## Supplementary material for "Tertiary-interaction characters enable fast, model-based structural phylogenetics beyond the twilight zone": 53fer.fasta.ufboot (part 1 of 2)

```
(1ji5_A:0.2423090000	(1jig_A:0.1122570000	((2chp_A:0.3253330000	(((((1dps_A:0.0000020000	1jts_A:0.0000020000):0.3072390000	1o9r_A:0.2090740000):0.2278080000	1uvh_A:0.5505110000):0.2374470000	(1tjo_A:0.0000020000	1tk6_A:0.0000020000):0.6348080000):0.1976520000	((((((2fzf_A:1.8537620000	(1lko_A:0.8475450000	(1yuz_A:1.0137480000	3qhb_A:0.8173250000):0.2165470000):0.5970040000):0.2325790000	((((1lb3_A:0.0247460000	2za7_A:0.0601250000):0.1713580000	(1bg7_A:0.0850570000	1r03_A:0.1954320000):0.1063650000):0.2592920000	(1z6o_A:1.0003490000	1z6o_M:0.6222520000):0.2418050000):0.1227030000	(((1eum_A:0.2942310000	1krq_A:0.2779420000):0.0893597000	3e6s_A:0.8004700000):0.1521980000	(2jd7_A:0.2164950000	1vlg_A:0.2457850000):0.0987539000):0.1433170000):0.2800440000):0.1039230000	((1otk_A:1.3490360000	(((2uw1_A:0.0000020000	2uw1_B:0.0000020000):0.1224730000	1afr_A:0.0386550000):0.8319500000	1za0_A:1.2784320000):0.5224050000):0.1211560000	((((((1oqu_A:0.1339970000	1r2f_A:0.1626820000):0.0798890000	1uzr_A:0.0076110000):0.6405100000	1mxr_A:0.8342090000):0.1989280000	(1jk0_A:0.1588370000	(2uw2_A:0.0331690000	1w68_A:0.0292400000):0.1641790000):0.5757180000):0.2464200000	3ee4_A:0.7964450000):0.3773760000	(((2inc_B:0.7818830000	1mty_B:1.6357280000):0.2141540000	2inp_C:0.9481060000):0.3434470000	(1mty_D:1.0053900000	3dhg_A:0.7187420000):0.2994690000):0.4205520000):0.2077100000):0.9230550000):0.1049560000	(((1bcf_A:0.0000020000	3e1q_A:0.0000020000):0.1305890000	2fkz_A:0.1328910000):0.0986335000	1jgc_A:0.2323910000):0.3563080000):0.1223430000	1nfv_A:0.4894530000):0.2756360000	2vzb_A:0.7571240000):0.2289640000):0.1132740000):0.0359918000	(((1qgh_A:0.3627460000	2ux1_A:0.3562970000):0.3076790000	2fjc_A:0.4558520000):0.0765355000	1ji4_A:0.3668910000):0.0983693000):0.0886962000):0.0477104000	1n1q_A:0.2714860000);
(1ji5_A:0.1885010000	1jig_A:0.1423410000	(1n1q_A:0.2843670000	(((2chp_A:0.3871330000	(((((1dps_A:0.0000010000	1jts_A:0.0000010000):0.3100010000	1o9r_A:0.2139740000):0.3175120000	1uvh_A:0.6597830000):0.2270150000	(1tjo_A:0.0000010000	1tk6_A:0.0000010000):0.5737140000):0.1756210000	((2fzf_A:2.0413500000	2vzb_A:0.2943190000):0.2954160000	((((((1bcf_A:0.0000010000	3e1q_A:0.0000010000):0.1272010000	2fkz_A:0.0744470000):0.1505370000	1jgc_A:0.2457110000):0.4473330000	(((1lko_A:0.7190200000	1yuz_A:0.9166530000):0.3683340000	3qhb_A:0.5669460000):0.5665090000	((((((1lb3_A:0.0566520000	2za7_A:0.0590540000):0.2105410000	1bg7_A:0.1189180000):0.0771958000	1r03_A:0.0896020000):0.2943170000	(1z6o_A:0.9565710000	1z6o_M:0.5675930000):0.2063040000):0.1742700000	3e6s_A:0.7457990000):0.1625270000	((1eum_A:0.2985000000	1krq_A:0.2967070000):0.2365530000	(2jd7_A:0.1461400000	1vlg_A:0.2907040000):0.0970904000):0.0629626000):0.2603890000):0.1788490000):0.1338560000	1nfv_A:0.6046740000):0.1700060000	(1otk_A:1.3438480000	((((((1oqu_A:0.1335650000	1r2f_A:0.1228920000):0.0781079000	1uzr_A:0.0054850000):0.6930920000	1mxr_A:0.7872210000):0.1671630000	(1jk0_A:0.2355110000	(2uw2_A:0.0284240000	1w68_A:0.0447390000):0.0949910000):0.5529900000):0.2948690000	3ee4_A:0.8434040000):0.0888434000	(((2inc_B:0.9057960000	(2inp_C:0.8810220000	1mty_B:1.8779740000):0.2143460000):0.2426760000	(1mty_D:1.0955650000	3dhg_A:0.9219980000):0.2037190000):0.3878960000	(((2uw1_A:0.0000010000	2uw1_B:0.0000010000):0.0979738000	1afr_A:0.0785230000):0.8840390000	1za0_A:1.2725960000):0.5109770000):0.2424670000):0.3036480000):0.6738390000):0.1818130000):0.2304820000):0.1054600000):0.0461969000	(1qgh_A:0.2605350000	2ux1_A:0.4557890000):0.2725800000):0.0636224000	(1ji4_A:0.4137060000	2fjc_A:0.5121310000):0.2996030000):0.0575925000):0.0132342000);
(1ji5_A:0.2087100000	(1jig_A:0.1425780000	((2chp_A:0.3502950000	(((((1dps_A:0.0000010000	1jts_A:0.0000010000):0.2962150000	1o9r_A:0.2005160000):0.2894020000	1uvh_A:0.6704140000):0.2667820000	(1tjo_A:0.0000010000	1tk6_A:0.0000010000):0.5627240000):0.2209430000	((2fzf_A:1.8206750000	2vzb_A:0.2879830000):0.4149380000	(((((((1bcf_A:0.0000010000	3e1q_A:0.0000010000):0.1328530000	2fkz_A:0.0860120000):0.0932886000	1jgc_A:0.2867200000):0.3118490000	1nfv_A:0.5628690000):0.0746541000	((((1lb3_A:0.0521660000	2za7_A:0.0921860000):0.2477730000	(1bg7_A:0.0777320000	1r03_A:0.1808440000):0.0557884000):0.2243190000	(1z6o_A:0.8588690000	1z6o_M:0.5746750000):0.1573220000):0.1895850000	(((1eum_A:0.2506340000	1krq_A:0.2830780000):0.1602370000	3e6s_A:0.6731430000):0.0594373000	(2jd7_A:0.1581490000	1vlg_A:0.2763330000):0.0348916000):0.2255290000):0.3765140000):0.0613167000	((1lko_A:0.4670900000	1yuz_A:0.9303460000):0.3617350000	3qhb_A:0.8363290000):0.4839470000):0.0958819000	((1otk_A:1.6360890000	(((2uw1_A:0.0000010000	2uw1_B:0.0000010000):0.0902424000	1afr_A:0.0890600000):0.7916630000	1za0_A:1.2202830000):0.4057490000):0.2282520000	((((((1oqu_A:0.1627390000	1r2f_A:0.1431310000):0.0313099000	1uzr_A:0.0331650000):0.6800830000	1mxr_A:0.7659700000):0.3295160000	(1jk0_A:0.2341820000	(2uw2_A:0.0297600000	1w68_A:0.0393560000):0.1684040000):0.4479600000):0.3060420000	(((2inc_B:0.7373900000	2inp_C:0.8752980000):0.3719970000	1mty_B:1.7689120000):0.3278950000	(1mty_D:1.2421560000	3dhg_A:0.7031850000):0.2454480000):0.1438860000):0.3201180000	3ee4_A:0.9396320000):0.1249060000):0.7358530000):0.1840280000):0.2362820000):0.0358029000):0.0827599000	(((1qgh_A:0.3256000000	2ux1_A:0.2742380000):0.2604290000	2fjc_A:0.5230110000):0.1101140000	1ji4_A:0.4391330000):0.1030720000):0.1089530000):0.0286185000	1n1q_A:0.2348210000);
(1ji5_A:0.1765490000	((1jig_A:0.0432690000	(((1qgh_A:0.2651390000	2ux1_A:0.4311830000):0.2875680000	(1ji4_A:0.3896680000	2fjc_A:0.3679540000):0.2022340000):0.0803712000	(((((1dps_A:0.0000010000	1jts_A:0.0000010000):0.1977330000	1o9r_A:0.1985420000):0.3360440000	1uvh_A:0.5992130000):0.1792640000	(1tjo_A:0.0000010000	1tk6_A:0.0000010000):0.6075620000):0.1447120000	((2fzf_A:1.8540590000	2vzb_A:0.3994230000):0.2360240000	((((((1bcf_A:0.0000010000	3e1q_A:0.0000010000):0.1165310000	2fkz_A:0.0842240000):0.0664744000	1jgc_A:0.2941130000):0.4330480000	(((1lko_A:0.5908560000	1yuz_A:0.7587620000):0.2868040000	3qhb_A:0.7356510000):0.4114070000	(((((1lb3_A:0.0668490000	2za7_A:0.0771180000):0.2578810000	1bg7_A:0.0726970000):0.0596508000	1r03_A:0.0936840000):0.2230410000	(1z6o_A:0.8848300000	1z6o_M:0.6545430000):0.1497700000):0.2128240000	(((1eum_A:0.3174830000	1krq_A:0.2937970000):0.1137170000	3e6s_A:0.6441430000):0.1233450000	(2jd7_A:0.1247720000	1vlg_A:0.1808040000):0.1221020000):0.1096620000):0.2054550000):0.1477460000):0.1224440000	1nfv_A:0.5997840000):0.0951894000	(1otk_A:1.3374310000	(((((1oqu_A:0.1329310000	1r2f_A:0.1648940000):0.0471130000	1uzr_A:0.0225710000):0.5611770000	(1mxr_A:0.6680570000	(1jk0_A:0.1177330000	(2uw2_A:0.0306570000	1w68_A:0.0443220000):0.1988430000):0.6388680000):0.1381750000):0.5069540000	3ee4_A:0.5334310000):0.4128360000	((((2inc_B:0.8085480000	(2inp_C:0.8721510000	1mty_B:1.5468580000):0.2196800000):0.2586320000	3dhg_A:0.9559080000):0.1594530000	1mty_D:1.1423920000):0.3636140000	(((2uw1_A:0.0000010000	2uw1_B:0.0000010000):0.0889040000	1afr_A:0.0770450000):0.6988250000	1za0_A:1.3304760000):0.4770590000):0.2103380000):0.2470310000):0.5329360000):0.1457100000):0.2858960000):0.1056330000):0.1136840000):0.0878726000	1n1q_A:0.1872940000):0.0717790000	2chp_A:0.3575760000);
(1ji5_A:0.1852740000	(((1jig_A:0.0990280000	(1ji4_A:0.3607330000	2fjc_A:0.4524530000):0.2943380000):0.0511709000	1n1q_A:0.2255640000):0.0161203000	(2chp_A:0.3286200000	(((((1dps_A:0.0000010000	1jts_A:0.0000010000):0.3425340000	1o9r_A:0.2096020000):0.2532170000	1uvh_A:0.8154850000):0.2405140000	(1tjo_A:0.0000010000	1tk6_A:0.0000010000):0.7225030000):0.1916200000	((2fzf_A:2.1623040000	((((((1bcf_A:0.0000010000	3e1q_A:0.0000010000):0.1369760000	2fkz_A:0.1279090000):0.1114400000	1jgc_A:0.2673900000):0.3793450000	(((1lko_A:0.7425250000	1yuz_A:0.7537780000):0.2890960000	3qhb_A:0.5225040000):0.6029850000	((((1lb3_A:0.0676030000	2za7_A:0.0787630000):0.1710350000	(1bg7_A:0.0598580000	1r03_A:0.1759350000):0.1264510000):0.2703350000	(1z6o_A:0.8472390000	1z6o_M:0.6182750000):0.1884930000):0.1819440000	((1eum_A:0.2131580000	1krq_A:0.3166710000):0.1620460000	(3e6s_A:0.9066240000	(2jd7_A:0.1074420000	1vlg_A:0.3079540000):0.0733645000):0.0409069000):0.1655090000):0.1943250000):0.1299300000):0.1565220000	1nfv_A:0.5742020000):0.0889250000	(1otk_A:1.1875990000	(((((((1oqu_A:0.1519050000	1r2f_A:0.1500090000):0.0404156000	1uzr_A:0.0379960000):0.6316640000	1mxr_A:0.7072550000):0.1848210000	(1jk0_A:0.2088830000	(2uw2_A:0.0070470000	1w68_A:0.0458150000):0.1685210000):0.4955050000):0.3906150000	3ee4_A:0.7795390000):0.3687730000	((((2inc_B:0.9051270000	1mty_B:1.7494090000):0.1619550000	2inp_C:0.9124700000):0.3974260000	3dhg_A:0.7246830000):0.1644360000	1mty_D:1.2318530000):0.2529450000):0.2557190000	(((2uw1_A:0.0000010000	2uw1_B:0.0000010000):0.0880153000	1afr_A:0.0988800000):0.6221350000	1za0_A:1.2557520000):0.5357150000):0.2042730000):0.4893030000):0.0551759000):0.0963684000	2vzb_A:0.5830230000):0.3250220000):0.1647650000):0.0811472000):0.1009860000	(1qgh_A:0.2856840000	2ux1_A:0.4220660000):0.2153000000);
(1ji5_A:0.2660820000	1jig_A:0.1376760000	((1n1q_A:0.1955090000	2chp_A:0.3724430000):0.0763758000	(((1qgh_A:0.2971450000	2ux1_A:0.2787430000):0.3026720000	(((((1dps_A:0.0000010000	1jts_A:0.0000010000):0.2946990000	1o9r_A:0.1362240000):0.2833150000	1uvh_A:0.7938790000):0.1186440000	(1tjo_A:0.0000010000	1tk6_A:0.0000010000):0.6817730000):0.1389060000	(((((2fzf_A:1.7402330000	1nfv_A:0.3773200000):0.3641490000	((((1bcf_A:0.0000010000	3e1q_A:0.0000010000):0.1097130000	2fkz_A:0.1009020000):0.1561170000	1jgc_A:0.2630740000):0.3862800000	((((((1lb3_A:0.0818010000	2za7_A:0.0953400000):0.2429240000	1bg7_A:0.0858200000):0.0734145000	1r03_A:0.1371320000):0.2674950000	(((1eum_A:0.1918470000	1krq_A:0.2729420000):0.2019420000	(2jd7_A:0.1557940000	1vlg_A:0.2741890000):0.0946760000):0.2081450000	3e6s_A:0.7104260000):0.1636790000):0.1057230000	1z6o_M:0.5604680000):0.1075350000	1z6o_A:0.9077300000):0.2042330000):0.1559400000):0.0849912000	((1lko_A:0.6035020000	1yuz_A:0.7095640000):0.2856450000	3qhb_A:0.6122500000):0.6567190000):0.0825611000	((1otk_A:1.3813000000	(((2uw1_A:0.0000010000	2uw1_B:0.0000010000):0.1250240000	1afr_A:0.0456200000):0.8815770000	1za0_A:1.3477300000):0.2861290000):0.1183350000	((((((1oqu_A:0.1482030000	1r2f_A:0.1715180000):0.0515591000	1uzr_A:0.0322770000):0.7329260000	1mxr_A:0.4673170000):0.2435170000	((1jk0_A:0.3563680000	2uw2_A:0.0221510000):0.0141770000	1w68_A:0.0194540000):0.8266420000):0.2362360000	(((2inc_B:0.8340090000	1mty_B:1.8514260000):0.1661130000	2inp_C:0.8886410000):0.5020880000	(1mty_D:1.0402910000	3dhg_A:0.9345900000):0.1790360000):0.5586230000):0.1389030000	3ee4_A:0.8540490000):0.2964720000):0.5500950000):0.1627660000	2vzb_A:0.8264690000):0.1984710000):0.1029960000):0.0651973000	(1ji4_A:0.3606570000	2fjc_A:0.5029250000):0.1718910000):0.0911758000):0.0369784000);
(1ji5_A:0.2434370000	(1jig_A:0.1525510000	((2chp_A:0.3771760000	(((((1dps_A:0.0000010000	1jts_A:0.0000010000):0.3509990000	1o9r_A:0.2581720000):0.1904790000	1uvh_A:0.7128180000):0.2679860000	(1tjo_A:0.0000010000	1tk6_A:0.0000010000):0.7891600000):0.1885680000	((((((2fzf_A:1.8227290000	((1lko_A:0.5064460000	1yuz_A:1.0311460000):0.6236470000	3qhb_A:0.6625260000):0.3649280000):0.0967890000	(((((1lb3_A:0.0588430000	2za7_A:0.0920140000):0.3343630000	1bg7_A:0.1003370000):0.0817467000	1r03_A:0.1200670000):0.2014850000	(1z6o_A:0.8795090000	1z6o_M:0.5252850000):0.2811930000):0.2406550000	((((1eum_A:0.3869380000	1krq_A:0.2160160000):0.2239260000	3e6s_A:0.7711830000):0.2342050000	2jd7_A:0.1155810000):0.1172120000	1vlg_A:0.2100050000):0.2259520000):0.3941540000):0.1509630000	(((1bcf_A:0.0000010000	3e1q_A:0.0000010000):0.1838040000	2fkz_A:0.0789640000):0.1518270000	1jgc_A:0.2807310000):0.4200220000):0.0755358000	1nfv_A:0.6705270000):0.2259860000	((1otk_A:2.0431370000	(((2uw1_A:0.0000010000	2uw1_B:0.0000010000):0.1260000000	1afr_A:0.0966620000):0.9586050000	1za0_A:1.3793370000):0.3618360000):0.1620710000	((((((1oqu_A:0.1368990000	1r2f_A:0.1851910000):0.1087440000	1uzr_A:0.0000020000):0.7185810000	1mxr_A:0.9511920000):0.2283400000	(1jk0_A:0.2042720000	(2uw2_A:0.0148130000	1w68_A:0.0334830000):0.1347210000):0.7557660000):0.4223130000	3ee4_A:0.7656730000):0.2357130000	((2inc_B:0.8137530000	(2inp_C:0.7947450000	1mty_B:1.9505830000):0.2938390000):0.5288510000	(1mty_D:1.0828160000	3dhg_A:0.7207780000):0.2276100000):0.4555820000):0.1749520000):0.7591720000):0.0660738000	2vzb_A:0.9121390000):0.3187510000):0.0827893000):0.0440269000	((1qgh_A:0.2896140000	2ux1_A:0.4279730000):0.2968950000	(1ji4_A:0.4221370000	2fjc_A:0.4446400000):0.1807890000):0.0895329000):0.0502922000):0.0639726000	1n1q_A:0.2415980000);
(1ji5_A:0.1586720000	(1jig_A:0.1257910000	(1n1q_A:0.2953570000	(2chp_A:0.3013290000	((1ji4_A:0.4128500000	2fjc_A:0.3919140000):0.2211490000	(((((1dps_A:0.0000010000	1jts_A:0.0000010000):0.2674890000	1o9r_A:0.2056520000):0.1959900000	1uvh_A:0.7570330000):0.1700390000	(1tjo_A:0.0000010000	1tk6_A:0.0000010000):0.6708220000):0.3066290000	(((2fzf_A:1.8880140000	((((((1bcf_A:0.0000010000	3e1q_A:0.0000010000):0.1702630000	2fkz_A:0.1306590000):0.1468680000	1jgc_A:0.2680770000):0.2513860000	((1lko_A:0.6970880000	1yuz_A:0.8744850000):0.2554360000	3qhb_A:0.6819300000):0.5017510000):0.0432969000	((((1lb3_A:0.0583460000	2za7_A:0.0988960000):0.2119240000	(1bg7_A:0.0929420000	1r03_A:0.1912370000):0.0841362000):0.2677110000	(1z6o_A:0.8597790000	1z6o_M:0.4828650000):0.1234330000):0.2551700000	(((1eum_A:0.2279080000	1krq_A:0.2588470000):0.1000680000	3e6s_A:0.7869360000):0.1073200000	(2jd7_A:0.1636070000	1vlg_A:0.2575550000):0.1058700000):0.1084280000):0.3437520000):0.2044170000	1nfv_A:0.5052240000):0.2519610000):0.0699457000	(1otk_A:1.6708290000	(((((((1oqu_A:0.1174240000	1r2f_A:0.1484380000):0.0856967000	1uzr_A:0.0022750000):0.4382590000	1mxr_A:0.8044770000):0.2501920000	3ee4_A:0.8921250000):0.2137640000	(1jk0_A:0.2114570000	(2uw2_A:0.0170960000	1w68_A:0.0778020000):0.1557780000):0.5533040000):0.3085570000	((2inc_B:0.7262160000	(2inp_C:0.9396290000	1mty_B:1.5335590000):0.1917800000):0.5336380000	(1mty_D:1.0559890000	3dhg_A:0.8140670000):0.1792570000):0.3446610000):0.4069060000	(((2uw1_A:0.0000010000	2uw1_B:0.0000010000):0.0858341000	1afr_A:0.0965490000):0.8716500000	1za0_A:1.4574070000):0.4764860000):0.2523240000):0.6601760000):0.1271760000	2vzb_A:0.6190930000):0.3605280000):0.0362720000):0.0877462000):0.1145720000):0.0322249000):0.1086160000	(1qgh_A:0.1822700000	2ux1_A:0.5035820000):0.3478440000);
(1ji5_A:0.2048090000	1jig_A:0.1341140000	(1n1q_A:0.2718860000	((2chp_A:0.3080810000	(((((1dps_A:0.0000010000	1jts_A:0.0000010000):0.2548070000	1o9r_A:0.2108470000):0.2866820000	1uvh_A:0.6474660000):0.2334940000	(1tjo_A:0.0000010000	1tk6_A:0.0000010000):0.6789230000):0.1312700000	((2fzf_A:1.4730790000	((((((1bcf_A:0.0000010000	3e1q_A:0.0000010000):0.1827900000	2fkz_A:0.0966010000):0.1524000000	1jgc_A:0.2013150000):0.3349410000	(((1lko_A:0.8989080000	1yuz_A:0.8066440000):0.4024420000	3qhb_A:0.7013290000):0.5586600000	((((((1lb3_A:0.1193190000	2za7_A:0.1041520000):0.2199750000	(1bg7_A:0.1192470000	1r03_A:0.2135770000):0.0491477000):0.2239920000	(1z6o_A:0.9556840000	1z6o_M:0.5458570000):0.1649730000):0.1453870000	3e6s_A:0.5959270000):0.1556590000	(2jd7_A:0.1709710000	1vlg_A:0.3120430000):0.1079770000):0.0349861000	(1eum_A:0.2412490000	1krq_A:0.2894500000):0.1649140000):0.2415500000):0.0964581000):0.1562520000	1nfv_A:0.5872290000):0.1077410000	(1otk_A:1.4930230000	(((((((1oqu_A:0.1248260000	1r2f_A:0.1643030000):0.0345571000	1uzr_A:0.0307010000):0.5823940000	1mxr_A:0.7375960000):0.2409300000	(1jk0_A:0.1963980000	(2uw2_A:0.0192540000	1w68_A:0.0253690000):0.1391330000):0.5929460000):0.2427970000	3ee4_A:0.9214250000):0.2715940000	(((2uw1_A:0.0000010000	2uw1_B:0.0000010000):0.0792622000	1afr_A:0.1058510000):0.6689730000	1za0_A:1.2333460000):1.0156600000):0.1006470000	(2inc_B:0.8182140000	(((2inp_C:0.7941940000	1mty_B:2.1103410000):0.2232190000	1mty_D:1.4179000000):0.1257970000	3dhg_A:1.4096500000):0.1248150000):0.5600750000):0.2870650000):0.6295550000):0.0410956000):0.1365800000	2vzb_A:0.6099940000):0.2951150000):0.1222880000):0.0414294000	(((1qgh_A:0.2728220000	2ux1_A:0.3227330000):0.2562480000	2fjc_A:0.5277920000):0.0923763000	1ji4_A:0.4890150000):0.1232370000):0.1454810000):0.0023202900);
(1ji5_A:0.1837410000	(1jig_A:0.1716040000	(1n1q_A:0.2749660000	(2chp_A:0.2998300000	(((((1dps_A:0.0000010000	1jts_A:0.0000010000):0.3124440000	1o9r_A:0.1601300000):0.3078620000	1uvh_A:0.6319410000):0.2064340000	(1tjo_A:0.0000010000	1tk6_A:0.0000010000):0.7354200000):0.1152060000	((2fzf_A:1.8088250000	2vzb_A:0.4972680000):0.2319100000	(((((((1bcf_A:0.0000010000	3e1q_A:0.0000010000):0.1480520000	2fkz_A:0.1290530000):0.1535000000	1jgc_A:0.2693390000):0.3575760000	1nfv_A:0.7434140000):0.0967326000	((((1lb3_A:0.0721300000	2za7_A:0.0621220000):0.2209910000	(1bg7_A:0.0944710000	1r03_A:0.2146000000):0.0885812000):0.1893620000	(1z6o_A:0.9212900000	1z6o_M:0.4986780000):0.1772750000):0.2672690000	((1eum_A:0.2082860000	(1krq_A:0.2423170000	3e6s_A:0.6758900000):0.1191440000):0.2546350000	(2jd7_A:0.1440510000	1vlg_A:0.2383090000):0.0904385000):0.0792012000):0.3140270000):0.0250410000	((1lko_A:0.6640600000	1yuz_A:0.9953630000):0.1065420000	3qhb_A:0.5976190000):0.6600870000):0.1630830000	(1otk_A:1.4836260000	(((((1oqu_A:0.1355820000	1r2f_A:0.1531510000):0.0668953000	1uzr_A:0.0000020000):0.5996160000	(1mxr_A:0.7515920000	((1jk0_A:0.1964680000	(2uw2_A:0.0295690000	1w68_A:0.0362260000):0.1887650000):0.4572750000	((2inc_B:0.7246320000	(2inp_C:0.5970290000	1mty_B:1.7685330000):0.1662780000):0.6416690000	(1mty_D:1.3904650000	3dhg_A:0.7070910000):0.1732130000):0.5753500000):0.2789260000):0.1605110000):0.3957330000	3ee4_A:0.5721000000):0.4708880000	(((2uw1_A:0.0000010000	2uw1_B:0.0000010000):0.0753179000	1afr_A:0.1476550000):0.9471520000	1za0_A:0.9924790000):0.6001790000):0.3869930000):0.4927900000):0.1514580000):0.2261290000):0.1845640000):0.1888630000):0.0368947000):0.0498327000	((1qgh_A:0.3241110000	2ux1_A:0.4961030000):0.1891890000	(1ji4_A:0.4519650000	2fjc_A:0.4297460000):0.2048910000):0.1295920000);
(1ji5_A:0.2360250000	(1jig_A:0.1556850000	((2chp_A:0.3306030000	((1qgh_A:0.2566860000	2ux1_A:0.4467230000):0.1438100000	(1ji4_A:0.3930860000	2fjc_A:0.4627060000):0.1758040000):0.0749494000):0.0206760000	(((((1dps_A:0.0000010000	1jts_A:0.0000010000):0.2460400000	1o9r_A:0.2299700000):0.3401250000	(1tjo_A:0.0000010000	1tk6_A:0.0000010000):0.6953290000):0.0738912000	1uvh_A:0.7597260000):0.1342280000	((2fzf_A:1.7084120000	2vzb_A:0.4570080000):0.3214580000	(((((((1bcf_A:0.0000010000	3e1q_A:0.0000010000):0.1580520000	2fkz_A:0.1033390000):0.0981710000	1jgc_A:0.2961510000):0.2589740000	((1lko_A:0.5785440000	1yuz_A:0.8290390000):0.3231440000	3qhb_A:0.6247800000):0.4038580000):0.0617945000	(((((1lb3_A:0.0570190000	2za7_A:0.0930780000):0.1930740000	1bg7_A:0.0914940000):0.0651937000	1r03_A:0.1348980000):0.2024250000	(1z6o_A:0.8246150000	1z6o_M:0.6625020000):0.1466390000):0.2523550000	(((1eum_A:0.3007240000	1krq_A:0.2558290000):0.0626399000	3e6s_A:0.6570990000):0.1263920000	(2jd7_A:0.1793230000	1vlg_A:0.3274480000):0.0627593000):0.1594240000):0.2153160000):0.2778540000	1nfv_A:0.5694180000):0.1920080000	(1otk_A:1.3572240000	(((((((1oqu_A:0.1303760000	1r2f_A:0.1458370000):0.0495515000	1uzr_A:0.0140450000):0.5636760000	1mxr_A:0.6952270000):0.2055080000	(1jk0_A:0.2079160000	(2uw2_A:0.0165740000	1w68_A:0.0419370000):0.1609900000):0.6405240000):0.1990950000	3ee4_A:0.9205220000):0.2380130000	(2inc_B:0.8631820000	((2inp_C:0.8273650000	1mty_B:1.3494880000):0.2937150000	(1mty_D:1.0534290000	3dhg_A:0.8989290000):0.2687410000):0.2065270000):0.4960550000):0.1632080000	(((2uw1_A:0.0000010000	2uw1_B:0.0000010000):0.0753637000	1afr_A:0.0746170000):0.6958780000	1za0_A:1.1862200000):0.5158660000):0.1973600000):0.6462810000):0.1352440000):0.3764400000):0.0647287000):0.0913098000):0.0376704000	1n1q_A:0.2418340000);
(1ji5_A:0.2585990000	((1jig_A:0.1506580000	((1qgh_A:0.2858070000	2ux1_A:0.4543920000):0.2752070000	(1ji4_A:0.4703530000	2fjc_A:0.4830120000):0.1378950000):0.1690460000):0.0712242000	(2chp_A:0.2253280000	(((((1dps_A:0.0000020000	1jts_A:0.0000020000):0.3469920000	1o9r_A:0.2323660000):0.1524730000	1uvh_A:0.8543120000):0.2817190000	(1tjo_A:0.0000020000	1tk6_A:0.0000020000):0.7444890000):0.1117300000	((((2fzf_A:2.0194330000	1nfv_A:0.5162990000):0.1818900000	(((((1bcf_A:0.0000020000	3e1q_A:0.0000020000):0.1426880000	2fkz_A:0.1160380000):0.0469997000	1jgc_A:0.2679110000):0.5428010000	((((1lb3_A:0.0383740000	2za7_A:0.1135850000):0.1942620000	(1bg7_A:0.1252390000	1r03_A:0.1660920000):0.0753981000):0.1343020000	(1z6o_A:0.8973030000	1z6o_M:0.5027180000):0.2705130000):0.1725070000	(((1eum_A:0.2274650000	1krq_A:0.2773530000):0.1802690000	(2jd7_A:0.1478410000	1vlg_A:0.2922090000):0.0818373000):0.0613399000	3e6s_A:0.7914030000):0.2435300000):0.3259610000):0.0601282000	((1lko_A:0.4743740000	1yuz_A:0.8637930000):0.3494340000	3qhb_A:0.7494010000):0.6142730000):0.2153160000):0.0799955000	(1otk_A:1.2100920000	(((((((1oqu_A:0.1257170000	1r2f_A:0.1718420000):0.0501854000	1uzr_A:0.0154190000):0.6701780000	1mxr_A:0.7425500000):0.1512110000	(1jk0_A:0.2653370000	(2uw2_A:0.0152950000	1w68_A:0.0481290000):0.1210590000):0.7182910000):0.2660090000	((((2inc_B:0.7647960000	1mty_B:1.6316500000):0.2119000000	2inp_C:0.7201670000):0.2845270000	3dhg_A:1.0794690000):0.1561020000	1mty_D:1.1392700000):0.3326850000):0.1039290000	3ee4_A:0.9856300000):0.1783850000	(((2uw1_A:0.0000020000	2uw1_B:0.0000020000):0.0716010000	1afr_A:0.0765230000):0.8690940000	1za0_A:1.2916180000):0.4924840000):0.3375400000):0.6800920000):0.1837330000	2vzb_A:0.7149570000):0.2680940000):0.1333210000):0.1175980000):0.0521981000	1n1q_A:0.2171760000);
(1ji5_A:0.1287480000	(1jig_A:0.1593620000	(1n1q_A:0.2657810000	(((2chp_A:0.3471310000	((2fzf_A:1.5483530000	2vzb_A:0.3600890000):0.2578240000	(((((((1bcf_A:0.0000010000	3e1q_A:0.0000010000):0.1750360000	2fkz_A:0.1354940000):0.1238930000	1jgc_A:0.2854350000):0.2839570000	((1lko_A:0.5282460000	1yuz_A:0.6823620000):0.2128000000	3qhb_A:0.6164670000):0.8645830000):0.0333656000	(((((1lb3_A:0.0827210000	2za7_A:0.0787190000):0.2197770000	1bg7_A:0.1232280000):0.0839752000	1r03_A:0.1534670000):0.2074830000	(1z6o_A:0.9300960000	1z6o_M:0.5738880000):0.1392610000):0.2550800000	(((1eum_A:0.2757540000	1krq_A:0.2268920000):0.1521940000	3e6s_A:0.6136070000):0.1116490000	(2jd7_A:0.2045700000	1vlg_A:0.2168410000):0.1144530000):0.1173840000):0.2796290000):0.1432240000	1nfv_A:0.5696650000):0.1002050000	(((1otk_A:1.2980960000	(((2uw1_A:0.0000010000	2uw1_B:0.0000010000):0.1081360000	1afr_A:0.0717220000):0.7331750000	1za0_A:1.2830460000):0.3702880000):0.2155150000	((2inc_B:0.7155480000	(2inp_C:1.0903320000	1mty_B:1.5722420000):0.1655560000):0.4777410000	(1mty_D:1.0968800000	3dhg_A:0.9168110000):0.2331830000):0.4618420000):0.0368904000	(((((1oqu_A:0.0994680000	1r2f_A:0.1337750000):0.0384411000	1uzr_A:0.0221680000):0.7091350000	1mxr_A:0.7685430000):0.1519030000	(1jk0_A:0.2024070000	(2uw2_A:0.0282950000	1w68_A:0.0423120000):0.1419200000):0.7598240000):0.3118020000	3ee4_A:0.7895670000):0.3186090000):0.8793240000):0.1658760000):0.3123600000):0.0792498000	((((1dps_A:0.0000010000	1jts_A:0.0000010000):0.3489450000	1o9r_A:0.2518870000):0.2435810000	1uvh_A:0.6494980000):0.1961770000	(1tjo_A:0.0000010000	1tk6_A:0.0000010000):0.6238960000):0.2238940000):0.0514676000	(1ji4_A:0.4061060000	2fjc_A:0.5514510000):0.1410980000):0.0908003000):0.0776913000):0.0997881000	(1qgh_A:0.2019060000	2ux1_A:0.4483230000):0.3306700000);
(1ji5_A:0.2172580000	(1jig_A:0.1748480000	1n1q_A:0.2532800000):0.0377869000	(((2chp_A:0.3753490000	(((((1dps_A:0.0000010000	1jts_A:0.0000010000):0.3353720000	1o9r_A:0.1399880000):0.3253460000	(1tjo_A:0.0000010000	1tk6_A:0.0000010000):0.8243730000):0.0921779000	1uvh_A:0.6970960000):0.3016380000	(((2fzf_A:1.5034210000	1nfv_A:0.4863250000):0.2294840000	((((1bcf_A:0.0000010000	3e1q_A:0.0000010000):0.1216830000	2fkz_A:0.1044860000):0.1110980000	1jgc_A:0.2673680000):0.4261000000	(((1lko_A:0.6513470000	1yuz_A:1.0381650000):0.2058080000	3qhb_A:0.4532030000):0.7579340000	(((((((1lb3_A:0.0698630000	2za7_A:0.0693350000):0.2444550000	1bg7_A:0.1229370000):0.1126540000	1r03_A:0.1358380000):0.2494470000	1z6o_A:0.9567320000):0.1464510000	1z6o_M:0.7786300000):0.1412800000	(((1eum_A:0.2488580000	1krq_A:0.2578020000):0.2045480000	3e6s_A:0.7079610000):0.1151100000	(2jd7_A:0.1385860000	1vlg_A:0.3139070000):0.0879480000):0.1460740000):0.2250690000	(1otk_A:1.3112360000	(((((((1oqu_A:0.1492850000	1r2f_A:0.1457810000):0.0618650000	1uzr_A:0.0494330000):0.5627120000	1mxr_A:0.5624950000):0.2890220000	(1jk0_A:0.1697810000	(2uw2_A:0.0228460000	1w68_A:0.0367430000):0.1787000000):0.6212820000):0.2312930000	(((2inc_B:0.8240320000	2inp_C:0.9647910000):0.2550200000	1mty_B:1.3839600000):0.4228230000	(1mty_D:1.1967520000	3dhg_A:0.6234740000):0.2661220000):0.3859180000):0.1875010000	(((2uw1_A:0.0000010000	2uw1_B:0.0000010000):0.1021010000	1afr_A:0.0742220000):0.4824270000	1za0_A:1.4174410000):0.9017800000):0.1481220000	3ee4_A:0.5400910000):0.5873030000):0.7425720000):0.1264740000):0.0849989000):0.1021110000):0.2481250000	2vzb_A:0.7613320000):0.1985370000):0.1002180000):0.0745046000	(1ji4_A:0.3283640000	2fjc_A:0.4334370000):0.2441970000):0.0430355000	(1qgh_A:0.3424760000	2ux1_A:0.3499540000):0.2231190000):0.1299370000);
(1ji5_A:0.1716010000	((1jig_A:0.1182200000	(2chp_A:0.4439460000	((1ji4_A:0.4338490000	2fjc_A:0.4913740000):0.1933210000	(((((1dps_A:0.0000010000	1jts_A:0.0000010000):0.3244370000	1o9r_A:0.1341030000):0.3353390000	(1tjo_A:0.0000010000	1tk6_A:0.0000010000):0.7665450000):0.1789930000	1uvh_A:0.7020900000):0.2566070000	(((2fzf_A:1.7688180000	(((((1bcf_A:0.0000010000	3e1q_A:0.0000010000):0.1946160000	2fkz_A:0.0774530000):0.0913142000	1jgc_A:0.2796380000):0.3081930000	(((1lko_A:0.7146110000	1yuz_A:1.3989370000):0.2517840000	3qhb_A:0.9131940000):0.4787750000	((((1lb3_A:0.0313590000	2za7_A:0.1316160000):0.2703320000	(1bg7_A:0.0938910000	1r03_A:0.1847750000):0.0657255000):0.3258260000	(1z6o_A:0.8723510000	1z6o_M:0.4904540000):0.1887560000):0.1345590000	(((1eum_A:0.3513930000	1krq_A:0.2083850000):0.1572950000	3e6s_A:0.7982270000):0.1005900000	(2jd7_A:0.2089760000	1vlg_A:0.3166280000):0.1614900000):0.1732710000):0.3669440000):0.1069540000):0.1415630000	1nfv_A:0.6042330000):0.0767290000):0.0937845000	(1otk_A:1.1046190000	((((((1oqu_A:0.1589480000	1r2f_A:0.1766000000):0.0530309000	1uzr_A:0.0345890000):0.6775720000	1mxr_A:0.5829430000):0.2067380000	(1jk0_A:0.2289560000	(2uw2_A:0.0149960000	1w68_A:0.0278170000):0.1926210000):0.5672780000):0.2632500000	(3ee4_A:0.8254380000	(((2uw1_A:0.0000010000	2uw1_B:0.0000010000):0.0965087000	1afr_A:0.0781410000):0.9384470000	1za0_A:1.5704570000):0.6662140000):0.1525720000):0.2296760000	((2inc_B:0.9677470000	(2inp_C:0.8323830000	1mty_B:1.9455540000):0.1909550000):0.4140280000	(1mty_D:1.0680610000	3dhg_A:1.1307400000):0.3157400000):0.3637570000):0.5570110000):1.0035500000):0.2191320000	2vzb_A:0.7922630000):0.3316090000):0.0353170000):0.1034520000):0.1048010000):0.1249110000	1n1q_A:0.3227900000):0.0636724000	(1qgh_A:0.2198100000	2ux1_A:0.5996500000):0.3269900000);
(1ji5_A:0.2006620000	1jig_A:0.1568390000	((1n1q_A:0.2399600000	(2chp_A:0.3379510000	((1ji4_A:0.3374980000	2fjc_A:0.5338720000):0.1360220000	(((((1dps_A:0.0000010000	1jts_A:0.0000010000):0.2688050000	1o9r_A:0.2045480000):0.2721250000	1uvh_A:0.5460600000):0.3077860000	(1tjo_A:0.0000010000	1tk6_A:0.0000010000):0.8487360000):0.1326490000	((2fzf_A:1.5593220000	2vzb_A:0.4233680000):0.2297970000	((((((1bcf_A:0.0000010000	3e1q_A:0.0000010000):0.1957390000	2fkz_A:0.0973980000):0.1027000000	1jgc_A:0.3022280000):0.3407100000	(((1lko_A:0.5087980000	1yuz_A:0.7234780000):0.2936970000	3qhb_A:0.8319990000):0.6586460000	(((((1lb3_A:0.0878260000	2za7_A:0.0618510000):0.2488810000	1bg7_A:0.1007910000):0.1234290000	1r03_A:0.1345170000):0.2141990000	(1z6o_A:0.8832330000	1z6o_M:0.6278330000):0.1546330000):0.1524510000	(((1eum_A:0.1921230000	1krq_A:0.2241170000):0.1318580000	3e6s_A:0.6946640000):0.1030380000	(2jd7_A:0.1179790000	1vlg_A:0.3690190000):0.1359220000):0.1868620000):0.3665320000):0.0563294000):0.2021120000	1nfv_A:0.8464570000):0.1316530000	(((1otk_A:1.4946810000	(((2inc_B:0.9882090000	2inp_C:0.8526530000):0.3429240000	1mty_B:1.9467020000):0.1767630000	(1mty_D:1.0202990000	3dhg_A:0.7840830000):0.2754290000):0.3242390000):0.1475590000	(((((1oqu_A:0.2011040000	1r2f_A:0.1148080000):0.0436978000	1uzr_A:0.0170740000):0.5644460000	1mxr_A:0.7466610000):0.2700310000	(1jk0_A:0.1910200000	(2uw2_A:0.0141500000	1w68_A:0.0394950000):0.1398200000):0.5871960000):0.3677480000	3ee4_A:1.1043210000):0.1723580000):0.4408270000	(((2uw1_A:0.0000010000	2uw1_B:0.0000010000):0.0566663000	1afr_A:0.1304710000):0.8046520000	1za0_A:1.0028640000):0.5974240000):0.4415300000):0.2817980000):0.5288670000):0.0400987000):0.1374670000):0.0672984000):0.0410642000	(1qgh_A:0.2216490000	2ux1_A:0.4615510000):0.2641850000):0.0525917000);
(1ji5_A:0.2328680000	(1jig_A:0.1596350000	((2chp_A:0.3707640000	((1ji4_A:0.4266340000	2fjc_A:0.5107750000):0.1243840000	(((((1dps_A:0.0000010000	1jts_A:0.0000010000):0.2951490000	1o9r_A:0.1888970000):0.4973520000	1uvh_A:0.5669420000):0.2258090000	(1tjo_A:0.0000010000	1tk6_A:0.0000010000):0.5390060000):0.0840956000	((2fzf_A:1.5201290000	2vzb_A:0.4967460000):0.1915940000	(((((((1bcf_A:0.0000010000	3e1q_A:0.0000010000):0.1756970000	2fkz_A:0.0594100000):0.1116220000	1jgc_A:0.2104690000):0.3207590000	(((((1lb3_A:0.0827330000	2za7_A:0.0739400000):0.1859420000	1bg7_A:0.1015530000):0.0859736000	1r03_A:0.1701060000):0.2245120000	(1z6o_A:1.1332220000	1z6o_M:0.6357320000):0.1684850000):0.3008410000	(((1eum_A:0.2840720000	1krq_A:0.3370280000):0.1481960000	3e6s_A:0.7843080000):0.1200900000	(2jd7_A:0.1561930000	1vlg_A:0.3392150000):0.1032430000):0.0770845000):0.2966340000):0.1017900000	((1lko_A:0.5094700000	1yuz_A:1.0707630000):0.2132040000	3qhb_A:0.9701070000):0.4959380000):0.1255500000	1nfv_A:0.6148830000):0.1327260000	((1otk_A:1.3904360000	(((2uw1_A:0.0000010000	2uw1_B:0.0000010000):0.0809030000	1afr_A:0.0996680000):0.7775760000	1za0_A:1.1490840000):0.5254350000):0.2390680000	((((((1oqu_A:0.1115810000	1r2f_A:0.1575290000):0.0685797000	1uzr_A:0.0402940000):0.5969780000	1mxr_A:0.7478060000):0.1146090000	(1jk0_A:0.2043270000	(2uw2_A:0.0223960000	1w68_A:0.0493290000):0.2022370000):0.9553050000):0.2602950000	3ee4_A:0.8970160000):0.3868980000	((2inc_B:0.7904010000	(2inp_C:0.7239230000	1mty_B:1.9740960000):0.2467310000):0.5970010000	(1mty_D:1.2186600000	3dhg_A:1.0545790000):0.2341680000):0.6097470000):0.2068750000):0.7338090000):0.0830158000):0.2465640000):0.1119990000):0.1146920000):0.0569675000	(1qgh_A:0.3371100000	2ux1_A:0.4337940000):0.3523040000):0.1190070000):0.0260362000	1n1q_A:0.3273050000);
(1ji5_A:0.1770030000	1jig_A:0.1665770000	(1n1q_A:0.3119910000	(2chp_A:0.3118810000	(((1qgh_A:0.3206340000	2ux1_A:0.3728160000):0.2238160000	(1ji4_A:0.4172400000	2fjc_A:0.4634270000):0.1667090000):0.0957483000	(((((1dps_A:0.0000010000	1jts_A:0.0000010000):0.2622090000	1o9r_A:0.1743390000):0.2168140000	1uvh_A:0.6231590000):0.1848270000	(1tjo_A:0.0000010000	1tk6_A:0.0000020000):0.7901480000):0.2261170000	(((2fzf_A:2.0283530000	1nfv_A:0.3500170000):0.3632860000	(((((1bcf_A:0.0000010000	3e1q_A:0.0000010000):0.2046370000	2fkz_A:0.0799040000):0.1026090000	1jgc_A:0.3061970000):0.3376750000	((1lko_A:0.6367190000	1yuz_A:1.0215860000):0.2409570000	3qhb_A:0.7392790000):0.5491050000):0.0719018000	((((1lb3_A:0.0755970000	2za7_A:0.0638740000):0.1675680000	(1bg7_A:0.0803870000	1r03_A:0.1873540000):0.0647888000):0.1676990000	(1z6o_A:0.9002240000	1z6o_M:0.6765070000):0.1440490000):0.1232440000	(((1eum_A:0.2978460000	1krq_A:0.2455180000):0.1835740000	3e6s_A:0.7528570000):0.1245430000	(2jd7_A:0.1400660000	1vlg_A:0.2656290000):0.1333310000):0.2535940000):0.3390230000):0.1624380000):0.2619540000	(2vzb_A:0.5727390000	(1otk_A:1.4243320000	((((((1oqu_A:0.1209250000	1r2f_A:0.1707920000):0.0613691000	1uzr_A:0.0144370000):0.5924920000	1mxr_A:0.8947700000):0.1203160000	(1jk0_A:0.2147960000	(2uw2_A:0.0108880000	1w68_A:0.0406270000):0.1538700000):0.7560710000):0.4076820000	3ee4_A:0.6066290000):0.4423520000	(((2inc_B:0.9658860000	(2inp_C:0.9384720000	1mty_B:1.7328810000):0.1987180000):0.4410610000	(1mty_D:0.8814570000	3dhg_A:0.9007230000):0.1849790000):0.3605220000	(((2uw1_A:0.0000010000	2uw1_B:0.0000010000):0.0972277000	1afr_A:0.0585950000):0.9431730000	1za0_A:1.3194190000):0.4646690000):0.1562450000):0.5964700000):0.4539750000):0.1871850000):0.3049140000):0.0887028000):0.0499155000):0.0419342000):0.0362675000);
(1ji5_A:0.2210000000	(1jig_A:0.1483430000	(((2chp_A:0.4462570000	((((1dps_A:0.0000020000	1jts_A:0.0000020000):0.3974670000	1o9r_A:0.0888400000):0.2969510000	(1uvh_A:0.7095380000	(1tjo_A:0.0000020000	1tk6_A:0.0000020000):0.6556160000):0.1755360000):0.2298650000	(((2fzf_A:1.5004770000	2vzb_A:0.5556230000):0.2941800000	(((((1bcf_A:0.0000020000	3e1q_A:0.0000020000):0.1359420000	2fkz_A:0.1082750000):0.1365610000	1jgc_A:0.2357340000):0.2665640000	((1lko_A:0.5479400000	1yuz_A:0.7917200000):0.2032500000	3qhb_A:0.7425280000):0.6342320000):0.0549726000	(((((1lb3_A:0.0765010000	2za7_A:0.0576250000):0.2152750000	1bg7_A:0.0726660000):0.0712503000	1r03_A:0.1554860000):0.2667570000	(1z6o_A:0.8565000000	1z6o_M:0.4941520000):0.1621810000):0.1289530000	((1eum_A:0.2565330000	1krq_A:0.2283080000):0.1849130000	(3e6s_A:0.7226010000	(2jd7_A:0.1317910000	1vlg_A:0.3124910000):0.1260700000):0.0654997000):0.1726730000):0.4974110000):0.1062860000):0.0607962000	(1nfv_A:0.5647790000	(1otk_A:1.2449560000	((((((1oqu_A:0.1724350000	1uzr_A:0.0454250000):0.0516974000	1r2f_A:0.0937240000):0.6586000000	1mxr_A:0.7195340000):0.1278930000	(1jk0_A:0.2030590000	(2uw2_A:0.0447330000	1w68_A:0.0370870000):0.1740800000):0.6446490000):0.3473500000	3ee4_A:0.8990440000):0.2335810000	((((2inc_B:0.7770240000	1mty_B:1.7092910000):0.1133050000	2inp_C:0.9080510000):0.4238680000	(1mty_D:0.8738020000	3dhg_A:0.9867200000):0.1397690000):0.4923750000	(((2uw1_A:0.0000020000	2uw1_B:0.0000020000):0.1256680000	1afr_A:0.1250910000):1.0136800000	1za0_A:1.1455360000):0.3493630000):0.2448630000):0.2908180000):0.6231370000):0.1206600000):0.2969340000):0.1026760000):0.0381863000	(1qgh_A:0.2753890000	2ux1_A:0.3528200000):0.2348260000):0.0475077000	(1ji4_A:0.3247090000	2fjc_A:0.3964830000):0.3237280000):0.1062930000):0.0303925000	1n1q_A:0.2590910000);
(1ji5_A:0.1963360000	(1jig_A:0.2122430000	(((2chp_A:0.2635150000	(((((1dps_A:0.0000010000	1jts_A:0.0000010000):0.3154770000	1o9r_A:0.1368410000):0.3664970000	(1tjo_A:0.0000010000	1tk6_A:0.0000010000):0.7044520000):0.1084160000	1uvh_A:0.7274960000):0.1517070000	((2fzf_A:1.6936840000	2vzb_A:0.5826570000):0.1050540000	((((((1bcf_A:0.0000010000	3e1q_A:0.0000010000):0.1355480000	2fkz_A:0.1048790000):0.1284070000	1jgc_A:0.2925200000):0.3673870000	(((1lko_A:0.4955700000	1yuz_A:0.9769180000):0.2912260000	3qhb_A:0.8240810000):0.7721700000	((((1lb3_A:0.0769910000	2za7_A:0.0720570000):0.1576670000	(1bg7_A:0.0533270000	1r03_A:0.1653270000):0.0925373000):0.1990810000	(1z6o_A:0.8924780000	1z6o_M:0.3586020000):0.2574780000):0.2489920000	(((1eum_A:0.2534400000	1krq_A:0.3019000000):0.2083650000	3e6s_A:0.7701340000):0.1021380000	(2jd7_A:0.2046680000	1vlg_A:0.2321890000):0.1149570000):0.0683725000):0.4060500000):0.0846978000):0.1673910000	1nfv_A:0.8439230000):0.1067100000	(1otk_A:1.2565580000	(((((((1oqu_A:0.1484160000	1r2f_A:0.1635590000):0.0669532000	1uzr_A:0.0111010000):0.7616850000	1mxr_A:0.5972230000):0.1549730000	(1jk0_A:0.2135310000	(2uw2_A:0.0278090000	1w68_A:0.0482960000):0.1271250000):0.6572880000):0.4874010000	(((2inc_B:0.7739720000	2inp_C:0.9426380000):0.3602400000	1mty_B:1.4770260000):0.3219280000	(1mty_D:1.2600650000	3dhg_A:0.6557360000):0.2945330000):0.2905690000):0.2255970000	(((2uw1_A:0.0000010000	2uw1_B:0.0000010000):0.0946647000	1afr_A:0.1015750000):0.9107060000	1za0_A:1.2722850000):0.5949070000):0.0703184000	3ee4_A:0.8922870000):0.3025640000):0.5888080000):0.2737630000):0.3258420000):0.1213930000):0.0694264000	(1ji4_A:0.3860060000	2fjc_A:0.4189460000):0.1543890000):0.1035920000	(1qgh_A:0.2304470000	2ux1_A:0.4952590000):0.2653370000):0.0582982000):0.0244100000	1n1q_A:0.2456090000);
(1ji5_A:0.1060900000	((1jig_A:0.1588220000	1n1q_A:0.2687590000):0.0204501000	(2chp_A:0.2739720000	(((((1dps_A:0.0000010000	1jts_A:0.0000010000):0.1921260000	1o9r_A:0.1799660000):0.1689420000	1uvh_A:0.7727700000):0.2018250000	(1tjo_A:0.0000010000	1tk6_A:0.0000010000):0.6480310000):0.1906350000	((((2fzf_A:1.6806020000	1nfv_A:0.2428330000):0.2179660000	(((((1bcf_A:0.0000010000	3e1q_A:0.0000010000):0.0972038000	2fkz_A:0.1498400000):0.1077700000	1jgc_A:0.2165550000):0.3542180000	((1lko_A:0.6544810000	1yuz_A:0.9101350000):0.2596570000	3qhb_A:0.6208240000):0.6043930000):0.0329466000	(((((1lb3_A:0.0761010000	2za7_A:0.1021700000):0.2472530000	1bg7_A:0.0924490000):0.0575547000	1r03_A:0.0887660000):0.2202150000	(1z6o_A:0.8029570000	1z6o_M:0.5795940000):0.2286650000):0.2610510000	(((1eum_A:0.2139610000	1krq_A:0.2338010000):0.1457120000	3e6s_A:0.5926450000):0.1029280000	(2jd7_A:0.1184210000	1vlg_A:0.2910210000):0.1087810000):0.0976016000):0.3298740000):0.1861210000):0.0749937000	(1otk_A:1.0847650000	(((((((1oqu_A:0.1691350000	1r2f_A:0.1394020000):0.0444121000	1uzr_A:0.0288390000):0.6278690000	1mxr_A:0.9387990000):0.1670220000	(1jk0_A:0.2708030000	(2uw2_A:0.0244660000	1w68_A:0.0383740000):0.1190090000):0.7896200000):0.2747720000	3ee4_A:0.6186370000):0.4505010000	((2inc_B:0.8150920000	(2inp_C:0.8852500000	1mty_B:1.6711580000):0.0988636000):0.5699700000	(1mty_D:1.2904140000	3dhg_A:1.0389660000):0.2532010000):0.2256150000):0.1033380000	(((2uw1_A:0.0000010000	2uw1_B:0.0000010000):0.0696169000	1afr_A:0.1030770000):0.7741160000	1za0_A:1.2196440000):0.4657580000):0.2920320000):0.6857680000):0.2184770000	2vzb_A:0.5568900000):0.2029150000):0.0993091000):0.1220540000):0.0856492000	((1qgh_A:0.2419450000	2ux1_A:0.4196890000):0.2944050000	(1ji4_A:0.3540560000	2fjc_A:0.3659720000):0.1879100000):0.1302650000);
(1ji5_A:0.2138950000	(1jig_A:0.1618010000	((2chp_A:0.3196310000	(((((1dps_A:0.0000010000	1jts_A:0.0000010000):0.2355640000	1o9r_A:0.1888470000):0.2425980000	1uvh_A:0.6319410000):0.1866570000	(1tjo_A:0.0000010000	1tk6_A:0.0000010000):0.7342260000):0.2330940000	(((2fzf_A:1.4219270000	(1otk_A:1.6035130000	(((((1oqu_A:0.1179700000	1r2f_A:0.1369190000):0.0185855000	1uzr_A:0.0251610000):0.6568140000	(1mxr_A:0.5471560000	(1jk0_A:0.1135090000	(2uw2_A:0.0286520000	1w68_A:0.0480920000):0.1717700000):0.5629220000):0.0587450000):0.4042160000	3ee4_A:0.8226950000):0.2597100000	((((2inc_B:1.0158370000	2inp_C:0.8806630000):0.3422000000	1mty_B:1.5563870000):0.1753110000	(1mty_D:0.9757280000	3dhg_A:0.7836790000):0.2372320000):0.4117300000	(((2uw1_A:0.0000010000	2uw1_B:0.0000010000):0.1148400000	1afr_A:0.0568500000):0.9204210000	1za0_A:1.0924380000):0.2506560000):0.2973300000):0.2852800000):0.2473630000):0.0934129000	(((((1bcf_A:0.0000010000	3e1q_A:0.0000010000):0.1455620000	2fkz_A:0.1268930000):0.0657660000	1jgc_A:0.2825560000):0.3230450000	(((1lko_A:0.3479120000	1yuz_A:0.9718980000):0.3349040000	3qhb_A:0.6197490000):0.5501320000	(((((1lb3_A:0.0582430000	2za7_A:0.1034680000):0.2027490000	1bg7_A:0.0796730000):0.1137810000	1r03_A:0.1399880000):0.2036280000	(1z6o_A:0.7496070000	1z6o_M:0.5621890000):0.2179380000):0.2064640000	(((1eum_A:0.2489850000	1krq_A:0.2662600000):0.2452250000	3e6s_A:0.7768580000):0.0811668000	(2jd7_A:0.1952030000	1vlg_A:0.3063670000):0.0758038000):0.1023820000):0.2784290000):0.0840549000):0.1207000000	1nfv_A:0.5805050000):0.1149840000):0.1751180000	2vzb_A:0.7737740000):0.3502610000):0.0540793000):0.0422534000	((1qgh_A:0.4084420000	2ux1_A:0.4211180000):0.2488660000	(1ji4_A:0.4028160000	2fjc_A:0.3996310000):0.1410410000):0.0973147000):0.0795241000):0.0555214000	1n1q_A:0.3146670000);
(1ji5_A:0.1982320000	((1jig_A:0.1498420000	(((1qgh_A:0.3402320000	2ux1_A:0.3869180000):0.2120960000	(1ji4_A:0.4259980000	2fjc_A:0.4070040000):0.1360820000):0.0956676000	(((((1dps_A:0.0000010000	1jts_A:0.0000010000):0.2096240000	1o9r_A:0.1720990000):0.2768200000	1uvh_A:0.6123300000):0.2110940000	(1tjo_A:0.0000010000	1tk6_A:0.0000010000):0.6045240000):0.1818700000	(((2fzf_A:2.0381690000	((((((1bcf_A:0.0000010000	3e1q_A:0.0000010000):0.1830800000	2fkz_A:0.1089340000):0.1398120000	1jgc_A:0.3263640000):0.3137590000	(((((1lb3_A:0.0653970000	2za7_A:0.0899280000):0.2478760000	1bg7_A:0.0604020000):0.0643292000	1r03_A:0.1667720000):0.1837510000	(1z6o_A:0.7768850000	1z6o_M:0.5301370000):0.1793190000):0.2997040000	(((1eum_A:0.2936850000	1krq_A:0.2813260000):0.1916010000	3e6s_A:0.6630940000):0.0945912000	(2jd7_A:0.1763730000	1vlg_A:0.2352880000):0.1294700000):0.1173330000):0.3964370000):0.0468588000	((1lko_A:0.5196390000	1yuz_A:1.0284300000):0.3033450000	3qhb_A:0.6189350000):0.6263150000):0.1592950000	1nfv_A:0.5309820000):0.1296040000):0.0415447000	(1otk_A:1.2996560000	((((((1oqu_A:0.1399810000	1r2f_A:0.1328380000):0.0612361000	1uzr_A:0.0173260000):0.7561080000	3ee4_A:1.0045260000):0.1795430000	((1jk0_A:0.2019920000	(2uw2_A:0.0298390000	1w68_A:0.0567650000):0.1478190000):0.4890430000	(((2inc_B:0.6070490000	2inp_C:0.9321550000):0.4598270000	1mty_B:1.9348260000):0.1157250000	(1mty_D:1.2097410000	3dhg_A:0.8978950000):0.2272700000):0.5477560000):0.3658010000):0.1145520000	1mxr_A:0.5689180000):0.3793250000	(((2uw1_A:0.0000010000	2uw1_B:0.0000010000):0.1342940000	1afr_A:0.0754420000):0.8685600000	1za0_A:1.2934420000):0.3978870000):0.3719860000):0.7368930000):0.1644120000	2vzb_A:0.7192330000):0.1998970000):0.1091510000):0.0911971000):0.0431190000	1n1q_A:0.2121820000):0.0463873000	2chp_A:0.3359860000);
(1ji5_A:0.2104180000	(1jig_A:0.1465010000	((2chp_A:0.3994380000	(((((1dps_A:0.0000010000	1jts_A:0.0000010000):0.2515560000	1o9r_A:0.2530050000):0.3501900000	1uvh_A:0.7333290000):0.2246870000	(1tjo_A:0.0000010000	1tk6_A:0.0000010000):0.6775600000):0.1860960000	(((2fzf_A:1.5985620000	(1otk_A:1.3880440000	(((((((1oqu_A:0.1212030000	1r2f_A:0.1170940000):0.0547445000	1uzr_A:0.0346530000):0.6767090000	1mxr_A:0.6155710000):0.0869188000	(1jk0_A:0.2165740000	(2uw2_A:0.0092190000	1w68_A:0.0513440000):0.1573180000):0.6470820000):0.2265030000	(((2inc_B:0.8081020000	2inp_C:1.0798620000):0.4132460000	1mty_B:1.5891560000):0.3719640000	(1mty_D:1.2500100000	3dhg_A:0.9572710000):0.3846350000):0.2941360000):0.1672170000	3ee4_A:0.8308160000):0.2119520000	(((2uw1_A:0.0000010000	2uw1_B:0.0000010000):0.0765664000	1afr_A:0.0889200000):0.7752650000	1za0_A:1.5166670000):0.4222980000):0.1095800000):0.4857580000):0.2701940000	(((((1bcf_A:0.0000010000	3e1q_A:0.0000010000):0.1338690000	2fkz_A:0.0762440000):0.1892100000	1jgc_A:0.2421960000):0.3298200000	(((1lko_A:0.3703980000	1yuz_A:0.8662960000):0.2383520000	3qhb_A:0.5489240000):0.6315260000	(((((1lb3_A:0.0437420000	2za7_A:0.1182080000):0.2640860000	1bg7_A:0.0867200000):0.0812211000	1r03_A:0.1344630000):0.2878760000	(1z6o_A:1.0190610000	1z6o_M:0.5186100000):0.2542410000):0.1649220000	(((1eum_A:0.1721040000	1krq_A:0.2750130000):0.1481620000	3e6s_A:0.6182150000):0.0906885000	(2jd7_A:0.1082320000	1vlg_A:0.2861950000):0.0651715000):0.1027600000):0.3608890000):0.1149940000):0.1659260000	1nfv_A:0.5701700000):0.0853962000):0.1153270000	2vzb_A:0.8606660000):0.2858430000):0.0667050000):0.0642883000	(((1qgh_A:0.2423190000	2ux1_A:0.3649880000):0.3576480000	2fjc_A:0.4454880000):0.0638137000	1ji4_A:0.5383030000):0.1041370000):0.0922912000):0.0400465000	1n1q_A:0.2917020000);
(1ji5_A:0.2031970000	(1jig_A:0.1475160000	((2chp_A:0.3093130000	(((((1dps_A:0.0000010000	1jts_A:0.0000010000):0.2120690000	1uvh_A:0.8561930000):0.1193450000	1o9r_A:0.1507910000):0.4252460000	(1tjo_A:0.0000010000	1tk6_A:0.0000010000):0.5135250000):0.1973060000	((((2fzf_A:1.5178780000	((1otk_A:1.5186020000	(((2uw1_A:0.0000010000	2uw1_B:0.0000010000):0.0734656000	1afr_A:0.1447810000):0.9392580000	1za0_A:1.3930890000):0.3042650000):0.2423790000	((((((1oqu_A:0.1727650000	1r2f_A:0.1416730000):0.0457826000	1uzr_A:0.0294800000):0.4789430000	1mxr_A:0.8708440000):0.2728070000	(1jk0_A:0.1755660000	(2uw2_A:0.0193710000	1w68_A:0.0419010000):0.1829370000):0.4322330000):0.2700480000	(((2inc_B:0.7062440000	1mty_B:1.8113690000):0.2623420000	2inp_C:0.8929080000):0.2588130000	(1mty_D:1.2810340000	3dhg_A:0.8052100000):0.3116180000):0.3153480000):0.2640020000	3ee4_A:0.7478820000):0.1560860000):0.5999220000):0.0837681000	((1lko_A:0.3999390000	1yuz_A:1.1592000000):0.2281450000	3qhb_A:0.7808820000):0.4528700000):0.1051400000	(((((1bcf_A:0.0000010000	3e1q_A:0.0000010000):0.1316970000	2fkz_A:0.1014590000):0.1696510000	1jgc_A:0.2671640000):0.3480340000	1nfv_A:0.5651850000):0.1474570000	((((((1lb3_A:0.0585220000	2za7_A:0.0610070000):0.1890520000	(1z6o_A:0.9381210000	1z6o_M:0.6353660000):0.3595630000):0.0668507000	1bg7_A:0.0707610000):0.0966142000	1r03_A:0.0589230000):0.3824360000	3e6s_A:0.5486220000):0.1376230000	((1eum_A:0.2267830000	1krq_A:0.2760130000):0.2326340000	(2jd7_A:0.1692550000	1vlg_A:0.3151530000):0.1065070000):0.0448411000):0.6340770000):0.0830228000):0.1312190000	2vzb_A:0.5925970000):0.1856530000):0.1264170000):0.0899949000	((1qgh_A:0.2459340000	2ux1_A:0.4174310000):0.2174570000	(1ji4_A:0.3244630000	2fjc_A:0.4860570000):0.2119080000):0.1440130000):0.0762561000):0.0336474000	1n1q_A:0.1858300000);
(1ji5_A:0.1978480000	((1jig_A:0.1568540000	((((1qgh_A:0.4262690000	2ux1_A:0.2691410000):0.1949830000	2fjc_A:0.4506380000):0.0916903000	1ji4_A:0.4461500000):0.0804673000	(((((1dps_A:0.0000010000	1jts_A:0.0000010000):0.3174580000	1o9r_A:0.1860780000):0.1909410000	1uvh_A:0.7860520000):0.2171210000	(1tjo_A:0.0000010000	1tk6_A:0.0000010000):0.7663210000):0.1365310000	((2fzf_A:1.4774300000	2vzb_A:0.5150490000):0.2523250000	((((((1bcf_A:0.0000010000	3e1q_A:0.0000010000):0.1825590000	2fkz_A:0.1065800000):0.1468570000	1jgc_A:0.3074210000):0.3421390000	(((1lko_A:0.6780440000	1yuz_A:0.6940700000):0.6423840000	3qhb_A:0.4257570000):0.6870330000	(((((1lb3_A:0.0892610000	2za7_A:0.0532890000):0.2367170000	1bg7_A:0.1005050000):0.1213190000	1r03_A:0.1261660000):0.2018530000	(1z6o_A:0.8605550000	1z6o_M:0.6691300000):0.1837180000):0.2502920000	(((1eum_A:0.1846260000	1krq_A:0.3235150000):0.1983010000	3e6s_A:0.6999020000):0.1039750000	(2jd7_A:0.1752370000	1vlg_A:0.2583710000):0.0629387000):0.0700889000):0.2372120000):0.1280230000):0.0577044000	1nfv_A:0.5637030000):0.1293190000	(1otk_A:1.3922100000	(((((1oqu_A:0.1692460000	1r2f_A:0.1489100000):0.0344075000	1uzr_A:0.0349460000):0.6366360000	(1mxr_A:0.7090450000	(1jk0_A:0.1297940000	(2uw2_A:0.0289680000	1w68_A:0.0248740000):0.1823420000):0.6779620000):0.0795195000):0.3917890000	3ee4_A:0.5717350000):0.2279190000	((((2inc_B:0.8124870000	2inp_C:0.7490620000):0.1858500000	1mty_B:1.8147520000):0.3734480000	(1mty_D:1.0894880000	3dhg_A:0.8352340000):0.3166030000):0.3325340000	(((2uw1_A:0.0000010000	2uw1_B:0.0000010000):0.1151770000	1afr_A:0.0824580000):0.5189370000	1za0_A:1.2712070000):0.7431060000):0.2604920000):0.3207250000):0.5700850000):0.1657020000):0.1973900000):0.0533662000):0.1045060000):0.0685458000	1n1q_A:0.2285720000):0.0272929000	2chp_A:0.3231620000);
(1ji5_A:0.1868850000	(1jig_A:0.1358610000	((2chp_A:0.4352090000	((1ji4_A:0.3958530000	2fjc_A:0.4063760000):0.2046310000	(((((1dps_A:0.0000010000	1jts_A:0.0000010000):0.2046560000	1o9r_A:0.1713440000):0.1844810000	1uvh_A:0.7481240000):0.1870490000	(1tjo_A:0.0000020000	1tk6_A:0.0000010000):0.7713060000):0.2346520000	(((((2fzf_A:1.6863390000	((((1lb3_A:0.0720940000	2za7_A:0.0378650000):0.1609610000	(1bg7_A:0.0844830000	1r03_A:0.1498070000):0.0660281000):0.3172510000	(1z6o_A:0.8300880000	1z6o_M:0.5634650000):0.1693140000):0.1462840000	(((1eum_A:0.2450830000	1krq_A:0.2084080000):0.1160610000	3e6s_A:0.8698020000):0.0929648000	(2jd7_A:0.2042180000	1vlg_A:0.3100950000):0.1273430000):0.2270520000):0.3012540000):0.1202150000	1nfv_A:0.7910120000):0.0843865000	(((1bcf_A:0.0000010000	3e1q_A:0.0000010000):0.1117400000	2fkz_A:0.1089160000):0.1284840000	1jgc_A:0.2189500000):0.2665670000):0.0959270000	(((1lko_A:0.5753160000	1yuz_A:1.0013790000):0.2359870000	3qhb_A:0.7208140000):0.6653850000	(1otk_A:1.3440250000	(((((((1oqu_A:0.1363720000	1r2f_A:0.1589340000):0.0569630000	1uzr_A:0.0272430000):0.5099930000	1mxr_A:0.8744820000):0.2186550000	(1jk0_A:0.1491450000	(2uw2_A:0.0319380000	1w68_A:0.0273060000):0.2011930000):0.6039380000):0.2308970000	((2inc_B:0.7953350000	(2inp_C:0.6992520000	1mty_B:1.7835860000):0.1809170000):0.3055890000	(1mty_D:1.2324250000	3dhg_A:0.9192170000):0.0375033000):0.4731480000):0.2076930000	(((2uw1_A:0.0000010000	2uw1_B:0.0000010000):0.0387936000	1afr_A:0.1464610000):0.8585670000	1za0_A:1.5002400000):0.6762220000):0.0817783000	3ee4_A:0.8490210000):0.3724090000):0.5196120000):0.1124380000):0.2093710000	2vzb_A:0.8903610000):0.1682210000):0.0337467000):0.1166270000):0.0630616000	(1qgh_A:0.2601650000	2ux1_A:0.3290090000):0.2926640000):0.1393390000):0.0286884000	1n1q_A:0.2700780000);
(1ji5_A:0.2845020000	(1jig_A:0.1031790000	((2chp_A:0.3954700000	(((((1dps_A:0.0000010000	1jts_A:0.0000010000):0.2705500000	1o9r_A:0.1844220000):0.3178010000	1uvh_A:0.8349470000):0.2715490000	(1tjo_A:0.0000010000	1tk6_A:0.0000010000):0.8782540000):0.1167850000	((2fzf_A:1.8462480000	((((((1bcf_A:0.0000010000	3e1q_A:0.0000010000):0.2149570000	2fkz_A:0.1456140000):0.1243690000	1jgc_A:0.2596120000):0.4790580000	1nfv_A:0.5639820000):0.1448310000	(((1lko_A:1.0080150000	1yuz_A:0.7737600000):0.2710540000	3qhb_A:0.7015980000):0.6635670000	(((((1lb3_A:0.0642700000	2za7_A:0.0699410000):0.2012830000	1bg7_A:0.1176900000):0.0741778000	1r03_A:0.1102640000):0.2783930000	(1z6o_A:0.8971640000	1z6o_M:0.6803720000):0.2190620000):0.2831590000	(((1eum_A:0.3503110000	1krq_A:0.2477770000):0.1180820000	3e6s_A:0.6672540000):0.1047620000	(2jd7_A:0.1604010000	1vlg_A:0.2663550000):0.1096480000):0.0968149000):0.3947660000):0.2184230000):0.1569400000	(1otk_A:1.2333740000	(((((((1oqu_A:0.1712400000	1uzr_A:0.0689140000):0.0566054000	1r2f_A:0.0627220000):0.7937980000	(1jk0_A:0.2088190000	(2uw2_A:0.0146500000	1w68_A:0.0451650000):0.2033720000):0.4106150000):0.1768810000	1mxr_A:0.6341510000):0.3049030000	3ee4_A:0.9689140000):0.3975540000	(((2uw1_A:0.0000010000	2uw1_B:0.0000010000):0.1271440000	1afr_A:0.0948030000):0.7753780000	1za0_A:1.3186450000):0.9456490000):0.1108340000	(((2inc_B:1.0193350000	1mty_B:2.1465400000):0.1192850000	2inp_C:0.9010160000):0.4019980000	(1mty_D:1.0518220000	3dhg_A:1.0145860000):0.2353090000):0.6048910000):0.1936610000):0.2839540000):0.1029490000):0.1682940000	2vzb_A:0.7268560000):0.3326400000):0.1238490000):0.0576703000	((1qgh_A:0.3679450000	2ux1_A:0.5389200000):0.2663000000	(1ji4_A:0.5347220000	2fjc_A:0.4836050000):0.1578220000):0.2171890000):0.1039420000):0.0467299000	1n1q_A:0.3009880000);
(1ji5_A:0.1124560000	((1jig_A:0.1418860000	(2chp_A:0.3634350000	(((1ji4_A:0.4514900000	2fjc_A:0.5287620000):0.1294500000	((((1dps_A:0.0000010000	1jts_A:0.0000010000):0.3132190000	1o9r_A:0.2337150000):0.1759530000	1uvh_A:0.6036690000):0.3066710000	(1tjo_A:0.0000010000	1tk6_A:0.0000010000):0.8478130000):0.1112890000):0.0998195000	((2fzf_A:1.3962110000	2vzb_A:0.4400720000):0.1530170000	(((((((1bcf_A:0.0000010000	3e1q_A:0.0000010000):0.1495650000	2fkz_A:0.0957920000):0.1543210000	1jgc_A:0.3099870000):0.3136350000	(((((1lb3_A:0.0523470000	2za7_A:0.0886680000):0.2969600000	1bg7_A:0.0968210000):0.0981878000	1r03_A:0.1059480000):0.2610590000	(1z6o_A:0.7663960000	1z6o_M:0.4970130000):0.2357650000):0.1654650000	((((1eum_A:0.2400720000	1krq_A:0.2054960000):0.1622930000	3e6s_A:0.5201880000):0.1256790000	2jd7_A:0.1003080000):0.0663315000	1vlg_A:0.2191120000):0.1845340000):0.3612790000):0.0819313000	1nfv_A:0.7098070000):0.0467320000	((1lko_A:0.4630510000	1yuz_A:0.9012600000):0.2225800000	3qhb_A:0.6314240000):0.5473330000):0.1184860000	(1otk_A:1.6352390000	(((((((1oqu_A:0.1591530000	1r2f_A:0.1258910000):0.0180033000	1uzr_A:0.0443130000):0.5028720000	1mxr_A:0.7297500000):0.1080150000	(1jk0_A:0.2534560000	(2uw2_A:0.0226420000	1w68_A:0.0189450000):0.1287930000):0.6813340000):0.1648670000	((((2inc_B:0.8525330000	1mty_B:1.8459750000):0.1507960000	2inp_C:0.7594650000):0.4248220000	1mty_D:1.3489580000):0.1597660000	3dhg_A:0.8780400000):0.4638210000):0.2144110000	(((2uw1_A:0.0000010000	2uw1_B:0.0000010000):0.0994440000	1afr_A:0.0939930000):0.7869660000	1za0_A:1.1419580000):0.6250830000):0.0948867000	3ee4_A:0.8459460000):0.0805873000):0.5514860000):0.1475640000):0.3222170000):0.0293349000):0.0942762000):0.0369340000	1n1q_A:0.2874900000):0.0825817000	(1qgh_A:0.2133770000	2ux1_A:0.3616260000):0.2949160000);
(1ji5_A:0.2119840000	(1jig_A:0.1581440000	(((2chp_A:0.2486140000	(((((1dps_A:0.0000010000	1jts_A:0.0000010000):0.2746590000	1o9r_A:0.2059170000):0.2321560000	1uvh_A:0.7924140000):0.1718740000	(1tjo_A:0.0000010000	1tk6_A:0.0000010000):0.6991300000):0.2721740000	((2fzf_A:1.9961400000	2vzb_A:0.7346560000):0.3893970000	(((((1bcf_A:0.0000010000	3e1q_A:0.0000010000):0.2115280000	2fkz_A:0.1011420000):0.0753784000	1jgc_A:0.2355580000):0.3797270000	((((1lko_A:0.5927910000	1yuz_A:0.7449310000):0.5977290000	3qhb_A:0.4544850000):0.5321360000	(1otk_A:1.2182340000	(((((((1oqu_A:0.1659460000	1uzr_A:0.0750540000):0.0840046000	1r2f_A:0.1565950000):0.5814700000	1mxr_A:0.9179440000):0.2070770000	(1jk0_A:0.1032110000	(2uw2_A:0.0353170000	1w68_A:0.0368330000):0.2093820000):0.7586880000):0.2860350000	3ee4_A:0.7501560000):0.4360820000	(((2uw1_A:0.0000010000	2uw1_B:0.0000010000):0.0969068000	1afr_A:0.0932550000):0.6841080000	1za0_A:1.5871400000):0.6606200000):0.1973930000	(((2inc_B:0.8359020000	2inp_C:0.7438270000):0.0756281000	1mty_B:2.0730660000):0.5130350000	(1mty_D:1.4878940000	3dhg_A:0.8064680000):0.3805780000):0.3790230000):0.1302400000):0.6536220000):0.1259080000	(((((1lb3_A:0.0615030000	2za7_A:0.0825320000):0.1393830000	(1bg7_A:0.0922770000	1r03_A:0.1900370000):0.0724103000):0.2837030000	1z6o_A:0.8819220000):0.0744855000	1z6o_M:0.6836180000):0.1636440000	(((1eum_A:0.2547070000	1krq_A:0.2734760000):0.1866480000	3e6s_A:0.9105340000):0.1220210000	(2jd7_A:0.1678210000	1vlg_A:0.3274120000):0.1292730000):0.2087410000):0.2819860000):0.1445540000):0.1494840000	1nfv_A:0.6286460000):0.3443000000):0.1534150000):0.1412900000):0.0928818000	(1ji4_A:0.3707250000	2fjc_A:0.5406050000):0.2061110000):0.0679009000	(1qgh_A:0.2332280000	2ux1_A:0.4963120000):0.3055580000):0.0718534000):0.0418469000	1n1q_A:0.2371010000);
(1ji5_A:0.1493480000	(1jig_A:0.0967720000	((2chp_A:0.3602430000	(((((1dps_A:0.0000010000	1jts_A:0.0000010000):0.1773880000	1o9r_A:0.2654680000):0.3892800000	1uvh_A:0.6764390000):0.1366950000	(1tjo_A:0.0000010000	1tk6_A:0.0000010000):0.7039660000):0.1661070000	(((2fzf_A:1.3191950000	(((1otk_A:1.4221320000	(((2inc_B:0.8945220000	(2inp_C:0.8158850000	1mty_B:2.1156990000):0.0638167000):0.2099150000	3dhg_A:1.0601300000):0.2519460000	1mty_D:1.0420220000):0.2532410000):0.4426880000	(((2uw1_A:0.0000010000	2uw1_B:0.0000010000):0.1295520000	1afr_A:0.0924490000):0.6776130000	1za0_A:1.1971430000):0.5627920000):0.1196930000	(((((1oqu_A:0.1126530000	1r2f_A:0.1300060000):0.0323064000	1uzr_A:0.0358590000):0.6939130000	(1jk0_A:0.1669000000	(2uw2_A:0.0155250000	1w68_A:0.0242180000):0.1913300000):0.7848520000):0.1114660000	1mxr_A:0.7060660000):0.3343220000	3ee4_A:0.8062870000):0.3009650000):0.7158900000):0.0658889000	(((((1bcf_A:0.0000010000	3e1q_A:0.0000010000):0.1226210000	2fkz_A:0.1106460000):0.0955779000	1jgc_A:0.2534370000):0.4780060000	1nfv_A:0.5881750000):0.0928100000	(((1lko_A:0.6924010000	1yuz_A:0.9916250000):0.3781210000	3qhb_A:0.6878050000):0.5376880000	((((1lb3_A:0.0826380000	2za7_A:0.0956110000):0.2400630000	(1bg7_A:0.0842980000	1r03_A:0.1956000000):0.0804756000):0.1243950000	(1z6o_A:0.9085100000	1z6o_M:0.6112120000):0.2062310000):0.2336850000	((1eum_A:0.3017670000	(1krq_A:0.1683970000	3e6s_A:0.7507490000):0.1056320000):0.1667510000	(2jd7_A:0.1731870000	1vlg_A:0.2617340000):0.1259410000):0.0935871000):0.3146320000):0.1418140000):0.2040760000):0.1437790000	2vzb_A:0.8256860000):0.2728220000):0.0916931000):0.1059580000	((1qgh_A:0.2510350000	2ux1_A:0.2740600000):0.2466880000	(1ji4_A:0.4153710000	2fjc_A:0.4136420000):0.1140070000):0.0932116000):0.0838330000):0.0842894000	1n1q_A:0.2298610000);
(1ji5_A:0.1771080000	(1jig_A:0.1411460000	((2chp_A:0.2907610000	(((((1dps_A:0.0000010000	1jts_A:0.0000010000):0.2593170000	1o9r_A:0.2057840000):0.2782960000	1uvh_A:0.5762470000):0.2784180000	(1tjo_A:0.0000010000	1tk6_A:0.0000010000):0.5917060000):0.1291710000	(((2fzf_A:1.6916620000	(1otk_A:1.4954330000	(((((((1oqu_A:0.1344610000	1uzr_A:0.0476070000):0.1365900000	1r2f_A:0.0389080000):0.6770660000	(1jk0_A:0.2321100000	(2uw2_A:0.0104530000	1w68_A:0.0494020000):0.0905714000):0.6887010000):0.1219570000	1mxr_A:0.8075710000):0.2603740000	3ee4_A:0.8087140000):0.3175300000	(((2uw1_A:0.0000010000	2uw1_B:0.0000010000):0.0799527000	1afr_A:0.0728790000):0.7562500000	1za0_A:1.4861650000):0.5077640000):0.0803895000	((2inc_B:1.0824670000	(2inp_C:1.0026040000	1mty_B:1.6938690000):0.1357320000):0.3342790000	(1mty_D:1.2314330000	3dhg_A:0.9328910000):0.2241790000):0.5104960000):0.3744530000):0.3913160000):0.1927250000	((((((1bcf_A:0.0000010000	3e1q_A:0.0000010000):0.1887650000	2fkz_A:0.0732330000):0.1359880000	1jgc_A:0.2656250000):0.3332380000	(1lko_A:0.5440040000	(1yuz_A:1.1196800000	3qhb_A:0.6118060000):0.1686940000):0.4834660000):0.0326231000	(((((1lb3_A:0.0438290000	2za7_A:0.0771540000):0.2461410000	1bg7_A:0.0736390000):0.0682902000	1r03_A:0.1210090000):0.2699570000	(1z6o_A:0.8649050000	1z6o_M:0.5470340000):0.1471670000):0.1281570000	(((1eum_A:0.2776730000	1krq_A:0.2276430000):0.1365040000	3e6s_A:0.7327360000):0.0941114000	(2jd7_A:0.0904150000	1vlg_A:0.3290580000):0.1290830000):0.1185790000):0.3654680000):0.1260900000	1nfv_A:0.6548350000):0.0943488000):0.0804650000	2vzb_A:0.5765130000):0.2938000000):0.1542260000):0.1154010000	((1qgh_A:0.2658680000	2ux1_A:0.4424370000):0.2109820000	(1ji4_A:0.3138740000	2fjc_A:0.4601270000):0.2649520000):0.0764276000):0.0749786000):0.0484371000	1n1q_A:0.2087670000);
(1ji5_A:0.1555180000	((1jig_A:0.1270270000	(2chp_A:0.3788720000	(((((1dps_A:0.0000010000	1jts_A:0.0000010000):0.3070460000	1o9r_A:0.1961880000):0.1277100000	1uvh_A:0.8312900000):0.3241580000	(1tjo_A:0.0000010000	1tk6_A:0.0000010000):0.7040430000):0.1711420000	(((2fzf_A:1.8581630000	((((((1bcf_A:0.0000010000	3e1q_A:0.0000010000):0.1391450000	2fkz_A:0.0832980000):0.1550380000	1jgc_A:0.2530150000):0.4379290000	1nfv_A:0.5439600000):0.0953184000	((((((1lb3_A:0.0779270000	2za7_A:0.0730920000):0.2868080000	1bg7_A:0.1049480000):0.0990396000	1r03_A:0.1670970000):0.2870720000	1z6o_M:0.7042520000):0.0889028000	1z6o_A:0.8421010000):0.1846460000	(((1eum_A:0.2886600000	1krq_A:0.2785860000):0.1250090000	3e6s_A:0.8375490000):0.1801860000	(2jd7_A:0.1412150000	1vlg_A:0.3935140000):0.0445752000):0.1979480000):0.2940960000):0.0397753000	((1lko_A:0.4717590000	1yuz_A:0.8493990000):0.3355740000	3qhb_A:0.5163600000):0.4934800000):0.1816640000):0.0559936000	(1otk_A:1.3435760000	(((((((1oqu_A:0.1153650000	1r2f_A:0.1664320000):0.0632467000	1uzr_A:0.0219540000):0.5177080000	1mxr_A:0.7273950000):0.2717410000	(1jk0_A:0.2611950000	(2uw2_A:0.0403370000	1w68_A:0.0209080000):0.1148380000):0.7091590000):0.2796220000	3ee4_A:0.8625140000):0.1971400000	((2inc_B:0.7568500000	(2inp_C:0.7797690000	1mty_B:1.7971490000):0.1543520000):0.3778260000	(1mty_D:1.7444570000	3dhg_A:0.6171560000):0.3153070000):0.2610150000):0.1808920000	(((2uw1_A:0.0000010000	2uw1_B:0.0000010000):0.0928678000	1afr_A:0.1309720000):0.8276930000	1za0_A:1.3240220000):0.5935580000):0.2105870000):0.7441670000):0.1860980000	2vzb_A:0.6786180000):0.2514080000):0.1055270000):0.0911412000):0.0396822000	1n1q_A:0.2330510000):0.1005130000	((1qgh_A:0.2494040000	2ux1_A:0.4255230000):0.2393120000	(1ji4_A:0.5199310000	2fjc_A:0.4248970000):0.2910660000):0.1254970000);
(1ji5_A:0.1311210000	(1jig_A:0.1880550000	(1n1q_A:0.2178900000	((2chp_A:0.2652630000	(((((1dps_A:0.0000010000	1jts_A:0.0000010000):0.2308130000	1o9r_A:0.1758820000):0.2046080000	1uvh_A:0.6357790000):0.3521780000	(1tjo_A:0.0000010000	1tk6_A:0.0000010000):0.7038110000):0.1863100000	(((2fzf_A:2.1347420000	(((((1bcf_A:0.0000010000	3e1q_A:0.0000010000):0.1399330000	2fkz_A:0.0930990000):0.0972113000	1jgc_A:0.2911340000):0.3790120000	(((1lko_A:0.7395760000	1yuz_A:0.8736970000):0.3089420000	3qhb_A:0.6706600000):0.6553630000	((((1lb3_A:0.0255660000	2za7_A:0.0837450000):0.2316400000	(1bg7_A:0.0725290000	1r03_A:0.2058930000):0.0546259000):0.2613540000	(1z6o_A:1.0751130000	1z6o_M:0.5125550000):0.1491670000):0.2945010000	(((1eum_A:0.2612180000	1krq_A:0.2711570000):0.1390050000	3e6s_A:0.7225670000):0.1282040000	(2jd7_A:0.1391900000	1vlg_A:0.2721590000):0.0884644000):0.1468110000):0.2143380000):0.1432410000):0.1037560000	1nfv_A:0.6139090000):0.1160880000):0.1635950000	(1otk_A:1.4439630000	((((((1oqu_A:0.1579300000	1r2f_A:0.1391640000):0.0817312000	1uzr_A:0.0304720000):0.5729810000	1mxr_A:0.7123440000):0.1639640000	(1jk0_A:0.2111480000	(2uw2_A:0.0318440000	1w68_A:0.0431920000):0.1840700000):0.8515590000):0.2669540000	((((2inc_B:0.7292880000	(2inp_C:0.7690090000	1mty_B:1.5592820000):0.2105220000):0.5019150000	3dhg_A:0.9734450000):0.2360180000	1mty_D:1.0797290000):0.3636530000	(((2uw1_A:0.0000010000	2uw1_B:0.0000010000):0.1171070000	1afr_A:0.0507720000):0.5726460000	1za0_A:1.5740140000):0.7093700000):0.2968530000):0.0615450000	3ee4_A:0.8613890000):0.3153130000):0.4975740000):0.1297810000	2vzb_A:0.6470090000):0.3059110000):0.0481241000):0.0898233000	(1ji4_A:0.4094970000	2fjc_A:0.5076680000):0.1789790000):0.0733342000):0.0335778000):0.1162960000	(1qgh_A:0.2268900000	2ux1_A:0.4922240000):0.3790490000);
(1ji5_A:0.2043450000	(1jig_A:0.1442430000	((((2chp_A:0.3272340000	((((1dps_A:0.0000010000	1jts_A:0.0000010000):0.2466700000	1o9r_A:0.2293170000):0.2112240000	1uvh_A:0.6809470000):0.1854290000	(1tjo_A:0.0000010000	1tk6_A:0.0000010000):0.6465010000):0.2584640000):0.0310103000	(((2fzf_A:1.5871740000	((((((1bcf_A:0.0000010000	3e1q_A:0.0000010000):0.1155820000	2fkz_A:0.1140900000):0.1053760000	1jgc_A:0.2665040000):0.4248800000	1nfv_A:0.5744050000):0.1937680000	(((((1lb3_A:0.0809520000	2za7_A:0.1010180000):0.2079400000	(1bg7_A:0.0681390000	(1z6o_A:1.0611070000	1z6o_M:0.6184280000):0.3143590000):0.0618159000):0.1264860000	1r03_A:0.1147470000):0.2649770000	3e6s_A:0.6563070000):0.1820020000	((1eum_A:0.2760100000	1krq_A:0.3344480000):0.1821820000	(2jd7_A:0.1312670000	1vlg_A:0.3188140000):0.1225570000):0.0603451000):0.3028050000):0.0790334000	((1lko_A:0.6900410000	1yuz_A:0.7829570000):0.2333970000	3qhb_A:0.5686590000):0.4574450000):0.0616198000):0.2197860000	((1otk_A:1.5651110000	(((2uw1_A:0.0000010000	2uw1_B:0.0000010000):0.1312810000	1afr_A:0.0976810000):0.7235950000	1za0_A:1.3081330000):0.5095960000):0.0997409000	((((((1oqu_A:0.1868390000	1r2f_A:0.1979050000):0.0744815000	1uzr_A:0.0201720000):0.6519280000	1mxr_A:0.6132280000):0.2078270000	(1jk0_A:0.2167180000	(2uw2_A:0.0342630000	1w68_A:0.0440580000):0.1529490000):0.5393090000):0.2776010000	3ee4_A:0.8604230000):0.2231680000	((2inc_B:0.7118340000	(2inp_C:0.8504460000	1mty_B:1.8143830000):0.1598930000):0.5441850000	(1mty_D:1.2471640000	3dhg_A:0.7381720000):0.3053370000):0.3032160000):0.1643330000):0.6731590000):0.2803660000	2vzb_A:0.7481310000):0.3082860000):0.0169955000	(1qgh_A:0.2978740000	2ux1_A:0.3324450000):0.3602370000):0.0512796000	(1ji4_A:0.3926270000	2fjc_A:0.4241900000):0.1899510000):0.0910455000):0.0329762000	1n1q_A:0.2449820000);
(1ji5_A:0.1437400000	((1jig_A:0.0872810000	((2chp_A:0.5156350000	(1ji4_A:0.4371200000	2fjc_A:0.4577710000):0.2162810000):0.0579374000	(((((1dps_A:0.0000010000	1jts_A:0.0000010000):0.3085140000	1o9r_A:0.1449400000):0.4477430000	1uvh_A:0.6791490000):0.1643810000	(1tjo_A:0.0000010000	1tk6_A:0.0000010000):0.7421110000):0.1784160000	((2fzf_A:1.6154180000	2vzb_A:0.4286780000):0.2473670000	(((((((1bcf_A:0.0000010000	3e1q_A:0.0000010000):0.1330030000	2fkz_A:0.0563620000):0.1118820000	1jgc_A:0.2486020000):0.4251020000	((1lko_A:0.5891860000	1yuz_A:0.9625200000):0.2131750000	3qhb_A:0.7707130000):0.5567260000):0.0775100000	(((((1lb3_A:0.0419300000	2za7_A:0.0713910000):0.3134530000	1bg7_A:0.0596350000):0.0893249000	1r03_A:0.1079470000):0.2959890000	(1z6o_A:0.9370770000	1z6o_M:0.6558720000):0.1933800000):0.3315090000	(((1eum_A:0.3168810000	1krq_A:0.2624230000):0.1501810000	(2jd7_A:0.1834450000	1vlg_A:0.2575600000):0.0769078000):0.0808590000	3e6s_A:0.7381130000):0.0921143000):0.4662500000):0.2951830000	1nfv_A:0.4277460000):0.3159690000	(1otk_A:1.4981420000	(((((((1oqu_A:0.1356420000	1r2f_A:0.1394200000):0.0359519000	1uzr_A:0.0229460000):0.6909610000	1mxr_A:0.9597670000):0.2751230000	(1jk0_A:0.1944650000	(2uw2_A:0.0173620000	1w68_A:0.0441800000):0.1237760000):0.5045860000):0.3121100000	3ee4_A:0.8808000000):0.2783260000	(((2inc_B:0.7245860000	1mty_B:1.7938450000):0.1277810000	2inp_C:1.0985340000):0.3928300000	(1mty_D:1.1720300000	3dhg_A:0.7118900000):0.3906260000):0.3896720000):0.0715309000	(((2uw1_A:0.0000010000	2uw1_B:0.0000010000):0.0606025000	1afr_A:0.0855710000):0.6887640000	1za0_A:1.8520310000):0.5604580000):0.3872260000):0.7205000000):0.1301590000):0.4136440000):0.0562619000):0.1925520000):0.0687648000	1n1q_A:0.2682210000):0.0785173000	(1qgh_A:0.2668680000	2ux1_A:0.5526480000):0.4591040000);
(1ji5_A:0.2268200000	1jig_A:0.1605690000	(1n1q_A:0.1944860000	((2chp_A:0.2738440000	(((((1dps_A:0.0000010000	1jts_A:0.0000010000):0.2631620000	1o9r_A:0.2141480000):0.1813130000	1uvh_A:0.6782770000):0.1847840000	(1tjo_A:0.0000010000	1tk6_A:0.0000010000):0.6842940000):0.1534640000	(((2fzf_A:1.7001280000	1nfv_A:0.7179460000):0.0446215000	(((((1bcf_A:0.0000010000	3e1q_A:0.0000010000):0.1637830000	2fkz_A:0.1093600000):0.0893813000	1jgc_A:0.2660100000):0.2536640000	((1lko_A:0.4565910000	1yuz_A:0.9311230000):0.4522360000	3qhb_A:0.5409350000):0.5703670000):0.0586292000	((((1lb3_A:0.0487800000	2za7_A:0.0725570000):0.1649900000	(1bg7_A:0.0970080000	1r03_A:0.1697260000):0.0627252000):0.2749630000	(1z6o_A:1.0119280000	1z6o_M:0.4096910000):0.0925754000):0.1777030000	(((1eum_A:0.2487320000	1krq_A:0.1604600000):0.1383250000	3e6s_A:0.7170970000):0.1026200000	(2jd7_A:0.1914360000	1vlg_A:0.2407470000):0.1187390000):0.2695440000):0.2105700000):0.1757820000):0.2951420000	(2vzb_A:0.7516520000	(1otk_A:1.3514950000	((((((1oqu_A:0.0949330000	1r2f_A:0.1345800000):0.0533035000	1uzr_A:0.0099440000):0.6217660000	1mxr_A:0.6753150000):0.1496620000	(1jk0_A:0.1872150000	(2uw2_A:0.0197000000	1w68_A:0.0317970000):0.0824011000):0.6772690000):0.3495930000	3ee4_A:0.6360530000):0.3794440000	(((2inc_B:0.7377340000	(2inp_C:0.7584130000	1mty_B:1.7718640000):0.2625110000):0.3740560000	(1mty_D:0.9744440000	3dhg_A:0.8198080000):0.1891690000):0.3654570000	(((2uw1_A:0.0000010000	2uw1_B:0.0000010000):0.1022040000	1afr_A:0.0984640000):0.7716920000	1za0_A:1.1832690000):0.2664680000):0.1307650000):0.2810540000):0.4224740000):0.1646680000):0.1945700000):0.1612100000):0.0474712000	((1qgh_A:0.2363070000	2ux1_A:0.2881810000):0.2218270000	(1ji4_A:0.3765600000	2fjc_A:0.3897190000):0.1174780000):0.1145610000):0.0689958000):0.0249033000);
(1ji5_A:0.2034680000	(1jig_A:0.1281890000	((1qgh_A:0.3426640000	2ux1_A:0.4609290000):0.2585280000	((1ji4_A:0.3961660000	2fjc_A:0.3328670000):0.1723670000	(((((1dps_A:0.0000010000	1jts_A:0.0000010000):0.2377670000	1o9r_A:0.2152560000):0.2562440000	1uvh_A:0.6504140000):0.1604090000	(1tjo_A:0.0000010000	1tk6_A:0.0000010000):0.6620090000):0.1324200000	((2fzf_A:1.8628670000	(((((((1bcf_A:0.0000010000	3e1q_A:0.0000010000):0.1438270000	2fkz_A:0.0514330000):0.1658230000	1jgc_A:0.2919930000):0.2840470000	((1lko_A:0.5530880000	1yuz_A:1.0710700000):0.2809950000	3qhb_A:0.6703540000):0.5715070000):0.0610442000	((((1lb3_A:0.0565080000	2za7_A:0.0884730000):0.1878630000	(1bg7_A:0.0872090000	1r03_A:0.1571920000):0.0791813000):0.1698130000	(1z6o_A:0.8729120000	1z6o_M:0.5784990000):0.2109580000):0.2948600000	(((1eum_A:0.3340520000	1krq_A:0.2858420000):0.1102270000	3e6s_A:0.6442110000):0.0975013000	(2jd7_A:0.1774920000	1vlg_A:0.2890270000):0.1080860000):0.0907641000):0.2570300000):0.1693040000	1nfv_A:0.4946150000):0.1228490000	(1otk_A:1.0430640000	((((((1oqu_A:0.1316870000	1r2f_A:0.1496140000):0.0600077000	1uzr_A:0.0000020000):0.6538050000	1mxr_A:0.6250490000):0.1748920000	(1jk0_A:0.1674840000	(2uw2_A:0.0151880000	1w68_A:0.0390650000):0.1538850000):0.5505950000):0.3220380000	3ee4_A:0.6533340000):0.2920990000	((((2inc_B:0.8138040000	2inp_C:0.7004620000):0.3294100000	(1mty_D:1.2095100000	3dhg_A:0.8413670000):0.2332330000):0.0356604000	1mty_B:1.3953010000):0.3097870000	(((2uw1_A:0.0000010000	2uw1_B:0.0000010000):0.0976672000	1afr_A:0.0584310000):0.6534450000	1za0_A:1.3195260000):0.5762000000):0.1053610000):0.3951100000):0.6694470000):0.0194003000):0.1911650000	2vzb_A:0.5008870000):0.2784080000):0.0481998000):0.0623728000):0.0745738000):0.0446659000	(1n1q_A:0.2681110000	2chp_A:0.3498300000):0.0796374000);
(1ji5_A:0.2443420000	1jig_A:0.1171400000	(1n1q_A:0.2601420000	((2chp_A:0.3270730000	(((((1dps_A:0.0000010000	1jts_A:0.0000010000):0.3099830000	1o9r_A:0.1979990000):0.3679310000	1uvh_A:0.7135020000):0.1828770000	(1tjo_A:0.0000010000	1tk6_A:0.0000010000):0.7524350000):0.1156860000	((2fzf_A:1.4974520000	(((((1bcf_A:0.0000010000	3e1q_A:0.0000010000):0.1748830000	2fkz_A:0.0530890000):0.1630250000	1jgc_A:0.2319140000):0.4045030000	1nfv_A:0.6896770000):0.1470730000	(((1lko_A:0.4757810000	1yuz_A:0.7599870000):0.4434770000	3qhb_A:0.5637210000):0.5755580000	((((((1lb3_A:0.0704110000	2za7_A:0.0606600000):0.3356540000	1bg7_A:0.0641950000):0.0972968000	1r03_A:0.1413850000):0.1918750000	(1z6o_A:0.8690380000	1z6o_M:0.5172760000):0.2236310000):0.2195540000	(((1eum_A:0.2871240000	1krq_A:0.2037660000):0.1153810000	3e6s_A:0.6165480000):0.1566990000	(2jd7_A:0.1716060000	1vlg_A:0.2306000000):0.1199460000):0.1224950000):0.2835420000	(1otk_A:1.2393200000	(((((((1oqu_A:0.1571040000	1r2f_A:0.1563790000):0.0252678000	1uzr_A:0.0322690000):0.5475910000	1mxr_A:0.9394960000):0.2021260000	(1jk0_A:0.1685770000	(2uw2_A:0.0175440000	1w68_A:0.0278920000):0.1743310000):0.7767600000):0.2892700000	3ee4_A:0.8027280000):0.3089270000	(((2inc_B:0.8470720000	2inp_C:0.8901800000):0.3660690000	1mty_B:2.6075950000):0.2303060000	(1mty_D:0.9203890000	3dhg_A:0.8125840000):0.5073260000):0.3016020000):0.1557050000	(((2uw1_A:0.0000010000	2uw1_B:0.0000010000):0.0967673000	1afr_A:0.1176200000):0.8673710000	1za0_A:1.2228310000):0.5056650000):0.1717160000):0.7497500000):0.0708198000):0.0872459000):0.1177780000):0.0897246000	2vzb_A:0.7249580000):0.3099640000):0.0808708000):0.0559547000	((1qgh_A:0.3183540000	2ux1_A:0.3976900000):0.2375740000	(1ji4_A:0.4076370000	2fjc_A:0.4069180000):0.1785230000):0.1008760000):0.1082690000):0.0431554000);
(1ji5_A:0.2248290000	(1jig_A:0.1442630000	((2chp_A:0.2973800000	(((((1dps_A:0.0000010000	1jts_A:0.0000010000):0.2279180000	1o9r_A:0.2352420000):0.2389440000	1uvh_A:0.5885130000):0.2309590000	(1tjo_A:0.0000010000	1tk6_A:0.0000010000):0.5875950000):0.1989380000	((2fzf_A:2.5990120000	2vzb_A:0.4030260000):0.2248120000	(((((((1bcf_A:0.0000010000	3e1q_A:0.0000010000):0.1543570000	2fkz_A:0.0867770000):0.1411240000	1jgc_A:0.2769590000):0.2593320000	((1lko_A:1.0143720000	1yuz_A:0.6383420000):0.3083800000	3qhb_A:0.8070660000):0.7790640000):0.0309924000	((((1lb3_A:0.0775260000	2za7_A:0.0607060000):0.1641230000	(1bg7_A:0.1136250000	1r03_A:0.2340750000):0.0525006000):0.2607210000	(1z6o_A:1.0503210000	1z6o_M:0.6204220000):0.1749940000):0.2085620000	((1eum_A:0.2394120000	(1krq_A:0.2375760000	3e6s_A:0.7745450000):0.1207570000):0.1767110000	(2jd7_A:0.1459150000	1vlg_A:0.2739430000):0.1427570000):0.1917260000):0.4285930000):0.0801372000	1nfv_A:0.6503310000):0.0988077000	((1otk_A:1.5134590000	(((2uw1_A:0.0000010000	2uw1_B:0.0000010000):0.1082340000	1afr_A:0.0622810000):0.7500770000	1za0_A:1.8535940000):0.7124620000):0.1901740000	(((((1oqu_A:0.1565460000	1r2f_A:0.1477790000):0.0470023000	1uzr_A:0.0428900000):0.5481600000	1mxr_A:0.7572070000):0.3060840000	((1jk0_A:0.2355150000	(2uw2_A:0.0367050000	1w68_A:0.0488430000):0.1671340000):0.4980930000	(((2inc_B:0.9428920000	2inp_C:0.8020200000):0.2087700000	1mty_B:1.4793370000):0.2575790000	(1mty_D:1.4765360000	3dhg_A:0.7404280000):0.2968740000):0.4048610000):0.4018420000):0.1187040000	3ee4_A:0.6631670000):0.4880840000):0.6477500000):0.2684590000):0.3633520000):0.0238813000):0.0921521000	((1qgh_A:0.2618520000	2ux1_A:0.3467200000):0.2883000000	(1ji4_A:0.2898010000	2fjc_A:0.4136070000):0.2001110000):0.0726540000):0.1236700000):0.0093099200	1n1q_A:0.2533120000);
(1ji5_A:0.2262030000	(1jig_A:0.1419810000	1n1q_A:0.2014670000):0.0623158000	((2chp_A:0.3187900000	(((((1dps_A:0.0000010000	1jts_A:0.0000010000):0.3090990000	1o9r_A:0.2149430000):0.3245820000	1uvh_A:0.6167170000):0.1050140000	(1tjo_A:0.0000010000	1tk6_A:0.0000010000):0.6959450000):0.1517790000	((2fzf_A:1.7191330000	2vzb_A:0.4651300000):0.3021680000	(((((((1bcf_A:0.0000010000	3e1q_A:0.0000010000):0.1442230000	2fkz_A:0.1267470000):0.1149810000	1jgc_A:0.1792370000):0.4142680000	((((1lb3_A:0.0511360000	2za7_A:0.0914550000):0.1656360000	(1bg7_A:0.0629150000	1r03_A:0.1559690000):0.0433282000):0.2510130000	(1z6o_A:0.9341560000	1z6o_M:0.5405620000):0.1221400000):0.1661770000	(((1eum_A:0.2212150000	1krq_A:0.2269880000):0.1835380000	3e6s_A:0.6332450000):0.0998552000	(2jd7_A:0.1897730000	1vlg_A:0.2091630000):0.0983629000):0.1413580000):0.3079560000):0.0228663000	((1lko_A:0.3659650000	1yuz_A:0.8229740000):0.5554590000	3qhb_A:0.7151200000):0.4145360000):0.1139300000	1nfv_A:0.5402580000):0.0992252000	(1otk_A:1.0910970000	(((((((1oqu_A:0.1260950000	1r2f_A:0.1568900000):0.0615505000	1uzr_A:0.0000030000):0.5174300000	1mxr_A:0.6425160000):0.2186100000	(1jk0_A:0.2012970000	(2uw2_A:0.0386710000	1w68_A:0.0502870000):0.1391600000):0.6634560000):0.2412210000	(((2inc_B:0.8140300000	1mty_B:1.6377630000):0.1221990000	2inp_C:0.7395490000):0.4713860000	(1mty_D:1.1054910000	3dhg_A:0.7712190000):0.2459040000):0.6321400000):0.1127090000	3ee4_A:0.7201240000):0.2301330000	(((2uw1_A:0.0000010000	2uw1_B:0.0000010000):0.0625877000	1afr_A:0.0912430000):0.8400420000	1za0_A:0.9845990000):0.4589020000):0.2763480000):0.6098780000):0.1664120000):0.1498860000):0.0183476000):0.0637169000	((1qgh_A:0.3170000000	2ux1_A:0.3375650000):0.1516530000	(1ji4_A:0.5135800000	2fjc_A:0.4580030000):0.1445200000):0.1324220000):0.1133280000);
(1ji5_A:0.1285570000	((1jig_A:0.1648250000	(2chp_A:0.3344790000	(((1ji4_A:0.4625590000	2fjc_A:0.3482580000):0.0970420000	((((1dps_A:0.0000010000	1jts_A:0.0000010000):0.2714300000	1o9r_A:0.2490410000):0.2494650000	1uvh_A:0.6759920000):0.2852770000	(1tjo_A:0.0000010000	1tk6_A:0.0000010000):0.5432850000):0.1399260000):0.1019900000	((2fzf_A:1.6465300000	2vzb_A:0.5239860000):0.2961000000	((((((1bcf_A:0.0000010000	3e1q_A:0.0000010000):0.1691550000	2fkz_A:0.0871790000):0.1446220000	1jgc_A:0.2899910000):0.2846560000	(((1lko_A:0.5777470000	1yuz_A:0.9523230000):0.3193440000	3qhb_A:0.6041240000):0.6469000000	(((((1lb3_A:0.0779120000	2za7_A:0.0888110000):0.2400840000	1bg7_A:0.0641000000):0.1015740000	1r03_A:0.1359590000):0.2869160000	(1z6o_A:0.9339510000	1z6o_M:0.5318960000):0.0883900000):0.2593110000	(((1eum_A:0.1966360000	1krq_A:0.3384460000):0.1407780000	3e6s_A:0.7367630000):0.1381580000	(2jd7_A:0.1945080000	1vlg_A:0.2574520000):0.1051770000):0.1315960000):0.2010620000):0.1980480000):0.1324120000	1nfv_A:0.5687780000):0.1059560000	(1otk_A:1.4078190000	(((((((1oqu_A:0.1458920000	1r2f_A:0.1489560000):0.0397519000	1uzr_A:0.0233830000):0.7279110000	1mxr_A:0.8313380000):0.1060900000	(1jk0_A:0.1996000000	(2uw2_A:0.0095230000	1w68_A:0.0491610000):0.1388430000):0.6330570000):0.3910840000	((2inc_B:0.7907860000	2inp_C:0.8746490000):0.4280510000	(1mty_B:1.6018370000	(1mty_D:1.2327500000	3dhg_A:0.6967410000):0.2756680000):0.1339810000):0.4340670000):0.1809080000	3ee4_A:0.9710590000):0.1981550000	(((2uw1_A:0.0000010000	2uw1_B:0.0000010000):0.0698041000	1afr_A:0.0855040000):0.9713220000	1za0_A:1.0597080000):0.4758060000):0.1820420000):0.6942270000):0.1338160000):0.1972110000):0.0525231000):0.1722610000):0.0347022000	1n1q_A:0.2225980000):0.0615524000	(1qgh_A:0.2270310000	2ux1_A:0.5893730000):0.2795050000);
(1ji5_A:0.2634130000	(1jig_A:0.1279000000	(((1qgh_A:0.3357860000	2ux1_A:0.3534950000):0.2378860000	(1ji4_A:0.4242970000	2fjc_A:0.5507960000):0.1371860000):0.1415850000	(((((1dps_A:0.0000010000	1jts_A:0.0000010000):0.2155190000	1o9r_A:0.1983780000):0.3107050000	1uvh_A:0.7226340000):0.1513980000	(1tjo_A:0.0000010000	1tk6_A:0.0000010000):0.6964300000):0.2184400000	((2fzf_A:1.6357500000	(((((1bcf_A:0.0000010000	3e1q_A:0.0000010000):0.1764660000	2fkz_A:0.0994280000):0.1653700000	1jgc_A:0.2999830000):0.2426730000	((1lko_A:0.6698650000	(1yuz_A:1.1043840000	3qhb_A:0.6961240000):0.1648410000):0.6473820000	(((((1lb3_A:0.0678470000	2za7_A:0.0657190000):0.2903280000	1bg7_A:0.0651390000):0.0745973000	1r03_A:0.1408160000):0.2480860000	(1z6o_A:0.8728720000	1z6o_M:0.6756160000):0.0823405000):0.1717630000	(((1eum_A:0.3251990000	1krq_A:0.1751220000):0.1822180000	3e6s_A:0.6611890000):0.1453120000	(2jd7_A:0.1503910000	1vlg_A:0.3620610000):0.1363690000):0.1773640000):0.2983840000):0.1092190000):0.2539710000	1nfv_A:0.5598750000):0.1797730000):0.1010080000	(2vzb_A:0.6469270000	(1otk_A:1.7949420000	(((((((1oqu_A:0.1718050000	1uzr_A:0.0556710000):0.0607303000	1r2f_A:0.1246050000):0.4462370000	1mxr_A:1.0317090000):0.2135870000	(1jk0_A:0.1990020000	(2uw2_A:0.0301370000	1w68_A:0.0415080000):0.1758410000):0.7607670000):0.2234550000	3ee4_A:0.7261840000):0.2720080000	(((2inc_B:0.9401410000	2inp_C:0.8787030000):0.2928410000	1mty_B:1.5294590000):0.2136510000	(1mty_D:1.0980380000	3dhg_A:0.9410850000):0.3342310000):0.6911340000):0.2835990000	(((2uw1_A:0.0000010000	2uw1_B:0.0000010000):0.0604844000	1afr_A:0.0938140000):1.0384800000	1za0_A:0.9519040000):0.5860790000):0.4238600000):0.5473770000):0.1484400000):0.3273200000):0.0458536000):0.1343210000):0.0606354000	(1n1q_A:0.2113200000	2chp_A:0.3081630000):0.0404548000);
(1ji5_A:0.1591860000	(1jig_A:0.1371660000	(1n1q_A:0.1681430000	((1qgh_A:0.1808360000	2ux1_A:0.4280910000):0.2467410000	(1ji4_A:0.3225900000	2fjc_A:0.4605440000):0.1831760000):0.1257190000):0.0889966000):0.0636345000	(2chp_A:0.2722130000	(((((1dps_A:0.0000010000	1jts_A:0.0000010000):0.3002780000	1o9r_A:0.1819520000):0.2572030000	1uvh_A:0.6734110000):0.2083780000	(1tjo_A:0.0000010000	1tk6_A:0.0000010000):0.7393770000):0.1925670000	(((2fzf_A:1.6683330000	(1otk_A:1.3997800000	((((((1oqu_A:0.1287090000	1r2f_A:0.1242220000):0.0478504000	1uzr_A:0.0452030000):0.5603870000	1mxr_A:0.5282770000):0.1683170000	(1jk0_A:0.1994510000	(2uw2_A:0.0174590000	1w68_A:0.0266830000):0.0956400000):0.6610830000):0.3299930000	3ee4_A:0.7956880000):0.3570600000	(((2inc_B:0.6813580000	2inp_C:0.7100830000):0.3801360000	1mty_B:1.6742920000):0.2593550000	((1mty_D:1.0440210000	3dhg_A:0.9947470000):0.1596340000	(((2uw1_A:0.0000010000	2uw1_B:0.0000010000):0.1214670000	1afr_A:0.0554600000):0.7066470000	1za0_A:1.4806540000):0.5852520000):0.1143140000):0.2947850000):0.4645650000):0.3309680000):0.0542778000	(((((1bcf_A:0.0000010000	3e1q_A:0.0000010000):0.1401710000	2fkz_A:0.0786010000):0.1592400000	1jgc_A:0.1869030000):0.3773160000	(((1lko_A:0.4308420000	1yuz_A:0.9095540000):0.5100620000	3qhb_A:0.7180500000):0.4965190000	((((1lb3_A:0.0617430000	2za7_A:0.0817620000):0.2307740000	(1bg7_A:0.0870710000	1r03_A:0.1639480000):0.0425255000):0.2214380000	(1z6o_A:0.8913890000	1z6o_M:0.4952600000):0.1169630000):0.1969800000	(((1eum_A:0.2631300000	1krq_A:0.2231550000):0.1429520000	3e6s_A:0.7135100000):0.0917825000	(2jd7_A:0.2062450000	1vlg_A:0.2420370000):0.1028600000):0.2000780000):0.3094330000):0.0446358000):0.2053470000	1nfv_A:0.5902960000):0.1191310000):0.2063710000	2vzb_A:0.6578100000):0.2789770000):0.1397390000):0.1527920000);
(1ji5_A:0.1611420000	1jig_A:0.1344090000	(1n1q_A:0.2864290000	((2chp_A:0.2924850000	(((1ji4_A:0.4235790000	2fjc_A:0.4645780000):0.0632593000	((1tjo_A:0.0000010000	1tk6_A:0.0000010000):0.7162050000	((2fzf_A:1.7043820000	2vzb_A:0.5706850000):0.2101290000	(((((((1bcf_A:0.0000010000	3e1q_A:0.0000010000):0.2500270000	2fkz_A:0.0918660000):0.1252120000	1jgc_A:0.3173740000):0.4790640000	((((1lb3_A:0.0794460000	2za7_A:0.0937040000):0.2019170000	(1bg7_A:0.1292300000	1r03_A:0.2206880000):0.0710501000):0.1725820000	(1z6o_A:0.9546980000	1z6o_M:0.5396190000):0.1712380000):0.2687780000	((1eum_A:0.2556780000	(1krq_A:0.2190130000	3e6s_A:0.7843380000):0.0887266000):0.1796280000	(2jd7_A:0.1880400000	1vlg_A:0.3419420000):0.1067110000):0.0970231000):0.2926300000):0.0319867000	((1lko_A:0.5521960000	1yuz_A:0.8696880000):0.2203350000	3qhb_A:0.6654020000):0.6786780000):0.1586430000	1nfv_A:0.5565330000):0.0871576000	(1otk_A:1.1368860000	(((((((1oqu_A:0.1314760000	1r2f_A:0.1241930000):0.0610233000	1uzr_A:0.0195970000):0.5921120000	(1jk0_A:0.1658010000	(2uw2_A:0.0345670000	1w68_A:0.0179810000):0.1781620000):0.6799200000):0.0895838000	1mxr_A:0.5364050000):0.4294950000	3ee4_A:0.7937100000):0.3021690000	(((2uw1_A:0.0000010000	2uw1_B:0.0000010000):0.1296020000	1afr_A:0.0860900000):0.9199950000	1za0_A:1.3335410000):0.5455720000):0.1331740000	(2inc_B:0.7800340000	((2inp_C:0.9235560000	1mty_B:1.9664670000):0.0881542000	(1mty_D:1.1010240000	3dhg_A:0.9088700000):0.3459990000):0.1530730000):0.4835870000):0.1621490000):0.5935560000):0.1562880000):0.1668490000):0.2269520000):0.0572162000	(((1dps_A:0.0000010000	1jts_A:0.0000010000):0.2505520000	1o9r_A:0.2744520000):0.2344850000	1uvh_A:0.5781910000):0.3665650000):0.0785214000):0.0811109000	(1qgh_A:0.2599870000	2ux1_A:0.3205800000):0.2977260000):0.0991628000):0.0353580000);
(1ji5_A:0.2156800000	1jig_A:0.1386220000	(((1n1q_A:0.2626220000	2chp_A:0.3540460000):0.0457193000	(((((1dps_A:0.0000010000	1jts_A:0.0000010000):0.2354440000	1o9r_A:0.2183680000):0.0709133000	1uvh_A:0.7640090000):0.1505200000	(1tjo_A:0.0000010000	1tk6_A:0.0000010000):0.6820570000):0.1439990000	(((((2fzf_A:1.4097510000	(1otk_A:1.3875310000	(((((((1oqu_A:0.1870890000	1r2f_A:0.1194210000):0.0477256000	1uzr_A:0.0029130000):0.6705390000	1mxr_A:0.7141420000):0.1853720000	(1jk0_A:0.2531030000	(2uw2_A:0.0338170000	1w68_A:0.0353220000):0.1022770000):0.6450320000):0.2170080000	(((2inc_B:0.8223560000	2inp_C:0.8193040000):0.1968980000	1mty_B:1.5454400000):0.3240800000	(1mty_D:1.2402240000	3dhg_A:0.9296380000):0.3876020000):0.2389540000):0.2626370000	3ee4_A:0.7710780000):0.1118110000	(((2uw1_A:0.0000010000	2uw1_B:0.0000010000):0.1568680000	1afr_A:0.0172500000):0.9913600000	1za0_A:1.4454030000):0.3053550000):0.2912640000):0.3076460000):0.2133020000	((((1bcf_A:0.0000010000	3e1q_A:0.0000010000):0.1571820000	2fkz_A:0.0775480000):0.1379370000	1jgc_A:0.2308470000):0.3791490000	((((1lb3_A:0.0707260000	2za7_A:0.0535340000):0.1640640000	(1bg7_A:0.0749420000	1r03_A:0.1717850000):0.0726874000):0.2264130000	(1z6o_A:0.8811430000	1z6o_M:0.6427390000):0.1852590000):0.2571460000	(((1eum_A:0.2738580000	1krq_A:0.2400830000):0.1256980000	3e6s_A:0.7271730000):0.1060160000	(2jd7_A:0.1851110000	1vlg_A:0.3558760000):0.1123320000):0.1518380000):0.2637530000):0.0663101000):0.1065270000	((1lko_A:0.4851080000	1yuz_A:0.8782530000):0.4412870000	3qhb_A:0.5295550000):0.5397910000):0.1389410000	1nfv_A:0.5060150000):0.1946780000	2vzb_A:0.7696350000):0.3216490000):0.1067600000):0.0458665000	((1qgh_A:0.2605300000	2ux1_A:0.3766470000):0.1648500000	(1ji4_A:0.3470870000	2fjc_A:0.3784190000):0.2905190000):0.1317540000):0.0753815000);
(1ji5_A:0.1225900000	((1jig_A:0.0708450000	(((2chp_A:0.3042220000	((2fzf_A:1.3976550000	2vzb_A:0.3648030000):0.4282960000	(((((((1bcf_A:0.0000010000	3e1q_A:0.0000010000):0.1474930000	2fkz_A:0.0840570000):0.1790300000	1jgc_A:0.2467780000):0.2529750000	((1lko_A:0.5680920000	1yuz_A:0.9077260000):0.2062930000	3qhb_A:0.5906880000):0.6956730000):0.0672332000	(((((1lb3_A:0.0762070000	2za7_A:0.0484970000):0.2460310000	1bg7_A:0.0672940000):0.1135980000	1r03_A:0.1046200000):0.1559360000	(1z6o_A:0.8234910000	1z6o_M:0.6249650000):0.1639310000):0.2283030000	(((1eum_A:0.2372850000	1krq_A:0.2576810000):0.1685130000	3e6s_A:0.5811910000):0.0798028000	(2jd7_A:0.1452030000	1vlg_A:0.3150710000):0.1202230000):0.1534000000):0.3458960000):0.1834030000	1nfv_A:0.5399610000):0.1861070000	((1otk_A:1.5720750000	(((2uw1_A:0.0000010000	2uw1_B:0.0000010000):0.0794504000	1afr_A:0.0914940000):0.9739890000	1za0_A:1.1660480000):0.2867170000):0.3894310000	(((((1oqu_A:0.1376120000	1r2f_A:0.1475040000):0.0573377000	1uzr_A:0.0387210000):0.6245140000	1mxr_A:0.6527130000):0.1868030000	((1jk0_A:0.2678860000	(2uw2_A:0.0352220000	1w68_A:0.0358880000):0.0751596000):0.4608140000	((2inc_B:0.6863960000	(2inp_C:0.8732630000	1mty_B:1.9381370000):0.1306580000):0.6403410000	(1mty_D:1.3852480000	3dhg_A:0.6764450000):0.1790780000):0.6294950000):0.2567260000):0.2486720000	3ee4_A:0.8109430000):0.2196900000):0.8294450000):0.1105990000):0.2299810000):0.0491665000	((((1dps_A:0.0000010000	1jts_A:0.0000010000):0.3589570000	1o9r_A:0.1988240000):0.2267950000	1uvh_A:0.7204070000):0.1445910000	(1tjo_A:0.0000010000	1tk6_A:0.0000010000):0.6114880000):0.2088930000):0.1161940000	(1ji4_A:0.4411260000	2fjc_A:0.4031490000):0.1862610000):0.1423780000):0.0801217000	1n1q_A:0.2750380000):0.0903812000	(1qgh_A:0.2145550000	2ux1_A:0.3413450000):0.3359080000);
(1ji5_A:0.2362030000	(1jig_A:0.1686690000	((2chp_A:0.3235200000	(((((1dps_A:0.0000010000	1jts_A:0.0000010000):0.3640780000	1o9r_A:0.1883190000):0.2498510000	1uvh_A:0.6595330000):0.1619740000	(1tjo_A:0.0000010000	1tk6_A:0.0000010000):0.5059350000):0.2035990000	((2fzf_A:1.4586420000	2vzb_A:0.3980220000):0.1519880000	((((((1bcf_A:0.0000010000	3e1q_A:0.0000010000):0.1231890000	2fkz_A:0.0953690000):0.1676910000	1jgc_A:0.2196610000):0.5188900000	((1lko_A:0.7201820000	(1yuz_A:1.0340510000	3qhb_A:0.5845530000):0.1649110000):0.5848200000	((((1lb3_A:0.0879400000	2za7_A:0.0595560000):0.2032680000	(1bg7_A:0.0846630000	1r03_A:0.1833480000):0.0619840000):0.1997490000	(1z6o_A:0.9287500000	1z6o_M:0.4829850000):0.2642900000):0.2532940000	(((1eum_A:0.2214890000	1krq_A:0.2733220000):0.0966864000	3e6s_A:0.9248570000):0.1225650000	(2jd7_A:0.1802100000	1vlg_A:0.2715820000):0.0884017000):0.1291250000):0.2915720000):0.1962230000):0.1415000000	1nfv_A:0.5957640000):0.1380380000	(1otk_A:1.2209370000	(((((((1oqu_A:0.1238640000	1r2f_A:0.1644300000):0.0827581000	1uzr_A:0.0026330000):0.6390610000	1mxr_A:0.7270770000):0.2554610000	(1jk0_A:0.2404990000	(2uw2_A:0.0236500000	1w68_A:0.0423750000):0.1339520000):0.5823760000):0.3891250000	3ee4_A:0.7170260000):0.3003000000	(((2uw1_A:0.0000010000	2uw1_B:0.0000010000):0.0781485000	1afr_A:0.0616260000):0.6108180000	1za0_A:1.2289220000):0.7841560000):0.1175980000	(((2inc_B:0.9123630000	2inp_C:0.7206420000):0.3749190000	(1mty_B:1.9025240000	3dhg_A:0.8366480000):0.0858801000):0.1933670000	1mty_D:1.1976250000):0.2055860000):0.2146440000):0.7741180000):0.0957111000):0.3379880000):0.0855566000):0.0655237000	((1qgh_A:0.3092490000	2ux1_A:0.3992000000):0.1860970000	(1ji4_A:0.3900350000	2fjc_A:0.3526620000):0.2083880000):0.1373630000):0.1177440000):0.0352667000	1n1q_A:0.2656970000);
(1ji5_A:0.2082430000	(1jig_A:0.1018850000	1n1q_A:0.4198640000):0.0676537000	(2chp_A:0.3255230000	((((1qgh_A:0.3892380000	2ux1_A:0.3228720000):0.3334160000	2fjc_A:0.3864020000):0.1362160000	1ji4_A:0.5762490000):0.1556660000	(((((1dps_A:0.0000010000	1jts_A:0.0000010000):0.2914130000	1o9r_A:0.1984860000):0.2902080000	1uvh_A:0.5172820000):0.1370090000	(1tjo_A:0.0000010000	1tk6_A:0.0000010000):0.5433790000):0.2366210000	((((2fzf_A:1.4840630000	1nfv_A:0.4656310000):0.1074850000	((((1bcf_A:0.0000010000	3e1q_A:0.0000010000):0.1518000000	2fkz_A:0.1425630000):0.0674471000	1jgc_A:0.2563110000):0.3111080000	(((1lko_A:0.6583480000	1yuz_A:0.8390720000):0.2152240000	3qhb_A:0.7151580000):0.8062570000	(((((1lb3_A:0.1026340000	2za7_A:0.0656590000):0.1838360000	1bg7_A:0.0809030000):0.0856668000	1r03_A:0.1448170000):0.2696760000	(1z6o_A:1.0288260000	1z6o_M:0.5850860000):0.1834770000):0.1676250000	(((1eum_A:0.1928120000	1krq_A:0.2958380000):0.0786145000	3e6s_A:0.7226590000):0.1508800000	(2jd7_A:0.1532120000	1vlg_A:0.3241360000):0.0936388000):0.1174950000):0.1942930000):0.1493880000):0.1728330000):0.0886570000	(1otk_A:1.5313300000	(((((((1oqu_A:0.1245240000	1r2f_A:0.1318930000):0.0367426000	1uzr_A:0.0381820000):0.6153870000	1mxr_A:0.7229860000):0.2939800000	(1jk0_A:0.1582110000	(2uw2_A:0.0142450000	1w68_A:0.0221270000):0.0986170000):0.6401250000):0.1997210000	3ee4_A:0.9655230000):0.3281990000	(((2uw1_A:0.0000010000	2uw1_B:0.0000010000):0.0502038000	1afr_A:0.1120540000):0.9321340000	1za0_A:1.1505620000):0.6746300000):0.1531610000	(2inc_B:0.9041500000	((2inp_C:0.9080580000	1mty_B:1.4699790000):0.2431850000	(1mty_D:0.9600330000	3dhg_A:0.7678780000):0.4452730000):0.2102130000):0.7947920000):0.2461730000):0.5532220000):0.1619550000	2vzb_A:0.7425070000):0.1959280000):0.1224730000):0.0981343000):0.1695150000);
(1ji5_A:0.3000520000	(1jig_A:0.2142620000	((2chp_A:0.4299020000	(((((1dps_A:0.0000010000	1jts_A:0.0000010000):0.3275710000	1o9r_A:0.2029400000):0.3516060000	1uvh_A:0.8059690000):0.1722850000	(1tjo_A:0.0000010000	1tk6_A:0.0000010000):0.8278020000):0.1608870000	((2fzf_A:1.7868600000	2vzb_A:0.4725330000):0.3782590000	(((((((1bcf_A:0.0000010000	3e1q_A:0.0000010000):0.1849260000	2fkz_A:0.1033610000):0.0895370000	1jgc_A:0.2619490000):0.4163440000	((((1lb3_A:0.0667760000	2za7_A:0.0633560000):0.1608170000	(1bg7_A:0.0842120000	1r03_A:0.1732980000):0.0940103000):0.2172420000	(1z6o_A:1.0056470000	1z6o_M:0.5848000000):0.1594540000):0.2310190000	(((1eum_A:0.3230340000	1krq_A:0.2391520000):0.1040270000	3e6s_A:0.5505300000):0.1927420000	(2jd7_A:0.1254480000	1vlg_A:0.2638120000):0.1011920000):0.1704560000):0.2568270000):0.0950695000	((1lko_A:0.7018110000	1yuz_A:0.7610580000):0.2584350000	3qhb_A:0.5391690000):0.5043320000):0.1747970000	1nfv_A:0.5909320000):0.0967266000	((1otk_A:1.6364770000	(((2uw1_A:0.0000010000	2uw1_B:0.0000010000):0.1189140000	1afr_A:0.0821630000):0.9864660000	1za0_A:1.1181630000):0.4716180000):0.1410010000	((((((1oqu_A:0.1341630000	1r2f_A:0.2061590000):0.0342663000	1uzr_A:0.0430450000):0.8263380000	1mxr_A:0.6939400000):0.1658060000	(1jk0_A:0.1721510000	(2uw2_A:0.0106610000	1w68_A:0.0435980000):0.1498240000):0.5964240000):0.2119280000	((2inc_B:0.9295730000	(2inp_C:1.2042620000	1mty_B:1.5863740000):0.2063650000):0.5925100000	(1mty_D:1.6167130000	3dhg_A:0.8562920000):0.3137220000):0.5079800000):0.2691230000	3ee4_A:0.6711650000):0.5519610000):0.6934900000):0.0254738000):0.2639430000):0.0955317000):0.0330304000	((1qgh_A:0.2629150000	2ux1_A:0.5784970000):0.2650910000	(1ji4_A:0.2765320000	2fjc_A:0.5294730000):0.1631460000):0.1726970000):0.0709810000):0.0178435000	1n1q_A:0.3246850000);
(1ji5_A:0.0893980000	((1jig_A:0.1368060000	((2chp_A:0.3045400000	(((((1dps_A:0.0000010000	1jts_A:0.0000010000):0.2742470000	1o9r_A:0.1822260000):0.2189460000	1uvh_A:0.5871610000):0.1687720000	(1tjo_A:0.0000010000	1tk6_A:0.0000010000):0.7049830000):0.0800660000	((2fzf_A:2.0027530000	((((((1bcf_A:0.0000010000	3e1q_A:0.0000010000):0.1192940000	2fkz_A:0.0900700000):0.0769170000	1jgc_A:0.2535800000):0.5293680000	(((1lko_A:0.5302530000	1yuz_A:0.8726240000):0.2142460000	3qhb_A:0.5135340000):0.5285880000	((((1lb3_A:0.0694220000	2za7_A:0.0597000000):0.1786280000	(1bg7_A:0.0829490000	1r03_A:0.1617760000):0.0699616000):0.2662410000	(1z6o_A:0.9008320000	1z6o_M:0.5841830000):0.1548660000):0.2026510000	(((1eum_A:0.2284240000	1krq_A:0.2521440000):0.0940947000	3e6s_A:0.7176090000):0.0976764000	(2jd7_A:0.1123340000	1vlg_A:0.3284570000):0.0936928000):0.1539940000):0.2321760000):0.2285930000):0.2194110000	1nfv_A:0.5661810000):0.1741770000	(1otk_A:1.3678980000	(((((((1oqu_A:0.1313270000	1r2f_A:0.1870820000):0.0408103000	1uzr_A:0.0137430000):0.6571890000	1mxr_A:0.7702950000):0.1311620000	(1jk0_A:0.2210220000	(2uw2_A:0.0250530000	1w68_A:0.0324140000):0.1291010000):0.6139650000):0.1997260000	3ee4_A:0.8789280000):0.3048510000	(((2uw1_A:0.0000010000	2uw1_B:0.0000010000):0.0608780000	1afr_A:0.0852410000):0.6394260000	1za0_A:1.2189780000):0.7492200000):0.0940882000	(((2inc_B:0.7438670000	(2inp_C:1.1008680000	1mty_B:1.5802620000):0.2845360000):0.4298300000	3dhg_A:1.2097770000):0.1296590000	1mty_D:1.2331630000):0.3608100000):0.2887850000):0.8615720000):0.0380803000):0.0516513000	2vzb_A:0.7024460000):0.2358870000):0.1556970000):0.0926222000	(1ji4_A:0.3502920000	2fjc_A:0.4768670000):0.2059250000):0.1056270000):0.0347615000	1n1q_A:0.3008700000):0.1114890000	(1qgh_A:0.2216120000	2ux1_A:0.4251630000):0.2499040000);
(1ji5_A:0.1580040000	((1jig_A:0.0748940000	((2chp_A:0.3282130000	(((((1dps_A:0.0000010000	1jts_A:0.0000010000):0.2980830000	1o9r_A:0.1708380000):0.3116760000	1uvh_A:0.7525870000):0.1061810000	(1tjo_A:0.0000010000	1tk6_A:0.0000010000):0.6486070000):0.1683730000	((2fzf_A:1.3189810000	2vzb_A:0.5444120000):0.1892380000	((((((1bcf_A:0.0000010000	3e1q_A:0.0000010000):0.1963930000	2fkz_A:0.0384160000):0.1664690000	1jgc_A:0.2488940000):0.2968670000	(((1lko_A:0.4750200000	1yuz_A:0.8412590000):0.1637200000	3qhb_A:0.6318530000):0.7683030000	(((((1lb3_A:0.0507310000	2za7_A:0.1129280000):0.2392090000	1bg7_A:0.0983690000):0.0800947000	1r03_A:0.1087650000):0.2163540000	(1z6o_A:0.8173910000	1z6o_M:0.3892760000):0.2804800000):0.1618910000	(((1eum_A:0.2369750000	1krq_A:0.2300410000):0.1166510000	3e6s_A:0.6336310000):0.1402130000	(2jd7_A:0.1561440000	1vlg_A:0.2313710000):0.1034620000):0.1192860000):0.1511220000):0.1965880000):0.1716240000	1nfv_A:0.5627020000):0.1036840000	(1otk_A:1.3473340000	(((((((1oqu_A:0.1437490000	1r2f_A:0.1442520000):0.0402085000	1uzr_A:0.0526070000):0.6939110000	1mxr_A:0.7008740000):0.0742449000	(1jk0_A:0.1886780000	(2uw2_A:0.0369460000	1w68_A:0.0510640000):0.1269620000):0.6675620000):0.2908140000	3ee4_A:0.7943600000):0.3052660000	(((2inc_B:0.7196640000	2inp_C:0.7231560000):0.4043400000	1mty_B:2.0191670000):0.2663980000	(1mty_D:0.8935840000	3dhg_A:0.8235560000):0.3291120000):0.5371170000):0.1625270000	(((2uw1_A:0.0000010000	2uw1_B:0.0000010000):0.1140780000	1afr_A:0.0955800000):0.6433190000	1za0_A:1.1948270000):0.3630400000):0.3145940000):0.5298160000):0.1249590000):0.1664100000):0.0336156000):0.0771687000	(1ji4_A:0.5113240000	2fjc_A:0.3472080000):0.1831730000):0.1535500000):0.0480009000	1n1q_A:0.2759120000):0.1166950000	(1qgh_A:0.2441300000	2ux1_A:0.4605490000):0.3117720000);
(1ji5_A:0.1686910000	(1jig_A:0.1447310000	((2chp_A:0.2932850000	(((((1dps_A:0.0000010000	1jts_A:0.0000010000):0.2879520000	1o9r_A:0.1830700000):0.3615320000	1uvh_A:0.6586930000):0.2106570000	(1tjo_A:0.0000010000	1tk6_A:0.0000010000):0.6491740000):0.2176120000	((((2fzf_A:1.6640610000	(1otk_A:1.3672050000	(((((((1oqu_A:0.1575550000	1uzr_A:0.0548440000):0.0667043000	1r2f_A:0.1006880000):0.6143540000	1mxr_A:0.7785940000):0.1138450000	(1jk0_A:0.1794150000	(2uw2_A:0.0330900000	1w68_A:0.0359530000):0.1299070000):0.7524990000):0.3503200000	3ee4_A:0.7656120000):0.2493480000	(((2inc_B:1.0749970000	2inp_C:0.6661760000):0.2498150000	1mty_B:1.7976160000):0.2096660000	(1mty_D:1.1396060000	3dhg_A:0.6932430000):0.2986670000):0.3535820000):0.1311680000	(((2uw1_A:0.0000010000	2uw1_B:0.0000010000):0.0715006000	1afr_A:0.0853090000):0.6992200000	1za0_A:1.5792520000):0.5521350000):0.2503230000):0.5100690000):0.0638477000	((((1bcf_A:0.0000010000	3e1q_A:0.0000010000):0.1740850000	2fkz_A:0.0906980000):0.0648137000	1jgc_A:0.3480440000):0.4489070000	(((1lko_A:0.4518280000	1yuz_A:0.7225550000):0.3675040000	3qhb_A:0.8385930000):0.5557020000	((((1lb3_A:0.0607530000	2za7_A:0.0705780000):0.1669290000	(1bg7_A:0.0631940000	1r03_A:0.1954860000):0.0527291000):0.2303100000	(1z6o_A:0.8860220000	1z6o_M:0.4149250000):0.2371880000):0.2380700000	(((1eum_A:0.2551780000	1krq_A:0.2802770000):0.1758340000	3e6s_A:0.7973550000):0.1019980000	(2jd7_A:0.1884530000	1vlg_A:0.2718760000):0.1191800000):0.1508660000):0.2500120000):0.0504633000):0.1060550000):0.0176595000	1nfv_A:0.6184600000):0.1699090000	2vzb_A:0.6543260000):0.2407970000):0.0738179000):0.0585270000	((1qgh_A:0.2444790000	2ux1_A:0.4389490000):0.2693130000	(1ji4_A:0.3959680000	2fjc_A:0.4608580000):0.1933290000):0.1505020000):0.1031550000):0.0208457000	1n1q_A:0.3060940000);
(1ji5_A:0.2345900000	1jig_A:0.2037070000	(1n1q_A:0.2785800000	(((2chp_A:0.2763120000	((1qgh_A:0.3579920000	2ux1_A:0.3365280000):0.2408150000	(1ji4_A:0.4644150000	2fjc_A:0.3813690000):0.1490950000):0.1449820000):0.0222736000	((((2fzf_A:1.5340190000	1nfv_A:0.4972630000):0.1561370000	((((1bcf_A:0.0000020000	3e1q_A:0.0000020000):0.1947140000	2fkz_A:0.0717150000):0.0752383000	1jgc_A:0.2927490000):0.3529210000	(((1lko_A:0.4188120000	1yuz_A:0.7197240000):0.5463680000	3qhb_A:0.5109640000):0.6433670000	((((1lb3_A:0.0731280000	2za7_A:0.0951060000):0.1736020000	(1bg7_A:0.0917230000	1r03_A:0.2049980000):0.0586230000):0.1664540000	(1z6o_A:0.9837670000	1z6o_M:0.4205670000):0.1600490000):0.1813640000	((((1eum_A:0.1983740000	1krq_A:0.3769910000):0.1269910000	3e6s_A:0.8205300000):0.1588590000	2jd7_A:0.1530190000):0.0694273000	1vlg_A:0.2177950000):0.1326460000):0.2556820000):0.0866770000):0.0966514000):0.0794415000	(((1otk_A:1.3924680000	(((2inc_B:0.7203740000	2inp_C:1.0749760000):0.2462840000	1mty_B:1.8527660000):0.2214900000	(1mty_D:0.8754220000	3dhg_A:0.9986680000):0.1795870000):0.2233630000):0.1580010000	(((((1oqu_A:0.1218020000	1r2f_A:0.1363200000):0.0649567000	1uzr_A:0.0000030000):0.5770300000	1mxr_A:1.2223850000):0.1391100000	(1jk0_A:0.1540400000	(2uw2_A:0.0324270000	1w68_A:0.0372300000):0.1189600000):0.7016400000):0.3913160000	3ee4_A:0.6413080000):0.2885440000):0.1328980000	(((2uw1_A:0.0000020000	2uw1_B:0.0000020000):0.0616960000	1afr_A:0.1090880000):0.6056940000	1za0_A:1.2259200000):0.4863510000):0.7876420000):0.1175500000	2vzb_A:0.7004420000):0.2919480000):0.0440636000	((((1dps_A:0.0000020000	1jts_A:0.0000020000):0.2696770000	1o9r_A:0.2392570000):0.3194250000	(1tjo_A:0.0000020000	1tk6_A:0.0000020000):0.7272450000):0.1083810000	1uvh_A:0.6919950000):0.2451320000):0.0755199000):0.0263029000);
(1ji5_A:0.1552140000	(1jig_A:0.1801830000	1n1q_A:0.2006110000):0.0000022470	(((2chp_A:0.2704960000	(((((1dps_A:0.0000010000	1jts_A:0.0000010000):0.2496110000	1o9r_A:0.2491400000):0.2565260000	1uvh_A:0.6222550000):0.1456230000	(1tjo_A:0.0000010000	1tk6_A:0.0000010000):0.6029900000):0.1757730000	((2fzf_A:1.3919230000	2vzb_A:0.4350780000):0.2556140000	(((((((1bcf_A:0.0000010000	3e1q_A:0.0000010000):0.1416000000	2fkz_A:0.0698570000):0.1193530000	1jgc_A:0.2217880000):0.2387010000	((1lko_A:0.4977420000	1yuz_A:0.9276360000):0.2656720000	3qhb_A:0.5848840000):0.7757320000):0.0632694000	(((((1lb3_A:0.0736230000	2za7_A:0.0704350000):0.1300860000	(1bg7_A:0.0904570000	1r03_A:0.1338440000):0.0837522000):0.1719380000	1z6o_A:1.0657810000):0.1001030000	1z6o_M:0.5781190000):0.1876300000	(((1eum_A:0.2177930000	1krq_A:0.2328940000):0.0970611000	3e6s_A:0.6280280000):0.1152030000	(2jd7_A:0.1761930000	1vlg_A:0.2673000000):0.0556524000):0.0571218000):0.3589330000):0.1282260000	1nfv_A:0.5122580000):0.1109860000	(1otk_A:1.3300660000	(((((((1oqu_A:0.1230460000	1r2f_A:0.1599900000):0.0818819000	1uzr_A:0.0223390000):0.6068750000	1mxr_A:0.9331240000):0.2183900000	((1jk0_A:0.2981930000	2uw2_A:0.0225810000):0.0142540000	1w68_A:0.0124460000):0.8628890000):0.2566670000	((2inc_B:0.6084410000	(2inp_C:0.9238980000	1mty_B:2.2225510000):0.1272380000):0.3988130000	(1mty_D:1.1512750000	3dhg_A:0.7382170000):0.3818130000):0.4784890000):0.1791410000	(((2uw1_A:0.0000010000	2uw1_B:0.0000010000):0.0958685000	1afr_A:0.1085610000):0.9648850000	1za0_A:0.9435480000):0.6162860000):0.0354355000	3ee4_A:0.9295900000):0.1749610000):0.6923330000):0.1370890000):0.2684320000):0.0682403000):0.0371724000	(1ji4_A:0.3992530000	2fjc_A:0.3995630000):0.1606660000):0.0835184000	(1qgh_A:0.2576490000	2ux1_A:0.3475310000):0.3325510000):0.0885101000);
(1ji5_A:0.1592030000	(1jig_A:0.1221380000	(1n1q_A:0.2993560000	(2chp_A:0.4421090000	(((1ji4_A:0.3816110000	2fjc_A:0.5620530000):0.1360430000	((((1dps_A:0.0000010000	1jts_A:0.0000010000):0.2807160000	1o9r_A:0.2449360000):0.1894830000	1uvh_A:0.7343140000):0.2809180000	(1tjo_A:0.0000010000	1tk6_A:0.0000010000):0.7213100000):0.2140280000):0.0564598000	((2fzf_A:1.9732620000	2vzb_A:0.4760420000):0.3911600000	((((((1bcf_A:0.0000010000	3e1q_A:0.0000010000):0.1241770000	2fkz_A:0.1299460000):0.1055300000	1jgc_A:0.2351230000):0.4389300000	(((1lko_A:0.7412320000	1yuz_A:0.6933090000):0.1980430000	3qhb_A:0.5635670000):0.6445700000	(((((1lb3_A:0.0406090000	2za7_A:0.0797630000):0.1913840000	1bg7_A:0.0758430000):0.0792182000	1r03_A:0.0782850000):0.2767360000	(1z6o_A:0.7860880000	1z6o_M:0.6124410000):0.2648270000):0.1112830000	(((1eum_A:0.2457380000	1krq_A:0.2315710000):0.1131880000	3e6s_A:0.6110890000):0.0776586000	(2jd7_A:0.1282730000	1vlg_A:0.2325440000):0.0697237000):0.1757540000):0.2395580000):0.1991400000):0.1244630000	1nfv_A:0.5695690000):0.2416320000	(1otk_A:1.4226960000	(((((((1oqu_A:0.1755600000	1r2f_A:0.1894250000):0.0534317000	1uzr_A:0.0045660000):0.6442810000	1mxr_A:0.6512970000):0.3322380000	(1jk0_A:0.1998960000	(2uw2_A:0.0126160000	1w68_A:0.0632340000):0.1471120000):0.6015830000):0.2629500000	3ee4_A:0.9186050000):0.2579460000	(((2inc_B:0.8604530000	(2inp_C:0.8000710000	1mty_B:1.7648000000):0.1724570000):0.4160990000	1mty_D:1.2596850000):0.1245320000	3dhg_A:0.9971760000):0.4375420000):0.2779780000	(((2uw1_A:0.0000010000	2uw1_B:0.0000010000):0.0772070000	1afr_A:0.0905550000):0.8265090000	1za0_A:1.2556480000):0.4600700000):0.2477350000):0.4853080000):0.1113150000):0.2852470000):0.0492742000):0.1309820000):0.0155629000):0.1044640000	(1qgh_A:0.2704290000	2ux1_A:0.4148060000):0.3094790000);
(1ji5_A:0.2320610000	(1jig_A:0.1280200000	((2chp_A:0.4153590000	(((((1dps_A:0.0000020000	1jts_A:0.0000020000):0.2917640000	1o9r_A:0.2060740000):0.3158640000	1uvh_A:0.5646710000):0.1616810000	(1tjo_A:0.0000020000	1tk6_A:0.0000020000):0.5788200000):0.1783880000	((2fzf_A:1.7566020000	2vzb_A:0.5330580000):0.2922570000	((((((1bcf_A:0.0000020000	3e1q_A:0.0000020000):0.1339680000	2fkz_A:0.1366160000):0.1531910000	1jgc_A:0.2425440000):0.3023270000	(((1lko_A:0.5085500000	1yuz_A:0.7472700000):0.4999670000	3qhb_A:0.5845730000):0.3930750000	((((((1lb3_A:0.0380930000	2za7_A:0.0443980000):0.2343140000	1bg7_A:0.0593810000):0.1309040000	1r03_A:0.0643430000):0.1753830000	(1z6o_A:0.7023600000	1z6o_M:0.6151240000):0.2700130000):0.1703630000	3e6s_A:0.6145050000):0.1328110000	((1eum_A:0.2181060000	1krq_A:0.3044520000):0.2493690000	(2jd7_A:0.1356780000	1vlg_A:0.3038340000):0.1032420000):0.0607925000):0.3293080000):0.1757760000):0.1521980000	(((1otk_A:1.1570490000	(((2inc_B:1.0819930000	2inp_C:0.8079050000):0.4118630000	1mty_B:1.6614770000):0.1991820000	(1mty_D:0.9915250000	3dhg_A:0.9386340000):0.3531800000):0.3148190000):0.1647200000	(((2uw1_A:0.0000020000	2uw1_B:0.0000020000):0.1187130000	1afr_A:0.0840700000):0.7580360000	1za0_A:1.3282370000):0.5537510000):0.2871680000	(((((1oqu_A:0.1307380000	1r2f_A:0.1479140000):0.0468088000	1uzr_A:0.0184650000):0.6736360000	1mxr_A:0.7973600000):0.0997873000	(1jk0_A:0.1558050000	(2uw2_A:0.0353410000	1w68_A:0.0448470000):0.1642570000):0.7280470000):0.4263340000	3ee4_A:0.7849040000):0.2910720000):0.7352820000):0.0747011000	1nfv_A:0.7892410000):0.1099140000):0.3809330000):0.0787888000):0.0400612000	(((1qgh_A:0.2525670000	2ux1_A:0.3344200000):0.3408790000	2fjc_A:0.4935710000):0.0562335000	1ji4_A:0.4475400000):0.0776671000):0.0640661000):0.0510878000	1n1q_A:0.2755760000);
(1ji5_A:0.2157500000	(1jig_A:0.1529320000	((2chp_A:0.4100560000	(((((1dps_A:0.0000010000	1jts_A:0.0000010000):0.2840360000	1o9r_A:0.2782590000):0.2237250000	1uvh_A:0.8102510000):0.2956320000	(1tjo_A:0.0000010000	1tk6_A:0.0000010000):0.8276700000):0.1647720000	(((2fzf_A:1.7339500000	1nfv_A:0.4401670000):0.2536020000	(((((1bcf_A:0.0000010000	3e1q_A:0.0000010000):0.1415420000	2fkz_A:0.1415210000):0.1353150000	1jgc_A:0.2878010000):0.3570380000	((((((1lb3_A:0.0814740000	2za7_A:0.0910540000):0.3055960000	1bg7_A:0.1081110000):0.1230040000	1r03_A:0.1154150000):0.2502160000	(1z6o_A:1.0455940000	1z6o_M:0.6723370000):0.1926790000):0.2100260000	(((1eum_A:0.2925390000	1krq_A:0.2664690000):0.1587710000	3e6s_A:0.6976940000):0.1120300000	(2jd7_A:0.2001320000	1vlg_A:0.3293670000):0.1039000000):0.0834026000):0.2952410000	(1otk_A:1.6156430000	((((((1oqu_A:0.1373270000	1r2f_A:0.1483390000):0.0433267000	1uzr_A:0.0319310000):0.7639960000	1mxr_A:0.7319750000):0.1837250000	(1jk0_A:0.1298930000	(2uw2_A:0.0227360000	1w68_A:0.0372540000):0.1784390000):0.7082710000):0.2523420000	(((2inc_B:0.6265050000	(2inp_C:0.6821310000	1mty_B:1.7914100000):0.2094570000):0.5669140000	(1mty_D:1.2459110000	3dhg_A:0.8340610000):0.2666460000):0.3496770000	(((2uw1_A:0.0000010000	2uw1_B:0.0000010000):0.1002970000	1afr_A:0.0567680000):0.6752080000	1za0_A:1.1472560000):0.5306820000):0.5037200000):0.1225550000	3ee4_A:0.9517850000):0.4399160000):0.7351490000):0.1261580000):0.0756121000	((1lko_A:0.5724410000	1yuz_A:0.7467270000):0.4088790000	3qhb_A:0.6756770000):0.6523160000):0.1303180000):0.1771910000	2vzb_A:0.8549180000):0.2221160000):0.0828571000):0.0530555000	((1qgh_A:0.3634820000	2ux1_A:0.5014250000):0.1974240000	(1ji4_A:0.5854710000	2fjc_A:0.4948710000):0.1316360000):0.1536920000):0.0984637000):0.0696105000	1n1q_A:0.2729910000);
(1ji5_A:0.2401670000	1jig_A:0.1248200000	((1n1q_A:0.1764300000	(1qgh_A:0.2555910000	2ux1_A:0.4508290000):0.2439020000):0.1024920000	(2chp_A:0.3006230000	((1ji4_A:0.4032260000	2fjc_A:0.4450570000):0.1548450000	((((1dps_A:0.0000010000	1jts_A:0.0000010000):0.2892260000	1o9r_A:0.2286730000):0.3759310000	1uvh_A:0.6114330000):0.3811770000	((1tjo_A:0.0000010000	1tk6_A:0.0000010000):0.5947560000	((2fzf_A:2.0844400000	2vzb_A:0.6956570000):0.3518160000	((((((1bcf_A:0.0000010000	3e1q_A:0.0000010000):0.1865150000	2fkz_A:0.0786490000):0.1279470000	1jgc_A:0.3133000000):0.4192170000	(((1lko_A:0.5009700000	1yuz_A:0.7193090000):0.2877990000	3qhb_A:0.7585530000):0.5379630000	(((((1lb3_A:0.0759270000	2za7_A:0.0624400000):0.2708590000	1bg7_A:0.0698300000):0.0794066000	1r03_A:0.2233810000):0.1045110000	(1z6o_A:0.9313040000	1z6o_M:0.5038700000):0.2807760000):0.2386200000	(((1eum_A:0.3199530000	1krq_A:0.3057650000):0.1426630000	3e6s_A:0.6017030000):0.0620010000	(2jd7_A:0.2124570000	1vlg_A:0.2221180000):0.1388150000):0.1512280000):0.2170700000):0.1116930000):0.1919350000	1nfv_A:0.6406570000):0.1129860000	((1otk_A:1.2943800000	(((2inc_B:0.6364850000	1mty_B:1.8613180000):0.1164200000	2inp_C:0.8622970000):0.5700600000	(1mty_D:1.0528810000	3dhg_A:0.7787700000):0.3337640000):0.3912780000):0.2481920000	((((((1oqu_A:0.1285620000	1r2f_A:0.1348410000):0.0225126000	1uzr_A:0.0370170000):0.7037230000	1mxr_A:0.8146030000):0.1371810000	(1jk0_A:0.1991210000	(2uw2_A:0.0153410000	1w68_A:0.0451730000):0.1705700000):0.4938450000):0.3392100000	(((2uw1_A:0.0000010000	2uw1_B:0.0000010000):0.1304540000	1afr_A:0.0665400000):1.0052200000	1za0_A:1.3305900000):0.5644620000):0.0520419000	3ee4_A:0.9331960000):0.2560240000):0.7640020000):0.1178210000):0.1857820000):0.1489790000):0.0807684000):0.1030270000):0.1082040000):0.0453552000);
(1ji5_A:0.1972110000	(1jig_A:0.1564880000	((2chp_A:0.3788060000	(((((1dps_A:0.0000010000	1jts_A:0.0000010000):0.2487490000	1o9r_A:0.1964630000):0.3223820000	1uvh_A:0.6679990000):0.2365340000	(1tjo_A:0.0000010000	1tk6_A:0.0000010000):0.6303880000):0.2681330000	(((2fzf_A:1.7610110000	(1otk_A:1.5601110000	((((((1oqu_A:0.2129160000	1uzr_A:0.0632650000):0.0416378000	1r2f_A:0.0865030000):0.6118200000	1mxr_A:0.8011110000):0.1263130000	(1jk0_A:0.2018010000	(2uw2_A:0.0143750000	1w68_A:0.0520290000):0.1939210000):0.7226870000):0.4481920000	3ee4_A:0.8547950000):0.2458120000	((((2inc_B:0.7550580000	(2inp_C:0.7201130000	1mty_B:2.1466400000):0.2348450000):0.5499280000	3dhg_A:0.8230790000):0.1803600000	1mty_D:1.2476170000):0.3145650000	(((2uw1_A:0.0000010000	2uw1_B:0.0000010000):0.0872080000	1afr_A:0.0981080000):0.7263140000	1za0_A:1.3357080000):0.4332330000):0.2190680000):0.3143980000):0.4304680000):0.1134870000	((((((1bcf_A:0.0000010000	3e1q_A:0.0000010000):0.1803190000	2fkz_A:0.0756520000):0.0952566000	1jgc_A:0.3418240000):0.4190660000	1nfv_A:0.6033830000):0.1682760000	(((((1lb3_A:0.0818350000	2za7_A:0.0576780000):0.2706030000	1bg7_A:0.0943900000):0.1272410000	1r03_A:0.1720300000):0.1680920000	(1z6o_A:0.9196820000	1z6o_M:0.6681030000):0.1180710000):0.2791010000	((((1eum_A:0.2565570000	1krq_A:0.3062450000):0.1085130000	3e6s_A:0.7050940000):0.2098320000	2jd7_A:0.1668740000):0.0643494000	1vlg_A:0.2188640000):0.1431610000):0.2846400000):0.1093560000	((1lko_A:0.6629640000	1yuz_A:0.7530040000):0.3479310000	3qhb_A:0.5746740000):0.5565450000):0.2592430000):0.1860300000	2vzb_A:0.5428490000):0.4111580000):0.0838793000):0.0683701000	((1qgh_A:0.2756910000	2ux1_A:0.4051250000):0.2589130000	(1ji4_A:0.4116390000	2fjc_A:0.5612020000):0.2476690000):0.1306660000):0.0851665000):0.0544915000	1n1q_A:0.2550060000);
(1ji5_A:0.1394140000	(1jig_A:0.1695590000	(1n1q_A:0.2303970000	(2chp_A:0.3158420000	((1ji4_A:0.3398730000	2fjc_A:0.4208690000):0.2450790000	(((((1dps_A:0.0000010000	1jts_A:0.0000010000):0.2636710000	1o9r_A:0.2420710000):0.3357560000	1uvh_A:0.6529280000):0.1982180000	(1tjo_A:0.0000010000	1tk6_A:0.0000010000):0.6108840000):0.1071350000	((2fzf_A:1.4881400000	(((((1bcf_A:0.0000010000	3e1q_A:0.0000010000):0.1672940000	2fkz_A:0.0702200000):0.1310560000	1jgc_A:0.2649120000):0.3258130000	(((1lko_A:0.4387110000	1yuz_A:0.8660650000):0.2804820000	3qhb_A:0.6344880000):0.6155520000	(((((1lb3_A:0.0729040000	2za7_A:0.1218900000):0.2377170000	1bg7_A:0.0977680000):0.0638088000	1r03_A:0.2114030000):0.1701760000	(1z6o_A:0.9689440000	1z6o_M:0.5286310000):0.2112380000):0.1954090000	(((1eum_A:0.1932620000	1krq_A:0.3228550000):0.1168460000	3e6s_A:0.6767890000):0.0858048000	(2jd7_A:0.1649250000	1vlg_A:0.2517740000):0.0837606000):0.0998705000):0.2857690000):0.1147390000):0.1629190000	1nfv_A:0.4970560000):0.1196930000):0.0970860000	(2vzb_A:0.4488770000	(1otk_A:1.7903420000	(((((((1oqu_A:0.1383660000	1r2f_A:0.1178020000):0.0521881000	1uzr_A:0.0309510000):0.4953850000	1mxr_A:0.6798530000):0.1941530000	(1jk0_A:0.1663910000	(2uw2_A:0.0185160000	1w68_A:0.0444050000):0.1468180000):0.5641820000):0.3509950000	3ee4_A:0.7825830000):0.1934550000	(((2uw1_A:0.0000010000	2uw1_B:0.0000010000):0.0917370000	1afr_A:0.0514340000):0.6865160000	1za0_A:1.1220650000):0.6505720000):0.1193310000	(((2inc_B:0.9577070000	2inp_C:0.9376080000):0.3497420000	1mty_D:0.8898130000):0.1456080000	(1mty_B:2.0284680000	3dhg_A:0.8040490000):0.1304160000):0.3421190000):0.3064250000):0.6134230000):0.1973830000):0.2518240000):0.0770655000):0.0539011000):0.1260830000):0.0237331000):0.0897686000	(1qgh_A:0.2424500000	2ux1_A:0.4868140000):0.2866830000);
(1ji5_A:0.2529960000	((1jig_A:0.1962170000	(2chp_A:0.3520440000	(((((1dps_A:0.0000010000	1jts_A:0.0000010000):0.3523470000	1o9r_A:0.1135590000):0.3217930000	1uvh_A:0.7727450000):0.2260480000	(1tjo_A:0.0000010000	1tk6_A:0.0000010000):0.7444290000):0.1640930000	(((2fzf_A:1.6850650000	2vzb_A:0.2715840000):0.2392530000	(((1otk_A:1.3401780000	(((2inc_B:0.8228010000	1mty_B:1.6838230000):0.1368160000	2inp_C:0.9628200000):0.4971070000	(1mty_D:1.0893510000	3dhg_A:0.8678770000):0.1950260000):0.2846400000):0.1628950000	(((((1oqu_A:0.1116620000	1r2f_A:0.1717530000):0.0514429000	1uzr_A:0.0255270000):0.7568420000	1mxr_A:0.6492460000):0.1783520000	(1jk0_A:0.1791110000	(2uw2_A:0.0402770000	1w68_A:0.0339840000):0.1402540000):0.5516720000):0.2391720000	3ee4_A:0.8462720000):0.2333110000):0.2594630000	(((2uw1_A:0.0000010000	2uw1_B:0.0000010000):0.0831749000	1afr_A:0.0814070000):0.8225340000	1za0_A:1.4484770000):0.3405040000):0.8916540000):0.2015040000	((((((1bcf_A:0.0000010000	3e1q_A:0.0000010000):0.1455950000	2fkz_A:0.0830460000):0.1127710000	1jgc_A:0.2682170000):0.3117600000	(((((1lb3_A:0.0762490000	2za7_A:0.0687900000):0.1865520000	1bg7_A:0.0861480000):0.0739900000	1r03_A:0.0993870000):0.2148810000	(1z6o_A:0.9241010000	1z6o_M:0.4681640000):0.1549270000):0.1969380000	(((1eum_A:0.2242510000	1krq_A:0.2591980000):0.0942886000	3e6s_A:0.7142720000):0.1101560000	(2jd7_A:0.1698590000	1vlg_A:0.3108370000):0.0878524000):0.1647030000):0.3291010000):0.0588553000	((1lko_A:0.5020120000	1yuz_A:1.0036130000):0.3512030000	3qhb_A:0.7057870000):0.5459000000):0.0778768000	1nfv_A:0.6129530000):0.1529080000):0.3646310000):0.1046780000):0.1296100000):0.0207429000	1n1q_A:0.2687890000):0.0516823000	((1qgh_A:0.3353700000	2ux1_A:0.4682640000):0.2459090000	(1ji4_A:0.3991270000	2fjc_A:0.5272840000):0.2168920000):0.2015890000);
(1ji5_A:0.2005580000	(1jig_A:0.0919570000	(1n1q_A:0.2658920000	(2chp_A:0.4246050000	((1ji4_A:0.4160890000	2fjc_A:0.4408260000):0.0847857000	(((((1dps_A:0.0000020000	1jts_A:0.0000020000):0.2020180000	1o9r_A:0.2423910000):0.2802290000	(1tjo_A:0.0000020000	1tk6_A:0.0000020000):0.8598190000):0.1129570000	1uvh_A:0.8271060000):0.1396880000	(((2fzf_A:1.5966180000	1nfv_A:0.4385720000):0.1939230000	(((((1bcf_A:0.0000020000	3e1q_A:0.0000020000):0.2041320000	2fkz_A:0.1049290000):0.0841149000	1jgc_A:0.2633420000):0.3215410000	(((1lko_A:0.6478510000	1yuz_A:1.0807690000):0.3087850000	3qhb_A:0.7337380000):0.7544080000	((((1lb3_A:0.0998380000	2za7_A:0.1013560000):0.1849230000	(1bg7_A:0.0917500000	1r03_A:0.1844450000):0.0479891000):0.2798080000	(1z6o_A:0.8983300000	1z6o_M:0.6266970000):0.1540220000):0.1749560000	((1eum_A:0.2067380000	(1krq_A:0.1876780000	3e6s_A:0.7265780000):0.1496400000):0.2030480000	(2jd7_A:0.1562410000	1vlg_A:0.2673620000):0.1294930000):0.2202200000):0.2916710000):0.0389579000):0.0528848000	(1otk_A:1.5035470000	(((((((1oqu_A:0.1230170000	1r2f_A:0.1351040000):0.0478395000	1uzr_A:0.0051950000):0.7331820000	1mxr_A:0.6462710000):0.1822960000	(1jk0_A:0.1787420000	(2uw2_A:0.0287390000	1w68_A:0.0292270000):0.1867340000):0.7228890000):0.2008840000	3ee4_A:0.8804240000):0.4233270000	((2inc_B:0.6537460000	2inp_C:0.9473520000):0.5203940000	(1mty_B:2.1452390000	(1mty_D:0.9682480000	3dhg_A:1.0741410000):0.1531210000):0.1341460000):0.3521650000):0.2403210000	(((2uw1_A:0.0000020000	2uw1_B:0.0000020000):0.0770530000	1afr_A:0.1132470000):0.9434070000	1za0_A:1.2506260000):0.2480880000):0.2693640000):0.8277040000):0.1169140000):0.1268800000	2vzb_A:0.9824530000):0.2513980000):0.0795388000):0.1182590000):0.1204660000):0.0404462000):0.1138900000	(1qgh_A:0.2530150000	2ux1_A:0.4340190000):0.4112000000);
(1ji5_A:0.2069310000	(1jig_A:0.1155440000	((1qgh_A:0.2224010000	2ux1_A:0.3533300000):0.3299110000	(1ji4_A:0.4380520000	2fjc_A:0.3368070000):0.1215810000):0.0827743000):0.0693672000	(1n1q_A:0.3049830000	(2chp_A:0.2818400000	((((1dps_A:0.0000010000	1jts_A:0.0000010000):0.3013600000	1o9r_A:0.1607020000):0.2472480000	1uvh_A:0.5790420000):0.3596120000	((1tjo_A:0.0000010000	1tk6_A:0.0000010000):0.6594830000	(((2fzf_A:1.7008390000	1nfv_A:0.3773860000):0.1427140000	((((1bcf_A:0.0000010000	3e1q_A:0.0000010000):0.1533400000	2fkz_A:0.0752900000):0.2249540000	1jgc_A:0.2834010000):0.3555220000	(((1lko_A:0.4972330000	1yuz_A:1.0394970000):0.2031080000	3qhb_A:0.7094040000):0.6063310000	((((((1lb3_A:0.0907780000	2za7_A:0.0652610000):0.2635770000	1bg7_A:0.0974070000):0.0720504000	1r03_A:0.1700150000):0.1838610000	(1z6o_A:0.8908850000	1z6o_M:0.8057150000):0.1441200000):0.1624120000	(((1eum_A:0.2681990000	1krq_A:0.2633080000):0.2021850000	3e6s_A:0.7418590000):0.1185300000	(2jd7_A:0.2078550000	1vlg_A:0.2683760000):0.0978540000):0.2048320000):0.2710760000	(1otk_A:1.4597720000	(((((((1oqu_A:0.1354580000	1uzr_A:0.0575170000):0.0621051000	1r2f_A:0.1050490000):0.5935770000	1mxr_A:0.7118640000):0.1319180000	(1jk0_A:0.1926020000	(2uw2_A:0.0311510000	1w68_A:0.0368780000):0.1601020000):0.7069330000):0.3368420000	3ee4_A:0.8427840000):0.2891040000	(((2inc_B:1.0076580000	2inp_C:0.7540190000):0.2686860000	1mty_B:1.5950100000):0.2652700000	(1mty_D:1.3060690000	3dhg_A:0.7771590000):0.2562000000):0.4993220000):0.3279760000	(((2uw1_A:0.0000010000	2uw1_B:0.0000010000):0.0974627000	1afr_A:0.0927070000):0.8121420000	1za0_A:1.3619280000):0.7009990000):0.1259940000):0.5126070000):0.1189100000):0.1351540000):0.1654140000):0.1183500000	2vzb_A:0.8206900000):0.2747070000):0.1662610000):0.1252660000):0.1301650000):0.0324921000);
(1ji5_A:0.2031860000	(1jig_A:0.1419210000	(2chp_A:0.3744270000	(((1qgh_A:0.3875520000	2ux1_A:0.2523030000):0.2745450000	(1ji4_A:0.4002470000	2fjc_A:0.3875910000):0.1410650000):0.0893689000	(((((1dps_A:0.0000010000	1jts_A:0.0000010000):0.3277630000	1o9r_A:0.2111460000):0.2412670000	1uvh_A:0.5631710000):0.2228660000	(1tjo_A:0.0000010000	1tk6_A:0.0000010000):0.6706200000):0.1412940000	((((2fzf_A:1.6982820000	((1otk_A:1.2144590000	(((2inc_B:0.7335810000	2inp_C:0.8019330000):0.1666160000	1mty_B:1.7890560000):0.1646250000	(1mty_D:1.0145900000	3dhg_A:0.8311650000):0.3922900000):0.4444170000):0.3933630000	(((((1oqu_A:0.1379140000	1uzr_A:0.0557600000):0.0451196000	1r2f_A:0.1179320000):0.4773590000	(1mxr_A:0.7742450000	(1jk0_A:0.1363850000	(2uw2_A:0.0268370000	1w68_A:0.0450770000):0.1553600000):0.6759980000):0.2075860000):0.4713650000	3ee4_A:0.8616520000):0.3103940000	(((2uw1_A:0.0000010000	2uw1_B:0.0000010000):0.0671580000	1afr_A:0.0800940000):0.7368100000	1za0_A:1.2180170000):0.7261120000):0.1182100000):0.4842120000):0.0215108000	(((((1bcf_A:0.0000010000	3e1q_A:0.0000010000):0.1528990000	2fkz_A:0.0919890000):0.1060380000	1jgc_A:0.2743320000):0.3883970000	((1lko_A:0.6244180000	1yuz_A:1.0616260000):0.2522350000	3qhb_A:0.5082640000):0.6101820000):0.0999074000	(((((1lb3_A:0.0775280000	2za7_A:0.0595270000):0.2088440000	1bg7_A:0.0950630000):0.1056610000	1r03_A:0.1676870000):0.2011650000	(1z6o_A:0.8936540000	1z6o_M:0.6490340000):0.1220080000):0.2017200000	(((1eum_A:0.2610000000	1krq_A:0.3521360000):0.1964460000	3e6s_A:0.7780740000):0.0629096000	(2jd7_A:0.2608420000	1vlg_A:0.3236660000):0.0648207000):0.1462950000):0.3249320000):0.1644640000):0.1545100000	1nfv_A:0.7362610000):0.1052440000	2vzb_A:0.8746970000):0.3468590000):0.1131170000):0.1131740000):0.0884359000):0.0575176000	1n1q_A:0.2413350000);
(1ji5_A:0.2838480000	1jig_A:0.1574370000	(1n1q_A:0.2539380000	((2chp_A:0.3075380000	(((((1dps_A:0.0000010000	1jts_A:0.0000010000):0.3117440000	1o9r_A:0.1905640000):0.2755420000	1uvh_A:0.7345720000):0.1982130000	(1tjo_A:0.0000010000	1tk6_A:0.0000010000):0.7005030000):0.1712860000	((2fzf_A:1.4645410000	2vzb_A:0.4058310000):0.2384790000	(((((((1bcf_A:0.0000010000	3e1q_A:0.0000010000):0.1377100000	2fkz_A:0.0820350000):0.0930289000	1jgc_A:0.3712880000):0.2761790000	((((1lb3_A:0.0471070000	2za7_A:0.0755260000):0.2384780000	(1bg7_A:0.0438060000	1r03_A:0.2101950000):0.0719128000):0.2380560000	(1z6o_A:0.9057210000	1z6o_M:0.6477390000):0.1178150000):0.2189890000	(((1eum_A:0.2712140000	1krq_A:0.2908560000):0.1484680000	3e6s_A:0.7999410000):0.1568690000	(2jd7_A:0.1763710000	1vlg_A:0.2500800000):0.1408510000):0.1537710000):0.3118920000):0.1048140000	1nfv_A:0.6337840000):0.0703791000	((1otk_A:1.7865050000	(((2uw1_A:0.0000010000	2uw1_B:0.0000010000):0.0676960000	1afr_A:0.1064730000):0.7505890000	1za0_A:1.3341930000):0.3011440000):0.1998860000	((((((1oqu_A:0.1482590000	1r2f_A:0.1959570000):0.0548528000	1uzr_A:0.0119170000):0.7084100000	1mxr_A:0.7308580000):0.2171100000	(1jk0_A:0.2324680000	(2uw2_A:0.0359530000	1w68_A:0.0376780000):0.1250140000):0.5974880000):0.3030670000	((2inc_B:0.7164410000	(2inp_C:0.7429990000	1mty_B:2.0420480000):0.2666050000):0.6444190000	(1mty_D:0.8868850000	3dhg_A:0.8836140000):0.3690730000):0.4909810000):0.1823190000	3ee4_A:0.8670590000):0.3517460000):0.9863000000):0.1089520000	(1lko_A:0.7694800000	(1yuz_A:1.2357510000	3qhb_A:0.6794810000):0.2038360000):0.4781390000):0.0934188000):0.2216880000):0.1021490000):0.1533600000	((1qgh_A:0.3458700000	2ux1_A:0.4064570000):0.2764300000	(1ji4_A:0.4140760000	2fjc_A:0.3842130000):0.1435670000):0.0908786000):0.0913994000):0.0393556000);
(1ji5_A:0.1937480000	((1jig_A:0.0911040000	(1ji4_A:0.4490630000	2fjc_A:0.3434150000):0.2908750000):0.1062340000	1n1q_A:0.1593620000):0.0212160000	((2chp_A:0.2494580000	(((((1dps_A:0.0000010000	1jts_A:0.0000010000):0.2862170000	1o9r_A:0.2652080000):0.2489110000	1uvh_A:0.6675590000):0.2851140000	(1tjo_A:0.0000010000	1tk6_A:0.0000010000):0.6445940000):0.0771500000	((((2fzf_A:1.1648640000	(1otk_A:1.8781890000	((((((1oqu_A:0.1613350000	1r2f_A:0.1286540000):0.0449775000	1uzr_A:0.0365260000):0.6995600000	1mxr_A:0.7753250000):0.1722420000	((1jk0_A:0.3533430000	2uw2_A:0.0298690000):0.0410898000	1w68_A:0.0118190000):0.6722730000):0.3665090000	((((2inc_B:0.8411000000	2inp_C:0.8459030000):0.3354590000	1mty_B:1.9639920000):0.1868940000	(1mty_D:1.2564440000	3dhg_A:1.1729720000):0.0302284000):0.3404810000	(((2uw1_A:0.0000010000	2uw1_B:0.0000010000):0.0953336000	1afr_A:0.1237290000):0.7912640000	1za0_A:1.3195480000):0.5607910000):0.2847460000):0.2494730000	3ee4_A:0.6899900000):0.1898530000):0.6812210000):0.2737430000	(((((1bcf_A:0.0000010000	3e1q_A:0.0000010000):0.1905730000	2fkz_A:0.0594490000):0.1282540000	1jgc_A:0.2508070000):0.3822710000	((((1lb3_A:0.0239360000	2za7_A:0.0775830000):0.2397530000	(1bg7_A:0.0767250000	1r03_A:0.2429530000):0.0547100000):0.2092930000	(1z6o_A:1.0856010000	1z6o_M:0.6344850000):0.1509430000):0.2147330000	(((1eum_A:0.3695940000	1krq_A:0.1804270000):0.1098550000	3e6s_A:0.5950080000):0.0967272000	(2jd7_A:0.1870700000	1vlg_A:0.2409320000):0.1293920000):0.1987210000):0.3571750000):0.0000020701	((1lko_A:0.4076070000	1yuz_A:1.1077850000):0.3469570000	3qhb_A:0.6563710000):0.5226550000):0.0957784000):0.0774039000	1nfv_A:0.7163980000):0.1569290000	2vzb_A:0.7198510000):0.3670880000):0.0924777000):0.1098260000	(1qgh_A:0.1836170000	2ux1_A:0.5895560000):0.2761470000):0.0942310000);
(1ji5_A:0.2017940000	(1jig_A:0.1381870000	(1n1q_A:0.1730290000	((1qgh_A:0.3537140000	2ux1_A:0.3179250000):0.3218900000	((1ji4_A:0.4249690000	2fjc_A:0.3678980000):0.1542840000	((((1dps_A:0.0000010000	1jts_A:0.0000010000):0.2723770000	1o9r_A:0.1656730000):0.1998250000	1uvh_A:0.6348430000):0.1984520000	((1tjo_A:0.0000010000	1tk6_A:0.0000010000):0.5600670000	((2fzf_A:1.5258940000	((((((1bcf_A:0.0000010000	3e1q_A:0.0000010000):0.1566710000	2fkz_A:0.0738340000):0.0504920000	1jgc_A:0.2970940000):0.3769950000	((1lko_A:0.5616430000	1yuz_A:0.8752820000):0.2825090000	3qhb_A:0.5683550000):0.5044730000):0.0222888000	((((1lb3_A:0.0579440000	2za7_A:0.0647900000):0.1434240000	(1bg7_A:0.0675440000	1r03_A:0.1742400000):0.0599289000):0.2391810000	(1z6o_A:0.7380530000	1z6o_M:0.5666860000):0.1904420000):0.1113100000	(((1eum_A:0.2381440000	1krq_A:0.3385670000):0.1234290000	3e6s_A:0.7405990000):0.1515150000	(2jd7_A:0.2272220000	1vlg_A:0.2492270000):0.0736464000):0.1626010000):0.3097900000):0.1435270000	1nfv_A:0.7491170000):0.1372140000):0.1204890000	(2vzb_A:0.7146630000	(((1otk_A:1.7915840000	(((2uw1_A:0.0000010000	2uw1_B:0.0000010000):0.1363060000	1afr_A:0.0704270000):0.8545500000	1za0_A:1.2015570000):0.2421290000):0.2992920000	(((((1oqu_A:0.1202150000	1uzr_A:0.0453510000):0.0606132000	1r2f_A:0.0917440000):0.5558790000	1mxr_A:0.7334400000):0.1978480000	(1jk0_A:0.2185240000	(2uw2_A:0.0302400000	1w68_A:0.0476650000):0.2056970000):0.5195870000):0.2848410000	((2inc_B:0.9039170000	(2inp_C:0.6841250000	1mty_B:1.9674260000):0.1132160000):0.4644640000	(1mty_D:0.9782740000	3dhg_A:0.7815570000):0.1737830000):0.3572740000):0.1580750000):0.1290810000	3ee4_A:0.8997370000):0.5973760000):0.0873353000):0.4147760000):0.1637040000):0.1255850000):0.0980110000):0.1326930000):0.0631429000):0.0433921000	2chp_A:0.2845770000);
(1ji5_A:0.1715670000	(1jig_A:0.1776550000	1n1q_A:0.3097420000):0.0651663000	((2chp_A:0.3459880000	(((((1dps_A:0.0000010000	1jts_A:0.0000010000):0.3019110000	1o9r_A:0.1978840000):0.2719610000	1uvh_A:0.7149540000):0.1181520000	(1tjo_A:0.0000010000	1tk6_A:0.0000010000):0.7334660000):0.3199700000	((2fzf_A:1.6653000000	2vzb_A:0.6482450000):0.1095180000	((((((1bcf_A:0.0000010000	3e1q_A:0.0000010000):0.2401430000	2fkz_A:0.1016300000):0.1957020000	1jgc_A:0.3296320000):0.3934080000	(((1lko_A:0.5440330000	1yuz_A:1.0996690000):0.2480760000	3qhb_A:0.6857950000):0.5160230000	(((((1lb3_A:0.0478300000	2za7_A:0.0998040000):0.2645700000	1bg7_A:0.0742320000):0.0439142000	1r03_A:0.1961770000):0.2070340000	(1z6o_A:0.9022110000	1z6o_M:0.6394360000):0.1518980000):0.2011670000	(((1eum_A:0.3169430000	1krq_A:0.2094230000):0.1799620000	3e6s_A:0.6944820000):0.1039200000	(2jd7_A:0.1511890000	1vlg_A:0.3053970000):0.1520560000):0.2004700000):0.3228900000):0.1153050000):0.1441490000	1nfv_A:0.6651740000):0.0828981000	(1otk_A:1.7100560000	(((((((1oqu_A:0.1946050000	1r2f_A:0.1456330000):0.0404319000	1uzr_A:0.0301290000):0.5650140000	1mxr_A:0.8669850000):0.1659790000	(1jk0_A:0.2132100000	(2uw2_A:0.0268680000	1w68_A:0.0522490000):0.1785530000):0.5863340000):0.2646370000	(((2inc_B:0.7650300000	1mty_B:1.9778280000):0.1945540000	2inp_C:0.9116880000):0.3220990000	(1mty_D:1.1757620000	3dhg_A:0.7303190000):0.4431170000):0.6929710000):0.2359710000	3ee4_A:0.6033650000):0.1678960000	(((2uw1_A:0.0000010000	2uw1_B:0.0000010000):0.0871800000	1afr_A:0.1035030000):0.7736020000	1za0_A:1.2893170000):0.6460770000):0.2785550000):0.5578440000):0.2000540000):0.2632610000):0.0339843000):0.0684282000	((1qgh_A:0.1773640000	2ux1_A:0.4643720000):0.3356330000	(1ji4_A:0.4944360000	2fjc_A:0.5274070000):0.1126700000):0.0880957000):0.1044810000);
(1ji5_A:0.1746820000	(1jig_A:0.1103860000	(1n1q_A:0.2231490000	(2chp_A:0.1874140000	(((((1dps_A:0.0000020000	1jts_A:0.0000020000):0.2502080000	1o9r_A:0.1928320000):0.2178300000	1uvh_A:0.7215160000):0.3871150000	(1tjo_A:0.0000020000	1tk6_A:0.0000020000):0.5600080000):0.1488570000	((2fzf_A:1.7544460000	2vzb_A:0.4668420000):0.1290190000	(((((((1bcf_A:0.0000020000	3e1q_A:0.0000020000):0.2151460000	2fkz_A:0.0720610000):0.1171070000	1jgc_A:0.2893520000):0.2430670000	((((1lb3_A:0.0745240000	2za7_A:0.0924230000):0.1445100000	(1bg7_A:0.1216160000	1r03_A:0.2033540000):0.0998657000):0.2357510000	(1z6o_A:1.0110120000	1z6o_M:0.5938270000):0.1570890000):0.1059920000	(((1eum_A:0.3204610000	1krq_A:0.2065580000):0.1671670000	3e6s_A:0.7760690000):0.0821767000	(2jd7_A:0.1442680000	1vlg_A:0.2543920000):0.1656640000):0.1646350000):0.4105960000):0.1242470000	1nfv_A:0.6682340000):0.0740400000	((1lko_A:0.4019940000	1yuz_A:1.0479100000):0.3374890000	3qhb_A:0.7942050000):0.5079480000):0.0870250000	(1otk_A:1.3799440000	((((((1oqu_A:0.1742610000	1r2f_A:0.1458090000):0.0462291000	1uzr_A:0.0266500000):0.5350960000	1mxr_A:0.6972550000):0.1053810000	(1jk0_A:0.2171530000	(2uw2_A:0.0243500000	1w68_A:0.0480140000):0.1287460000):0.5647700000):0.2478160000	3ee4_A:0.7812450000):0.2453220000	((((2inc_B:0.6994680000	1mty_B:1.6671640000):0.2127600000	2inp_C:0.7099380000):0.4558930000	(1mty_D:1.0642630000	3dhg_A:0.8226260000):0.2429530000):0.4835750000	(((2uw1_A:0.0000020000	2uw1_B:0.0000020000):0.1143380000	1afr_A:0.0850190000):0.7557530000	1za0_A:1.6241290000):0.5350660000):0.2015230000):0.2945430000):0.7845080000):0.1967840000):0.1423330000):0.2020880000):0.1671510000):0.0173980000):0.0629140000	((1qgh_A:0.2094600000	2ux1_A:0.4322140000):0.1486450000	(1ji4_A:0.3908690000	2fjc_A:0.3603580000):0.2170180000):0.1311180000);
(1ji5_A:0.1443120000	((1jig_A:0.0916370000	((2chp_A:0.2996260000	(((((1dps_A:0.0000010000	1jts_A:0.0000010000):0.2114750000	1o9r_A:0.2229180000):0.3296050000	1uvh_A:0.5905960000):0.2420920000	(1tjo_A:0.0000010000	1tk6_A:0.0000010000):0.6278470000):0.3071610000	((2fzf_A:1.7947270000	2vzb_A:0.3404110000):0.3474940000	(((((((1bcf_A:0.0000010000	3e1q_A:0.0000010000):0.1435280000	2fkz_A:0.0581290000):0.1560350000	1jgc_A:0.2706590000):0.3931280000	((1lko_A:0.6557760000	1yuz_A:0.7094380000):0.2781850000	3qhb_A:0.7678800000):0.3801610000):0.0751023000	(((((1lb3_A:0.0567790000	2za7_A:0.0785070000):0.2942000000	1bg7_A:0.1018100000):0.0720510000	1r03_A:0.0796240000):0.2882480000	(1z6o_A:0.8476750000	1z6o_M:0.5396960000):0.2298280000):0.1931970000	((1eum_A:0.3188080000	(1krq_A:0.2169620000	3e6s_A:0.7634210000):0.0959893000):0.1683440000	(2jd7_A:0.1479570000	1vlg_A:0.2573250000):0.1371580000):0.0866393000):0.4597940000):0.1209250000	1nfv_A:0.4928370000):0.1552830000	((1otk_A:1.3067680000	(((2uw1_A:0.0000010000	2uw1_B:0.0000010000):0.1010440000	1afr_A:0.0939780000):0.8095900000	1za0_A:1.5432030000):0.4706420000):0.1482550000	((((((1oqu_A:0.1160510000	1r2f_A:0.1856920000):0.0462126000	1uzr_A:0.0382730000):0.7741150000	1mxr_A:0.7424930000):0.2795020000	(1jk0_A:0.1991060000	(2uw2_A:0.0322280000	1w68_A:0.0391490000):0.1301050000):0.5114260000):0.2754170000	((2inc_B:0.7048790000	(2inp_C:0.6836380000	1mty_B:1.9275660000):0.2354540000):0.4436610000	(1mty_D:1.0221830000	3dhg_A:0.6411870000):0.3593950000):0.2875200000):0.1742590000	3ee4_A:0.9219100000):0.3324920000):0.7501310000):0.1427840000):0.2865010000):0.0525526000):0.0747970000	(1ji4_A:0.4797930000	2fjc_A:0.3582510000):0.2324800000):0.1424540000):0.0413997000	1n1q_A:0.2655890000):0.1212130000	(1qgh_A:0.2136480000	2ux1_A:0.4843140000):0.3786320000);
(1ji5_A:0.2255140000	1jig_A:0.1127100000	(1n1q_A:0.2314790000	(((2chp_A:0.3706360000	(((((1dps_A:0.0000010000	1jts_A:0.0000010000):0.2748860000	1o9r_A:0.2299060000):0.2863080000	1uvh_A:0.6673340000):0.1465680000	(1tjo_A:0.0000010000	1tk6_A:0.0000010000):0.7064990000):0.1612610000	((2fzf_A:1.7590880000	((((((1bcf_A:0.0000010000	3e1q_A:0.0000010000):0.1795270000	2fkz_A:0.0622310000):0.2238530000	1jgc_A:0.2281850000):0.3105650000	(((1lko_A:0.5112760000	1yuz_A:0.7738040000):0.6397930000	3qhb_A:0.6878380000):0.5374650000	((((1lb3_A:0.0712660000	2za7_A:0.0727670000):0.1710830000	(1bg7_A:0.0821660000	1r03_A:0.1824790000):0.0568073000):0.2607380000	(1z6o_A:0.9297080000	1z6o_M:0.6143930000):0.1697200000):0.2177530000	(((1eum_A:0.2682010000	1krq_A:0.2537520000):0.1641380000	3e6s_A:0.6721640000):0.1357800000	(2jd7_A:0.1557620000	1vlg_A:0.3061220000):0.1114670000):0.1524800000):0.2880270000):0.0715857000):0.1812230000	1nfv_A:0.6234060000):0.1186550000	(1otk_A:1.4573470000	(((((1oqu_A:0.1283680000	1r2f_A:0.1492010000):0.0477711000	1uzr_A:0.0158280000):0.4759110000	(1mxr_A:0.4751590000	(1jk0_A:0.1372760000	(2uw2_A:0.0219680000	1w68_A:0.0523510000):0.1851410000):0.7654060000):0.2073370000):0.4833940000	3ee4_A:0.7313050000):0.2333310000	((((2inc_B:0.8297860000	1mty_B:1.8318170000):0.1709580000	2inp_C:0.8354970000):0.2827420000	(1mty_D:0.9114150000	3dhg_A:1.1690460000):0.2441110000):0.4002360000	(((2uw1_A:0.0000010000	2uw1_B:0.0000010000):0.0874127000	1afr_A:0.1125370000):0.9147480000	1za0_A:1.5962040000):0.6029070000):0.2627310000):0.2240740000):0.6456860000):0.0084481600):0.1343200000	2vzb_A:0.4986850000):0.3157960000):0.0274580000):0.0660918000	(1ji4_A:0.4107050000	2fjc_A:0.5200490000):0.0879164000):0.0610551000	(1qgh_A:0.2886150000	2ux1_A:0.3904570000):0.3166410000):0.0798492000):0.0435433000);
(1ji5_A:0.1666450000	(1jig_A:0.1262760000	((2chp_A:0.3203760000	(((((1dps_A:0.0000010000	1jts_A:0.0000010000):0.3121840000	1o9r_A:0.2168450000):0.2368290000	1uvh_A:0.5797950000):0.1850410000	(1tjo_A:0.0000010000	1tk6_A:0.0000010000):0.7187560000):0.3170000000	(((2fzf_A:1.6001460000	1nfv_A:0.6812440000):0.0518881000	((((1bcf_A:0.0000010000	3e1q_A:0.0000010000):0.1642730000	2fkz_A:0.1226660000):0.1886350000	1jgc_A:0.1691770000):0.3045640000	(((1lko_A:0.5584880000	1yuz_A:1.0205150000):0.2329670000	3qhb_A:0.7498640000):0.6512740000	((((1lb3_A:0.0805060000	2za7_A:0.0763280000):0.1702860000	(1bg7_A:0.0951490000	1r03_A:0.1915950000):0.0678634000):0.2487320000	(1z6o_A:1.0946440000	1z6o_M:0.5057390000):0.1366770000):0.2028220000	(((1eum_A:0.2694920000	1krq_A:0.2381650000):0.1310810000	3e6s_A:0.7826910000):0.0538268000	(2jd7_A:0.1609730000	1vlg_A:0.3515930000):0.1236910000):0.1669910000):0.2459750000):0.1594040000):0.0695002000):0.2399970000	(2vzb_A:0.5301490000	(1otk_A:1.3892820000	(((((((1oqu_A:0.1357170000	1r2f_A:0.1619630000):0.0516195000	1uzr_A:0.0234350000):0.7891970000	1mxr_A:0.5609170000):0.1957210000	(1jk0_A:0.1207050000	(2uw2_A:0.0317090000	1w68_A:0.0629510000):0.2231770000):0.5596530000):0.2806720000	((((2inc_B:0.7419670000	1mty_B:1.9604390000):0.1931590000	2inp_C:0.8615090000):0.3581080000	1mty_D:1.3732000000):0.1330080000	3dhg_A:0.8930660000):0.6613740000):0.2404810000	3ee4_A:0.8242660000):0.3119620000	(((2uw1_A:0.0000010000	2uw1_B:0.0000010000):0.0813993000	1afr_A:0.0667580000):0.8809810000	1za0_A:1.1954740000):0.5289490000):0.2020180000):0.6421030000):0.1701790000):0.2013400000):0.1583080000):0.0274491000	((1qgh_A:0.2950500000	2ux1_A:0.3090730000):0.2707520000	(1ji4_A:0.3842710000	2fjc_A:0.5690910000):0.2002790000):0.0699804000):0.1354710000):0.0108532000	1n1q_A:0.4408720000);
(1ji5_A:0.1574450000	1jig_A:0.1575800000	(1n1q_A:0.2949720000	((2chp_A:0.3258910000	(((((1dps_A:0.0000010000	1jts_A:0.0000010000):0.3156430000	1o9r_A:0.1806830000):0.4053220000	(1tjo_A:0.0000010000	1tk6_A:0.0000010000):0.6740840000):0.1570030000	1uvh_A:0.7596210000):0.2099140000	(((2fzf_A:1.2750290000	(1otk_A:1.7988830000	((((((1oqu_A:0.1623640000	1r2f_A:0.1267540000):0.0265896000	1uzr_A:0.0272440000):0.6978830000	1mxr_A:0.7537510000):0.1802400000	(1jk0_A:0.1573660000	(2uw2_A:0.0309690000	1w68_A:0.0473820000):0.1255400000):0.5931700000):0.4112180000	(((2inc_B:0.8871380000	(2inp_C:0.5754790000	1mty_B:1.5944280000):0.2101650000):0.4005770000	(1mty_D:1.5203640000	3dhg_A:0.9449750000):0.1238250000):0.5345780000	(((2uw1_A:0.0000010000	2uw1_B:0.0000010000):0.0784033000	1afr_A:0.1038580000):0.7117370000	1za0_A:1.4051990000):0.7037360000):0.2932070000):0.1427930000	3ee4_A:0.7743010000):0.3317690000):0.6116350000):0.2104360000	(((((1bcf_A:0.0000010000	3e1q_A:0.0000010000):0.1863700000	2fkz_A:0.0401750000):0.1815630000	1jgc_A:0.2996330000):0.3890570000	1nfv_A:0.7352650000):0.1791820000	(((1lko_A:0.5511320000	1yuz_A:0.8088200000):0.3794130000	3qhb_A:0.7399390000):0.4637850000	(((((1lb3_A:0.0600080000	2za7_A:0.0696900000):0.3158050000	1bg7_A:0.0525930000):0.0709604000	1r03_A:0.2096800000):0.2575570000	(1z6o_A:1.0531700000	1z6o_M:0.5101690000):0.1435260000):0.2213360000	(((1eum_A:0.2289250000	1krq_A:0.3357360000):0.1199830000	3e6s_A:0.7252770000):0.1279350000	(2jd7_A:0.1355050000	1vlg_A:0.3725070000):0.0775569000):0.1713890000):0.3199230000):0.0399170000):0.2155590000):0.2373800000	2vzb_A:0.5938960000):0.1899410000):0.1847360000):0.0573892000	((1qgh_A:0.3085880000	2ux1_A:0.4075220000):0.1566230000	(1ji4_A:0.3298160000	2fjc_A:0.4306000000):0.2005160000):0.0919123000):0.1056910000):0.0043304000);
(1ji5_A:0.1924750000	1jig_A:0.1199150000	((1n1q_A:0.1556460000	((1qgh_A:0.2458560000	2ux1_A:0.3481270000):0.2190310000	(1ji4_A:0.3756910000	2fjc_A:0.3987800000):0.0672169000):0.1279490000):0.0417375000	(2chp_A:0.2312560000	(((((1dps_A:0.0000010000	1jts_A:0.0000010000):0.3181940000	1o9r_A:0.1760370000):0.1683110000	1uvh_A:0.5739140000):0.3228120000	(1tjo_A:0.0000010000	1tk6_A:0.0000020000):0.6653640000):0.1944920000	(((2fzf_A:1.8718250000	1nfv_A:0.5475810000):0.1329180000	(((((1bcf_A:0.0000010000	3e1q_A:0.0000010000):0.1707890000	2fkz_A:0.0703880000):0.1958290000	1jgc_A:0.2489130000):0.3177860000	((1lko_A:0.3878620000	1yuz_A:0.9507840000):0.3505270000	3qhb_A:0.6776370000):0.5318430000):0.0448241000	((((((1lb3_A:0.0786360000	2za7_A:0.0595010000):0.2238450000	1r03_A:0.2000170000):0.0924291000	1bg7_A:0.0754950000):0.2181570000	1z6o_A:0.8274770000):0.0805288000	1z6o_M:0.6225270000):0.1675520000	(((1eum_A:0.2648860000	1krq_A:0.2345710000):0.1532230000	3e6s_A:0.7078780000):0.1097580000	(2jd7_A:0.2075030000	1vlg_A:0.3266830000):0.0597902000):0.1776340000):0.4760460000):0.1394350000):0.2425460000	(2vzb_A:0.6188010000	(1otk_A:1.5286580000	((((((1oqu_A:0.1353930000	1r2f_A:0.0922600000):0.0478453000	1uzr_A:0.0223020000):0.5356560000	1mxr_A:0.6375110000):0.2494540000	((1jk0_A:0.2419870000	(2uw2_A:0.0265260000	1w68_A:0.0579000000):0.1262090000):0.4997100000	((2inc_B:0.7850500000	(2inp_C:0.7752290000	1mty_B:1.7810810000):0.1946830000):0.2897260000	(1mty_D:1.0791010000	3dhg_A:0.7997580000):0.2127930000):0.5779260000):0.2631660000):0.3417660000	3ee4_A:0.6176220000):0.3533210000	(((2uw1_A:0.0000010000	2uw1_B:0.0000010000):0.1089090000	1afr_A:0.0841480000):0.9803440000	1za0_A:1.2803790000):0.4657450000):0.2986150000):0.5568870000):0.1988730000):0.2767710000):0.0875655000):0.0865304000):0.0593730000);
(1ji5_A:0.2394230000	(1jig_A:0.1113200000	(((1qgh_A:0.3501360000	2ux1_A:0.2762300000):0.2725000000	(1ji4_A:0.4054110000	2fjc_A:0.4641450000):0.1377310000):0.0784349000	(((((1dps_A:0.0000010000	1jts_A:0.0000010000):0.2721920000	1o9r_A:0.1314220000):0.3111070000	(1tjo_A:0.0000010000	1tk6_A:0.0000010000):0.8112050000):0.0602198000	1uvh_A:0.6914240000):0.1853100000	(((2fzf_A:1.7145460000	2vzb_A:0.4321070000):0.3384820000	(((((1bcf_A:0.0000010000	3e1q_A:0.0000010000):0.1913630000	2fkz_A:0.0609100000):0.0843813000	1jgc_A:0.3552180000):0.3399400000	(((1lko_A:0.4924270000	1yuz_A:0.8383590000):0.5160790000	3qhb_A:0.4624050000):0.4363580000	((((1lb3_A:0.0845690000	2za7_A:0.0841460000):0.1545680000	(1bg7_A:0.0588880000	1r03_A:0.1788230000):0.0797738000):0.2987770000	(1z6o_A:0.8005210000	1z6o_M:0.5071780000):0.1758000000):0.1115670000	(((1eum_A:0.2160670000	1krq_A:0.2215790000):0.1318130000	3e6s_A:0.7563330000):0.1901750000	(2jd7_A:0.1496230000	1vlg_A:0.2455510000):0.0923788000):0.1106430000):0.3698620000):0.1343610000):0.1674920000	1nfv_A:0.6064070000):0.2168310000):0.1763640000	(1otk_A:1.2882590000	(((((((1oqu_A:0.1240590000	1r2f_A:0.1447430000):0.0852294000	1uzr_A:0.0068550000):0.6110740000	(1jk0_A:0.2060940000	(2uw2_A:0.0317180000	1w68_A:0.0463600000):0.1199600000):0.7289390000):0.1025840000	1mxr_A:0.7535270000):0.1900400000	3ee4_A:0.8469530000):0.2850140000	(((2inc_B:0.9514210000	1mty_B:1.3852140000):0.2648300000	2inp_C:0.9010740000):0.4805550000	(1mty_D:1.0328830000	3dhg_A:0.9495660000):0.3082280000):0.5192910000):0.1314320000	(((2uw1_A:0.0000010000	2uw1_B:0.0000010000):0.0666258000	1afr_A:0.0955670000):0.7656060000	1za0_A:1.5455590000):0.6426430000):0.4976040000):0.7902910000):0.3281430000):0.1314100000):0.1106960000):0.0868183000	(1n1q_A:0.2112540000	2chp_A:0.3704890000):0.0199326000);
(1ji5_A:0.1793880000	1jig_A:0.1827880000	(1n1q_A:0.2047150000	((2chp_A:0.3088420000	(((1ji4_A:0.3241580000	2fjc_A:0.3440920000):0.0747967000	((((1dps_A:0.0000010000	1jts_A:0.0000010000):0.2954650000	1o9r_A:0.1223090000):0.2386450000	1uvh_A:0.6940020000):0.2694640000	(1tjo_A:0.0000010000	1tk6_A:0.0000010000):0.6481130000):0.1608070000):0.0634247000	((((2fzf_A:2.1133160000	(1otk_A:1.1312110000	(((((((1oqu_A:0.1599810000	1r2f_A:0.1664900000):0.0382911000	1uzr_A:0.0510400000):0.5991620000	1mxr_A:0.7217380000):0.1848410000	(1jk0_A:0.1714170000	(2uw2_A:0.0236580000	1w68_A:0.0417970000):0.1423410000):0.4938290000):0.3865200000	3ee4_A:0.7482330000):0.1960780000	((2inc_B:0.5944120000	(2inp_C:0.8365860000	1mty_B:1.6221840000):0.1671720000):0.4056300000	(1mty_D:0.9568500000	3dhg_A:0.7639700000):0.1679010000):0.3306120000):0.2142540000	(((2uw1_A:0.0000010000	2uw1_B:0.0000010000):0.0787031000	1afr_A:0.0863170000):0.6989950000	1za0_A:1.2883390000):0.4227960000):0.3509110000):0.4872360000):0.1089930000	((((1bcf_A:0.0000010000	3e1q_A:0.0000010000):0.1357380000	2fkz_A:0.1201700000):0.0668095000	1jgc_A:0.2345000000):0.3698440000	(((1lko_A:0.6766670000	1yuz_A:0.7398350000):0.4035340000	3qhb_A:0.8084090000):0.6164780000	((((1lb3_A:0.0851530000	2za7_A:0.0644480000):0.1669620000	(1bg7_A:0.0957490000	1r03_A:0.1661490000):0.0377839000):0.1939060000	(1z6o_A:0.9128430000	1z6o_M:0.5878570000):0.2311630000):0.1573840000	(((1eum_A:0.2509180000	1krq_A:0.2379280000):0.0906397000	3e6s_A:0.7418960000):0.0539678000	(2jd7_A:0.1508090000	1vlg_A:0.2477780000):0.1141290000):0.2062390000):0.2491300000):0.0671531000):0.0657693000):0.1239720000	1nfv_A:0.7097280000):0.2302040000	2vzb_A:0.6998900000):0.2144290000):0.0731701000):0.1058490000	(1qgh_A:0.2389680000	2ux1_A:0.3821950000):0.2386920000):0.0551315000):0.0251859000);
(1ji5_A:0.1446430000	(1jig_A:0.1187670000	((2chp_A:0.3627540000	(((((1dps_A:0.0000010000	1jts_A:0.0000010000):0.3108980000	1o9r_A:0.1653400000):0.3176470000	1uvh_A:0.7054190000):0.1149640000	(1tjo_A:0.0000010000	1tk6_A:0.0000010000):0.6915810000):0.2418870000	((2fzf_A:1.9074820000	2vzb_A:0.4218940000):0.2090330000	((((((1bcf_A:0.0000010000	3e1q_A:0.0000010000):0.1883750000	2fkz_A:0.0803880000):0.1454540000	1jgc_A:0.2764650000):0.3301350000	(((1lko_A:0.5787460000	1yuz_A:0.8834090000):0.4118390000	3qhb_A:0.6022760000):0.4900330000	((((1lb3_A:0.0618740000	2za7_A:0.0761630000):0.2557430000	(1bg7_A:0.0769740000	1r03_A:0.2708450000):0.1030160000):0.2001370000	(1z6o_A:0.7813560000	1z6o_M:0.5936910000):0.2271840000):0.2276930000	(((1eum_A:0.2658010000	1krq_A:0.3208090000):0.1896340000	3e6s_A:0.7865700000):0.0707275000	(2jd7_A:0.1458210000	1vlg_A:0.2038390000):0.0765336000):0.1836520000):0.3499640000):0.1295170000):0.1420250000	1nfv_A:0.4782860000):0.1079820000	(1otk_A:1.4135070000	((((((1oqu_A:0.1810630000	1r2f_A:0.1538970000):0.0366800000	1uzr_A:0.0108880000):0.7922850000	1mxr_A:0.7499520000):0.2369590000	((1jk0_A:0.2025760000	(2uw2_A:0.0254140000	1w68_A:0.0209490000):0.1594590000):0.6065490000	(((2inc_B:0.9059270000	2inp_C:0.9596940000):0.1858740000	1mty_B:1.7593370000):0.3861530000	(1mty_D:1.0042540000	3dhg_A:0.9664690000):0.1390700000):0.3972150000):0.2733810000):0.1811960000	(((2uw1_A:0.0000010000	2uw1_B:0.0000010000):0.1172230000	1afr_A:0.0759360000):0.7110280000	1za0_A:1.2186170000):0.7037950000):0.1035840000	3ee4_A:0.9361780000):0.4741460000):0.5002070000):0.1202160000):0.2110290000):0.0744603000):0.0186571000	((1qgh_A:0.2658950000	2ux1_A:0.3451630000):0.2727000000	(1ji4_A:0.3194580000	2fjc_A:0.4648140000):0.1831130000):0.1464690000):0.1115340000):0.0517793000	1n1q_A:0.2443790000);
(1ji5_A:0.1982360000	(1jig_A:0.1505180000	((2chp_A:0.3815230000	(((((1dps_A:0.0000010000	1jts_A:0.0000010000):0.2907710000	1o9r_A:0.1939310000):0.2106400000	1uvh_A:0.7836710000):0.1800830000	(1tjo_A:0.0000010000	1tk6_A:0.0000010000):0.7260750000):0.1658110000	((((2fzf_A:1.4678360000	1otk_A:1.9627280000):0.2495070000	(((((1bcf_A:0.0000010000	3e1q_A:0.0000010000):0.2312970000	2fkz_A:0.0675600000):0.1692210000	1jgc_A:0.3357000000):0.3564590000	(((1lko_A:0.6471810000	1yuz_A:0.7847010000):0.2169980000	3qhb_A:0.5571710000):0.6149460000	(((((1lb3_A:0.0486380000	2za7_A:0.0954730000):0.2134410000	1bg7_A:0.0884260000):0.0961885000	1r03_A:0.1222910000):0.2476160000	(1z6o_A:0.7411890000	1z6o_M:0.5523550000):0.1288470000):0.2668970000	(((1eum_A:0.2127020000	1krq_A:0.3389490000):0.1701980000	3e6s_A:0.6767820000):0.1203070000	(2jd7_A:0.2195280000	1vlg_A:0.2507680000):0.0525280000):0.1141940000):0.2980540000):0.0571055000):0.0982465000	1nfv_A:0.6390100000):0.0866269000):0.1213440000	(((((((1oqu_A:0.1564070000	1r2f_A:0.1631250000):0.0460800000	1uzr_A:0.0349610000):0.6557890000	1mxr_A:0.7887710000):0.1244440000	(1jk0_A:0.2099020000	(2uw2_A:0.0239850000	1w68_A:0.0501320000):0.1485440000):0.6464480000):0.2776770000	3ee4_A:0.8119130000):0.1710560000	(((2inc_B:0.7694660000	(2inp_C:0.8202220000	1mty_B:1.5468100000):0.2197580000):0.4289980000	3dhg_A:0.7058830000):0.1044510000	1mty_D:1.0925780000):0.4244600000):0.3039220000	(((2uw1_A:0.0000010000	2uw1_B:0.0000010000):0.1065350000	1afr_A:0.0590860000):0.7277080000	1za0_A:1.7413430000):0.4614840000):0.4064750000):0.2071570000	2vzb_A:0.6815950000):0.2229700000):0.0524207000):0.0543127000	((1qgh_A:0.2840390000	2ux1_A:0.2562660000):0.2060840000	(1ji4_A:0.3708300000	2fjc_A:0.3991920000):0.1913690000):0.1488760000):0.0681668000):0.0381215000	1n1q_A:0.3370680000);
(1ji5_A:0.2018380000	((1jig_A:0.1334350000	((2chp_A:0.2669230000	(((((1dps_A:0.0000010000	1jts_A:0.0000010000):0.2563960000	1o9r_A:0.1002220000):0.3042010000	1uvh_A:0.7074310000):0.2801710000	(1tjo_A:0.0000010000	1tk6_A:0.0000010000):0.4909320000):0.1673470000	((2fzf_A:1.9718750000	(((((1bcf_A:0.0000010000	3e1q_A:0.0000010000):0.1441160000	2fkz_A:0.0984590000):0.1746140000	1jgc_A:0.2092580000):0.3263760000	((1lko_A:0.5364570000	(1yuz_A:1.0149670000	3qhb_A:0.7242930000):0.3127080000):0.7938280000	((((1lb3_A:0.0688350000	2za7_A:0.0951510000):0.1896520000	(1bg7_A:0.0716900000	1r03_A:0.1808120000):0.0966605000):0.2301540000	(1z6o_A:0.9975180000	1z6o_M:0.5863070000):0.1208770000):0.1670940000	(((1eum_A:0.2989330000	1krq_A:0.2949000000):0.0819507000	3e6s_A:0.7334390000):0.0915729000	(2jd7_A:0.0915790000	1vlg_A:0.3455720000):0.1435360000):0.1884740000):0.2440660000):0.1692380000):0.1874280000	1nfv_A:0.7024390000):0.0925736000):0.2085060000	(2vzb_A:0.6700760000	(1otk_A:1.7096920000	(((((((1oqu_A:0.1794480000	1r2f_A:0.1907080000):0.0729891000	1uzr_A:0.0148120000):0.5676700000	1mxr_A:0.7416240000):0.2778800000	3ee4_A:0.9334740000):0.3890250000	((1jk0_A:0.3442980000	2uw2_A:0.0217870000):0.0158485000	1w68_A:0.0324200000):0.6281110000):0.4155500000	(((2uw1_A:0.0000010000	2uw1_B:0.0000010000):0.1390920000	1afr_A:0.0578680000):0.7148970000	1za0_A:1.7189080000):0.5459370000):0.0900128000	(((2inc_B:0.6978600000	2inp_C:0.7062270000):0.4496490000	1mty_B:1.8960590000):0.3795240000	(1mty_D:1.2622420000	3dhg_A:0.8195630000):0.2461760000):0.1969530000):0.4441740000):0.7678610000):0.1597150000):0.2322320000):0.1170520000):0.0641768000	(1ji4_A:0.3629960000	2fjc_A:0.4439390000):0.2309380000):0.1392790000):0.0601888000	1n1q_A:0.2266240000):0.0503170000	(1qgh_A:0.1763640000	2ux1_A:0.4533370000):0.3256060000);
(1ji5_A:0.1648400000	1jig_A:0.1719650000	(1n1q_A:0.2104190000	((2chp_A:0.2873440000	(((((1dps_A:0.0000010000	1jts_A:0.0000010000):0.1738270000	1o9r_A:0.1793260000):0.2365700000	1uvh_A:0.5964100000):0.1887330000	(1tjo_A:0.0000010000	1tk6_A:0.0000010000):0.5656720000):0.1516000000	((2fzf_A:1.4643740000	2vzb_A:0.3997110000):0.2348860000	((((((1bcf_A:0.0000010000	3e1q_A:0.0000010000):0.1260870000	2fkz_A:0.0690890000):0.0938842000	1jgc_A:0.2124960000):0.2401630000	(((1lko_A:0.7085110000	1yuz_A:0.8162870000):0.2531160000	3qhb_A:0.6361320000):0.4669610000	((((1lb3_A:0.0629540000	2za7_A:0.0967750000):0.1928960000	(1bg7_A:0.0545070000	1r03_A:0.1805940000):0.0871403000):0.2497640000	(1z6o_A:0.7479060000	1z6o_M:0.4938060000):0.1518840000):0.1841920000	(((1eum_A:0.1935640000	1krq_A:0.2461520000):0.1126020000	3e6s_A:0.6201590000):0.1298850000	(2jd7_A:0.1125300000	1vlg_A:0.2514680000):0.1393540000):0.0960506000):0.2680340000):0.1145050000):0.2086240000	1nfv_A:0.4349940000):0.1400980000	(1otk_A:1.3840620000	((((((1oqu_A:0.1354020000	1r2f_A:0.1510120000):0.0426656000	1uzr_A:0.0048460000):0.7094380000	1mxr_A:0.6519420000):0.1277040000	(1jk0_A:0.1990440000	(2uw2_A:0.0084970000	1w68_A:0.0302870000):0.1319730000):0.5671500000):0.3304940000	3ee4_A:0.7259240000):0.3078290000	((((2inc_B:0.7937700000	2inp_C:1.0469150000):0.1933610000	1mty_B:1.4068210000):0.2128310000	(1mty_D:0.9985350000	3dhg_A:0.8859650000):0.3406490000):0.4343300000	(((2uw1_A:0.0000010000	2uw1_B:0.0000010000):0.0913847000	1afr_A:0.1023880000):0.6908870000	1za0_A:1.1306270000):0.3800990000):0.1946880000):0.3069030000):0.5525800000):0.1495470000):0.1994590000):0.0692184000):0.0290300000	((1qgh_A:0.2601720000	2ux1_A:0.3304630000):0.2336270000	(1ji4_A:0.3744670000	2fjc_A:0.5264480000):0.1005950000):0.0688911000):0.0771378000):0.0232474000);
(1ji5_A:0.1523670000	(1jig_A:0.1259300000	(1n1q_A:0.2517750000	((1qgh_A:0.2798450000	2ux1_A:0.3446720000):0.2035350000	(1ji4_A:0.3811880000	2fjc_A:0.4779620000):0.2148860000):0.0852437000):0.0718810000):0.0756351000	(2chp_A:0.2262600000	(((((1dps_A:0.0000010000	1jts_A:0.0000010000):0.3233040000	1o9r_A:0.1518600000):0.2652860000	1uvh_A:0.7026290000):0.2966030000	(1tjo_A:0.0000010000	1tk6_A:0.0000010000):0.6561100000):0.2024020000	(((2fzf_A:1.9134020000	(1otk_A:1.0166250000	(((((((1oqu_A:0.1331270000	1r2f_A:0.1691430000):0.0825741000	1uzr_A:0.0256940000):0.6409180000	1mxr_A:0.5753870000):0.2185930000	(1jk0_A:0.1933310000	(2uw2_A:0.0266450000	1w68_A:0.0416220000):0.1938750000):0.4691340000):0.2936980000	3ee4_A:0.9353200000):0.1563570000	(((2inc_B:0.6230510000	(2inp_C:0.9368990000	1mty_B:1.5063480000):0.1183920000):0.4404700000	3dhg_A:1.0903890000):0.1014910000	1mty_D:1.3860460000):0.4613900000):0.0714418000	(((2uw1_A:0.0000010000	2uw1_B:0.0000010000):0.0728690000	1afr_A:0.1073200000):0.8840570000	1za0_A:1.3012110000):0.6299020000):0.3437420000):0.7065670000):0.1691420000	((((((1bcf_A:0.0000010000	3e1q_A:0.0000010000):0.1603300000	2fkz_A:0.0703870000):0.1296810000	1jgc_A:0.3398520000):0.3325580000	((((1lb3_A:0.0517370000	2za7_A:0.0830890000):0.2164230000	(1bg7_A:0.1105500000	1r03_A:0.1971500000):0.0506082000):0.1743660000	(1z6o_A:0.8108670000	1z6o_M:0.6130590000):0.1108920000):0.1328690000	(((1eum_A:0.2154490000	1krq_A:0.3136160000):0.1098280000	3e6s_A:0.6990210000):0.1144200000	(2jd7_A:0.1408980000	1vlg_A:0.3024370000):0.0978487000):0.2427020000):0.2689530000):0.0666518000	((1lko_A:0.4554330000	1yuz_A:1.3902910000):0.3320340000	3qhb_A:0.7991890000):0.5012820000):0.1980180000	1nfv_A:0.5451420000):0.0659776000):0.1161350000	2vzb_A:0.7206190000):0.1885440000):0.0904847000):0.1945220000);
(1ji5_A:0.2114410000	(1jig_A:0.1912190000	((2chp_A:0.3237330000	((1ji4_A:0.3752670000	2fjc_A:0.6075710000):0.1296600000	(((((1dps_A:0.0000010000	1jts_A:0.0000010000):0.3743850000	1o9r_A:0.1085030000):0.3028300000	1uvh_A:0.7138240000):0.1813670000	(1tjo_A:0.0000010000	1tk6_A:0.0000010000):0.7906810000):0.2357230000	((2fzf_A:1.9004500000	2vzb_A:0.4194860000):0.2034520000	(((((((1bcf_A:0.0000010000	3e1q_A:0.0000010000):0.1729810000	2fkz_A:0.0919860000):0.1223190000	1jgc_A:0.3318110000):0.3566550000	1nfv_A:0.7685430000):0.1163000000	((((1lb3_A:0.0633950000	2za7_A:0.0811980000):0.1963370000	(1bg7_A:0.1117710000	1r03_A:0.1630600000):0.0728166000):0.2521870000	(1z6o_A:0.9172450000	1z6o_M:0.5240570000):0.1283530000):0.2541910000	(((1eum_A:0.3100020000	1krq_A:0.3002560000):0.1140860000	3e6s_A:0.6644430000):0.1473610000	(2jd7_A:0.1123060000	1vlg_A:0.3275360000):0.0915994000):0.1583480000):0.3766610000):0.0696537000	((1lko_A:0.6925100000	1yuz_A:0.8763700000):0.4554090000	3qhb_A:0.5758170000):0.6439120000):0.1762170000	(((1otk_A:1.1729180000	((((2inc_B:0.6225540000	1mty_B:1.8937180000):0.2601370000	2inp_C:0.9021130000):0.5030570000	3dhg_A:1.0750450000):0.2818670000	1mty_D:0.9335040000):0.5132110000):0.2484870000	(((((1oqu_A:0.1471580000	1r2f_A:0.1415850000):0.0725821000	1uzr_A:0.0080180000):0.6798570000	1mxr_A:0.7841870000):0.2863010000	(1jk0_A:0.1685760000	(2uw2_A:0.0217500000	1w68_A:0.0383610000):0.1182400000):0.6555670000):0.4940280000	3ee4_A:0.7920330000):0.4493920000):0.3125830000	(((2uw1_A:0.0000010000	2uw1_B:0.0000010000):0.1488280000	1afr_A:0.0345900000):0.6273160000	1za0_A:1.7793830000):0.6925560000):0.6554460000):0.2083110000):0.3042440000):0.0913613000):0.0881787000):0.1114460000	(1qgh_A:0.2877600000	2ux1_A:0.4782620000):0.3300160000):0.0396281000):0.0497226000	1n1q_A:0.3210670000);
(1ji5_A:0.1748430000	((1jig_A:0.0888240000	(2chp_A:0.3356450000	((1ji4_A:0.6191660000	2fjc_A:0.5235920000):0.1646200000	(((((1dps_A:0.0000010000	1jts_A:0.0000010000):0.2276590000	1o9r_A:0.1893090000):0.3321100000	1uvh_A:0.8040810000):0.1670660000	(1tjo_A:0.0000010000	1tk6_A:0.0000010000):0.7259270000):0.0933740000	((2fzf_A:2.3426550000	((((((1bcf_A:0.0000010000	3e1q_A:0.0000010000):0.1465750000	2fkz_A:0.0833410000):0.1396030000	1jgc_A:0.2279430000):0.2850150000	(((1lko_A:0.5941740000	1yuz_A:0.8326490000):0.3330570000	3qhb_A:0.7225920000):0.5463870000	((((1lb3_A:0.0328860000	2za7_A:0.0916450000):0.1395520000	(1bg7_A:0.0886850000	1r03_A:0.1565740000):0.0574244000):0.2473140000	(1z6o_A:1.0981970000	1z6o_M:0.5650010000):0.1468230000):0.1668280000	(((1eum_A:0.2864860000	1krq_A:0.2832790000):0.1067180000	3e6s_A:0.6791730000):0.0595665000	(2jd7_A:0.1456550000	1vlg_A:0.2865280000):0.1992480000):0.1222020000):0.3032710000):0.0732096000):0.0844013000	1nfv_A:0.6392630000):0.1870300000	((1otk_A:1.1374890000	(((2uw1_A:0.0000010000	2uw1_B:0.0000010000):0.0865105000	1afr_A:0.0539480000):1.0895800000	1za0_A:1.0350270000):0.3574030000):0.1695030000	((((((1oqu_A:0.1287590000	1uzr_A:0.0441710000):0.0679834000	1r2f_A:0.1483600000):0.5104340000	1mxr_A:0.7216230000):0.1552550000	(1jk0_A:0.2240690000	(2uw2_A:0.0299910000	1w68_A:0.0281910000):0.1465900000):0.4919110000):0.3254250000	((2inc_B:0.5907820000	(2inp_C:0.8001310000	1mty_B:1.6893360000):0.1170760000):0.4012310000	(1mty_D:1.2306780000	3dhg_A:0.7460880000):0.3686690000):0.3897850000):0.1760630000	3ee4_A:0.6797730000):0.2873180000):0.7228270000):0.0273633000):0.1240620000	2vzb_A:0.7361810000):0.1612500000):0.0908263000):0.1060590000):0.1220110000):0.0439779000	1n1q_A:0.2326140000):0.1240020000	(1qgh_A:0.2320390000	2ux1_A:0.6079690000):0.3352000000);
(1ji5_A:0.2243300000	1jig_A:0.1659330000	(1n1q_A:0.2783730000	(2chp_A:0.2519340000	((((1qgh_A:0.3947210000	2ux1_A:0.3385590000):0.2337010000	2fjc_A:0.4295190000):0.0824804000	1ji4_A:0.4577220000):0.1116890000	(((((1dps_A:0.0000010000	1jts_A:0.0000010000):0.3285490000	1o9r_A:0.1982660000):0.2046230000	1uvh_A:0.8159970000):0.1651160000	(1tjo_A:0.0000010000	1tk6_A:0.0000010000):0.7351550000):0.1894120000	((2fzf_A:1.7664760000	(((((1bcf_A:0.0000010000	3e1q_A:0.0000010000):0.1616380000	2fkz_A:0.1129650000):0.1665780000	1jgc_A:0.2460740000):0.3120220000	(((1lko_A:0.7703090000	1yuz_A:0.7569190000):0.2581030000	3qhb_A:0.5380260000):0.5754740000	((((((1lb3_A:0.0506320000	2za7_A:0.0889470000):0.1902620000	1bg7_A:0.0613810000):0.0690112000	(1z6o_A:0.9097090000	1z6o_M:0.5451340000):0.3545820000):0.0581546000	1r03_A:0.1465110000):0.3089080000	3e6s_A:0.6252690000):0.2079650000	((1eum_A:0.2539040000	1krq_A:0.3788710000):0.2186960000	(2jd7_A:0.1231300000	1vlg_A:0.3182590000):0.0872774000):0.0507207000):0.2485390000):0.1461050000):0.1182540000	1nfv_A:0.6214530000):0.1942300000):0.0345792000	(2vzb_A:0.5369080000	(1otk_A:1.2143100000	(((((((1oqu_A:0.1457570000	1r2f_A:0.1564470000):0.0516732000	1uzr_A:0.0322110000):0.8229590000	1mxr_A:0.7014040000):0.2074440000	(1jk0_A:0.2007320000	(2uw2_A:0.0361120000	1w68_A:0.0563520000):0.1177330000):0.7040380000):0.1781150000	3ee4_A:0.7108300000):0.3947160000	((2inc_B:0.8230320000	(2inp_C:0.8690890000	1mty_B:1.7330170000):0.1457750000):0.2799460000	(1mty_D:1.2230730000	3dhg_A:0.8432150000):0.3104300000):0.5694020000):0.1014740000	(((2uw1_A:0.0000010000	2uw1_B:0.0000010000):0.0961315000	1afr_A:0.0648880000):0.7936970000	1za0_A:1.2591150000):0.5175660000):0.3195860000):0.4547640000):0.1591950000):0.2731760000):0.0773807000):0.1099390000):0.0707038000):0.0624403000);
(1ji5_A:0.1986340000	1jig_A:0.1497130000	(1n1q_A:0.2419000000	((2chp_A:0.3546380000	(((1ji4_A:0.3887950000	2fjc_A:0.5150570000):0.0845768000	((((1dps_A:0.0000010000	1jts_A:0.0000010000):0.2936640000	1o9r_A:0.2210900000):0.2796460000	1uvh_A:0.7334760000):0.2792700000	(1tjo_A:0.0000010000	1tk6_A:0.0000010000):0.7330950000):0.1834490000):0.0511973000	((2fzf_A:1.5607120000	2vzb_A:0.4969790000):0.3471420000	(((((((1bcf_A:0.0000010000	3e1q_A:0.0000010000):0.1889440000	2fkz_A:0.0820550000):0.1213030000	1jgc_A:0.2278810000):0.2736860000	((1lko_A:0.6197500000	1yuz_A:0.7743920000):0.3021110000	3qhb_A:0.8588870000):0.5604370000):0.0564322000	((((1lb3_A:0.0740590000	2za7_A:0.1006200000):0.2624660000	(1bg7_A:0.0925730000	1r03_A:0.2125700000):0.0561414000):0.1990620000	(1z6o_A:0.8544100000	1z6o_M:0.5781060000):0.2399030000):0.2380050000	((1eum_A:0.2419370000	(1krq_A:0.2050320000	3e6s_A:0.6552460000):0.1016600000):0.2115580000	(2jd7_A:0.2082610000	1vlg_A:0.2609400000):0.0485592000):0.1435110000):0.3127710000):0.2369400000	1nfv_A:0.5370340000):0.1607310000	(1otk_A:1.3156660000	(((((((1oqu_A:0.1927610000	1r2f_A:0.1645340000):0.0480457000	1uzr_A:0.0000020000):0.6598180000	1mxr_A:0.7046890000):0.1686130000	3ee4_A:1.0340080000):0.2487070000	(1jk0_A:0.2003740000	(2uw2_A:0.0223570000	1w68_A:0.0417370000):0.2283550000):0.4300630000):0.4587830000	(((2inc_B:0.7537960000	2inp_C:0.8717360000):0.2650480000	1mty_B:1.8851420000):0.2775690000	(1mty_D:0.9273000000	3dhg_A:0.9875230000):0.1826630000):0.1628170000):0.2788340000	(((2uw1_A:0.0000010000	2uw1_B:0.0000010000):0.0580484000	1afr_A:0.1481590000):0.8502390000	1za0_A:1.1222090000):0.6212450000):0.1428920000):0.8422360000):0.1362190000):0.4917350000):0.0816526000):0.0838607000	(1qgh_A:0.1964210000	2ux1_A:0.5089530000):0.3850160000):0.0487807000):0.0327732000);
(1ji5_A:0.1104260000	(1jig_A:0.1232660000	(1n1q_A:0.2103300000	((2chp_A:0.2970080000	(((((1dps_A:0.0000010000	1jts_A:0.0000010000):0.2539050000	1o9r_A:0.1898220000):0.2468300000	1uvh_A:0.6360390000):0.3057120000	(1tjo_A:0.0000010000	1tk6_A:0.0000010000):0.7407390000):0.1305000000	((2fzf_A:1.9494190000	2vzb_A:0.3411020000):0.1562760000	(((((((1bcf_A:0.0000010000	3e1q_A:0.0000010000):0.1516360000	2fkz_A:0.0810000000):0.0824034000	1jgc_A:0.2365900000):0.4287030000	1nfv_A:0.6137270000):0.2719860000	(((((1lb3_A:0.1051730000	2za7_A:0.0759060000):0.2215450000	1bg7_A:0.0951720000):0.0921649000	1r03_A:0.0872180000):0.2878110000	(1z6o_A:0.7445920000	1z6o_M:0.7556740000):0.2278610000):0.2955370000	(((1eum_A:0.2617170000	1krq_A:0.2784100000):0.0815202000	3e6s_A:0.7698070000):0.1069240000	(2jd7_A:0.1755170000	1vlg_A:0.2750270000):0.0688442000):0.1033300000):0.3002870000):0.0377546000	((1lko_A:0.6206610000	1yuz_A:0.8142100000):0.3671860000	3qhb_A:0.6709130000):0.5595840000):0.1445140000	(1otk_A:1.5476190000	(((((((1oqu_A:0.1398950000	1r2f_A:0.1595510000):0.0187546000	1uzr_A:0.0435130000):0.7485380000	1mxr_A:0.5588850000):0.2613000000	((1jk0_A:0.3579700000	2uw2_A:0.0291210000):0.0442267000	1w68_A:0.0131620000):0.6067850000):0.2930350000	3ee4_A:0.7449530000):0.3611340000	(((2uw1_A:0.0000010000	2uw1_B:0.0000010000):0.0510499000	1afr_A:0.1327950000):0.9988340000	1za0_A:1.4234680000):0.3944390000):0.1941950000	((2inc_B:0.6204530000	(2inp_C:0.7770990000	1mty_B:1.7625780000):0.1493860000):0.3753970000	(1mty_D:1.2197340000	3dhg_A:1.0098380000):0.4004380000):0.4493180000):0.1954310000):0.5279290000):0.2417630000):0.3255930000):0.0921369000):0.0934572000	(1ji4_A:0.3270460000	2fjc_A:0.4126130000):0.2385220000):0.0860477000):0.0533485000):0.0895256000	(1qgh_A:0.1955840000	2ux1_A:0.3612140000):0.3513320000);
(1ji5_A:0.2414570000	1jig_A:0.1251420000	(1n1q_A:0.2722340000	((2chp_A:0.3020480000	(((((1dps_A:0.0000010000	1jts_A:0.0000010000):0.2215870000	1uvh_A:0.9589300000):0.0940722000	1o9r_A:0.1989670000):0.3533160000	(1tjo_A:0.0000010000	1tk6_A:0.0000010000):0.6281730000):0.3296760000	((((2fzf_A:1.6874790000	1nfv_A:0.3339770000):0.2064920000	(((((1bcf_A:0.0000010000	3e1q_A:0.0000010000):0.1362380000	2fkz_A:0.0940210000):0.1141560000	1jgc_A:0.3228500000):0.2740840000	((((1lb3_A:0.0503320000	2za7_A:0.1137160000):0.1658510000	(1bg7_A:0.0886380000	1r03_A:0.1755650000):0.0299776000):0.2675260000	(1z6o_A:0.8939650000	1z6o_M:0.5425860000):0.0992459000):0.1857680000	((((1eum_A:0.2363040000	1krq_A:0.3061800000):0.1622560000	3e6s_A:0.6995950000):0.1022480000	2jd7_A:0.1161340000):0.0828410000	1vlg_A:0.2488220000):0.1739720000):0.1956070000):0.0519691000	((1lko_A:0.5403160000	1yuz_A:0.8380440000):0.3374220000	3qhb_A:0.5284770000):0.4922790000):0.2090000000):0.1082830000	(1otk_A:1.2555150000	(((((((1oqu_A:0.1270140000	1r2f_A:0.1642450000):0.0753633000	1uzr_A:0.0055340000):0.6025770000	1mxr_A:0.6559190000):0.1815270000	(1jk0_A:0.1387560000	(2uw2_A:0.0328680000	1w68_A:0.0470510000):0.1464210000):0.6141870000):0.2904320000	3ee4_A:0.6485690000):0.3540830000	(((2uw1_A:0.0000010000	2uw1_B:0.0000010000):0.1093250000	1afr_A:0.0592480000):0.9249560000	1za0_A:1.1983890000):0.3309400000):0.1421240000	(((2inc_B:0.8207670000	1mty_B:1.8659710000):0.2284180000	2inp_C:1.0185400000):0.3210530000	(1mty_D:1.1201700000	3dhg_A:0.9992390000):0.2087930000):0.4209640000):0.1906390000):0.5326400000):0.1343870000	2vzb_A:0.7115330000):0.2508720000):0.0308821000):0.0392642000	(((1qgh_A:0.2726410000	2ux1_A:0.3957980000):0.3180380000	2fjc_A:0.5495450000):0.0650635000	1ji4_A:0.5130480000):0.0849156000):0.0501990000):0.0672590000);
(1ji5_A:0.2036180000	(1jig_A:0.1311600000	(((2chp_A:0.3530320000	(((((1dps_A:0.0000010000	1jts_A:0.0000010000):0.2323290000	1o9r_A:0.2318970000):0.3684600000	1uvh_A:0.5840130000):0.1927930000	(1tjo_A:0.0000010000	1tk6_A:0.0000010000):0.8121430000):0.0846798000	(((2fzf_A:1.6087040000	(1otk_A:1.4050450000	((((((1oqu_A:0.1556380000	1r2f_A:0.1593900000):0.0523332000	1uzr_A:0.0217650000):0.6558950000	1mxr_A:0.6854040000):0.0959069000	(1jk0_A:0.2015530000	(2uw2_A:0.0181760000	1w68_A:0.0402960000):0.1323000000):0.7874030000):0.3956200000	3ee4_A:0.6525830000):0.3333290000	(((2inc_B:1.0255460000	(2inp_C:0.9396070000	1mty_B:1.9163050000):0.2660810000):0.2304010000	(1mty_D:1.0004530000	3dhg_A:0.7845630000):0.3289810000):0.4941490000	(((2uw1_A:0.0000010000	2uw1_B:0.0000010000):0.1062840000	1afr_A:0.0986500000):0.7499280000	1za0_A:1.1268190000):0.4719110000):0.1398470000):0.3651860000):0.3110850000):0.2875680000	(((((1bcf_A:0.0000010000	3e1q_A:0.0000010000):0.1637730000	2fkz_A:0.1149370000):0.1138540000	1jgc_A:0.2967260000):0.2430700000	1nfv_A:0.6373780000):0.2557860000	(((1lko_A:0.5383150000	1yuz_A:1.1082600000):0.2045660000	3qhb_A:0.6645570000):0.5167050000	(((((1lb3_A:0.0946500000	2za7_A:0.0680960000):0.1576390000	(1bg7_A:0.0501530000	1r03_A:0.1648150000):0.0798318000):0.1849990000	1z6o_A:0.9429620000):0.1714350000	1z6o_M:0.6074360000):0.1115190000	(((1eum_A:0.2101710000	1krq_A:0.2882150000):0.1712410000	3e6s_A:0.8212850000):0.0711418000	(2jd7_A:0.1458930000	1vlg_A:0.3232460000):0.1122190000):0.1886540000):0.2861420000):0.0000027101):0.0907501000):0.1746890000	2vzb_A:0.6906620000):0.3837050000):0.1365370000):0.0294154000	(1ji4_A:0.3923160000	2fjc_A:0.3670280000):0.2411380000):0.0865783000	(1qgh_A:0.2200710000	2ux1_A:0.4294330000):0.2880710000):0.1472940000):0.0389087000	1n1q_A:0.3012680000);
(1ji5_A:0.2756730000	(1jig_A:0.2335080000	((2chp_A:0.3028530000	((((1dps_A:0.0000010000	1jts_A:0.0000010000):0.2519800000	1o9r_A:0.2535800000):0.2563950000	1uvh_A:0.7546560000):0.2905740000	((1tjo_A:0.0000010000	1tk6_A:0.0000010000):0.5850460000	(((((2fzf_A:1.9665510000	(((((1lb3_A:0.0833750000	2za7_A:0.0797060000):0.2379140000	1bg7_A:0.1113900000):0.0813499000	1r03_A:0.1483920000):0.2794730000	(1z6o_A:0.8170260000	1z6o_M:0.6233480000):0.1810670000):0.1493540000	(((1eum_A:0.3020570000	1krq_A:0.2842430000):0.1109530000	3e6s_A:0.6893070000):0.1166780000	(2jd7_A:0.1500710000	1vlg_A:0.2995730000):0.1520420000):0.1533780000):0.1754700000):0.0684887000	((1lko_A:0.6133110000	1yuz_A:1.1222370000):0.3008450000	3qhb_A:0.7179780000):0.7271280000):0.0607675000	(((1bcf_A:0.0000010000	3e1q_A:0.0000010000):0.1695240000	2fkz_A:0.0950610000):0.1505550000	1jgc_A:0.2707290000):0.3720760000):0.1549690000	1nfv_A:0.6089070000):0.3224310000	(2vzb_A:0.6161560000	(1otk_A:1.4399210000	(((((((1oqu_A:0.1406590000	1r2f_A:0.1732640000):0.0483719000	1uzr_A:0.0262500000):0.8309630000	1mxr_A:0.5997910000):0.2010540000	(1jk0_A:0.2481270000	(2uw2_A:0.0328450000	1w68_A:0.0415510000):0.1268340000):0.8230690000):0.2879220000	3ee4_A:0.7873470000):0.3876940000	(((2uw1_A:0.0000010000	2uw1_B:0.0000010000):0.0663177000	1afr_A:0.1056330000):0.9068960000	1za0_A:1.5697130000):0.3198020000):0.1630650000	((2inc_B:0.8017750000	(2inp_C:0.5712410000	1mty_B:2.2516580000):0.1977730000):0.4922650000	(1mty_D:1.0680020000	3dhg_A:1.1325820000):0.2998860000):0.4027960000):0.2187590000):0.7839310000):0.3594660000):0.1699800000):0.2273630000):0.0644149000):0.0765382000	((1qgh_A:0.2883030000	2ux1_A:0.3653920000):0.2924280000	(1ji4_A:0.3834540000	2fjc_A:0.4449840000):0.1240350000):0.1171310000):0.0578550000):0.0407720000	1n1q_A:0.2334140000);
(1ji5_A:0.1631600000	(1jig_A:0.1482100000	((2chp_A:0.2962750000	(((((1dps_A:0.0000010000	1jts_A:0.0000010000):0.2010670000	1uvh_A:0.9392070000):0.1470630000	1o9r_A:0.1329420000):0.3307250000	(1tjo_A:0.0000010000	1tk6_A:0.0000010000):0.5411660000):0.2737050000	(((2fzf_A:1.3750970000	(1otk_A:1.4792660000	(((((((1oqu_A:0.1714040000	1r2f_A:0.1393560000):0.0564055000	1uzr_A:0.0000030000):0.6537550000	1mxr_A:0.7412220000):0.2214670000	(1jk0_A:0.1946600000	(2uw2_A:0.0202120000	1w68_A:0.0412020000):0.1432490000):0.4321740000):0.2811300000	3ee4_A:0.8816490000):0.2573080000	(((2uw1_A:0.0000010000	2uw1_B:0.0000010000):0.0971307000	1afr_A:0.0935660000):0.6560010000	1za0_A:1.5944560000):0.7255230000):0.0691059000	(((2inc_B:0.6305380000	2inp_C:0.7721760000):0.2860430000	1mty_B:1.8249500000):0.1966220000	(1mty_D:1.1703040000	3dhg_A:0.9247770000):0.2952030000):0.4444720000):0.3361260000):0.5452510000):0.0975461000	(((((1bcf_A:0.0000010000	3e1q_A:0.0000010000):0.1937080000	2fkz_A:0.0814500000):0.1089230000	1jgc_A:0.2520080000):0.3348200000	(((1lko_A:0.4654740000	1yuz_A:0.9376080000):0.4520590000	3qhb_A:0.3234250000):0.7377550000	(((((1lb3_A:0.0545160000	2za7_A:0.0730230000):0.2500480000	1bg7_A:0.0789490000):0.0875582000	1r03_A:0.1105510000):0.2587620000	(1z6o_A:0.7573810000	1z6o_M:0.6019780000):0.1479640000):0.1572040000	(((1eum_A:0.2846400000	1krq_A:0.2282860000):0.1624330000	3e6s_A:0.7108330000):0.1030420000	(2jd7_A:0.1605480000	1vlg_A:0.2614040000):0.1124270000):0.1680290000):0.1864940000):0.2040820000):0.2558070000	1nfv_A:0.6824910000):0.0745664000):0.1158760000	2vzb_A:0.8214580000):0.2905400000):0.0790894000):0.0950321000	(((1qgh_A:0.2573470000	2ux1_A:0.4895940000):0.1266080000	2fjc_A:0.5901250000):0.0932382000	1ji4_A:0.4952840000):0.1487520000):0.0342499000):0.0354696000	1n1q_A:0.2653770000);
(1ji5_A:0.1725720000	(1jig_A:0.0663620000	((1qgh_A:0.2608190000	2ux1_A:0.3817270000):0.2563000000	((1ji4_A:0.3864290000	2fjc_A:0.3525420000):0.1224000000	(((((1dps_A:0.0000010000	1jts_A:0.0000010000):0.3136940000	1o9r_A:0.0896050000):0.3321040000	1uvh_A:0.6466860000):0.1703830000	(1tjo_A:0.0000010000	1tk6_A:0.0000010000):0.5722400000):0.2260380000	(((2fzf_A:1.3487230000	2vzb_A:0.6383760000):0.1613480000	(((((1bcf_A:0.0000010000	3e1q_A:0.0000010000):0.1803960000	2fkz_A:0.0802990000):0.1897040000	1jgc_A:0.2118730000):0.4789000000	((1lko_A:0.6554010000	(1yuz_A:0.9089250000	3qhb_A:0.7306480000):0.1308930000):0.4272030000	((((1lb3_A:0.1140160000	2za7_A:0.1001940000):0.2153160000	(1bg7_A:0.0921280000	1r03_A:0.2430290000):0.0895811000):0.3012880000	(1z6o_A:0.8376980000	1z6o_M:0.5066910000):0.2909960000):0.2210400000	(((1eum_A:0.2530790000	1krq_A:0.3267550000):0.1372930000	3e6s_A:0.7876950000):0.0682078000	(2jd7_A:0.1662080000	1vlg_A:0.2639480000):0.1212360000):0.1837650000):0.3502600000):0.0975262000):0.0887164000	1nfv_A:0.5471860000):0.1833810000):0.1357160000	(1otk_A:1.7028750000	(((((((1oqu_A:0.1851110000	1uzr_A:0.0480100000):0.0628936000	1r2f_A:0.1049830000):0.6211700000	1mxr_A:0.8867950000):0.1091690000	(1jk0_A:0.1616800000	(2uw2_A:0.0391670000	1w68_A:0.0474580000):0.1863770000):0.6086290000):0.2527850000	3ee4_A:0.7484640000):0.2899340000	(((2uw1_A:0.0000010000	2uw1_B:0.0000010000):0.0637316000	1afr_A:0.1337640000):0.7965430000	1za0_A:1.5140390000):0.6199530000):0.1722320000	(((2inc_B:1.0220870000	(2inp_C:0.9161050000	1mty_B:1.8819940000):0.1771200000):0.3284460000	3dhg_A:0.9849390000):0.2006450000	1mty_D:0.9590410000):0.5250520000):0.2222370000):0.6237790000):0.2808690000):0.0973532000):0.0618686000):0.1287220000):0.0621750000	(1n1q_A:0.2324730000	2chp_A:0.4179200000):0.0557092000);
(1ji5_A:0.2247380000	(1jig_A:0.0764390000	((2chp_A:0.4131420000	((((1dps_A:0.0000010000	1jts_A:0.0000010000):0.2973290000	1o9r_A:0.2081110000):0.4480920000	(1uvh_A:0.6092860000	(1tjo_A:0.0000010000	1tk6_A:0.0000010000):0.4463620000):0.2105240000):0.2507260000	((2fzf_A:1.4238820000	2vzb_A:0.5183700000):0.3835960000	((((((1bcf_A:0.0000010000	3e1q_A:0.0000010000):0.1816750000	2fkz_A:0.1116980000):0.1478670000	1jgc_A:0.2045090000):0.3378980000	(((1lko_A:0.5773570000	1yuz_A:0.7355150000):0.4046950000	3qhb_A:0.5748790000):0.5252420000	(((((1lb3_A:0.0649740000	2za7_A:0.0926150000):0.3263460000	1bg7_A:0.0667560000):0.0788480000	1r03_A:0.1484430000):0.2014500000	(1z6o_A:0.8009510000	1z6o_M:0.5097910000):0.1403710000):0.2218960000	((1eum_A:0.2829340000	(1krq_A:0.2365710000	3e6s_A:0.6673190000):0.0864728000):0.1285620000	(2jd7_A:0.1982340000	1vlg_A:0.2655220000):0.0807210000):0.2157830000):0.2560140000):0.1613530000):0.1865330000	1nfv_A:0.5173780000):0.1162370000	(1otk_A:1.4271380000	((((((1oqu_A:0.1049660000	1r2f_A:0.1414190000):0.0666871000	1uzr_A:0.0452630000):0.5653590000	1mxr_A:0.7653310000):0.1589030000	(1jk0_A:0.2139210000	(2uw2_A:0.0135750000	1w68_A:0.0390260000):0.1501820000):0.6785950000):0.2833260000	3ee4_A:0.7495610000):0.2527350000	(((((2inc_B:0.9062380000	1mty_B:1.6159610000):0.2346740000	2inp_C:1.0665640000):0.5126420000	1mty_D:0.9513350000):0.2496370000	3dhg_A:0.9539700000):0.4908580000	(((2uw1_A:0.0000010000	2uw1_B:0.0000010000):0.1169360000	1afr_A:0.0594390000):0.7926310000	1za0_A:1.4551440000):0.4295750000):0.2284010000):0.2426550000):0.7551660000):0.1696420000):0.2010700000):0.0636999000):0.0723452000	((1qgh_A:0.3927280000	2ux1_A:0.2035950000):0.2504670000	(1ji4_A:0.4128860000	2fjc_A:0.5196400000):0.1143830000):0.1366470000):0.1113600000):0.0419637000	1n1q_A:0.3171750000);
(1ji5_A:0.2156670000	(1jig_A:0.1076850000	((2chp_A:0.3359210000	(((((1dps_A:0.0000010000	1jts_A:0.0000010000):0.1885440000	1o9r_A:0.2070040000):0.2430980000	1uvh_A:0.5382780000):0.2276740000	(1tjo_A:0.0000010000	1tk6_A:0.0000010000):0.6187330000):0.1713460000	((2fzf_A:1.7272260000	2vzb_A:0.5352720000):0.3233140000	(((((((1bcf_A:0.0000010000	3e1q_A:0.0000010000):0.1359130000	2fkz_A:0.1118470000):0.1520540000	1jgc_A:0.2417490000):0.4091900000	((1lko_A:1.0372430000	1yuz_A:0.7992860000):0.2307180000	3qhb_A:0.5026770000):0.5819800000):0.0653891000	((((((1lb3_A:0.0718280000	2za7_A:0.0442910000):0.2534580000	1bg7_A:0.0711550000):0.0909580000	1r03_A:0.1028390000):0.1891510000	(1z6o_A:0.8743330000	1z6o_M:0.5832450000):0.1742490000):0.1727160000	3e6s_A:0.8035380000):0.1460000000	((1eum_A:0.1735160000	1krq_A:0.3367540000):0.2598170000	(2jd7_A:0.1571070000	1vlg_A:0.2752290000):0.0937207000):0.0707804000):0.2788320000):0.1249690000	1nfv_A:0.7090450000):0.1647770000	(1otk_A:1.4349360000	(((((((1oqu_A:0.1484210000	1r2f_A:0.1344780000):0.0475362000	1uzr_A:0.0252530000):0.5445370000	1mxr_A:0.8084810000):0.1185530000	(1jk0_A:0.1721870000	(2uw2_A:0.0407140000	1w68_A:0.0491530000):0.1649980000):0.8065450000):0.3614670000	(((2inc_B:0.8372730000	1mty_B:1.7460900000):0.1277470000	2inp_C:0.9433600000):0.3336440000	(1mty_D:1.1108040000	3dhg_A:0.8051910000):0.3128310000):0.5493860000):0.1353730000	3ee4_A:0.7137090000):0.2191230000	(((2uw1_A:0.0000010000	2uw1_B:0.0000010000):0.0684290000	1afr_A:0.0836190000):0.9083880000	1za0_A:1.2788570000):0.4623320000):0.4079720000):0.4277220000):0.0950474000):0.2541080000):0.1046890000):0.0749841000	((1qgh_A:0.3646590000	2ux1_A:0.3869240000):0.2152070000	(1ji4_A:0.3988630000	2fjc_A:0.3982340000):0.1879500000):0.1079640000):0.1046410000):0.0215417000	1n1q_A:0.3109770000);
(1ji5_A:0.2438870000	(1jig_A:0.1228010000	((2chp_A:0.3194690000	(((((1dps_A:0.0000010000	1jts_A:0.0000010000):0.3383000000	1o9r_A:0.2266880000):0.2529480000	1uvh_A:0.7320760000):0.1018640000	(1tjo_A:0.0000010000	1tk6_A:0.0000010000):0.7882420000):0.3015000000	((2fzf_A:1.6253630000	2vzb_A:0.4721070000):0.3098580000	((((((1bcf_A:0.0000010000	3e1q_A:0.0000010000):0.2037190000	2fkz_A:0.1236380000):0.1085650000	1jgc_A:0.2120730000):0.4832490000	(((1lko_A:0.7674320000	1yuz_A:0.8096860000):0.4464210000	3qhb_A:0.7387940000):0.5143310000	((((((1lb3_A:0.0637610000	2za7_A:0.0944010000):0.2576940000	1bg7_A:0.1111030000):0.0692243000	1r03_A:0.1365900000):0.1789770000	(1z6o_A:0.9964010000	1z6o_M:0.6037970000):0.2418080000):0.1752700000	3e6s_A:0.6487080000):0.1267730000	((1eum_A:0.2430360000	1krq_A:0.2506370000):0.1867240000	(2jd7_A:0.1757210000	1vlg_A:0.2653430000):0.0856334000):0.1368490000):0.3832400000):0.0580767000):0.1377360000	1nfv_A:0.6049530000):0.1749160000	(1otk_A:1.5810070000	(((((((1oqu_A:0.1123900000	1r2f_A:0.1452600000):0.0496917000	1uzr_A:0.0296720000):0.6515870000	1mxr_A:0.6314970000):0.1867750000	(1jk0_A:0.1871590000	(2uw2_A:0.0114800000	1w68_A:0.0545180000):0.1482810000):0.6440110000):0.3612250000	((2inc_B:1.0196010000	(2inp_C:0.7737060000	1mty_B:1.6417300000):0.1898490000):0.4870190000	(1mty_D:1.0538220000	3dhg_A:0.8408860000):0.3396730000):0.3407870000):0.1401550000	3ee4_A:0.7223750000):0.1919840000	(((2uw1_A:0.0000010000	2uw1_B:0.0000010000):0.0481757000	1afr_A:0.1227390000):0.9434190000	1za0_A:1.2804900000):0.6748270000):0.4321230000):0.4675140000):0.1792180000):0.3228310000):0.1329890000):0.0919801000	((1qgh_A:0.3493270000	2ux1_A:0.4161220000):0.2518650000	(1ji4_A:0.5171450000	2fjc_A:0.5319880000):0.1029600000):0.1528410000):0.1136460000):0.0244752000	1n1q_A:0.2954400000);
(1ji5_A:0.2164160000	1jig_A:0.1632460000	(1n1q_A:0.2096040000	((2chp_A:0.2491450000	(((((1dps_A:0.0000010000	1jts_A:0.0000010000):0.3002970000	1o9r_A:0.2092700000):0.2222670000	1uvh_A:0.6769760000):0.2134450000	(1tjo_A:0.0000010000	1tk6_A:0.0000010000):0.6659890000):0.1706690000	((2fzf_A:2.2361380000	2vzb_A:0.4839120000):0.1885170000	((((((1bcf_A:0.0000010000	3e1q_A:0.0000010000):0.1898710000	2fkz_A:0.1197360000):0.1132470000	1jgc_A:0.3385770000):0.3568440000	(((1lko_A:0.5818030000	1yuz_A:0.7913610000):0.4337050000	3qhb_A:0.6948760000):0.8127920000	(((((1lb3_A:0.0674720000	2za7_A:0.0936640000):0.1947840000	1bg7_A:0.1035430000):0.1051610000	1r03_A:0.1268390000):0.1604110000	(1z6o_A:0.8964370000	1z6o_M:0.5478770000):0.1307380000):0.2577430000	(((1eum_A:0.2889500000	1krq_A:0.2437170000):0.2761680000	(2jd7_A:0.1387660000	1vlg_A:0.3161320000):0.1245540000):0.0745748000	3e6s_A:0.6964820000):0.0923283000):0.2359510000):0.1591720000):0.1454050000	(((1otk_A:1.2033750000	((2inc_B:0.6447980000	2inp_C:1.0657490000):0.2941990000	(1mty_B:1.3772360000	(1mty_D:0.9873120000	3dhg_A:0.8834800000):0.5584460000):0.1723480000):0.4463750000):0.4277580000	(((((1oqu_A:0.1090780000	1r2f_A:0.1509270000):0.0492892000	1uzr_A:0.0252100000):0.8501550000	1mxr_A:0.6039410000):0.1603050000	(1jk0_A:0.2145940000	(2uw2_A:0.0392800000	1w68_A:0.0357940000):0.1375480000):0.8025990000):0.3690730000	3ee4_A:0.8455210000):0.2857890000):0.1379450000	(((2uw1_A:0.0000010000	2uw1_B:0.0000010000):0.0461106000	1afr_A:0.1311170000):1.0507300000	1za0_A:1.2987050000):0.5194400000):0.8693890000):0.1233150000	1nfv_A:0.7237200000):0.2000630000):0.2483290000):0.1246990000):0.0877600000	((1qgh_A:0.1829910000	2ux1_A:0.5665780000):0.1563080000	(1ji4_A:0.4134120000	2fjc_A:0.4804620000):0.2373400000):0.1034220000):0.0681518000):0.0499570000);
(1ji5_A:0.1723970000	((1jig_A:0.0888090000	((1qgh_A:0.2502910000	2ux1_A:0.4074130000):0.2038220000	(1ji4_A:0.3918090000	2fjc_A:0.4856680000):0.1798240000):0.0870110000):0.0551732000	(2chp_A:0.2922960000	(((((1dps_A:0.0000010000	1jts_A:0.0000010000):0.2042550000	1o9r_A:0.2262640000):0.2273880000	1uvh_A:0.8263030000):0.2768570000	(1tjo_A:0.0000010000	1tk6_A:0.0000010000):0.5794390000):0.1740330000	((((2fzf_A:1.5460030000	((1lko_A:0.6969570000	1yuz_A:0.7184550000):0.2911370000	3qhb_A:0.6102570000):0.4731170000):0.1977840000	(((((1bcf_A:0.0000010000	3e1q_A:0.0000010000):0.1232530000	2fkz_A:0.0928500000):0.1016990000	1jgc_A:0.2064680000):0.3365980000	(((((1lb3_A:0.0553440000	2za7_A:0.0956750000):0.1975020000	(1bg7_A:0.0828020000	1r03_A:0.1807620000):0.0820483000):0.2437870000	1z6o_A:0.8310620000):0.0934366000	1z6o_M:0.5053540000):0.1379150000	((1eum_A:0.3316250000	(1krq_A:0.2321940000	3e6s_A:0.5866820000):0.0881201000):0.0703980000	(2jd7_A:0.1214750000	1vlg_A:0.3036540000):0.1258430000):0.1660840000):0.3114970000):0.1343960000	1nfv_A:0.5253150000):0.0395527000):0.1522690000	((1otk_A:1.1503190000	(((2uw1_A:0.0000010000	2uw1_B:0.0000010000):0.0582557000	1afr_A:0.1052030000):1.1204300000	1za0_A:1.1057890000):0.1786770000):0.1886570000	((((((1oqu_A:0.1513800000	1r2f_A:0.1560680000):0.0563880000	1uzr_A:0.0102880000):0.7634000000	1mxr_A:0.7024280000):0.2346440000	(1jk0_A:0.1585920000	(2uw2_A:0.0179260000	1w68_A:0.0316660000):0.1603330000):0.4219390000):0.3543190000	((2inc_B:0.5837810000	(2inp_C:1.2289130000	1mty_B:1.9287770000):0.1736250000):0.6083500000	(1mty_D:1.1884740000	3dhg_A:1.0654700000):0.1219120000):0.2887010000):0.1679940000	3ee4_A:0.7631830000):0.1953770000):0.8526620000):0.0992182000	2vzb_A:0.7920430000):0.1814920000):0.1424650000):0.0730941000):0.0283716000	1n1q_A:0.2653790000);
(1ji5_A:0.2109380000	(1jig_A:0.1609280000	((2chp_A:0.3473200000	((((1dps_A:0.0000020000	1jts_A:0.0000020000):0.3874310000	1o9r_A:0.1472720000):0.3912040000	(1uvh_A:0.7270560000	(1tjo_A:0.0000020000	1tk6_A:0.0000020000):0.5172340000):0.1360000000):0.1941030000	((2fzf_A:1.4144240000	2vzb_A:0.3157060000):0.2395260000	(((((((1bcf_A:0.0000020000	3e1q_A:0.0000020000):0.2394530000	2fkz_A:0.0556590000):0.1530440000	1jgc_A:0.3321000000):0.3067720000	((((1lb3_A:0.0510760000	2za7_A:0.0820670000):0.1702570000	(1bg7_A:0.1050850000	1r03_A:0.1791900000):0.0706774000):0.1610110000	(1z6o_A:0.9082760000	1z6o_M:0.6014630000):0.2165440000):0.2139740000	(((1eum_A:0.2947900000	1krq_A:0.2627830000):0.2184020000	3e6s_A:0.5264090000):0.0789683000	(2jd7_A:0.1187230000	1vlg_A:0.2951340000):0.0619232000):0.2125040000):0.2476780000):0.0489967000	((1lko_A:0.5019810000	1yuz_A:1.0534710000):0.2763840000	3qhb_A:0.6206950000):0.5890820000):0.1994450000	1nfv_A:0.7318870000):0.0837933000	(1otk_A:1.1629120000	(((((((1oqu_A:0.1338950000	1r2f_A:0.1484680000):0.0701590000	1uzr_A:0.0085120000):0.6321150000	1mxr_A:0.7035780000):0.1770210000	(1jk0_A:0.1713990000	(2uw2_A:0.0355930000	1w68_A:0.0325630000):0.1504980000):0.5048570000):0.2220490000	3ee4_A:0.7576970000):0.3698320000	(((2inc_B:0.7383460000	1mty_B:1.5647110000):0.0858650000	2inp_C:0.7521400000):0.4181510000	(1mty_D:0.9616470000	3dhg_A:1.0269620000):0.2016150000):0.5021760000):0.1542480000	(((2uw1_A:0.0000020000	2uw1_B:0.0000020000):0.1222960000	1afr_A:0.0922410000):0.6160350000	1za0_A:1.1877080000):0.5384980000):0.3148280000):0.4860980000):0.1854430000):0.2716750000):0.0482064000):0.0503089000	(((1qgh_A:0.4051760000	2ux1_A:0.3994960000):0.1715880000	2fjc_A:0.4940050000):0.0451557000	1ji4_A:0.4073970000):0.1372680000):0.1242780000):0.0565247000	1n1q_A:0.2203950000);
(1ji5_A:0.2453810000	1jig_A:0.1159440000	(1n1q_A:0.2685860000	((2chp_A:0.3382230000	(((((1dps_A:0.0000010000	1jts_A:0.0000010000):0.3389050000	1o9r_A:0.1706880000):0.2841060000	1uvh_A:0.6744060000):0.2895770000	(1tjo_A:0.0000010000	1tk6_A:0.0000010000):0.5713470000):0.1721370000	(((2fzf_A:1.4873370000	(1otk_A:1.6025630000	(((((((1oqu_A:0.1686400000	1r2f_A:0.1590000000):0.0307108000	1uzr_A:0.0193010000):0.8040320000	1mxr_A:0.6224390000):0.2746660000	(1jk0_A:0.2109420000	(2uw2_A:0.0355780000	1w68_A:0.0384110000):0.1544810000):0.6441480000):0.4465690000	3ee4_A:0.7537210000):0.3105510000	((((2inc_B:0.8293180000	1mty_B:1.9256360000):0.0690466000	2inp_C:0.8440220000):0.3417540000	3dhg_A:1.0398960000):0.2431370000	1mty_D:1.3947640000):0.5883440000):0.0866786000	(((2uw1_A:0.0000010000	2uw1_B:0.0000010000):0.0902954000	1afr_A:0.0873840000):0.7843620000	1za0_A:1.1631060000):0.5969180000):0.2789260000):0.4593180000):0.2277860000	(((((1bcf_A:0.0000010000	3e1q_A:0.0000010000):0.1136970000	2fkz_A:0.1006760000):0.1886420000	1jgc_A:0.2230690000):0.3656700000	(((1lko_A:0.7225390000	1yuz_A:0.9724650000):0.2760150000	3qhb_A:0.6619640000):0.6310610000	((((((1lb3_A:0.0743650000	2za7_A:0.0989040000):0.1830820000	1bg7_A:0.1062660000):0.0613357000	(1z6o_A:0.7515590000	1z6o_M:0.6287460000):0.2944470000):0.0627043000	1r03_A:0.1020840000):0.4139710000	3e6s_A:0.5857180000):0.1717620000	((1eum_A:0.2070200000	1krq_A:0.2896160000):0.2210840000	(2jd7_A:0.1191010000	1vlg_A:0.2997270000):0.1088670000):0.0916253000):0.3242070000):0.1677120000):0.2013500000	1nfv_A:0.5557200000):0.1032430000):0.1174500000	2vzb_A:0.5863210000):0.3378200000):0.0881386000):0.0487488000	((1qgh_A:0.2520520000	2ux1_A:0.4271220000):0.2305170000	(1ji4_A:0.3964780000	2fjc_A:0.3602590000):0.1529600000):0.1601940000):0.0481751000):0.0403534000);
(1ji5_A:0.1468250000	((1jig_A:0.1562910000	(2chp_A:0.2783210000	(((1ji4_A:0.4685680000	2fjc_A:0.4477560000):0.1621120000	((((1dps_A:0.0000010000	1jts_A:0.0000010000):0.2521400000	1o9r_A:0.2517050000):0.1935600000	1uvh_A:0.5731520000):0.2360670000	(1tjo_A:0.0000010000	1tk6_A:0.0000010000):0.7201000000):0.1629050000):0.0794508000	((2fzf_A:1.6993730000	2vzb_A:0.3997150000):0.3941240000	((((((1bcf_A:0.0000010000	3e1q_A:0.0000010000):0.1804780000	2fkz_A:0.1159060000):0.0975194000	1jgc_A:0.2040280000):0.3730540000	(((1lko_A:0.5970520000	1yuz_A:0.8237120000):0.2832340000	3qhb_A:0.6249850000):0.7666040000	(((((1lb3_A:0.0306150000	2za7_A:0.0735050000):0.2247570000	1bg7_A:0.0904340000):0.0546242000	1r03_A:0.1995620000):0.1911860000	(1z6o_A:0.9202220000	1z6o_M:0.5618020000):0.1413210000):0.1561960000	(((1eum_A:0.2673840000	1krq_A:0.2947790000):0.1628460000	3e6s_A:0.7318110000):0.1029260000	(2jd7_A:0.1627680000	1vlg_A:0.2874460000):0.1518150000):0.1347090000):0.3784180000):0.1001190000):0.1364880000	1nfv_A:0.5884260000):0.1387320000	(1otk_A:1.4409930000	((((((1oqu_A:0.1569970000	1r2f_A:0.1305560000):0.0606538000	1uzr_A:0.0203270000):0.5628890000	1mxr_A:0.6800120000):0.1589830000	(1jk0_A:0.1813040000	(2uw2_A:0.0274990000	1w68_A:0.0345990000):0.1795680000):0.7526690000):0.3452340000	3ee4_A:0.8925650000):0.3780520000	(((2inc_B:0.7083210000	(2inp_C:0.7069360000	1mty_B:1.9964100000):0.2972610000):0.4733880000	(1mty_D:0.8969470000	3dhg_A:0.8316600000):0.3410620000):0.4832580000	(((2uw1_A:0.0000010000	2uw1_B:0.0000010000):0.0948963000	1afr_A:0.1035730000):1.0386600000	1za0_A:0.8548350000):0.5134980000):0.1071550000):0.2537920000):0.5576370000):0.1201330000):0.2517940000):0.0668177000):0.1480410000):0.0649318000	1n1q_A:0.2233770000):0.0811715000	(1qgh_A:0.1955880000	2ux1_A:0.4374450000):0.3904390000);
(1ji5_A:0.1430380000	((1jig_A:0.0899600000	((1ji4_A:0.3761600000	2fjc_A:0.3940900000):0.2103530000	(((((1dps_A:0.0000010000	1jts_A:0.0000010000):0.2576500000	1o9r_A:0.2445290000):0.2645440000	1uvh_A:0.7626880000):0.2120040000	(1tjo_A:0.0000010000	1tk6_A:0.0000010000):0.6668240000):0.1037560000	((2fzf_A:1.8938120000	2vzb_A:0.4320430000):0.1766000000	(((((((1bcf_A:0.0000010000	3e1q_A:0.0000010000):0.1195900000	2fkz_A:0.1167800000):0.0514350000	1jgc_A:0.2826410000):0.4367190000	((((1lb3_A:0.0563960000	2za7_A:0.0663600000):0.2062930000	(1bg7_A:0.0728860000	1r03_A:0.1980160000):0.0731879000):0.2164380000	(1z6o_A:0.9175040000	1z6o_M:0.4950280000):0.2197500000):0.2461240000	((1eum_A:0.2440160000	1krq_A:0.2739200000):0.2023430000	(3e6s_A:0.8447630000	(2jd7_A:0.1488160000	1vlg_A:0.2740300000):0.0719245000):0.0659353000):0.1178880000):0.2609180000):0.1087360000	((1lko_A:0.7070750000	1yuz_A:0.9193340000):0.2853450000	3qhb_A:0.5828600000):0.4304940000):0.2272460000	1nfv_A:0.5973780000):0.1544110000	(1otk_A:1.3154370000	(((((((1oqu_A:0.1342750000	1r2f_A:0.1412210000):0.0451934000	1uzr_A:0.0232060000):0.6120970000	1mxr_A:0.8724850000):0.1121070000	(1jk0_A:0.1527280000	(2uw2_A:0.0313390000	1w68_A:0.0318800000):0.1322700000):0.7078910000):0.2462200000	3ee4_A:0.7705680000):0.4286650000	(((2inc_B:0.8118910000	2inp_C:0.6981470000):0.1948450000	1mty_B:1.5841260000):0.2711620000	(1mty_D:1.0438150000	3dhg_A:0.8996400000):0.1829920000):0.4375290000):0.1720210000	(((2uw1_A:0.0000010000	2uw1_B:0.0000010000):0.1246850000	1afr_A:0.0851960000):0.6815210000	1za0_A:1.3014080000):0.6643880000):0.2312730000):0.4431670000):0.0830030000):0.2623240000):0.1424670000):0.1389690000):0.1145140000	(1n1q_A:0.1966520000	2chp_A:0.4121170000):0.0715508000):0.0637554000	(1qgh_A:0.1696090000	2ux1_A:0.4434010000):0.3228790000);
(1ji5_A:0.2049040000	(1jig_A:0.1501050000	((2chp_A:0.3317040000	(((((1dps_A:0.0000010000	1jts_A:0.0000010000):0.2722370000	1o9r_A:0.2285180000):0.2540080000	1uvh_A:0.6635670000):0.2127660000	(1tjo_A:0.0000010000	1tk6_A:0.0000010000):0.7212890000):0.2289230000	(((2fzf_A:1.6052420000	2vzb_A:0.4979540000):0.2954430000	(((1otk_A:1.0873250000	((2inc_B:0.8750670000	(2inp_C:0.6032700000	1mty_B:1.8774450000):0.1792240000):0.3075340000	(1mty_D:0.9793470000	3dhg_A:0.7427540000):0.4000910000):0.3719410000):0.2141700000	(((2uw1_A:0.0000010000	2uw1_B:0.0000010000):0.1320150000	1afr_A:0.0764290000):0.8414820000	1za0_A:1.1077000000):0.5831490000):0.0780516000	(((((1oqu_A:0.1647020000	1r2f_A:0.1773620000):0.0302907000	1uzr_A:0.0466630000):0.6881880000	1mxr_A:0.6625730000):0.1749900000	(1jk0_A:0.1747440000	(2uw2_A:0.0184480000	1w68_A:0.0434290000):0.1425310000):0.7102550000):0.3970950000	3ee4_A:0.7935860000):0.2318300000):0.6324190000):0.1002580000	(((((1bcf_A:0.0000010000	3e1q_A:0.0000010000):0.1854570000	2fkz_A:0.0926790000):0.1266580000	1jgc_A:0.2912390000):0.3921170000	(((1lko_A:0.4629990000	1yuz_A:0.7501230000):0.4011650000	3qhb_A:0.4864580000):0.5723680000	(((((1lb3_A:0.0671520000	2za7_A:0.1131650000):0.2202170000	(1bg7_A:0.1106700000	1r03_A:0.1321260000):0.0600319000):0.1541520000	(1z6o_A:0.8283540000	1z6o_M:0.5083670000):0.2571420000):0.1504370000	3e6s_A:0.7421790000):0.1570970000	((1eum_A:0.2340090000	1krq_A:0.3026630000):0.2480910000	(2jd7_A:0.1445120000	1vlg_A:0.2946770000):0.0737049000):0.0666696000):0.3540230000):0.0951548000):0.1279620000	1nfv_A:0.5569010000):0.1084660000):0.3794760000):0.0529363000):0.0892569000	((1qgh_A:0.2638290000	2ux1_A:0.4165860000):0.2213220000	(1ji4_A:0.3998960000	2fjc_A:0.4570910000):0.2000920000):0.0745904000):0.0982939000):0.0173208000	1n1q_A:0.2484680000);
(1ji5_A:0.1989150000	(1jig_A:0.1405680000	((2chp_A:0.3226200000	(((((1dps_A:0.0000010000	1jts_A:0.0000010000):0.3206830000	1o9r_A:0.1642630000):0.2727290000	1uvh_A:0.7298000000):0.1160680000	(1tjo_A:0.0000010000	1tk6_A:0.0000010000):0.6276680000):0.2741110000	(((2fzf_A:1.5838850000	((((1bcf_A:0.0000010000	3e1q_A:0.0000010000):0.1953620000	2fkz_A:0.0721840000):0.0979431000	1jgc_A:0.2751680000):0.4677060000	(((1lko_A:0.5581210000	1yuz_A:1.1371000000):0.1827870000	3qhb_A:0.7846010000):0.6874760000	(((((1lb3_A:0.0594350000	2za7_A:0.0713770000):0.1997810000	1bg7_A:0.1075370000):0.0899876000	1r03_A:0.1420410000):0.1602000000	(1z6o_A:0.8985990000	1z6o_M:0.5276760000):0.1930370000):0.1469710000	(((1eum_A:0.2762410000	1krq_A:0.2653180000):0.1954180000	(2jd7_A:0.1402840000	1vlg_A:0.3388340000):0.1343060000):0.1220400000	3e6s_A:0.7115320000):0.2535860000):0.1280770000):0.1487480000):0.1608280000):0.1222870000	(1nfv_A:0.5203210000	(1otk_A:1.1648920000	((((((1oqu_A:0.1477180000	1r2f_A:0.1279050000):0.0609198000	1uzr_A:0.0203190000):0.5309260000	1mxr_A:0.6092940000):0.2752220000	(1jk0_A:0.1972960000	(2uw2_A:0.0347820000	1w68_A:0.0344800000):0.1568530000):0.6005500000):0.1836070000	3ee4_A:0.8446430000):0.2603280000	((((2inc_B:0.7182910000	(2inp_C:0.6226540000	1mty_B:1.7870200000):0.1791910000):0.2983090000	3dhg_A:0.7847140000):0.1377400000	1mty_D:0.9541940000):0.4114830000	(((2uw1_A:0.0000010000	2uw1_B:0.0000010000):0.0901084000	1afr_A:0.0645870000):0.5804730000	1za0_A:1.2487370000):0.6177630000):0.1366790000):0.4975330000):0.6030810000):0.0796756000):0.2098550000	2vzb_A:0.8992780000):0.2076580000):0.0191331000):0.0594064000	((1qgh_A:0.2583210000	2ux1_A:0.3454300000):0.3407870000	(1ji4_A:0.3247790000	2fjc_A:0.4303070000):0.0933070000):0.1051740000):0.1419630000):0.0615768000	1n1q_A:0.3034020000);
(1ji5_A:0.1792550000	1jig_A:0.1362960000	(1n1q_A:0.2743710000	(((2chp_A:0.4471860000	(((((1dps_A:0.0000010000	1jts_A:0.0000010000):0.2390170000	1o9r_A:0.2189310000):0.3679950000	1uvh_A:0.4685170000):0.1315450000	(1tjo_A:0.0000010000	1tk6_A:0.0000010000):0.7206910000):0.2007380000	((2fzf_A:1.8903230000	2vzb_A:0.2477170000):0.4258260000	(((((((1bcf_A:0.0000010000	3e1q_A:0.0000010000):0.1496250000	2fkz_A:0.1230100000):0.1952470000	1jgc_A:0.2132600000):0.4085720000	((((1lb3_A:0.0677970000	2za7_A:0.0732250000):0.1868070000	(1bg7_A:0.0824190000	1r03_A:0.2007210000):0.0453640000):0.2500670000	(1z6o_A:0.8848990000	1z6o_M:0.4701220000):0.0997861000):0.3057530000	(((1eum_A:0.2576360000	1krq_A:0.2995240000):0.1362250000	3e6s_A:0.6744610000):0.1751140000	(2jd7_A:0.1507450000	1vlg_A:0.2456490000):0.0604407000):0.0838414000):0.1761340000):0.0596357000	((1lko_A:0.7033900000	1yuz_A:0.7803530000):0.3208320000	3qhb_A:0.6924030000):0.5557640000):0.0424539000	((1otk_A:1.2203550000	((((((1oqu_A:0.1626150000	1r2f_A:0.1230900000):0.0489937000	1uzr_A:0.0119150000):0.7432170000	1mxr_A:0.9362140000):0.1263780000	(1jk0_A:0.2835420000	(2uw2_A:0.0213930000	1w68_A:0.0490700000):0.1030430000):0.6837200000):0.2765410000	(((2inc_B:0.8243470000	2inp_C:1.0013490000):0.4267170000	(1mty_D:1.3899980000	3dhg_A:0.9465040000):0.1595180000):0.1534610000	1mty_B:1.9009050000):0.4354820000):0.0996770000	3ee4_A:0.8082310000):0.2558860000):0.1373590000	(((2uw1_A:0.0000010000	2uw1_B:0.0000010000):0.0803462000	1afr_A:0.0944330000):0.8346930000	1za0_A:1.0744640000):0.4768500000):0.6265670000):0.1588550000	1nfv_A:0.5378540000):0.3621160000):0.1638390000):0.0200284000):0.0477318000	(1ji4_A:0.4775480000	2fjc_A:0.4858590000):0.1585340000):0.1062650000	(1qgh_A:0.2310020000	2ux1_A:0.3505130000):0.3698940000):0.1048300000):0.0185280000);
(1ji5_A:0.2602390000	(1jig_A:0.1320640000	((2chp_A:0.3620500000	(((1ji4_A:0.3080880000	2fjc_A:0.5434280000):0.1217960000	(((1dps_A:0.0000010000	1jts_A:0.0000010000):0.3363670000	1o9r_A:0.1526960000):0.2122810000	1uvh_A:0.7280640000):0.4053010000):0.0815866000	((1tjo_A:0.0000020000	1tk6_A:0.0000010000):0.6775060000	(((2fzf_A:1.8942170000	((1otk_A:1.3640070000	(((2uw1_A:0.0000010000	2uw1_B:0.0000010000):0.0521394000	1afr_A:0.1000240000):0.9481640000	1za0_A:1.3344280000):0.4328600000):0.3132790000	((((((1oqu_A:0.1308860000	1r2f_A:0.1312630000):0.0543631000	1uzr_A:0.0096980000):0.6806750000	1mxr_A:0.8637030000):0.1698300000	(1jk0_A:0.2010640000	(2uw2_A:0.0393260000	1w68_A:0.0502750000):0.1588330000):0.5214430000):0.2345720000	3ee4_A:1.0096360000):0.2963140000	(((2inc_B:0.6639540000	(2inp_C:0.7637130000	1mty_B:1.7410730000):0.1154420000):0.3934080000	1mty_D:1.2081350000):0.1923540000	3dhg_A:1.1440330000):0.4814940000):0.2027670000):0.6603500000):0.2698360000	((((((1bcf_A:0.0000010000	3e1q_A:0.0000010000):0.2240890000	2fkz_A:0.0500690000):0.1739210000	1jgc_A:0.2760550000):0.3173370000	((((1lb3_A:0.0499930000	2za7_A:0.0747080000):0.1495200000	(1bg7_A:0.1044300000	1r03_A:0.1957570000):0.0799452000):0.2905570000	(1z6o_A:0.8856730000	1z6o_M:0.6128970000):0.2002270000):0.2134170000	(((1eum_A:0.2672250000	1krq_A:0.2514630000):0.1088220000	3e6s_A:0.7858880000):0.0657343000	(2jd7_A:0.1224050000	1vlg_A:0.2868880000):0.1116230000):0.1625830000):0.4108620000):0.0573330000	1nfv_A:0.6960250000):0.1047810000	((1lko_A:0.7124440000	1yuz_A:0.9580720000):0.3951350000	3qhb_A:0.7410070000):0.4556240000):0.1767020000):0.1704540000	2vzb_A:0.5784490000):0.2259950000):0.1922040000):0.0669630000):0.1496330000	(1qgh_A:0.2943110000	2ux1_A:0.4653720000):0.2521700000):0.0430953000):0.0264088000	1n1q_A:0.2847270000);
(1ji5_A:0.1548720000	((1jig_A:0.1180860000	((2chp_A:0.3016520000	(((((1dps_A:0.0000010000	1jts_A:0.0000010000):0.2456780000	1o9r_A:0.1828760000):0.2471880000	1uvh_A:0.6933150000):0.1940810000	(1tjo_A:0.0000010000	1tk6_A:0.0000010000):0.7742860000):0.1893490000	((((2fzf_A:1.6776470000	(1otk_A:1.3697080000	((((((1oqu_A:0.1562000000	1r2f_A:0.1470170000):0.0448449000	1uzr_A:0.0221830000):0.7110230000	(1mxr_A:0.7750570000	(1jk0_A:0.1477570000	(2uw2_A:0.0301430000	1w68_A:0.0372740000):0.1726960000):0.7323600000):0.1093810000):0.5142960000	3ee4_A:0.7639720000):0.2487220000	(((2inc_B:0.6846490000	2inp_C:1.0586130000):0.2353920000	1mty_B:1.6969300000):0.2187420000	(1mty_D:0.8570630000	3dhg_A:0.7958040000):0.3453180000):0.5530540000):0.1606940000	(((2uw1_A:0.0000010000	2uw1_B:0.0000010000):0.0813369000	1afr_A:0.0896410000):0.9746700000	1za0_A:1.3577370000):0.4405820000):0.3697430000):0.5572260000):0.0687090000	((((1bcf_A:0.0000010000	3e1q_A:0.0000010000):0.1215310000	2fkz_A:0.1078750000):0.1408980000	1jgc_A:0.2477640000):0.3850740000	(((1lko_A:0.5571450000	1yuz_A:0.9279450000):0.2391820000	3qhb_A:0.7353890000):0.9272310000	(((((1lb3_A:0.0829380000	2za7_A:0.0711180000):0.2557910000	1bg7_A:0.0763800000):0.0648445000	1r03_A:0.1109660000):0.1913920000	(1z6o_A:1.0524150000	1z6o_M:0.6398170000):0.2384260000):0.1398680000	(((1eum_A:0.2890290000	1krq_A:0.2862250000):0.1063910000	3e6s_A:0.7453520000):0.1360240000	(2jd7_A:0.1533090000	1vlg_A:0.2394830000):0.1364600000):0.1934070000):0.1676720000):0.1134620000):0.1046430000):0.2001350000	1nfv_A:0.5923040000):0.1572360000	2vzb_A:0.7707310000):0.2787060000):0.0745458000):0.0859023000	(1ji4_A:0.4240950000	2fjc_A:0.3864930000):0.2645620000):0.0903590000):0.0549393000	1n1q_A:0.2078130000):0.1175340000	(1qgh_A:0.2663720000	2ux1_A:0.5949930000):0.3015790000);
(1ji5_A:0.2120140000	(1jig_A:0.1558010000	((2chp_A:0.4407060000	(((((1dps_A:0.0000020000	1jts_A:0.0000020000):0.3380930000	1o9r_A:0.2033890000):0.3333640000	1uvh_A:0.7953900000):0.1899420000	(1tjo_A:0.0000020000	1tk6_A:0.0000020000):0.7042440000):0.1102210000	((2fzf_A:1.5742450000	2vzb_A:0.4553040000):0.3243760000	((((((1bcf_A:0.0000020000	3e1q_A:0.0000020000):0.1522420000	2fkz_A:0.1164280000):0.1374330000	1jgc_A:0.2222090000):0.3085150000	(((1lko_A:0.6077880000	1yuz_A:0.7859900000):0.2959960000	3qhb_A:0.5560160000):0.5944340000	(((((1lb3_A:0.0564520000	2za7_A:0.0742420000):0.2049040000	1bg7_A:0.1022770000):0.0948960000	1r03_A:0.1007820000):0.2260340000	(1z6o_A:0.7949160000	1z6o_M:0.3712690000):0.2936960000):0.1912090000	(((1eum_A:0.2603680000	1krq_A:0.2267840000):0.1563740000	3e6s_A:0.5317850000):0.0803455000	(2jd7_A:0.1365520000	1vlg_A:0.2875770000):0.0790638000):0.0872945000):0.2855410000):0.1603460000):0.2281000000	1nfv_A:0.5730300000):0.0996104000	((1otk_A:1.1828830000	((2inc_B:0.6899910000	(2inp_C:0.6248060000	1mty_B:1.6361690000):0.1886920000):0.3498140000	(1mty_D:1.3018850000	3dhg_A:1.4155170000):0.3945380000):0.3725410000):0.1045640000	((((((1oqu_A:0.1534660000	1r2f_A:0.1147020000):0.0623687000	1uzr_A:0.0284760000):0.6916200000	1mxr_A:0.6665900000):0.2052740000	(1jk0_A:0.1793620000	(2uw2_A:0.0301130000	1w68_A:0.0551480000):0.1369350000):0.6744770000):0.2401790000	3ee4_A:0.8647720000):0.3092870000	(((2uw1_A:0.0000020000	2uw1_B:0.0000020000):0.1108870000	1afr_A:0.0422240000):0.9255190000	1za0_A:1.2875980000):0.6041520000):0.1680240000):0.6305070000):0.0906285000):0.2477060000):0.1099620000):0.0590845000	((1qgh_A:0.3408370000	2ux1_A:0.4624120000):0.1316490000	(1ji4_A:0.3710900000	2fjc_A:0.4765150000):0.1795890000):0.0992180000):0.1087580000):0.0128949000	1n1q_A:0.2837590000);
(1ji5_A:0.1765740000	(1jig_A:0.1208880000	((1qgh_A:0.3079560000	2ux1_A:0.3291160000):0.2582420000	((1ji4_A:0.3258980000	2fjc_A:0.4943630000):0.0943463000	(((((1dps_A:0.0000010000	1jts_A:0.0000010000):0.2804970000	1o9r_A:0.2285550000):0.2838950000	1uvh_A:0.7031850000):0.2611780000	(1tjo_A:0.0000010000	1tk6_A:0.0000010000):0.4947060000):0.1492290000	(((2fzf_A:1.3336290000	(1otk_A:1.1552500000	(((((((1oqu_A:0.1096310000	1r2f_A:0.1615940000):0.0374419000	1uzr_A:0.0230740000):0.5843620000	1mxr_A:0.7686290000):0.4408570000	(1jk0_A:0.1880680000	(2uw2_A:0.0193090000	1w68_A:0.0386150000):0.1065190000):0.4750520000):0.2909260000	((2inc_B:0.7205050000	(2inp_C:0.7974730000	1mty_B:1.5169070000):0.1413630000):0.4278570000	(1mty_D:1.0650010000	3dhg_A:0.6987090000):0.3223540000):0.3607400000):0.2127130000	3ee4_A:0.7466600000):0.3342290000	(((2uw1_A:0.0000010000	2uw1_B:0.0000010000):0.0915591000	1afr_A:0.0850530000):0.8759960000	1za0_A:1.2110320000):0.3976470000):0.1876830000):0.5178830000):0.1002270000	((((((1bcf_A:0.0000010000	3e1q_A:0.0000010000):0.1035850000	2fkz_A:0.1023980000):0.1499370000	1jgc_A:0.2379850000):0.3293660000	1nfv_A:0.7063350000):0.0941104000	(((((1lb3_A:0.0438600000	2za7_A:0.0807570000):0.2424770000	1bg7_A:0.0883120000):0.0905168000	1r03_A:0.1191420000):0.2641380000	(1z6o_A:0.7981100000	1z6o_M:0.4840840000):0.2391370000):0.1691580000	(((1eum_A:0.2565040000	1krq_A:0.1783520000):0.1229150000	3e6s_A:0.7221350000):0.0734768000	(2jd7_A:0.1255670000	1vlg_A:0.2418860000):0.1028180000):0.2193790000):0.2958850000):0.0260033000	((1lko_A:0.3818490000	1yuz_A:0.6879150000):0.3589730000	3qhb_A:0.6014310000):0.5539900000):0.1893120000):0.1607300000	2vzb_A:0.6241980000):0.1922440000):0.1352850000):0.0550757000):0.1667750000):0.0708498000	(1n1q_A:0.2046950000	2chp_A:0.2941630000):0.0228974000);
(1ji5_A:0.2164990000	(1jig_A:0.1910600000	((2chp_A:0.3766870000	(((((1dps_A:0.0000010000	1jts_A:0.0000010000):0.3258930000	1o9r_A:0.2234910000):0.1606350000	1uvh_A:0.8584170000):0.2863470000	(1tjo_A:0.0000010000	1tk6_A:0.0000020000):0.5318170000):0.1944380000	((((2fzf_A:1.5508140000	1nfv_A:0.4110800000):0.1465350000	(((((1bcf_A:0.0000010000	3e1q_A:0.0000010000):0.1843070000	2fkz_A:0.1104020000):0.1806680000	1jgc_A:0.2450480000):0.4759510000	((1lko_A:0.4964670000	1yuz_A:0.7810420000):0.2137580000	3qhb_A:0.7535770000):0.4123420000):0.0828895000	((((1lb3_A:0.0508260000	2za7_A:0.0346060000):0.1996850000	(1bg7_A:0.0989640000	1r03_A:0.1589840000):0.0661859000):0.2343490000	(1z6o_A:0.9795090000	1z6o_M:0.3513050000):0.2107550000):0.3616690000	(((1eum_A:0.2390180000	1krq_A:0.2280900000):0.0957653000	3e6s_A:0.6522550000):0.1121210000	(2jd7_A:0.2048920000	1vlg_A:0.2181450000):0.0583972000):0.0650414000):0.4412450000):0.1402190000):0.1076210000	(1otk_A:1.3690250000	(((((((1oqu_A:0.1479010000	1r2f_A:0.1362780000):0.0632489000	1uzr_A:0.0175510000):0.6652880000	1mxr_A:0.7263090000):0.2379680000	(1jk0_A:0.2077640000	(2uw2_A:0.0337210000	1w68_A:0.0482000000):0.1062770000):0.5190920000):0.2529800000	((2inc_B:0.6000950000	(2inp_C:0.8754910000	1mty_B:2.1361490000):0.1522550000):0.7489030000	(1mty_D:1.1421400000	3dhg_A:0.6924510000):0.2585960000):0.3079950000):0.1338840000	3ee4_A:0.8009730000):0.0811152000	(((2uw1_A:0.0000010000	2uw1_B:0.0000010000):0.1085210000	1afr_A:0.0715870000):0.8975690000	1za0_A:1.4996980000):0.4846060000):0.3375110000):0.4536440000):0.1225210000	2vzb_A:0.7967830000):0.2155120000):0.0530993000):0.0519764000	((1qgh_A:0.2395650000	2ux1_A:0.4516110000):0.2578770000	(1ji4_A:0.3511610000	2fjc_A:0.4051320000):0.2759480000):0.1053040000):0.0610050000):0.0370679000	1n1q_A:0.2508170000);
(1ji5_A:0.2092390000	1jig_A:0.1483680000	(1n1q_A:0.2106810000	((2chp_A:0.2551220000	(((((1dps_A:0.0000010000	1jts_A:0.0000010000):0.3291440000	1o9r_A:0.1527650000):0.2336360000	1uvh_A:0.7872670000):0.2095750000	(1tjo_A:0.0000010000	1tk6_A:0.0000010000):0.6824000000):0.1768200000	(((2fzf_A:1.4801210000	(1otk_A:1.3976810000	((((1oqu_A:0.1412470000	1r2f_A:0.1605790000):0.0545083000	1uzr_A:0.0000030000):0.7651050000	(1mxr_A:0.6396070000	((1jk0_A:0.1906640000	(2uw2_A:0.0126180000	1w68_A:0.0349840000):0.1093220000):0.6059010000	(((2inc_B:0.8288120000	(2inp_C:0.6964490000	1mty_B:1.9441510000):0.1582940000):0.4164560000	(1mty_D:1.0620960000	3dhg_A:0.8580020000):0.1676330000):0.1585100000	(((2uw1_A:0.0000010000	2uw1_B:0.0000010000):0.1103870000	1afr_A:0.0976110000):0.6538490000	1za0_A:1.4650890000):0.9369650000):0.4506140000):0.2754940000):0.1213440000):0.2443870000	3ee4_A:0.9531210000):0.4792130000):0.4578550000):0.1848500000	((((((1bcf_A:0.0000010000	3e1q_A:0.0000010000):0.1552530000	2fkz_A:0.0908990000):0.1783510000	1jgc_A:0.2317830000):0.4333510000	1nfv_A:0.5652360000):0.1706940000	(((((1lb3_A:0.0623570000	2za7_A:0.0858230000):0.2480550000	1bg7_A:0.0660890000):0.0601901000	1r03_A:0.1397310000):0.2657830000	(1z6o_A:0.8328440000	1z6o_M:0.5267490000):0.1064950000):0.1562510000	(((1eum_A:0.1989310000	1krq_A:0.2523140000):0.1876000000	3e6s_A:0.6527930000):0.1430060000	(2jd7_A:0.2468540000	1vlg_A:0.2415370000):0.1114050000):0.1908980000):0.3692640000):0.0184480000	((1lko_A:0.4431850000	1yuz_A:1.0600570000):0.3457100000	3qhb_A:0.5920940000):0.6280160000):0.1434600000):0.1597610000	2vzb_A:0.7659860000):0.2424310000):0.1628720000):0.1361350000	((1qgh_A:0.2613630000	2ux1_A:0.4171250000):0.1018240000	(1ji4_A:0.3830900000	2fjc_A:0.4741360000):0.2519220000):0.1224370000):0.0766925000):0.0209894000);
(1ji5_A:0.1940050000	(1jig_A:0.0756090000	(1n1q_A:0.2865300000	((2chp_A:0.3624890000	(((((1dps_A:0.0000010000	1jts_A:0.0000010000):0.2826760000	1o9r_A:0.2534100000):0.4052660000	1uvh_A:0.6000420000):0.2136990000	(1tjo_A:0.0000010000	1tk6_A:0.0000010000):0.7055800000):0.1607840000	(((2fzf_A:1.9597130000	(1otk_A:1.2375840000	(((((((1oqu_A:0.1568750000	1r2f_A:0.1958520000):0.0596099000	1uzr_A:0.0118370000):0.6768450000	1mxr_A:0.6501210000):0.1223360000	(1jk0_A:0.2376550000	(2uw2_A:0.0265590000	1w68_A:0.0512610000):0.1063690000):0.6763390000):0.3384810000	3ee4_A:0.8788560000):0.2144710000	(((2uw1_A:0.0000010000	2uw1_B:0.0000010000):0.0687387000	1afr_A:0.0905360000):0.8101940000	1za0_A:1.4830960000):0.5760700000):0.2008910000	(((2inc_B:0.8064870000	1mty_B:2.0532830000):0.0966014000	2inp_C:0.8047560000):0.4542690000	(1mty_D:0.9333440000	3dhg_A:1.0145690000):0.2421320000):0.3711720000):0.4148830000):0.5340940000):0.1013810000	((((((1bcf_A:0.0000010000	3e1q_A:0.0000010000):0.1337640000	2fkz_A:0.1130580000):0.1101490000	1jgc_A:0.2610110000):0.3844200000	((((1lb3_A:0.0762680000	2za7_A:0.0893850000):0.1523940000	(1bg7_A:0.1009880000	1r03_A:0.1889610000):0.0788263000):0.1822940000	(1z6o_A:0.8348770000	1z6o_M:0.4953810000):0.2718680000):0.2938580000	(((1eum_A:0.2236070000	1krq_A:0.3054960000):0.1818730000	3e6s_A:0.6347310000):0.0814598000	(2jd7_A:0.1214230000	1vlg_A:0.2977460000):0.0863318000):0.1347300000):0.2872040000):0.0729355000	((1lko_A:0.6935160000	1yuz_A:1.1530820000):0.3651690000	3qhb_A:0.7674100000):0.6956860000):0.1444630000	1nfv_A:0.7736220000):0.1392540000):0.1601620000	2vzb_A:0.6290930000):0.3154340000):0.1466070000):0.0794995000	(1ji4_A:0.3479190000	2fjc_A:0.4584190000):0.2322480000):0.1410340000):0.0244563000):0.1113280000	(1qgh_A:0.1455770000	2ux1_A:0.4973550000):0.3890180000);
(1ji5_A:0.2723400000	(1jig_A:0.1909810000	1n1q_A:0.2683870000):0.0359302000	(2chp_A:0.3560940000	((((1qgh_A:0.4036020000	2ux1_A:0.1829840000):0.4656100000	2fjc_A:0.4883580000):0.1000620000	1ji4_A:0.4307540000):0.1179660000	(((((1dps_A:0.0000010000	1jts_A:0.0000010000):0.3182530000	1o9r_A:0.1385970000):0.4035740000	1uvh_A:0.7681990000):0.1333260000	(1tjo_A:0.0000010000	1tk6_A:0.0000010000):0.6891540000):0.1854810000	((2fzf_A:1.6164340000	2vzb_A:0.3986570000):0.3832530000	((((((1bcf_A:0.0000010000	3e1q_A:0.0000010000):0.1499150000	2fkz_A:0.1279990000):0.0846837000	1jgc_A:0.2864870000):0.2492160000	(((1lko_A:0.6503340000	1yuz_A:0.8012690000):0.2437750000	3qhb_A:0.6325270000):0.7304240000	(((((1lb3_A:0.0519390000	2za7_A:0.1132750000):0.2203710000	1bg7_A:0.0853330000):0.0974126000	1r03_A:0.1380140000):0.2975820000	(1z6o_A:0.7808860000	1z6o_M:0.4740620000):0.1543450000):0.1230790000	(((1eum_A:0.1801940000	1krq_A:0.3300580000):0.1436600000	3e6s_A:0.8015370000):0.1191100000	(2jd7_A:0.1497020000	1vlg_A:0.2695100000):0.0543535000):0.1567530000):0.1772080000):0.1012500000):0.0829682000	1nfv_A:0.5967810000):0.1766930000	(1otk_A:1.2081500000	(((((((1oqu_A:0.1497040000	1r2f_A:0.1448820000):0.0350599000	1uzr_A:0.0396120000):0.5457490000	1mxr_A:0.5779780000):0.2078910000	(1jk0_A:0.2724690000	(2uw2_A:0.0463010000	1w68_A:0.0377470000):0.1475420000):0.6408490000):0.3287860000	3ee4_A:0.8598980000):0.2913200000	(((2inc_B:0.7184160000	(2inp_C:0.7008330000	1mty_B:1.7988180000):0.1456730000):0.7027730000	(1mty_D:0.9605860000	3dhg_A:0.9153650000):0.1882450000):0.4983800000	((2uw1_A:0.0000010000	2uw1_B:0.0000010000):0.0934444000	1afr_A:0.1239040000):0.7674130000):0.2129180000):0.1274020000	1za0_A:0.9895870000):0.2271770000):0.5936790000):0.1507220000):0.1528370000):0.0428124000):0.1400790000):0.1431960000);
(1ji5_A:0.1864140000	(1jig_A:0.1771440000	(1n1q_A:0.2501800000	(2chp_A:0.2899240000	((1ji4_A:0.4463200000	2fjc_A:0.5283580000):0.1304340000	(((((1dps_A:0.0000010000	1jts_A:0.0000010000):0.2551540000	1o9r_A:0.1924390000):0.3374620000	1uvh_A:0.9386780000):0.2141410000	(1tjo_A:0.0000010000	1tk6_A:0.0000010000):0.7497550000):0.1262880000	((2fzf_A:1.8965180000	2vzb_A:0.4764960000):0.1456560000	(((((((1bcf_A:0.0000010000	3e1q_A:0.0000010000):0.1634950000	2fkz_A:0.0605870000):0.0626721000	1jgc_A:0.3233910000):0.3591470000	(((((1lb3_A:0.0550570000	2za7_A:0.0953940000):0.1895450000	1bg7_A:0.0984720000):0.1075480000	1r03_A:0.1363340000):0.2166820000	(1z6o_A:0.8204060000	1z6o_M:0.6607330000):0.1367110000):0.1993720000	(((1eum_A:0.3009720000	1krq_A:0.2349070000):0.1574250000	3e6s_A:0.8302420000):0.1560160000	(2jd7_A:0.1846670000	1vlg_A:0.3355470000):0.0814433000):0.2000490000):0.1834410000):0.0479637000	((1lko_A:0.7307950000	1yuz_A:1.1215740000):0.3311270000	3qhb_A:0.6232440000):0.7746110000):0.0808884000	1nfv_A:0.5285750000):0.0778687000	(1otk_A:1.2141860000	(((((((1oqu_A:0.1825990000	1r2f_A:0.1723970000):0.0521186000	1uzr_A:0.0092440000):0.7119380000	1mxr_A:0.6013390000):0.2263540000	3ee4_A:1.0669440000):0.2751820000	(1jk0_A:0.2651480000	(2uw2_A:0.0216480000	1w68_A:0.0543420000):0.1358910000):0.4426200000):0.3434740000	(((2inc_B:0.9031450000	2inp_C:0.9220270000):0.2590400000	1mty_B:1.9632310000):0.1590400000	(1mty_D:1.3893530000	3dhg_A:0.7922760000):0.5699890000):0.1573460000):0.2398610000	(((2uw1_A:0.0000010000	2uw1_B:0.0000010000):0.1146080000	1afr_A:0.0998180000):1.0324300000	1za0_A:1.0137790000):0.6615360000):0.2014110000):0.6716830000):0.2604400000):0.2242410000):0.0539734000):0.0799524000):0.0876160000):0.0755395000):0.0607577000	(1qgh_A:0.2402940000	2ux1_A:0.4002380000):0.3548940000);
(1ji5_A:0.1693080000	(1jig_A:0.0835860000	(((2chp_A:0.3602930000	(((((1dps_A:0.0000010000	1jts_A:0.0000010000):0.3066090000	1o9r_A:0.2026890000):0.2410670000	1uvh_A:0.5936170000):0.1212850000	(1tjo_A:0.0000010000	1tk6_A:0.0000010000):0.6457700000):0.2078660000	(((2fzf_A:1.5798040000	2vzb_A:0.4177320000):0.4195120000	(1otk_A:1.3540390000	((((((1oqu_A:0.1479970000	1r2f_A:0.1178580000):0.0214521000	1uzr_A:0.0468750000):0.6816680000	1mxr_A:0.7359060000):0.1166590000	(1jk0_A:0.1314750000	(2uw2_A:0.0076730000	1w68_A:0.0575250000):0.1965520000):0.6111700000):0.3518060000	3ee4_A:0.7909160000):0.2154030000	((((2inc_B:0.6686230000	1mty_B:2.1133290000):0.1653160000	2inp_C:0.6459280000):0.4823320000	(1mty_D:1.0614150000	3dhg_A:0.9245600000):0.1601530000):0.2842370000	(((2uw1_A:0.0000010000	2uw1_B:0.0000010000):0.0676219000	1afr_A:0.1188660000):0.8068280000	1za0_A:1.4882190000):0.5927090000):0.0901936000):0.4576990000):0.4062100000):0.1812480000	(((((1bcf_A:0.0000010000	3e1q_A:0.0000010000):0.1770370000	2fkz_A:0.1022800000):0.1033560000	1jgc_A:0.2949300000):0.3722450000	(((1lko_A:0.5567890000	1yuz_A:0.8748480000):0.3438020000	3qhb_A:0.6600520000):0.4507710000	((((1lb3_A:0.0719750000	2za7_A:0.0917100000):0.1868840000	(1bg7_A:0.1242270000	1r03_A:0.1823530000):0.0697048000):0.2890100000	(1z6o_A:0.8272470000	1z6o_M:0.4455470000):0.2656980000):0.2424610000	(((1eum_A:0.2804290000	1krq_A:0.2836170000):0.1377440000	3e6s_A:0.8746390000):0.1143620000	(2jd7_A:0.2002950000	1vlg_A:0.2855420000):0.1241260000):0.1834740000):0.2302860000):0.0828611000):0.2317560000	1nfv_A:0.5896530000):0.1743010000):0.1942090000):0.1183070000):0.0258947000	(1ji4_A:0.3795340000	2fjc_A:0.4134190000):0.1599960000):0.0447587000	(1qgh_A:0.3060260000	2ux1_A:0.2823560000):0.3244230000):0.1031840000):0.0397505000	1n1q_A:0.2189040000);
(1ji5_A:0.2398220000	(1jig_A:0.1307120000	((2chp_A:0.3483490000	(((((1dps_A:0.0000020000	1jts_A:0.0000020000):0.2112940000	1o9r_A:0.1912170000):0.2527120000	1uvh_A:0.6085110000):0.2426640000	(1tjo_A:0.0000020000	1tk6_A:0.0000020000):0.6461760000):0.1586980000	((((2fzf_A:1.5231660000	1nfv_A:0.6646150000):0.1013480000	(((((1bcf_A:0.0000020000	3e1q_A:0.0000020000):0.1146680000	2fkz_A:0.0800270000):0.0860109000	1jgc_A:0.3130350000):0.3453760000	((((1lb3_A:0.0254920000	2za7_A:0.0791740000):0.2324700000	(1bg7_A:0.0771370000	1r03_A:0.1650630000):0.0466164000):0.3316350000	(1z6o_A:0.8845170000	1z6o_M:0.4680080000):0.2260100000):0.1944990000	(((1eum_A:0.1979170000	1krq_A:0.3358480000):0.1718780000	3e6s_A:0.6868310000):0.0929885000	(2jd7_A:0.2114320000	1vlg_A:0.3009360000):0.1008100000):0.1465110000):0.3237490000):0.0694260000	((1lko_A:0.4313330000	1yuz_A:0.8573070000):0.2277070000	3qhb_A:0.6997800000):0.4826270000):0.1405750000):0.0634555000	((1otk_A:1.3258390000	(((2uw1_A:0.0000020000	2uw1_B:0.0000020000):0.0456939000	1afr_A:0.1124160000):0.8605140000	1za0_A:1.0584820000):0.2392290000):0.3396210000	((((((1oqu_A:0.1728390000	1r2f_A:0.1984930000):0.0415500000	1uzr_A:0.0452210000):0.7005530000	1mxr_A:0.5760320000):0.2107010000	(1jk0_A:0.2527730000	(2uw2_A:0.0185890000	1w68_A:0.0358020000):0.1480230000):0.6769340000):0.2574570000	(((2inc_B:0.9238790000	2inp_C:0.7965860000):0.5165360000	1mty_B:1.4517420000):0.1818670000	(1mty_D:1.2795540000	3dhg_A:0.8738610000):0.3894290000):0.2717840000):0.1498860000	3ee4_A:0.7930550000):0.2638420000):0.8207980000):0.1178700000	2vzb_A:0.5286940000):0.2571380000):0.0950385000):0.0440298000	((1qgh_A:0.2056010000	2ux1_A:0.4618160000):0.1259730000	(1ji4_A:0.3956160000	2fjc_A:0.4768640000):0.2227760000):0.0956200000):0.0750462000):0.0299865000	1n1q_A:0.1914230000);
(1ji5_A:0.2307770000	(1jig_A:0.1955910000	(((2chp_A:0.2629020000	(((2fzf_A:1.7848590000	1nfv_A:0.4366900000):0.0862208000	((((1bcf_A:0.0000010000	3e1q_A:0.0000010000):0.1808970000	2fkz_A:0.1039480000):0.0977852000	1jgc_A:0.3103360000):0.3367890000	(((1lko_A:0.6966230000	1yuz_A:0.8609440000):0.4006340000	3qhb_A:0.4974810000):0.6479400000	((((((1lb3_A:0.0786670000	2za7_A:0.0820250000):0.2765310000	1bg7_A:0.1059120000):0.1193200000	1r03_A:0.1206560000):0.2974470000	(1z6o_A:0.8667680000	1z6o_M:0.5644200000):0.2459540000):0.1658370000	(((1eum_A:0.2148680000	1krq_A:0.2963640000):0.1318380000	3e6s_A:0.6370680000):0.1583110000	(2jd7_A:0.1622670000	1vlg_A:0.2405210000):0.0786758000):0.1265050000):0.2205620000	(1otk_A:1.4001790000	(((((((1oqu_A:0.1512790000	1r2f_A:0.1410950000):0.0793537000	1uzr_A:0.0377210000):0.5875630000	1mxr_A:0.7671110000):0.2265320000	(1jk0_A:0.2241150000	(2uw2_A:0.0223150000	1w68_A:0.0310360000):0.1408060000):0.5968160000):0.4208120000	3ee4_A:0.6747600000):0.2383010000	((2inc_B:0.7984720000	(2inp_C:0.8782650000	1mty_B:1.6382700000):0.2025490000):0.5349380000	(1mty_D:0.9823500000	3dhg_A:0.9556920000):0.4068440000):0.4345410000):0.2965480000	(((2uw1_A:0.0000010000	2uw1_B:0.0000010000):0.0396714000	1afr_A:0.1248910000):0.7928090000	1za0_A:1.0889920000):0.7026800000):0.2103470000):0.5978780000):0.0711540000):0.1563680000):0.2618630000):0.1678590000	2vzb_A:0.8125610000):0.3180880000):0.0694203000	((((1dps_A:0.0000010000	1jts_A:0.0000010000):0.2919250000	1o9r_A:0.1628270000):0.2839480000	1uvh_A:0.8131930000):0.2134280000	(1tjo_A:0.0000010000	1tk6_A:0.0000010000):0.6406830000):0.2930550000):0.0336097000	((1qgh_A:0.2602210000	2ux1_A:0.4332330000):0.1655810000	(1ji4_A:0.4145330000	2fjc_A:0.5431680000):0.1523530000):0.1697820000):0.0273119000):0.0285677000	1n1q_A:0.2319920000);
(1ji5_A:0.2416160000	(1jig_A:0.1724710000	((2chp_A:0.4010460000	(((((1dps_A:0.0000010000	1jts_A:0.0000010000):0.3070990000	1o9r_A:0.2449130000):0.3844520000	1uvh_A:0.6285440000):0.2871120000	(1tjo_A:0.0000010000	1tk6_A:0.0000010000):0.5842930000):0.1664390000	((2fzf_A:1.5147740000	2vzb_A:0.4634560000):0.2980660000	((((((1bcf_A:0.0000010000	3e1q_A:0.0000010000):0.1544450000	2fkz_A:0.1406780000):0.1264690000	1jgc_A:0.2752660000):0.3702110000	((1lko_A:0.6763910000	(1yuz_A:0.8502310000	3qhb_A:0.8038890000):0.1524580000):0.7614790000	(((((((1lb3_A:0.0534400000	2za7_A:0.0569220000):0.2574030000	1bg7_A:0.0799420000):0.0829612000	1r03_A:0.1505940000):0.1765810000	(1z6o_A:0.8178350000	1z6o_M:0.6884350000):0.3521280000):0.2288020000	3e6s_A:0.5695050000):0.1378120000	(1eum_A:0.2399920000	1krq_A:0.3143950000):0.2311640000):0.0240820000	(2jd7_A:0.1253370000	1vlg_A:0.3240940000):0.0912681000):0.3702460000):0.1282580000):0.1512050000	1nfv_A:0.6079960000):0.0969185000	((1otk_A:1.7012830000	(((2uw1_A:0.0000010000	2uw1_B:0.0000010000):0.1008710000	1afr_A:0.0836660000):1.0888400000	1za0_A:1.2177130000):0.5541040000):0.3978310000	(((((1oqu_A:0.1567350000	1r2f_A:0.1387120000):0.0553288000	1uzr_A:0.0400640000):0.6066920000	1mxr_A:0.7918470000):0.1647080000	((1jk0_A:0.2279510000	(2uw2_A:0.0330910000	1w68_A:0.0379620000):0.1245450000):0.5946080000	((2inc_B:0.7370790000	(2inp_C:0.7012490000	1mty_B:1.7613240000):0.1566850000):0.6186990000	(1mty_D:1.3589610000	3dhg_A:0.9712820000):0.1542090000):0.5927460000):0.2224610000):0.2641800000	3ee4_A:0.8892990000):0.3829960000):0.6253210000):0.2966970000):0.2765920000):0.0467689000):0.0774624000	(((1qgh_A:0.3341200000	2ux1_A:0.4485930000):0.2319820000	2fjc_A:0.6687370000):0.1028590000	1ji4_A:0.5249960000):0.1316780000):0.1044660000):0.0205193000	1n1q_A:0.2769740000);
(1ji5_A:0.1818130000	(1jig_A:0.1707900000	((2chp_A:0.3214330000	(((((1dps_A:0.0000010000	1jts_A:0.0000010000):0.2093700000	1o9r_A:0.2139760000):0.3159680000	1uvh_A:0.6853810000):0.2662440000	(1tjo_A:0.0000010000	1tk6_A:0.0000010000):0.8186450000):0.1770930000	((2fzf_A:1.6379970000	2vzb_A:0.5630380000):0.0973530000	((((((1bcf_A:0.0000010000	3e1q_A:0.0000010000):0.1241770000	2fkz_A:0.0911300000):0.1269290000	1jgc_A:0.2689940000):0.4645990000	((1lko_A:0.5287250000	1yuz_A:0.7866750000):0.4108530000	3qhb_A:0.7740290000):0.3818680000):0.0559305000	((((((1lb3_A:0.0551250000	2za7_A:0.0801700000):0.2410950000	1bg7_A:0.0693670000):0.0732170000	1r03_A:0.1110400000):0.1948060000	(1z6o_A:0.7590640000	1z6o_M:0.6056040000):0.1794800000):0.1685550000	(((1eum_A:0.2872860000	1krq_A:0.3348990000):0.1057310000	3e6s_A:0.7106460000):0.1268920000	(2jd7_A:0.1570560000	1vlg_A:0.2689410000):0.1288030000):0.1355330000):0.2088760000	(1otk_A:1.2314970000	((((((1oqu_A:0.1772680000	1r2f_A:0.1252950000):0.0565742000	1uzr_A:0.0187520000):0.6830730000	1mxr_A:0.6168510000):0.1080590000	(1jk0_A:0.1179560000	(2uw2_A:0.0412110000	1w68_A:0.0357040000):0.1762400000):0.6053170000):0.3818750000	3ee4_A:0.7945160000):0.3697160000	((((2inc_B:0.5383810000	2inp_C:0.9419880000):0.3860160000	1mty_B:1.6808520000):0.2446190000	(1mty_D:0.8113800000	3dhg_A:0.8982110000):0.3693920000):0.3030110000	(((2uw1_A:0.0000010000	2uw1_B:0.0000010000):0.1219270000	1afr_A:0.0744230000):0.7618580000	1za0_A:1.5352560000):0.4501870000):0.1661750000):0.2337400000):0.4761370000):0.0790810000):0.1540410000	1nfv_A:0.6702660000):0.3681880000):0.2789080000):0.0514490000):0.0729821000	((1qgh_A:0.2781580000	2ux1_A:0.4218210000):0.2715100000	(1ji4_A:0.5066390000	2fjc_A:0.3645210000):0.1502960000):0.1368730000):0.1149140000):0.0344829000	1n1q_A:0.2935920000);
(1ji5_A:0.1502040000	((1jig_A:0.1577520000	(2chp_A:0.3655240000	((1ji4_A:0.3354890000	2fjc_A:0.5499510000):0.2116770000	(((((1dps_A:0.0000010000	1jts_A:0.0000010000):0.2937810000	1o9r_A:0.2146120000):0.2755910000	1uvh_A:0.6308810000):0.2145630000	(1tjo_A:0.0000010000	1tk6_A:0.0000010000):0.7783270000):0.1508150000	((2fzf_A:1.9092200000	2vzb_A:0.4986940000):0.4351300000	((((((1bcf_A:0.0000010000	3e1q_A:0.0000010000):0.1561080000	2fkz_A:0.1491820000):0.1063500000	1jgc_A:0.2749650000):0.4710500000	((1lko_A:0.6120600000	(1yuz_A:0.8223040000	3qhb_A:0.8145560000):0.1232010000):0.7866790000	(((((1lb3_A:0.0721610000	2za7_A:0.0854780000):0.2354980000	1bg7_A:0.0575910000):0.0543268000	1r03_A:0.1339180000):0.3179670000	(1z6o_A:0.8747830000	1z6o_M:0.5150210000):0.2800830000):0.1242520000	((1eum_A:0.2442120000	(1krq_A:0.2788190000	3e6s_A:0.7449760000):0.1118770000):0.2101730000	(2jd7_A:0.1453190000	1vlg_A:0.3042760000):0.1279310000):0.1435760000):0.1560090000):0.2868360000):0.1280860000	1nfv_A:0.8225450000):0.1597130000	(1otk_A:1.8793220000	(((((((1oqu_A:0.1235910000	1r2f_A:0.1517790000):0.0282715000	1uzr_A:0.0427540000):0.8144040000	1mxr_A:0.6672810000):0.2485620000	(1jk0_A:0.1294120000	(2uw2_A:0.0235520000	1w68_A:0.0301800000):0.1869020000):0.4962840000):0.2807470000	(((2inc_B:0.5616050000	2inp_C:0.8104350000):0.4731370000	1mty_B:1.8195840000):0.2738750000	(1mty_D:1.1507470000	3dhg_A:0.8138510000):0.2475880000):0.4966330000):0.1683840000	3ee4_A:0.8008040000):0.3566050000	(((2uw1_A:0.0000010000	2uw1_B:0.0000010000):0.0877141000	1afr_A:0.1056090000):0.5916920000	1za0_A:1.3907200000):0.6721910000):0.3785380000):0.4550820000):0.1581890000):0.3181350000):0.0562271000):0.0630340000):0.1333290000):0.0468514000	1n1q_A:0.2413510000):0.1120480000	(1qgh_A:0.2311840000	2ux1_A:0.5060140000):0.3053930000);
(1ji5_A:0.1603010000	(1jig_A:0.1899050000	((2chp_A:0.4063230000	(((1ji4_A:0.4031300000	2fjc_A:0.5184510000):0.1250300000	((((1dps_A:0.0000010000	1jts_A:0.0000010000):0.2558720000	1o9r_A:0.1658970000):0.2606950000	1uvh_A:0.5125550000):0.1350180000	(1tjo_A:0.0000010000	1tk6_A:0.0000010000):0.7105830000):0.3394740000):0.0766267000	(((2fzf_A:1.7468560000	2vzb_A:0.3909040000):0.3971270000	(1otk_A:1.6249660000	(((((((1oqu_A:0.1622990000	1r2f_A:0.1718910000):0.0508578000	1uzr_A:0.0297920000):0.7227610000	1mxr_A:0.7746950000):0.1792440000	(1jk0_A:0.1622610000	(2uw2_A:0.0173320000	1w68_A:0.0472570000):0.1657090000):0.5269890000):0.2975270000	((2inc_B:0.7435220000	(2inp_C:0.8709800000	1mty_B:1.9451710000):0.0976542000):0.5189350000	(1mty_D:0.9816050000	3dhg_A:0.8225020000):0.2565230000):0.5890040000):0.2512260000	3ee4_A:0.8336690000):0.2870840000	(((2uw1_A:0.0000010000	2uw1_B:0.0000010000):0.0779610000	1afr_A:0.0822120000):0.7070470000	1za0_A:1.6384900000):0.4452520000):0.3846560000):0.3258410000):0.1439750000	(((((1bcf_A:0.0000010000	3e1q_A:0.0000010000):0.1381150000	2fkz_A:0.1075200000):0.1358920000	1jgc_A:0.2974770000):0.3037850000	(((1lko_A:0.7335500000	1yuz_A:0.8510460000):0.2929390000	3qhb_A:0.7105010000):0.4730410000	(((((1lb3_A:0.0652390000	2za7_A:0.0604540000):0.2293970000	1bg7_A:0.0575840000):0.0839639000	1r03_A:0.1270500000):0.2358740000	(1z6o_A:0.9671120000	1z6o_M:0.5651150000):0.1253520000):0.2387310000	(((1eum_A:0.2775160000	1krq_A:0.2697830000):0.1201070000	3e6s_A:0.7708670000):0.1178970000	(2jd7_A:0.1454040000	1vlg_A:0.2975970000):0.0860247000):0.1038030000):0.3218210000):0.1354930000):0.1711280000	1nfv_A:0.6111360000):0.1966970000):0.4528750000):0.0011981700):0.0632128000	(1qgh_A:0.3588840000	2ux1_A:0.3649590000):0.4063720000):0.1546040000):0.0267041000	1n1q_A:0.3899740000);
(1ji5_A:0.2342740000	1jig_A:0.1186960000	(1n1q_A:0.2394900000	((2chp_A:0.2608840000	(((((1dps_A:0.0000010000	1jts_A:0.0000010000):0.2888090000	1o9r_A:0.2739130000):0.1842150000	1uvh_A:0.7923990000):0.2183540000	(1tjo_A:0.0000010000	1tk6_A:0.0000010000):0.6877720000):0.1483340000	((((2fzf_A:1.3590950000	1nfv_A:0.6799350000):0.1288730000	(((((1bcf_A:0.0000010000	3e1q_A:0.0000010000):0.1676100000	2fkz_A:0.0760210000):0.1350190000	1jgc_A:0.2719970000):0.4657750000	((((1lb3_A:0.0648300000	2za7_A:0.0675870000):0.1385190000	(1bg7_A:0.0439240000	1r03_A:0.2100990000):0.0817281000):0.2144760000	(1z6o_A:0.7230220000	1z6o_M:0.5417730000):0.1204650000):0.1783610000	(((1eum_A:0.2478760000	1krq_A:0.2184710000):0.1460900000	3e6s_A:0.6603280000):0.1466980000	(2jd7_A:0.2058290000	1vlg_A:0.2764860000):0.1339910000):0.2396830000):0.2947270000):0.0561661000	((1lko_A:0.4215480000	1yuz_A:0.9185850000):0.2599750000	3qhb_A:0.6661910000):0.6718580000):0.1033790000):0.0883204000	((1otk_A:1.5434920000	(((2uw1_A:0.0000010000	2uw1_B:0.0000010000):0.0800924000	1afr_A:0.0822670000):0.9905420000	1za0_A:1.2300770000):0.2730220000):0.3062090000	((((((1oqu_A:0.1768710000	1r2f_A:0.1609780000):0.0462131000	1uzr_A:0.0256820000):0.6964980000	1mxr_A:0.7021190000):0.1573010000	(1jk0_A:0.1742130000	(2uw2_A:0.0153830000	1w68_A:0.0410060000):0.1456990000):0.5905170000):0.2778860000	((2inc_B:0.8308880000	(2inp_C:0.9340950000	1mty_B:1.5950770000):0.1345700000):0.2977250000	(1mty_D:0.9943280000	3dhg_A:1.0551110000):0.2164580000):0.5825690000):0.1879600000	3ee4_A:0.9217940000):0.2885450000):0.7811390000):0.1500210000	2vzb_A:0.8163840000):0.3113490000):0.0361693000):0.0619614000	(((1qgh_A:0.3209300000	2ux1_A:0.4530100000):0.1816970000	2fjc_A:0.4554540000):0.0864844000	1ji4_A:0.4886620000):0.1309300000):0.0589986000):0.0260215000);
(1ji5_A:0.1216990000	(1jig_A:0.1704790000	(1n1q_A:0.2556340000	(((2chp_A:0.3227390000	((2fzf_A:1.8173200000	2vzb_A:0.2945590000):0.2199290000	((((((1bcf_A:0.0000010000	3e1q_A:0.0000010000):0.1962650000	2fkz_A:0.0921420000):0.1095480000	1jgc_A:0.2976910000):0.2486740000	(((1lko_A:0.6255010000	1yuz_A:0.7554990000):0.3099200000	3qhb_A:0.7369810000):0.6789820000	(((((1lb3_A:0.0776920000	2za7_A:0.0770500000):0.2930090000	1bg7_A:0.0570270000):0.0952200000	1r03_A:0.1655500000):0.2217160000	(1z6o_A:1.0040710000	1z6o_M:0.5359110000):0.1171690000):0.2012310000	(((1eum_A:0.2394400000	1krq_A:0.2289110000):0.1218510000	3e6s_A:0.6530650000):0.1685740000	(2jd7_A:0.1957810000	1vlg_A:0.2801760000):0.0880877000):0.0830922000):0.2539820000):0.0602869000):0.1793270000	1nfv_A:0.4599040000):0.1943800000	(((1otk_A:1.4367650000	(((2uw1_A:0.0000010000	2uw1_B:0.0000010000):0.0966353000	1afr_A:0.0876930000):0.7887940000	1za0_A:1.1167890000):0.2744380000):0.2809680000	(((2inc_B:0.6656660000	1mty_B:2.1078580000):0.1641540000	2inp_C:0.7152210000):0.5493880000	(1mty_D:1.0130950000	3dhg_A:0.9592850000):0.2290230000):0.3104190000):0.1294710000	(((((1oqu_A:0.1357600000	1r2f_A:0.1296040000):0.0480951000	1uzr_A:0.0063510000):0.5746520000	1mxr_A:0.7027740000):0.2291920000	(1jk0_A:0.1987400000	(2uw2_A:0.0086770000	1w68_A:0.0465800000):0.1625290000):0.6530470000):0.2247640000	3ee4_A:0.7560300000):0.2973110000):0.8427050000):0.2300730000):0.2581640000):0.0581031000	((((1dps_A:0.0000010000	1jts_A:0.0000010000):0.2603820000	1o9r_A:0.2500950000):0.2550750000	1uvh_A:0.6451110000):0.2418120000	(1tjo_A:0.0000010000	1tk6_A:0.0000010000):0.6796560000):0.0937891000):0.0568603000	(1ji4_A:0.3525150000	2fjc_A:0.4506120000):0.1732970000):0.0975732000):0.0940498000):0.0730179000	(1qgh_A:0.2656610000	2ux1_A:0.4310200000):0.2260700000);
(1ji5_A:0.2219200000	1jig_A:0.1501510000	(1n1q_A:0.2141670000	((2chp_A:0.2795500000	(((((1dps_A:0.0000020000	1jts_A:0.0000020000):0.3102330000	1o9r_A:0.1998270000):0.2992840000	1uvh_A:0.7060680000):0.2479260000	(1tjo_A:0.0000020000	1tk6_A:0.0000020000):0.7559600000):0.1150470000	((2fzf_A:1.9107060000	2vzb_A:0.4259270000):0.2298300000	((((((1bcf_A:0.0000020000	3e1q_A:0.0000020000):0.1962050000	2fkz_A:0.0704120000):0.1558620000	1jgc_A:0.2927190000):0.2821830000	(((1lko_A:0.5848010000	1yuz_A:1.1204950000):0.2271870000	3qhb_A:0.6949780000):0.7095200000	((((1lb3_A:0.0557070000	2za7_A:0.0949400000):0.2026860000	(1bg7_A:0.0973600000	1r03_A:0.1742510000):0.0589467000):0.2250230000	(1z6o_A:0.9066290000	1z6o_M:0.4923470000):0.1982590000):0.2271660000	(((1eum_A:0.3195830000	1krq_A:0.2739210000):0.1090930000	3e6s_A:0.7915240000):0.1186240000	(2jd7_A:0.1771240000	1vlg_A:0.3484410000):0.1005940000):0.2126060000):0.2599510000):0.1547760000):0.2314740000	1nfv_A:0.7294240000):0.0471711000	(1otk_A:1.6031640000	(((((((1oqu_A:0.1420000000	1r2f_A:0.1513110000):0.0462803000	1uzr_A:0.0531760000):0.5838710000	1mxr_A:0.7890840000):0.2519870000	(1jk0_A:0.1522440000	(2uw2_A:0.0216500000	1w68_A:0.0388390000):0.2199430000):0.4176600000):0.3603160000	3ee4_A:0.8035700000):0.2825380000	((((2inc_B:0.7739800000	2inp_C:0.8933910000):0.2877240000	1mty_B:1.9218770000):0.4221820000	3dhg_A:0.9284700000):0.1110260000	1mty_D:1.0427130000):0.5468660000):0.2346360000	(((2uw1_A:0.0000020000	2uw1_B:0.0000020000):0.0737174000	1afr_A:0.1200350000):0.9643550000	1za0_A:1.2748130000):0.6868290000):0.2103830000):0.7408590000):0.1100610000):0.3495610000):0.0626272000):0.0748163000	((1qgh_A:0.2491470000	2ux1_A:0.4995120000):0.2027070000	(1ji4_A:0.4140690000	2fjc_A:0.5327990000):0.1903570000):0.1062730000):0.0902870000):0.0457050000);
(1ji5_A:0.1098330000	((1jig_A:0.1019780000	(((2chp_A:0.3069130000	(((2fzf_A:1.6812820000	(1otk_A:1.0032230000	(((((((1oqu_A:0.1298420000	1r2f_A:0.1159250000):0.0406895000	1uzr_A:0.0338620000):0.7403090000	1mxr_A:0.7237100000):0.1712120000	(1jk0_A:0.1085240000	(2uw2_A:0.0205490000	1w68_A:0.0366110000):0.2399120000):0.6527650000):0.3553420000	3ee4_A:0.7890660000):0.2065600000	(((2uw1_A:0.0000010000	2uw1_B:0.0000010000):0.0519965000	1afr_A:0.1053010000):0.9815490000	1za0_A:1.3504970000):0.6050290000):0.1669440000	((2inc_B:0.7978620000	(2inp_C:0.7991180000	1mty_B:1.7284920000):0.1575660000):0.4076760000	(1mty_D:1.1150040000	3dhg_A:0.9355970000):0.2556120000):0.3982900000):0.2352170000):0.7532590000):0.1300040000	(((((1bcf_A:0.0000010000	3e1q_A:0.0000010000):0.1783670000	2fkz_A:0.0889270000):0.1133330000	1jgc_A:0.3088470000):0.2164490000	((((1lb3_A:0.0407270000	2za7_A:0.0787700000):0.2353260000	(1bg7_A:0.1144320000	1r03_A:0.1459530000):0.0652877000):0.2056990000	(1z6o_A:0.8206120000	1z6o_M:0.5517060000):0.2115530000):0.1178690000	((1eum_A:0.2158900000	1krq_A:0.3109020000):0.2269430000	(3e6s_A:0.6370230000	(2jd7_A:0.1336680000	1vlg_A:0.3017120000):0.0761249000):0.0790334000):0.1530750000):0.3943150000):0.0391858000	(1nfv_A:0.6721290000	(1lko_A:0.6406530000	(1yuz_A:1.0130970000	3qhb_A:0.8703180000):0.1450900000):0.7638240000):0.1139690000):0.1664780000):0.2286540000	2vzb_A:0.6328580000):0.2503220000):0.0876168000	((((1dps_A:0.0000010000	1jts_A:0.0000010000):0.2690410000	1o9r_A:0.1413040000):0.2759960000	1uvh_A:0.7005700000):0.2321640000	(1tjo_A:0.0000010000	1tk6_A:0.0000010000):0.7469300000):0.2631070000):0.0769073000	(1ji4_A:0.4485240000	2fjc_A:0.4612080000):0.0950300000):0.1182490000):0.0644661000	1n1q_A:0.2375020000):0.0589734000	(1qgh_A:0.2586290000	2ux1_A:0.4665590000):0.2954580000);
(1ji5_A:0.0977940000	((1jig_A:0.1292690000	((2chp_A:0.3497970000	(((((1dps_A:0.0000010000	1jts_A:0.0000010000):0.2485300000	1o9r_A:0.1529050000):0.3598970000	(1tjo_A:0.0000010000	1tk6_A:0.0000010000):0.6961120000):0.0680797000	1uvh_A:0.6371050000):0.2365620000	((2fzf_A:2.1715860000	(2vzb_A:0.5336670000	(1otk_A:1.3740710000	(((((((1oqu_A:0.1119660000	1r2f_A:0.1425530000):0.0584146000	1uzr_A:0.0178550000):0.5838850000	1mxr_A:0.7650170000):0.1008060000	(1jk0_A:0.1711250000	(2uw2_A:0.0218390000	1w68_A:0.0303710000):0.1437820000):0.6922030000):0.3094950000	3ee4_A:0.7658550000):0.4388880000	(((2inc_B:0.7443920000	(2inp_C:0.6746180000	1mty_B:1.9062830000):0.1329490000):0.5161980000	3dhg_A:0.6698360000):0.1331510000	1mty_D:1.0281630000):0.3052560000):0.1902470000	(((2uw1_A:0.0000010000	2uw1_B:0.0000010000):0.0650138000	1afr_A:0.0701550000):0.8369050000	1za0_A:1.3720640000):0.4514600000):0.1961940000):0.6705880000):0.1056820000):0.1054700000	((((((1bcf_A:0.0000010000	3e1q_A:0.0000010000):0.1067960000	2fkz_A:0.1439720000):0.1416550000	1jgc_A:0.2750090000):0.3516840000	1nfv_A:0.5466720000):0.1324090000	((((1lb3_A:0.0730220000	2za7_A:0.1036250000):0.1573040000	(1bg7_A:0.1249040000	1r03_A:0.1712810000):0.0803698000):0.2863690000	(1z6o_A:1.0072790000	1z6o_M:0.5019310000):0.1625890000):0.1738890000	((1eum_A:0.2208710000	1krq_A:0.3306430000):0.1796450000	(3e6s_A:0.8645760000	(2jd7_A:0.1663460000	1vlg_A:0.2337370000):0.0704812000):0.0970517000):0.1421690000):0.3350750000):0.0210107000	((1lko_A:0.5488130000	1yuz_A:1.0387820000):0.3795980000	3qhb_A:0.5292280000):0.5233000000):0.2832490000):0.2832700000):0.1175260000):0.0592829000	(1ji4_A:0.3281750000	2fjc_A:0.4241870000):0.2305680000):0.0913102000):0.0622824000	1n1q_A:0.2539330000):0.1187350000	(1qgh_A:0.1966510000	2ux1_A:0.4942310000):0.4252150000);
(1ji5_A:0.2473560000	(1jig_A:0.1522950000	((2chp_A:0.3483900000	(((((1dps_A:0.0000010000	1jts_A:0.0000010000):0.2581620000	1o9r_A:0.1799470000):0.2581190000	1uvh_A:0.7841730000):0.3590630000	(1tjo_A:0.0000010000	1tk6_A:0.0000010000):0.6905070000):0.1743650000	(((2fzf_A:2.0583360000	1nfv_A:0.5434030000):0.1766700000	((((((1bcf_A:0.0000010000	3e1q_A:0.0000010000):0.1519360000	2fkz_A:0.1102540000):0.0908872000	1jgc_A:0.3206580000):0.5114650000	(((((1lb3_A:0.0618000000	2za7_A:0.1061820000):0.1749130000	(1bg7_A:0.1154230000	1r03_A:0.2026300000):0.0674960000):0.2133790000	1z6o_M:0.7053400000):0.1332230000	1z6o_A:1.1286940000):0.2085700000	((1eum_A:0.3070820000	(1krq_A:0.2523510000	3e6s_A:0.7560620000):0.1422440000):0.1742950000	(2jd7_A:0.1294780000	1vlg_A:0.3193160000):0.1588590000):0.0872460000):0.2421370000):0.0462522000	((1lko_A:0.6545700000	1yuz_A:1.0523180000):0.2366070000	3qhb_A:0.6414090000):0.5269080000):0.1705970000	(1otk_A:1.2099980000	(((((((1oqu_A:0.1646130000	1r2f_A:0.1659090000):0.0743052000	1uzr_A:0.0143300000):0.7316390000	1mxr_A:0.6644090000):0.1850720000	(1jk0_A:0.2247810000	(2uw2_A:0.0201280000	1w68_A:0.0376350000):0.1216410000):0.6476410000):0.3696370000	3ee4_A:0.7103530000):0.2697590000	(((2uw1_A:0.0000010000	2uw1_B:0.0000010000):0.1022830000	1afr_A:0.0831310000):1.0139700000	1za0_A:1.4333480000):0.5434040000):0.0794657000	((2inc_B:0.6833240000	(2inp_C:0.7276200000	1mty_B:1.8747660000):0.3393560000):0.4474470000	(1mty_D:1.0378090000	3dhg_A:0.8570390000):0.3136050000):0.4304980000):0.3162190000):0.6503070000):0.0621391000):0.2211590000	2vzb_A:0.7378010000):0.3720370000):0.1280340000):0.0828849000	((1qgh_A:0.3351610000	2ux1_A:0.5500090000):0.2193440000	(1ji4_A:0.4377410000	2fjc_A:0.4393920000):0.1737730000):0.1131260000):0.0960786000):0.0261853000	1n1q_A:0.3599210000);
(1ji5_A:0.1705510000	(1jig_A:0.1076100000	((2chp_A:0.4085450000	((1ji4_A:0.3235720000	2fjc_A:0.3344530000):0.2290060000	((((1dps_A:0.0000010000	1jts_A:0.0000010000):0.3131450000	1o9r_A:0.1172330000):0.2818200000	(1uvh_A:0.6512160000	(1tjo_A:0.0000010000	1tk6_A:0.0000010000):0.6584600000):0.1533850000):0.2475990000	((2fzf_A:1.5104470000	2vzb_A:0.4483040000):0.1080550000	((((((1bcf_A:0.0000010000	3e1q_A:0.0000010000):0.1537730000	2fkz_A:0.1055590000):0.0835817000	1jgc_A:0.1962500000):0.4339130000	(((1lko_A:0.6253670000	1yuz_A:1.0245640000):0.2816730000	3qhb_A:0.6193220000):0.6583660000	((((((1lb3_A:0.0561190000	2za7_A:0.0756680000):0.2598740000	1bg7_A:0.0362490000):0.0790537000	1r03_A:0.1219710000):0.2167260000	(1z6o_A:0.8720390000	1z6o_M:0.6608680000):0.2530340000):0.1748860000	3e6s_A:0.7805710000):0.1191230000	((1eum_A:0.1504670000	1krq_A:0.4156700000):0.2088490000	(2jd7_A:0.2276240000	1vlg_A:0.3099520000):0.1428700000):0.1064350000):0.2210380000):0.1487050000):0.2372780000	1nfv_A:0.4784690000):0.1743820000	(1otk_A:1.6794090000	((((((1oqu_A:0.1327640000	1r2f_A:0.1774440000):0.0389160000	1uzr_A:0.0257770000):0.6925240000	1mxr_A:0.6603840000):0.2046230000	(1jk0_A:0.1476630000	(2uw2_A:0.0064930000	1w68_A:0.0340650000):0.1550290000):0.6166810000):0.3100970000	3ee4_A:0.7921200000):0.2509060000	(((2inc_B:0.8524490000	(2inp_C:0.7311230000	1mty_B:1.7495000000):0.1404140000):0.3629350000	(1mty_D:0.9746020000	3dhg_A:0.8903290000):0.1925120000):0.4743650000	(((2uw1_A:0.0000010000	2uw1_B:0.0000010000):0.0546677000	1afr_A:0.1150510000):0.7831360000	1za0_A:1.1259120000):0.7143030000):0.1347650000):0.4375950000):0.3667210000):0.0992380000):0.3690170000):0.0335964000):0.0519330000):0.0747214000	(1qgh_A:0.2615520000	2ux1_A:0.3678690000):0.2443840000):0.0816957000):0.0345988000	1n1q_A:0.2561680000);
(1ji5_A:0.2368790000	1jig_A:0.1420570000	(1n1q_A:0.2482790000	(((2chp_A:0.3783240000	(((((2fzf_A:1.0510800000	1otk_A:2.1286630000):0.3978290000	(((((1bcf_A:0.0000010000	3e1q_A:0.0000010000):0.1916570000	2fkz_A:0.1002520000):0.1391400000	1jgc_A:0.2959510000):0.2346920000	((1lko_A:0.5158280000	1yuz_A:1.1586790000):0.2829550000	3qhb_A:0.9192910000):0.6017380000):0.0572471000	(((((1lb3_A:0.0876330000	2za7_A:0.0994850000):0.2167250000	1bg7_A:0.0738010000):0.0823160000	1r03_A:0.1341770000):0.1816170000	(1z6o_A:0.7543980000	1z6o_M:0.5998370000):0.2664230000):0.2711840000	(((1eum_A:0.2287420000	1krq_A:0.2493140000):0.1091600000	3e6s_A:0.6411160000):0.1560770000	(2jd7_A:0.1886300000	1vlg_A:0.2730500000):0.1324720000):0.1410590000):0.2193940000):0.1350330000):0.0917538000	1nfv_A:0.6440230000):0.1055170000	(((((((1oqu_A:0.1228640000	1r2f_A:0.1776260000):0.0545071000	1uzr_A:0.0310620000):0.6478560000	1mxr_A:0.7452800000):0.1334620000	(1jk0_A:0.2385890000	(2uw2_A:0.0334970000	1w68_A:0.0441870000):0.1578850000):0.8100630000):0.2596880000	((2inc_B:0.7292650000	(2inp_C:0.8261360000	1mty_B:1.4271780000):0.1700130000):0.5295230000	(1mty_D:1.0310950000	3dhg_A:1.0613160000):0.1492240000):0.4864190000):0.1583310000	3ee4_A:0.7363250000):0.2118930000	(((2uw1_A:0.0000010000	2uw1_B:0.0000010000):0.0997947000	1afr_A:0.1108550000):0.6233280000	1za0_A:1.5877510000):0.4562880000):0.6943100000):0.1479180000	2vzb_A:0.6486860000):0.3390420000):0.0362159000	((((1dps_A:0.0000010000	1jts_A:0.0000010000):0.2189450000	1o9r_A:0.2898710000):0.2893380000	1uvh_A:0.5936250000):0.1428130000	(1tjo_A:0.0000010000	1tk6_A:0.0000010000):0.8249010000):0.2431170000):0.0647792000	((1qgh_A:0.1994090000	2ux1_A:0.3723470000):0.3043830000	(1ji4_A:0.4886450000	2fjc_A:0.4132660000):0.1358330000):0.0917051000):0.0870128000):0.0179181000);
(1ji5_A:0.2012520000	(1jig_A:0.0959720000	((2chp_A:0.3333530000	(((((1dps_A:0.0000010000	1jts_A:0.0000010000):0.2477330000	1o9r_A:0.1640330000):0.3095590000	1uvh_A:0.7605420000):0.2448670000	(1tjo_A:0.0000010000	1tk6_A:0.0000010000):0.7289210000):0.1714480000	(((2fzf_A:1.8041590000	(((((1bcf_A:0.0000010000	3e1q_A:0.0000010000):0.1913480000	2fkz_A:0.0814840000):0.1614280000	1jgc_A:0.3220800000):0.1995120000	(((1lko_A:0.7726140000	1yuz_A:0.8045820000):0.1919220000	3qhb_A:0.7483740000):0.5357810000	((((1lb3_A:0.0593980000	2za7_A:0.1183610000):0.2655380000	(1bg7_A:0.0811290000	1r03_A:0.2259080000):0.0737935000):0.2046020000	(1z6o_A:0.8757940000	1z6o_M:0.4482020000):0.2292920000):0.2844980000	((((1eum_A:0.2334050000	1krq_A:0.3689700000):0.1841850000	3e6s_A:0.7515740000):0.1741190000	2jd7_A:0.1563460000):0.0478762000	1vlg_A:0.1589460000):0.2124060000):0.2311270000):0.1798340000):0.1273800000	1nfv_A:0.6505630000):0.2486290000):0.0498094000	(1otk_A:1.0193690000	(((((((1oqu_A:0.1262540000	1r2f_A:0.1230130000):0.0441336000	1uzr_A:0.0430140000):0.6236230000	1mxr_A:0.6188160000):0.2263820000	(1jk0_A:0.1232220000	(2uw2_A:0.0183990000	1w68_A:0.0463820000):0.2433020000):0.6174370000):0.3233450000	3ee4_A:0.7184250000):0.2197670000	(((2uw1_A:0.0000010000	2uw1_B:0.0000010000):0.0992353000	1afr_A:0.0593440000):0.6655100000	1za0_A:1.4176100000):0.6000310000):0.1470800000	((((2inc_B:0.9767530000	1mty_B:1.9021900000):0.1393830000	2inp_C:0.7593230000):0.4786590000	1mty_D:1.1161990000):0.2291590000	3dhg_A:0.9651960000):0.4213230000):0.3284460000):0.7759060000):0.1649240000	2vzb_A:0.7249390000):0.3406630000):0.0134144000):0.0427586000	((1qgh_A:0.4094150000	2ux1_A:0.4157940000):0.2700500000	(1ji4_A:0.5037790000	2fjc_A:0.3931510000):0.1738410000):0.0616579000):0.1087100000):0.0502762000	1n1q_A:0.1962540000);
(1ji5_A:0.1258670000	((1jig_A:0.1693190000	((2chp_A:0.2905550000	(((((1dps_A:0.0000010000	1jts_A:0.0000010000):0.2574970000	1o9r_A:0.1851380000):0.3221000000	1uvh_A:0.6472640000):0.2190930000	(1tjo_A:0.0000010000	1tk6_A:0.0000010000):0.5962990000):0.1948480000	((2fzf_A:1.6572900000	(((((((1bcf_A:0.0000010000	3e1q_A:0.0000010000):0.1945640000	2fkz_A:0.0839910000):0.1070250000	1jgc_A:0.2893560000):0.2345780000	((1lko_A:0.5344140000	1yuz_A:0.8242560000):0.3082370000	3qhb_A:0.6365020000):0.6290590000):0.0676308000	(((((1lb3_A:0.0343390000	2za7_A:0.0991020000):0.1819150000	(1bg7_A:0.0973730000	1r03_A:0.1834860000):0.0628127000):0.2564140000	1z6o_A:0.8949920000):0.1048630000	1z6o_M:0.5861300000):0.1756450000	(((1eum_A:0.2146950000	1krq_A:0.2245810000):0.1377740000	3e6s_A:0.7351140000):0.0669269000	(2jd7_A:0.1167810000	1vlg_A:0.3166820000):0.1068860000):0.1386570000):0.2247900000):0.1456020000	1nfv_A:0.6576330000):0.0958195000	(1otk_A:1.0884460000	((((((1oqu_A:0.1469170000	1r2f_A:0.0992940000):0.0442459000	1uzr_A:0.0347070000):0.5753480000	(1jk0_A:0.2191470000	(2uw2_A:0.0224560000	1w68_A:0.0264610000):0.1920170000):0.6400550000):0.1020820000	1mxr_A:0.5982640000):0.3037070000	3ee4_A:0.7900590000):0.3205180000	((((2inc_B:0.7385580000	1mty_B:1.8542340000):0.1658030000	2inp_C:0.8163510000):0.3704950000	(1mty_D:0.7310780000	3dhg_A:0.9447720000):0.4110300000):0.3505450000	(((2uw1_A:0.0000010000	2uw1_B:0.0000010000):0.0632668000	1afr_A:0.1311690000):0.7965210000	1za0_A:1.2864720000):0.5612710000):0.1431450000):0.2995110000):0.8041170000):0.0526165000):0.0620284000	2vzb_A:0.7075060000):0.1967790000):0.0663704000):0.0811806000	(1ji4_A:0.4101970000	2fjc_A:0.4344220000):0.1853390000):0.0951227000):0.0335066000	1n1q_A:0.1624920000):0.0876634000	(1qgh_A:0.1549170000	2ux1_A:0.4654680000):0.2761360000);
(1ji5_A:0.1345950000	((1jig_A:0.1334890000	((2chp_A:0.4030340000	(((((1dps_A:0.0000010000	1jts_A:0.0000010000):0.3460820000	1o9r_A:0.2482620000):0.3225560000	1uvh_A:0.7209000000):0.1428690000	(1tjo_A:0.0000010000	1tk6_A:0.0000010000):0.7391000000):0.1571410000	((2fzf_A:1.3308870000	2vzb_A:0.7213940000):0.1540950000	(((((((1bcf_A:0.0000010000	3e1q_A:0.0000010000):0.2008260000	2fkz_A:0.0786410000):0.1266070000	1jgc_A:0.2198140000):0.3348120000	(1lko_A:0.4446930000	(1yuz_A:0.7106670000	3qhb_A:0.6734350000):0.2300210000):0.7479750000):0.0457759000	(((((1lb3_A:0.0559760000	2za7_A:0.0889240000):0.2488120000	1bg7_A:0.0617060000):0.0965325000	1r03_A:0.1395070000):0.2436010000	(1z6o_A:0.7746020000	1z6o_M:0.6475980000):0.2122280000):0.1087090000	(((1eum_A:0.3107460000	1krq_A:0.1729430000):0.1708900000	3e6s_A:0.7224450000):0.1096410000	(2jd7_A:0.0897120000	1vlg_A:0.2838380000):0.1056360000):0.2604710000):0.3467170000):0.1779650000	1nfv_A:0.6818550000):0.1026870000	(1otk_A:1.2559290000	(((((((1oqu_A:0.1680840000	1uzr_A:0.0643070000):0.0341417000	1r2f_A:0.0967220000):0.6357780000	1mxr_A:0.7878060000):0.2911830000	(1jk0_A:0.2499150000	(2uw2_A:0.0320170000	1w68_A:0.0420410000):0.1187940000):0.6016170000):0.2388310000	3ee4_A:0.8664350000):0.2297410000	(((2uw1_A:0.0000010000	2uw1_B:0.0000010000):0.0881164000	1afr_A:0.0733720000):0.7626900000	1za0_A:1.0984300000):0.5802380000):0.1102810000	(((2inc_B:0.8618030000	2inp_C:0.7968300000):0.3001680000	1mty_B:1.5575470000):0.3247050000	(1mty_D:1.2329630000	3dhg_A:0.9638160000):0.3088270000):0.4277370000):0.3000740000):0.8850190000):0.0877262000):0.1979860000):0.0748495000):0.0864859000	(1ji4_A:0.3104870000	2fjc_A:0.5588910000):0.2569010000):0.1452160000):0.0641360000	1n1q_A:0.2540290000):0.0535734000	(1qgh_A:0.1854490000	2ux1_A:0.4635060000):0.3428230000);
(1ji5_A:0.2175550000	((1jig_A:0.2050130000	(2chp_A:0.2860050000	(((((1dps_A:0.0000010000	1jts_A:0.0000010000):0.2660850000	1o9r_A:0.2335500000):0.1793650000	1uvh_A:0.7053580000):0.2162850000	(1tjo_A:0.0000010000	1tk6_A:0.0000010000):0.6429960000):0.1519710000	((((2fzf_A:1.7127650000	1nfv_A:0.4350480000):0.1963100000	(((((1bcf_A:0.0000010000	3e1q_A:0.0000010000):0.1826350000	2fkz_A:0.1196240000):0.1405500000	1jgc_A:0.3561050000):0.3610670000	((1lko_A:0.4924690000	1yuz_A:0.7701650000):0.4706720000	3qhb_A:0.4681230000):0.7316300000):0.0162732000	((((((1lb3_A:0.0524700000	2za7_A:0.0548400000):0.2527560000	1bg7_A:0.0574100000):0.1271820000	1r03_A:0.1189540000):0.2067390000	(1z6o_A:0.8744300000	1z6o_M:0.6144490000):0.1438090000):0.2048470000	3e6s_A:0.5909710000):0.1192790000	(((1eum_A:0.2884080000	1krq_A:0.2955280000):0.2284780000	2jd7_A:0.1858960000):0.0668642000	1vlg_A:0.2364860000):0.1005100000):0.3520230000):0.1629150000):0.1583970000	((1otk_A:1.3561940000	(((2uw1_A:0.0000010000	2uw1_B:0.0000010000):0.1028740000	1afr_A:0.1027790000):0.9950070000	1za0_A:1.1512730000):0.3869580000):0.2906210000	((((((1oqu_A:0.1225760000	1r2f_A:0.1724190000):0.0418959000	1uzr_A:0.0294220000):0.6387170000	1mxr_A:0.8040570000):0.1823970000	(1jk0_A:0.2025310000	(2uw2_A:0.0286210000	1w68_A:0.0257230000):0.1626490000):0.5696000000):0.2612800000	3ee4_A:0.7480420000):0.2749510000	((2inc_B:0.7983520000	(2inp_C:0.5923640000	1mty_B:1.6529610000):0.2411470000):0.5219030000	(1mty_D:1.1065210000	3dhg_A:0.7422700000):0.2605910000):0.3105520000):0.2725970000):0.6705160000):0.0945547000	2vzb_A:0.7336650000):0.2208440000):0.1339680000):0.0756319000):0.0123376000	1n1q_A:0.2695180000):0.0498151000	(((1qgh_A:0.3709820000	2ux1_A:0.3668450000):0.2773590000	2fjc_A:0.4291640000):0.0866460000	1ji4_A:0.4476860000):0.1695080000);
(1ji5_A:0.2049650000	(1jig_A:0.1691210000	((2chp_A:0.3151560000	((((1dps_A:0.0000010000	1jts_A:0.0000010000):0.2253540000	1o9r_A:0.2082460000):0.2507390000	(1uvh_A:0.6875470000	(1tjo_A:0.0000010000	1tk6_A:0.0000010000):0.7425670000):0.1366520000):0.2586010000	(((2fzf_A:1.5036090000	1otk_A:2.1584000000):0.1993250000	(((((1bcf_A:0.0000010000	3e1q_A:0.0000010000):0.1888100000	2fkz_A:0.1046330000):0.1197950000	1jgc_A:0.2401650000):0.2893910000	(((1lko_A:0.8334430000	1yuz_A:0.8021190000):0.1700980000	3qhb_A:0.7097280000):0.7374680000	((((1lb3_A:0.0712470000	2za7_A:0.0628190000):0.2081550000	(1bg7_A:0.0729600000	1r03_A:0.2118090000):0.0594405000):0.2077510000	(1z6o_A:0.8665810000	1z6o_M:0.5125840000):0.1793270000):0.2208780000	(((1eum_A:0.3014070000	1krq_A:0.2650560000):0.0896844000	3e6s_A:0.6506940000):0.1531360000	(2jd7_A:0.1443710000	1vlg_A:0.3135810000):0.0882814000):0.1762930000):0.2060250000):0.0230614000):0.1223680000	1nfv_A:0.5271190000):0.1491310000):0.1522560000	(2vzb_A:0.5185320000	(((((1oqu_A:0.1391760000	1r2f_A:0.1721440000):0.0259465000	1uzr_A:0.0306250000):0.6839500000	(1mxr_A:0.7105220000	(1jk0_A:0.2248860000	(2uw2_A:0.0185970000	1w68_A:0.0323960000):0.1634430000):0.8169070000):0.1119070000):0.2801640000	3ee4_A:0.7670670000):0.3853380000	(((2inc_B:0.6470630000	(2inp_C:0.6194520000	1mty_B:1.9107950000):0.3320520000):0.5996800000	(1mty_D:0.9586140000	3dhg_A:0.9298730000):0.1387090000):0.3748080000	(((2uw1_A:0.0000010000	2uw1_B:0.0000010000):0.0750202000	1afr_A:0.1265630000):0.6113560000	1za0_A:1.3674470000):0.3434250000):0.1596250000):0.5831150000):0.0940947000):0.2887520000):0.1016390000):0.0790519000	((1qgh_A:0.2926350000	2ux1_A:0.3812860000):0.3154050000	(1ji4_A:0.4007550000	2fjc_A:0.4683730000):0.1608090000):0.1260910000):0.0805361000):0.0441656000	1n1q_A:0.2835200000);
(1ji5_A:0.1537570000	1jig_A:0.1676040000	(1n1q_A:0.2164430000	((2chp_A:0.3507380000	(1qgh_A:0.2431210000	2ux1_A:0.3966120000):0.2692020000):0.0413478000	(1ji4_A:0.4649970000	(2fjc_A:0.4169570000	(((((1dps_A:0.0000010000	1jts_A:0.0000010000):0.2779420000	1o9r_A:0.1527110000):0.3020930000	1uvh_A:0.5147670000):0.2427310000	(1tjo_A:0.0000020000	1tk6_A:0.0000010000):0.6579660000):0.0496213000	(((2fzf_A:1.5955180000	(((((1bcf_A:0.0000010000	3e1q_A:0.0000010000):0.1696710000	2fkz_A:0.1335760000):0.1258510000	1jgc_A:0.2857330000):0.3564010000	(((1lko_A:0.5638620000	1yuz_A:0.8095910000):0.2072830000	3qhb_A:0.7318390000):0.6354050000	((((1lb3_A:0.0695020000	2za7_A:0.0680170000):0.2177060000	(1bg7_A:0.1135430000	1r03_A:0.1942590000):0.0943506000):0.2526250000	(1z6o_A:0.9645190000	1z6o_M:0.5721670000):0.1719320000):0.2254230000	(((1eum_A:0.1647900000	1krq_A:0.3546350000):0.1206590000	3e6s_A:0.7685130000):0.1670730000	(2jd7_A:0.2032310000	1vlg_A:0.2271970000):0.0952251000):0.1220060000):0.2671350000):0.0624487000):0.1999260000	1nfv_A:0.7124160000):0.0985508000):0.0028918800	(1otk_A:1.2091570000	(((((((1oqu_A:0.1219120000	1r2f_A:0.1378230000):0.0620401000	1uzr_A:0.0253390000):0.5314120000	1mxr_A:0.4920870000):0.2476240000	(1jk0_A:0.2361120000	(2uw2_A:0.0179600000	1w68_A:0.0409210000):0.1311120000):0.6767330000):0.3149940000	3ee4_A:0.7672780000):0.3309260000	((2inc_B:0.6965290000	(2inp_C:0.7383060000	1mty_B:1.8907870000):0.1508040000):0.4303500000	(1mty_D:0.9873590000	3dhg_A:0.8566590000):0.1874790000):0.3139380000):0.1095200000	(((2uw1_A:0.0000010000	2uw1_B:0.0000010000):0.0645501000	1afr_A:0.1127350000):0.6331710000	1za0_A:1.4757340000):0.5058810000):0.3198170000):0.5915000000):0.1215000000	2vzb_A:0.8065360000):0.3133030000):0.0873887000):0.0439140000):0.0983079000):0.1028460000):0.0175961000);
(1ji5_A:0.2318810000	(1jig_A:0.2304670000	((2chp_A:0.2420070000	(((((1dps_A:0.0000010000	1jts_A:0.0000010000):0.2940640000	1o9r_A:0.1960650000):0.4114280000	1uvh_A:0.6112890000):0.2248670000	(1tjo_A:0.0000010000	1tk6_A:0.0000020000):0.6198700000):0.0973258000	(((2fzf_A:1.8408460000	1nfv_A:0.3900110000):0.2048810000	((((1bcf_A:0.0000010000	3e1q_A:0.0000010000):0.1164420000	2fkz_A:0.0904610000):0.0463351000	1jgc_A:0.3013150000):0.4502880000	(((1lko_A:0.7158300000	1yuz_A:0.8746750000):0.2823760000	3qhb_A:0.5224410000):0.7308730000	((((1lb3_A:0.0612910000	2za7_A:0.0985130000):0.2222320000	(1bg7_A:0.0716220000	1r03_A:0.1997770000):0.0539887000):0.1886440000	(1z6o_A:0.8416020000	1z6o_M:0.6119090000):0.1326830000):0.2548650000	(((1eum_A:0.2744590000	1krq_A:0.2561280000):0.1924470000	3e6s_A:0.7353230000):0.1160500000	(2jd7_A:0.1991960000	1vlg_A:0.2881970000):0.0646486000):0.1284990000):0.2367160000):0.1005870000):0.2031590000):0.1294340000	(2vzb_A:0.5173220000	(1otk_A:1.3197130000	(((((((1oqu_A:0.1559750000	1r2f_A:0.1564120000):0.0386355000	1uzr_A:0.0045430000):0.7420290000	1mxr_A:0.6886550000):0.2850020000	(1jk0_A:0.2138300000	(2uw2_A:0.0311910000	1w68_A:0.0382560000):0.1267940000):0.6840880000):0.3297530000	3ee4_A:0.6758580000):0.3720840000	(((2uw1_A:0.0000010000	2uw1_B:0.0000010000):0.0842347000	1afr_A:0.1079950000):0.7050860000	1za0_A:1.2297170000):0.6140140000):0.2345370000	(((2inc_B:0.7053260000	1mty_B:1.7876400000):0.1412110000	2inp_C:0.9583030000):0.3539770000	(1mty_D:0.9994860000	3dhg_A:0.8787300000):0.1879950000):0.5099790000):0.4843850000):0.6551640000):0.2291600000):0.2669990000):0.1785500000):0.0740114000	(((1qgh_A:0.3497330000	2ux1_A:0.4484220000):0.1684390000	2fjc_A:0.4945290000):0.0470591000	1ji4_A:0.4180910000):0.1019520000):0.1315230000):0.0310419000	1n1q_A:0.2173970000);
(1ji5_A:0.2081490000	(1jig_A:0.1720930000	((2chp_A:0.2581120000	(((((1dps_A:0.0000010000	1jts_A:0.0000010000):0.2790160000	1o9r_A:0.1730700000):0.2314920000	1uvh_A:0.7044040000):0.3286690000	(1tjo_A:0.0000010000	1tk6_A:0.0000010000):0.6656890000):0.2451390000	(((2fzf_A:1.9401910000	(1otk_A:1.4127270000	((((((1oqu_A:0.1230720000	1r2f_A:0.1293350000):0.0488395000	1uzr_A:0.0187380000):0.7718160000	1mxr_A:0.6610070000):0.1353590000	(1jk0_A:0.1547350000	(2uw2_A:0.0310350000	1w68_A:0.0544650000):0.1784490000):0.7107910000):0.3105800000	3ee4_A:0.7054780000):0.2855780000	(((((2inc_B:0.6510090000	1mty_B:2.1005500000):0.2470010000	2inp_C:0.9068520000):0.3486240000	3dhg_A:0.9378730000):0.0931032000	1mty_D:1.0762150000):0.4946330000	(((2uw1_A:0.0000010000	2uw1_B:0.0000010000):0.1105860000	1afr_A:0.0928500000):0.5843870000	1za0_A:1.4738510000):0.7657280000):0.1513390000):0.3515060000):0.4250450000):0.1925700000	((((((1bcf_A:0.0000010000	3e1q_A:0.0000010000):0.1621470000	2fkz_A:0.1134970000):0.1523010000	1jgc_A:0.2998300000):0.3789110000	1nfv_A:0.6417420000):0.0625276000	(((((1lb3_A:0.0634420000	2za7_A:0.0931930000):0.2071140000	1bg7_A:0.0896060000):0.0522535000	1r03_A:0.1806030000):0.1836190000	(1z6o_A:0.8945780000	1z6o_M:0.5314390000):0.1630070000):0.1584680000	(((1eum_A:0.3409470000	1krq_A:0.2440530000):0.1781770000	3e6s_A:0.7448320000):0.0918137000	(2jd7_A:0.1436440000	1vlg_A:0.3041500000):0.1029760000):0.1816880000):0.3678150000):0.0412432000	((1lko_A:0.4468730000	1yuz_A:0.8342990000):0.5395890000	3qhb_A:0.5920990000):0.6016380000):0.2205030000):0.2108320000	2vzb_A:0.7015210000):0.1735880000):0.1036720000):0.1062120000	((1qgh_A:0.2977990000	2ux1_A:0.3680130000):0.2095120000	(1ji4_A:0.3576390000	2fjc_A:0.3845730000):0.1770390000):0.1192710000):0.0940674000):0.0256001000	1n1q_A:0.2397240000);
(1ji5_A:0.1444390000	1jig_A:0.1827200000	(1n1q_A:0.2260000000	((2chp_A:0.2970860000	((1qgh_A:0.2773080000	2ux1_A:0.4757780000):0.2386090000	(1ji4_A:0.3357690000	2fjc_A:0.4460590000):0.2161460000):0.0714562000):0.0284826000	((((1dps_A:0.0000020000	1jts_A:0.0000020000):0.2115760000	1o9r_A:0.2184900000):0.2573990000	1uvh_A:0.4868620000):0.2445510000	((1tjo_A:0.0000020000	1tk6_A:0.0000020000):0.7561820000	((2fzf_A:1.5638930000	2vzb_A:0.4713480000):0.2967160000	((((((1bcf_A:0.0000020000	3e1q_A:0.0000020000):0.1699850000	2fkz_A:0.1076440000):0.0818164000	1jgc_A:0.2749900000):0.3136930000	(((1lko_A:0.5860070000	1yuz_A:1.0208060000):0.1831070000	3qhb_A:0.9575960000):0.4989600000	((((1lb3_A:0.0888620000	2za7_A:0.0856160000):0.1632950000	(1bg7_A:0.0824210000	1r03_A:0.1839690000):0.0711494000):0.2047570000	(1z6o_A:1.0786110000	1z6o_M:0.5966830000):0.2498880000):0.3110210000	(((1eum_A:0.2978650000	1krq_A:0.3080790000):0.0888559000	3e6s_A:0.7423760000):0.1540370000	(2jd7_A:0.1984520000	1vlg_A:0.2571380000):0.1576590000):0.1024450000):0.2025850000):0.1752040000):0.1719620000	1nfv_A:0.6788020000):0.0595028000	((1otk_A:0.7786370000	(((2inc_B:0.5679330000	1mty_B:2.3132080000):0.1075090000	2inp_C:0.7858390000):0.3894370000	(1mty_D:1.2127230000	3dhg_A:1.0300230000):0.1463180000):0.4678460000):0.2907450000	((((((1oqu_A:0.1336260000	1r2f_A:0.1475400000):0.0267879000	1uzr_A:0.0609110000):0.6176260000	1mxr_A:0.6828320000):0.1610420000	(1jk0_A:0.1729100000	(2uw2_A:0.0296820000	1w68_A:0.0358000000):0.2014880000):0.4984290000):0.4408970000	3ee4_A:0.8127570000):0.3906730000	(((2uw1_A:0.0000020000	2uw1_B:0.0000020000):0.0611071000	1afr_A:0.0933090000):1.0743900000	1za0_A:1.0807580000):0.4142770000):0.1307360000):0.8884660000):0.0972250000):0.1250440000):0.2080180000):0.0829294000):0.0972604000):0.0712973000);
(1ji5_A:0.1629630000	1jig_A:0.1765370000	(1n1q_A:0.2338940000	((2chp_A:0.3746560000	((((1dps_A:0.0000010000	1jts_A:0.0000010000):0.2025160000	1o9r_A:0.2132350000):0.2817820000	(1uvh_A:0.4705320000	(1tjo_A:0.0000010000	1tk6_A:0.0000010000):0.6866940000):0.1041050000):0.3303850000	(((2fzf_A:1.6368360000	2vzb_A:0.2829930000):0.3857480000	(1otk_A:1.1906840000	(((((((1oqu_A:0.1571870000	1r2f_A:0.1277510000):0.0643834000	1uzr_A:0.0272960000):0.7152810000	1mxr_A:0.6757810000):0.1776270000	(1jk0_A:0.1985080000	(2uw2_A:0.0084380000	1w68_A:0.0551890000):0.0970594000):0.7177660000):0.2542570000	3ee4_A:0.8049060000):0.3662510000	(((2uw1_A:0.0000010000	2uw1_B:0.0000010000):0.0502658000	1afr_A:0.1063690000):0.8786110000	1za0_A:1.2265610000):0.4309500000):0.1175560000	((2inc_B:0.8077440000	(2inp_C:0.9318160000	1mty_B:1.7280120000):0.1465100000):0.2430500000	(1mty_D:1.0687340000	3dhg_A:1.0703740000):0.1920960000):0.8150500000):0.4688060000):0.4778800000):0.1577810000	(((((1bcf_A:0.0000010000	3e1q_A:0.0000010000):0.1969620000	2fkz_A:0.1322070000):0.1155510000	1jgc_A:0.2652220000):0.3280190000	(((1lko_A:0.5784110000	1yuz_A:0.9318200000):0.4750210000	3qhb_A:0.3435900000):0.5933430000	(((((1lb3_A:0.1223850000	2za7_A:0.0550920000):0.1558800000	(1bg7_A:0.0988600000	1r03_A:0.1671170000):0.0444580000):0.2205230000	1z6o_M:0.6928480000):0.1270300000	1z6o_A:0.9219040000):0.1658330000	(((1eum_A:0.2363560000	1krq_A:0.3340700000):0.0676873000	3e6s_A:0.8275200000):0.2277640000	(2jd7_A:0.1669390000	1vlg_A:0.3129500000):0.0716893000):0.1437150000):0.1575360000):0.1280160000):0.2015880000	1nfv_A:0.6010830000):0.1222640000):0.2526510000):0.0704049000):0.0650951000	((1qgh_A:0.3311240000	2ux1_A:0.3965380000):0.2239610000	(1ji4_A:0.3613960000	2fjc_A:0.4958960000):0.1717070000):0.1408410000):0.0761653000):0.0561139000);
(1ji5_A:0.2904300000	1jig_A:0.1376650000	(1n1q_A:0.2254970000	((2chp_A:0.3676280000	(((((1dps_A:0.0000010000	1jts_A:0.0000010000):0.3956000000	1o9r_A:0.1436410000):0.3029900000	1uvh_A:0.8469870000):0.1272780000	(1tjo_A:0.0000010000	1tk6_A:0.0000010000):0.6291710000):0.1939290000	((((2fzf_A:1.7205960000	1nfv_A:0.3507590000):0.1437340000	((1lko_A:0.3531550000	1yuz_A:1.2489980000):0.2054630000	3qhb_A:0.8673310000):0.6697670000):0.0857063000	(((((1bcf_A:0.0000010000	3e1q_A:0.0000010000):0.2223800000	2fkz_A:0.0525100000):0.1657680000	1jgc_A:0.1743300000):0.4232240000	((((1lb3_A:0.0567310000	2za7_A:0.1056350000):0.2102820000	(1bg7_A:0.0901340000	1r03_A:0.1488000000):0.0466581000):0.2556530000	(1z6o_A:0.9950000000	1z6o_M:0.4812610000):0.1387900000):0.2767210000	((((1eum_A:0.2602560000	1krq_A:0.3050740000):0.1958100000	3e6s_A:0.6840710000):0.1169320000	2jd7_A:0.1288630000):0.1041360000	1vlg_A:0.2285150000):0.1992730000):0.3087750000):0.0824991000	(1otk_A:1.5215560000	((((((1oqu_A:0.1229950000	1r2f_A:0.1575080000):0.0436152000	1uzr_A:0.0281210000):0.7029510000	1mxr_A:0.6437550000):0.1787780000	(1jk0_A:0.1794520000	(2uw2_A:0.0285870000	1w68_A:0.0323960000):0.1716190000):0.4460850000):0.4966540000	((((2inc_B:0.8761190000	(2inp_C:1.0896800000	1mty_B:1.4250540000):0.1059340000):0.5525550000	3dhg_A:0.6932810000):0.0585170000	1mty_D:0.9773230000):0.3720700000	(((2uw1_A:0.0000010000	2uw1_B:0.0000010000):0.0719023000	1afr_A:0.1034490000):0.7506850000	1za0_A:1.5717160000):0.5351360000):0.2030820000):0.0482352000	3ee4_A:0.6828560000):0.2220810000):0.6858980000):0.0874588000):0.2589210000	2vzb_A:0.6584530000):0.1797650000):0.0307974000):0.1519750000	((1qgh_A:0.3553580000	2ux1_A:0.3809800000):0.2389430000	(1ji4_A:0.4965620000	2fjc_A:0.4570530000):0.2158630000):0.1399410000):0.0501215000):0.0639558000);
(1ji5_A:0.2671760000	1jig_A:0.1810760000	(1n1q_A:0.2881270000	(((2chp_A:0.4005270000	((((2fzf_A:1.4800680000	1nfv_A:0.5404030000):0.0814158000	(((((1bcf_A:0.0000020000	3e1q_A:0.0000020000):0.1668890000	2fkz_A:0.0926330000):0.1351330000	1jgc_A:0.2235260000):0.4019570000	((1lko_A:0.7982660000	1yuz_A:0.7392120000):0.1689290000	3qhb_A:0.8834700000):0.4269420000):0.0687239000	(((((1lb3_A:0.0636970000	2za7_A:0.0894990000):0.1695440000	1bg7_A:0.1347790000):0.0587622000	1r03_A:0.1312290000):0.3061350000	(1z6o_A:0.7580160000	1z6o_M:0.5229350000):0.2508590000):0.2805610000	((1eum_A:0.2423170000	(1krq_A:0.1947090000	3e6s_A:0.7026700000):0.1892870000):0.1730000000	(2jd7_A:0.1809700000	1vlg_A:0.3518390000):0.0328260000):0.0492793000):0.3730150000):0.1062680000):0.1666760000	(1otk_A:1.1868960000	((((((1oqu_A:0.1623890000	1r2f_A:0.1753530000):0.0407671000	1uzr_A:0.0158130000):0.6598780000	1mxr_A:0.5117390000):0.2678730000	(1jk0_A:0.1971460000	(2uw2_A:0.0175290000	1w68_A:0.0538040000):0.1853660000):0.5840500000):0.2273860000	((2inc_B:0.7057390000	(2inp_C:0.9220040000	1mty_B:1.2665650000):0.1464840000):0.4100400000	(1mty_D:1.3006650000	3dhg_A:0.9303960000):0.1404250000):0.2445880000):0.1843770000	(3ee4_A:0.8472850000	(((2uw1_A:0.0000020000	2uw1_B:0.0000020000):0.0895112000	1afr_A:0.1007320000):0.7732060000	1za0_A:1.5330170000):0.7045420000):0.0923369000):0.2566510000):0.7789620000):0.2207840000	2vzb_A:0.7736450000):0.3374180000):0.0541296000	((1ji4_A:0.4543780000	2fjc_A:0.6364130000):0.0189542000	((((1dps_A:0.0000020000	1jts_A:0.0000020000):0.1958600000	1o9r_A:0.1689410000):0.3137760000	1uvh_A:0.8123370000):0.1689490000	(1tjo_A:0.0000020000	1tk6_A:0.0000020000):0.8693130000):0.1441300000):0.1134630000):0.1047280000	(1qgh_A:0.3781370000	2ux1_A:0.3147820000):0.2285470000):0.1059980000):0.0514204000);
(1ji5_A:0.1678440000	((1jig_A:0.0621740000	((((1qgh_A:0.3446610000	2ux1_A:0.2870400000):0.1965120000	2fjc_A:0.4380510000):0.0684225000	1ji4_A:0.5051310000):0.0549753000	(((((1dps_A:0.0000010000	1jts_A:0.0000010000):0.2853440000	1o9r_A:0.2013650000):0.2905750000	1uvh_A:0.5849750000):0.1818370000	(1tjo_A:0.0000010000	1tk6_A:0.0000010000):0.6708570000):0.2634630000	(((2fzf_A:1.6123910000	(((((1bcf_A:0.0000010000	3e1q_A:0.0000010000):0.1193610000	2fkz_A:0.1096100000):0.1510560000	1jgc_A:0.2202450000):0.2857290000	(((1lko_A:0.7548670000	1yuz_A:0.8423570000):0.3763470000	3qhb_A:0.4331340000):0.5986900000	((((((1lb3_A:0.0811780000	2za7_A:0.0436820000):0.2390350000	1bg7_A:0.0639640000):0.0706594000	1r03_A:0.1280420000):0.2162720000	1z6o_A:0.8589050000):0.1015140000	1z6o_M:0.6265820000):0.2067880000	(((1eum_A:0.2960840000	1krq_A:0.2063600000):0.1965010000	3e6s_A:0.6756310000):0.0779818000	(2jd7_A:0.2311190000	1vlg_A:0.2555930000):0.0743343000):0.1524370000):0.3090210000):0.0496512000):0.1457160000	1nfv_A:0.4965370000):0.0892772000):0.0670751000	(1otk_A:1.1551750000	(((((((1oqu_A:0.1251290000	1r2f_A:0.0958530000):0.0479809000	1uzr_A:0.0204070000):0.5904450000	1mxr_A:0.7139140000):0.1578690000	(1jk0_A:0.1607340000	(2uw2_A:0.0175630000	1w68_A:0.0323440000):0.1509640000):0.5819910000):0.2240940000	3ee4_A:0.8263780000):0.3016520000	((2inc_B:0.8598250000	(2inp_C:0.7427160000	1mty_B:1.7172940000):0.3090830000):0.3878910000	(1mty_D:1.0675820000	3dhg_A:0.7579120000):0.3657410000):0.3508280000):0.2288680000	(((2uw1_A:0.0000010000	2uw1_B:0.0000010000):0.0787896000	1afr_A:0.0759710000):0.7922220000	1za0_A:1.2674690000):0.3808970000):0.3821570000):0.4657880000):0.1297570000	2vzb_A:0.9622330000):0.3259980000):0.0561915000):0.1009450000):0.1110730000	1n1q_A:0.2193640000):0.0702242000	2chp_A:0.3829020000);
(1ji5_A:0.1849420000	(1jig_A:0.1659840000	(1n1q_A:0.2043910000	(2chp_A:0.3350780000	((1ji4_A:0.3476450000	2fjc_A:0.4603320000):0.1731990000	(((((1dps_A:0.0000010000	1jts_A:0.0000010000):0.2624190000	1o9r_A:0.1440850000):0.2926580000	1uvh_A:0.8227010000):0.1258150000	(1tjo_A:0.0000010000	1tk6_A:0.0000010000):0.6379190000):0.1112990000	(((2fzf_A:1.5850430000	(1otk_A:1.7698400000	(((((((1oqu_A:0.1332120000	1r2f_A:0.1584340000):0.0525704000	1uzr_A:0.0264220000):0.6589530000	1mxr_A:0.7079690000):0.1499640000	(1jk0_A:0.1874430000	(2uw2_A:0.0477720000	1w68_A:0.0353450000):0.1439810000):0.5748100000):0.2761340000	((2inc_B:0.7256230000	(2inp_C:0.7122760000	1mty_B:1.7838150000):0.2068650000):0.4430070000	(1mty_D:1.1128640000	3dhg_A:0.6797130000):0.4092110000):0.4157200000):0.2206420000	(((2uw1_A:0.0000010000	2uw1_B:0.0000010000):0.0965215000	1afr_A:0.0787350000):0.5291050000	1za0_A:1.9603760000):0.9334510000):0.0846378000	3ee4_A:0.7329070000):0.2299580000):0.6182970000):0.2291160000	((((((1bcf_A:0.0000010000	3e1q_A:0.0000010000):0.2128980000	2fkz_A:0.0915900000):0.1347220000	1jgc_A:0.2214010000):0.4680120000	((1lko_A:0.6234300000	1yuz_A:1.0021830000):0.2087750000	3qhb_A:0.6960270000):0.6927350000):0.0469660000	((((1lb3_A:0.0778550000	2za7_A:0.0671260000):0.2261650000	(1bg7_A:0.1050910000	1r03_A:0.1986460000):0.1114240000):0.2480740000	(1z6o_A:0.9278850000	1z6o_M:0.6870590000):0.1444300000):0.1394200000	(((1eum_A:0.2765940000	1krq_A:0.3589180000):0.1506260000	3e6s_A:0.8598880000):0.0898448000	(2jd7_A:0.1742590000	1vlg_A:0.3155330000):0.1069550000):0.2557840000):0.3192630000):0.1591350000	1nfv_A:0.7537370000):0.1407540000):0.1379650000	2vzb_A:0.7062440000):0.1891900000):0.1114140000):0.1341550000):0.0941643000):0.0270040000):0.0552867000	(1qgh_A:0.1991160000	2ux1_A:0.5973960000):0.3005050000);
(1ji5_A:0.2310880000	((1jig_A:0.1200740000	((1qgh_A:0.3364040000	2ux1_A:0.2780300000):0.2966700000	((1ji4_A:0.3703910000	2fjc_A:0.4476060000):0.0765621000	(((((1dps_A:0.0000010000	1jts_A:0.0000010000):0.1938270000	1o9r_A:0.1454850000):0.3234020000	1uvh_A:0.5787130000):0.0937303000	(1tjo_A:0.0000010000	1tk6_A:0.0000010000):0.7658120000):0.1047770000	(((2fzf_A:1.6300460000	((((((1bcf_A:0.0000010000	3e1q_A:0.0000010000):0.1700620000	2fkz_A:0.0807210000):0.0748437000	1jgc_A:0.2303500000):0.2574380000	1nfv_A:0.5483720000):0.1563490000	(((((1lb3_A:0.0361460000	2za7_A:0.0857390000):0.2815280000	1bg7_A:0.0375060000):0.0725664000	1r03_A:0.1386220000):0.3112630000	(1z6o_A:0.8108590000	1z6o_M:0.5049970000):0.1075530000):0.1515920000	(((1eum_A:0.2327450000	1krq_A:0.2392670000):0.1650730000	3e6s_A:0.7086640000):0.1119910000	(2jd7_A:0.1513900000	1vlg_A:0.2516910000):0.0589937000):0.1443000000):0.3725180000):0.0403892000	((1lko_A:0.6423710000	1yuz_A:0.6971550000):0.3200370000	3qhb_A:0.5397140000):0.3213630000):0.1302750000):0.0765309000	((1otk_A:1.3084600000	(((2uw1_A:0.0000010000	2uw1_B:0.0000010000):0.0951786000	1afr_A:0.0896300000):0.7238490000	1za0_A:1.0810040000):0.3363990000):0.1232600000	((((((1oqu_A:0.1229470000	1r2f_A:0.1275520000):0.0502295000	1uzr_A:0.0087340000):0.6818320000	1mxr_A:0.6618030000):0.0930350000	(1jk0_A:0.1925150000	(2uw2_A:0.0201840000	1w68_A:0.0389910000):0.1234740000):0.6705250000):0.1570490000	3ee4_A:0.7631090000):0.2908550000	((2inc_B:0.8490880000	(2inp_C:1.0291680000	1mty_B:1.5776330000):0.2344760000):0.4667110000	(1mty_D:0.9574300000	3dhg_A:0.8506350000):0.3403460000):0.2618590000):0.2858670000):0.7441240000):0.1190420000	2vzb_A:0.7926690000):0.2190040000):0.1308390000):0.1180500000):0.0693306000):0.0649957000	1n1q_A:0.1836920000):0.0475688000	2chp_A:0.2880800000);
(1ji5_A:0.1490680000	((1jig_A:0.1367170000	((2chp_A:0.3760450000	(((((1dps_A:0.0000010000	1jts_A:0.0000010000):0.1992990000	1o9r_A:0.2339110000):0.2281460000	(1tjo_A:0.0000010000	1tk6_A:0.0000010000):0.7280070000):0.0939582000	1uvh_A:0.4835850000):0.3455950000	((2fzf_A:1.4486750000	2vzb_A:0.7120960000):0.0713085000	((((((1bcf_A:0.0000010000	3e1q_A:0.0000010000):0.2200870000	2fkz_A:0.0661800000):0.1045170000	1jgc_A:0.2776940000):0.2712680000	(((1lko_A:0.6430510000	1yuz_A:0.9768110000):0.2582890000	3qhb_A:0.4555440000):0.4897630000	((((1lb3_A:0.0793540000	2za7_A:0.1185930000):0.1874260000	(1bg7_A:0.1018820000	1r03_A:0.2521030000):0.0485596000):0.2622500000	(1z6o_A:0.7797260000	1z6o_M:0.4770160000):0.1717170000):0.1851440000	(((1eum_A:0.1978970000	1krq_A:0.2891620000):0.1778340000	3e6s_A:0.5788980000):0.0641575000	(2jd7_A:0.1619530000	1vlg_A:0.2102670000):0.0801005000):0.1393730000):0.2355650000):0.2192210000):0.1147020000	1nfv_A:0.5040550000):0.1854870000	(1otk_A:1.1163840000	(((((((1oqu_A:0.1239810000	1r2f_A:0.1476220000):0.0589885000	1uzr_A:0.0061530000):0.5389820000	1mxr_A:0.7061920000):0.0890914000	(1jk0_A:0.2067030000	(2uw2_A:0.0324690000	1w68_A:0.0421790000):0.0898989000):0.6559360000):0.2304190000	3ee4_A:0.7429900000):0.1761550000	(((2uw1_A:0.0000010000	2uw1_B:0.0000010000):0.0466896000	1afr_A:0.1007070000):0.5898780000	1za0_A:1.3190200000):0.5056070000):0.1186270000	(((2inc_B:0.7985830000	1mty_B:1.8353320000):0.3234740000	2inp_C:0.9943550000):0.3196520000	(1mty_D:0.8490690000	3dhg_A:0.7995650000):0.3500340000):0.5772450000):0.1620700000):0.9363140000):0.1248110000):0.2187650000):0.0917389000):0.0539234000	(1ji4_A:0.3940610000	2fjc_A:0.3986320000):0.1688530000):0.0712268000):0.0454715000	1n1q_A:0.2380170000):0.1043790000	(1qgh_A:0.1744300000	2ux1_A:0.3272510000):0.3842220000);
(1ji5_A:0.2343760000	(1jig_A:0.2177810000	(((2chp_A:0.3412300000	(((((1dps_A:0.0000010000	1jts_A:0.0000010000):0.2969260000	1o9r_A:0.1671020000):0.1516170000	1uvh_A:0.6785980000):0.2644160000	(1tjo_A:0.0000010000	1tk6_A:0.0000010000):0.6963820000):0.1411790000	(((2fzf_A:1.5201060000	1nfv_A:0.6457920000):0.1066350000	((((((1bcf_A:0.0000010000	3e1q_A:0.0000010000):0.1971840000	2fkz_A:0.0995630000):0.1132500000	1jgc_A:0.3320540000):0.4635190000	((((1lb3_A:0.1044040000	2za7_A:0.1022190000):0.1962210000	(1bg7_A:0.1397840000	1r03_A:0.2176730000):0.0638767000):0.1174740000	(1z6o_A:0.9950120000	1z6o_M:0.4725180000):0.2608540000):0.2745190000	(((1eum_A:0.2259650000	1krq_A:0.3554340000):0.1344040000	3e6s_A:0.6879460000):0.1214220000	(2jd7_A:0.0787020000	1vlg_A:0.3491310000):0.1268560000):0.1511490000):0.1743510000):0.0426359000	((1lko_A:0.4964920000	1yuz_A:0.7852050000):0.2409970000	3qhb_A:0.5691120000):0.7038010000):0.1314090000	((1otk_A:1.4288930000	(((2uw1_A:0.0000010000	2uw1_B:0.0000010000):0.1363920000	1afr_A:0.0799260000):1.0108400000	1za0_A:1.2507090000):0.3774100000):0.1637860000	((((((1oqu_A:0.1412580000	1uzr_A:0.0626230000):0.0882493000	1r2f_A:0.0672440000):0.7501870000	1mxr_A:0.6215110000):0.0858743000	(1jk0_A:0.1526680000	(2uw2_A:0.0296490000	1w68_A:0.0415610000):0.2064330000):0.4828770000):0.2307470000	3ee4_A:0.8062650000):0.1848580000	(((2inc_B:0.6966490000	2inp_C:0.7919250000):0.6005560000	(1mty_D:1.4587620000	3dhg_A:0.8809490000):0.2207490000):0.1738350000	1mty_B:1.7658850000):0.4993690000):0.4499200000):0.4492220000):0.1926570000):0.1542670000	2vzb_A:0.7651920000):0.2307060000):0.0523543000):0.0274992000	(1qgh_A:0.2761530000	2ux1_A:0.5407280000):0.1892800000):0.0743039000	(1ji4_A:0.3871570000	2fjc_A:0.4747610000):0.2187700000):0.0493814000):0.0304170000	1n1q_A:0.2361990000);
(1ji5_A:0.1686830000	(1jig_A:0.1397180000	((2chp_A:0.3036510000	((((1dps_A:0.0000010000	1jts_A:0.0000010000):0.2194950000	1o9r_A:0.1885250000):0.2733730000	1uvh_A:0.6358780000):0.3444910000	((1tjo_A:0.0000010000	1tk6_A:0.0000010000):0.5787160000	((2fzf_A:1.9474340000	((((((1bcf_A:0.0000010000	3e1q_A:0.0000010000):0.2072850000	2fkz_A:0.0819020000):0.0792417000	1jgc_A:0.2813560000):0.4003790000	(1lko_A:0.5767950000	(1yuz_A:0.7916440000	3qhb_A:0.6163860000):0.1292560000):0.6390140000):0.0197773000	((((1lb3_A:0.0475130000	2za7_A:0.0804670000):0.2060440000	(1bg7_A:0.0760430000	1r03_A:0.1772430000):0.1064820000):0.1589760000	(1z6o_A:0.8361120000	1z6o_M:0.4260480000):0.1709280000):0.0903241000	(((1eum_A:0.2170000000	1krq_A:0.2773890000):0.1372960000	3e6s_A:0.6059270000):0.1069960000	(2jd7_A:0.1304550000	1vlg_A:0.1539810000):0.0750157000):0.1860910000):0.3693630000):0.0902487000	1nfv_A:0.7492280000):0.1089330000):0.1438010000	(2vzb_A:0.5459650000	(((1otk_A:1.5603650000	(((2uw1_A:0.0000010000	2uw1_B:0.0000010000):0.0639797000	1afr_A:0.1093780000):0.7254200000	1za0_A:1.2821970000):0.5314940000):0.2791360000	(((((1oqu_A:0.1550270000	1r2f_A:0.1491520000):0.0564001000	1uzr_A:0.0130820000):0.6701660000	1mxr_A:0.6625610000):0.2365700000	(1jk0_A:0.1903900000	(2uw2_A:0.0341790000	1w68_A:0.0667530000):0.1652950000):0.6832030000):0.2567610000	(((2inc_B:0.7961150000	(2inp_C:0.7232780000	1mty_B:1.8413630000):0.2223390000):0.5631510000	3dhg_A:0.8774590000):0.1731980000	1mty_D:1.3447900000):0.3336130000):0.1148170000):0.1136170000	3ee4_A:0.9031170000):0.6802460000):0.1433730000):0.2289550000):0.1832680000):0.0877120000):0.0907634000	((1qgh_A:0.1927620000	2ux1_A:0.3595090000):0.3069970000	(1ji4_A:0.3006710000	2fjc_A:0.3875980000):0.1421700000):0.0813375000):0.0644298000):0.0441424000	1n1q_A:0.1973650000);
(1ji5_A:0.1986430000	(1jig_A:0.1360740000	((2chp_A:0.3870770000	(((1ji4_A:0.3618500000	2fjc_A:0.4961680000):0.1444180000	((((1dps_A:0.0000010000	1jts_A:0.0000010000):0.2709940000	1o9r_A:0.2449740000):0.3196430000	(1tjo_A:0.0000010000	1tk6_A:0.0000010000):0.6202600000):0.1657270000	1uvh_A:0.5724080000):0.2435380000):0.0658634000	((2fzf_A:1.9746630000	2vzb_A:0.6666630000):0.1992670000	((((((1bcf_A:0.0000010000	3e1q_A:0.0000010000):0.1247820000	2fkz_A:0.1206230000):0.0713651000	1jgc_A:0.2973650000):0.3430150000	(((1lko_A:0.4164470000	1yuz_A:0.7809910000):0.3183850000	3qhb_A:0.4581070000):0.5902350000	((((1lb3_A:0.0779930000	2za7_A:0.0707030000):0.2090470000	(1bg7_A:0.1060550000	1r03_A:0.1404490000):0.0581085000):0.2651430000	(1z6o_A:0.9084250000	1z6o_M:0.3905190000):0.2086670000):0.1942190000	(((1eum_A:0.2594240000	1krq_A:0.2558920000):0.2392730000	3e6s_A:0.5971010000):0.0780413000	(2jd7_A:0.1747670000	1vlg_A:0.2002310000):0.1680490000):0.0888359000):0.3885510000):0.0484509000):0.1137230000	1nfv_A:0.6025010000):0.1043200000	(1otk_A:1.4402470000	((((((1oqu_A:0.1346020000	1r2f_A:0.1313080000):0.0394343000	1uzr_A:0.0235560000):0.6296970000	1mxr_A:0.8706140000):0.2333770000	((1jk0_A:0.1458960000	(2uw2_A:0.0341200000	1w68_A:0.0352410000):0.1610780000):0.6973530000	(((2inc_B:0.9302120000	1mty_B:1.6531440000):0.1651790000	2inp_C:1.0049200000):0.4687030000	(1mty_D:1.2583090000	3dhg_A:0.7364470000):0.2220230000):0.5227830000):0.2674460000):0.1912130000	3ee4_A:0.7269770000):0.2791080000	(((2uw1_A:0.0000010000	2uw1_B:0.0000010000):0.0964220000	1afr_A:0.1066790000):0.6070660000	1za0_A:1.7881510000):0.6376000000):0.2277790000):0.8087100000):0.0745014000):0.3164050000):0.0969199000):0.0316160000	(1qgh_A:0.2004800000	2ux1_A:0.5190710000):0.2785290000):0.0604440000):0.0104291000	1n1q_A:0.2097170000);
(1ji5_A:0.1762950000	(1jig_A:0.1256850000	((2chp_A:0.3472170000	(((((1dps_A:0.0000010000	1jts_A:0.0000010000):0.2192920000	1o9r_A:0.2071690000):0.2715180000	1uvh_A:0.7285120000):0.1679680000	(1tjo_A:0.0000010000	1tk6_A:0.0000010000):0.7639370000):0.1794760000	((2fzf_A:1.7033340000	2vzb_A:0.6025410000):0.2360630000	(((((((1bcf_A:0.0000010000	3e1q_A:0.0000010000):0.1741880000	2fkz_A:0.1131150000):0.1098130000	1jgc_A:0.2856150000):0.2549120000	(1lko_A:1.0121980000	(1yuz_A:1.1295910000	3qhb_A:0.7364580000):0.2266050000):0.6497800000):0.0575246000	((((1lb3_A:0.0807560000	2za7_A:0.0849450000):0.1771070000	(1bg7_A:0.0750240000	1r03_A:0.1613870000):0.0880454000):0.2575950000	(1z6o_A:0.6751880000	1z6o_M:0.6410310000):0.1685890000):0.1404370000	(((1eum_A:0.3041080000	1krq_A:0.3236780000):0.1155020000	3e6s_A:0.7159300000):0.1253270000	(2jd7_A:0.1333220000	1vlg_A:0.2925030000):0.1996670000):0.2853230000):0.2536750000):0.3052860000	(1otk_A:1.0508660000	((((((1oqu_A:0.1722790000	1r2f_A:0.1297910000):0.0432635000	1uzr_A:0.0436690000):0.7523040000	1mxr_A:0.7950560000):0.1633610000	(1jk0_A:0.2147010000	(2uw2_A:0.0304520000	1w68_A:0.0320480000):0.1537050000):0.6368460000):0.3004180000	3ee4_A:0.9283360000):0.3438600000	((((2inc_B:0.6573910000	2inp_C:0.8351160000):0.2526380000	1mty_B:1.4146250000):0.3952560000	(1mty_D:0.9138610000	3dhg_A:1.0248660000):0.3115790000):0.2985640000	(((2uw1_A:0.0000010000	2uw1_B:0.0000010000):0.0800928000	1afr_A:0.1551150000):0.9600760000	1za0_A:1.5458480000):0.3728260000):0.2276310000):0.4369570000):0.7094660000):0.0274972000	1nfv_A:0.7439580000):0.1845850000):0.2269220000):0.1086380000):0.0797743000	((1qgh_A:0.1987860000	2ux1_A:0.4313990000):0.2202420000	(1ji4_A:0.3865210000	2fjc_A:0.4048950000):0.2362930000):0.1464290000):0.0417612000):0.0517610000	1n1q_A:0.2617690000);
(1ji5_A:0.3223730000	(1jig_A:0.0946710000	(((1qgh_A:0.4371950000	2ux1_A:0.3944700000):0.2620350000	(1ji4_A:0.3704910000	2fjc_A:0.6178810000):0.1730430000):0.1721360000	(((((1dps_A:0.0000010000	1jts_A:0.0000010000):0.3082380000	1o9r_A:0.2151810000):0.3625960000	1uvh_A:0.8497640000):0.2044190000	(1tjo_A:0.0000010000	1tk6_A:0.0000010000):0.7843660000):0.1952880000	((2fzf_A:1.6271630000	(((((1bcf_A:0.0000010000	3e1q_A:0.0000010000):0.1353800000	2fkz_A:0.1471940000):0.0796193000	1jgc_A:0.2225920000):0.3365840000	(((1lko_A:0.4841980000	1yuz_A:0.9325430000):0.2899780000	3qhb_A:0.8951810000):0.5121230000	((((1lb3_A:0.0688500000	2za7_A:0.0868740000):0.1671230000	(1bg7_A:0.0962600000	1r03_A:0.2458960000):0.0687461000):0.2196240000	(1z6o_A:0.8306230000	1z6o_M:0.4823510000):0.2357540000):0.1984190000	(((1eum_A:0.3113680000	1krq_A:0.2175310000):0.1789720000	3e6s_A:0.6665750000):0.0806919000	(2jd7_A:0.1775250000	1vlg_A:0.2193000000):0.1108600000):0.2501650000):0.2964640000):0.1612130000):0.2335810000	1nfv_A:0.5901180000):0.1563830000):0.1238000000	(2vzb_A:0.6530850000	((1otk_A:1.6031980000	(((2uw1_A:0.0000010000	2uw1_B:0.0000010000):0.0625046000	1afr_A:0.0728900000):0.9730070000	1za0_A:1.0589260000):0.3340460000):0.1704810000	((((((1oqu_A:0.1468110000	1r2f_A:0.1495380000):0.0514104000	1uzr_A:0.0361520000):0.6729840000	1mxr_A:0.7455110000):0.2095570000	(1jk0_A:0.2133440000	(2uw2_A:0.0294160000	1w68_A:0.0644790000):0.1206370000):0.5397590000):0.2258110000	3ee4_A:0.8255440000):0.2126810000	(2inc_B:0.9971680000	(((2inp_C:1.1375480000	1mty_B:1.4778660000):0.3217700000	1mty_D:1.1781300000):0.0806442000	3dhg_A:1.1116130000):0.1155080000):0.5262910000):0.2214430000):0.6625430000):0.1458780000):0.3319420000):0.0846824000):0.0523258000):0.0974358000	(1n1q_A:0.1969080000	2chp_A:0.3989710000):0.0535654000);
(1ji5_A:0.1058540000	((1jig_A:0.1564590000	(2chp_A:0.2283640000	((1ji4_A:0.3466340000	2fjc_A:0.4822050000):0.1634470000	(((((1dps_A:0.0000010000	1jts_A:0.0000010000):0.2190610000	1o9r_A:0.2600970000):0.3442120000	1uvh_A:0.7019260000):0.2125400000	(1tjo_A:0.0000010000	1tk6_A:0.0000010000):0.6060070000):0.1538580000	(((2fzf_A:1.4011970000	(1otk_A:1.2876930000	(((((((1oqu_A:0.1207580000	1r2f_A:0.1409310000):0.0662873000	1uzr_A:0.0189100000):0.6737530000	1mxr_A:0.7479820000):0.1897640000	(1jk0_A:0.2205540000	(2uw2_A:0.0210200000	1w68_A:0.0464470000):0.0856112000):0.8630010000):0.1359760000	(((2uw1_A:0.0000010000	2uw1_B:0.0000010000):0.1295380000	1afr_A:0.0514430000):0.6087850000	1za0_A:1.3580070000):1.0834400000):0.0804470000	3ee4_A:0.9843090000):0.2717270000	((2inc_B:0.9840780000	(2inp_C:0.7888010000	1mty_B:1.7255350000):0.2259100000):0.3238010000	(1mty_D:0.9182820000	3dhg_A:0.8944340000):0.2105600000):0.3845880000):0.3216700000):0.4912200000):0.0904762000	(((((1bcf_A:0.0000010000	3e1q_A:0.0000010000):0.2102990000	2fkz_A:0.0922250000):0.1078720000	1jgc_A:0.2579330000):0.3976300000	(((1lko_A:0.7363180000	1yuz_A:0.7658550000):0.2491850000	3qhb_A:0.6854940000):0.4552770000	((((1lb3_A:0.1160200000	2za7_A:0.0616300000):0.2149700000	(1bg7_A:0.1005550000	1r03_A:0.2060560000):0.1105170000):0.1551340000	(1z6o_A:0.9723440000	1z6o_M:0.5146140000):0.1779210000):0.2379780000	(((1eum_A:0.3121600000	1krq_A:0.2010470000):0.1159630000	3e6s_A:0.7310020000):0.1624220000	(2jd7_A:0.1528610000	1vlg_A:0.2739960000):0.0536853000):0.0829875000):0.3575150000):0.0922434000):0.1312700000	1nfv_A:0.6104000000):0.1506370000):0.2079700000	2vzb_A:0.4420410000):0.4394070000):0.1026340000):0.1051740000):0.1188280000):0.0769047000	1n1q_A:0.2699310000):0.0634535000	(1qgh_A:0.1992660000	2ux1_A:0.5251140000):0.3071580000);
(1ji5_A:0.2982970000	(1jig_A:0.1430310000	1n1q_A:0.1964660000):0.0186287000	((2chp_A:0.2622440000	((((1dps_A:0.0000010000	1jts_A:0.0000010000):0.3357480000	1o9r_A:0.2378060000):0.2584300000	1uvh_A:0.6143970000):0.3170690000	((1tjo_A:0.0000010000	1tk6_A:0.0000010000):0.6468450000	(((((2fzf_A:1.7426420000	1otk_A:2.0094840000):0.3006150000	((((1bcf_A:0.0000010000	3e1q_A:0.0000010000):0.1475690000	2fkz_A:0.1292480000):0.0737850000	1jgc_A:0.3144040000):0.4310000000	(((1lko_A:0.6176860000	1yuz_A:0.8060180000):0.3454100000	3qhb_A:0.4952260000):0.6764620000	(((((1lb3_A:0.0726020000	2za7_A:0.0414270000):0.2387970000	1bg7_A:0.0871620000):0.1114260000	1r03_A:0.1464480000):0.3376900000	(1z6o_A:0.8587160000	1z6o_M:0.5884830000):0.1456280000):0.1983750000	((1eum_A:0.2281800000	(1krq_A:0.3288090000	3e6s_A:0.6782780000):0.1092520000):0.2226980000	(2jd7_A:0.1552210000	1vlg_A:0.3243820000):0.1126110000):0.1449450000):0.2643470000):0.0939789000):0.1502590000):0.0153703000	1nfv_A:0.7846560000):0.1215570000	(((((((1oqu_A:0.1539350000	1r2f_A:0.1368610000):0.0520662000	1uzr_A:0.0336230000):0.7388000000	1mxr_A:0.8692380000):0.1837680000	(1jk0_A:0.2440280000	(2uw2_A:0.0256880000	1w68_A:0.0357520000):0.1459870000):0.6516140000):0.2355500000	((2inc_B:0.7043280000	(2inp_C:0.7127610000	1mty_B:1.9351900000):0.2077760000):0.5391580000	(1mty_D:1.2907810000	3dhg_A:0.9812570000):0.2734420000):0.4949580000):0.1455390000	3ee4_A:0.6966100000):0.2838910000	(((2uw1_A:0.0000010000	2uw1_B:0.0000010000):0.0793830000	1afr_A:0.0752590000):0.6544940000	1za0_A:1.3539090000):0.6811940000):0.9487810000):0.0916857000	2vzb_A:1.0453860000):0.1598210000):0.2690780000):0.1313850000):0.1845940000	((1qgh_A:0.2486770000	2ux1_A:0.5772400000):0.1504290000	(1ji4_A:0.5251730000	2fjc_A:0.4928900000):0.2222130000):0.1705940000):0.0605084000);
(1ji5_A:0.2398260000	1jig_A:0.1319440000	(1n1q_A:0.1988560000	((2chp_A:0.2808760000	(((((1dps_A:0.0000010000	1jts_A:0.0000010000):0.1652080000	1o9r_A:0.2020070000):0.2633370000	1uvh_A:0.6392310000):0.2152970000	(1tjo_A:0.0000010000	1tk6_A:0.0000010000):0.6736690000):0.0988619000	(((2fzf_A:1.7789720000	1nfv_A:0.4078090000):0.0424934000	((((1bcf_A:0.0000010000	3e1q_A:0.0000010000):0.1772690000	2fkz_A:0.0509140000):0.1041090000	1jgc_A:0.1987390000):0.3703460000	(((1lko_A:0.7609140000	1yuz_A:0.9637180000):0.1387070000	3qhb_A:0.6228710000):0.6423060000	((((((1lb3_A:0.0743750000	2za7_A:0.0990040000):0.1992910000	1bg7_A:0.0720900000):0.0825851000	1r03_A:0.1422410000):0.2756460000	(1z6o_A:0.8475340000	1z6o_M:0.4622930000):0.1671690000):0.1633730000	((1eum_A:0.2458780000	(1krq_A:0.2082940000	3e6s_A:0.7096440000):0.1078730000):0.1874150000	(2jd7_A:0.1561510000	1vlg_A:0.2822280000):0.1194330000):0.1030940000):0.1155140000	(1otk_A:1.4489940000	(((((((1oqu_A:0.1350680000	1r2f_A:0.1424400000):0.0376584000	1uzr_A:0.0190900000):0.6056050000	1mxr_A:0.6307630000):0.2237820000	(1jk0_A:0.2159110000	(2uw2_A:0.0163170000	1w68_A:0.0403920000):0.0946160000):0.5653740000):0.1906910000	3ee4_A:0.7579200000):0.2456100000	(((2inc_B:0.7721010000	2inp_C:0.9178710000):0.3403650000	1mty_B:1.8131710000):0.1876140000	(1mty_D:1.0342840000	3dhg_A:0.8997790000):0.1831130000):0.3602980000):0.3064620000	(((2uw1_A:0.0000010000	2uw1_B:0.0000010000):0.0894065000	1afr_A:0.0956400000):1.0115600000	1za0_A:1.1797590000):0.2644940000):0.2407810000):0.5256300000):0.0453520000):0.0937313000):0.1733970000):0.2620540000	2vzb_A:0.7191460000):0.2519780000):0.0630112000):0.0310880000	(((1qgh_A:0.3544980000	2ux1_A:0.3635000000):0.2127790000	2fjc_A:0.4921840000):0.0762817000	1ji4_A:0.4789710000):0.0785810000):0.0773485000):0.0327576000);
(1ji5_A:0.2180620000	(1jig_A:0.1669490000	((2chp_A:0.3664110000	((1ji4_A:0.4563910000	2fjc_A:0.4868050000):0.1501440000	(((((1dps_A:0.0000010000	1jts_A:0.0000010000):0.2654680000	1o9r_A:0.2141370000):0.3568060000	1uvh_A:0.7802200000):0.3066730000	(1tjo_A:0.0000010000	1tk6_A:0.0000010000):0.5855150000):0.0972745000	((2fzf_A:1.5930750000	2vzb_A:0.4646530000):0.3149990000	(((((((1bcf_A:0.0000010000	3e1q_A:0.0000010000):0.1978850000	2fkz_A:0.0908910000):0.1016510000	1jgc_A:0.2806150000):0.4483460000	((1lko_A:0.6257900000	1yuz_A:0.9346960000):0.3945560000	3qhb_A:0.5673740000):0.7060310000):0.0230615000	(((((1lb3_A:0.0582450000	2za7_A:0.0758890000):0.2675370000	1bg7_A:0.1226020000):0.0598766000	1r03_A:0.1404910000):0.1895020000	(1z6o_A:0.9856730000	1z6o_M:0.6673490000):0.1940450000):0.2106790000	(((1eum_A:0.2793360000	1krq_A:0.2918090000):0.1252320000	3e6s_A:0.6836160000):0.0733452000	(2jd7_A:0.1860800000	1vlg_A:0.2434290000):0.1081390000):0.1656110000):0.2643060000):0.1671470000	1nfv_A:0.7997870000):0.1066450000	(1otk_A:1.3330020000	(((((((1oqu_A:0.1496880000	1r2f_A:0.1379970000):0.0431522000	1uzr_A:0.0079280000):0.6321520000	1mxr_A:0.5820990000):0.1321490000	(1jk0_A:0.1622860000	(2uw2_A:0.0202080000	1w68_A:0.0382030000):0.2161560000):0.6833920000):0.2541120000	3ee4_A:0.9024940000):0.3029720000	(((2uw1_A:0.0000010000	2uw1_B:0.0000010000):0.0738570000	1afr_A:0.0886610000):0.7370610000	1za0_A:1.2484120000):0.6710030000):0.1147820000	((2inc_B:0.6547200000	(2inp_C:0.6413540000	1mty_B:1.8355830000):0.1822260000):0.5368570000	(1mty_D:1.1093940000	3dhg_A:0.8123410000):0.3324110000):0.3027980000):0.3190850000):0.4541160000):0.1640810000):0.2626140000):0.0328114000):0.1084910000):0.1263280000	(1qgh_A:0.2490530000	2ux1_A:0.4385700000):0.3305630000):0.1030830000):0.0429545000	1n1q_A:0.2595500000);
(1ji5_A:0.2049600000	(1jig_A:0.1461670000	(2chp_A:0.3553180000	(((1qgh_A:0.2795100000	2ux1_A:0.3057880000):0.2033550000	(1ji4_A:0.3895370000	2fjc_A:0.4402380000):0.0795380000):0.1479190000	(((((1dps_A:0.0000010000	1jts_A:0.0000010000):0.2952990000	1o9r_A:0.2411620000):0.2222660000	1uvh_A:0.6957220000):0.2157000000	(1tjo_A:0.0000010000	1tk6_A:0.0000010000):0.7955230000):0.1228070000	(((2fzf_A:1.4440660000	(1otk_A:1.7674680000	(((((((1oqu_A:0.1479550000	1r2f_A:0.1441510000):0.0433092000	1uzr_A:0.0065630000):0.7831260000	1mxr_A:0.7337820000):0.2350220000	(1jk0_A:0.2256440000	(2uw2_A:0.0124550000	1w68_A:0.0565740000):0.1837010000):0.7333410000):0.2650810000	(((2inc_B:0.9839050000	2inp_C:0.7692500000):0.3075700000	(1mty_D:1.1374890000	3dhg_A:1.0330900000):0.1752050000):0.1502060000	1mty_B:2.0057510000):0.4311600000):0.1365440000	(((2uw1_A:0.0000010000	2uw1_B:0.0000010000):0.1351920000	1afr_A:0.0952980000):0.6646560000	1za0_A:1.4295920000):0.8533410000):0.0781069000	3ee4_A:1.1528140000):0.3151290000):0.3995650000):0.1236330000	(((((1bcf_A:0.0000010000	3e1q_A:0.0000010000):0.2172410000	2fkz_A:0.0885500000):0.1486950000	1jgc_A:0.2216090000):0.4368260000	(((1lko_A:0.5174150000	1yuz_A:0.9160280000):0.3538170000	3qhb_A:0.6853250000):0.5836820000	(((((1lb3_A:0.0623950000	2za7_A:0.0869890000):0.2402280000	1bg7_A:0.0650180000):0.0750845000	1r03_A:0.1466760000):0.1920340000	(1z6o_A:0.7997020000	1z6o_M:0.4959160000):0.3332070000):0.1798010000	(((1eum_A:0.2979270000	1krq_A:0.2808670000):0.1290890000	3e6s_A:0.6884110000):0.1654230000	(2jd7_A:0.1680930000	1vlg_A:0.2915060000):0.1553010000):0.1915080000):0.1682970000):0.2418350000):0.1125100000	1nfv_A:0.7409790000):0.1223530000):0.1560850000	2vzb_A:0.7322220000):0.2649000000):0.1014910000):0.0409042000):0.0535876000):0.0237254000	1n1q_A:0.2261000000);
(1ji5_A:0.2285140000	1jig_A:0.1469750000	(1n1q_A:0.2450240000	(2chp_A:0.3484980000	((1qgh_A:0.2511290000	2ux1_A:0.3804690000):0.3517550000	((1ji4_A:0.4108920000	2fjc_A:0.4337220000):0.2330030000	(((((1dps_A:0.0000010000	1jts_A:0.0000010000):0.2394230000	1uvh_A:0.8282820000):0.1084450000	1o9r_A:0.2251970000):0.2840350000	(1tjo_A:0.0000010000	1tk6_A:0.0000010000):0.7753160000):0.2590690000	(((2fzf_A:2.2193880000	1nfv_A:0.5721290000):0.1870490000	(2vzb_A:0.8594990000	(((((1bcf_A:0.0000010000	3e1q_A:0.0000010000):0.1521100000	2fkz_A:0.1352950000):0.1044650000	1jgc_A:0.2451200000):0.4092440000	((((((1lb3_A:0.0756870000	2za7_A:0.0975810000):0.2506040000	1bg7_A:0.0996370000):0.0399588000	(1z6o_A:0.7780310000	1z6o_M:0.4123350000):0.3571850000):0.0730733000	1r03_A:0.1403210000):0.4163230000	3e6s_A:0.5820440000):0.1733320000	((1eum_A:0.2771360000	1krq_A:0.2537440000):0.2105380000	(2jd7_A:0.1396000000	1vlg_A:0.3198090000):0.1057880000):0.1824050000):0.4712720000):0.0449000000	((1lko_A:0.5153910000	1yuz_A:0.7701280000):0.3201810000	3qhb_A:0.7096810000):0.5939770000):0.1973870000):0.0399134000):0.0685702000	(1otk_A:1.1383960000	(((((((1oqu_A:0.1231280000	1r2f_A:0.1378610000):0.0417571000	1uzr_A:0.0185340000):0.5758790000	1mxr_A:0.7118500000):0.1326370000	(1jk0_A:0.1647230000	(2uw2_A:0.0306760000	1w68_A:0.0364240000):0.1412200000):0.6946810000):0.4819290000	3ee4_A:0.7855540000):0.3055390000	((((2inc_B:0.5476510000	2inp_C:0.8763370000):0.2981140000	1mty_B:1.8279340000):0.3598300000	3dhg_A:0.8230880000):0.1133760000	1mty_D:0.9729850000):0.5687610000):0.1891860000	(((2uw1_A:0.0000010000	2uw1_B:0.0000010000):0.0392613000	1afr_A:0.1472850000):0.9058940000	1za0_A:1.5452950000):0.3455910000):0.2280870000):0.4365530000):0.4173640000):0.0398522000):0.0990687000):0.0649087000):0.0784737000):0.0225660000);
(1ji5_A:0.1888840000	1jig_A:0.1714600000	(1n1q_A:0.3840340000	(((2chp_A:0.2765690000	((2fzf_A:1.7467070000	(((((1bcf_A:0.0000010000	3e1q_A:0.0000010000):0.1276560000	2fkz_A:0.1288530000):0.1121250000	1jgc_A:0.3597570000):0.3569740000	((((1lko_A:0.8156860000	1yuz_A:0.7378140000):0.3919790000	3qhb_A:0.5074370000):0.6880240000	(1otk_A:1.1718280000	((((((1oqu_A:0.1529690000	1r2f_A:0.1770120000):0.0617272000	1uzr_A:0.0102190000):0.5593280000	1mxr_A:0.9532400000):0.1661110000	((1jk0_A:0.2421530000	(2uw2_A:0.0212430000	1w68_A:0.0387790000):0.1190720000):0.4869660000	(((2inc_B:0.8453240000	1mty_B:2.1093080000):0.2280390000	2inp_C:1.0157450000):0.3879630000	(1mty_D:1.1131940000	3dhg_A:0.9040200000):0.3297050000):0.6666780000):0.3376200000):0.3142700000	3ee4_A:0.6592480000):0.1801850000	(((2uw1_A:0.0000010000	2uw1_B:0.0000010000):0.1339240000	1afr_A:0.0204750000):1.0378800000	1za0_A:1.5062420000):0.4325510000):0.4826300000):0.5678840000):0.0500171000	((((((1lb3_A:0.0618120000	2za7_A:0.1119690000):0.2085470000	1bg7_A:0.1416340000):0.0934292000	1r03_A:0.1208270000):0.1968980000	1z6o_A:0.9154690000):0.1553290000	1z6o_M:0.6966920000):0.1328630000	(((1eum_A:0.2866460000	1krq_A:0.2056380000):0.1177100000	3e6s_A:0.6231450000):0.1580710000	(2jd7_A:0.1425760000	1vlg_A:0.2166550000):0.0894571000):0.1425250000):0.2603520000):0.1567850000):0.1725990000	1nfv_A:0.5036560000):0.1639660000):0.0876020000	2vzb_A:0.6663480000):0.3687600000):0.0240063000	((((1dps_A:0.0000010000	1jts_A:0.0000010000):0.2534150000	1o9r_A:0.1878890000):0.2575080000	1uvh_A:0.6738460000):0.1708880000	(1tjo_A:0.0000010000	1tk6_A:0.0000010000):0.7939290000):0.3495300000):0.0421226000	((1qgh_A:0.2272240000	2ux1_A:0.4738680000):0.4201510000	(1ji4_A:0.4174780000	2fjc_A:0.5159640000):0.2302710000):0.1410630000):0.0730386000):0.0314523000);
(1ji5_A:0.2436730000	1jig_A:0.1612200000	(1n1q_A:0.2815150000	((2chp_A:0.3854010000	((1qgh_A:0.2893780000	2ux1_A:0.3463880000):0.1911720000	(1ji4_A:0.3457540000	2fjc_A:0.4191730000):0.1521730000):0.0861945000):0.0500838000	(((((1dps_A:0.0000020000	1jts_A:0.0000020000):0.3128510000	1o9r_A:0.1386590000):0.2354300000	1uvh_A:0.5763420000):0.1302690000	(1tjo_A:0.0000020000	1tk6_A:0.0000020000):0.7110940000):0.1614610000	(((((((2fzf_A:1.4085530000	1yuz_A:0.6858100000):0.1700700000	1lko_A:0.6746280000):0.3727410000	3qhb_A:0.8285990000):0.4209390000	((((1lb3_A:0.0623140000	2za7_A:0.0278840000):0.1846570000	(1bg7_A:0.0740410000	1r03_A:0.2124710000):0.0606686000):0.2636110000	(1z6o_A:0.8982540000	1z6o_M:0.4086450000):0.1218040000):0.1213560000	((1eum_A:0.2774740000	1krq_A:0.2837480000):0.1703000000	(3e6s_A:0.7310380000	(2jd7_A:0.2285370000	1vlg_A:0.2898440000):0.0636184000):0.0605618000):0.2292970000):0.1805650000):0.0933124000	(((1bcf_A:0.0000020000	3e1q_A:0.0000020000):0.2158080000	2fkz_A:0.0847650000):0.1276250000	1jgc_A:0.2999700000):0.2940560000):0.1746610000	1nfv_A:0.6599490000):0.2851010000	(2vzb_A:0.5382570000	((1otk_A:1.2470630000	(((2uw1_A:0.0000020000	2uw1_B:0.0000020000):0.0643132000	1afr_A:0.1346980000):0.9578100000	1za0_A:1.2499920000):0.3469000000):0.2619880000	((((((1oqu_A:0.1169410000	1r2f_A:0.1595650000):0.0592021000	1uzr_A:0.0000030000):0.7252730000	1mxr_A:0.8112070000):0.2536760000	(1jk0_A:0.2253030000	(2uw2_A:0.0309560000	1w68_A:0.0318510000):0.1568250000):0.6544300000):0.3345450000	((2inc_B:0.9007680000	(2inp_C:0.8240380000	1mty_B:1.6062420000):0.2284600000):0.4732840000	(1mty_D:1.1417140000	3dhg_A:0.5995130000):0.3619790000):0.2902470000):0.1876280000	3ee4_A:0.8444090000):0.3424140000):0.6708920000):0.2335430000):0.2574230000):0.0823106000):0.0747311000):0.0434173000);
(1ji5_A:0.2075780000	1jig_A:0.2063190000	(1n1q_A:0.2138830000	((2chp_A:0.3709910000	((1qgh_A:0.2391460000	2ux1_A:0.4324660000):0.2621820000	(1ji4_A:0.3571550000	2fjc_A:0.4611520000):0.1970060000):0.1058880000):0.0337107000	((((1dps_A:0.0000010000	1jts_A:0.0000010000):0.2360090000	1o9r_A:0.2038760000):0.3869780000	1uvh_A:0.5943300000):0.1511150000	((1tjo_A:0.0000010000	1tk6_A:0.0000010000):0.5362660000	((2fzf_A:1.4432500000	2vzb_A:0.4916740000):0.1274800000	((((((1bcf_A:0.0000010000	3e1q_A:0.0000010000):0.1304480000	2fkz_A:0.1342570000):0.0852187000	1jgc_A:0.2205000000):0.3428420000	((1lko_A:0.6252790000	(1yuz_A:0.6921960000	3qhb_A:0.8656750000):0.0590993000):0.6498490000	((((1lb3_A:0.0496060000	2za7_A:0.0737860000):0.1694280000	(1bg7_A:0.0504380000	1r03_A:0.1920990000):0.1003020000):0.2497250000	(1z6o_A:0.9793540000	1z6o_M:0.4284660000):0.1226670000):0.2056370000	(((1eum_A:0.2163010000	1krq_A:0.2766770000):0.0655890000	3e6s_A:0.7150050000):0.1569970000	(2jd7_A:0.1727390000	1vlg_A:0.2211960000):0.1372690000):0.0672679000):0.3307610000):0.0773897000):0.0996676000	1nfv_A:0.5164580000):0.0545295000	((1otk_A:1.1837250000	(((2uw1_A:0.0000010000	2uw1_B:0.0000010000):0.1038550000	1afr_A:0.0584300000):0.7532010000	1za0_A:1.2061130000):0.4703770000):0.1655480000	((((((1oqu_A:0.1603560000	1r2f_A:0.1652990000):0.0221205000	1uzr_A:0.0263730000):0.6753020000	1mxr_A:0.7278170000):0.1480070000	(1jk0_A:0.1620380000	(2uw2_A:0.0246620000	1w68_A:0.0364440000):0.1652930000):0.6536890000):0.2451680000	((2inc_B:0.7657850000	(2inp_C:0.8297100000	1mty_B:1.5910360000):0.2238160000):0.6115740000	(1mty_D:1.1799630000	3dhg_A:0.6626660000):0.2466590000):0.3433390000):0.2107140000	3ee4_A:0.7436190000):0.3934840000):0.4037420000):0.2106430000):0.2080120000):0.1694270000):0.1234670000):0.0897581000):0.0036092900);
(1ji5_A:0.1113740000	(1jig_A:0.1564790000	(1n1q_A:0.2289630000	(2chp_A:0.2420640000	(((((1dps_A:0.0000010000	1jts_A:0.0000010000):0.2586680000	1o9r_A:0.2129680000):0.2985350000	1uvh_A:0.5761980000):0.1895220000	(1tjo_A:0.0000010000	1tk6_A:0.0000010000):0.6660830000):0.0877009000	((2fzf_A:1.1860750000	2vzb_A:0.5692780000):0.2543200000	(((((((1bcf_A:0.0000010000	3e1q_A:0.0000010000):0.1598380000	2fkz_A:0.0680110000):0.1405210000	1jgc_A:0.2769650000):0.2879790000	1nfv_A:0.7132650000):0.1421570000	((((1lb3_A:0.0928400000	2za7_A:0.0613660000):0.1698680000	(1bg7_A:0.0834540000	1r03_A:0.1948080000):0.0558325000):0.1825580000	(1z6o_A:0.7231540000	1z6o_M:0.5124370000):0.1954140000):0.1453010000	(((1eum_A:0.2324030000	1krq_A:0.2180690000):0.0970196000	3e6s_A:0.8569370000):0.1099170000	(2jd7_A:0.1205300000	1vlg_A:0.2992810000):0.0759257000):0.2321750000):0.3492990000):0.0474666000	((1lko_A:0.6256070000	1yuz_A:0.8002150000):0.3060130000	3qhb_A:0.6504280000):0.4733600000):0.1208690000	(((1otk_A:1.4486460000	(((2inc_B:0.8928460000	2inp_C:0.7885810000):0.2760270000	1mty_B:1.5851190000):0.1684430000	(1mty_D:1.0326030000	3dhg_A:0.8182530000):0.3791100000):0.2227100000):0.4276430000	(((2uw1_A:0.0000010000	2uw1_B:0.0000010000):0.0737229000	1afr_A:0.0849320000):0.8769980000	1za0_A:1.5176370000):0.3297360000):0.1639340000	(((((1oqu_A:0.1478320000	1r2f_A:0.1282200000):0.0414311000	1uzr_A:0.0118030000):0.7617890000	1mxr_A:0.7029990000):0.2131130000	(1jk0_A:0.1630340000	(2uw2_A:0.0305820000	1w68_A:0.0460030000):0.1449100000):0.6948580000):0.3426600000	3ee4_A:0.7465860000):0.2713160000):1.1640700000):0.1794950000):0.3062720000):0.1999440000):0.1630030000):0.0395461000):0.0665655000	((1qgh_A:0.2188610000	2ux1_A:0.4707170000):0.1582830000	(1ji4_A:0.3022330000	2fjc_A:0.4450120000):0.1655570000):0.1564060000);
(1ji5_A:0.1985510000	(1jig_A:0.1692260000	1n1q_A:0.2876930000):0.0176315000	(((2chp_A:0.2810160000	((((1dps_A:0.0000020000	1jts_A:0.0000020000):0.2522240000	1o9r_A:0.1449980000):0.2320760000	1uvh_A:0.5356760000):0.2792170000	((1tjo_A:0.0000020000	1tk6_A:0.0000020000):0.5653820000	(((((2fzf_A:1.6616150000	(1lko_A:0.7738520000	(1yuz_A:0.8190720000	3qhb_A:0.6563830000):0.1918540000):0.2339000000):0.2357210000	((((1lb3_A:0.0385270000	2za7_A:0.0597070000):0.1474580000	(1bg7_A:0.1084400000	1r03_A:0.1575450000):0.0789350000):0.2344280000	(1z6o_A:0.8520720000	1z6o_M:0.5147330000):0.3023460000):0.1752000000	(((1eum_A:0.2279870000	1krq_A:0.2890830000):0.0894649000	3e6s_A:0.7086880000):0.0641688000	(2jd7_A:0.1162310000	1vlg_A:0.2870470000):0.0398126000):0.1037520000):0.2507570000):0.0782900000	((1otk_A:1.5054370000	(((2uw1_A:0.0000020000	2uw1_B:0.0000020000):0.0806631000	1afr_A:0.0950200000):0.7423490000	1za0_A:1.3387970000):0.2085780000):0.1557550000	((((((1oqu_A:0.1198930000	1r2f_A:0.1669300000):0.0307942000	1uzr_A:0.0226240000):0.5930800000	1mxr_A:0.6475050000):0.1133400000	3ee4_A:1.1147180000):0.2790150000	(1jk0_A:0.2066150000	(2uw2_A:0.0246840000	1w68_A:0.0358000000):0.1147490000):0.4631410000):0.4138790000	((2inc_B:0.6731780000	(2inp_C:0.5636190000	1mty_B:2.2219390000):0.2844200000):0.4961320000	(1mty_D:1.0866720000	3dhg_A:0.9116340000):0.3041950000):0.0458531000):0.4597020000):0.7096950000):0.0701395000	((((1bcf_A:0.0000020000	3e1q_A:0.0000020000):0.1680380000	2fkz_A:0.1032800000):0.1020020000	1jgc_A:0.2206580000):0.3955360000	1nfv_A:0.5747580000):0.1737460000):0.2222210000	2vzb_A:0.6118850000):0.2029720000):0.2028330000):0.0876958000):0.0764910000	(1ji4_A:0.4072410000	2fjc_A:0.4655910000):0.1829070000):0.0846399000	(1qgh_A:0.2247220000	2ux1_A:0.3974320000):0.2176360000):0.1118190000);
(1ji5_A:0.1741360000	(1jig_A:0.2000380000	((2chp_A:0.2615260000	(((((1dps_A:0.0000010000	1jts_A:0.0000010000):0.2642880000	1o9r_A:0.1881970000):0.2519760000	1uvh_A:0.5894280000):0.1356240000	(1tjo_A:0.0000010000	1tk6_A:0.0000010000):0.6664390000):0.1949340000	(((2fzf_A:1.4195410000	(1otk_A:1.5166530000	(((((((1oqu_A:0.1317110000	1r2f_A:0.1509700000):0.0532014000	1uzr_A:0.0182730000):0.6808620000	1mxr_A:0.5714110000):0.1452550000	(1jk0_A:0.1741570000	(2uw2_A:0.0197940000	1w68_A:0.0387900000):0.1375540000):0.7558180000):0.2598690000	3ee4_A:0.8424700000):0.2959350000	(((2uw1_A:0.0000010000	2uw1_B:0.0000010000):0.0886583000	1afr_A:0.0544510000):0.5542950000	1za0_A:1.1260210000):0.8836700000):0.0822760000	(((2inc_B:0.9880820000	2inp_C:0.9438530000):0.2340430000	1mty_B:1.6233920000):0.2130440000	(1mty_D:0.8525600000	3dhg_A:0.8260710000):0.3278960000):0.4254230000):0.3220150000):0.4213790000):0.0812055000	(((((1bcf_A:0.0000010000	3e1q_A:0.0000010000):0.1858590000	2fkz_A:0.0955250000):0.0893704000	1jgc_A:0.2137120000):0.5543310000	(((1lko_A:0.6271670000	1yuz_A:1.0186260000):0.2545660000	3qhb_A:0.7968010000):0.7179370000	(((((((1lb3_A:0.0348180000	2za7_A:0.0978650000):0.2390560000	1bg7_A:0.0315340000):0.0751075000	1r03_A:0.1411000000):0.1577300000	(1z6o_A:0.7706600000	1z6o_M:0.5004020000):0.3004880000):0.2672150000	3e6s_A:0.7549900000):0.1431970000	(2jd7_A:0.1835690000	1vlg_A:0.2882670000):0.1272290000):0.0819213000	(1eum_A:0.2172160000	1krq_A:0.2788640000):0.1567690000):0.2651020000):0.0858389000):0.2242530000	1nfv_A:0.4999440000):0.0721194000):0.1327140000	2vzb_A:0.6656640000):0.2773920000):0.0954676000):0.0491554000	((1qgh_A:0.3229260000	2ux1_A:0.3706330000):0.2682050000	(1ji4_A:0.4158230000	2fjc_A:0.3926000000):0.2215820000):0.0813617000):0.1117610000):0.0370547000	1n1q_A:0.2753890000);
(1ji5_A:0.2033040000	(1jig_A:0.1650640000	((2chp_A:0.3121870000	(((((1dps_A:0.0000010000	1jts_A:0.0000010000):0.2472120000	1o9r_A:0.2075860000):0.2131740000	1uvh_A:0.8357730000):0.2858330000	(1tjo_A:0.0000010000	1tk6_A:0.0000010000):0.7403630000):0.3147510000	(((2fzf_A:1.4139780000	1nfv_A:0.4763010000):0.2411070000	(((((1bcf_A:0.0000010000	3e1q_A:0.0000010000):0.1598590000	2fkz_A:0.1332260000):0.1182500000	1jgc_A:0.3101740000):0.3452350000	((1lko_A:0.8532790000	1yuz_A:0.7676680000):0.3113780000	3qhb_A:0.9494830000):0.4392270000):0.1154090000	((((1lb3_A:0.0857250000	2za7_A:0.0804150000):0.2106090000	(1bg7_A:0.1248300000	1r03_A:0.1994820000):0.0666178000):0.1903190000	(1z6o_A:1.0926200000	1z6o_M:0.4666790000):0.3036460000):0.2408540000	((1eum_A:0.2717810000	1krq_A:0.3287700000):0.1282460000	(3e6s_A:0.6657130000	(2jd7_A:0.1797360000	1vlg_A:0.3143910000):0.1624190000):0.1126250000):0.2126690000):0.3017720000):0.1553260000):0.3662480000	(2vzb_A:0.6455940000	(1otk_A:1.4515910000	(((((((1oqu_A:0.1642640000	1r2f_A:0.1799050000):0.0451752000	1uzr_A:0.0143970000):0.8041050000	1mxr_A:0.7231120000):0.2430590000	(1jk0_A:0.2738460000	(2uw2_A:0.0131070000	1w68_A:0.0577100000):0.1475580000):0.5671770000):0.3150720000	3ee4_A:0.8372720000):0.2657000000	(((2uw1_A:0.0000010000	2uw1_B:0.0000010000):0.1152480000	1afr_A:0.0860420000):0.7906550000	1za0_A:1.3549210000):0.4272320000):0.0763963000	(((2inc_B:0.8763550000	2inp_C:0.7645910000):0.2571380000	1mty_B:1.7811470000):0.4528650000	(1mty_D:1.0811390000	3dhg_A:0.9148580000):0.1287740000):0.3180210000):0.5251710000):0.3800570000):0.2056540000):0.3581130000):0.0357896000):0.0315900000	(1ji4_A:0.4381500000	2fjc_A:0.5300980000):0.2802110000):0.1326500000):0.0667314000	(1n1q_A:0.1711250000	(1qgh_A:0.3093110000	2ux1_A:0.3986800000):0.3103260000):0.1000530000);
(1ji5_A:0.2257030000	(1jig_A:0.1706600000	(((2chp_A:0.3121930000	((2fzf_A:1.6679030000	(((((1bcf_A:0.0000010000	3e1q_A:0.0000010000):0.1298020000	2fkz_A:0.0891750000):0.1260410000	1jgc_A:0.2036370000):0.3002530000	((((1lko_A:0.5802280000	1yuz_A:0.9120060000):0.6308080000	3qhb_A:0.5439220000):0.5986830000	(1otk_A:1.5564030000	(((((1oqu_A:0.1475740000	1r2f_A:0.1168220000):0.0782562000	1uzr_A:0.0183130000):0.5540730000	(1mxr_A:0.6453750000	(1jk0_A:0.1639370000	(2uw2_A:0.0199120000	1w68_A:0.0280120000):0.1715780000):0.7681060000):0.0991666000):0.4034290000	3ee4_A:0.9018610000):0.1908750000	((((2inc_B:0.8228380000	2inp_C:0.8844320000):0.2728350000	1mty_B:1.8479780000):0.1913630000	(1mty_D:1.0594810000	3dhg_A:0.8832160000):0.1647080000):0.4005150000	(((2uw1_A:0.0000010000	2uw1_B:0.0000010000):0.0566306000	1afr_A:0.1120420000):0.7579490000	1za0_A:1.2178220000):0.5297570000):0.2709850000):0.3064330000):0.6445890000):0.1392660000	(((((1lb3_A:0.0767630000	2za7_A:0.0717900000):0.2193910000	1bg7_A:0.0867390000):0.0548481000	1r03_A:0.1457390000):0.2440820000	(((1eum_A:0.2937570000	1krq_A:0.2506620000):0.1071850000	3e6s_A:0.6832510000):0.1077830000	(2jd7_A:0.1536270000	1vlg_A:0.2518630000):0.1464110000):0.2314770000):0.0778063000	(1z6o_A:0.8290510000	1z6o_M:0.5802540000):0.1122130000):0.3193090000):0.1359340000):0.1398990000	1nfv_A:0.5932000000):0.0907473000):0.1112040000	2vzb_A:0.8293430000):0.1847540000):0.0511778000	((((1dps_A:0.0000010000	1jts_A:0.0000010000):0.1846790000	1o9r_A:0.1645810000):0.2614080000	1uvh_A:0.6665890000):0.1622040000	(1tjo_A:0.0000010000	1tk6_A:0.0000010000):0.7449790000):0.2120940000):0.0754529000	((1qgh_A:0.2969760000	2ux1_A:0.3430030000):0.1937840000	(1ji4_A:0.4401610000	2fjc_A:0.5449580000):0.1491900000):0.0968760000):0.0938842000):0.0137845000	1n1q_A:0.2214480000);
(1ji5_A:0.2012920000	1jig_A:0.1537050000	(1n1q_A:0.1965420000	((2chp_A:0.2900940000	(((((1dps_A:0.0000010000	1jts_A:0.0000010000):0.2794140000	1o9r_A:0.2072460000):0.3902680000	(1tjo_A:0.0000010000	1tk6_A:0.0000010000):0.7837110000):0.0960429000	1uvh_A:0.7876350000):0.2154540000	((2fzf_A:1.7838120000	(((((1bcf_A:0.0000010000	3e1q_A:0.0000010000):0.1539210000	2fkz_A:0.0861080000):0.2176920000	1jgc_A:0.2512770000):0.3254810000	1nfv_A:0.6865530000):0.0665078000	(((1lko_A:0.8160320000	(1yuz_A:1.0634790000	3qhb_A:0.6585730000):0.2596110000):0.5803230000	((((((1lb3_A:0.0601310000	2za7_A:0.1102760000):0.2648770000	1bg7_A:0.1127290000):0.0731703000	1r03_A:0.1760580000):0.2971680000	1z6o_A:0.9794050000):0.0769849000	1z6o_M:0.6700670000):0.1701380000	(((1eum_A:0.2377970000	1krq_A:0.3161240000):0.1451140000	3e6s_A:0.7404950000):0.0777079000	(2jd7_A:0.1574110000	1vlg_A:0.3212570000):0.0958927000):0.1713550000):0.3181260000):0.1040420000	(1otk_A:1.4607990000	(((((((1oqu_A:0.1349650000	1r2f_A:0.1252440000):0.0434031000	1uzr_A:0.0262570000):0.8071140000	1mxr_A:0.5860320000):0.1821520000	(1jk0_A:0.1962440000	(2uw2_A:0.0263650000	1w68_A:0.0467230000):0.1886950000):0.6094160000):0.2848910000	((2inc_B:1.0787880000	(2inp_C:0.7807540000	1mty_B:1.7533800000):0.2044270000):0.4058960000	(1mty_D:1.3441520000	3dhg_A:0.7252210000):0.3430950000):0.2711960000):0.2283120000	(((2uw1_A:0.0000010000	2uw1_B:0.0000010000):0.0853254000	1afr_A:0.0656580000):0.8823750000	1za0_A:1.1818830000):0.7521000000):0.0962278000	3ee4_A:0.8057370000):0.3610120000):0.7853680000):0.2035390000):0.0405555000):0.1778850000	2vzb_A:0.7760900000):0.2738200000):0.0824197000):0.1001300000	((1qgh_A:0.3256160000	2ux1_A:0.3258490000):0.2263580000	(1ji4_A:0.4442330000	2fjc_A:0.5799750000):0.1270460000):0.1247640000):0.1293550000):0.0365446000);
(1ji5_A:0.0922480000	((1jig_A:0.1676190000	1n1q_A:0.2435430000):0.0229119000	(2chp_A:0.2692740000	((1ji4_A:0.3960100000	2fjc_A:0.4031750000):0.1542650000	(((((1dps_A:0.0000020000	1jts_A:0.0000020000):0.2567980000	1o9r_A:0.1520450000):0.3644290000	(1tjo_A:0.0000020000	1tk6_A:0.0000020000):0.7853280000):0.1297110000	1uvh_A:0.8019110000):0.1059550000	(((2fzf_A:1.3878090000	1nfv_A:0.3376440000):0.1837130000	(((((1bcf_A:0.0000020000	3e1q_A:0.0000020000):0.1621270000	2fkz_A:0.0929280000):0.0927477000	1jgc_A:0.2695910000):0.4786690000	(((1lko_A:0.5608090000	1yuz_A:1.0756710000):0.2344940000	3qhb_A:0.7276030000):0.6085870000	(((((1lb3_A:0.0714620000	2za7_A:0.0719010000):0.2274750000	1bg7_A:0.0386850000):0.0948097000	1r03_A:0.1469960000):0.2169480000	(1z6o_A:0.6887020000	1z6o_M:0.5994700000):0.1816060000):0.1892980000	(((1eum_A:0.1980510000	1krq_A:0.3682460000):0.0990868000	3e6s_A:0.6835330000):0.1058340000	(2jd7_A:0.2036700000	1vlg_A:0.2814460000):0.0969891000):0.1349160000):0.1556920000):0.1236410000):0.0870172000	(1otk_A:1.3520890000	((((((1oqu_A:0.1466360000	1r2f_A:0.1440390000):0.0422937000	1uzr_A:0.0346280000):0.7929850000	1mxr_A:0.8911250000):0.0985809000	(1jk0_A:0.2382460000	(2uw2_A:0.0073480000	1w68_A:0.0331460000):0.0983319000):0.6651060000):0.2974270000	(((2inc_B:0.7529940000	2inp_C:0.8142980000):0.4002880000	1mty_B:1.3759340000):0.2042020000	(1mty_D:1.1068340000	3dhg_A:0.9359530000):0.2792720000):0.2026690000):0.1335780000	(3ee4_A:0.8593580000	(((2uw1_A:0.0000020000	2uw1_B:0.0000020000):0.1072280000	1afr_A:0.0770570000):0.5815550000	1za0_A:1.1340060000):0.6840190000):0.1874480000):0.3043190000):0.4481990000):0.0523933000):0.3192530000	2vzb_A:0.6139820000):0.2608670000):0.0508033000):0.0876437000):0.1093540000):0.0562108000	(1qgh_A:0.2140870000	2ux1_A:0.4212010000):0.3282050000);
(1ji5_A:0.1967480000	((1jig_A:0.1740080000	(2chp_A:0.3162710000	((1ji4_A:0.4496950000	2fjc_A:0.5504470000):0.1611970000	((((1dps_A:0.0000010000	1jts_A:0.0000010000):0.2548480000	1o9r_A:0.2057910000):0.3102500000	1uvh_A:0.8448810000):0.2961660000	((1tjo_A:0.0000010000	1tk6_A:0.0000010000):0.7976120000	((2fzf_A:1.6089910000	2vzb_A:0.5771250000):0.0485204000	(((((((1bcf_A:0.0000010000	3e1q_A:0.0000010000):0.1746700000	2fkz_A:0.0780260000):0.1908220000	1jgc_A:0.2276790000):0.3255150000	((((1lb3_A:0.0624470000	2za7_A:0.0845540000):0.1669820000	(1bg7_A:0.1014680000	1r03_A:0.1795800000):0.0810461000):0.1653680000	(1z6o_A:0.8659400000	1z6o_M:0.4471540000):0.1967190000):0.1777430000	(((1eum_A:0.2807300000	1krq_A:0.2489590000):0.1348680000	3e6s_A:0.7189010000):0.1258500000	(2jd7_A:0.1121770000	1vlg_A:0.3376610000):0.1085870000):0.1246010000):0.3974750000):0.1005010000	((1lko_A:0.6290470000	1yuz_A:0.8834150000):0.3653840000	3qhb_A:0.8162490000):0.6786500000):0.1267510000	1nfv_A:0.6482510000):0.0760008000	(1otk_A:1.0903060000	(((((((1oqu_A:0.1328770000	1r2f_A:0.1594260000):0.0382272000	1uzr_A:0.0198430000):0.7012770000	1mxr_A:0.9013270000):0.0491466000	(1jk0_A:0.2148410000	(2uw2_A:0.0309770000	1w68_A:0.0395720000):0.1615740000):0.7072080000):0.3119570000	3ee4_A:0.8201640000):0.2337640000	(((2uw1_A:0.0000010000	2uw1_B:0.0000010000):0.0554439000	1afr_A:0.1298120000):0.9729850000	1za0_A:1.0573960000):0.8378130000):0.1526120000	(((2inc_B:0.7953190000	2inp_C:0.8175310000):0.3194810000	1mty_B:1.7467150000):0.2870380000	(1mty_D:1.0615950000	3dhg_A:1.1087330000):0.1825660000):0.3866750000):0.3371240000):0.6948490000):0.1602710000):0.1957710000):0.2031550000):0.0996223000):0.1902150000):0.1443900000):0.0671347000	1n1q_A:0.2579620000):0.0725786000	(1qgh_A:0.2010370000	2ux1_A:0.5932830000):0.3501280000);
(1ji5_A:0.2239790000	(1jig_A:0.1717780000	((2chp_A:0.3231670000	(((((1dps_A:0.0000010000	1jts_A:0.0000010000):0.2647240000	1o9r_A:0.1971930000):0.2297170000	1uvh_A:0.6914760000):0.1684360000	(1tjo_A:0.0000010000	1tk6_A:0.0000010000):0.7281710000):0.2417060000	((2fzf_A:2.0150150000	((((((1bcf_A:0.0000010000	3e1q_A:0.0000010000):0.1708810000	2fkz_A:0.0552560000):0.1262800000	1jgc_A:0.2932330000):0.3025290000	(((1lko_A:0.8242380000	1yuz_A:0.6675680000):0.4570870000	3qhb_A:0.6857430000):0.6291550000	((((((1lb3_A:0.0755910000	2za7_A:0.0497250000):0.2605060000	1bg7_A:0.0596250000):0.1346460000	1r03_A:0.1024890000):0.2104820000	(1z6o_A:0.8155720000	1z6o_M:0.5602140000):0.1766540000):0.3634170000	((1eum_A:0.2320250000	1krq_A:0.2538990000):0.1858040000	3e6s_A:0.5261570000):0.1188080000):0.0042053500	(2jd7_A:0.1465680000	1vlg_A:0.3273840000):0.0724525000):0.1999390000):0.3272610000):0.1512870000	1nfv_A:0.6606890000):0.1810640000	(1otk_A:1.5552380000	(((((1oqu_A:0.1543110000	1r2f_A:0.1410550000):0.0307258000	1uzr_A:0.0245410000):0.7086320000	(1mxr_A:0.6994180000	(1jk0_A:0.1571640000	(2uw2_A:0.0230560000	1w68_A:0.0286210000):0.2003420000):0.5959920000):0.1548590000):0.3861090000	3ee4_A:0.8777240000):0.3561430000	((((2inc_B:0.6814440000	1mty_B:1.7882500000):0.1315600000	2inp_C:0.9180140000):0.4382130000	(1mty_D:0.9807170000	3dhg_A:1.0781150000):0.2141190000):0.4502100000	(((2uw1_A:0.0000010000	2uw1_B:0.0000010000):0.1195690000	1afr_A:0.0453030000):0.7772180000	1za0_A:1.2736930000):0.3859150000):0.2393200000):0.1444450000):0.7403010000):0.1004380000):0.1064590000	2vzb_A:0.7760830000):0.2005750000):0.1055650000):0.0703598000	((1qgh_A:0.2345970000	2ux1_A:0.4254950000):0.1974390000	(1ji4_A:0.3560860000	2fjc_A:0.5736150000):0.1379250000):0.0986387000):0.0672687000):0.0161097000	1n1q_A:0.2066270000);
(1ji5_A:0.2336890000	1jig_A:0.1353390000	(1n1q_A:0.2330930000	((2chp_A:0.3602370000	((1qgh_A:0.2138660000	2ux1_A:0.4680370000):0.2630180000	(1ji4_A:0.4993840000	2fjc_A:0.3835430000):0.2894840000):0.0960368000):0.0710272000	(((((1dps_A:0.0000020000	1jts_A:0.0000020000):0.2987900000	1o9r_A:0.1771890000):0.3205580000	1uvh_A:0.6926230000):0.1808920000	(1tjo_A:0.0000020000	1tk6_A:0.0000020000):0.7895330000):0.1736200000	(((2fzf_A:1.4785200000	2vzb_A:0.3540310000):0.2934700000	(((((1bcf_A:0.0000020000	3e1q_A:0.0000020000):0.1269850000	2fkz_A:0.0764440000):0.1097740000	1jgc_A:0.2676960000):0.4414200000	(((1lko_A:0.7544440000	1yuz_A:1.0979190000):0.2124400000	3qhb_A:0.6632430000):0.3607470000	(((((1lb3_A:0.0855460000	2za7_A:0.0977770000):0.2458890000	1bg7_A:0.1070280000):0.0500942000	1r03_A:0.1488140000):0.2924820000	(1z6o_A:0.8093640000	1z6o_M:0.5401210000):0.1272180000):0.1797280000	(((1eum_A:0.2765240000	1krq_A:0.2272930000):0.0327054000	3e6s_A:0.7175040000):0.1396720000	(2jd7_A:0.1591160000	1vlg_A:0.2649830000):0.1343480000):0.1130230000):0.2799650000):0.1494490000):0.2206640000	1nfv_A:0.5519340000):0.2202400000):0.0348149000	(1otk_A:1.7156540000	(((((((1oqu_A:0.1419830000	1r2f_A:0.1656410000):0.0289389000	1uzr_A:0.0328420000):0.6517640000	1mxr_A:0.6839090000):0.3182100000	(1jk0_A:0.2402390000	(2uw2_A:0.0337340000	1w68_A:0.0191240000):0.0943292000):0.5998550000):0.2423530000	(((2inc_B:0.9616610000	(2inp_C:0.7440630000	1mty_B:2.1953640000):0.3035600000):0.3268790000	1mty_D:1.0932960000):0.1009890000	3dhg_A:0.7960160000):0.6582000000):0.2702520000	(((2uw1_A:0.0000020000	2uw1_B:0.0000020000):0.0569165000	1afr_A:0.1143890000):0.8536270000	1za0_A:1.0650350000):0.4370360000):0.1063220000	3ee4_A:0.9645320000):0.2963410000):0.4607640000):0.4021530000):0.1063360000):0.1052110000):0.0064814400);
(1ji5_A:0.2062820000	1jig_A:0.1676690000	(1n1q_A:0.2941980000	(((2chp_A:0.4171160000	((((1dps_A:0.0000010000	1jts_A:0.0000010000):0.3106320000	1o9r_A:0.1892750000):0.3638710000	(1uvh_A:0.5062700000	(1tjo_A:0.0000010000	1tk6_A:0.0000010000):0.7855590000):0.2095810000):0.4457520000	(((2fzf_A:1.8358050000	2vzb_A:0.3436090000):0.2635920000	((((((1bcf_A:0.0000010000	3e1q_A:0.0000010000):0.1282480000	2fkz_A:0.0994890000):0.1110450000	1jgc_A:0.3000190000):0.3629380000	(1lko_A:0.6227480000	(1yuz_A:0.9924950000	3qhb_A:0.6730380000):0.1247690000):0.6002140000):0.0472770000	((((((1lb3_A:0.0450350000	2za7_A:0.1165980000):0.3212210000	1bg7_A:0.1143390000):0.0883274000	1r03_A:0.0753650000):0.2002960000	(1z6o_A:1.0429230000	1z6o_M:0.4778540000):0.1967890000):0.2704400000	3e6s_A:0.6283470000):0.1652630000	((1eum_A:0.2218440000	1krq_A:0.3215240000):0.2234730000	(2jd7_A:0.1731730000	1vlg_A:0.2666710000):0.0624178000):0.0262217000):0.3880450000):0.2670980000	1nfv_A:0.4855960000):0.1972170000):0.0950780000	(1otk_A:1.6214630000	(((((((1oqu_A:0.1554030000	1r2f_A:0.1770720000):0.0349864000	1uzr_A:0.0390750000):0.8537590000	1mxr_A:0.5801390000):0.1691430000	(1jk0_A:0.2173600000	(2uw2_A:0.0150740000	1w68_A:0.0395740000):0.1458440000):0.4823900000):0.2567040000	3ee4_A:0.9126240000):0.2495840000	((((2inc_B:0.8715910000	2inp_C:1.0889220000):0.4452510000	1mty_B:1.8249530000):0.3747060000	3dhg_A:0.9316710000):0.1505430000	1mty_D:1.3394810000):0.3264820000):0.1295480000	(((2uw1_A:0.0000010000	2uw1_B:0.0000010000):0.0681400000	1afr_A:0.0730420000):0.7624530000	1za0_A:1.5993540000):0.7241160000):0.3691570000):0.6822380000):0.3440610000):0.0556737000):0.0273987000	(1ji4_A:0.4521440000	2fjc_A:0.3854340000):0.2774930000):0.0816794000	(1qgh_A:0.2494500000	2ux1_A:0.4948140000):0.3044300000):0.0993787000):0.0208671000);
(1ji5_A:0.1482070000	(1jig_A:0.1577160000	(2chp_A:0.3244690000	((1qgh_A:0.2951710000	2ux1_A:0.4649610000):0.2380070000	((1ji4_A:0.4214500000	2fjc_A:0.4184230000):0.1320540000	(((((1dps_A:0.0000020000	1jts_A:0.0000020000):0.2408050000	1o9r_A:0.2145790000):0.2288350000	1uvh_A:0.8447410000):0.2019940000	(1tjo_A:0.0000020000	1tk6_A:0.0000020000):0.6046670000):0.2406230000	((((((2fzf_A:1.7290180000	((((1lb3_A:0.0729900000	2za7_A:0.0931920000):0.1876030000	(1bg7_A:0.1110690000	1r03_A:0.2157370000):0.0751256000):0.1617600000	(1z6o_A:0.9650530000	1z6o_M:0.5381290000):0.2092050000):0.1933170000	(((1eum_A:0.2415490000	1krq_A:0.2970980000):0.1502160000	3e6s_A:0.6747680000):0.1211530000	(2jd7_A:0.1688870000	1vlg_A:0.2814970000):0.1141850000):0.0988949000):0.3351700000):0.0819210000	(((1bcf_A:0.0000020000	3e1q_A:0.0000020000):0.2098660000	2fkz_A:0.0403660000):0.1355000000	1jgc_A:0.2514780000):0.3237260000):0.1223140000	1nfv_A:0.5253500000):0.1306230000	((1lko_A:0.5878230000	1yuz_A:0.9385260000):0.3310380000	3qhb_A:0.7227890000):0.5006930000):0.1955810000	(1otk_A:1.2305900000	((((((1oqu_A:0.2014190000	1r2f_A:0.1595740000):0.0484206000	1uzr_A:0.0366030000):0.6728340000	1mxr_A:0.7507600000):0.1722310000	((1jk0_A:0.1782170000	(2uw2_A:0.0277970000	1w68_A:0.0411020000):0.1665870000):0.5698420000	((((2inc_B:0.8486960000	2inp_C:0.9997710000):0.2216840000	1mty_B:2.0129250000):0.3900700000	1mty_D:1.0224790000):0.1819310000	3dhg_A:0.7854830000):0.6036800000):0.3303850000):0.1620350000	3ee4_A:0.8600460000):0.2861310000	(((2uw1_A:0.0000020000	2uw1_B:0.0000020000):0.1789740000	1afr_A:0.0085290000):0.9564980000	1za0_A:1.4499850000):0.7128380000):0.3640150000):0.5355100000):0.1810180000	2vzb_A:0.7410650000):0.2433220000):0.0567806000):0.1435570000):0.0712377000):0.0866770000):0.0146668000	1n1q_A:0.2520900000);
(1ji5_A:0.1396190000	(1jig_A:0.1591910000	(1n1q_A:0.2741970000	((2chp_A:0.3113470000	(1ji4_A:0.4994180000	2fjc_A:0.5077860000):0.2018670000):0.0506308000	((((1dps_A:0.0000010000	1jts_A:0.0000010000):0.2813670000	1o9r_A:0.1963400000):0.3562000000	(1uvh_A:0.6471430000	(1tjo_A:0.0000010000	1tk6_A:0.0000010000):0.7041380000):0.2454270000):0.1710280000	((2fzf_A:2.2542700000	(((((((1bcf_A:0.0000010000	3e1q_A:0.0000010000):0.1594050000	2fkz_A:0.1043180000):0.1495240000	1jgc_A:0.3547520000):0.3719870000	((((1lb3_A:0.0663940000	2za7_A:0.0515340000):0.2045070000	(1bg7_A:0.0790440000	1r03_A:0.1768000000):0.0337789000):0.2218340000	(1z6o_A:0.9935710000	1z6o_M:0.7704330000):0.0977027000):0.2232760000	((((1eum_A:0.1946950000	1krq_A:0.3119020000):0.2579530000	3e6s_A:0.7431550000):0.1045120000	2jd7_A:0.1823750000):0.0904713000	1vlg_A:0.2969410000):0.1163520000):0.4133530000):0.0573918000	((1lko_A:0.8569340000	1yuz_A:0.9163230000):0.2279920000	3qhb_A:0.7042520000):0.6599210000):0.1589790000	((1otk_A:1.5302310000	(((2uw1_A:0.0000010000	2uw1_B:0.0000010000):0.1103050000	1afr_A:0.0670320000):0.9913380000	1za0_A:1.0898600000):0.2621710000):0.1433950000	((((((1oqu_A:0.1124270000	1r2f_A:0.1113960000):0.0686497000	1uzr_A:0.0366420000):0.6469010000	1mxr_A:0.6472570000):0.1628610000	(1jk0_A:0.2179280000	(2uw2_A:0.0148030000	1w68_A:0.0371600000):0.1319060000):0.6732920000):0.2963310000	3ee4_A:0.7590480000):0.1718480000	(((2inc_B:0.7369070000	2inp_C:1.1924620000):0.2898860000	1mty_B:1.7238130000):0.2223110000	(1mty_D:1.2170780000	3dhg_A:0.8149330000):0.3053720000):0.3375070000):0.1403180000):0.7763430000):0.1052030000	1nfv_A:0.5869420000):0.0925960000):0.1063180000	2vzb_A:0.7959010000):0.2137010000):0.0484832000):0.0975667000):0.0752929000):0.0831872000	(1qgh_A:0.1833560000	2ux1_A:0.3866460000):0.3076480000);
(1ji5_A:0.2190040000	(1jig_A:0.1163770000	((2chp_A:0.4218870000	(((((1dps_A:0.0000010000	1jts_A:0.0000010000):0.3243220000	1o9r_A:0.1824510000):0.2611870000	1uvh_A:0.7446430000):0.2109200000	(1tjo_A:0.0000010000	1tk6_A:0.0000010000):0.6613380000):0.2278430000	((2fzf_A:1.5178860000	(((((1bcf_A:0.0000010000	3e1q_A:0.0000010000):0.1998910000	2fkz_A:0.0587470000):0.1550040000	1jgc_A:0.2499290000):0.4361190000	(((1lko_A:0.3844020000	1yuz_A:0.9938480000):0.4400340000	3qhb_A:0.5971000000):0.4610970000	((((1lb3_A:0.0615310000	2za7_A:0.0860620000):0.1908440000	(1bg7_A:0.0772620000	1r03_A:0.2032200000):0.0390150000):0.2404760000	(1z6o_A:0.8720830000	1z6o_M:0.4575970000):0.1859160000):0.1929910000	(((1eum_A:0.2495900000	1krq_A:0.2821000000):0.0867354000	3e6s_A:0.8096880000):0.1051930000	(2jd7_A:0.1331700000	1vlg_A:0.2427230000):0.1107140000):0.1802190000):0.3291240000):0.0696752000):0.1414800000	1nfv_A:0.5559350000):0.1113070000):0.1292150000	(2vzb_A:0.5888920000	(1otk_A:1.2933000000	(((((((1oqu_A:0.1356450000	1r2f_A:0.1310680000):0.0567724000	1uzr_A:0.0094950000):0.5284120000	1mxr_A:0.7888540000):0.1844560000	(1jk0_A:0.2122970000	(2uw2_A:0.0106500000	1w68_A:0.0406510000):0.1160600000):0.6594160000):0.2892840000	3ee4_A:0.6924610000):0.1922710000	(((2uw1_A:0.0000010000	2uw1_B:0.0000010000):0.0953037000	1afr_A:0.0722560000):0.9931860000	1za0_A:1.2971620000):0.5089150000):0.2204930000	(((2inc_B:1.0061840000	2inp_C:0.8817850000):0.2147380000	1mty_B:1.6368770000):0.2171170000	(1mty_D:0.9390450000	3dhg_A:1.0195570000):0.2321010000):0.1851320000):0.4803480000):0.6333250000):0.1905030000):0.3508390000):0.0363551000):0.0979693000	((1qgh_A:0.3509690000	2ux1_A:0.5065090000):0.2067990000	(1ji4_A:0.5006040000	2fjc_A:0.4195660000):0.1793770000):0.1186950000):0.1161490000):0.0271512000	1n1q_A:0.3401640000);
(1ji5_A:0.1822260000	(1jig_A:0.1953010000	((2chp_A:0.2662030000	(((((1dps_A:0.0000010000	1jts_A:0.0000010000):0.2381910000	1o9r_A:0.2356000000):0.3153880000	1uvh_A:0.6719360000):0.2523430000	(1tjo_A:0.0000010000	1tk6_A:0.0000010000):0.6245340000):0.1735340000	((((2fzf_A:1.4930310000	(1otk_A:1.7575530000	(((((1oqu_A:0.1724230000	1r2f_A:0.1761580000):0.0447870000	1uzr_A:0.0123740000):0.5511760000	(1mxr_A:0.8271800000	(1jk0_A:0.1304830000	(2uw2_A:0.0183750000	1w68_A:0.0440840000):0.2328460000):0.7229780000):0.1244230000):0.5257850000	3ee4_A:0.7308850000):0.1448740000	((((2inc_B:0.8026930000	2inp_C:0.6492910000):0.2185320000	1mty_B:2.2349400000):0.3601490000	(1mty_D:1.1884670000	3dhg_A:1.0869180000):0.1143570000):0.3274750000	(((2uw1_A:0.0000010000	2uw1_B:0.0000010000):0.0711229000	1afr_A:0.0922060000):0.9572160000	1za0_A:1.2730500000):0.6470220000):0.3565200000):0.0670682000):0.5979280000):0.1254080000	((((1bcf_A:0.0000010000	3e1q_A:0.0000010000):0.2050890000	2fkz_A:0.0623850000):0.1170260000	1jgc_A:0.3497700000):0.3793760000	(((1lko_A:0.4941940000	1yuz_A:0.8072360000):0.3893650000	3qhb_A:0.6533890000):0.4888470000	((((1lb3_A:0.0848470000	2za7_A:0.1116780000):0.1441010000	(1bg7_A:0.1254070000	1r03_A:0.1725820000):0.0595558000):0.1481240000	(1z6o_A:0.7319170000	1z6o_M:0.4455690000):0.3236680000):0.1895840000	(((1eum_A:0.2524140000	1krq_A:0.2676520000):0.2485460000	3e6s_A:0.6407380000):0.1034690000	(2jd7_A:0.1595270000	1vlg_A:0.3141540000):0.1025580000):0.1874060000):0.2388840000):0.0270713000):0.1134400000):0.1157290000	1nfv_A:0.6480500000):0.2457410000	2vzb_A:0.7213180000):0.2544850000):0.1194320000):0.0461214000	((1qgh_A:0.2525940000	2ux1_A:0.3969380000):0.2428320000	(1ji4_A:0.5141790000	2fjc_A:0.4274740000):0.1793840000):0.0948785000):0.0765207000):0.0140034000	1n1q_A:0.2933250000);
(1ji5_A:0.2557160000	1jig_A:0.1005210000	(1n1q_A:0.2482690000	(2chp_A:0.3584810000	((((1qgh_A:0.4003090000	2ux1_A:0.3785750000):0.1423770000	2fjc_A:0.4796780000):0.1383650000	1ji4_A:0.4283160000):0.0915088000	(((((1dps_A:0.0000010000	1jts_A:0.0000010000):0.2212740000	1o9r_A:0.2074870000):0.2647430000	1uvh_A:0.8777450000):0.1872580000	(1tjo_A:0.0000010000	1tk6_A:0.0000010000):0.6103890000):0.1964930000	(((2fzf_A:1.5940510000	2vzb_A:0.4588180000):0.3088070000	(1otk_A:1.2351450000	((((((1oqu_A:0.1750700000	1r2f_A:0.1285570000):0.0499004000	1uzr_A:0.0194050000):0.6320210000	(1mxr_A:0.6842440000	(1jk0_A:0.1908320000	(2uw2_A:0.0166460000	1w68_A:0.0392290000):0.1826660000):0.7739540000):0.0777003000):0.2813460000	3ee4_A:0.8107620000):0.4193590000	(((2inc_B:0.7452320000	2inp_C:0.8560510000):0.3271880000	1mty_B:1.6470780000):0.2580520000	(1mty_D:1.1459980000	3dhg_A:0.9156170000):0.1259450000):0.4534500000):0.3141360000	(((2uw1_A:0.0000010000	2uw1_B:0.0000010000):0.1115140000	1afr_A:0.0808480000):0.8215630000	1za0_A:1.3638690000):0.4264680000):0.4165270000):0.7805840000):0.1824670000	(((((1bcf_A:0.0000010000	3e1q_A:0.0000010000):0.1662540000	2fkz_A:0.0770000000):0.1014760000	1jgc_A:0.2741570000):0.2705580000	(((1lko_A:0.5868980000	1yuz_A:0.8285450000):0.3253570000	3qhb_A:0.5323800000):0.5352080000	(((((1lb3_A:0.0912750000	2za7_A:0.0692990000):0.1394860000	1r03_A:0.2196990000):0.0685829000	1bg7_A:0.0608440000):0.2516250000	(1z6o_A:0.8278210000	1z6o_M:0.4928000000):0.1181030000):0.1538720000	((1eum_A:0.1848200000	(1krq_A:0.2782880000	3e6s_A:0.6981120000):0.0919140000):0.2850860000	(2jd7_A:0.2106610000	1vlg_A:0.2895880000):0.0707076000):0.1602870000):0.2336300000):0.1089430000):0.1550030000	1nfv_A:0.4753570000):0.2680900000):0.2326380000):0.0673745000):0.0866694000):0.1220510000):0.0437808000);
(1ji5_A:0.1988860000	((1jig_A:0.0917870000	((2chp_A:0.3666320000	(((((1dps_A:0.0000010000	1jts_A:0.0000010000):0.2117290000	1o9r_A:0.1986530000):0.3280460000	1uvh_A:0.6398860000):0.2743840000	(1tjo_A:0.0000010000	1tk6_A:0.0000010000):0.6217820000):0.2315360000	((2fzf_A:1.5399460000	(((((((1bcf_A:0.0000010000	3e1q_A:0.0000010000):0.1375550000	2fkz_A:0.1183740000):0.0832993000	1jgc_A:0.2715590000):0.2863760000	(((((1lb3_A:0.0711970000	2za7_A:0.0842840000):0.1451390000	(1bg7_A:0.0804490000	1r03_A:0.1674960000):0.0958384000):0.2116890000	1z6o_A:0.9272450000):0.1181270000	1z6o_M:0.6803830000):0.2361010000	(((1eum_A:0.2476540000	1krq_A:0.2771820000):0.1814610000	3e6s_A:0.8307420000):0.1189700000	(2jd7_A:0.1941380000	1vlg_A:0.2510650000):0.1290330000):0.0685594000):0.2611100000):0.1503160000	1nfv_A:0.6975900000):0.0629349000	((1lko_A:0.9141920000	1yuz_A:0.9030410000):0.1896840000	3qhb_A:0.8829970000):0.4641960000):0.0988267000	(1otk_A:1.4086210000	(((((((1oqu_A:0.1385310000	1r2f_A:0.1491840000):0.0361622000	1uzr_A:0.0614550000):0.8085540000	1mxr_A:0.8138670000):0.1423830000	(1jk0_A:0.1615150000	(2uw2_A:0.0189490000	1w68_A:0.0415280000):0.1664690000):0.6240860000):0.3198350000	3ee4_A:0.8875590000):0.0926136000	((2inc_B:0.7760850000	(2inp_C:0.6845920000	1mty_B:1.6408830000):0.1930290000):0.2736320000	(1mty_D:1.0929480000	3dhg_A:1.1389450000):0.1148460000):0.7379000000):0.2897830000	(((2uw1_A:0.0000010000	2uw1_B:0.0000010000):0.0955420000	1afr_A:0.0881460000):0.6604820000	1za0_A:1.0093400000):0.8074370000):0.4206790000):0.5460040000):0.1144690000):0.1805430000	2vzb_A:0.5010760000):0.3154630000):0.1000920000):0.0485212000	(1ji4_A:0.3167420000	2fjc_A:0.3969130000):0.2123290000):0.1341970000):0.0507143000	1n1q_A:0.2465440000):0.0434590000	(1qgh_A:0.2683440000	2ux1_A:0.5551830000):0.3031760000);
(1ji5_A:0.1747420000	(1jig_A:0.1715260000	((1n1q_A:0.1931350000	(1ji4_A:0.4104760000	2fjc_A:0.4380490000):0.2930070000):0.0556497000	(1qgh_A:0.2385410000	2ux1_A:0.5121750000):0.2666450000):0.1109080000):0.0654566000	(2chp_A:0.2737060000	(((((1dps_A:0.0000020000	1jts_A:0.0000020000):0.2339320000	1o9r_A:0.1969270000):0.3244260000	1uvh_A:0.6691250000):0.1880140000	(1tjo_A:0.0000020000	1tk6_A:0.0000020000):0.7398740000):0.2821380000	((2fzf_A:1.7991970000	2vzb_A:0.5030820000):0.2667280000	(((((((1bcf_A:0.0000020000	3e1q_A:0.0000020000):0.2151810000	2fkz_A:0.0952960000):0.1067200000	1jgc_A:0.2848530000):0.3019850000	((((((1lb3_A:0.0617210000	2za7_A:0.1260010000):0.2535180000	1bg7_A:0.1070120000):0.0671920000	1r03_A:0.1714960000):0.1506910000	1z6o_A:1.0708060000):0.0807014000	1z6o_M:0.7203390000):0.1283450000	(((1eum_A:0.2979080000	1krq_A:0.2219780000):0.1352990000	3e6s_A:0.6185130000):0.1018500000	(2jd7_A:0.1316570000	1vlg_A:0.3036440000):0.1144350000):0.2170850000):0.3163800000):0.0450872000	((1lko_A:0.7400150000	1yuz_A:0.8916590000):0.3228580000	3qhb_A:0.7862830000):0.6090550000):0.1404870000	(1otk_A:1.3991030000	(((((((1oqu_A:0.1348690000	1r2f_A:0.1496030000):0.0390260000	1uzr_A:0.0286860000):0.6352450000	1mxr_A:0.8878630000):0.1894790000	(1jk0_A:0.2100880000	(2uw2_A:0.0180180000	1w68_A:0.0174020000):0.1602930000):0.6557490000):0.3722020000	((2inc_B:0.7073500000	(2inp_C:0.8997570000	1mty_B:1.6822500000):0.1112540000):0.2998590000	(1mty_D:1.0589470000	3dhg_A:0.7350610000):0.3906970000):0.5333670000):0.1369410000	3ee4_A:0.9328920000):0.2056470000	(((2uw1_A:0.0000020000	2uw1_B:0.0000020000):0.1199490000	1afr_A:0.0877770000):0.8577600000	1za0_A:1.1072580000):0.5304560000):0.2574760000):0.6912830000):0.0795603000	1nfv_A:0.5999380000):0.2373350000):0.1884780000):0.0881506000):0.1263260000);
(1ji5_A:0.1963420000	(1jig_A:0.1246110000	((2chp_A:0.3650970000	((1ji4_A:0.3640050000	2fjc_A:0.4489090000):0.1396810000	(((((1dps_A:0.0000010000	1jts_A:0.0000010000):0.2328090000	1o9r_A:0.1884750000):0.3678620000	1uvh_A:0.6094870000):0.1778520000	(1tjo_A:0.0000010000	1tk6_A:0.0000010000):0.5635310000):0.1405890000	((2fzf_A:1.5184530000	2vzb_A:0.4835570000):0.2959150000	((((((1bcf_A:0.0000010000	3e1q_A:0.0000010000):0.1760760000	2fkz_A:0.0570410000):0.0936513000	1jgc_A:0.2562500000):0.4127640000	(((1lko_A:0.6104100000	1yuz_A:0.9647990000):0.4523170000	3qhb_A:0.7098600000):0.5206240000	((((((1lb3_A:0.0560730000	2za7_A:0.0833470000):0.2050240000	1bg7_A:0.0503270000):0.0896788000	1r03_A:0.1258820000):0.1836980000	(1z6o_A:0.8547620000	1z6o_M:0.5232940000):0.2274270000):0.1720760000	3e6s_A:0.6233950000):0.1423630000	((1eum_A:0.2340610000	1krq_A:0.3536220000):0.1593950000	(2jd7_A:0.1819680000	1vlg_A:0.2199720000):0.1333800000):0.1075090000):0.3147260000):0.1266170000):0.2464110000	1nfv_A:0.5604300000):0.1740980000	(1otk_A:1.9637020000	((((((1oqu_A:0.1601620000	1uzr_A:0.0553270000):0.0674827000	1r2f_A:0.1120010000):0.5842790000	1mxr_A:0.7686970000):0.1661630000	(1jk0_A:0.1871250000	(2uw2_A:0.0200150000	1w68_A:0.0455760000):0.1093180000):0.6386330000):0.4004700000	3ee4_A:0.8978460000):0.4313640000	((((2inc_B:0.8709240000	1mty_B:1.7323670000):0.1286550000	2inp_C:0.9494770000):0.3960350000	(1mty_D:1.0520570000	3dhg_A:0.7487000000):0.2526370000):0.3639850000	(((2uw1_A:0.0000010000	2uw1_B:0.0000010000):0.0784794000	1afr_A:0.0558830000):0.8841210000	1za0_A:1.2867170000):0.5381230000):0.1916450000):0.2267500000):0.4928260000):0.2405040000):0.3023460000):0.1305890000):0.1390500000):0.0866138000	(1qgh_A:0.1850660000	2ux1_A:0.5099350000):0.4174520000):0.0881775000):0.0485384000	1n1q_A:0.2300710000);
(1ji5_A:0.2111000000	((1jig_A:0.0781580000	(1ji4_A:0.4666710000	2fjc_A:0.2987150000):0.3340230000):0.0940678000	((2chp_A:0.3239210000	((((1dps_A:0.0000010000	1jts_A:0.0000010000):0.3151890000	1o9r_A:0.1117220000):0.2303400000	(1uvh_A:0.6258470000	(1tjo_A:0.0000010000	1tk6_A:0.0000010000):0.6728650000):0.2147560000):0.2371730000	(((2fzf_A:1.8330490000	(1otk_A:1.3720220000	(((((1oqu_A:0.1372920000	1r2f_A:0.1740510000):0.0304003000	1uzr_A:0.0275640000):0.5992260000	(1mxr_A:0.6242650000	(1jk0_A:0.1876120000	(2uw2_A:0.0335180000	1w68_A:0.0286720000):0.1871490000):0.7123910000):0.1447650000):0.3965600000	3ee4_A:0.7554890000):0.2189330000	(((((2inc_B:0.6992110000	1mty_B:1.7631090000):0.1127760000	2inp_C:0.6678220000):0.5577070000	3dhg_A:1.0076150000):0.1085810000	1mty_D:1.0585510000):0.4445500000	(((2uw1_A:0.0000010000	2uw1_B:0.0000010000):0.0845564000	1afr_A:0.0987140000):0.6698760000	1za0_A:1.4067140000):0.6221140000):0.1651500000):0.2528400000):0.4461080000):0.1666370000	((((((1bcf_A:0.0000010000	3e1q_A:0.0000010000):0.1720860000	2fkz_A:0.1126530000):0.1435120000	1jgc_A:0.2411640000):0.3861180000	((((1lb3_A:0.0548500000	2za7_A:0.0665250000):0.2141420000	(1bg7_A:0.0774750000	1r03_A:0.1803880000):0.0679444000):0.2277380000	(1z6o_A:0.8801500000	1z6o_M:0.6478150000):0.1725260000):0.3381840000	(((1eum_A:0.2981910000	1krq_A:0.2027780000):0.0946176000	3e6s_A:0.7727680000):0.1462540000	(2jd7_A:0.1120100000	1vlg_A:0.2470840000):0.1545330000):0.0882227000):0.3287440000):0.1207300000	((1lko_A:0.3767470000	1yuz_A:0.9558480000):0.2677360000	3qhb_A:0.6923250000):0.4866380000):0.1529020000	1nfv_A:0.5469210000):0.1311880000):0.1297120000	2vzb_A:0.5759280000):0.2473200000):0.0929617000):0.0888977000	(1qgh_A:0.2497120000	2ux1_A:0.4343770000):0.3278810000):0.0960352000):0.0280915000	1n1q_A:0.2262360000);
(1ji5_A:0.2213090000	1jig_A:0.1774300000	(1n1q_A:0.2383210000	((2chp_A:0.3445710000	(1qgh_A:0.3378810000	2ux1_A:0.3536210000):0.2688930000):0.0387296000	((1ji4_A:0.3580350000	2fjc_A:0.4828760000):0.1673800000	(((((1dps_A:0.0000010000	1jts_A:0.0000010000):0.3588990000	1o9r_A:0.1620230000):0.2734450000	1uvh_A:0.8767370000):0.1027550000	(1tjo_A:0.0000010000	1tk6_A:0.0000010000):0.6270140000):0.1486910000	(((2fzf_A:1.5176460000	1nfv_A:0.4259720000):0.0980819000	(((((1bcf_A:0.0000010000	3e1q_A:0.0000010000):0.0959603000	2fkz_A:0.1192230000):0.0921932000	1jgc_A:0.2623170000):0.2881420000	((1lko_A:0.4566700000	1yuz_A:0.9980530000):0.2540740000	3qhb_A:0.6004410000):0.5604280000):0.1477250000	((((1lb3_A:0.0922350000	2za7_A:0.0551010000):0.1642750000	(1bg7_A:0.1008410000	1r03_A:0.1507280000):0.0771771000):0.1681620000	(1z6o_A:0.9470680000	1z6o_M:0.4945610000):0.1994880000):0.1841870000	(((1eum_A:0.1755660000	1krq_A:0.2832090000):0.1134400000	3e6s_A:0.7176050000):0.1764070000	(2jd7_A:0.1674710000	1vlg_A:0.3161820000):0.1054530000):0.1574520000):0.2308660000):0.1861320000):0.2333040000	(2vzb_A:0.5463250000	(1otk_A:1.4500970000	(((((((1oqu_A:0.1559180000	1r2f_A:0.1514660000):0.0753011000	1uzr_A:0.0078990000):0.6258840000	1mxr_A:0.6176790000):0.2732760000	(1jk0_A:0.2587300000	(2uw2_A:0.0345820000	1w68_A:0.0528780000):0.1205500000):0.6306810000):0.2385020000	3ee4_A:0.8615690000):0.1650710000	(((2uw1_A:0.0000010000	2uw1_B:0.0000010000):0.0842450000	1afr_A:0.0554260000):0.8229780000	1za0_A:1.5555680000):0.3449030000):0.1423950000	((((2inc_B:0.7916840000	1mty_B:1.4504110000):0.1958020000	2inp_C:1.2336510000):0.4626740000	3dhg_A:0.6374030000):0.1115820000	1mty_D:0.9539460000):0.3947620000):0.1555070000):0.4135360000):0.1895590000):0.3402350000):0.0523977000):0.0758289000):0.0537742000):0.0370044000);
(1ji5_A:0.1936840000	((1jig_A:0.0692900000	((1ji4_A:0.3163170000	2fjc_A:0.4481160000):0.1777630000	((((1dps_A:0.0000010000	1jts_A:0.0000010000):0.2744390000	1o9r_A:0.2176910000):0.1931840000	1uvh_A:0.5910990000):0.2786940000	((1tjo_A:0.0000010000	1tk6_A:0.0000010000):0.6882140000	((2fzf_A:1.3759080000	2vzb_A:0.4043280000):0.2548500000	((((((1bcf_A:0.0000010000	3e1q_A:0.0000010000):0.1321330000	2fkz_A:0.0812190000):0.1667790000	1jgc_A:0.2500670000):0.3361760000	(((1lko_A:0.6245250000	1yuz_A:0.7547770000):0.3856620000	3qhb_A:0.5186900000):0.5405290000	((((1lb3_A:0.0437640000	2za7_A:0.0921420000):0.2133160000	(1bg7_A:0.0546770000	1r03_A:0.1723240000):0.0760243000):0.2361820000	(1z6o_A:0.6987240000	1z6o_M:0.4036520000):0.1802070000):0.2324580000	((((1eum_A:0.1603430000	1krq_A:0.2709860000):0.1807230000	3e6s_A:0.5433220000):0.0721321000	2jd7_A:0.1461180000):0.0400566000	1vlg_A:0.2251010000):0.0799678000):0.3589790000):0.0464999000):0.1650160000	1nfv_A:0.5824730000):0.1354840000	((1otk_A:1.2479920000	((((((1oqu_A:0.1643900000	1r2f_A:0.1544270000):0.0448655000	1uzr_A:0.0015880000):0.7220750000	1mxr_A:0.7587690000):0.2518460000	(1jk0_A:0.1699110000	(2uw2_A:0.0294880000	1w68_A:0.0384720000):0.1021030000):0.6274680000):0.1747610000	3ee4_A:0.8654980000):0.2366880000	((2inc_B:0.8494580000	(2inp_C:0.5811720000	1mty_B:1.8369810000):0.1077200000):0.2487680000	(1mty_D:1.0455370000	3dhg_A:0.7200070000):0.3016940000):0.3206120000):0.1906660000):0.3937040000	(((2uw1_A:0.0000010000	2uw1_B:0.0000010000):0.1365550000	1afr_A:0.0556440000):0.6434920000	1za0_A:1.6539500000):0.5514640000):0.4024270000):0.1695060000):0.2397770000):0.1477190000):0.1060880000):0.1094010000):0.0723438000	2chp_A:0.3556230000):0.0578619000	(1n1q_A:0.2005630000	(1qgh_A:0.2272860000	2ux1_A:0.3863770000):0.2695420000):0.0418535000);
(1ji5_A:0.1997520000	(1jig_A:0.1142100000	((2chp_A:0.3107440000	(((((1dps_A:0.0000010000	1jts_A:0.0000010000):0.2501410000	1o9r_A:0.2472210000):0.2314630000	1uvh_A:0.5879740000):0.2741120000	(1tjo_A:0.0000010000	1tk6_A:0.0000010000):0.7037010000):0.3107700000	((2fzf_A:1.7991550000	((((((1bcf_A:0.0000010000	3e1q_A:0.0000010000):0.1460890000	2fkz_A:0.1268050000):0.1063260000	1jgc_A:0.3294350000):0.4138150000	(((1lko_A:0.6042130000	1yuz_A:0.9279820000):0.3806890000	3qhb_A:0.7543360000):0.5633880000	((((((1lb3_A:0.0912910000	2za7_A:0.0840100000):0.2048990000	1bg7_A:0.0961410000):0.0434492000	(1z6o_A:0.7089210000	1z6o_M:0.5825210000):0.3830870000):0.1197940000	1r03_A:0.1043000000):0.4602550000	3e6s_A:0.8276310000):0.2086180000	((1eum_A:0.2385710000	1krq_A:0.3624960000):0.2342400000	(2jd7_A:0.1365830000	1vlg_A:0.3936290000):0.1165950000):0.0900703000):0.3372790000):0.0916603000):0.1120920000	1nfv_A:0.6358760000):0.1520320000	((1otk_A:1.6926480000	(((2uw1_A:0.0000010000	2uw1_B:0.0000010000):0.0585391000	1afr_A:0.1314300000):0.7859640000	1za0_A:1.4209800000):0.3556830000):0.2612810000	((((((1oqu_A:0.1307790000	1r2f_A:0.1706970000):0.0504348000	1uzr_A:0.0337630000):0.5450840000	(1jk0_A:0.1656700000	(2uw2_A:0.0214890000	1w68_A:0.0656510000):0.2319980000):0.6282610000):0.2041860000	1mxr_A:0.7387400000):0.3520890000	3ee4_A:0.7580440000):0.3032510000	((2inc_B:0.8090550000	(2inp_C:0.7760770000	1mty_B:1.6416950000):0.0927690000):0.4533340000	(1mty_D:1.2032200000	3dhg_A:0.9181380000):0.1795110000):0.7104910000):0.0614868000):0.8043780000):0.1336840000):0.0961425000	2vzb_A:0.7331280000):0.1525460000):0.0992510000):0.1203200000	((1qgh_A:0.3454590000	2ux1_A:0.4479410000):0.1739010000	(1ji4_A:0.5096680000	2fjc_A:0.4262200000):0.2083670000):0.1030770000):0.1216510000):0.0294974000	1n1q_A:0.2391320000);
(1ji5_A:0.1995450000	(1jig_A:0.1977960000	(((1qgh_A:0.3052540000	2ux1_A:0.3125640000):0.3074980000	(1ji4_A:0.3333910000	2fjc_A:0.3454050000):0.1207440000):0.0821794000	(((((1dps_A:0.0000010000	1jts_A:0.0000010000):0.2395230000	1o9r_A:0.1460680000):0.2134140000	1uvh_A:0.6267470000):0.0790857000	(1tjo_A:0.0000010000	1tk6_A:0.0000010000):0.6743670000):0.1990650000	((2fzf_A:1.4192840000	2vzb_A:0.3462480000):0.3819580000	((((((1bcf_A:0.0000010000	3e1q_A:0.0000010000):0.2091410000	2fkz_A:0.0696290000):0.1298420000	1jgc_A:0.1647610000):0.3229510000	1nfv_A:0.5175690000):0.1290420000	(((1lko_A:0.5690070000	1yuz_A:0.9872000000):0.2952860000	3qhb_A:0.7337740000):0.4929570000	((((1lb3_A:0.0689040000	2za7_A:0.0885620000):0.1594460000	(1bg7_A:0.0883430000	1r03_A:0.2318450000):0.0509194000):0.2320700000	(1z6o_A:0.9582610000	1z6o_M:0.4585170000):0.2041540000):0.2155000000	(((1eum_A:0.2348200000	1krq_A:0.3359440000):0.1428210000	3e6s_A:0.7593600000):0.0821069000	(2jd7_A:0.1489220000	1vlg_A:0.2914820000):0.0591738000):0.0808499000):0.3227840000):0.0000025462):0.2635140000	(1otk_A:1.5393110000	(((((((1oqu_A:0.1323820000	1r2f_A:0.1306710000):0.0268640000	1uzr_A:0.0280510000):0.7385760000	1mxr_A:0.6382190000):0.1107320000	(1jk0_A:0.1966800000	(2uw2_A:0.0114460000	1w68_A:0.0226650000):0.1966260000):0.6357090000):0.3302990000	((2inc_B:1.0390060000	(2inp_C:0.7293690000	1mty_B:1.9064130000):0.1467800000):0.3351720000	(1mty_D:1.4565570000	3dhg_A:0.7099130000):0.2893770000):0.4361110000):0.2261050000	3ee4_A:0.7566520000):0.2481960000	(((2uw1_A:0.0000010000	2uw1_B:0.0000010000):0.0606609000	1afr_A:0.1128540000):0.6543110000	1za0_A:1.1090200000):0.9040850000):0.2834430000):0.5167430000):0.1461420000):0.3045070000):0.1165150000):0.1038640000):0.0501336000	(1n1q_A:0.2312470000	2chp_A:0.3259710000):0.0708658000);
(1ji5_A:0.1888910000	(1jig_A:0.1148130000	1n1q_A:0.2117590000):0.0424114000	((2chp_A:0.2874530000	(((((1dps_A:0.0000010000	1jts_A:0.0000010000):0.3272810000	1o9r_A:0.2230200000):0.1463320000	1uvh_A:0.7764700000):0.2695580000	(1tjo_A:0.0000010000	1tk6_A:0.0000010000):0.6053300000):0.1945870000	((2fzf_A:1.5522720000	2vzb_A:0.3180980000):0.4340530000	((((((1bcf_A:0.0000010000	3e1q_A:0.0000010000):0.1837400000	2fkz_A:0.0935230000):0.0875502000	1jgc_A:0.2253340000):0.4137720000	(((1lko_A:0.6778270000	1yuz_A:0.8170910000):0.1820890000	3qhb_A:0.7707130000):0.6823390000	((((((1lb3_A:0.0701810000	2za7_A:0.0845220000):0.1878330000	1bg7_A:0.0845010000):0.0526436000	(1z6o_A:0.9043620000	1z6o_M:0.5645990000):0.3735620000):0.0813922000	1r03_A:0.1415820000):0.3387040000	3e6s_A:0.4885800000):0.2275060000	((1eum_A:0.2296520000	1krq_A:0.2370330000):0.1672200000	(2jd7_A:0.1316700000	1vlg_A:0.3150150000):0.1450110000):0.0560074000):0.3878710000):0.0265069000):0.0918282000	(1otk_A:1.3569200000	((((((1oqu_A:0.1484180000	1r2f_A:0.1570120000):0.0321720000	1uzr_A:0.0290890000):0.6007580000	1mxr_A:0.6096250000):0.2003470000	(1jk0_A:0.1810150000	(2uw2_A:0.0362630000	1w68_A:0.0275660000):0.1384890000):0.6319770000):0.2522900000	(((2inc_B:0.7688280000	2inp_C:0.6638610000):0.2271070000	1mty_B:1.5471210000):0.4341870000	(1mty_D:1.1217690000	3dhg_A:0.8690190000):0.1380530000):0.4163490000):0.2053480000	(3ee4_A:0.7846260000	(((2uw1_A:0.0000010000	2uw1_B:0.0000010000):0.0604897000	1afr_A:0.1116610000):0.6183150000	1za0_A:0.9462810000):0.9240750000):0.1844530000):0.3875130000):0.4406650000):0.0871447000	1nfv_A:0.5464800000):0.2938550000):0.3036500000):0.0557202000):0.0714584000	((1qgh_A:0.3726120000	2ux1_A:0.3808630000):0.2039770000	(1ji4_A:0.4583630000	2fjc_A:0.3954320000):0.1677150000):0.1350410000):0.1474830000);
(1ji5_A:0.2034090000	(1jig_A:0.1173220000	((2chp_A:0.4561760000	(((((1dps_A:0.0000010000	1jts_A:0.0000010000):0.2790580000	1o9r_A:0.2072390000):0.2225890000	1uvh_A:0.5206830000):0.1930190000	(1tjo_A:0.0000010000	1tk6_A:0.0000010000):0.7194770000):0.1566060000	(((2fzf_A:1.8971260000	1nfv_A:0.4558610000):0.1361590000	((((1bcf_A:0.0000010000	3e1q_A:0.0000010000):0.1285550000	2fkz_A:0.1028320000):0.1496170000	1jgc_A:0.2345730000):0.3198180000	(((1lko_A:0.6687320000	1yuz_A:0.7800970000):0.3925700000	3qhb_A:0.6860290000):0.4207600000	((((((1lb3_A:0.0941000000	2za7_A:0.0338930000):0.2938290000	1bg7_A:0.0842920000):0.0738875000	1r03_A:0.1130590000):0.3281900000	(1z6o_A:0.7634890000	1z6o_M:0.4509620000):0.2205820000):0.2011760000	(((1eum_A:0.2223630000	1krq_A:0.2700930000):0.1146890000	3e6s_A:0.7237510000):0.1588590000	(2jd7_A:0.1038680000	1vlg_A:0.4129930000):0.1165350000):0.1256800000):0.1843180000	(1otk_A:1.2951560000	(((((((1oqu_A:0.1593570000	1r2f_A:0.1471060000):0.0666427000	1uzr_A:0.0000030000):0.5167410000	1mxr_A:0.7118250000):0.2445290000	(1jk0_A:0.2107230000	(2uw2_A:0.0230590000	1w68_A:0.0478610000):0.1878500000):0.5357350000):0.3861370000	3ee4_A:0.6903760000):0.2332810000	(((2uw1_A:0.0000010000	2uw1_B:0.0000010000):0.0658400000	1afr_A:0.1476470000):0.9209210000	1za0_A:1.2038940000):0.6487660000):0.1717940000	((2inc_B:0.8893930000	(2inp_C:0.8167890000	1mty_B:1.5420060000):0.1051520000):0.2511480000	(1mty_D:1.1853930000	3dhg_A:0.8504430000):0.1668240000):0.3371800000):0.2857970000):0.5260170000):0.0501179000):0.2529650000):0.1431290000):0.1953860000	2vzb_A:0.7712620000):0.2535990000):0.0526597000):0.0611020000	((1qgh_A:0.2682090000	2ux1_A:0.4075610000):0.2390790000	(1ji4_A:0.3720940000	2fjc_A:0.4856380000):0.1751250000):0.1152060000):0.1263520000):0.0523224000	1n1q_A:0.1873540000);
(1ji5_A:0.2140420000	(1jig_A:0.1481960000	1n1q_A:0.2548120000):0.0379688000	((2chp_A:0.3232360000	(((((1dps_A:0.0000020000	1jts_A:0.0000020000):0.1880780000	1o9r_A:0.1662060000):0.1315160000	1uvh_A:0.7585550000):0.2434810000	(1tjo_A:0.0000020000	1tk6_A:0.0000020000):0.6325420000):0.2432050000	((2fzf_A:1.7952010000	2vzb_A:0.4206450000):0.2484850000	((((((1bcf_A:0.0000020000	3e1q_A:0.0000020000):0.2151070000	2fkz_A:0.0932380000):0.2374530000	1jgc_A:0.2420070000):0.3596890000	(((1lko_A:0.6783300000	1yuz_A:0.9072640000):0.1834830000	3qhb_A:0.8169230000):0.5062410000	((((1lb3_A:0.0508990000	2za7_A:0.0906930000):0.1783340000	(1bg7_A:0.0824120000	1r03_A:0.1991090000):0.0458990000):0.2046400000	(1z6o_A:0.8727870000	1z6o_M:0.4351450000):0.2412090000):0.1749380000	(((1eum_A:0.2572930000	1krq_A:0.2437890000):0.0940990000	3e6s_A:0.6700690000):0.0649885000	(2jd7_A:0.1069200000	1vlg_A:0.2648390000):0.1054880000):0.1166060000):0.3225120000):0.0730542000):0.1462010000	1nfv_A:0.5223320000):0.1009900000	((1otk_A:0.8157730000	(((2uw1_A:0.0000020000	2uw1_B:0.0000020000):0.0000027535	1afr_A:0.1635910000):0.9991260000	1za0_A:0.8364830000):0.5047540000):0.4136790000	((((((1oqu_A:0.1989330000	1r2f_A:0.1499890000):0.0314247000	1uzr_A:0.0304360000):0.6048380000	1mxr_A:0.7625890000):0.1769200000	(1jk0_A:0.2481160000	(2uw2_A:0.0407940000	1w68_A:0.0535100000):0.1325370000):0.5515400000):0.1856550000	3ee4_A:0.9370020000):0.2734630000	((((2inc_B:0.7834590000	1mty_B:1.9207240000):0.2157770000	2inp_C:0.8729230000):0.5411290000	1mty_D:1.3565940000):0.0683033000	3dhg_A:1.1696160000):0.4251900000):0.2603100000):0.8094220000):0.1187790000):0.2163720000):0.0767427000):0.1060730000	((1qgh_A:0.2227160000	2ux1_A:0.3738040000):0.1677060000	(1ji4_A:0.3815930000	2fjc_A:0.4677480000):0.2160100000):0.1204570000):0.1000390000);
(1ji5_A:0.1872730000	(1jig_A:0.2001460000	1n1q_A:0.2584350000):0.0207317000	((2chp_A:0.3635120000	(((((1dps_A:0.0000020000	1jts_A:0.0000020000):0.2459950000	1o9r_A:0.2197360000):0.3821050000	1uvh_A:0.6568620000):0.2609740000	(1tjo_A:0.0000020000	1tk6_A:0.0000020000):0.6252440000):0.1450060000	((2fzf_A:1.4257120000	2vzb_A:0.3869390000):0.2450330000	(((((((1bcf_A:0.0000020000	3e1q_A:0.0000020000):0.1287890000	2fkz_A:0.1527050000):0.0975046000	1jgc_A:0.2610200000):0.2736470000	((1lko_A:0.7377720000	1yuz_A:0.8988180000):0.2386410000	3qhb_A:0.6212610000):0.6993040000):0.0613194000	(((((1lb3_A:0.0607870000	2za7_A:0.0703570000):0.1968440000	1bg7_A:0.1108910000):0.1129120000	1r03_A:0.1207560000):0.2941870000	(1z6o_A:0.9416530000	1z6o_M:0.5552940000):0.1938850000):0.1493800000	(((1eum_A:0.1694460000	1krq_A:0.2617760000):0.1553850000	3e6s_A:0.8640820000):0.0776628000	(2jd7_A:0.1799450000	1vlg_A:0.1978670000):0.1146480000):0.1469520000):0.3466850000):0.1529680000	1nfv_A:0.5695240000):0.0589916000	(1otk_A:1.1642700000	(((((((1oqu_A:0.1722120000	1r2f_A:0.1040510000):0.0269464000	1uzr_A:0.0515970000):0.6985070000	1mxr_A:0.7195410000):0.1292300000	(1jk0_A:0.2010960000	(2uw2_A:0.0359930000	1w68_A:0.0459030000):0.1843810000):0.5249880000):0.3045810000	(((2inc_B:0.7129780000	1mty_B:1.5132650000):0.1095620000	2inp_C:0.8175240000):0.2985500000	(1mty_D:1.2563480000	3dhg_A:0.8952300000):0.4087910000):0.6539660000):0.1660580000	3ee4_A:0.7506710000):0.1655110000	(((2uw1_A:0.0000020000	2uw1_B:0.0000020000):0.0891259000	1afr_A:0.0963190000):0.6868560000	1za0_A:1.0735270000):0.6618470000):0.2304800000):0.5645290000):0.2448230000):0.1957760000):0.1280040000):0.0563121000	((1qgh_A:0.4003550000	2ux1_A:0.4157930000):0.1841090000	(1ji4_A:0.4130360000	2fjc_A:0.4444800000):0.1425830000):0.1024340000):0.1679070000);
(1ji5_A:0.2543540000	(1jig_A:0.1111980000	(((2chp_A:0.2468380000	((((2fzf_A:1.4281470000	((1otk_A:1.7018330000	(((2uw1_A:0.0000010000	2uw1_B:0.0000010000):0.0510279000	1afr_A:0.1209740000):0.9822770000	1za0_A:0.8967960000):0.4407980000):0.2267750000	((((((1oqu_A:0.1276380000	1r2f_A:0.1185710000):0.0454747000	1uzr_A:0.0167750000):0.4950690000	1mxr_A:0.7751680000):0.2153900000	(1jk0_A:0.1452080000	(2uw2_A:0.0206240000	1w68_A:0.0460860000):0.1403950000):0.5697600000):0.3616990000	((2inc_B:1.0168460000	(2inp_C:0.5794510000	1mty_B:2.0257350000):0.2563400000):0.3825160000	(1mty_D:1.1847380000	3dhg_A:0.6840890000):0.3911070000):0.2039610000):0.2325080000	3ee4_A:1.0056990000):0.2394330000):0.4710720000):0.1459200000	(((((1bcf_A:0.0000010000	3e1q_A:0.0000010000):0.1611820000	2fkz_A:0.0644530000):0.0727354000	1jgc_A:0.2562750000):0.4604440000	((((1lb3_A:0.0433450000	2za7_A:0.0643530000):0.1827410000	(1bg7_A:0.0589810000	1r03_A:0.2310750000):0.0553968000):0.2171650000	(1z6o_A:0.9159480000	1z6o_M:0.5212420000):0.1736280000):0.2247710000	(((1eum_A:0.2240670000	1krq_A:0.2221780000):0.1293790000	3e6s_A:0.6941070000):0.0963546000	(2jd7_A:0.1886230000	1vlg_A:0.2740440000):0.1683040000):0.1346540000):0.3732650000):0.0621899000	((1lko_A:0.6215230000	1yuz_A:0.9259120000):0.1574410000	3qhb_A:0.8900420000):0.4529240000):0.0829346000):0.1056800000	1nfv_A:0.5459310000):0.2323250000	2vzb_A:0.8117960000):0.2799000000):0.1036860000	((((1dps_A:0.0000010000	1jts_A:0.0000010000):0.2764620000	1o9r_A:0.1234210000):0.2465960000	1uvh_A:0.6601190000):0.1724630000	(1tjo_A:0.0000010000	1tk6_A:0.0000010000):0.7078350000):0.1957090000):0.0888644000	((1qgh_A:0.3610070000	2ux1_A:0.4244000000):0.2095540000	(1ji4_A:0.5243140000	2fjc_A:0.3630970000):0.2119700000):0.1292880000):0.0865237000):0.0301267000	1n1q_A:0.1846850000);
(1ji5_A:0.2125020000	(1jig_A:0.1232060000	((2chp_A:0.2093780000	(((((1dps_A:0.0000010000	1jts_A:0.0000010000):0.2931000000	1o9r_A:0.1327750000):0.3089490000	(1tjo_A:0.0000010000	1tk6_A:0.0000010000):0.5828700000):0.0399208000	1uvh_A:0.7133060000):0.1673330000	((2fzf_A:1.4435130000	2vzb_A:0.5377750000):0.0694639000	(((((((1bcf_A:0.0000010000	3e1q_A:0.0000010000):0.1295990000	2fkz_A:0.0987020000):0.2339010000	1jgc_A:0.1917110000):0.3865290000	(((((1lb3_A:0.0584160000	2za7_A:0.0641140000):0.2154110000	1bg7_A:0.0724040000):0.0528344000	1r03_A:0.1401570000):0.2083300000	(1z6o_A:0.9615570000	1z6o_M:0.4470680000):0.2103930000):0.1699620000	((1eum_A:0.1736400000	1krq_A:0.2877000000):0.1918760000	(3e6s_A:0.7561260000	(2jd7_A:0.1191470000	1vlg_A:0.2930480000):0.0458727000):0.0810930000):0.1602270000):0.2870240000):0.0749080000	(1lko_A:0.5384240000	(1yuz_A:0.9585800000	3qhb_A:0.6001930000):0.1134540000):0.4549570000):0.1051080000	(1otk_A:1.6165890000	(((((1oqu_A:0.1178440000	1r2f_A:0.1235780000):0.0524281000	1uzr_A:0.0216590000):0.5118480000	(1mxr_A:0.7623410000	((1jk0_A:0.1826160000	(2uw2_A:0.0313530000	1w68_A:0.0462030000):0.1187070000):0.4903920000	((((2inc_B:0.8507200000	1mty_B:1.9265110000):0.2131860000	2inp_C:0.8689900000):0.4169770000	1mty_D:1.0810600000):0.2407550000	3dhg_A:0.9640480000):0.6500780000):0.3803310000):0.1234460000):0.2423350000	(((2uw1_A:0.0000010000	2uw1_B:0.0000010000):0.1199410000	1afr_A:0.0512940000):1.2532900000	1za0_A:1.3898770000):0.6188680000):0.1096340000	3ee4_A:0.6812150000):0.5103470000):0.5760090000):0.0706622000	1nfv_A:0.6178390000):0.1212820000):0.2425790000):0.0983992000):0.0970891000	((1qgh_A:0.2937040000	2ux1_A:0.3279070000):0.2024270000	(1ji4_A:0.3726700000	2fjc_A:0.3889960000):0.1378270000):0.1513140000):0.0711329000):0.0414890000	1n1q_A:0.2389780000);
(1ji5_A:0.2151700000	((1jig_A:0.1075460000	(((1qgh_A:0.3308120000	2ux1_A:0.3860920000):0.2456630000	2fjc_A:0.4771760000):0.0700591000	1ji4_A:0.4321380000):0.1675020000):0.0625719000	1n1q_A:0.1847410000):0.0178997000	(2chp_A:0.2679830000	(((((1dps_A:0.0000010000	1jts_A:0.0000010000):0.3081820000	1o9r_A:0.1772950000):0.3452240000	1uvh_A:0.7138440000):0.2094790000	(1tjo_A:0.0000010000	1tk6_A:0.0000010000):0.7317110000):0.1323860000	(((2fzf_A:1.3939140000	(1otk_A:1.4274320000	(((((((1oqu_A:0.1777370000	1r2f_A:0.1767320000):0.0372976000	1uzr_A:0.0242310000):0.5375020000	1mxr_A:0.6056640000):0.1814440000	(1jk0_A:0.1951040000	(2uw2_A:0.0231080000	1w68_A:0.0238820000):0.1552100000):0.5272470000):0.2845580000	((2inc_B:0.7962550000	(2inp_C:0.7151390000	1mty_B:1.9015460000):0.2680010000):0.2688200000	(1mty_D:1.0456520000	3dhg_A:0.8132120000):0.2764860000):0.4208640000):0.1570040000	(((2uw1_A:0.0000010000	2uw1_B:0.0000010000):0.0393068000	1afr_A:0.1572230000):0.6923550000	1za0_A:1.2616020000):0.8732170000):0.1151340000	3ee4_A:0.6671100000):0.2137700000):0.5662640000):0.2506800000	((((((1bcf_A:0.0000010000	3e1q_A:0.0000010000):0.1745150000	2fkz_A:0.0678860000):0.1244540000	1jgc_A:0.2253980000):0.3072660000	1nfv_A:0.6504330000):0.1381030000	((((1lb3_A:0.0522080000	2za7_A:0.0609970000):0.2362310000	(1bg7_A:0.1071680000	1r03_A:0.2385260000):0.0692357000):0.1784910000	(1z6o_A:1.0859170000	1z6o_M:0.6986280000):0.1362810000):0.2221730000	(((1eum_A:0.2739890000	1krq_A:0.3059110000):0.1712440000	3e6s_A:0.6358530000):0.1552170000	(2jd7_A:0.1440910000	1vlg_A:0.3457850000):0.0675839000):0.2158810000):0.3083910000):0.1201890000	(1lko_A:0.6767620000	(1yuz_A:1.0166370000	3qhb_A:0.5400340000):0.1274330000):0.4663260000):0.1182280000):0.1636730000	2vzb_A:0.5409310000):0.2538160000):0.2023900000):0.1208490000);
(1ji5_A:0.2108540000	(1jig_A:0.1411290000	((2chp_A:0.3104630000	((((1dps_A:0.0000010000	1jts_A:0.0000010000):0.2606590000	1o9r_A:0.2227720000):0.2900830000	1uvh_A:0.5822600000):0.4240300000	((1tjo_A:0.0000010000	1tk6_A:0.0000010000):0.7106200000	((((2fzf_A:1.8523900000	1nfv_A:0.5981590000):0.0257701000	((((1bcf_A:0.0000010000	3e1q_A:0.0000010000):0.1904860000	2fkz_A:0.1015360000):0.1318400000	1jgc_A:0.3183850000):0.3871930000	(((1lko_A:0.4720490000	1yuz_A:0.9063930000):0.4467940000	3qhb_A:0.8771440000):0.5223080000	((((1lb3_A:0.0769700000	2za7_A:0.0666470000):0.1750920000	(1bg7_A:0.1150680000	1r03_A:0.2064480000):0.1179030000):0.2683320000	(1z6o_A:1.0179610000	1z6o_M:0.5130760000):0.2905780000):0.2092820000	(((1eum_A:0.3071020000	1krq_A:0.2615650000):0.0733850000	3e6s_A:0.7948340000):0.0555350000	(2jd7_A:0.1052460000	1vlg_A:0.3790820000):0.1300800000):0.1453540000):0.3184590000):0.1519480000):0.2064650000):0.0963106000	((1otk_A:1.2449740000	(((2inc_B:0.5742050000	(2inp_C:0.4566190000	1mty_B:2.1603150000):0.1545240000):0.6837380000	1mty_D:0.9148240000):0.1800560000	3dhg_A:0.8610850000):0.3637430000):0.1049630000	((((((1oqu_A:0.1743720000	1r2f_A:0.1337550000):0.0249312000	1uzr_A:0.0290100000):0.7104370000	1mxr_A:0.6294000000):0.1412030000	(1jk0_A:0.2574950000	(2uw2_A:0.0281970000	1w68_A:0.0422010000):0.1342020000):0.6390520000):0.3670630000	3ee4_A:1.0887800000):0.2269400000	(((2uw1_A:0.0000010000	2uw1_B:0.0000010000):0.0906049000	1afr_A:0.1069890000):0.6306420000	1za0_A:1.6390030000):0.5456810000):0.0723031000):0.7330070000):0.1017420000	2vzb_A:0.7047920000):0.2894090000):0.2496270000):0.1344110000):0.0216154000	((1qgh_A:0.2038600000	2ux1_A:0.5546550000):0.3006820000	(1ji4_A:0.4264740000	2fjc_A:0.5442660000):0.1778840000):0.1096550000):0.0572304000):0.0429334000	1n1q_A:0.2641080000);
(1ji5_A:0.1868180000	1jig_A:0.1623870000	((1n1q_A:0.1380400000	(1ji4_A:0.3739890000	2fjc_A:0.4429970000):0.2815660000):0.1238370000	(((2chp_A:0.2177380000	((2fzf_A:2.2273910000	2vzb_A:0.4138180000):0.2504410000	(((((((1bcf_A:0.0000010000	3e1q_A:0.0000010000):0.1853010000	2fkz_A:0.0786240000):0.1113120000	1jgc_A:0.3001290000):0.4531710000	1nfv_A:0.6830730000):0.1071960000	((((1lb3_A:0.0771470000	2za7_A:0.0583670000):0.2051600000	(1bg7_A:0.0830440000	1r03_A:0.1903200000):0.0656250000):0.1828110000	(1z6o_A:0.8188300000	1z6o_M:0.5618280000):0.2138680000):0.2475520000	((((1eum_A:0.2845160000	1krq_A:0.2464050000):0.1108040000	3e6s_A:0.7631750000):0.1206690000	2jd7_A:0.1373780000):0.0723409000	1vlg_A:0.2349460000):0.1625910000):0.3627880000):0.0320784000	((1lko_A:0.4068710000	1yuz_A:0.7896840000):0.3794040000	3qhb_A:0.7337570000):0.4950800000):0.1240680000	(((1otk_A:1.3901500000	(((2uw1_A:0.0000010000	2uw1_B:0.0000010000):0.0249695000	1afr_A:0.1256460000):0.7928640000	1za0_A:1.3176750000):0.4818390000):0.1970380000	((2inc_B:0.7299610000	(2inp_C:0.9418230000	1mty_B:1.6082600000):0.3041390000):0.4567430000	(1mty_D:1.0810760000	3dhg_A:0.8719380000):0.2014430000):0.3043820000):0.1254600000	(((((1oqu_A:0.1600140000	1r2f_A:0.1583630000):0.0709635000	1uzr_A:0.0119420000):0.7137480000	1mxr_A:0.7903790000):0.1752900000	(1jk0_A:0.2148050000	(2uw2_A:0.0258940000	1w68_A:0.0228830000):0.1504640000):0.4620830000):0.3343060000	3ee4_A:0.7807500000):0.3299570000):0.7666940000):0.2192630000):0.3960910000):0.0965568000	((((1dps_A:0.0000010000	1jts_A:0.0000010000):0.2845180000	1o9r_A:0.1965800000):0.2803980000	1uvh_A:0.7018100000):0.1678360000	(1tjo_A:0.0000010000	1tk6_A:0.0000010000):0.7162370000):0.2694250000):0.0775984000	(1qgh_A:0.1916730000	2ux1_A:0.4579820000):0.2347310000):0.0694431000):0.0333537000);
(1ji5_A:0.1994640000	(1jig_A:0.1214690000	((2chp_A:0.3672600000	(((((1dps_A:0.0000010000	1jts_A:0.0000010000):0.2690310000	1o9r_A:0.2309920000):0.2505570000	1uvh_A:0.7372510000):0.3292320000	(1tjo_A:0.0000010000	1tk6_A:0.0000010000):0.7216640000):0.2013880000	((((2fzf_A:1.7805180000	(((((1bcf_A:0.0000010000	3e1q_A:0.0000010000):0.1971010000	2fkz_A:0.0623640000):0.0868933000	1jgc_A:0.3259040000):0.4164440000	((((1lb3_A:0.0908870000	2za7_A:0.0752510000):0.2126930000	(1bg7_A:0.1073520000	1r03_A:0.2216910000):0.0936612000):0.3018770000	(1z6o_A:0.8834720000	1z6o_M:0.4814600000):0.2175370000):0.2089790000	(((1eum_A:0.3002710000	1krq_A:0.2643480000):0.1366660000	3e6s_A:0.6935650000):0.1068320000	(2jd7_A:0.1678710000	1vlg_A:0.2766470000):0.0886673000):0.1522450000):0.5101150000):0.0655675000	((1lko_A:0.5504070000	1yuz_A:0.9339000000):0.2599900000	3qhb_A:0.8942950000):0.4335300000):0.1308410000):0.0641510000	1nfv_A:0.6735680000):0.0503245000	(1otk_A:1.3859220000	(((((((1oqu_A:0.1940850000	1uzr_A:0.0760840000):0.0755286000	1r2f_A:0.1166750000):0.6936330000	(1jk0_A:0.1901390000	(2uw2_A:0.0198010000	1w68_A:0.0510620000):0.1763240000):0.5394660000):0.1098270000	1mxr_A:0.9262840000):0.2501300000	3ee4_A:0.9061950000):0.1964590000	(((2uw1_A:0.0000010000	2uw1_B:0.0000010000):0.1251690000	1afr_A:0.0963190000):0.8748120000	1za0_A:1.5034010000):0.5435200000):0.1849370000	((2inc_B:0.9451060000	(2inp_C:0.9972610000	1mty_B:1.5702840000):0.1453700000):0.4734750000	(1mty_D:0.9339180000	3dhg_A:0.7627140000):0.2450840000):0.3057690000):0.4640990000):0.6053990000):0.1745750000	2vzb_A:0.8503380000):0.3368750000):0.1289480000):0.0773035000	((1qgh_A:0.2335970000	2ux1_A:0.5478870000):0.2890750000	(1ji4_A:0.4430470000	2fjc_A:0.5083590000):0.2001130000):0.1341300000):0.0703629000):0.0579809000	1n1q_A:0.2369040000);
(1ji5_A:0.2299100000	1jig_A:0.1378190000	(1n1q_A:0.2331180000	((2chp_A:0.2480950000	(((((1dps_A:0.0000010000	1jts_A:0.0000010000):0.2617450000	1o9r_A:0.1806870000):0.2185420000	1uvh_A:0.7629420000):0.2602700000	(1tjo_A:0.0000010000	1tk6_A:0.0000010000):0.5770370000):0.1438010000	(((2fzf_A:1.3032990000	(1otk_A:1.5975150000	((((((1oqu_A:0.1176800000	1r2f_A:0.1471780000):0.0230689000	1uzr_A:0.0349740000):0.7411620000	1mxr_A:0.5667740000):0.1891490000	(1jk0_A:0.1677310000	(2uw2_A:0.0218640000	1w68_A:0.0352420000):0.1191550000):0.5307130000):0.4991370000	(((((2inc_B:0.6421240000	1mty_B:1.8801010000):0.1492290000	2inp_C:1.1016400000):0.5743350000	3dhg_A:1.0720590000):0.1959070000	1mty_D:1.1699180000):0.4227870000	(((2uw1_A:0.0000010000	2uw1_B:0.0000010000):0.0676200000	1afr_A:0.1063710000):0.7113260000	1za0_A:1.1890960000):0.4903980000):0.3211240000):0.1865480000	3ee4_A:0.8338330000):0.2843790000):0.6201640000):0.2310180000	(((((1bcf_A:0.0000010000	3e1q_A:0.0000010000):0.1346690000	2fkz_A:0.0704920000):0.1161250000	1jgc_A:0.2346010000):0.3606460000	((1lko_A:0.6320620000	(1yuz_A:1.0260240000	3qhb_A:0.6366630000):0.1761110000):0.5360280000	((((1lb3_A:0.0629330000	2za7_A:0.0547580000):0.1807210000	(1bg7_A:0.0527460000	1r03_A:0.2034210000):0.0856797000):0.1639490000	(1z6o_A:1.0193400000	1z6o_M:0.5131770000):0.2124260000):0.2689480000	((1eum_A:0.2539940000	(1krq_A:0.2027410000	3e6s_A:0.7915620000):0.0885015000):0.1508330000	(2jd7_A:0.1118990000	1vlg_A:0.3685590000):0.0942196000):0.2133200000):0.2398140000):0.2253080000):0.1513780000	1nfv_A:0.6001390000):0.1466410000):0.0732298000	2vzb_A:0.6795200000):0.2303420000):0.1509830000):0.0691122000	(((1qgh_A:0.3722220000	2ux1_A:0.3590780000):0.1774170000	2fjc_A:0.3963280000):0.0813177000	1ji4_A:0.3930320000):0.1295990000):0.0629201000):0.0195478000);
(1ji5_A:0.2410410000	1jig_A:0.1566980000	(1n1q_A:0.2709650000	((2chp_A:0.4447570000	((1ji4_A:0.3396850000	2fjc_A:0.5498820000):0.1354800000	(((((1dps_A:0.0000010000	1jts_A:0.0000010000):0.2510980000	1o9r_A:0.1989270000):0.3490040000	1uvh_A:0.5904470000):0.1983480000	(1tjo_A:0.0000020000	1tk6_A:0.0000010000):0.7299460000):0.2443270000	((2fzf_A:1.8307480000	((((((1bcf_A:0.0000010000	3e1q_A:0.0000010000):0.1420890000	2fkz_A:0.0699590000):0.1128170000	1jgc_A:0.2207010000):0.3313080000	((((1lb3_A:0.0708380000	2za7_A:0.0742050000):0.1854540000	(1bg7_A:0.0941670000	1r03_A:0.2027260000):0.0709313000):0.3396670000	(1z6o_A:0.8937140000	1z6o_M:0.5044090000):0.2089650000):0.1865210000	(((1eum_A:0.1661340000	1krq_A:0.3635440000):0.1288970000	3e6s_A:0.9532250000):0.0980247000	(2jd7_A:0.1535100000	1vlg_A:0.3561110000):0.0586960000):0.1843650000):0.3533730000):0.0505791000	(1lko_A:0.8288500000	(1yuz_A:1.1148440000	3qhb_A:0.6986020000):0.1482400000):0.5333570000):0.0632295000	1nfv_A:0.5636650000):0.0893190000):0.1745050000	(2vzb_A:0.5063000000	(1otk_A:1.5730120000	(((((((1oqu_A:0.1101520000	1r2f_A:0.1494340000):0.0614634000	1uzr_A:0.0046300000):0.6222740000	1mxr_A:0.6230130000):0.2194780000	(1jk0_A:0.2107520000	(2uw2_A:0.0134970000	1w68_A:0.0288270000):0.1882070000):0.5764580000):0.2197600000	((2inc_B:1.0683520000	(2inp_C:0.8950290000	1mty_B:2.1634290000):0.2809800000):0.2908690000	(1mty_D:1.2407750000	3dhg_A:0.6279580000):0.2192980000):0.5613480000):0.1733800000	3ee4_A:0.7511940000):0.2585300000	(((2uw1_A:0.0000010000	2uw1_B:0.0000010000):0.0495033000	1afr_A:0.0972990000):0.9309860000	1za0_A:1.4912410000):0.4768690000):0.4615150000):0.4781990000):0.2220460000):0.2713290000):0.1223620000):0.0651979000):0.0696799000	(1qgh_A:0.3190800000	2ux1_A:0.3490350000):0.3893860000):0.1194870000):0.0250745000);
(1ji5_A:0.1824450000	(1jig_A:0.1374920000	(2chp_A:0.2759080000	(((1ji4_A:0.4132580000	2fjc_A:0.5164050000):0.1901570000	((((1dps_A:0.0000010000	1jts_A:0.0000010000):0.3198210000	1o9r_A:0.1561960000):0.2682510000	1uvh_A:0.6707380000):0.2010150000	(1tjo_A:0.0000010000	1tk6_A:0.0000010000):0.6297580000):0.2236460000):0.0802470000	((2fzf_A:2.3817570000	2vzb_A:0.3549260000):0.4028300000	((((((1bcf_A:0.0000010000	3e1q_A:0.0000010000):0.1885980000	2fkz_A:0.1132050000):0.1439320000	1jgc_A:0.2581920000):0.2625150000	((1lko_A:0.6028340000	(1yuz_A:0.8543980000	3qhb_A:0.9140980000):0.2119650000):0.7747320000	((((1lb3_A:0.0659110000	2za7_A:0.0847350000):0.1656080000	(1bg7_A:0.0732170000	1r03_A:0.1544880000):0.0664860000):0.1856180000	(1z6o_A:0.9195960000	1z6o_M:0.4753650000):0.2303310000):0.2379090000	(((1eum_A:0.2826890000	1krq_A:0.2744760000):0.1442720000	3e6s_A:0.7291840000):0.1825300000	(2jd7_A:0.1570120000	1vlg_A:0.3274700000):0.0656839000):0.1183610000):0.2724960000):0.1045610000):0.1244920000	1nfv_A:0.4904570000):0.2466230000	(1otk_A:0.8653090000	(((((((1oqu_A:0.1473700000	1r2f_A:0.1396330000):0.0374340000	1uzr_A:0.0315550000):0.8151350000	1mxr_A:0.6693850000):0.2040540000	(1jk0_A:0.1947880000	(2uw2_A:0.0139080000	1w68_A:0.0551330000):0.1406250000):0.5873370000):0.3905110000	(((2inc_B:0.7423990000	2inp_C:1.0202750000):0.2071690000	1mty_B:1.6540690000):0.3612690000	(1mty_D:1.2121100000	3dhg_A:0.7251420000):0.2728410000):0.2698710000):0.2003350000	3ee4_A:1.1080720000):0.1490410000	(((2uw1_A:0.0000010000	2uw1_B:0.0000010000):0.0933972000	1afr_A:0.0897640000):0.7373190000	1za0_A:1.2777890000):0.5851830000):0.4102970000):0.6624820000):0.1651540000):0.1684810000):0.0647337000):0.1879920000):0.0794974000	(1n1q_A:0.2367870000	(1qgh_A:0.3056510000	2ux1_A:0.4958540000):0.2251040000):0.0761819000);
(1ji5_A:0.2151460000	(1jig_A:0.1241530000	(((1qgh_A:0.3414420000	2ux1_A:0.3059700000):0.1977690000	(1ji4_A:0.3633200000	2fjc_A:0.4204290000):0.1321110000):0.1566280000	(((((1dps_A:0.0000010000	1jts_A:0.0000010000):0.2051700000	1o9r_A:0.2022200000):0.3040510000	1uvh_A:0.6271430000):0.1440040000	(1tjo_A:0.0000010000	1tk6_A:0.0000010000):0.5981760000):0.1724060000	(((((2fzf_A:1.4113440000	(1lko_A:0.7671490000	1yuz_A:0.7254770000):0.1656980000):0.2308190000	3qhb_A:0.7540060000):0.5320370000	(((((1bcf_A:0.0000010000	3e1q_A:0.0000010000):0.1639240000	2fkz_A:0.0685180000):0.1527650000	1jgc_A:0.2060690000):0.3422440000	(((((1lb3_A:0.0661680000	2za7_A:0.0881840000):0.2404920000	1bg7_A:0.0661170000):0.0774846000	1r03_A:0.0973130000):0.2962800000	(1z6o_A:1.2067930000	1z6o_M:0.5084490000):0.1812860000):0.2381800000	(((1eum_A:0.2913600000	1krq_A:0.2689020000):0.1410020000	3e6s_A:0.7995280000):0.1464280000	(2jd7_A:0.1601620000	1vlg_A:0.2728490000):0.0628324000):0.1111610000):0.4172050000):0.0974794000	1nfv_A:0.5453810000):0.0569125000):0.0975021000	(1otk_A:1.2712940000	((((((1oqu_A:0.1301660000	1r2f_A:0.1408880000):0.0576579000	1uzr_A:0.0187560000):0.7430030000	1mxr_A:0.6543670000):0.1104480000	((1jk0_A:0.1354790000	(2uw2_A:0.0296910000	1w68_A:0.0301300000):0.2071230000):0.4760400000	((2inc_B:0.8428100000	(2inp_C:0.9575260000	1mty_B:1.9411080000):0.1758080000):0.5971620000	(1mty_D:1.4507220000	3dhg_A:0.8011000000):0.3581170000):0.4263960000):0.3991610000):0.2744660000	3ee4_A:0.7465600000):0.3837980000	(((2uw1_A:0.0000010000	2uw1_B:0.0000010000):0.1172220000	1afr_A:0.0547340000):0.9435230000	1za0_A:1.3343140000):0.5857860000):0.3441130000):0.7750510000):0.0866970000	2vzb_A:0.6834020000):0.3008130000):0.1184320000):0.0972971000):0.0591397000	(1n1q_A:0.2012170000	2chp_A:0.3450550000):0.0563791000);
(1ji5_A:0.1669390000	1jig_A:0.1465500000	(1n1q_A:0.2703770000	((2chp_A:0.3834980000	((1ji4_A:0.3185540000	2fjc_A:0.4729780000):0.2048670000	((((1dps_A:0.0000010000	1jts_A:0.0000010000):0.3548730000	1o9r_A:0.1732390000):0.1807610000	1uvh_A:0.5237140000):0.1757430000	((1tjo_A:0.0000010000	1tk6_A:0.0000010000):0.6317500000	(((2fzf_A:1.8276460000	2vzb_A:0.3493490000):0.2539470000	(1otk_A:1.0848570000	(((((((1oqu_A:0.1551770000	1r2f_A:0.1484240000):0.0336545000	1uzr_A:0.0081090000):0.5513290000	1mxr_A:0.6535490000):0.1071210000	(1jk0_A:0.2688500000	(2uw2_A:0.0318670000	1w68_A:0.0462300000):0.1064590000):0.7380030000):0.2854390000	3ee4_A:0.9920680000):0.3110630000	(((2uw1_A:0.0000010000	2uw1_B:0.0000010000):0.0603295000	1afr_A:0.1133690000):0.7445790000	1za0_A:1.2864960000):0.5996980000):0.1175720000	(((2inc_B:0.6772330000	1mty_B:1.6847010000):0.3603210000	2inp_C:0.8099820000):0.4875110000	(1mty_D:1.0150060000	3dhg_A:1.1867190000):0.1933170000):0.5402210000):0.2841100000):0.4692420000):0.1670010000	((((((1bcf_A:0.0000010000	3e1q_A:0.0000010000):0.1691680000	2fkz_A:0.1006530000):0.1486570000	1jgc_A:0.2071730000):0.3262830000	(((((1lb3_A:0.0695070000	2za7_A:0.0616130000):0.1630080000	1bg7_A:0.0918110000):0.0969107000	1r03_A:0.1410810000):0.2742870000	(1z6o_A:0.8372300000	1z6o_M:0.4613320000):0.2571820000):0.1443690000	(((1eum_A:0.3147170000	1krq_A:0.2207100000):0.0939712000	3e6s_A:0.7088500000):0.1041180000	(2jd7_A:0.1155650000	1vlg_A:0.3608440000):0.1087350000):0.1129440000):0.3229250000):0.1710720000	((1lko_A:0.6459500000	1yuz_A:1.0201580000):0.2166630000	3qhb_A:0.6487110000):0.3514490000):0.1470830000	1nfv_A:0.5733610000):0.2436290000):0.1338780000):0.2079980000):0.0629856000):0.1474110000):0.1049870000	(1qgh_A:0.2753050000	2ux1_A:0.3824070000):0.2407260000):0.0639288000):0.0176926000);
(1ji5_A:0.1715800000	((1jig_A:0.1328380000	(((1qgh_A:0.4219630000	2ux1_A:0.2649510000):0.1613920000	2fjc_A:0.3958840000):0.0924067000	1ji4_A:0.4285800000):0.1168940000):0.0328699000	1n1q_A:0.2394110000):0.0298105000	(2chp_A:0.2866140000	(((((1dps_A:0.0000010000	1jts_A:0.0000010000):0.3839810000	1o9r_A:0.1537250000):0.2933530000	(1tjo_A:0.0000010000	1tk6_A:0.0000010000):0.5390360000):0.1175330000	1uvh_A:0.6331200000):0.1789960000	((2fzf_A:1.7449110000	2vzb_A:0.4171210000):0.3135530000	((((((1bcf_A:0.0000010000	3e1q_A:0.0000010000):0.1753550000	2fkz_A:0.1019110000):0.1280420000	1jgc_A:0.1994040000):0.2915470000	(((1lko_A:0.5462400000	1yuz_A:1.1146890000):0.1619170000	3qhb_A:0.7357680000):0.5695610000	(((((1lb3_A:0.0790050000	2za7_A:0.0635920000):0.1721850000	(1bg7_A:0.0685300000	1r03_A:0.2422910000):0.0470932000):0.1952390000	1z6o_A:0.8966600000):0.1428240000	1z6o_M:0.6279900000):0.2039100000	(((1eum_A:0.2627120000	1krq_A:0.2314400000):0.0963228000	3e6s_A:0.6560680000):0.1246330000	(2jd7_A:0.1821110000	1vlg_A:0.2946190000):0.0634187000):0.1271200000):0.2080210000):0.1630090000):0.2336280000	1nfv_A:0.5168190000):0.0464888000	(1otk_A:1.0844000000	(((((((1oqu_A:0.1336190000	1r2f_A:0.1317480000):0.0664231000	1uzr_A:0.0123810000):0.7599740000	1mxr_A:0.7907710000):0.1513060000	(1jk0_A:0.1730910000	(2uw2_A:0.0269460000	1w68_A:0.0433040000):0.1291250000):0.5492430000):0.3888140000	(((2uw1_A:0.0000010000	2uw1_B:0.0000010000):0.0306348000	1afr_A:0.1045720000):0.5491280000	1za0_A:1.3695610000):0.6598730000):0.1400350000	3ee4_A:0.8041100000):0.2783650000	((((2inc_B:0.6430770000	1mty_B:1.9387400000):0.1838150000	2inp_C:0.9966020000):0.4656790000	3dhg_A:0.9212200000):0.2619040000	1mty_D:1.0117660000):0.3094680000):0.4436520000):0.7402470000):0.1076750000):0.1249510000):0.0878663000):0.0766387000);
(1ji5_A:0.2042210000	(1jig_A:0.1493200000	((2chp_A:0.2884900000	(((((1dps_A:0.0000010000	1jts_A:0.0000010000):0.2651330000	1o9r_A:0.2184130000):0.2511560000	1uvh_A:0.6001150000):0.3099660000	(1tjo_A:0.0000010000	1tk6_A:0.0000010000):0.5821530000):0.1346490000	(((2fzf_A:1.6638210000	1nfv_A:0.5166600000):0.1691240000	((((1bcf_A:0.0000010000	3e1q_A:0.0000010000):0.0609308000	2fkz_A:0.1713660000):0.1798160000	1jgc_A:0.2778700000):0.4287040000	(((1lko_A:0.5154690000	1yuz_A:0.9052110000):0.3608760000	3qhb_A:0.6591550000):0.5577390000	((((((1lb3_A:0.0600040000	2za7_A:0.0492000000):0.2810900000	1bg7_A:0.0677370000):0.1097460000	1r03_A:0.1314610000):0.1853900000	(1z6o_A:0.9299300000	1z6o_M:0.5576230000):0.2167720000):0.2301300000	(((1eum_A:0.4038310000	1krq_A:0.2392260000):0.0890680000	3e6s_A:0.8166170000):0.1379500000	(2jd7_A:0.1565860000	1vlg_A:0.2678720000):0.1647840000):0.0892644000):0.2844350000	(1otk_A:1.7663320000	(((((1oqu_A:0.1477000000	1r2f_A:0.1451690000):0.0319262000	1uzr_A:0.0167860000):0.8025410000	(1mxr_A:0.8544770000	(1jk0_A:0.2274230000	(2uw2_A:0.0269680000	1w68_A:0.0422340000):0.1255690000):0.7513870000):0.3085000000):0.3276510000	3ee4_A:0.8136320000):0.5550710000	((((2inc_B:0.7563770000	2inp_C:0.9743670000):0.2751540000	1mty_B:2.0072450000):0.2042690000	(1mty_D:1.0531760000	3dhg_A:0.8243310000):0.3948030000):0.3667660000	(((2uw1_A:0.0000010000	2uw1_B:0.0000010000):0.0672586000	1afr_A:0.0996960000):0.8956160000	1za0_A:1.4687580000):0.5234150000):0.1506910000):0.1687140000):0.7133540000):0.0337712000):0.2232240000):0.1451630000):0.1978860000	2vzb_A:0.6810100000):0.2478800000):0.1201830000):0.0808030000	((1qgh_A:0.2961080000	2ux1_A:0.4500680000):0.2853980000	(1ji4_A:0.3950930000	2fjc_A:0.4644220000):0.2184710000):0.1289780000):0.0941535000):0.0335056000	1n1q_A:0.2892790000);
(1ji5_A:0.1914330000	(1jig_A:0.1648420000	(2chp_A:0.3201080000	(((1qgh_A:0.2978010000	2ux1_A:0.4101110000):0.3232070000	(1ji4_A:0.3977050000	2fjc_A:0.6604170000):0.1960660000):0.0977741000	(((((1dps_A:0.0000010000	1jts_A:0.0000010000):0.3034800000	1o9r_A:0.1577840000):0.2923780000	1uvh_A:0.6861120000):0.2350280000	(1tjo_A:0.0000010000	1tk6_A:0.0000010000):0.7401440000):0.1626220000	((((2fzf_A:1.7614880000	1nfv_A:0.4120960000):0.1715210000	(((((1bcf_A:0.0000010000	3e1q_A:0.0000010000):0.1929750000	2fkz_A:0.0697270000):0.1144430000	1jgc_A:0.2493400000):0.4730090000	(((((1lb3_A:0.0642890000	2za7_A:0.0875410000):0.2098960000	1bg7_A:0.0742010000):0.0676123000	1r03_A:0.1382370000):0.2411390000	(1z6o_A:0.9774290000	1z6o_M:0.6451280000):0.1253320000):0.1293830000	(((1eum_A:0.3385670000	1krq_A:0.2606290000):0.1049710000	3e6s_A:0.6091740000):0.1291910000	(2jd7_A:0.1530000000	1vlg_A:0.3238100000):0.0975406000):0.1405350000):0.4874850000):0.0547303000	((1lko_A:0.6704970000	1yuz_A:1.1026510000):0.1656310000	3qhb_A:0.6462360000):0.4761140000):0.0825328000):0.1651600000	((1otk_A:1.1627650000	(((2uw1_A:0.0000010000	2uw1_B:0.0000010000):0.1170720000	1afr_A:0.0570360000):0.8989670000	1za0_A:1.1787980000):0.3773260000):0.1656500000	((((((1oqu_A:0.1384910000	1r2f_A:0.1227110000):0.0818668000	1uzr_A:0.0000020000):0.6632450000	1mxr_A:0.7121210000):0.2219090000	(1jk0_A:0.2204460000	(2uw2_A:0.0188350000	1w68_A:0.0325550000):0.1316330000):0.6493630000):0.2053730000	3ee4_A:0.8530330000):0.3496190000	(((2inc_B:0.7448490000	(2inp_C:0.8400780000	1mty_B:1.8371960000):0.2159220000):0.4202180000	3dhg_A:1.0710560000):0.1082680000	1mty_D:1.1603620000):0.5172660000):0.1193850000):0.6834940000):0.1078150000	2vzb_A:0.6803650000):0.3243810000):0.0792322000):0.0550445000):0.1309670000):0.0320731000	1n1q_A:0.3051960000);
(1ji5_A:0.1879980000	1jig_A:0.1729660000	(1n1q_A:0.2409410000	((2chp_A:0.2943370000	(((((1dps_A:0.0000020000	1jts_A:0.0000020000):0.3246810000	1o9r_A:0.2817220000):0.2296440000	1uvh_A:0.5694740000):0.2057700000	(1tjo_A:0.0000020000	1tk6_A:0.0000020000):0.6821210000):0.1202950000	(((2fzf_A:1.7859200000	((1otk_A:1.3694580000	(((2uw1_A:0.0000020000	2uw1_B:0.0000020000):0.0685100000	1afr_A:0.0735290000):0.6036440000	1za0_A:1.2654190000):0.5176550000):0.2597890000	((((((1oqu_A:0.1677860000	1r2f_A:0.1405910000):0.0353161000	1uzr_A:0.0194360000):0.7251860000	1mxr_A:0.6522700000):0.0902676000	(1jk0_A:0.1523720000	(2uw2_A:0.0172660000	1w68_A:0.0264040000):0.1410280000):0.5516940000):0.3696580000	3ee4_A:0.7134830000):0.2287400000	((((2inc_B:0.7492170000	2inp_C:0.9916660000):0.1250920000	1mty_B:1.9028320000):0.5732140000	3dhg_A:0.9401060000):0.0948180000	1mty_D:0.9861680000):0.4319580000):0.1108520000):0.6388030000):0.2750690000	(((((1bcf_A:0.0000020000	3e1q_A:0.0000020000):0.1795640000	2fkz_A:0.0882820000):0.0972423000	1jgc_A:0.2348540000):0.3222760000	((1lko_A:0.7846780000	(1yuz_A:0.9580290000	3qhb_A:0.7177830000):0.2135270000):0.7171950000	((((1lb3_A:0.0541230000	2za7_A:0.0631910000):0.2280760000	(1bg7_A:0.0880000000	1r03_A:0.2051310000):0.0639821000):0.2245780000	(1z6o_A:0.9862260000	1z6o_M:0.4509810000):0.1589330000):0.1874810000	(((1eum_A:0.2199050000	1krq_A:0.2570180000):0.1584980000	3e6s_A:0.8012160000):0.0972256000	(2jd7_A:0.1285750000	1vlg_A:0.2588460000):0.1072740000):0.1650850000):0.3322720000):0.0570536000):0.1553600000	1nfv_A:0.6439630000):0.0913802000):0.2239120000	2vzb_A:0.6502040000):0.1877610000):0.0943302000):0.0627812000	((1qgh_A:0.3008700000	2ux1_A:0.3936270000):0.2594400000	(1ji4_A:0.3710810000	2fjc_A:0.4340830000):0.1931510000):0.0639079000):0.0514930000):0.0216498000);
(1ji5_A:0.2307340000	((1jig_A:0.1176660000	((((1qgh_A:0.3969620000	2ux1_A:0.2065420000):0.2530820000	2fjc_A:0.4404950000):0.0630766000	1ji4_A:0.4933990000):0.0858136000	(((((1dps_A:0.0000010000	1jts_A:0.0000010000):0.3132170000	1o9r_A:0.1851390000):0.2265520000	1uvh_A:0.8206610000):0.2124120000	(1tjo_A:0.0000010000	1tk6_A:0.0000010000):0.7337690000):0.2206360000	(((2fzf_A:1.6805620000	(1otk_A:1.4163190000	((((((1oqu_A:0.1406020000	1r2f_A:0.1127900000):0.0388961000	1uzr_A:0.0286710000):0.6108810000	1mxr_A:0.8044330000):0.0962879000	(1jk0_A:0.1136660000	(2uw2_A:0.0199260000	1w68_A:0.0321860000):0.2272730000):0.6720900000):0.3356140000	3ee4_A:0.9487690000):0.2102720000	((((2inc_B:0.7359750000	2inp_C:1.0317280000):0.2267370000	1mty_B:1.8532350000):0.3004190000	(1mty_D:0.8928910000	3dhg_A:0.9744940000):0.3900900000):0.4664770000	(((2uw1_A:0.0000010000	2uw1_B:0.0000010000):0.1062620000	1afr_A:0.0892940000):0.8937650000	1za0_A:1.1336170000):0.4940780000):0.1913400000):0.3466880000):0.4618910000):0.0293748000	((((((1bcf_A:0.0000010000	3e1q_A:0.0000010000):0.1557130000	2fkz_A:0.1053300000):0.1132930000	1jgc_A:0.3182490000):0.2549020000	((((1lb3_A:0.0431860000	2za7_A:0.0655330000):0.2711880000	(1bg7_A:0.0725730000	1r03_A:0.1471200000):0.0684087000):0.1161550000	(1z6o_A:0.9057300000	1z6o_M:0.6314390000):0.2544820000):0.2098100000	(((1eum_A:0.2969740000	1krq_A:0.2497330000):0.1778370000	3e6s_A:0.6459650000):0.0722930000	(2jd7_A:0.1793310000	1vlg_A:0.3105990000):0.0714310000):0.1487130000):0.4408920000):0.1127490000	((1lko_A:0.4392310000	1yuz_A:1.0283160000):0.4573610000	3qhb_A:0.5416020000):0.6916000000):0.1617600000	1nfv_A:0.6817950000):0.1630070000):0.1223250000	2vzb_A:0.7127990000):0.2974300000):0.0890964000):0.0954923000):0.0788099000	1n1q_A:0.2061010000):0.0772371000	2chp_A:0.3229100000);
(1ji5_A:0.1645880000	1jig_A:0.1308080000	(1n1q_A:0.2885070000	((2chp_A:0.3897660000	(((((1dps_A:0.0000010000	1jts_A:0.0000010000):0.2912040000	1o9r_A:0.2401920000):0.2949790000	1uvh_A:0.6057370000):0.1713930000	(1tjo_A:0.0000010000	1tk6_A:0.0000010000):0.5743180000):0.2376880000	(((2fzf_A:1.5224330000	1nfv_A:0.4514790000):0.2034600000	((((1bcf_A:0.0000010000	3e1q_A:0.0000010000):0.1650620000	2fkz_A:0.1334590000):0.1315880000	1jgc_A:0.2801670000):0.3349850000	((1lko_A:0.5758910000	(1yuz_A:0.7939580000	3qhb_A:0.7169560000):0.1591220000):0.6970730000	((((1lb3_A:0.0717690000	2za7_A:0.0923670000):0.2006350000	(1bg7_A:0.0898140000	1r03_A:0.2274200000):0.0888168000):0.2297390000	(1z6o_A:0.9031320000	1z6o_M:0.4659430000):0.1042710000):0.2225520000	(((1eum_A:0.3098690000	1krq_A:0.2615820000):0.0999079000	3e6s_A:0.5934860000):0.1035200000	(2jd7_A:0.2295160000	1vlg_A:0.2185980000):0.0977450000):0.1082780000):0.2260060000):0.1323870000):0.2031140000):0.1014720000	(2vzb_A:0.6361520000	((1otk_A:1.2883250000	(((2uw1_A:0.0000010000	2uw1_B:0.0000010000):0.0660602000	1afr_A:0.1465770000):0.7847110000	1za0_A:1.0075800000):0.4708050000):0.1947940000	((((((1oqu_A:0.1726430000	1r2f_A:0.1157180000):0.0637855000	1uzr_A:0.0137520000):0.6406410000	1mxr_A:0.8303580000):0.1678120000	(1jk0_A:0.2333170000	(2uw2_A:0.0132760000	1w68_A:0.0461530000):0.1752250000):0.7779050000):0.2927110000	3ee4_A:0.7579300000):0.2791810000	(((2inc_B:0.8126330000	(2inp_C:0.7990450000	1mty_B:1.9352940000):0.2133170000):0.6098600000	3dhg_A:1.0077540000):0.1248470000	1mty_D:1.4726010000):0.3282470000):0.0926872000):0.6668270000):0.2687450000):0.2649630000):0.1043430000):0.0379712000	((1qgh_A:0.2682810000	2ux1_A:0.4714470000):0.1805650000	(1ji4_A:0.3225330000	2fjc_A:0.4648370000):0.1543810000):0.1109010000):0.0488783000):0.0409995000);
(1ji5_A:0.1020040000	((1jig_A:0.1020020000	((2chp_A:0.2251350000	(((((1dps_A:0.0000010000	1jts_A:0.0000010000):0.2216760000	1o9r_A:0.1756850000):0.2471170000	1uvh_A:0.6940470000):0.1799740000	(1tjo_A:0.0000010000	1tk6_A:0.0000010000):0.7358650000):0.2250760000	((2fzf_A:1.5669380000	(((((((1bcf_A:0.0000010000	3e1q_A:0.0000010000):0.1887480000	2fkz_A:0.0831560000):0.1496560000	1jgc_A:0.2940360000):0.3501280000	((((1lb3_A:0.0305840000	2za7_A:0.0868990000):0.1942960000	(1bg7_A:0.0714970000	1r03_A:0.2149690000):0.0685920000):0.2054020000	(1z6o_A:0.7747780000	1z6o_M:0.4777860000):0.1920860000):0.2797460000	(((1eum_A:0.2149480000	1krq_A:0.2257900000):0.1887490000	3e6s_A:0.6533870000):0.1145400000	(2jd7_A:0.2128950000	1vlg_A:0.2748890000):0.1018800000):0.0744456000):0.3471590000):0.0889655000	1nfv_A:0.6309700000):0.0664465000	((1lko_A:0.4350640000	1yuz_A:0.8663030000):0.2076480000	3qhb_A:0.7226260000):0.5624760000):0.1510740000	((1otk_A:1.5304210000	(((2uw1_A:0.0000010000	2uw1_B:0.0000010000):0.1058420000	1afr_A:0.0793430000):0.6852170000	1za0_A:1.3679500000):0.4615080000):0.2993080000	((((((1oqu_A:0.1301160000	1r2f_A:0.1399440000):0.0710914000	1uzr_A:0.0294410000):0.6302660000	1mxr_A:0.7217330000):0.1785460000	(1jk0_A:0.2146010000	(2uw2_A:0.0265040000	1w68_A:0.0672540000):0.1736200000):0.7217150000):0.2239050000	3ee4_A:0.9227390000):0.2338010000	(((2inc_B:0.7857630000	2inp_C:0.8188700000):0.3359960000	1mty_B:1.3552840000):0.5072970000	(1mty_D:1.4371140000	3dhg_A:0.9156810000):0.3555930000):0.4714210000):0.2024720000):0.7184060000):0.0833057000):0.1010310000	2vzb_A:0.7350710000):0.1893200000):0.0690126000):0.0713711000	(1ji4_A:0.4251850000	2fjc_A:0.4320460000):0.2260120000):0.1141340000):0.0332173000	1n1q_A:0.1506810000):0.1000550000	(1qgh_A:0.2179640000	2ux1_A:0.4591350000):0.3100460000);
(1ji5_A:0.2045550000	(1jig_A:0.1475820000	(((2chp_A:0.2477230000	(((((1dps_A:0.0000010000	1jts_A:0.0000010000):0.3590910000	1o9r_A:0.1419830000):0.2705810000	1uvh_A:0.6106340000):0.2978010000	(1tjo_A:0.0000010000	1tk6_A:0.0000010000):0.7425290000):0.1637040000	(((2fzf_A:1.7229260000	1nfv_A:0.5761960000):0.1580280000	((((((1bcf_A:0.0000010000	3e1q_A:0.0000010000):0.1588910000	2fkz_A:0.0713180000):0.1847300000	1jgc_A:0.2212980000):0.3253680000	((((1lb3_A:0.0539090000	2za7_A:0.0880980000):0.2050970000	(1bg7_A:0.1196510000	1r03_A:0.2109120000):0.0540759000):0.2637390000	(1z6o_A:0.8341800000	1z6o_M:0.5645840000):0.1214230000):0.1611830000	((1eum_A:0.3387390000	(1krq_A:0.2238840000	3e6s_A:0.7899790000):0.1241940000):0.1415320000	(2jd7_A:0.1661710000	1vlg_A:0.2969040000):0.1038620000):0.1526080000):0.4322740000):0.0530086000	((1lko_A:0.4788940000	1yuz_A:0.9023110000):0.2388300000	3qhb_A:0.8917530000):0.6225780000):0.1984160000	(1otk_A:1.3016490000	(((((((1oqu_A:0.1222690000	1r2f_A:0.1509860000):0.0521104000	1uzr_A:0.0381100000):0.5279600000	1mxr_A:0.7890800000):0.0980168000	(1jk0_A:0.2317330000	(2uw2_A:0.0104940000	1w68_A:0.0477100000):0.1455080000):0.7632870000):0.3772850000	((2inc_B:0.7846290000	(2inp_C:0.7254790000	1mty_B:1.6170750000):0.1442230000):0.2328580000	(1mty_D:1.2632070000	3dhg_A:0.9685460000):0.2039860000):0.5328220000):0.1840260000	3ee4_A:0.7109310000):0.2928700000	(((2uw1_A:0.0000010000	2uw1_B:0.0000010000):0.0730308000	1afr_A:0.0732190000):1.0991100000	1za0_A:1.0719410000):0.4342890000):0.3367580000):0.7697760000):0.0569666000):0.1878960000	2vzb_A:0.8838740000):0.2611020000):0.0759379000):0.0640724000	(1ji4_A:0.4134000000	2fjc_A:0.4221270000):0.1457740000):0.0886345000	(1qgh_A:0.2465480000	2ux1_A:0.4973780000):0.2489470000):0.0805772000):0.0479766000	1n1q_A:0.2449730000);
(1ji5_A:0.1498670000	(1jig_A:0.1673880000	((2chp_A:0.3519220000	((1qgh_A:0.2491200000	2ux1_A:0.4327950000):0.2672480000	(1ji4_A:0.3278650000	2fjc_A:0.5173760000):0.1782610000):0.0959256000):0.0218154000	(((((1dps_A:0.0000010000	1jts_A:0.0000010000):0.3474070000	1o9r_A:0.2522560000):0.4209180000	1uvh_A:0.5842250000):0.2430830000	(1tjo_A:0.0000010000	1tk6_A:0.0000010000):0.6408410000):0.0867391000	((2fzf_A:1.9244420000	2vzb_A:0.5711350000):0.2348610000	((((((1bcf_A:0.0000010000	3e1q_A:0.0000010000):0.1383470000	2fkz_A:0.1469550000):0.1095050000	1jgc_A:0.2499280000):0.4112590000	(((1lko_A:0.5566100000	1yuz_A:0.8011720000):0.2749920000	3qhb_A:0.5618250000):0.4812100000	(((((((1lb3_A:0.0611570000	2za7_A:0.0979250000):0.2639450000	1bg7_A:0.0660940000):0.0995012000	1r03_A:0.1204840000):0.2860260000	(1z6o_A:1.0896170000	1z6o_M:0.6385860000):0.1790890000):0.2417200000	3e6s_A:0.4869940000):0.2229200000	(2jd7_A:0.1764550000	1vlg_A:0.2367680000):0.0554586000):0.0810884000	(1eum_A:0.2194640000	1krq_A:0.3033540000):0.2084210000):0.3412350000):0.1233140000):0.1449600000	1nfv_A:0.5627880000):0.1430020000	(((1otk_A:1.0509270000	(((2inc_B:0.8019960000	2inp_C:1.0121630000):0.4276100000	(1mty_D:1.2277310000	3dhg_A:0.9710100000):0.1993790000):0.2656420000	1mty_B:1.7564160000):0.2031510000):0.3169460000	(((((1oqu_A:0.1529010000	1r2f_A:0.1574180000):0.0607565000	1uzr_A:0.0188330000):0.6149690000	1mxr_A:0.5374050000):0.1527530000	(1jk0_A:0.1918410000	(2uw2_A:0.0313120000	1w68_A:0.0404400000):0.1251300000):0.5876040000):0.4585390000	3ee4_A:0.6530860000):0.2646260000):0.1540950000	(((2uw1_A:0.0000010000	2uw1_B:0.0000010000):0.0822967000	1afr_A:0.0703870000):0.7750910000	1za0_A:1.3238810000):0.5563830000):0.7121270000):0.1142900000):0.1641120000):0.1284010000):0.1271430000):0.0359198000	1n1q_A:0.2459820000);
(1ji5_A:0.2364010000	1jig_A:0.1267560000	(1n1q_A:0.2013500000	((2chp_A:0.3175650000	(((((1dps_A:0.0000010000	1jts_A:0.0000010000):0.2850020000	1o9r_A:0.2342080000):0.2974080000	1uvh_A:0.6661410000):0.2084800000	(1tjo_A:0.0000010000	1tk6_A:0.0000010000):0.5239300000):0.1905690000	((2fzf_A:1.4872090000	(((((1bcf_A:0.0000010000	3e1q_A:0.0000010000):0.1882290000	2fkz_A:0.0862880000):0.1040360000	1jgc_A:0.2144000000):0.2865580000	(((1lko_A:0.5723220000	1yuz_A:0.9884480000):0.3261060000	3qhb_A:0.5827670000):0.7146940000	((((((1lb3_A:0.0662790000	2za7_A:0.0705570000):0.1663410000	1bg7_A:0.1108420000):0.0694060000	1r03_A:0.1295060000):0.2678410000	(1z6o_A:0.6526860000	1z6o_M:0.5585510000):0.2128950000):0.2125070000	((((1eum_A:0.2976490000	1krq_A:0.2862570000):0.1084250000	3e6s_A:0.7793660000):0.1465220000	2jd7_A:0.1126690000):0.1008730000	1vlg_A:0.2872860000):0.1391740000):0.2143220000	(1otk_A:1.7026620000	(((((((1oqu_A:0.1165820000	1r2f_A:0.1475450000):0.0308455000	1uzr_A:0.0221350000):0.5236010000	1mxr_A:0.7790790000):0.1253700000	(1jk0_A:0.2233780000	(2uw2_A:0.0419130000	1w68_A:0.0163560000):0.1376550000):0.6147420000):0.3148010000	((2inc_B:1.0848290000	(2inp_C:0.5378970000	1mty_B:1.5968740000):0.1138300000):0.2964200000	(1mty_D:0.9691480000	3dhg_A:0.8449400000):0.0755479000):0.6515150000):0.1458160000	3ee4_A:0.6661710000):0.3886580000	(((2uw1_A:0.0000010000	2uw1_B:0.0000010000):0.0997113000	1afr_A:0.0950120000):0.8557600000	1za0_A:1.5498280000):0.4111850000):0.3456390000):0.5656800000):0.1115070000):0.0648700000):0.2217070000	1nfv_A:0.4418320000):0.1490050000):0.1363260000	2vzb_A:0.7456390000):0.3085730000):0.0749912000):0.0595461000	((1qgh_A:0.2329720000	2ux1_A:0.4245010000):0.2608220000	(1ji4_A:0.4103360000	2fjc_A:0.4262640000):0.1649320000):0.1169160000):0.0826147000):0.0187844000);
(1ji5_A:0.1678880000	((1jig_A:0.1050610000	((1qgh_A:0.2553610000	2ux1_A:0.3855730000):0.2066280000	(1ji4_A:0.3518200000	2fjc_A:0.4163470000):0.2168640000):0.1112580000):0.0657388000	(2chp_A:0.3789300000	(((((1dps_A:0.0000010000	1jts_A:0.0000010000):0.3333400000	1o9r_A:0.2550640000):0.1738040000	1uvh_A:0.6316020000):0.1643350000	(1tjo_A:0.0000010000	1tk6_A:0.0000010000):0.7640120000):0.1765830000	((2fzf_A:1.8998430000	(((((1bcf_A:0.0000010000	3e1q_A:0.0000010000):0.1521960000	2fkz_A:0.0602340000):0.0589007000	1jgc_A:0.2516700000):0.2573060000	(((1lko_A:0.4714580000	1yuz_A:0.7861650000):0.4128910000	3qhb_A:0.7059770000):0.4007550000	((((((1lb3_A:0.0632590000	2za7_A:0.1109460000):0.2735310000	1bg7_A:0.1025980000):0.0717896000	1r03_A:0.1430310000):0.2226940000	(1z6o_A:0.8090510000	1z6o_M:0.4968460000):0.2881130000):0.2448160000	(((1eum_A:0.2989380000	1krq_A:0.2601420000):0.0289395000	3e6s_A:0.8033390000):0.1692300000	(2jd7_A:0.1224230000	1vlg_A:0.2510390000):0.0926127000):0.0822131000):0.1965950000	(1otk_A:1.2177320000	(((((((1oqu_A:0.1510030000	1r2f_A:0.1924550000):0.0776597000	1uzr_A:0.0000030000):0.5726100000	1mxr_A:0.7655840000):0.1624200000	(1jk0_A:0.1972540000	(2uw2_A:0.0141580000	1w68_A:0.0521630000):0.1590520000):0.4719180000):0.3067130000	3ee4_A:0.8903530000):0.2871540000	(((2uw1_A:0.0000010000	2uw1_B:0.0000010000):0.0784101000	1afr_A:0.1085730000):0.8599120000	1za0_A:1.2314330000):0.3733470000):0.1144910000	((((2inc_B:0.8820100000	2inp_C:1.2132660000):0.1993050000	1mty_B:1.5012440000):0.2476700000	3dhg_A:0.9327560000):0.1693360000	1mty_D:1.1600660000):0.2583120000):0.4246480000):0.5677490000):0.0000020650):0.1199690000):0.1522710000	1nfv_A:0.4652470000):0.0982170000):0.0950168000	2vzb_A:0.6218000000):0.2038480000):0.0657280000):0.0885947000):0.0287755000	1n1q_A:0.2423660000);
(1ji5_A:0.2167870000	(1jig_A:0.1307700000	((2chp_A:0.4815150000	(((((1dps_A:0.0000010000	1jts_A:0.0000010000):0.3037710000	1o9r_A:0.1624410000):0.1730730000	1uvh_A:0.6541410000):0.2902090000	(1tjo_A:0.0000010000	1tk6_A:0.0000010000):0.8229310000):0.1882510000	((2fzf_A:1.4206860000	2vzb_A:0.7775470000):0.1830040000	(((((((1bcf_A:0.0000010000	3e1q_A:0.0000010000):0.1717260000	2fkz_A:0.0744800000):0.1379220000	1jgc_A:0.3207470000):0.4762850000	(((((1lb3_A:0.0601480000	2za7_A:0.0794340000):0.2374920000	1bg7_A:0.0712620000):0.0999953000	1r03_A:0.1554610000):0.2438660000	(1z6o_A:0.7985250000	1z6o_M:0.4587220000):0.2075330000):0.1833760000	(((1eum_A:0.1736630000	1krq_A:0.2011140000):0.1554320000	3e6s_A:0.6532340000):0.1382370000	(2jd7_A:0.1424400000	1vlg_A:0.3053900000):0.0740068000):0.1323540000):0.3709050000):0.1092790000	((1lko_A:0.4954010000	1yuz_A:0.8060760000):0.3044940000	3qhb_A:0.7954500000):0.5001260000):0.1004680000	1nfv_A:0.7123290000):0.2590620000	(1otk_A:1.5421500000	(((((((1oqu_A:0.1278780000	1r2f_A:0.1481000000):0.0571638000	1uzr_A:0.0223660000):0.6913150000	1mxr_A:0.8346760000):0.1884060000	(1jk0_A:0.2201830000	(2uw2_A:0.0065190000	1w68_A:0.0466390000):0.1422080000):0.4953070000):0.2573570000	((2inc_B:0.7946120000	(2inp_C:0.7273840000	1mty_B:1.5351790000):0.1658520000):0.4945210000	(1mty_D:1.1888360000	3dhg_A:0.7867870000):0.2672820000):0.5581080000):0.2133240000	3ee4_A:0.7659930000):0.2260390000	(((2uw1_A:0.0000010000	2uw1_B:0.0000010000):0.0483732000	1afr_A:0.1566250000):0.8312930000	1za0_A:0.9749170000):0.7380270000):0.4753150000):0.2524010000):0.1355200000):0.2178920000):0.1169170000):0.0888476000	(1ji4_A:0.4690680000	2fjc_A:0.5025910000):0.2511610000):0.0987427000):0.0661053000	(1n1q_A:0.2397040000	(1qgh_A:0.1809570000	2ux1_A:0.4601910000):0.3048390000):0.0779942000);
(1ji5_A:0.2256220000	(1jig_A:0.1970600000	((2chp_A:0.3314920000	((1ji4_A:0.4879210000	2fjc_A:0.5137580000):0.2288840000	((((1dps_A:0.0000010000	1jts_A:0.0000010000):0.2627460000	1o9r_A:0.1125380000):0.4904460000	(1uvh_A:0.4497980000	(1tjo_A:0.0000010000	1tk6_A:0.0000010000):0.6482090000):0.1329040000):0.2389060000	((2fzf_A:1.6423360000	2vzb_A:0.5002480000):0.2705120000	((((((1bcf_A:0.0000010000	3e1q_A:0.0000010000):0.1714690000	2fkz_A:0.1182950000):0.1241230000	1jgc_A:0.3243320000):0.3866570000	(((1lko_A:0.5283880000	1yuz_A:0.7875500000):0.4498190000	3qhb_A:0.6906370000):0.3941680000	((((1lb3_A:0.0798220000	2za7_A:0.1018920000):0.1722090000	(1bg7_A:0.0708600000	1r03_A:0.1572070000):0.0728631000):0.1498420000	(1z6o_A:0.8127360000	1z6o_M:0.5557020000):0.1333340000):0.2895760000	(((1eum_A:0.2524500000	1krq_A:0.2742740000):0.1704370000	3e6s_A:0.7303100000):0.0918191000	(2jd7_A:0.1113720000	1vlg_A:0.2735720000):0.0655524000):0.2039200000):0.3022070000):0.1043040000):0.2284720000	1nfv_A:0.8427790000):0.0838808000	(1otk_A:1.7740670000	(((((1oqu_A:0.1248900000	1r2f_A:0.1377840000):0.0636177000	1uzr_A:0.0075340000):0.5295220000	(1mxr_A:0.6349050000	(1jk0_A:0.1811250000	(2uw2_A:0.0275660000	1w68_A:0.0633780000):0.1709650000):0.9149810000):0.2473620000):0.6094860000	3ee4_A:0.7335840000):0.3572110000	(((((2inc_B:0.8403200000	1mty_B:2.1137510000):0.1177120000	2inp_C:0.8593980000):0.5759010000	3dhg_A:0.8988140000):0.1778620000	1mty_D:1.0825950000):0.6305160000	(((2uw1_A:0.0000010000	2uw1_B:0.0000010000):0.0954745000	1afr_A:0.0703920000):0.8954180000	1za0_A:1.2445370000):0.5704820000):0.1344920000):0.2895650000):0.4023030000):0.2164550000):0.2121830000):0.0546574000):0.0743125000):0.0744572000	(1qgh_A:0.2506840000	2ux1_A:0.4708490000):0.3128070000):0.1168330000):0.0000024271	1n1q_A:0.3107760000);
(1ji5_A:0.2007880000	1jig_A:0.1268020000	(1n1q_A:0.2859760000	((2chp_A:0.2386930000	(((((1dps_A:0.0000010000	1jts_A:0.0000010000):0.2481560000	1o9r_A:0.1504460000):0.3133060000	1uvh_A:0.6932570000):0.2312540000	(1tjo_A:0.0000010000	1tk6_A:0.0000010000):0.6884900000):0.1845910000	(((2fzf_A:1.6158600000	(1otk_A:1.1982620000	(((((((1oqu_A:0.1523860000	1uzr_A:0.0571290000):0.0537396000	1r2f_A:0.0703730000):0.6293250000	(1jk0_A:0.1787120000	(2uw2_A:0.0161370000	1w68_A:0.0307800000):0.1545420000):0.6465980000):0.2985900000	1mxr_A:0.6248220000):0.4383130000	(((2uw1_A:0.0000010000	2uw1_B:0.0000010000):0.1224360000	1afr_A:0.0598980000):0.7204910000	1za0_A:1.4400920000):0.6245590000):0.0742471000	3ee4_A:0.9690740000):0.1736450000	(((2inc_B:0.8327720000	2inp_C:0.8503170000):0.2674160000	1mty_B:1.8774680000):0.4952940000	(1mty_D:1.1290400000	3dhg_A:0.9381640000):0.2665600000):0.4675050000):0.2980860000):0.5674350000):0.1108850000	(((((1bcf_A:0.0000010000	3e1q_A:0.0000010000):0.1753980000	2fkz_A:0.1249860000):0.1798430000	1jgc_A:0.2793850000):0.3066060000	(((1lko_A:0.5898170000	1yuz_A:0.8097110000):0.2393310000	3qhb_A:0.5652390000):0.6643190000	((((1lb3_A:0.0954660000	2za7_A:0.0929610000):0.2116520000	(1bg7_A:0.0800970000	1r03_A:0.2170780000):0.0439926000):0.0957285000	(1z6o_A:0.9183560000	1z6o_M:0.5889410000):0.2116040000):0.2354690000	(((1eum_A:0.1783730000	1krq_A:0.3212290000):0.1976690000	3e6s_A:0.7468750000):0.0693465000	(2jd7_A:0.1561730000	1vlg_A:0.2640370000):0.0742908000):0.1478750000):0.2687320000):0.1722150000):0.1390670000	1nfv_A:0.5605650000):0.1843420000):0.1294080000	2vzb_A:0.7123510000):0.3773140000):0.0311793000):0.0928579000	((1qgh_A:0.2882420000	2ux1_A:0.3669970000):0.2165020000	(1ji4_A:0.4184380000	2fjc_A:0.3970060000):0.2072980000):0.0482813000):0.0703344000):0.0239388000);
(1ji5_A:0.2194060000	1jig_A:0.1747460000	(1n1q_A:0.2652850000	((2chp_A:0.3409650000	(((((1dps_A:0.0000010000	1jts_A:0.0000010000):0.2570270000	1o9r_A:0.1373020000):0.1811560000	1uvh_A:0.7289330000):0.2250360000	(1tjo_A:0.0000010000	1tk6_A:0.0000010000):0.7861810000):0.0842057000	(((2fzf_A:1.1908750000	(1otk_A:1.2491780000	(((((((1oqu_A:0.1588860000	1r2f_A:0.1214050000):0.0368956000	1uzr_A:0.0245630000):0.5713920000	1mxr_A:0.6397280000):0.1767610000	(1jk0_A:0.1925620000	(2uw2_A:0.0308620000	1w68_A:0.0548390000):0.1716490000):0.6762020000):0.4264370000	(((2uw1_A:0.0000010000	2uw1_B:0.0000010000):0.0994920000	1afr_A:0.0978510000):0.8237900000	1za0_A:1.3550380000):0.8856920000):0.0647571000	3ee4_A:0.8511760000):0.2036010000	(((2inc_B:0.8184710000	2inp_C:0.6892480000):0.2319270000	1mty_B:1.4513680000):0.3077450000	(1mty_D:1.2603640000	3dhg_A:0.8478540000):0.2485530000):0.4516280000):0.2668510000):0.3820490000):0.0971235000	(((((1bcf_A:0.0000010000	3e1q_A:0.0000010000):0.2224990000	2fkz_A:0.0504180000):0.1682860000	1jgc_A:0.2753660000):0.3590920000	((1lko_A:0.6745170000	(1yuz_A:0.6015430000	3qhb_A:0.6768600000):0.2400620000):0.7464650000	((((1lb3_A:0.0546400000	2za7_A:0.0754780000):0.2423380000	(1bg7_A:0.1071110000	1r03_A:0.2199270000):0.0623937000):0.2392910000	(1z6o_A:0.9632280000	1z6o_M:0.4936380000):0.1678640000):0.2528990000	(((1eum_A:0.2922360000	1krq_A:0.2498930000):0.0973874000	3e6s_A:0.7135730000):0.1149920000	(2jd7_A:0.1506740000	1vlg_A:0.3083620000):0.0922926000):0.1051410000):0.3097720000):0.1437050000):0.1499390000	1nfv_A:0.5698420000):0.3204420000):0.1447190000	2vzb_A:0.6117860000):0.4848620000):0.0679169000):0.0678718000	((1qgh_A:0.2736250000	2ux1_A:0.4019960000):0.1748910000	(1ji4_A:0.4665630000	2fjc_A:0.4062250000):0.1871620000):0.0879653000):0.1311970000):0.0645785000);
(1ji5_A:0.1942490000	1jig_A:0.1964360000	(1n1q_A:0.2380530000	(2chp_A:0.2738500000	((1qgh_A:0.2672490000	2ux1_A:0.4194910000):0.2866510000	((1ji4_A:0.4038410000	2fjc_A:0.5353950000):0.1522420000	(((((1dps_A:0.0000010000	1jts_A:0.0000010000):0.2547290000	1o9r_A:0.1938510000):0.3179830000	1uvh_A:0.7909570000):0.2137840000	(1tjo_A:0.0000010000	1tk6_A:0.0000010000):0.8747340000):0.1544820000	(((2fzf_A:1.7660660000	(1otk_A:1.6457050000	((((((1oqu_A:0.1677210000	1r2f_A:0.1633250000):0.0571027000	1uzr_A:0.0366660000):0.4911420000	1mxr_A:0.7968810000):0.1175150000	(1jk0_A:0.2144640000	(2uw2_A:0.0139970000	1w68_A:0.0580020000):0.1403830000):0.8599090000):0.4381820000	3ee4_A:0.7727840000):0.2758760000	((((2inc_B:0.7503780000	(2inp_C:0.7451720000	1mty_B:1.8991510000):0.1690130000):0.4359390000	3dhg_A:0.9581990000):0.1296020000	1mty_D:1.1991130000):0.3287530000	(((2uw1_A:0.0000010000	2uw1_B:0.0000010000):0.1358310000	1afr_A:0.0778890000):0.7730110000	1za0_A:1.4529000000):0.5582850000):0.1868780000):0.1987310000):0.6478980000):0.1013450000	((((((1bcf_A:0.0000010000	3e1q_A:0.0000010000):0.1378620000	2fkz_A:0.1353240000):0.1466150000	1jgc_A:0.2083180000):0.4750520000	1nfv_A:0.8440600000):0.1034330000	(((((1lb3_A:0.0933650000	2za7_A:0.0682060000):0.2358380000	1bg7_A:0.0790240000):0.0984906000	1r03_A:0.1339800000):0.2357280000	(1z6o_A:0.9980670000	1z6o_M:0.5758420000):0.1865080000):0.1673880000	(((1eum_A:0.2268820000	1krq_A:0.3219000000):0.1808320000	3e6s_A:0.8219040000):0.0821784000	(2jd7_A:0.1955460000	1vlg_A:0.3526210000):0.1322950000):0.1274370000):0.2340560000):0.0614348000	((1lko_A:0.4513320000	1yuz_A:0.8347230000):0.5086320000	3qhb_A:0.5178760000):0.6584050000):0.0785008000):0.2417960000	2vzb_A:0.8196100000):0.3324850000):0.0667131000):0.1391450000):0.0769092000):0.0791602000):0.0125851000);
(1ji5_A:0.1955210000	(1jig_A:0.1628360000	((2chp_A:0.2888000000	(((((1dps_A:0.0000020000	1jts_A:0.0000020000):0.3205160000	1o9r_A:0.1393840000):0.1729570000	1uvh_A:0.8178320000):0.1711800000	(1tjo_A:0.0000020000	1tk6_A:0.0000020000):0.5919350000):0.2543080000	((2fzf_A:1.8759940000	2vzb_A:0.3542460000):0.5068130000	(((((((1bcf_A:0.0000020000	3e1q_A:0.0000020000):0.1672220000	2fkz_A:0.0521150000):0.1482830000	1jgc_A:0.3441090000):0.2989020000	((1lko_A:0.5093090000	1yuz_A:0.8456750000):0.2333510000	3qhb_A:0.5608530000):0.7302520000):0.0718967000	(((((1lb3_A:0.0475620000	2za7_A:0.0793990000):0.2129120000	1bg7_A:0.0706860000):0.0896059000	1r03_A:0.0962960000):0.2438960000	(1z6o_A:0.6194280000	1z6o_M:0.6002680000):0.1855370000):0.1351050000	(((1eum_A:0.2016450000	1krq_A:0.3103240000):0.2724380000	(2jd7_A:0.1607600000	1vlg_A:0.2628320000):0.0448419000):0.1436550000	3e6s_A:0.7788140000):0.1053310000):0.4058970000):0.0939667000	1nfv_A:0.5027970000):0.1172220000	((1otk_A:1.2165640000	(((2uw1_A:0.0000020000	2uw1_B:0.0000020000):0.0916998000	1afr_A:0.1106690000):0.8174770000	1za0_A:1.3942190000):0.3581570000):0.3680370000	((((((1oqu_A:0.1364040000	1uzr_A:0.0540530000):0.0580884000	1r2f_A:0.1008070000):0.7109670000	1mxr_A:0.6904860000):0.0726346000	(1jk0_A:0.1730300000	(2uw2_A:0.0268910000	1w68_A:0.0479050000):0.1985910000):0.6032110000):0.2715740000	3ee4_A:0.7164090000):0.3094210000	((2inc_B:0.6757300000	(2inp_C:0.6441440000	1mty_B:1.9682050000):0.1931950000):0.7806340000	(1mty_D:1.0863330000	3dhg_A:0.7685460000):0.2725760000):0.3838080000):0.2022990000):0.7540570000):0.2230730000):0.0922359000):0.0557414000):0.0996273000	((1qgh_A:0.2973650000	2ux1_A:0.3381650000):0.1842680000	(1ji4_A:0.4208100000	2fjc_A:0.3967590000):0.1913140000):0.0630192000):0.0820066000):0.0177121000	1n1q_A:0.2405880000);
(1ji5_A:0.2569800000	(1jig_A:0.1445370000	((2chp_A:0.4200830000	(((((1dps_A:0.0000010000	1jts_A:0.0000010000):0.3097740000	1o9r_A:0.2288530000):0.2544910000	1uvh_A:0.9247190000):0.2354300000	(1tjo_A:0.0000010000	1tk6_A:0.0000010000):0.6489980000):0.1550440000	((2fzf_A:1.5125240000	((((((1bcf_A:0.0000010000	3e1q_A:0.0000010000):0.1434270000	2fkz_A:0.0993900000):0.1653110000	1jgc_A:0.2618370000):0.2691390000	(((1lko_A:0.6396840000	1yuz_A:0.8375720000):0.3147630000	3qhb_A:0.6721890000):0.6337240000	(((((1lb3_A:0.0423920000	2za7_A:0.0622240000):0.2897080000	1bg7_A:0.0535270000):0.0605645000	1r03_A:0.1282890000):0.2657360000	(1z6o_A:0.9158680000	1z6o_M:0.5265890000):0.1220260000):0.1713830000	(((1eum_A:0.2278540000	1krq_A:0.2679810000):0.1283570000	3e6s_A:0.6867900000):0.1221040000	(2jd7_A:0.1577520000	1vlg_A:0.3128560000):0.0990277000):0.1953060000):0.1751060000):0.1119380000):0.1301830000	1nfv_A:0.5769230000):0.1758970000	(1otk_A:1.1118100000	(((((((1oqu_A:0.1560680000	1r2f_A:0.1737000000):0.0444345000	1uzr_A:0.0306740000):0.5759920000	1mxr_A:0.5431580000):0.2218790000	(1jk0_A:0.1822960000	(2uw2_A:0.0293920000	1w68_A:0.0362220000):0.1049920000):0.4959160000):0.3802100000	(((2inc_B:0.7686970000	2inp_C:0.8249260000):0.2999700000	1mty_B:1.6511760000):0.4389750000	(1mty_D:0.9724370000	3dhg_A:0.6413040000):0.2004890000):0.4323750000):0.1255860000	3ee4_A:0.8608110000):0.1348560000	(((2uw1_A:0.0000010000	2uw1_B:0.0000010000):0.0971257000	1afr_A:0.0793620000):0.7612450000	1za0_A:1.5890640000):0.6224560000):0.2786110000):0.7138230000):0.0297242000):0.2219540000	2vzb_A:0.7792470000):0.2337740000):0.1076070000):0.0903317000	((1qgh_A:0.3403880000	2ux1_A:0.4484210000):0.2572770000	(1ji4_A:0.3643950000	2fjc_A:0.4915470000):0.1948660000):0.0957790000):0.0560948000):0.0503450000	1n1q_A:0.1938830000);
(1ji5_A:0.2382550000	(1jig_A:0.1395530000	(((1qgh_A:0.3493360000	2ux1_A:0.3150700000):0.2955820000	(1ji4_A:0.3679250000	2fjc_A:0.5568050000):0.1551380000):0.0758283000	(((((1dps_A:0.0000010000	1jts_A:0.0000010000):0.3016180000	1o9r_A:0.1774360000):0.2923760000	1uvh_A:0.6563970000):0.1139170000	(1tjo_A:0.0000010000	1tk6_A:0.0000010000):0.7376860000):0.1380600000	(2fzf_A:1.7660660000	((2vzb_A:0.5438770000	(((((1bcf_A:0.0000010000	3e1q_A:0.0000010000):0.1846090000	2fkz_A:0.0753240000):0.1816240000	1jgc_A:0.2088180000):0.3465700000	((1lko_A:0.7074370000	(1yuz_A:1.2501050000	3qhb_A:0.6798160000):0.0747058000):0.7867000000	((((1lb3_A:0.0828050000	2za7_A:0.0646210000):0.2443680000	(1bg7_A:0.0807220000	1r03_A:0.2033270000):0.0748745000):0.1331830000	(1z6o_A:0.9023650000	1z6o_M:0.6513040000):0.2753820000):0.1508010000	((1eum_A:0.2524290000	(1krq_A:0.2042390000	3e6s_A:0.7699670000):0.1286260000):0.2393370000	(2jd7_A:0.1346930000	1vlg_A:0.2905730000):0.1900330000):0.1882470000):0.2510340000):0.1654190000):0.2000820000	1nfv_A:0.6044390000):0.2013210000):0.0813251000	(1otk_A:1.3930330000	(((((((1oqu_A:0.1612840000	1r2f_A:0.1780100000):0.0591546000	1uzr_A:0.0077330000):0.7081410000	1mxr_A:0.8843530000):0.2660140000	3ee4_A:0.8730610000):0.2207740000	(1jk0_A:0.1655550000	(2uw2_A:0.0255290000	1w68_A:0.0265420000):0.1859650000):0.5535310000):0.2551780000	(((2inc_B:0.7690440000	2inp_C:0.9375910000):0.3580860000	1mty_B:1.7438040000):0.2614550000	(1mty_D:1.0841150000	3dhg_A:0.7060100000):0.1086730000):0.3023690000):0.3479390000	(((2uw1_A:0.0000010000	2uw1_B:0.0000010000):0.1021600000	1afr_A:0.0707070000):0.5673970000	1za0_A:1.4043840000):0.5718500000):0.3643960000):0.5503170000):0.0455554000):0.2990310000):0.1270520000):0.0639718000):0.0488025000	(1n1q_A:0.2498670000	2chp_A:0.4203580000):0.0567704000);
(1ji5_A:0.2366610000	(1jig_A:0.0978200000	((2chp_A:0.3113590000	(((((1dps_A:0.0000010000	1jts_A:0.0000010000):0.2373310000	1o9r_A:0.1947600000):0.2564580000	1uvh_A:0.6409870000):0.1993680000	(1tjo_A:0.0000010000	1tk6_A:0.0000010000):0.6179910000):0.2893910000	((2fzf_A:1.5578850000	1nfv_A:0.5389720000):0.1036680000	(2vzb_A:0.8776050000	((((1bcf_A:0.0000010000	3e1q_A:0.0000010000):0.1926310000	2fkz_A:0.1232660000):0.1091050000	1jgc_A:0.2773330000):0.2837980000	((((1lko_A:0.5068180000	1yuz_A:1.1271360000):0.3036480000	3qhb_A:0.7216410000):0.5517880000	(1otk_A:1.7184630000	((((((1oqu_A:0.1239670000	1r2f_A:0.1061100000):0.0247045000	1uzr_A:0.0537950000):0.5564150000	(1mxr_A:0.6889430000	(1jk0_A:0.1788430000	(2uw2_A:0.0359350000	1w68_A:0.0307900000):0.1595230000):0.6544200000):0.1262470000):0.3718410000	3ee4_A:0.7050470000):0.2992330000	(((2inc_B:0.7242300000	2inp_C:0.9225650000):0.3295890000	1mty_B:1.4403360000):0.3271060000	(1mty_D:1.0514990000	3dhg_A:1.1214060000):0.2566870000):0.5710730000):0.3374510000	(((2uw1_A:0.0000010000	2uw1_B:0.0000010000):0.0674739000	1afr_A:0.1002530000):0.7773760000	1za0_A:1.2522700000):0.3259670000):0.2445300000):0.7013000000):0.0935342000	((((((1lb3_A:0.0888050000	2za7_A:0.0598080000):0.2643120000	1bg7_A:0.0737520000):0.0711882000	1r03_A:0.1972550000):0.2236710000	1z6o_A:0.7495380000):0.1589410000	1z6o_M:0.6093940000):0.1915390000	(((1eum_A:0.2197090000	1krq_A:0.2510850000):0.1670000000	3e6s_A:0.6106860000):0.1393890000	(2jd7_A:0.1627470000	1vlg_A:0.2930040000):0.0817568000):0.2546330000):0.2313620000):0.0770878000):0.1978330000):0.0858707000):0.2725090000):0.0711019000):0.1125730000	((1qgh_A:0.3701280000	2ux1_A:0.4384570000):0.1857290000	(1ji4_A:0.5580070000	2fjc_A:0.5533730000):0.1711860000):0.1273080000):0.0972785000):0.0362490000	1n1q_A:0.2707500000);
(1ji5_A:0.1971560000	(1jig_A:0.1413000000	((2chp_A:0.4067500000	(((((1dps_A:0.0000020000	1jts_A:0.0000020000):0.2759060000	1o9r_A:0.1902450000):0.2557820000	1uvh_A:0.4753430000):0.2325360000	(1tjo_A:0.0000020000	1tk6_A:0.0000020000):0.6615280000):0.1520170000	((((2fzf_A:1.6070580000	((1lko_A:0.7223610000	1yuz_A:0.8516360000):0.3819970000	3qhb_A:0.6393900000):0.4416420000):0.1431140000	(((((1bcf_A:0.0000020000	3e1q_A:0.0000020000):0.1599290000	2fkz_A:0.1038910000):0.0634163000	1jgc_A:0.3057850000):0.4508040000	1nfv_A:0.8309170000):0.1188100000	((((1lb3_A:0.0652830000	2za7_A:0.0533600000):0.1268210000	(1bg7_A:0.1259240000	1r03_A:0.1763370000):0.0822246000):0.2844230000	(1z6o_A:0.8972890000	1z6o_M:0.4924450000):0.1830190000):0.2087830000	(((1eum_A:0.2068690000	1krq_A:0.3248000000):0.1250570000	3e6s_A:0.7259880000):0.1683650000	(2jd7_A:0.1893980000	1vlg_A:0.2577650000):0.1069460000):0.0927344000):0.3719680000):0.0898199000):0.0756357000	(1otk_A:1.7242430000	(((((((1oqu_A:0.1582990000	1r2f_A:0.1573740000):0.0548614000	1uzr_A:0.0132030000):0.6280280000	(1jk0_A:0.1599630000	(2uw2_A:0.0268310000	1w68_A:0.0410640000):0.1920300000):0.6629680000):0.1251290000	1mxr_A:0.6987650000):0.3548470000	3ee4_A:0.7807930000):0.1374420000	((2inc_B:0.8175860000	(2inp_C:0.7466180000	1mty_B:1.8105360000):0.0461616000):0.4387370000	(1mty_D:1.1129530000	3dhg_A:1.0493270000):0.3417670000):0.5224150000):0.1326740000	(((2uw1_A:0.0000020000	2uw1_B:0.0000020000):0.1226840000	1afr_A:0.0563340000):0.7676840000	1za0_A:1.3369050000):0.6794140000):0.3534080000):0.4243400000):0.2100800000	2vzb_A:0.9036510000):0.2610490000):0.1603030000):0.0694599000	((1qgh_A:0.2639390000	2ux1_A:0.5350600000):0.2455150000	(1ji4_A:0.3294630000	2fjc_A:0.4078560000):0.1091790000):0.1139780000):0.0844689000):0.0000025670	1n1q_A:0.2598280000);
(1ji5_A:0.2015610000	1jig_A:0.1436730000	(1n1q_A:0.2298220000	((2chp_A:0.4076180000	(((((1dps_A:0.0000010000	1jts_A:0.0000010000):0.2537590000	1o9r_A:0.2062410000):0.2119370000	1uvh_A:0.7208440000):0.2189360000	(1tjo_A:0.0000010000	1tk6_A:0.0000010000):0.6911240000):0.2643460000	(((2fzf_A:1.7720820000	(1otk_A:1.4442440000	((((((1oqu_A:0.1672670000	1r2f_A:0.1279610000):0.0773148000	1uzr_A:0.0188740000):0.6308460000	1mxr_A:0.6878050000):0.2146460000	(1jk0_A:0.1746310000	(2uw2_A:0.0247730000	1w68_A:0.0459680000):0.1065630000):0.7848610000):0.3540200000	3ee4_A:0.7414180000):0.2574490000	(((((2inc_B:0.7377510000	1mty_B:1.8171090000):0.2019530000	2inp_C:0.7763730000):0.5985370000	3dhg_A:0.8992770000):0.2388680000	1mty_D:1.1968410000):0.3504260000	(((2uw1_A:0.0000010000	2uw1_B:0.0000010000):0.0672202000	1afr_A:0.0797800000):0.7391350000	1za0_A:1.3375080000):0.6648430000):0.1885960000):0.3900570000):0.3197240000):0.1367270000	(((((1bcf_A:0.0000010000	3e1q_A:0.0000010000):0.0808765000	2fkz_A:0.1151490000):0.2017590000	1jgc_A:0.2281730000):0.3138980000	(((1lko_A:0.5051390000	1yuz_A:0.6647610000):0.4639000000	3qhb_A:0.6160730000):0.3792490000	(((((1lb3_A:0.0459370000	2za7_A:0.0864670000):0.2481170000	(1bg7_A:0.0791410000	(1z6o_A:0.7374490000	1z6o_M:0.5237410000):0.3167940000):0.0596924000):0.0992605000	1r03_A:0.1253570000):0.2956780000	3e6s_A:0.5774240000):0.1636860000	((1eum_A:0.2499060000	1krq_A:0.3579840000):0.2250210000	(2jd7_A:0.1196280000	1vlg_A:0.2850280000):0.0636300000):0.0742794000):0.4368770000):0.0827638000):0.1883960000	1nfv_A:0.6068620000):0.0689673000):0.1755370000	2vzb_A:0.6674020000):0.2487380000):0.0867949000):0.0501698000	((1qgh_A:0.2926310000	2ux1_A:0.4345660000):0.1891860000	(1ji4_A:0.4461950000	2fjc_A:0.3870950000):0.2366530000):0.1056170000):0.0640728000):0.0182487000);
(1ji5_A:0.2377260000	1jig_A:0.1559010000	(1n1q_A:0.2097150000	((2chp_A:0.2299190000	(((1ji4_A:0.4971990000	2fjc_A:0.4751860000):0.0708218000	((((1dps_A:0.0000020000	1jts_A:0.0000020000):0.3900340000	1o9r_A:0.1998570000):0.2954300000	1uvh_A:0.6844330000):0.0849498000	(1tjo_A:0.0000020000	1tk6_A:0.0000020000):0.7051990000):0.2173960000):0.0506604000	((2fzf_A:1.7850560000	2vzb_A:0.4030120000):0.4410190000	(((((((1bcf_A:0.0000020000	3e1q_A:0.0000020000):0.1397920000	2fkz_A:0.0658930000):0.1241480000	1jgc_A:0.2849560000):0.3633680000	((1lko_A:0.4901490000	1yuz_A:0.9320640000):0.3979880000	3qhb_A:0.5342540000):0.5648950000):0.0548734000	(((((1lb3_A:0.0752150000	2za7_A:0.0667340000):0.1950570000	1bg7_A:0.0608120000):0.0695405000	1r03_A:0.1482920000):0.2155450000	(1z6o_A:0.7743860000	1z6o_M:0.6250480000):0.1456650000):0.2825280000	(((1eum_A:0.2480130000	1krq_A:0.3079450000):0.1592080000	3e6s_A:0.6658410000):0.1182640000	(2jd7_A:0.2504180000	1vlg_A:0.2874890000):0.0706872000):0.1659520000):0.2396700000):0.1353860000	(1otk_A:1.3356920000	(((((((1oqu_A:0.1531950000	1r2f_A:0.1420210000):0.0435023000	1uzr_A:0.0250540000):0.6668500000	1mxr_A:0.7551060000):0.2273250000	(1jk0_A:0.1699220000	(2uw2_A:0.0302290000	1w68_A:0.0364030000):0.2106810000):0.5438410000):0.2759290000	((2inc_B:0.7133220000	(2inp_C:0.5595830000	1mty_B:2.0043570000):0.1106410000):0.2880710000	(1mty_D:1.0576880000	3dhg_A:0.8698140000):0.2242270000):0.4123210000):0.2903230000	3ee4_A:0.7715230000):0.1463540000	(((2uw1_A:0.0000020000	2uw1_B:0.0000020000):0.1345520000	1afr_A:0.0703890000):0.6914680000	1za0_A:1.5475140000):0.4432120000):0.3324490000):0.6495690000):0.1153920000	1nfv_A:0.5383930000):0.2449890000):0.2420110000):0.0681401000):0.0851790000	(1qgh_A:0.3145130000	2ux1_A:0.3598410000):0.3501600000):0.0604376000):0.0342950000);
(1ji5_A:0.1801140000	1jig_A:0.1552630000	(1n1q_A:0.2998270000	((2chp_A:0.3586280000	(((((1dps_A:0.0000010000	1jts_A:0.0000010000):0.2564750000	1o9r_A:0.1827840000):0.3901310000	(1tjo_A:0.0000010000	1tk6_A:0.0000020000):0.6274580000):0.1282110000	1uvh_A:0.6953750000):0.1314640000	(((2fzf_A:1.5846120000	1nfv_A:0.5025840000):0.2258870000	(((((1bcf_A:0.0000010000	3e1q_A:0.0000010000):0.1864250000	2fkz_A:0.1384700000):0.1059250000	1jgc_A:0.3352790000):0.3201660000	(((1lko_A:0.8855250000	1yuz_A:1.1305930000):0.1528110000	3qhb_A:0.6382420000):0.5581350000	((((((1lb3_A:0.0739290000	2za7_A:0.0896480000):0.2375270000	1bg7_A:0.1149330000):0.0455185000	1r03_A:0.1479300000):0.1443640000	1z6o_A:1.0721920000):0.1731240000	1z6o_M:0.6974230000):0.2608150000	((1eum_A:0.3026320000	(1krq_A:0.3136590000	3e6s_A:0.6941300000):0.0941564000):0.1495340000	(2jd7_A:0.1937310000	1vlg_A:0.2617470000):0.1057850000):0.1378700000):0.1668750000):0.0806100000):0.1793500000	(1otk_A:1.1930750000	(((((((1oqu_A:0.1562850000	1r2f_A:0.1148140000):0.0457459000	1uzr_A:0.0175510000):0.7417740000	1mxr_A:0.8176730000):0.2068820000	(1jk0_A:0.2106850000	(2uw2_A:0.0106400000	1w68_A:0.0416620000):0.1521730000):0.4139050000):0.3503840000	3ee4_A:1.0747660000):0.2508960000	(((2uw1_A:0.0000010000	2uw1_B:0.0000010000):0.1290780000	1afr_A:0.0642990000):0.8115460000	1za0_A:1.3381960000):0.5354160000):0.1487740000	((2inc_B:0.8074740000	(2inp_C:0.9372290000	1mty_B:1.4772200000):0.1891700000):0.3227750000	(1mty_D:1.2323620000	3dhg_A:0.7614150000):0.1272380000):0.3432840000):0.4345210000):0.5829670000):0.0641461000):0.1431680000	2vzb_A:0.7657230000):0.3381880000):0.0607373000):0.0615321000	((1qgh_A:0.2986510000	2ux1_A:0.4264980000):0.2073650000	(1ji4_A:0.3445090000	2fjc_A:0.4929390000):0.1598380000):0.1030470000):0.0773693000):0.0385997000);
(1ji5_A:0.1852650000	1jig_A:0.1955510000	((1n1q_A:0.1823050000	((2chp_A:0.3474350000	(((((1dps_A:0.0000010000	1jts_A:0.0000010000):0.3247110000	1o9r_A:0.2326280000):0.2367870000	1uvh_A:0.7813010000):0.2634440000	(1tjo_A:0.0000010000	1tk6_A:0.0000010000):0.7550160000):0.1590750000	((2fzf_A:1.7370960000	2vzb_A:0.4684150000):0.2767980000	(((((((1bcf_A:0.0000010000	3e1q_A:0.0000010000):0.1605310000	2fkz_A:0.0861070000):0.0770655000	1jgc_A:0.3141630000):0.4140090000	(((((1lb3_A:0.0451550000	2za7_A:0.0742080000):0.0720495000	1z6o_A:1.2057530000):0.0916338000	(1bg7_A:0.0639950000	1r03_A:0.2224500000):0.0743123000):0.3384170000	1z6o_M:0.6737990000):0.3321420000	((((1eum_A:0.2678200000	1krq_A:0.2777580000):0.1606660000	3e6s_A:0.6978560000):0.1183340000	2jd7_A:0.1353930000):0.0825379000	1vlg_A:0.3283860000):0.0836931000):0.3511080000):0.0754869000	((1lko_A:0.6916050000	1yuz_A:0.9032020000):0.3765090000	3qhb_A:0.6615250000):0.7492520000):0.2863750000	1nfv_A:0.5551780000):0.1782130000	(1otk_A:1.2182000000	((((((1oqu_A:0.1698410000	1r2f_A:0.1948330000):0.0664063000	1uzr_A:0.0000030000):0.6565690000	1mxr_A:0.7495870000):0.2847220000	(1jk0_A:0.2259000000	(2uw2_A:0.0139510000	1w68_A:0.0607400000):0.0954659000):0.6457450000):0.2608620000	3ee4_A:0.7672070000):0.3447420000	(((2inc_B:0.8204620000	(2inp_C:1.0141240000	1mty_B:1.9468190000):0.1834950000):0.5112480000	(1mty_D:1.1223810000	3dhg_A:1.1955730000):0.2573550000):0.3681450000	(((2uw1_A:0.0000010000	2uw1_B:0.0000010000):0.0506803000	1afr_A:0.1221850000):1.1975300000	1za0_A:1.3720180000):0.7238780000):0.1575140000):0.2209430000):0.7683900000):0.2160780000):0.4085000000):0.0595346000):0.0857741000	(1ji4_A:0.4288560000	2fjc_A:0.5990170000):0.1764340000):0.1348900000):0.0644000000	(1qgh_A:0.2091130000	2ux1_A:0.5057980000):0.3943140000):0.0337792000);
(1ji5_A:0.1508650000	(1jig_A:0.1267200000	(2chp_A:0.3115530000	(((1qgh_A:0.2741190000	2ux1_A:0.4012880000):0.1759210000	(1ji4_A:0.2940730000	2fjc_A:0.4397470000):0.1378420000):0.0978227000	(((((1dps_A:0.0000010000	1jts_A:0.0000010000):0.3322130000	1o9r_A:0.1436890000):0.2646990000	1uvh_A:0.5694630000):0.1356350000	(1tjo_A:0.0000010000	1tk6_A:0.0000010000):0.5158540000):0.2171240000	((2fzf_A:1.8549970000	2vzb_A:0.4200150000):0.5199790000	(((((((1bcf_A:0.0000010000	3e1q_A:0.0000010000):0.2250930000	2fkz_A:0.0926470000):0.1068720000	1jgc_A:0.2952090000):0.3055400000	((1lko_A:0.6724880000	1yuz_A:0.9939630000):0.3051900000	3qhb_A:0.4775360000):0.9639740000):0.0790063000	((((((1lb3_A:0.0715220000	2za7_A:0.0754700000):0.2500100000	1bg7_A:0.0810510000):0.0671963000	1r03_A:0.1137280000):0.2357200000	1z6o_A:0.9004930000):0.1819960000	1z6o_M:0.6303220000):0.1358090000	(((1eum_A:0.3173640000	1krq_A:0.2006350000):0.1356980000	3e6s_A:0.6387900000):0.1224430000	(2jd7_A:0.2069310000	1vlg_A:0.3338510000):0.0610122000):0.1886450000):0.3664910000):0.1479880000	1nfv_A:0.5564020000):0.1242360000	(1otk_A:1.2693930000	(((((((1oqu_A:0.1437800000	1r2f_A:0.1675760000):0.0316213000	1uzr_A:0.0119300000):0.6794550000	1mxr_A:0.8730830000):0.1621010000	(1jk0_A:0.1452590000	(2uw2_A:0.0259430000	1w68_A:0.0296710000):0.1378500000):0.6907960000):0.2506630000	((2inc_B:0.7635090000	(2inp_C:0.8684840000	1mty_B:1.5000720000):0.2029720000):0.2836710000	(1mty_D:0.9287330000	3dhg_A:1.0803100000):0.1527530000):0.8368020000):0.1918810000	3ee4_A:0.8166500000):0.2105440000	(((2uw1_A:0.0000010000	2uw1_B:0.0000010000):0.0668139000	1afr_A:0.1232890000):0.7328570000	1za0_A:1.5489720000):0.7492530000):0.4027780000):0.4908230000):0.1544620000):0.2394150000):0.0679224000):0.0598129000):0.1307840000):0.0241728000	1n1q_A:0.2640000000);
(1ji5_A:0.2415460000	(1jig_A:0.1784230000	((2chp_A:0.4154970000	(1qgh_A:0.2779870000	2ux1_A:0.4708410000):0.2774870000):0.0597535000	(((1ji4_A:0.3801510000	2fjc_A:0.5605540000):0.2487360000	((((2fzf_A:1.6094040000	2vzb_A:0.4777010000):0.2734730000	((((1bcf_A:0.0000010000	3e1q_A:0.0000010000):0.1497630000	2fkz_A:0.1157290000):0.1775640000	1jgc_A:0.1580760000):0.3533770000	(((1lko_A:0.6116560000	1yuz_A:1.0604810000):0.3020130000	3qhb_A:0.5267220000):0.7317530000	((((((1lb3_A:0.0613170000	2za7_A:0.0680320000):0.1995710000	1bg7_A:0.0885290000):0.1130040000	1r03_A:0.0986970000):0.2400300000	(1z6o_A:0.9762970000	1z6o_M:0.4816330000):0.2468500000):0.1786840000	3e6s_A:0.7207020000):0.1042370000	(((1eum_A:0.2090110000	1krq_A:0.2802880000):0.2516540000	2jd7_A:0.1932220000):0.0422661000	1vlg_A:0.2737730000):0.1220190000):0.3504160000):0.0789178000):0.1596500000):0.0919302000	1nfv_A:0.7438470000):0.0673230000	(1otk_A:1.2216330000	(((((((1oqu_A:0.1127750000	1r2f_A:0.1264220000):0.0323957000	1uzr_A:0.0592720000):0.6185900000	1mxr_A:0.7392140000):0.1788090000	(1jk0_A:0.1781770000	(2uw2_A:0.0246610000	1w68_A:0.0244940000):0.1530710000):0.6639500000):0.3799200000	3ee4_A:0.9215280000):0.4885340000	(((2uw1_A:0.0000010000	2uw1_B:0.0000010000):0.0732094000	1afr_A:0.0904550000):0.8793820000	1za0_A:0.9821880000):0.3511280000):0.2223190000	(2inc_B:0.7742200000	(2inp_C:1.2609870000	(1mty_B:1.4037840000	(1mty_D:1.0710200000	3dhg_A:0.9751490000):0.3049040000):0.1740250000):0.1152160000):0.5681600000):0.4192130000):0.5588560000):0.3110420000):0.0896571000	(((1dps_A:0.0000010000	1jts_A:0.0000010000):0.3332640000	1o9r_A:0.2080800000):0.2391400000	(1uvh_A:0.7394890000	(1tjo_A:0.0000010000	1tk6_A:0.0000010000):0.6638490000):0.2928480000):0.2985490000):0.1894410000):0.0788125000):0.0192667000	1n1q_A:0.2596660000);
(1ji5_A:0.1091410000	((1jig_A:0.1696440000	((2chp_A:0.3277190000	((((1dps_A:0.0000010000	1jts_A:0.0000010000):0.3616150000	1o9r_A:0.1380640000):0.2786130000	1uvh_A:0.7445620000):0.1585960000	(1tjo_A:0.0000010000	1tk6_A:0.0000010000):0.5849080000):0.2435480000):0.0437782000	((1ji4_A:0.4245740000	2fjc_A:0.5952730000):0.2104810000	((2fzf_A:1.4678500000	2vzb_A:0.5217320000):0.3597510000	((((((1bcf_A:0.0000010000	3e1q_A:0.0000010000):0.1814850000	2fkz_A:0.0675810000):0.1727230000	1jgc_A:0.2647780000):0.3484600000	(((1lko_A:0.5816440000	1yuz_A:0.8482060000):0.3215540000	3qhb_A:0.6291920000):0.5577270000	((((1lb3_A:0.0697860000	2za7_A:0.0660730000):0.2292160000	(1bg7_A:0.0757980000	1r03_A:0.2305820000):0.0573250000):0.1414460000	(1z6o_A:0.7670520000	1z6o_M:0.6158270000):0.2052400000):0.2187220000	(((1eum_A:0.1997860000	1krq_A:0.3816330000):0.1496630000	3e6s_A:0.6026670000):0.1439000000	(2jd7_A:0.1396610000	1vlg_A:0.3252940000):0.0906745000):0.1699040000):0.1421440000):0.1846670000):0.1494310000	1nfv_A:0.4504400000):0.1292720000	((1otk_A:1.5487750000	(((2uw1_A:0.0000010000	2uw1_B:0.0000010000):0.0541824000	1afr_A:0.1192170000):0.6258470000	1za0_A:1.3452400000):0.3943330000):0.2116360000	(((((1oqu_A:0.1395930000	1r2f_A:0.1297910000):0.0454126000	1uzr_A:0.0116520000):0.7027160000	(1mxr_A:0.8120230000	(1jk0_A:0.2009500000	(2uw2_A:0.0376800000	1w68_A:0.0492570000):0.1140120000):0.7978270000):0.0355790000):0.4214860000	3ee4_A:0.7654120000):0.2309670000	(((2inc_B:0.8357680000	1mty_B:1.6048990000):0.1597120000	2inp_C:0.7596130000):0.4510420000	(1mty_D:1.3116490000	3dhg_A:0.8706460000):0.1952530000):0.6008580000):0.2405790000):0.5192970000):0.2865040000):0.1586200000):0.0232320000):0.1122970000):0.0484026000	1n1q_A:0.2738710000):0.1193970000	(1qgh_A:0.2225870000	2ux1_A:0.4895390000):0.4599260000);
(1ji5_A:0.2133920000	(1jig_A:0.1682370000	(((2chp_A:0.2300980000	(((2fzf_A:1.8084730000	1nfv_A:0.4231990000):0.2452690000	(((((1bcf_A:0.0000010000	3e1q_A:0.0000010000):0.1995280000	2fkz_A:0.0995270000):0.1082370000	1jgc_A:0.3783590000):0.3985510000	(((((((1lb3_A:0.0538540000	2za7_A:0.0872860000):0.2742480000	1bg7_A:0.0744350000):0.0990990000	1r03_A:0.1305960000):0.2619020000	1z6o_A:0.9804160000):0.0823397000	1z6o_M:0.7297330000):0.1432730000	((((1eum_A:0.3177930000	1krq_A:0.3024480000):0.1867790000	3e6s_A:0.7715980000):0.1390360000	2jd7_A:0.1453290000):0.1107100000	1vlg_A:0.2081400000):0.2666030000):0.2505210000	(1otk_A:1.3504650000	(((((((1oqu_A:0.1322750000	1r2f_A:0.1504200000):0.0304149000	1uzr_A:0.0196470000):0.6087680000	1mxr_A:0.7757600000):0.2084900000	(1jk0_A:0.2062320000	(2uw2_A:0.0269760000	1w68_A:0.0401040000):0.1662360000):0.4074800000):0.4432190000	3ee4_A:0.7577790000):0.3168520000	((2inc_B:0.6319400000	(2inp_C:0.8579930000	1mty_B:1.9342540000):0.1955450000):0.6798580000	(1mty_D:1.0055600000	3dhg_A:0.9474950000):0.2708650000):0.2756690000):0.1776820000	(((2uw1_A:0.0000010000	2uw1_B:0.0000010000):0.1104840000	1afr_A:0.0640900000):0.7930580000	1za0_A:1.4417870000):0.4197920000):0.2931870000):0.5761180000):0.1230240000):0.0086000600	((1lko_A:0.5642720000	1yuz_A:1.0855670000):0.1950620000	3qhb_A:0.8309370000):0.6726870000):0.1212760000):0.2638650000	2vzb_A:0.7222820000):0.2483350000):0.0623998000	((((1dps_A:0.0000010000	1jts_A:0.0000010000):0.3355330000	1o9r_A:0.2124180000):0.1985720000	1uvh_A:0.6233670000):0.2641270000	(1tjo_A:0.0000010000	1tk6_A:0.0000010000):0.7951750000):0.2141890000):0.0529496000	((1qgh_A:0.2752310000	2ux1_A:0.5354650000):0.2190160000	(1ji4_A:0.4566350000	2fjc_A:0.4629620000):0.2140220000):0.1090130000):0.0885591000):0.0539946000	1n1q_A:0.2733500000);
(1ji5_A:0.2469400000	1jig_A:0.0800780000	(1n1q_A:0.2954080000	((2chp_A:0.4164800000	(1qgh_A:0.2696570000	2ux1_A:0.4495190000):0.2822280000):0.0484725000	(((1ji4_A:0.4688430000	2fjc_A:0.5314740000):0.1227260000	((((1dps_A:0.0000020000	1jts_A:0.0000020000):0.2763380000	1o9r_A:0.2279940000):0.3232900000	1uvh_A:0.7838110000):0.1493920000	(1tjo_A:0.0000020000	1tk6_A:0.0000020000):0.7148770000):0.1785610000):0.1013090000	(((((((2fzf_A:1.7942730000	((((1lb3_A:0.0884020000	2za7_A:0.0919510000):0.1997010000	(1bg7_A:0.0884360000	1r03_A:0.2199490000):0.0743857000):0.2262300000	1z6o_M:0.7203230000):0.0749910000	1z6o_A:0.7984020000):0.1358040000):0.1398700000	((((1eum_A:0.2193320000	1krq_A:0.2436710000):0.1855230000	3e6s_A:0.6264920000):0.1253120000	2jd7_A:0.1722430000):0.0096649200	1vlg_A:0.2643800000):0.1635480000):0.2773120000	((1lko_A:0.5936810000	1yuz_A:0.8448530000):0.4310890000	3qhb_A:0.4442780000):0.7201660000):0.0722287000	(((1bcf_A:0.0000020000	3e1q_A:0.0000020000):0.2348670000	2fkz_A:0.0554010000):0.0805492000	1jgc_A:0.2783370000):0.3468430000):0.1446940000	1nfv_A:0.5445670000):0.1965340000	(1otk_A:1.3805270000	(((((((1oqu_A:0.1689960000	1r2f_A:0.1446670000):0.0301300000	1uzr_A:0.0357550000):0.6140480000	1mxr_A:0.5458680000):0.1283250000	(1jk0_A:0.1535260000	(2uw2_A:0.0308730000	1w68_A:0.0306220000):0.1349880000):0.6428850000):0.3328280000	(((2inc_B:0.8410110000	2inp_C:1.2311450000):0.4313220000	(1mty_D:1.4978550000	3dhg_A:0.9578620000):0.1833010000):0.2741270000	1mty_B:1.9876110000):0.4043360000):0.1976310000	3ee4_A:0.8808200000):0.2128530000	(((2uw1_A:0.0000020000	2uw1_B:0.0000020000):0.1050460000	1afr_A:0.1088840000):0.7275020000	1za0_A:1.0986040000):0.4905070000):0.0637895000):0.5529140000):0.2914480000	2vzb_A:0.7900920000):0.2071820000):0.1615390000):0.1119720000):0.0472078000);
(1ji5_A:0.2356400000	1jig_A:0.1703170000	(1n1q_A:0.2370750000	(((2chp_A:0.3018090000	(((((1dps_A:0.0000010000	1jts_A:0.0000010000):0.2138100000	1o9r_A:0.2077220000):0.1960520000	1uvh_A:0.6312730000):0.2521340000	(1tjo_A:0.0000010000	1tk6_A:0.0000010000):0.7409450000):0.2053690000	((2fzf_A:1.8432580000	2vzb_A:0.5601600000):0.1715460000	((((((1bcf_A:0.0000010000	3e1q_A:0.0000010000):0.1187900000	2fkz_A:0.1508990000):0.1555290000	1jgc_A:0.2993360000):0.3552470000	(((1lko_A:0.5472750000	1yuz_A:0.8625340000):0.3341620000	3qhb_A:0.5935120000):0.5808720000	((((1lb3_A:0.0575460000	2za7_A:0.1090310000):0.2454450000	(1bg7_A:0.0721110000	1r03_A:0.2283290000):0.0723640000):0.2455190000	(1z6o_A:0.8618900000	1z6o_M:0.5255040000):0.1522150000):0.2616200000	((((1eum_A:0.2588910000	1krq_A:0.3245690000):0.1953720000	3e6s_A:0.6150540000):0.1582890000	2jd7_A:0.1979600000):0.0609463000	1vlg_A:0.2573680000):0.1218740000):0.3381140000):0.0576054000):0.0760888000	1nfv_A:0.7180300000):0.0895633000	(1otk_A:1.3965130000	(((((((1oqu_A:0.1472410000	1r2f_A:0.1525470000):0.0791016000	1uzr_A:0.0000030000):0.7399480000	1mxr_A:0.7375900000):0.3548580000	(1jk0_A:0.1933530000	(2uw2_A:0.0248550000	1w68_A:0.0395790000):0.1458030000):0.6659120000):0.4119500000	(((2inc_B:0.6982150000	1mty_B:1.6539200000):0.1864220000	2inp_C:1.1539390000):0.4483500000	(1mty_D:1.0971440000	3dhg_A:0.7923960000):0.1850510000):0.2634070000):0.1682630000	(((2uw1_A:0.0000010000	2uw1_B:0.0000010000):0.0777951000	1afr_A:0.1118310000):0.3673880000	1za0_A:1.6010740000):0.7981110000):0.1757950000	3ee4_A:0.8620200000):0.0751955000):0.7259370000):0.1194510000):0.4301930000):0.0002401300):0.0744157000	(1ji4_A:0.4786090000	2fjc_A:0.5096270000):0.1618630000):0.1052940000	(1qgh_A:0.2410560000	2ux1_A:0.4545860000):0.3374400000):0.0489535000):0.0290147000);
(1ji5_A:0.1602880000	(1jig_A:0.1867110000	((2chp_A:0.2617960000	(((((1dps_A:0.0000010000	1jts_A:0.0000010000):0.3695950000	1o9r_A:0.1700280000):0.3971740000	1uvh_A:0.6685520000):0.2504810000	(1tjo_A:0.0000010000	1tk6_A:0.0000010000):0.5695190000):0.1190080000	((2fzf_A:1.5360860000	2vzb_A:0.4101920000):0.3661950000	((((((1bcf_A:0.0000010000	3e1q_A:0.0000010000):0.2377280000	2fkz_A:0.0650690000):0.1095900000	1jgc_A:0.3518320000):0.4023370000	(((1lko_A:0.4711360000	1yuz_A:1.0033000000):0.2582210000	3qhb_A:0.6816130000):0.4726050000	((((1lb3_A:0.0808980000	2za7_A:0.0737440000):0.1615880000	(1bg7_A:0.0989510000	1r03_A:0.1903510000):0.0744860000):0.2139930000	(1z6o_A:0.8871160000	1z6o_M:0.7310860000):0.1450270000):0.2600660000	(((1eum_A:0.3423710000	1krq_A:0.3031470000):0.2002780000	3e6s_A:0.7101500000):0.0846925000	(2jd7_A:0.1593300000	1vlg_A:0.2655190000):0.1123260000):0.1197890000):0.2280310000):0.1261180000):0.0831133000	1nfv_A:0.6437600000):0.1936000000	((1otk_A:1.9308260000	(((2uw1_A:0.0000010000	2uw1_B:0.0000010000):0.0982243000	1afr_A:0.1247680000):0.9973660000	1za0_A:1.3231190000):0.5440260000):0.1210740000	((((((1oqu_A:0.1440100000	1r2f_A:0.1391490000):0.0740999000	1uzr_A:0.0064510000):0.5497450000	1mxr_A:0.7279580000):0.1522960000	(1jk0_A:0.2071750000	(2uw2_A:0.0439510000	1w68_A:0.0468180000):0.1339080000):0.6701650000):0.4016410000	((2inc_B:0.6734870000	(2inp_C:0.8405990000	1mty_B:1.6151610000):0.1564800000):0.4634460000	(1mty_D:1.1881640000	3dhg_A:0.8093620000):0.3614270000):0.5263670000):0.1873930000	3ee4_A:0.7858160000):0.1560230000):0.5903240000):0.2303650000):0.1702930000):0.1472160000):0.0533904000	((1qgh_A:0.2620210000	2ux1_A:0.4061820000):0.2529340000	(1ji4_A:0.4862250000	2fjc_A:0.5216980000):0.0892728000):0.1594610000):0.1064860000):0.0350267000	1n1q_A:0.2412660000);
(1ji5_A:0.1930070000	(1jig_A:0.1529270000	(((2chp_A:0.2997520000	((2fzf_A:1.9459250000	2vzb_A:0.3835770000):0.3364800000	(((((1bcf_A:0.0000020000	3e1q_A:0.0000020000):0.1874590000	2fkz_A:0.0973720000):0.0623030000	1jgc_A:0.3180220000):0.3466840000	(((1lko_A:0.4959390000	1yuz_A:1.1036490000):0.2521390000	3qhb_A:1.0637910000):0.6891350000	((((1lb3_A:0.0438830000	2za7_A:0.1087300000):0.2192990000	(1bg7_A:0.0906690000	1r03_A:0.2302330000):0.0487664000):0.2238830000	(1z6o_A:1.1024300000	1z6o_M:0.5830600000):0.1998740000):0.2680160000	((1eum_A:0.2928130000	1krq_A:0.2636960000):0.1159840000	(3e6s_A:0.6965610000	(2jd7_A:0.1292370000	1vlg_A:0.3447470000):0.1135950000):0.1098500000):0.1841900000):0.3110310000):0.1058020000):0.1782050000	1nfv_A:0.6596620000):0.3370800000):0.1752750000):0.1266740000	(((((1dps_A:0.0000020000	1jts_A:0.0000020000):0.3103750000	1o9r_A:0.1641660000):0.2806020000	1uvh_A:0.6484820000):0.1367630000	(1tjo_A:0.0000020000	1tk6_A:0.0000020000):0.7902660000):0.2389960000	((1otk_A:1.4224210000	(((2uw1_A:0.0000020000	2uw1_B:0.0000020000):0.0214841000	1afr_A:0.1164130000):1.0047100000	1za0_A:1.2264100000):0.2191080000):0.1597450000	((((((1oqu_A:0.2076540000	1r2f_A:0.1357020000):0.0614582000	1uzr_A:0.0163270000):0.6537870000	1mxr_A:0.8424560000):0.2062900000	(1jk0_A:0.2324230000	(2uw2_A:0.0236950000	1w68_A:0.0410690000):0.1638380000):0.5771740000):0.2552260000	((2inc_B:0.5640950000	(2inp_C:0.7422330000	1mty_B:1.7510280000):0.1529420000):0.6356920000	(1mty_D:1.3505530000	3dhg_A:0.8358790000):0.4115960000):0.4831160000):0.2146360000	3ee4_A:0.8375590000):0.3653280000):0.8910500000):0.1010950000):0.0647511000	((1qgh_A:0.2773130000	2ux1_A:0.4487760000):0.2054500000	(1ji4_A:0.4239340000	2fjc_A:0.4440480000):0.1921390000):0.1125170000):0.0405787000):0.0585221000	1n1q_A:0.2733260000);
(1ji5_A:0.2186690000	(1jig_A:0.1968680000	1n1q_A:0.2296020000):0.0000024494	(((2chp_A:0.2319700000	(((((1dps_A:0.0000010000	1jts_A:0.0000010000):0.2807950000	1o9r_A:0.2350110000):0.1900920000	1uvh_A:0.7194160000):0.2056060000	(1tjo_A:0.0000010000	1tk6_A:0.0000010000):0.7099200000):0.1483960000	(((2fzf_A:1.8478020000	1nfv_A:0.2391300000):0.3447250000	((((((1bcf_A:0.0000010000	3e1q_A:0.0000010000):0.1521260000	2fkz_A:0.1136080000):0.0784664000	1jgc_A:0.2972880000):0.2573080000	((((1lb3_A:0.0805370000	2za7_A:0.0634210000):0.1756540000	(1bg7_A:0.0561200000	1r03_A:0.1827540000):0.0827165000):0.2396820000	(1z6o_A:0.6563230000	1z6o_M:0.5370000000):0.1208550000):0.1129830000	(((1eum_A:0.2989150000	1krq_A:0.2173640000):0.1359350000	3e6s_A:0.6967520000):0.1272510000	(2jd7_A:0.1755980000	1vlg_A:0.2906480000):0.0984262000):0.1455880000):0.3381750000):0.1427230000	((1lko_A:0.4723110000	1yuz_A:0.9061420000):0.3378060000	3qhb_A:0.6219800000):0.5043110000):0.1326740000	(1otk_A:1.1796340000	((((((1oqu_A:0.1193180000	1r2f_A:0.1435800000):0.0564917000	1uzr_A:0.0144570000):0.6557750000	1mxr_A:0.7191890000):0.3204260000	(1jk0_A:0.2500050000	(2uw2_A:0.0259540000	1w68_A:0.0365830000):0.1046050000):0.5336750000):0.3309190000	(((2inc_B:0.6925800000	(2inp_C:0.6034790000	1mty_B:1.6816300000):0.2829250000):0.4541910000	(1mty_D:1.0650780000	3dhg_A:0.8242020000):0.3127390000):0.2289540000	(((2uw1_A:0.0000010000	2uw1_B:0.0000010000):0.0890320000	1afr_A:0.0671770000):0.8364400000	1za0_A:1.4948370000):0.3741190000):0.2753340000):0.0706141000	3ee4_A:0.7323780000):0.5729500000):0.7194460000):0.0344172000):0.3346070000	2vzb_A:0.8720590000):0.1167800000):0.0954658000):0.0633001000	(1ji4_A:0.3333420000	2fjc_A:0.5349210000):0.1394390000):0.0830714000	(1qgh_A:0.2674690000	2ux1_A:0.3271770000):0.3178350000):0.0397910000);
(1ji5_A:0.1884610000	(((1jig_A:0.0851600000	(1ji4_A:0.4834470000	2fjc_A:0.4719050000):0.2148430000):0.1227960000	(2chp_A:0.3859990000	(((((1dps_A:0.0000010000	1jts_A:0.0000010000):0.2468440000	1o9r_A:0.2127560000):0.3061000000	1uvh_A:0.7203720000):0.1581980000	(1tjo_A:0.0000010000	1tk6_A:0.0000010000):0.6089630000):0.2193890000	((2fzf_A:1.5519980000	((((((1bcf_A:0.0000010000	3e1q_A:0.0000010000):0.1497020000	2fkz_A:0.0905190000):0.1271040000	1jgc_A:0.2305440000):0.3241620000	(((1lko_A:0.6691390000	1yuz_A:0.7358030000):0.3449330000	3qhb_A:0.7235810000):0.5845780000	((((((1lb3_A:0.0416100000	2za7_A:0.0809870000):0.2440000000	1bg7_A:0.0677050000):0.0731561000	1r03_A:0.1411100000):0.2182130000	1z6o_A:0.9710380000):0.1102810000	1z6o_M:0.5750060000):0.2407730000	(((1eum_A:0.2622740000	1krq_A:0.2658810000):0.1124230000	3e6s_A:0.6990300000):0.0961162000	(2jd7_A:0.0926470000	1vlg_A:0.3190020000):0.1003010000):0.1030610000):0.2353710000):0.1576160000):0.1138000000	1nfv_A:0.7172900000):0.0972956000	(1otk_A:1.3008210000	(((((1oqu_A:0.1845390000	1uzr_A:0.0447730000):0.0566987000	1r2f_A:0.1321570000):0.6534910000	(1mxr_A:0.8252060000	(1jk0_A:0.2168130000	(2uw2_A:0.0376350000	1w68_A:0.0425960000):0.1705850000):0.6166320000):0.1227660000):0.3100680000	3ee4_A:0.7752900000):0.2373620000	((((2inc_B:0.8270120000	2inp_C:0.9942310000):0.1254440000	1mty_B:1.5322030000):0.3860390000	(1mty_D:1.2390110000	3dhg_A:1.0652280000):0.2027130000):0.3196950000	(((2uw1_A:0.0000010000	2uw1_B:0.0000010000):0.0222284000	1afr_A:0.1530400000):0.9798780000	1za0_A:1.0533510000):0.6542010000):0.2451740000):0.1645050000):0.7076960000):0.1161600000):0.0702868000	2vzb_A:0.6941810000):0.3051530000):0.1533570000):0.0916691000):0.0274001000	1n1q_A:0.2539810000):0.0725965000	(1qgh_A:0.2192870000	2ux1_A:0.4544820000):0.3489890000);
(1ji5_A:0.1927040000	(1jig_A:0.1145770000	((2chp_A:0.3208510000	(((((1dps_A:0.0000010000	1jts_A:0.0000010000):0.3073730000	1o9r_A:0.2270630000):0.2876760000	1uvh_A:0.6140970000):0.2036530000	(1tjo_A:0.0000010000	1tk6_A:0.0000010000):0.5205900000):0.2356780000	((2fzf_A:1.6213430000	1nfv_A:0.5484380000):0.1795800000	(2vzb_A:0.7247680000	((((1bcf_A:0.0000010000	3e1q_A:0.0000010000):0.1309150000	2fkz_A:0.0998150000):0.1751290000	1jgc_A:0.2701630000):0.4747460000	(((1lko_A:0.4958340000	1yuz_A:0.8975520000):0.3652860000	3qhb_A:0.6710260000):0.3902490000	((((((1lb3_A:0.0676640000	2za7_A:0.0597220000):0.1516200000	(1bg7_A:0.0845900000	1r03_A:0.1839060000):0.0285190000):0.1972690000	1z6o_A:0.9342800000):0.0941774000	1z6o_M:0.5027730000):0.1573890000	(((1eum_A:0.2629180000	1krq_A:0.1949540000):0.1836250000	3e6s_A:0.5977690000):0.1178480000	(2jd7_A:0.1588390000	1vlg_A:0.2311310000):0.1406330000):0.1755250000):0.3350300000	(1otk_A:1.4181850000	(((((((1oqu_A:0.1438110000	1r2f_A:0.1364780000):0.0426453000	1uzr_A:0.0204020000):0.5681530000	1mxr_A:0.7826230000):0.0775474000	(1jk0_A:0.1932270000	(2uw2_A:0.0262270000	1w68_A:0.0472280000):0.1220850000):0.6635020000):0.3126070000	3ee4_A:0.6596290000):0.2103530000	(((2inc_B:1.0522190000	2inp_C:0.8837070000):0.2656010000	1mty_B:1.6703630000):0.1170700000	(1mty_D:1.0513660000	3dhg_A:0.7397920000):0.3637120000):0.4035830000):0.2325820000	(((2uw1_A:0.0000010000	2uw1_B:0.0000010000):0.0885810000	1afr_A:0.0994060000):1.0710900000	1za0_A:0.9820550000):0.2740100000):0.2428740000):0.4908630000):0.0274483000):0.1091060000):0.1026390000):0.0803567000):0.2718490000):0.0745481000):0.0570691000	(((1qgh_A:0.2692470000	2ux1_A:0.3600320000):0.2320210000	2fjc_A:0.4719970000):0.0691764000	1ji4_A:0.4662420000):0.1145530000):0.1105330000):0.0337147000	1n1q_A:0.2955010000);
(1ji5_A:0.1482500000	(1jig_A:0.1631310000	((2chp_A:0.4193890000	(((((1dps_A:0.0000010000	1jts_A:0.0000010000):0.2081710000	1o9r_A:0.1730080000):0.3115230000	(1tjo_A:0.0000010000	1tk6_A:0.0000010000):0.7704800000):0.0867424000	1uvh_A:0.5792640000):0.2196260000	((2fzf_A:1.5817300000	2vzb_A:0.4826890000):0.1324650000	((((((1bcf_A:0.0000010000	3e1q_A:0.0000010000):0.1595240000	2fkz_A:0.1067190000):0.1327060000	1jgc_A:0.1919130000):0.4405360000	(((1lko_A:0.7278760000	1yuz_A:0.8358340000):0.2396600000	3qhb_A:0.7843480000):0.4561040000	((((((((1lb3_A:0.0766850000	2za7_A:0.0838430000):0.2666100000	1bg7_A:0.0796970000):0.0557689000	1r03_A:0.1866880000):0.1813070000	(1z6o_A:0.8246050000	1z6o_M:0.5655590000):0.1885620000):0.3289730000	3e6s_A:0.6512090000):0.1862270000	(2jd7_A:0.1361660000	1vlg_A:0.3512320000):0.1124060000):0.1005310000	1krq_A:0.3631870000):0.0654800000	1eum_A:0.2141300000):0.2945390000):0.1183030000):0.1148680000	1nfv_A:0.6835650000):0.1347200000	(1otk_A:1.3009240000	(((((((1oqu_A:0.1296870000	1r2f_A:0.1303340000):0.0283645000	1uzr_A:0.0132990000):0.6980420000	1mxr_A:0.7490390000):0.1471760000	(1jk0_A:0.2396350000	(2uw2_A:0.0350750000	1w68_A:0.0384030000):0.1434300000):0.6079490000):0.4767940000	3ee4_A:0.7447460000):0.3372390000	(((2uw1_A:0.0000010000	2uw1_B:0.0000010000):0.1035980000	1afr_A:0.0853810000):0.6988830000	1za0_A:1.2385370000):0.6655820000):0.1521150000	((2inc_B:0.6671480000	(2inp_C:0.6366540000	1mty_B:1.7388950000):0.2209860000):0.4006010000	(1mty_D:0.9242340000	3dhg_A:1.0368660000):0.1887850000):0.5261380000):0.3738010000):0.5584860000):0.1686710000):0.4328500000):0.0640885000):0.0600117000	((1qgh_A:0.2864110000	2ux1_A:0.4251590000):0.2094420000	(1ji4_A:0.3492700000	2fjc_A:0.4079780000):0.2449240000):0.1020820000):0.1231630000):0.0385414000	1n1q_A:0.2436470000);
(1ji5_A:0.2095870000	(1jig_A:0.1563350000	(((2chp_A:0.3128480000	(((((1dps_A:0.0000010000	1jts_A:0.0000010000):0.3740330000	1o9r_A:0.1567040000):0.2821820000	1uvh_A:0.8975780000):0.2079830000	(1tjo_A:0.0000010000	1tk6_A:0.0000010000):0.6040250000):0.2602790000	((((2fzf_A:1.7688520000	((((((1lb3_A:0.0556400000	2za7_A:0.0906230000):0.2307740000	1bg7_A:0.0977390000):0.0951477000	1r03_A:0.1096680000):0.2097270000	(1z6o_A:0.9645060000	1z6o_M:0.6429200000):0.2670150000):0.1563010000	((1eum_A:0.2873370000	1krq_A:0.2552270000):0.2595780000	(3e6s_A:0.7753210000	(2jd7_A:0.1221060000	1vlg_A:0.3382490000):0.0414946000):0.0843231000):0.1429430000):0.2256900000	(1otk_A:1.4357000000	(((((((1oqu_A:0.1927330000	1r2f_A:0.1754770000):0.0331493000	1uzr_A:0.0161090000):0.6411330000	1mxr_A:0.8237670000):0.1195250000	(1jk0_A:0.1944860000	(2uw2_A:0.0077820000	1w68_A:0.0492940000):0.1596210000):0.6560670000):0.3301870000	3ee4_A:0.9365030000):0.2681770000	((2inc_B:1.0357060000	(2inp_C:1.0341990000	1mty_B:1.6626850000):0.1181770000):0.2453240000	(1mty_D:1.3018250000	3dhg_A:0.6676480000):0.3000220000):0.3007860000):0.1870070000	(((2uw1_A:0.0000010000	2uw1_B:0.0000010000):0.0963680000	1afr_A:0.0969620000):0.7495160000	1za0_A:1.2188370000):0.4738060000):0.1651870000):0.7181070000):0.1272880000):0.0709950000	((((1bcf_A:0.0000010000	3e1q_A:0.0000010000):0.1950900000	2fkz_A:0.0785920000):0.1481340000	1jgc_A:0.3208190000):0.2376190000	((1lko_A:0.6495950000	1yuz_A:1.0487850000):0.4021210000	3qhb_A:0.5261660000):0.6761310000):0.0577940000):0.1921590000	2vzb_A:0.6896020000):0.1611350000	1nfv_A:0.6788720000):0.2229300000):0.0738339000):0.0617826000	(1qgh_A:0.2528900000	2ux1_A:0.3678670000):0.2885130000):0.0331625000	(1ji4_A:0.4284210000	2fjc_A:0.5207400000):0.2041700000):0.0377483000):0.0279875000	1n1q_A:0.3079680000);
(1ji5_A:0.2542700000	1jig_A:0.1307380000	(1n1q_A:0.2655220000	((2chp_A:0.3733220000	(((((1dps_A:0.0000010000	1jts_A:0.0000010000):0.3222560000	1o9r_A:0.1510840000):0.2816260000	1uvh_A:0.8133300000):0.1300050000	(1tjo_A:0.0000010000	1tk6_A:0.0000010000):0.6927010000):0.2071330000	((((2fzf_A:1.2523940000	(1otk_A:1.0482490000	(((((((1oqu_A:0.1435920000	1r2f_A:0.1430680000):0.0466652000	1uzr_A:0.0244510000):0.5587140000	1mxr_A:0.7322240000):0.2804140000	(1jk0_A:0.2302720000	(2uw2_A:0.0308160000	1w68_A:0.0441560000):0.1354190000):0.6116580000):0.2547260000	3ee4_A:0.6132260000):0.2655490000	(((2inc_B:0.7230160000	(2inp_C:0.7092060000	1mty_B:1.6921940000):0.0779468000):0.4551120000	3dhg_A:1.1997710000):0.1121660000	1mty_D:1.0931280000):0.5713610000):0.1915170000	(((2uw1_A:0.0000010000	2uw1_B:0.0000010000):0.1029860000	1afr_A:0.1050320000):0.9464980000	1za0_A:1.2911020000):0.3036160000):0.4130420000):0.3764800000):0.1208950000	((((1bcf_A:0.0000010000	3e1q_A:0.0000010000):0.1712420000	2fkz_A:0.0958550000):0.1357900000	1jgc_A:0.3196030000):0.3009350000	(((1lko_A:0.4483940000	1yuz_A:0.8704760000):0.4121050000	3qhb_A:0.5671760000):0.5562290000	(((((1lb3_A:0.0884460000	2za7_A:0.0897460000):0.2321460000	1bg7_A:0.0537010000):0.0732566000	1r03_A:0.1022910000):0.2228630000	(1z6o_A:0.8230740000	1z6o_M:0.6432670000):0.1499140000):0.1524540000	(((1eum_A:0.2560080000	1krq_A:0.2023410000):0.1569950000	3e6s_A:0.6787330000):0.1034850000	(2jd7_A:0.1432810000	1vlg_A:0.2803810000):0.0765216000):0.2240350000):0.1975460000):0.0873963000):0.2195290000):0.0794975000	1nfv_A:0.6703040000):0.1345400000	2vzb_A:0.6127750000):0.2515560000):0.0301647000):0.0970106000	((1qgh_A:0.2855410000	2ux1_A:0.3370780000):0.2843460000	(1ji4_A:0.4297740000	2fjc_A:0.4635470000):0.1645510000):0.0939914000):0.0464676000):0.0357231000);
(1ji5_A:0.0479000000	(1jig_A:0.1921080000	(1n1q_A:0.2361750000	((2chp_A:0.2927610000	(((((1dps_A:0.0000010000	1jts_A:0.0000010000):0.2125590000	1o9r_A:0.2318550000):0.2932190000	1uvh_A:0.7166510000):0.2433970000	(1tjo_A:0.0000010000	1tk6_A:0.0000010000):0.7919110000):0.1703220000	((2fzf_A:1.5334710000	2vzb_A:0.4260240000):0.2478860000	((((((1bcf_A:0.0000010000	3e1q_A:0.0000010000):0.1848140000	2fkz_A:0.1229600000):0.0948212000	1jgc_A:0.3330440000):0.4162120000	1nfv_A:0.5013480000):0.1372300000	(((1lko_A:0.6098170000	1yuz_A:1.0414330000):0.2958920000	3qhb_A:0.5365410000):0.6388390000	(((((1lb3_A:0.0686770000	2za7_A:0.0842660000):0.2511480000	1bg7_A:0.0889930000):0.1152830000	1r03_A:0.1383750000):0.2162510000	(1z6o_A:0.8827140000	1z6o_M:0.7104740000):0.1533970000):0.2115970000	(((1eum_A:0.1990250000	1krq_A:0.2499270000):0.1690370000	3e6s_A:0.8025090000):0.1447110000	(2jd7_A:0.1974510000	1vlg_A:0.2570600000):0.0961772000):0.1393230000):0.2857830000):0.1848550000):0.2021390000	(1otk_A:1.3336870000	(((((1oqu_A:0.1453250000	1r2f_A:0.1231450000):0.0258792000	1uzr_A:0.0628430000):0.6483170000	(1mxr_A:0.6339650000	(1jk0_A:0.1554790000	(2uw2_A:0.0152050000	1w68_A:0.0563250000):0.1982520000):0.6441010000):0.0820407000):0.3566230000	3ee4_A:0.8978930000):0.2288490000	((((2inc_B:0.7299820000	2inp_C:0.6647990000):0.2735430000	1mty_B:1.6262090000):0.4180780000	(1mty_D:1.0197990000	3dhg_A:0.8795360000):0.1698440000):0.2409370000	(((2uw1_A:0.0000010000	2uw1_B:0.0000010000):0.1241660000	1afr_A:0.0578180000):0.7565500000	1za0_A:1.3650260000):0.5720790000):0.2351120000):0.3658230000):0.4794230000):0.2312360000):0.2815870000):0.0336933000):0.0552674000	(1ji4_A:0.5311470000	2fjc_A:0.5523370000):0.1400830000):0.0829043000):0.0343636000):0.1594120000	(1qgh_A:0.2085300000	2ux1_A:0.5291650000):0.4476030000);
(1ji5_A:0.2229650000	(1jig_A:0.0917920000	((2chp_A:0.4171270000	(((((1dps_A:0.0000010000	1jts_A:0.0000010000):0.3509430000	1o9r_A:0.2063880000):0.2019170000	1uvh_A:0.6970540000):0.3016610000	(1tjo_A:0.0000010000	1tk6_A:0.0000010000):0.7435050000):0.1358230000	(((2fzf_A:1.2372120000	(1otk_A:1.1038140000	(((((1oqu_A:0.1293940000	1r2f_A:0.1598880000):0.0261050000	1uzr_A:0.0707420000):0.5544760000	(1mxr_A:0.7576240000	(1jk0_A:0.1615800000	(2uw2_A:0.0148790000	1w68_A:0.0446180000):0.2040490000):0.7159690000):0.0773440000):0.2365670000	3ee4_A:0.8037240000):0.2650070000	((((2inc_B:0.8299480000	1mty_B:1.6409640000):0.0736380000	2inp_C:0.8291550000):0.4525900000	(1mty_D:0.8477840000	3dhg_A:1.0891660000):0.2379800000):0.2719920000	(((2uw1_A:0.0000010000	2uw1_B:0.0000010000):0.0882829000	1afr_A:0.0893350000):1.0674700000	1za0_A:1.1244940000):0.5898000000):0.2385380000):0.4689780000):0.5451830000):0.1042780000	((((((1bcf_A:0.0000010000	3e1q_A:0.0000010000):0.1761430000	2fkz_A:0.0829130000):0.0880276000	1jgc_A:0.2984370000):0.2168690000	1nfv_A:0.6677580000):0.2157870000	(((((1lb3_A:0.0832100000	2za7_A:0.0841610000):0.2392800000	1bg7_A:0.1263450000):0.1005920000	1r03_A:0.1510670000):0.1489050000	(1z6o_A:0.7965750000	1z6o_M:0.6131310000):0.1734430000):0.2148560000	(((1eum_A:0.1988840000	1krq_A:0.3470260000):0.1566880000	3e6s_A:0.6430130000):0.0721912000	(2jd7_A:0.1006800000	1vlg_A:0.2469360000):0.1021540000):0.1331630000):0.1877930000):0.1343090000	((1lko_A:0.6364810000	1yuz_A:0.7783950000):0.4225860000	3qhb_A:0.6031110000):0.3997140000):0.1735600000):0.0733419000	2vzb_A:0.6496440000):0.3271710000):0.0871587000):0.1895260000	((1qgh_A:0.3039980000	2ux1_A:0.5308970000):0.2045270000	(1ji4_A:0.3777650000	2fjc_A:0.3962710000):0.1573730000):0.1309000000):0.0471626000):0.1006450000	1n1q_A:0.2696960000);
(1ji5_A:0.2029940000	(1jig_A:0.1489150000	((2chp_A:0.3138310000	((1ji4_A:0.3657370000	2fjc_A:0.4806700000):0.1666810000	(((((1dps_A:0.0000020000	1jts_A:0.0000020000):0.3102960000	1o9r_A:0.2389810000):0.3339700000	1uvh_A:0.5335230000):0.2546130000	(1tjo_A:0.0000020000	1tk6_A:0.0000020000):0.6898480000):0.1133330000	((2fzf_A:1.2038150000	((1otk_A:1.4800160000	(((2uw1_A:0.0000020000	2uw1_B:0.0000020000):0.1162350000	1afr_A:0.0424530000):0.8315850000	1za0_A:1.5493720000):0.5668760000):0.1811980000	((((((1oqu_A:0.1548500000	1uzr_A:0.0474260000):0.0403828000	1r2f_A:0.1147300000):0.6107900000	1mxr_A:0.6742360000):0.1367420000	(1jk0_A:0.1762110000	(2uw2_A:0.0375430000	1w68_A:0.0329200000):0.1882330000):0.6003000000):0.2108310000	((((2inc_B:0.8477400000	1mty_B:1.5566710000):0.1170880000	2inp_C:0.8244740000):0.2179240000	1mty_D:1.3661630000):0.2030510000	3dhg_A:0.8878060000):0.5860950000):0.1776130000	3ee4_A:0.8250430000):0.2168020000):0.7199490000):0.2096360000	(2vzb_A:0.6834430000	(((((1bcf_A:0.0000020000	3e1q_A:0.0000020000):0.1726420000	2fkz_A:0.0821620000):0.1215590000	1jgc_A:0.2707500000):0.3142860000	1nfv_A:0.7131310000):0.1470420000	(((1lko_A:0.5396450000	1yuz_A:1.1004700000):0.1143380000	3qhb_A:0.6935940000):0.5457170000	(((((1lb3_A:0.0657850000	2za7_A:0.0733590000):0.2169190000	1bg7_A:0.0839990000):0.0907821000	1r03_A:0.1648410000):0.1415780000	(1z6o_A:0.9399490000	1z6o_M:0.5975810000):0.2557890000):0.3341600000	(((1eum_A:0.3235070000	1krq_A:0.2845920000):0.1176480000	3e6s_A:0.6311440000):0.1045930000	(2jd7_A:0.2370970000	1vlg_A:0.2420110000):0.1181710000):0.1844510000):0.2055490000):0.1749770000):0.2317850000):0.0949730000):0.4273800000):0.0645618000):0.0927344000):0.1004590000	(1qgh_A:0.2648680000	2ux1_A:0.3549320000):0.3548710000):0.0469438000):0.0688438000	1n1q_A:0.2470750000);
(1ji5_A:0.2225220000	1jig_A:0.1543340000	(1n1q_A:0.3693350000	(((2chp_A:0.3758680000	(1qgh_A:0.3020030000	2ux1_A:0.5280910000):0.3234490000):0.0588469000	(((((1dps_A:0.0000010000	1jts_A:0.0000010000):0.2541830000	1o9r_A:0.1816560000):0.3554700000	1uvh_A:0.6214590000):0.2345020000	(1tjo_A:0.0000010000	1tk6_A:0.0000010000):0.7437150000):0.2304960000	(((2fzf_A:2.2211690000	1nfv_A:0.3888710000):0.2292460000	(((((1bcf_A:0.0000010000	3e1q_A:0.0000010000):0.1768730000	2fkz_A:0.1256850000):0.1058990000	1jgc_A:0.2639830000):0.5181240000	((((1lb3_A:0.1067230000	2za7_A:0.0743810000):0.1909080000	(1bg7_A:0.1264450000	1r03_A:0.2321970000):0.0644842000):0.1749480000	(1z6o_A:1.0167180000	1z6o_M:0.5308000000):0.1696230000):0.2557890000	((1eum_A:0.2064740000	(1krq_A:0.1899230000	3e6s_A:0.7506410000):0.1609680000):0.2240510000	(2jd7_A:0.1846360000	1vlg_A:0.2080660000):0.1217150000):0.1054570000):0.3842720000):0.0885350000	((1lko_A:0.7380050000	1yuz_A:0.8847370000):0.4950350000	3qhb_A:0.6082760000):0.4590180000):0.1736390000):0.2594530000	(2vzb_A:0.7065900000	(1otk_A:1.1297820000	(((((((1oqu_A:0.1307000000	1r2f_A:0.1515810000):0.0508337000	1uzr_A:0.0056550000):0.6419790000	1mxr_A:0.9029870000):0.1921340000	(1jk0_A:0.1812270000	(2uw2_A:0.0209850000	1w68_A:0.0567060000):0.1644960000):0.7386520000):0.4051230000	3ee4_A:0.5865980000):0.2899830000	(((2uw1_A:0.0000010000	2uw1_B:0.0000010000):0.0838759000	1afr_A:0.1198910000):0.9722870000	1za0_A:1.4785030000):0.3886480000):0.1024710000	(((2inc_B:0.6306640000	(2inp_C:0.9056600000	1mty_B:1.4535390000):0.1773850000):0.5142280000	3dhg_A:0.9192550000):0.1978600000	1mty_D:1.0910240000):0.5803090000):0.3497270000):0.5877700000):0.2378220000):0.2269150000):0.1073660000):0.0607535000	(1ji4_A:0.4080680000	2fjc_A:0.3997070000):0.2891460000):0.0826932000):0.0238177000);
(1ji5_A:0.1747710000	(1jig_A:0.1618440000	(1n1q_A:0.2225340000	(2chp_A:0.3776360000	(((((1dps_A:0.0000010000	1jts_A:0.0000010000):0.2231560000	1o9r_A:0.2214960000):0.1394420000	1uvh_A:0.6731450000):0.3607810000	(1tjo_A:0.0000010000	1tk6_A:0.0000010000):0.6563080000):0.1093500000	((((2fzf_A:1.9012370000	1nfv_A:0.4826820000):0.2679890000	((((1bcf_A:0.0000010000	3e1q_A:0.0000010000):0.1317500000	2fkz_A:0.1225140000):0.1426310000	1jgc_A:0.3060050000):0.2864030000	(((1lko_A:0.6325890000	1yuz_A:0.9659080000):0.2726850000	3qhb_A:0.5184390000):0.6072940000	((((((1lb3_A:0.0668410000	2za7_A:0.0656670000):0.2972370000	1bg7_A:0.0845930000):0.0753099000	1r03_A:0.2298050000):0.2554770000	1z6o_A:1.0191450000):0.0850721000	1z6o_M:0.7714010000):0.1230540000	(((1eum_A:0.1799000000	1krq_A:0.3521980000):0.1489110000	3e6s_A:0.7717640000):0.1330410000	(2jd7_A:0.1147870000	1vlg_A:0.3992650000):0.1051680000):0.2180290000):0.3408020000):0.0796558000):0.2110880000):0.2264380000	(1otk_A:1.4814430000	(((((((1oqu_A:0.1654620000	1r2f_A:0.1265930000):0.0556035000	1uzr_A:0.0052080000):0.5792170000	1mxr_A:0.7571230000):0.2618490000	(1jk0_A:0.2393630000	(2uw2_A:0.0380790000	1w68_A:0.0215890000):0.1339730000):0.5002970000):0.3404870000	3ee4_A:0.8402860000):0.2869400000	(((2inc_B:0.7149210000	(2inp_C:0.8908370000	1mty_B:1.4683520000):0.2948280000):0.6107790000	3dhg_A:0.7751940000):0.1399580000	1mty_D:1.0742660000):0.4441330000):0.1203370000	(((2uw1_A:0.0000010000	2uw1_B:0.0000010000):0.0492342000	1afr_A:0.1421160000):0.8719160000	1za0_A:1.0805860000):0.4379370000):0.1564790000):0.7017340000):0.0625490000	2vzb_A:0.7454510000):0.3706470000):0.0537368000):0.1218120000):0.0557036000):0.0667447000	((1qgh_A:0.3521930000	2ux1_A:0.3915100000):0.1697300000	(1ji4_A:0.4590370000	2fjc_A:0.4630200000):0.2103010000):0.1236520000);
(1ji5_A:0.2240550000	(1jig_A:0.0840480000	((2chp_A:0.2624210000	(((((1dps_A:0.0000010000	1jts_A:0.0000010000):0.2940070000	1o9r_A:0.1986680000):0.2471180000	1uvh_A:0.6158310000):0.2400440000	(1tjo_A:0.0000010000	1tk6_A:0.0000010000):0.5487100000):0.1389550000	(((2fzf_A:1.8706170000	1nfv_A:0.4586020000):0.1225480000	(((((1bcf_A:0.0000010000	3e1q_A:0.0000010000):0.1611170000	2fkz_A:0.0743240000):0.0726393000	1jgc_A:0.2120740000):0.4628830000	((1lko_A:0.4835390000	1yuz_A:0.8138570000):0.4139530000	3qhb_A:0.6164420000):0.3937650000):0.0392389000	(((((((1lb3_A:0.0871740000	2za7_A:0.0979280000):0.2204230000	1bg7_A:0.0712560000):0.0553333000	1r03_A:0.1385610000):0.1495900000	1z6o_M:0.6832860000):0.0391327000	1z6o_A:0.8383500000):0.1447530000	((((1eum_A:0.2728150000	1krq_A:0.2558280000):0.2260110000	2jd7_A:0.1622340000):0.0807979000	1vlg_A:0.2337950000):0.0946872000	3e6s_A:0.5928840000):0.2023460000):0.2676700000	(1otk_A:1.3750090000	(((((((1oqu_A:0.1266040000	1r2f_A:0.1290720000):0.0590847000	1uzr_A:0.0081100000):0.5791460000	1mxr_A:0.8400680000):0.1683400000	(1jk0_A:0.1718120000	(2uw2_A:0.0191270000	1w68_A:0.0255820000):0.1604100000):0.5969770000):0.2150480000	3ee4_A:0.7737240000):0.2635310000	((2inc_B:0.5907740000	(2inp_C:0.6364450000	1mty_B:2.3405540000):0.2634760000):0.3049070000	(1mty_D:0.8480780000	3dhg_A:0.9053070000):0.5714230000):0.3931840000):0.4161540000	(((2uw1_A:0.0000010000	2uw1_B:0.0000010000):0.0570843000	1afr_A:0.1508930000):0.9676760000	1za0_A:1.2122880000):0.4129800000):0.4032190000):0.2521320000):0.1066390000):0.1436710000):0.2522620000	2vzb_A:0.7037260000):0.2764880000):0.0787432000):0.0822503000	((1qgh_A:0.2787700000	2ux1_A:0.3856360000):0.2696000000	(1ji4_A:0.4562530000	2fjc_A:0.2514840000):0.2144640000):0.1255830000):0.0643570000):0.0229729000	1n1q_A:0.2138350000);
(1ji5_A:0.2774230000	1jig_A:0.1338780000	(1n1q_A:0.2352200000	((2chp_A:0.3273460000	(((((1dps_A:0.0000020000	1jts_A:0.0000020000):0.2441850000	1o9r_A:0.1928530000):0.1835920000	1uvh_A:0.8229960000):0.2246140000	(1tjo_A:0.0000020000	1tk6_A:0.0000020000):0.6631170000):0.1284220000	((2fzf_A:1.7616220000	2vzb_A:0.3782030000):0.3983400000	(((((((1bcf_A:0.0000020000	3e1q_A:0.0000020000):0.1339590000	2fkz_A:0.0763520000):0.1334330000	1jgc_A:0.2514330000):0.2642280000	((1lko_A:0.7614830000	1yuz_A:0.6631010000):0.4739860000	3qhb_A:0.5004040000):0.8517480000):0.0925188000	((((((1lb3_A:0.0779070000	2za7_A:0.0596430000):0.1898200000	1bg7_A:0.0677930000):0.0865146000	1r03_A:0.1586280000):0.2950810000	1z6o_A:0.8390970000):0.0955567000	1z6o_M:0.7164000000):0.1708650000	((1eum_A:0.2428460000	(1krq_A:0.2489300000	3e6s_A:0.8029780000):0.1482540000):0.1733380000	(2jd7_A:0.1783250000	1vlg_A:0.4014270000):0.0897779000):0.2567330000):0.2889520000):0.1762300000	1nfv_A:0.6111790000):0.1277950000	(1otk_A:1.5981920000	(((((((1oqu_A:0.1469700000	1r2f_A:0.1364650000):0.0548281000	1uzr_A:0.0468060000):0.5920280000	1mxr_A:0.7079480000):0.2640690000	(1jk0_A:0.2726330000	(2uw2_A:0.0294080000	1w68_A:0.0649810000):0.1303300000):0.7675770000):0.2624590000	3ee4_A:0.8049470000):0.2490710000	(((2inc_B:0.6822090000	1mty_B:1.5185490000):0.1309360000	2inp_C:0.7621920000):0.5382050000	(1mty_D:1.1239090000	3dhg_A:1.1294770000):0.4427720000):0.3698690000):0.1287740000	(((2uw1_A:0.0000020000	2uw1_B:0.0000020000):0.0657323000	1afr_A:0.1307830000):0.8819860000	1za0_A:1.3228440000):0.6947910000):0.1121490000):0.6020140000):0.0890175000):0.2549290000):0.0807591000):0.1032520000	(((1qgh_A:0.2779960000	2ux1_A:0.5019710000):0.1401370000	2fjc_A:0.5447560000):0.1015580000	1ji4_A:0.6207500000):0.1483570000):0.0927453000):0.0190601000);
(1ji5_A:0.2022590000	(1jig_A:0.1856930000	((2chp_A:0.3535610000	(((((1dps_A:0.0000010000	1jts_A:0.0000010000):0.2790920000	1o9r_A:0.1995470000):0.2721630000	1uvh_A:0.5911640000):0.2006180000	(1tjo_A:0.0000010000	1tk6_A:0.0000010000):0.7530990000):0.1888010000	((2fzf_A:1.7960760000	2vzb_A:0.3395010000):0.3575310000	(((((1bcf_A:0.0000010000	3e1q_A:0.0000010000):0.2165640000	2fkz_A:0.0356640000):0.0716757000	1jgc_A:0.2809350000):0.4239290000	(((1lko_A:0.5057760000	1yuz_A:0.8645410000):0.5691820000	3qhb_A:0.6119250000):0.4045880000	((((((1lb3_A:0.0728720000	2za7_A:0.0655800000):0.2324000000	1bg7_A:0.1124990000):0.0731301000	1r03_A:0.1591830000):0.2794270000	(1z6o_A:0.8242230000	1z6o_M:0.7428690000):0.1972310000):0.1618900000	((1eum_A:0.2943510000	(1krq_A:0.1937670000	3e6s_A:0.6552630000):0.0536750000):0.1797790000	(2jd7_A:0.1280680000	1vlg_A:0.2759540000):0.0849613000):0.1621900000):0.1819250000	(1otk_A:1.5066600000	(((((((1oqu_A:0.1324160000	1r2f_A:0.1264170000):0.0531068000	1uzr_A:0.0174330000):0.7842420000	1mxr_A:0.7338260000):0.1812460000	(1jk0_A:0.2559650000	(2uw2_A:0.0159190000	1w68_A:0.0511580000):0.0887907000):0.4808090000):0.2407790000	3ee4_A:0.9432730000):0.2208160000	(((2inc_B:0.7905920000	2inp_C:0.9428480000):0.2835720000	1mty_B:1.5370880000):0.3057490000	(1mty_D:1.4901380000	3dhg_A:0.7869500000):0.2853440000):0.2807100000):0.3504380000	(((2uw1_A:0.0000010000	2uw1_B:0.0000010000):0.1143090000	1afr_A:0.1161720000):0.8054630000	1za0_A:0.9911260000):0.5846450000):0.1307890000):0.6849110000):0.1145590000):0.1611800000):0.1267350000	1nfv_A:0.5526630000):0.3298240000):0.4451970000):0.0421033000):0.0497100000	((1qgh_A:0.3071120000	2ux1_A:0.4841210000):0.2030470000	(1ji4_A:0.4635770000	2fjc_A:0.4877980000):0.1434110000):0.1403760000):0.0693722000):0.0429157000	1n1q_A:0.2674520000);
(1ji5_A:0.2651140000	1jig_A:0.1445260000	(1n1q_A:0.2273520000	((2chp_A:0.3519960000	((((1dps_A:0.0000020000	1jts_A:0.0000020000):0.2429290000	1o9r_A:0.1979730000):0.2991160000	1uvh_A:0.6093570000):0.2759580000	((1tjo_A:0.0000020000	1tk6_A:0.0000020000):0.7068320000	((((((2fzf_A:1.5236360000	((((1lb3_A:0.0607800000	2za7_A:0.0619190000):0.2014640000	(1bg7_A:0.0412090000	1r03_A:0.1933070000):0.0445408000):0.1436660000	(1z6o_A:0.8030920000	1z6o_M:0.5214830000):0.2212510000):0.1902240000	((1eum_A:0.2503340000	1krq_A:0.3096520000):0.2004640000	(3e6s_A:0.6435580000	(2jd7_A:0.1776770000	1vlg_A:0.2486400000):0.1225270000):0.0880674000):0.1650130000):0.0771327000):0.1197120000	((1lko_A:0.8834970000	1yuz_A:0.8049790000):0.4319200000	3qhb_A:0.6486820000):0.6704530000):0.0981654000	(((1bcf_A:0.0000020000	3e1q_A:0.0000020000):0.1459930000	2fkz_A:0.1150230000):0.1243260000	1jgc_A:0.3195550000):0.3712400000):0.1240560000	1nfv_A:0.6031800000):0.0987390000	(1otk_A:1.5972360000	((((((1oqu_A:0.1403930000	1r2f_A:0.1450390000):0.0424110000	1uzr_A:0.0312540000):0.7502960000	1mxr_A:0.5513000000):0.1728400000	(1jk0_A:0.1470090000	(2uw2_A:0.0359350000	1w68_A:0.0443640000):0.1408620000):0.7931500000):0.3309720000	(((2inc_B:0.7835260000	(2inp_C:0.6477150000	1mty_B:1.8113960000):0.1798700000):0.4969490000	(1mty_D:0.9860240000	3dhg_A:0.7035190000):0.2272310000):0.4273800000	(((2uw1_A:0.0000020000	2uw1_B:0.0000020000):0.0987433000	1afr_A:0.1005680000):1.0182300000	1za0_A:1.1940150000):0.4399190000):0.2505910000):0.1489500000	3ee4_A:0.7208450000):0.2174320000):0.8255400000):0.2799800000	2vzb_A:0.7802120000):0.1329460000):0.1456740000):0.0698492000):0.0945780000	(((1qgh_A:0.2664690000	2ux1_A:0.3139860000):0.2731320000	2fjc_A:0.4915810000):0.0737996000	1ji4_A:0.3777340000):0.1523920000):0.1122890000):0.0377312000);
(1ji5_A:0.2022020000	((1jig_A:0.1094500000	((2chp_A:0.3393930000	(((((1dps_A:0.0000010000	1jts_A:0.0000010000):0.3581000000	1o9r_A:0.2427150000):0.2156960000	1uvh_A:0.6743050000):0.2245840000	(1tjo_A:0.0000010000	1tk6_A:0.0000010000):0.7546400000):0.1680560000	((2fzf_A:1.7385950000	2vzb_A:0.4331050000):0.1684650000	(((((((1bcf_A:0.0000010000	3e1q_A:0.0000010000):0.1302660000	2fkz_A:0.1264690000):0.1135280000	1jgc_A:0.2511110000):0.3185630000	1nfv_A:0.6657230000):0.1258780000	(((((1lb3_A:0.0505610000	2za7_A:0.0848030000):0.2132680000	1bg7_A:0.0584470000):0.1198440000	1r03_A:0.1129810000):0.1695470000	(1z6o_A:0.9669640000	1z6o_M:0.5303850000):0.2421750000):0.2082330000	((((1eum_A:0.3108230000	1krq_A:0.3506730000):0.2797990000	2jd7_A:0.1553860000):0.0902171000	1vlg_A:0.2917980000):0.1099430000	3e6s_A:0.7758360000):0.1332020000):0.2853660000):0.0884118000	((1lko_A:0.4724290000	1yuz_A:0.9147950000):0.5826670000	3qhb_A:0.6603910000):0.5838130000):0.2043450000	((1otk_A:1.6147120000	(((2uw1_A:0.0000010000	2uw1_B:0.0000010000):0.1130790000	1afr_A:0.0536740000):1.0481100000	1za0_A:1.3366010000):0.2012090000):0.2794290000	((((((1oqu_A:0.1530550000	1r2f_A:0.1275670000):0.0639432000	1uzr_A:0.0428150000):0.5886280000	1mxr_A:0.8243870000):0.1755850000	((1jk0_A:0.2903750000	2uw2_A:0.0124970000):0.0278929000	1w68_A:0.0287620000):0.7075220000):0.4184430000	3ee4_A:0.7594630000):0.4342550000	((2inc_B:0.6956560000	(2inp_C:0.7372870000	1mty_B:1.8210330000):0.2425820000):0.3890510000	(1mty_D:1.0163780000	3dhg_A:0.7281420000):0.3675460000):0.5873670000):0.0914539000):0.5564820000):0.1479600000):0.2411890000):0.0950754000):0.0806338000	(1ji4_A:0.3413670000	2fjc_A:0.4543510000):0.1793020000):0.0799054000):0.0835796000	1n1q_A:0.2466210000):0.0781007000	(1qgh_A:0.1943750000	2ux1_A:0.4944480000):0.3955180000);
(1ji5_A:0.1566090000	(1jig_A:0.1438970000	(((2chp_A:0.4565150000	((((1dps_A:0.0000010000	1jts_A:0.0000010000):0.3368280000	1o9r_A:0.1279390000):0.2734800000	1uvh_A:0.6588740000):0.1819920000	(1tjo_A:0.0000010000	1tk6_A:0.0000010000):0.5952450000):0.1883910000):0.0361873000	((2fzf_A:2.2792290000	2vzb_A:0.1876350000):0.3864340000	((((((1bcf_A:0.0000010000	3e1q_A:0.0000010000):0.2136310000	2fkz_A:0.0618240000):0.0802099000	1jgc_A:0.3206330000):0.5001020000	((1lko_A:0.6071470000	(1yuz_A:1.0973860000	3qhb_A:0.5431460000):0.1132080000):0.4591200000	(((((1lb3_A:0.0525570000	2za7_A:0.0820660000):0.2278360000	1bg7_A:0.1152070000):0.0538509000	1r03_A:0.1465080000):0.2037760000	(1z6o_A:0.8632380000	1z6o_M:0.7111160000):0.2386410000):0.3496140000	((1eum_A:0.3022310000	1krq_A:0.2889710000):0.1043690000	(3e6s_A:0.6465800000	(2jd7_A:0.1499570000	1vlg_A:0.3145500000):0.0845659000):0.0827778000):0.2929800000):0.1921450000):0.1564050000):0.1693240000	1nfv_A:0.5562040000):0.0974108000	(1otk_A:1.5507040000	(((((((1oqu_A:0.2030160000	1uzr_A:0.0503130000):0.0735824000	1r2f_A:0.1196270000):0.6751870000	1mxr_A:0.7039260000):0.1852710000	(1jk0_A:0.1666070000	(2uw2_A:0.0243780000	1w68_A:0.0746750000):0.1812910000):0.5942430000):0.3356480000	3ee4_A:0.7965590000):0.4045210000	((2inc_B:0.9115330000	(2inp_C:0.8483440000	1mty_B:1.9174110000):0.0925846000):0.3757550000	(1mty_D:0.9426360000	3dhg_A:0.9190530000):0.1811630000):0.4157110000):0.1923240000	(((2uw1_A:0.0000010000	2uw1_B:0.0000010000):0.0803332000	1afr_A:0.1201560000):0.7339650000	1za0_A:1.7025910000):0.5054100000):0.4019620000):0.4759550000):0.1062420000):0.4464130000):0.0383410000	(((1qgh_A:0.2427250000	2ux1_A:0.3437050000):0.2822210000	2fjc_A:0.3957360000):0.0522133000	1ji4_A:0.3813620000):0.1221580000):0.1472370000):0.0375258000	1n1q_A:0.2452610000);
(1ji5_A:0.2628710000	(1jig_A:0.1333140000	((((1qgh_A:0.3646320000	2ux1_A:0.2486630000):0.1516250000	2fjc_A:0.4089920000):0.1401870000	1ji4_A:0.4150870000):0.0799373000	((((1dps_A:0.0000010000	1jts_A:0.0000010000):0.2576100000	1o9r_A:0.2055730000):0.2743640000	1uvh_A:0.6302030000):0.3104660000	((1tjo_A:0.0000010000	1tk6_A:0.0000010000):0.6305370000	((2fzf_A:1.9579220000	(((((1bcf_A:0.0000010000	3e1q_A:0.0000010000):0.1735850000	2fkz_A:0.0663400000):0.1205860000	1jgc_A:0.2659690000):0.4414940000	(((1lko_A:0.9316760000	1yuz_A:0.9250700000):0.3532730000	3qhb_A:0.4580310000):0.6234970000	((((1lb3_A:0.0801390000	2za7_A:0.0374890000):0.1340090000	(1bg7_A:0.0976170000	1r03_A:0.1930180000):0.0843979000):0.2044160000	(1z6o_A:0.8006980000	1z6o_M:0.6744980000):0.1901770000):0.3128700000	(((1eum_A:0.3312300000	1krq_A:0.2296830000):0.1868590000	3e6s_A:0.8087090000):0.1400430000	(2jd7_A:0.2261330000	1vlg_A:0.2293490000):0.1075760000):0.1011480000):0.3747030000):0.1435180000):0.1394380000	1nfv_A:0.6539610000):0.2240160000):0.0856362000	(2vzb_A:0.7283180000	((1otk_A:1.5379650000	(((2uw1_A:0.0000010000	2uw1_B:0.0000010000):0.0989255000	1afr_A:0.0706730000):0.7725470000	1za0_A:1.2707970000):0.5496020000):0.1462010000	((((((1oqu_A:0.1396500000	1r2f_A:0.1720960000):0.0482348000	1uzr_A:0.0018660000):0.7281510000	1mxr_A:0.7892290000):0.1391110000	(1jk0_A:0.2735330000	(2uw2_A:0.0146310000	1w68_A:0.0478310000):0.0520679000):0.6857450000):0.3564430000	3ee4_A:0.7721890000):0.3110240000	((2inc_B:1.0134300000	(2inp_C:0.7921470000	1mty_B:1.4599130000):0.1662590000):0.2800770000	(1mty_D:1.2466880000	3dhg_A:0.6431460000):0.1636220000):0.2261860000):0.1986600000):0.4781460000):0.1538820000):0.2380560000):0.2343410000):0.1254640000):0.1066420000):0.0846166000	(1n1q_A:0.2717480000	2chp_A:0.2572360000):0.0321464000);
(1ji5_A:0.2203190000	(1jig_A:0.1725550000	((2chp_A:0.3770000000	(((1ji4_A:0.4683670000	2fjc_A:0.4224830000):0.2686330000	(((1dps_A:0.0000010000	1jts_A:0.0000010000):0.3104000000	1o9r_A:0.1597650000):0.2759310000	(1uvh_A:0.7717710000	(1tjo_A:0.0000010000	1tk6_A:0.0000010000):0.6975550000):0.1579700000):0.2338900000):0.0575680000	((2fzf_A:1.8363620000	2vzb_A:0.3299660000):0.2766520000	(((((((1bcf_A:0.0000010000	3e1q_A:0.0000010000):0.2017630000	2fkz_A:0.0370040000):0.2189900000	1jgc_A:0.2127520000):0.3979020000	((((1lb3_A:0.0379120000	2za7_A:0.1013260000):0.2324770000	(1bg7_A:0.0792260000	1r03_A:0.1831160000):0.0525216000):0.1641950000	(1z6o_A:0.9394430000	1z6o_M:0.4608250000):0.2043500000):0.2690250000	((((1eum_A:0.2348220000	1krq_A:0.3491940000):0.1229770000	3e6s_A:0.6583100000):0.1025130000	2jd7_A:0.1933080000):0.0690932000	1vlg_A:0.2948200000):0.0883398000):0.4585200000):0.0909129000	1nfv_A:0.5966630000):0.0649234000	((1lko_A:0.5096270000	1yuz_A:0.8699270000):0.3230510000	3qhb_A:0.7578120000):0.5597040000):0.1627330000	((1otk_A:1.3942240000	(((2uw1_A:0.0000010000	2uw1_B:0.0000010000):0.0440885000	1afr_A:0.1293930000):0.8685350000	1za0_A:1.4031170000):0.3550590000):0.3103800000	((((((1oqu_A:0.1797530000	1r2f_A:0.1557280000):0.0588814000	1uzr_A:0.0071040000):0.7425990000	1mxr_A:0.6740270000):0.2213180000	(1jk0_A:0.1931260000	(2uw2_A:0.0232480000	1w68_A:0.0485620000):0.1396940000):0.6100360000):0.3501010000	((2inc_B:0.8657010000	(2inp_C:0.7307950000	1mty_B:1.7323210000):0.1731050000):0.6122440000	(1mty_D:1.0908880000	3dhg_A:0.9171970000):0.1510960000):0.2597700000):0.1858280000	3ee4_A:0.8370260000):0.0226590000):0.7587850000):0.1963000000):0.5502290000):0.0629742000):0.0952816000	(1qgh_A:0.2373690000	2ux1_A:0.3952510000):0.2510950000):0.0839948000):0.0286024000	1n1q_A:0.2609910000);
(1ji5_A:0.1253000000	((1jig_A:0.0816320000	((2chp_A:0.3659670000	(((((1dps_A:0.0000010000	1jts_A:0.0000010000):0.2783400000	1o9r_A:0.1933880000):0.2510950000	1uvh_A:0.7707180000):0.2344820000	(1tjo_A:0.0000010000	1tk6_A:0.0000010000):0.6464510000):0.2016970000	((2fzf_A:1.3723750000	2vzb_A:0.5808730000):0.0877101000	((((((1bcf_A:0.0000010000	3e1q_A:0.0000010000):0.2145170000	2fkz_A:0.0930410000):0.1431490000	1jgc_A:0.3012550000):0.2922280000	(((1lko_A:0.4865820000	1yuz_A:0.8495240000):0.3581670000	3qhb_A:0.5143750000):0.6229920000	(((((1lb3_A:0.0732260000	2za7_A:0.0753440000):0.1949560000	(1bg7_A:0.0817460000	1r03_A:0.1786360000):0.0678151000):0.1726900000	1z6o_A:0.7752800000):0.0760935000	1z6o_M:0.4936770000):0.2238160000	(((1eum_A:0.2854000000	1krq_A:0.1963540000):0.1494120000	3e6s_A:0.6800860000):0.1475890000	(2jd7_A:0.1433480000	1vlg_A:0.2364470000):0.0757038000):0.1762250000):0.3113540000):0.1024860000):0.1573690000	1nfv_A:0.6887920000):0.2116030000	(1otk_A:1.3283420000	(((((((1oqu_A:0.1752090000	1uzr_A:0.0675760000):0.0453524000	1r2f_A:0.1232120000):0.6821180000	1mxr_A:0.7804440000):0.1034730000	(1jk0_A:0.2286470000	(2uw2_A:0.0252410000	1w68_A:0.0360340000):0.1155610000):0.7497720000):0.2376370000	3ee4_A:0.9467250000):0.3059040000	(((2uw1_A:0.0000010000	2uw1_B:0.0000010000):0.1084970000	1afr_A:0.0808180000):0.9649040000	1za0_A:1.4206990000):0.5374700000):0.1524680000	((((2inc_B:0.9738360000	2inp_C:0.6736010000):0.2007830000	1mty_B:1.7613470000):0.4960110000	3dhg_A:1.0777980000):0.1414680000	1mty_D:1.1157360000):0.5255060000):0.2940370000):0.6113240000):0.0868155000):0.4246190000):0.0804853000):0.0578570000	(1ji4_A:0.5823230000	2fjc_A:0.4865210000):0.1922620000):0.1521850000):0.0943169000	1n1q_A:0.2629660000):0.1103030000	(1qgh_A:0.1392140000	2ux1_A:0.4938280000):0.4003420000);
(1ji5_A:0.2884690000	(1jig_A:0.1844790000	((2chp_A:0.4532210000	((1ji4_A:0.3906190000	2fjc_A:0.5893710000):0.1181320000	(((((1dps_A:0.0000010000	1jts_A:0.0000010000):0.3404110000	1o9r_A:0.1867480000):0.3366140000	1uvh_A:0.6535550000):0.1854400000	(1tjo_A:0.0000010000	1tk6_A:0.0000010000):0.7914870000):0.1492410000	((2fzf_A:2.2288860000	2vzb_A:0.4639450000):0.3864650000	(((((((1bcf_A:0.0000010000	3e1q_A:0.0000010000):0.2158430000	2fkz_A:0.0768640000):0.1033790000	1jgc_A:0.2908560000):0.3973480000	((((1lb3_A:0.0345190000	2za7_A:0.1004440000):0.1821350000	(1bg7_A:0.0941220000	1r03_A:0.1721370000):0.0615808000):0.3236640000	(1z6o_A:0.8537010000	1z6o_M:0.4743530000):0.1614840000):0.2658740000	(((1eum_A:0.2611980000	1krq_A:0.2982710000):0.1620550000	3e6s_A:0.8508450000):0.1467860000	(2jd7_A:0.1632600000	1vlg_A:0.2403760000):0.0389645000):0.1646540000):0.3352130000):0.1131090000	1nfv_A:0.6419440000):0.0610445000	((1lko_A:0.5585300000	1yuz_A:0.7954540000):0.4589130000	3qhb_A:0.5972470000):0.5436500000):0.0992236000	(1otk_A:1.6631360000	(((((((1oqu_A:0.1424830000	1r2f_A:0.1347430000):0.0559494000	1uzr_A:0.0143730000):0.8543040000	1mxr_A:0.6702770000):0.3035210000	(1jk0_A:0.1887830000	(2uw2_A:0.0350150000	1w68_A:0.0387190000):0.1427420000):0.5210950000):0.2685190000	(((2inc_B:0.7260410000	2inp_C:0.9621840000):0.2044510000	1mty_B:1.4861190000):0.3429780000	(1mty_D:1.4468120000	3dhg_A:0.8413470000):0.1861600000):0.4744740000):0.2119460000	(((2uw1_A:0.0000010000	2uw1_B:0.0000010000):0.0946487000	1afr_A:0.0641150000):0.8303090000	1za0_A:1.3336680000):0.5130770000):0.0811118000	3ee4_A:0.8143620000):0.4806590000):0.3060300000):0.1438440000):0.1904110000):0.0383614000):0.1795670000):0.0531952000	(1qgh_A:0.2956560000	2ux1_A:0.4444890000):0.3597550000):0.1135280000):0.0383858000	1n1q_A:0.3462980000);
(1ji5_A:0.2400160000	(1jig_A:0.1586900000	((2chp_A:0.3348450000	(((((1dps_A:0.0000010000	1jts_A:0.0000010000):0.2759920000	1o9r_A:0.2415210000):0.1977330000	1uvh_A:0.8971080000):0.1964670000	(1tjo_A:0.0000010000	1tk6_A:0.0000010000):0.7271390000):0.2757860000	((((2fzf_A:1.8898340000	1nfv_A:0.4652460000):0.2464530000	(((1bcf_A:0.0000010000	3e1q_A:0.0000010000):0.2021620000	2fkz_A:0.1365690000):0.1274810000	1jgc_A:0.2557970000):0.2996890000):0.0960997000	(((1lko_A:0.6276020000	1yuz_A:0.9341470000):0.3092240000	3qhb_A:0.5751100000):0.7614240000	((((((1lb3_A:0.0534210000	2za7_A:0.0564960000):0.2929940000	1bg7_A:0.0765950000):0.1054040000	1r03_A:0.1455430000):0.2573240000	(1z6o_A:0.7412070000	1z6o_M:0.5939430000):0.2149190000):0.3033550000	(((1eum_A:0.2599900000	(1krq_A:0.2662460000	3e6s_A:0.7027680000):0.0966275000):0.2558100000	2jd7_A:0.1194870000):0.0704211000	1vlg_A:0.2034000000):0.1072940000):0.2089680000	(1otk_A:1.2085060000	(((((((1oqu_A:0.1310910000	1r2f_A:0.1635940000):0.0370848000	1uzr_A:0.0417770000):0.7597610000	1mxr_A:0.7221580000):0.2135670000	(1jk0_A:0.1509920000	(2uw2_A:0.0281700000	1w68_A:0.0223320000):0.2003180000):0.6133380000):0.1758020000	3ee4_A:0.8966270000):0.3093280000	((2inc_B:0.8244300000	(2inp_C:0.8231070000	1mty_B:1.4011080000):0.2407970000):0.3841920000	(1mty_D:1.1738680000	3dhg_A:1.1009830000):0.2112630000):0.4183070000):0.2520460000	(((2uw1_A:0.0000010000	2uw1_B:0.0000010000):0.1077130000	1afr_A:0.0827580000):0.7431100000	1za0_A:1.1257200000):0.5132130000):0.1731240000):0.7837540000):0.1364250000):0.1135350000):0.2891370000	2vzb_A:0.7050890000):0.2136220000):0.1221800000):0.0812766000	((1qgh_A:0.4124530000	2ux1_A:0.4119820000):0.1913300000	(1ji4_A:0.4619740000	2fjc_A:0.5046680000):0.1024380000):0.1315650000):0.1067730000):0.0428781000	1n1q_A:0.2820240000);
(1ji5_A:0.2319420000	(1jig_A:0.0984240000	(((2chp_A:0.3272110000	(((((1dps_A:0.0000020000	1jts_A:0.0000020000):0.3208800000	1o9r_A:0.1988390000):0.3135980000	1uvh_A:0.7189220000):0.1739710000	(1tjo_A:0.0000020000	1tk6_A:0.0000020000):0.6720960000):0.1718570000	((((2fzf_A:1.9326620000	2vzb_A:0.6799110000):0.4108170000	(((((1bcf_A:0.0000020000	3e1q_A:0.0000020000):0.1682560000	2fkz_A:0.0994040000):0.1159400000	1jgc_A:0.2693850000):0.3154040000	(((((1lb3_A:0.0814620000	2za7_A:0.0558020000):0.3001410000	1bg7_A:0.0406540000):0.0987005000	1r03_A:0.1391330000):0.1993790000	(1z6o_A:0.7327180000	1z6o_M:0.5119690000):0.2676750000):0.2569450000	((1eum_A:0.2537720000	(1krq_A:0.1918730000	3e6s_A:0.6543840000):0.1473080000):0.1717560000	(2jd7_A:0.2002730000	1vlg_A:0.3025810000):0.1223740000):0.2753720000):0.3668400000):0.0653667000	((1lko_A:0.6022460000	1yuz_A:0.9586310000):0.4975580000	3qhb_A:0.7225810000):0.4751020000):0.1349880000):0.0767306000	1nfv_A:0.8147560000):0.1135610000	(1otk_A:1.2750040000	(((((((1oqu_A:0.1514110000	1r2f_A:0.1526910000):0.0286399000	1uzr_A:0.0557440000):0.7461770000	1mxr_A:0.7832810000):0.3519430000	(1jk0_A:0.1904870000	(2uw2_A:0.0211250000	1w68_A:0.0457970000):0.2053760000):0.3901730000):0.2768350000	(((2inc_B:0.5897320000	1mty_B:1.7427960000):0.1744440000	2inp_C:0.8568300000):0.4349530000	(1mty_D:1.2850770000	3dhg_A:0.9293990000):0.2485990000):0.2853910000):0.2616280000	3ee4_A:0.9224440000):0.1195050000	(((2uw1_A:0.0000020000	2uw1_B:0.0000020000):0.0793768000	1afr_A:0.1172740000):0.9785700000	1za0_A:1.2086250000):0.5129100000):0.3716760000):0.5405380000):0.2542970000):0.0946533000):0.0634766000	(1ji4_A:0.5751790000	2fjc_A:0.5000630000):0.1144520000):0.0677875000	(1qgh_A:0.3827170000	2ux1_A:0.3410150000):0.3197450000):0.0842284000):0.0715475000	1n1q_A:0.2293580000);
(1ji5_A:0.1865590000	1jig_A:0.1833650000	(1n1q_A:0.2708230000	((2chp_A:0.3004820000	(((((1dps_A:0.0000020000	1jts_A:0.0000020000):0.3529370000	1o9r_A:0.2122970000):0.2543230000	1uvh_A:0.6794230000):0.2087120000	(1tjo_A:0.0000020000	1tk6_A:0.0000020000):0.7545880000):0.1316340000	((((2fzf_A:1.5828640000	((((1lb3_A:0.0898480000	2za7_A:0.0621640000):0.2027750000	(1bg7_A:0.1174150000	1r03_A:0.2074210000):0.0958616000):0.2995780000	(1z6o_A:0.9584830000	1z6o_M:0.5535080000):0.2243590000):0.1999100000	((1eum_A:0.2989440000	(1krq_A:0.2762870000	3e6s_A:0.8124610000):0.1266100000):0.2145920000	(2jd7_A:0.0984110000	1vlg_A:0.3207200000):0.1447860000):0.1413260000):0.3550950000):0.0589347000	((((1bcf_A:0.0000020000	3e1q_A:0.0000020000):0.1815600000	2fkz_A:0.1127810000):0.1666660000	1jgc_A:0.1986770000):0.5258630000	1nfv_A:0.4871430000):0.2380430000):0.0470452000	((1lko_A:0.7272460000	1yuz_A:1.2650130000):0.4279110000	3qhb_A:0.8569780000):0.3146350000):0.2139430000	(2vzb_A:0.6298980000	(1otk_A:1.0872780000	((((((1oqu_A:0.1362340000	1r2f_A:0.1294320000):0.0217686000	1uzr_A:0.0704170000):0.5685710000	1mxr_A:0.7256430000):0.1798660000	(1jk0_A:0.1939850000	(2uw2_A:0.0292560000	1w68_A:0.0379860000):0.2155510000):0.7372490000):0.4017210000	3ee4_A:0.8881520000):0.2174300000	((((2inc_B:0.9653150000	1mty_B:1.6635900000):0.1336360000	2inp_C:0.8088640000):0.4289830000	(1mty_D:0.9754240000	3dhg_A:0.7471290000):0.2063250000):0.2648060000	(((2uw1_A:0.0000020000	2uw1_B:0.0000020000):0.1475260000	1afr_A:0.0813480000):1.1588200000	1za0_A:1.3887220000):0.5131840000):0.1313990000):0.3841930000):0.4971090000):0.2091890000):0.3788050000):0.1214970000):0.0641034000	((1qgh_A:0.2201170000	2ux1_A:0.4014180000):0.2954380000	(1ji4_A:0.3749900000	2fjc_A:0.4474620000):0.2477490000):0.1001510000):0.0989304000):0.0383945000);
(1ji5_A:0.2118340000	1jig_A:0.1624140000	(1n1q_A:0.2505650000	((2chp_A:0.2928510000	(((((1dps_A:0.0000010000	1jts_A:0.0000010000):0.3817190000	1o9r_A:0.2089780000):0.2065440000	1uvh_A:0.8475950000):0.1815000000	(1tjo_A:0.0000010000	1tk6_A:0.0000010000):0.6702740000):0.2188280000	((2fzf_A:1.4633670000	2vzb_A:0.5467880000):0.2256650000	((((((1bcf_A:0.0000010000	3e1q_A:0.0000010000):0.1333390000	2fkz_A:0.0693810000):0.2001750000	1jgc_A:0.2688970000):0.3911470000	(((1lko_A:0.3986670000	1yuz_A:0.9420320000):0.3391020000	3qhb_A:0.5873510000):0.6244710000	((((((1lb3_A:0.0716110000	2za7_A:0.0955640000):0.2186740000	1bg7_A:0.1076120000):0.0652753000	1r03_A:0.0710880000):0.1678340000	(1z6o_A:0.7944670000	1z6o_M:0.7030860000):0.2959660000):0.1784420000	3e6s_A:0.6672050000):0.0977992000	((1eum_A:0.2115410000	1krq_A:0.3125320000):0.1565520000	(2jd7_A:0.1375610000	1vlg_A:0.4087510000):0.1420940000):0.1791480000):0.1547530000):0.1538870000):0.1628830000	(1otk_A:1.2756010000	(((((((1oqu_A:0.1545710000	1r2f_A:0.1519990000):0.0550110000	1uzr_A:0.0307590000):0.6194120000	1mxr_A:0.6623290000):0.2502630000	(1jk0_A:0.1513120000	(2uw2_A:0.0231760000	1w68_A:0.0440800000):0.1766980000):0.4106590000):0.4133440000	3ee4_A:0.5404100000):0.3104240000	(((2uw1_A:0.0000010000	2uw1_B:0.0000010000):0.0533778000	1afr_A:0.0849560000):0.7835410000	1za0_A:1.4669250000):0.4371640000):0.1555230000	((2inc_B:0.7788710000	(2inp_C:0.9192410000	1mty_B:1.5409920000):0.2340740000):0.5161250000	(1mty_D:0.9324170000	3dhg_A:0.7263460000):0.1559830000):0.3406950000):0.2963350000):0.5026630000):0.1244070000	1nfv_A:0.6430190000):0.1625190000):0.3107490000):0.0393280000):0.0598316000	((1qgh_A:0.3045980000	2ux1_A:0.4266880000):0.1973510000	(1ji4_A:0.3942670000	2fjc_A:0.3697570000):0.1910480000):0.0961704000):0.0916944000):0.0170558000);
(1ji5_A:0.2171150000	(1jig_A:0.1284450000	((2chp_A:0.3548150000	(((((1dps_A:0.0000020000	1jts_A:0.0000020000):0.2876930000	1o9r_A:0.1921660000):0.2553980000	1uvh_A:0.8424380000):0.3000570000	(1tjo_A:0.0000020000	1tk6_A:0.0000020000):0.6912530000):0.1469950000	((((2fzf_A:1.5433060000	((((1lb3_A:0.0476250000	2za7_A:0.0780430000):0.2086890000	(1bg7_A:0.1011320000	1r03_A:0.2166860000):0.0636710000):0.1878150000	(1z6o_A:0.9734690000	1z6o_M:0.6144190000):0.1901020000):0.1794880000	((1eum_A:0.3316970000	1krq_A:0.2780850000):0.1786970000	(3e6s_A:0.7490560000	(2jd7_A:0.1633580000	1vlg_A:0.2634600000):0.1108420000):0.0767933000):0.2094110000):0.2022380000):0.2256900000	((((1bcf_A:0.0000020000	3e1q_A:0.0000020000):0.2239920000	2fkz_A:0.1030040000):0.1322390000	1jgc_A:0.3160790000):0.5231290000	1nfv_A:0.6184260000):0.1532270000):0.0596501000	(1lko_A:0.5743610000	(1yuz_A:0.9261130000	3qhb_A:0.6907090000):0.1464780000):0.6800300000):0.1958650000	(2vzb_A:0.8083190000	(1otk_A:1.6566720000	(((((((1oqu_A:0.1770660000	1r2f_A:0.1725460000):0.0383302000	1uzr_A:0.0109290000):0.6813820000	1mxr_A:0.6160460000):0.2112880000	(1jk0_A:0.2051420000	(2uw2_A:0.0136410000	1w68_A:0.0436320000):0.2157350000):0.5897810000):0.3780570000	3ee4_A:0.9059860000):0.2068840000	(((2inc_B:0.8789610000	(2inp_C:0.7175430000	1mty_B:2.0535150000):0.2481080000):0.3069720000	1mty_D:1.1286320000):0.1793810000	3dhg_A:1.0718720000):0.4185690000):0.2191350000	(((2uw1_A:0.0000020000	2uw1_B:0.0000020000):0.0978120000	1afr_A:0.0810790000):1.0318800000	1za0_A:0.9858780000):0.5546950000):0.2401410000):0.4654710000):0.0723015000):0.2557270000):0.1431240000):0.0723675000	((1qgh_A:0.2315120000	2ux1_A:0.5255180000):0.2381860000	(1ji4_A:0.4176440000	2fjc_A:0.5460130000):0.1673820000):0.0952070000):0.1101680000):0.0381141000	1n1q_A:0.2618370000);
(1ji5_A:0.2480740000	1jig_A:0.1599040000	(1n1q_A:0.2184700000	((2chp_A:0.3036190000	(((((1dps_A:0.0000010000	1jts_A:0.0000010000):0.2906190000	1o9r_A:0.1704590000):0.2143800000	1uvh_A:0.7625470000):0.1762910000	(1tjo_A:0.0000010000	1tk6_A:0.0000010000):0.6462580000):0.1915730000	((((2fzf_A:1.5493580000	1nfv_A:0.4383100000):0.1622600000	(((((1bcf_A:0.0000010000	3e1q_A:0.0000010000):0.1803810000	2fkz_A:0.1140110000):0.1056990000	1jgc_A:0.2416300000):0.3209110000	((((1lb3_A:0.0439600000	2za7_A:0.1021920000):0.1852550000	(1bg7_A:0.0970600000	1r03_A:0.2148770000):0.0808302000):0.2551800000	(1z6o_A:0.8724660000	1z6o_M:0.4888960000):0.1510700000):0.2539310000	(((1eum_A:0.2369980000	1krq_A:0.2879760000):0.1284020000	3e6s_A:0.7222250000):0.1095090000	(2jd7_A:0.1780850000	1vlg_A:0.3445830000):0.1026800000):0.1124880000):0.3490130000):0.0964690000	((1lko_A:0.7181870000	1yuz_A:0.7647130000):0.2033020000	3qhb_A:0.7149690000):0.6921950000):0.1490930000):0.0359669000	(((1otk_A:1.3944130000	(((2uw1_A:0.0000010000	2uw1_B:0.0000010000):0.0895039000	1afr_A:0.0937660000):0.5725160000	1za0_A:1.0781690000):0.5183390000):0.1726280000	((2inc_B:0.7206780000	(2inp_C:0.7088330000	1mty_B:1.4104290000):0.1467280000):0.2166450000	(1mty_D:1.1977930000	3dhg_A:0.8554450000):0.2270440000):0.4935740000):0.1192250000	(((((1oqu_A:0.1289210000	1r2f_A:0.1324100000):0.0449411000	1uzr_A:0.0365130000):0.5465450000	1mxr_A:0.5731900000):0.1738960000	(1jk0_A:0.1715110000	(2uw2_A:0.0370380000	1w68_A:0.0243020000):0.1860460000):0.6914390000):0.3034840000	3ee4_A:0.7732760000):0.3433730000):0.6508510000):0.2658850000	2vzb_A:0.7524200000):0.2380520000):0.0923524000):0.0534975000	((1qgh_A:0.2426540000	2ux1_A:0.3883900000):0.2554930000	(1ji4_A:0.4492130000	2fjc_A:0.3971360000):0.1571310000):0.1278220000):0.1201290000):0.0383435000);
(1ji5_A:0.1451360000	((1jig_A:0.1000670000	(2chp_A:0.3913420000	(((1ji4_A:0.3905270000	2fjc_A:0.4316090000):0.1511650000	(((1dps_A:0.0000010000	1jts_A:0.0000010000):0.2995510000	1o9r_A:0.1699860000):0.3546630000	1uvh_A:0.6238310000):0.3822470000):0.0538912000	((1tjo_A:0.0000010000	1tk6_A:0.0000010000):0.5803700000	(((2fzf_A:1.6266480000	((1otk_A:1.5677690000	(((2uw1_A:0.0000010000	2uw1_B:0.0000010000):0.0533290000	1afr_A:0.0849490000):0.8124600000	1za0_A:1.1837080000):0.5958800000):0.2989250000	((((((1oqu_A:0.1475380000	1r2f_A:0.1483210000):0.0543517000	1uzr_A:0.0435680000):0.6593230000	1mxr_A:0.7438850000):0.2417760000	(1jk0_A:0.1796440000	(2uw2_A:0.0160000000	1w68_A:0.0484040000):0.1523490000):0.6465150000):0.3420600000	(((2inc_B:0.7770080000	2inp_C:0.7982690000):0.3302600000	1mty_B:1.5568030000):0.3813230000	(1mty_D:1.3104070000	3dhg_A:0.9462690000):0.2014300000):0.5781820000):0.2078310000	3ee4_A:0.7653500000):0.1367450000):0.7498670000):0.2382630000	((((((1bcf_A:0.0000010000	3e1q_A:0.0000010000):0.1755930000	2fkz_A:0.0779240000):0.1782220000	1jgc_A:0.2369630000):0.4007100000	((((1lb3_A:0.0884490000	2za7_A:0.0533610000):0.1626210000	(1bg7_A:0.0841200000	1r03_A:0.2225940000):0.1305460000):0.2119630000	(1z6o_A:0.8626080000	1z6o_M:0.5070970000):0.1661290000):0.2163480000	(((1eum_A:0.2583030000	1krq_A:0.3309370000):0.1159310000	3e6s_A:0.7605980000):0.0573016000	(2jd7_A:0.1951260000	1vlg_A:0.1936180000):0.0727553000):0.1839130000):0.4066240000):0.0788446000	1nfv_A:0.7595230000):0.0203240000	((1lko_A:0.4624020000	1yuz_A:0.9277250000):0.4346870000	3qhb_A:0.7486340000):0.3273790000):0.0965785000):0.2055180000	2vzb_A:0.7838110000):0.2107000000):0.2440280000):0.1057890000):0.1452260000):0.0375572000	1n1q_A:0.2862440000):0.0771096000	(1qgh_A:0.2123210000	2ux1_A:0.4858730000):0.3487920000);
(1ji5_A:0.0948680000	((1jig_A:0.0828560000	(2chp_A:0.3459360000	((1ji4_A:0.4175730000	2fjc_A:0.4959050000):0.1758090000	(((((1dps_A:0.0000010000	1jts_A:0.0000010000):0.2585510000	1o9r_A:0.2005580000):0.2819340000	1uvh_A:0.5300860000):0.2713660000	(1tjo_A:0.0000010000	1tk6_A:0.0000010000):0.7072770000):0.1902230000	((2fzf_A:1.5086360000	((((((1bcf_A:0.0000010000	3e1q_A:0.0000010000):0.1345110000	2fkz_A:0.0709110000):0.1282760000	1jgc_A:0.2496870000):0.3786630000	(((1lko_A:0.6467770000	1yuz_A:0.8288960000):0.3895460000	3qhb_A:0.4971930000):0.6478580000	(((((1lb3_A:0.0518590000	2za7_A:0.0846850000):0.2665910000	1bg7_A:0.0917860000):0.1265900000	1r03_A:0.1420390000):0.2625750000	(1z6o_A:0.8490880000	1z6o_M:0.6426870000):0.1671740000):0.1504780000	(((1eum_A:0.2670280000	1krq_A:0.2357330000):0.1350160000	3e6s_A:0.7409720000):0.1580060000	(2jd7_A:0.1115610000	1vlg_A:0.3220850000):0.0715533000):0.1783940000):0.3866940000):0.0750367000):0.2084190000	1nfv_A:0.6024720000):0.3091670000	(1otk_A:1.6540830000	((((((1oqu_A:0.1618380000	1uzr_A:0.0387870000):0.0683782000	1r2f_A:0.1532310000):0.6574120000	(1jk0_A:0.1571820000	(2uw2_A:0.0500640000	1w68_A:0.0181410000):0.1776970000):0.6923640000):0.1184440000	1mxr_A:0.7257850000):0.3117180000	3ee4_A:0.6715990000):0.2937900000	((((2inc_B:1.0305380000	1mty_B:1.5361830000):0.1088780000	2inp_C:1.0803240000):0.4355130000	(1mty_D:1.3133480000	3dhg_A:0.8765560000):0.1813760000):0.4772820000	(((2uw1_A:0.0000010000	2uw1_B:0.0000010000):0.1128010000	1afr_A:0.0868120000):0.7180940000	1za0_A:1.0608520000):0.5768260000):0.1681360000):0.4142290000):0.3628470000):0.0627026000):0.1374920000	2vzb_A:0.6822280000):0.2348240000):0.1030460000):0.1457050000):0.1126840000):0.0785800000	1n1q_A:0.2127970000):0.0851794000	(1qgh_A:0.1533920000	2ux1_A:0.5391450000):0.3270380000);
(1ji5_A:0.2928240000	(1jig_A:0.1820010000	((2chp_A:0.2793460000	(((((1dps_A:0.0000010000	1jts_A:0.0000010000):0.3128220000	1o9r_A:0.2312420000):0.2095310000	1uvh_A:0.6418650000):0.1486700000	(1tjo_A:0.0000010000	1tk6_A:0.0000010000):0.6062910000):0.1275920000	(((2fzf_A:1.5090080000	(1otk_A:1.6256080000	(((((((1oqu_A:0.1092260000	1r2f_A:0.1823080000):0.0376255000	1uzr_A:0.0424590000):0.5570590000	1mxr_A:0.7585070000):0.1693370000	(1jk0_A:0.1841130000	(2uw2_A:0.0256530000	1w68_A:0.0228940000):0.1268160000):0.5707600000):0.3571510000	((2inc_B:0.7924900000	(2inp_C:0.5877930000	1mty_B:1.7726000000):0.2000640000):0.4514600000	(1mty_D:1.0747050000	3dhg_A:0.8833630000):0.3144500000):0.4488570000):0.1986290000	3ee4_A:0.7468300000):0.1840640000	(((2uw1_A:0.0000010000	2uw1_B:0.0000010000):0.0995865000	1afr_A:0.1114150000):0.4943910000	1za0_A:1.3240240000):0.7502890000):0.1522810000):0.4504160000):0.1548970000	((((((1bcf_A:0.0000010000	3e1q_A:0.0000010000):0.2197060000	2fkz_A:0.0771930000):0.1528800000	1jgc_A:0.2476270000):0.3533520000	1nfv_A:0.6104020000):0.0592868000	(((((1lb3_A:0.0635260000	2za7_A:0.0846960000):0.2209810000	(1bg7_A:0.0813590000	1r03_A:0.1860570000):0.0597274000):0.2524690000	1z6o_M:0.5613840000):0.1533410000	1z6o_A:0.8840340000):0.1141830000	((((1eum_A:0.2539510000	1krq_A:0.3512090000):0.1444950000	3e6s_A:0.6866700000):0.1180230000	2jd7_A:0.1751090000):0.0822259000	1vlg_A:0.2593610000):0.1035100000):0.2892520000):0.1047090000	((1lko_A:0.6242200000	1yuz_A:0.7827590000):0.3653110000	3qhb_A:0.6206410000):0.6384160000):0.1404810000):0.1720730000	2vzb_A:0.6965460000):0.2583480000):0.1126300000):0.0491345000	((1qgh_A:0.3152600000	2ux1_A:0.3415370000):0.3270770000	(1ji4_A:0.4362770000	2fjc_A:0.5268300000):0.1017930000):0.1737110000):0.1390160000):0.0210654000	1n1q_A:0.2215310000);
(1ji5_A:0.2029400000	((1jig_A:0.1442820000	(2chp_A:0.5189930000	(((((1dps_A:0.0000010000	1jts_A:0.0000010000):0.4054790000	1o9r_A:0.1971630000):0.1995860000	(1tjo_A:0.0000010000	1tk6_A:0.0000010000):0.7603730000):0.0788451000	1uvh_A:0.9503100000):0.2976710000	((((2fzf_A:1.6466040000	1nfv_A:0.3826130000):0.0945589000	(((((1bcf_A:0.0000010000	3e1q_A:0.0000010000):0.1782000000	2fkz_A:0.0552740000):0.0754064000	1jgc_A:0.2909620000):0.3045320000	((((((1lb3_A:0.0533800000	2za7_A:0.0941600000):0.2115880000	1bg7_A:0.0882500000):0.0966642000	1r03_A:0.1162440000):0.2293500000	1z6o_A:0.9302000000):0.0772435000	1z6o_M:0.6005670000):0.1510610000	(((1eum_A:0.2655030000	1krq_A:0.2495670000):0.1188820000	3e6s_A:0.6048930000):0.1094340000	(2jd7_A:0.1259530000	1vlg_A:0.2589890000):0.0879183000):0.1225590000):0.3163660000):0.0302769000	((1lko_A:0.5092470000	1yuz_A:0.9258470000):0.3895470000	3qhb_A:0.6454770000):0.4799460000):0.2166110000):0.1380440000	(1otk_A:1.6631840000	(((((((1oqu_A:0.1350570000	1r2f_A:0.1312310000):0.0369926000	1uzr_A:0.0125930000):0.4806990000	1mxr_A:0.8774360000):0.2200690000	(1jk0_A:0.2000800000	(2uw2_A:0.0414720000	1w68_A:0.0316090000):0.0957835000):0.6656010000):0.2900730000	3ee4_A:0.8023400000):0.2763780000	((2inc_B:0.8440530000	(2inp_C:0.8677910000	1mty_B:1.5894940000):0.1797100000):0.6962890000	(1mty_D:1.0436140000	3dhg_A:0.7132370000):0.1884070000):0.5897560000):0.0826286000	(((2uw1_A:0.0000010000	2uw1_B:0.0000010000):0.0780156000	1afr_A:0.0871970000):0.7239130000	1za0_A:1.2385900000):0.3624170000):0.1714760000):0.5253530000):0.1512670000	2vzb_A:0.7344140000):0.2416090000):0.0881569000):0.0711052000):0.0233644000	1n1q_A:0.2868300000):0.0869660000	((1qgh_A:0.2281720000	2ux1_A:0.3871730000):0.3255260000	(1ji4_A:0.4564170000	2fjc_A:0.4084210000):0.1891110000):0.2132970000);
(1ji5_A:0.1929920000	(1jig_A:0.1762140000	((2chp_A:0.2394170000	(((((1dps_A:0.0000010000	1jts_A:0.0000010000):0.3324940000	1o9r_A:0.2060440000):0.3542220000	1uvh_A:0.6152230000):0.4227170000	(1tjo_A:0.0000010000	1tk6_A:0.0000010000):0.5816430000):0.1444870000	((((2fzf_A:1.2893670000	((1otk_A:1.3953040000	(((2inc_B:0.8492700000	2inp_C:0.8310850000):0.4096570000	(1mty_D:1.1679100000	3dhg_A:0.9672090000):0.4912030000):0.1029090000	1mty_B:1.9171500000):0.2487640000):0.3508120000	((((((1oqu_A:0.1531220000	1uzr_A:0.0423720000):0.0847911000	1r2f_A:0.0837130000):0.7016780000	1mxr_A:0.8026220000):0.1683610000	(1jk0_A:0.2494720000	(2uw2_A:0.0275730000	1w68_A:0.0339830000):0.1078950000):0.6169610000):0.3098640000	3ee4_A:0.9181300000):0.3283630000	(((2uw1_A:0.0000010000	2uw1_B:0.0000010000):0.1120770000	1afr_A:0.1067690000):0.9405150000	1za0_A:1.2667680000):0.5159960000):0.1283640000):0.4853980000):0.2474230000	(((((1bcf_A:0.0000010000	3e1q_A:0.0000010000):0.2217500000	2fkz_A:0.0222140000):0.1005730000	1jgc_A:0.3042900000):0.5062080000	((1lko_A:0.4720980000	1yuz_A:1.0290800000):0.2665410000	3qhb_A:0.7973260000):0.5201000000):0.0408928000	(((((1lb3_A:0.0811560000	2za7_A:0.0845110000):0.1969250000	(1bg7_A:0.0946410000	1r03_A:0.2064740000):0.0813051000):0.2367150000	1z6o_A:0.9770740000):0.0615000000	1z6o_M:0.6662910000):0.1490340000	((1eum_A:0.3386350000	1krq_A:0.2559270000):0.2053430000	(3e6s_A:0.8111520000	(2jd7_A:0.1303590000	1vlg_A:0.2777230000):0.0581545000):0.0432846000):0.1930460000):0.3346630000):0.1005090000):0.1202000000	1nfv_A:0.6420780000):0.1202030000	2vzb_A:0.7553000000):0.2683760000):0.1735230000):0.0850949000	((1qgh_A:0.3023860000	2ux1_A:0.4770700000):0.2683910000	(1ji4_A:0.4347780000	2fjc_A:0.4817960000):0.1833620000):0.1108410000):0.1347870000):0.0431558000	1n1q_A:0.2357410000);
(1ji5_A:0.1747670000	(1jig_A:0.0770810000	(1n1q_A:0.2018280000	(2chp_A:0.3669660000	((1ji4_A:0.4784870000	2fjc_A:0.4815610000):0.0873778000	(((((1dps_A:0.0000010000	1jts_A:0.0000010000):0.3054990000	1o9r_A:0.2269760000):0.2261670000	1uvh_A:0.6440870000):0.2521240000	(1tjo_A:0.0000010000	1tk6_A:0.0000010000):0.6893150000):0.1238200000	((2fzf_A:1.6296560000	2vzb_A:0.5338140000):0.3154970000	(((((((1bcf_A:0.0000010000	3e1q_A:0.0000010000):0.1227110000	2fkz_A:0.1211410000):0.1102140000	1jgc_A:0.2471000000):0.4455090000	(((((1lb3_A:0.0602960000	2za7_A:0.0613490000):0.2674410000	1bg7_A:0.0835930000):0.0884346000	1r03_A:0.1607310000):0.2042050000	(1z6o_A:0.7760750000	1z6o_M:0.6250230000):0.1886790000):0.2440160000	(((1eum_A:0.2763380000	1krq_A:0.2794870000):0.1086090000	3e6s_A:0.7176480000):0.0814856000	(2jd7_A:0.0949980000	1vlg_A:0.3424910000):0.1347780000):0.2228720000):0.2229600000):0.0452525000	(1lko_A:0.6025250000	(1yuz_A:0.9262820000	3qhb_A:0.7672460000):0.0926581000):0.3817560000):0.2398650000	1nfv_A:0.5301940000):0.1511690000	(1otk_A:1.5221430000	(((((((1oqu_A:0.1271120000	1r2f_A:0.1515610000):0.0598431000	1uzr_A:0.0093810000):0.5496790000	3ee4_A:0.9485690000):0.2477950000	1mxr_A:0.5394640000):0.2928190000	(1jk0_A:0.2196010000	(2uw2_A:0.0250410000	1w68_A:0.0584020000):0.1436830000):0.4825790000):0.2685740000	(((2inc_B:0.5555100000	2inp_C:0.8944830000):0.2143010000	1mty_B:1.9568950000):0.3621380000	(1mty_D:1.2130750000	3dhg_A:1.0212860000):0.3264670000):0.4031760000):0.4211540000	(((2uw1_A:0.0000010000	2uw1_B:0.0000010000):0.0693140000	1afr_A:0.1248220000):0.7964290000	1za0_A:1.3210170000):0.4865100000):0.1632560000):0.5228510000):0.1793530000):0.1819820000):0.0852661000):0.0806625000):0.0600756000):0.0218422000):0.1087920000	(1qgh_A:0.2603790000	2ux1_A:0.4988470000):0.3296880000);
(1ji5_A:0.2352300000	(1jig_A:0.1434380000	((2chp_A:0.3086400000	(((((1dps_A:0.0000010000	1jts_A:0.0000010000):0.3452280000	1o9r_A:0.2455630000):0.2510890000	1uvh_A:0.8065920000):0.1335440000	(1tjo_A:0.0000010000	1tk6_A:0.0000020000):0.5272990000):0.2016130000	(((2fzf_A:1.5937210000	1nfv_A:0.4997970000):0.1095200000	((((1bcf_A:0.0000010000	3e1q_A:0.0000010000):0.1590720000	2fkz_A:0.0763660000):0.1008290000	1jgc_A:0.2421410000):0.3516080000	(((1lko_A:0.4021620000	1yuz_A:1.0205010000):0.3890780000	3qhb_A:0.3990250000):0.6709630000	(((((1lb3_A:0.0599210000	2za7_A:0.0558840000):0.1782910000	(1bg7_A:0.0777240000	1r03_A:0.1698870000):0.0418678000):0.2043100000	1z6o_M:0.5550860000):0.1106590000	1z6o_A:1.0217290000):0.1520660000	(((1eum_A:0.2406230000	1krq_A:0.3290220000):0.1245510000	3e6s_A:0.7760960000):0.1057360000	(2jd7_A:0.1705850000	1vlg_A:0.2822650000):0.1012750000):0.1838360000):0.3204970000):0.1116770000):0.1725910000):0.1120030000	(2vzb_A:0.6350820000	(1otk_A:1.4919930000	(((((1oqu_A:0.1339960000	1r2f_A:0.1268020000):0.0473869000	1uzr_A:0.0110610000):0.6431830000	(1mxr_A:0.6137590000	((1jk0_A:0.3292940000	2uw2_A:0.0192090000):0.0249934000	1w68_A:0.0119930000):0.9652290000):0.1386870000):0.4537010000	3ee4_A:0.6756580000):0.3633960000	(((2inc_B:0.9414530000	(2inp_C:1.1010900000	1mty_B:2.0525590000):0.2197490000):0.4545910000	(1mty_D:0.8188910000	3dhg_A:0.9764000000):0.2319600000):0.3926070000	(((2uw1_A:0.0000010000	2uw1_B:0.0000010000):0.0511098000	1afr_A:0.0732040000):1.1506900000	1za0_A:1.2808040000):0.3330460000):0.1217780000):0.2048800000):0.5672520000):0.2032410000):0.4362200000):0.0492281000):0.0886219000	((1qgh_A:0.2247370000	2ux1_A:0.3797470000):0.2345550000	(1ji4_A:0.4911860000	2fjc_A:0.4145370000):0.1539530000):0.1429990000):0.1040500000):0.0149034000	1n1q_A:0.2894240000);
(1ji5_A:0.3212600000	(1jig_A:0.1641000000	(((1qgh_A:0.4497890000	2ux1_A:0.3154440000):0.2714620000	(1ji4_A:0.3539550000	2fjc_A:0.4064740000):0.1046650000):0.0958399000	(((((1dps_A:0.0000010000	1jts_A:0.0000010000):0.3090250000	1o9r_A:0.1277830000):0.3886500000	(1tjo_A:0.0000010000	1tk6_A:0.0000010000):0.8257560000):0.1767920000	1uvh_A:0.7846560000):0.1785090000	(((2fzf_A:1.9514760000	(((((1bcf_A:0.0000010000	3e1q_A:0.0000010000):0.1707460000	2fkz_A:0.1067720000):0.1019850000	1jgc_A:0.2297570000):0.3105360000	1nfv_A:0.5692810000):0.1406130000	(((1lko_A:0.7152160000	1yuz_A:0.9390450000):0.2564370000	3qhb_A:0.7121890000):0.6095860000	((((((1lb3_A:0.0811370000	2za7_A:0.1022110000):0.2330610000	1bg7_A:0.0994070000):0.0915495000	1r03_A:0.1487430000):0.1894700000	1z6o_A:1.2278600000):0.1277830000	1z6o_M:0.7201860000):0.2909540000	((((1eum_A:0.2241660000	1krq_A:0.3266560000):0.1280180000	3e6s_A:0.7249100000):0.1755810000	2jd7_A:0.0958200000):0.0945603000	1vlg_A:0.2428270000):0.1802040000):0.3426090000):0.0813861000):0.2060070000):0.0404349000	((1otk_A:1.8105730000	(((2uw1_A:0.0000010000	2uw1_B:0.0000010000):0.1351600000	1afr_A:0.0445650000):0.8601080000	1za0_A:1.1927060000):0.2873420000):0.1149970000	((((((1oqu_A:0.1314480000	1r2f_A:0.1418230000):0.0374553000	1uzr_A:0.0457750000):0.6113410000	1mxr_A:0.5953260000):0.2263470000	(1jk0_A:0.2185350000	(2uw2_A:0.0115520000	1w68_A:0.0498900000):0.1012990000):0.5040560000):0.1871560000	3ee4_A:0.7943080000):0.2164950000	((2inc_B:0.8757050000	(2inp_C:0.8521850000	1mty_B:2.2309260000):0.3205700000):0.2576340000	(1mty_D:1.3118450000	3dhg_A:0.9980390000):0.1703240000):0.4033450000):0.2554000000):0.6897160000):0.1442600000	2vzb_A:0.7062460000):0.3366990000):0.0968297000):0.1163200000):0.0920927000	(1n1q_A:0.2427330000	2chp_A:0.4450430000):0.0401078000);
(1ji5_A:0.2492940000	((1jig_A:0.1008700000	((1qgh_A:0.2684570000	2ux1_A:0.3808820000):0.2494940000	(1ji4_A:0.4598710000	2fjc_A:0.4726850000):0.1735200000):0.2129670000):0.0521773000	(2chp_A:0.3591200000	(((((1dps_A:0.0000020000	1jts_A:0.0000020000):0.2655460000	1o9r_A:0.1941320000):0.2919290000	1uvh_A:0.7987710000):0.1981700000	(1tjo_A:0.0000020000	1tk6_A:0.0000020000):0.6538450000):0.1445240000	((2fzf_A:2.0965640000	2vzb_A:0.4405220000):0.2488550000	((((((1bcf_A:0.0000020000	3e1q_A:0.0000020000):0.1472700000	2fkz_A:0.1379430000):0.1108500000	1jgc_A:0.2210310000):0.3329930000	(((1lko_A:0.5599010000	1yuz_A:1.0303860000):0.5768550000	3qhb_A:0.4997200000):0.5500340000	((((((1lb3_A:0.0808460000	2za7_A:0.0724210000):0.2632040000	1bg7_A:0.0546920000):0.1182610000	1r03_A:0.1272580000):0.2682470000	(1z6o_A:0.8380200000	1z6o_M:0.5521550000):0.1983310000):0.2030050000	3e6s_A:0.8564490000):0.0921234000	((1eum_A:0.2625900000	1krq_A:0.3282090000):0.2633420000	(2jd7_A:0.1993550000	1vlg_A:0.2729420000):0.1321140000):0.1551530000):0.2699960000):0.1266980000):0.0897582000	1nfv_A:0.5135110000):0.1159090000	((1otk_A:1.5104530000	(((2uw1_A:0.0000020000	2uw1_B:0.0000020000):0.0535930000	1afr_A:0.1030020000):0.8035270000	1za0_A:0.9890630000):0.4449430000):0.2468210000	((((((1oqu_A:0.1350020000	1uzr_A:0.0695560000):0.0610090000	1r2f_A:0.0984560000):0.6363340000	1mxr_A:0.8147510000):0.0881369000	(1jk0_A:0.2140390000	(2uw2_A:0.0216160000	1w68_A:0.0389950000):0.1109470000):0.5098250000):0.2231030000	((2inc_B:0.7393620000	(2inp_C:1.0178130000	1mty_B:2.0519330000):0.0882545000):0.4046000000	(1mty_D:1.0127460000	3dhg_A:0.7145860000):0.3133350000):0.4144190000):0.1282110000	3ee4_A:0.8765220000):0.2137270000):0.6764660000):0.0815240000):0.3070300000):0.1216000000):0.1071000000):0.0471242000	1n1q_A:0.3031050000);
(1ji5_A:0.2216970000	1jig_A:0.0971210000	(1n1q_A:0.2484510000	((2chp_A:0.3350400000	(((((1dps_A:0.0000010000	1jts_A:0.0000010000):0.2535140000	1o9r_A:0.1899670000):0.2863180000	1uvh_A:0.6514830000):0.3172560000	(1tjo_A:0.0000010000	1tk6_A:0.0000010000):0.6400320000):0.1086010000	(((2fzf_A:1.4058960000	(((((1bcf_A:0.0000010000	3e1q_A:0.0000010000):0.1751360000	2fkz_A:0.0807540000):0.0926186000	1jgc_A:0.3294130000):0.3098870000	(((1lko_A:0.7369060000	1yuz_A:1.1970480000):0.2158160000	3qhb_A:0.7764740000):0.5777840000	((((1lb3_A:0.0496550000	2za7_A:0.0735750000):0.2179490000	(1bg7_A:0.1106310000	1r03_A:0.2210800000):0.0482102000):0.1863820000	(1z6o_A:1.0317100000	1z6o_M:0.5886740000):0.1116250000):0.1396860000	(((1eum_A:0.2735890000	1krq_A:0.2614360000):0.0992730000	3e6s_A:0.6736150000):0.1427510000	(2jd7_A:0.2739790000	1vlg_A:0.2368900000):0.1829530000):0.2049790000):0.2284210000):0.1531860000):0.1584650000	1nfv_A:0.7181480000):0.1103110000):0.0762402000	(1otk_A:1.3383830000	(((((((1oqu_A:0.1486180000	1r2f_A:0.1425620000):0.0445953000	1uzr_A:0.0309910000):0.6700330000	1mxr_A:0.6204350000):0.1501080000	(1jk0_A:0.1482870000	(2uw2_A:0.0122590000	1w68_A:0.0412150000):0.2239000000):0.6487240000):0.3565580000	(((2uw1_A:0.0000010000	2uw1_B:0.0000010000):0.0824167000	1afr_A:0.1120770000):0.9681940000	1za0_A:1.2350650000):0.7718630000):0.2051680000	3ee4_A:1.0529830000):0.1152490000	((2inc_B:0.7181280000	(2inp_C:0.7279290000	1mty_B:2.0393290000):0.1319980000):0.5270410000	(1mty_D:1.0963660000	3dhg_A:0.8051930000):0.3984260000):0.4365970000):0.3403830000):0.5953740000):0.2694260000	2vzb_A:0.9040580000):0.2602170000):0.1011140000):0.1027250000	((1qgh_A:0.2607280000	2ux1_A:0.5671030000):0.1792020000	(1ji4_A:0.3424840000	2fjc_A:0.5062300000):0.1987490000):0.0615445000):0.1188460000):0.0635239000);
(1ji5_A:0.2245260000	(1jig_A:0.1833040000	((2chp_A:0.2960160000	((1ji4_A:0.3432680000	2fjc_A:0.5412980000):0.1261300000	(((((1dps_A:0.0000010000	1jts_A:0.0000010000):0.2607240000	1o9r_A:0.2578520000):0.3540300000	1uvh_A:0.7288070000):0.1182430000	(1tjo_A:0.0000010000	1tk6_A:0.0000010000):0.5698990000):0.1589390000	(((2fzf_A:1.3728460000	1nfv_A:0.5146120000):0.1173030000	(((((1bcf_A:0.0000010000	3e1q_A:0.0000010000):0.1872880000	2fkz_A:0.0981840000):0.1152590000	1jgc_A:0.2509830000):0.3020310000	((((1lb3_A:0.0751050000	2za7_A:0.0590840000):0.1524500000	(1bg7_A:0.0595650000	1r03_A:0.1781710000):0.0860095000):0.2082780000	(1z6o_A:0.9385690000	1z6o_M:0.5696210000):0.1220660000):0.2040680000	(((1eum_A:0.2644640000	1krq_A:0.3100400000):0.1435050000	3e6s_A:0.6348280000):0.1256740000	(2jd7_A:0.1862450000	1vlg_A:0.2885310000):0.0757597000):0.1745300000):0.2752920000):0.0508121000	(1lko_A:0.6799520000	(1yuz_A:1.2513700000	3qhb_A:0.6472740000):0.1743560000):0.6608140000):0.1470300000):0.1512370000	(2vzb_A:0.5216940000	(1otk_A:1.5950240000	(((((((1oqu_A:0.1634200000	1r2f_A:0.1591980000):0.0534893000	1uzr_A:0.0096850000):0.5932320000	1mxr_A:0.7411070000):0.2465740000	(1jk0_A:0.2684990000	(2uw2_A:0.0211820000	1w68_A:0.0513170000):0.1080630000):0.7723280000):0.3785960000	3ee4_A:0.8621120000):0.3089600000	(((2inc_B:0.7395450000	(2inp_C:0.8759550000	1mty_B:2.5689880000):0.1806450000):0.2911560000	3dhg_A:1.0189890000):0.1767640000	1mty_D:1.0340070000):0.5669570000):0.1845600000	(((2uw1_A:0.0000010000	2uw1_B:0.0000010000):0.1054410000	1afr_A:0.1039870000):0.7982880000	1za0_A:1.2054280000):0.4860070000):0.1032320000):0.7587570000):0.2163290000):0.1472040000):0.0723089000):0.0606967000):0.0796552000	(1qgh_A:0.2132610000	2ux1_A:0.4200760000):0.2658610000):0.1135340000):0.0126467000	1n1q_A:0.1594440000);
(1ji5_A:0.2007120000	((1jig_A:0.0836650000	((2chp_A:0.4099120000	(((((1dps_A:0.0000010000	1jts_A:0.0000010000):0.1606400000	1o9r_A:0.2541170000):0.2710630000	1uvh_A:0.6975500000):0.2336170000	(1tjo_A:0.0000010000	1tk6_A:0.0000010000):0.6035310000):0.2000540000	(((2fzf_A:1.7081400000	(1otk_A:1.4910860000	(((((((1oqu_A:0.1223980000	1r2f_A:0.1229480000):0.0354519000	1uzr_A:0.0563830000):0.5594490000	1mxr_A:0.6706540000):0.2255520000	(1jk0_A:0.1651650000	(2uw2_A:0.0229380000	1w68_A:0.0247240000):0.1650800000):0.5792070000):0.2975300000	((2inc_B:1.0462650000	(2inp_C:1.0965610000	1mty_B:1.4871220000):0.1217350000):0.3171750000	(1mty_D:1.1479390000	3dhg_A:0.6233480000):0.2552890000):0.5084880000):0.1609960000	3ee4_A:0.9119010000):0.2163930000	(((2uw1_A:0.0000010000	2uw1_B:0.0000010000):0.0988394000	1afr_A:0.0789190000):0.6940980000	1za0_A:1.2964770000):0.4192800000):0.4979260000):0.3255840000):0.0030880500	(((((1bcf_A:0.0000010000	3e1q_A:0.0000010000):0.1640250000	2fkz_A:0.1285910000):0.1763660000	1jgc_A:0.1946260000):0.2774220000	(((1lko_A:0.6674140000	1yuz_A:0.6961990000):0.2928890000	3qhb_A:0.6005280000):0.5086540000	((((1lb3_A:0.0814930000	2za7_A:0.1113820000):0.1783340000	(1bg7_A:0.0951520000	1r03_A:0.2359340000):0.0628381000):0.2686280000	(1z6o_A:0.8504900000	1z6o_M:0.3702860000):0.0931482000):0.2072260000	((((1eum_A:0.2213200000	1krq_A:0.2810390000):0.1270430000	3e6s_A:0.6422550000):0.0919473000	2jd7_A:0.1633130000):0.0516385000	1vlg_A:0.2255180000):0.1530150000):0.3249580000):0.0557168000):0.1360130000	1nfv_A:0.5745800000):0.1761870000):0.1179670000	2vzb_A:0.7389120000):0.2459030000):0.0716687000):0.0697838000	(1ji4_A:0.4409360000	2fjc_A:0.4771070000):0.2289650000):0.1117900000):0.0478658000	1n1q_A:0.2724270000):0.0824958000	(1qgh_A:0.1988890000	2ux1_A:0.3657060000):0.3648570000);
(1ji5_A:0.1834220000	((1jig_A:0.1081480000	(2chp_A:0.3064670000	((1ji4_A:0.3744750000	2fjc_A:0.4593640000):0.2448970000	(((((1dps_A:0.0000010000	1jts_A:0.0000010000):0.3190590000	1o9r_A:0.2053390000):0.2159930000	(1tjo_A:0.0000010000	1tk6_A:0.0000010000):0.9142820000):0.1089850000	1uvh_A:0.7991450000):0.3023480000	((2fzf_A:1.5962520000	2vzb_A:0.4438700000):0.2926630000	((((((1bcf_A:0.0000010000	3e1q_A:0.0000010000):0.1442260000	2fkz_A:0.0891520000):0.0707133000	1jgc_A:0.3079100000):0.4147650000	(((1lko_A:0.4726770000	1yuz_A:0.9288550000):0.4259600000	3qhb_A:0.6211980000):0.3786110000	(((((((1lb3_A:0.0759210000	2za7_A:0.1003980000):0.2440190000	1bg7_A:0.0610370000):0.1024430000	1r03_A:0.1344560000):0.1579900000	(1z6o_A:1.0007090000	1z6o_M:0.6559150000):0.1833570000):0.2440220000	3e6s_A:0.5893090000):0.1925290000	(2jd7_A:0.1311690000	1vlg_A:0.2587580000):0.1785900000):0.0572618000	(1eum_A:0.2235100000	1krq_A:0.2502170000):0.1381380000):0.4215020000):0.0616115000):0.2428860000	1nfv_A:0.5348820000):0.0441545000	(1otk_A:1.0813100000	(((((((1oqu_A:0.1121250000	1r2f_A:0.1546760000):0.0453875000	1uzr_A:0.0130780000):0.7478820000	1mxr_A:0.6489860000):0.1070710000	(1jk0_A:0.1782970000	(2uw2_A:0.0297120000	1w68_A:0.0316860000):0.1708370000):0.5809830000):0.3008130000	3ee4_A:0.7530710000):0.3856510000	(((2inc_B:0.8336810000	(2inp_C:0.9107790000	1mty_B:1.5112530000):0.1822790000):0.3704830000	3dhg_A:1.2142530000):0.1375050000	1mty_D:1.1746890000):0.3883980000):0.1434030000	(((2uw1_A:0.0000010000	2uw1_B:0.0000010000):0.0850439000	1afr_A:0.0922330000):0.6532740000	1za0_A:1.2724730000):0.8358980000):0.2538100000):0.7484590000):0.2765240000):0.2933560000):0.0866626000):0.1000480000):0.1005010000):0.0150995000	1n1q_A:0.2327080000):0.0746008000	(1qgh_A:0.2455240000	2ux1_A:0.5075360000):0.3325460000);
(1ji5_A:0.1862300000	(1jig_A:0.1311860000	((2chp_A:0.3691400000	(((((1dps_A:0.0000010000	1jts_A:0.0000010000):0.2354000000	1o9r_A:0.2375380000):0.2323350000	1uvh_A:0.7008070000):0.4299060000	(1tjo_A:0.0000010000	1tk6_A:0.0000010000):0.6639890000):0.2234740000	(((2fzf_A:1.7984720000	(1otk_A:1.1359050000	((((((1oqu_A:0.1735080000	1r2f_A:0.1778200000):0.0379818000	1uzr_A:0.0179880000):0.6285970000	3ee4_A:1.0048680000):0.2680680000	(1mxr_A:0.6043830000	(1jk0_A:0.2214280000	(2uw2_A:0.0219870000	1w68_A:0.0386580000):0.1111180000):0.7166660000):0.1097090000):0.4730610000	(((2uw1_A:0.0000010000	2uw1_B:0.0000010000):0.1019480000	1afr_A:0.0627250000):0.6517070000	1za0_A:1.3795320000):0.5860810000):0.0952078000	((2inc_B:0.6746200000	(2inp_C:0.7871980000	1mty_B:1.7231760000):0.0271229000):0.4231960000	(1mty_D:0.9060640000	3dhg_A:0.9858680000):0.2114840000):0.3174320000):0.5248530000):0.4365050000):0.1472520000	(((((1bcf_A:0.0000010000	3e1q_A:0.0000010000):0.1704900000	2fkz_A:0.1136120000):0.1062430000	1jgc_A:0.3364920000):0.3855840000	(((1lko_A:0.5753380000	1yuz_A:0.9618650000):0.2266960000	3qhb_A:0.4623200000):0.7425800000	((((1lb3_A:0.0757690000	2za7_A:0.0620330000):0.1453650000	(1bg7_A:0.0771640000	1r03_A:0.2170760000):0.0812926000):0.1684580000	(1z6o_A:0.8836750000	1z6o_M:0.5371130000):0.2401660000):0.2381270000	(((1eum_A:0.2491300000	1krq_A:0.2611890000):0.1521770000	3e6s_A:0.5678080000):0.1449570000	(2jd7_A:0.0973700000	1vlg_A:0.3117110000):0.0694957000):0.0946316000):0.2097880000):0.1015410000):0.1603400000	1nfv_A:0.5806500000):0.1661500000):0.2443260000	2vzb_A:0.7213360000):0.1428240000):0.0841767000):0.0691345000	(1ji4_A:0.4191110000	2fjc_A:0.5582440000):0.1913410000):0.1497580000):0.0811309000	(1n1q_A:0.2115900000	(1qgh_A:0.2458640000	2ux1_A:0.5484490000):0.2136830000):0.0668580000);
(1ji5_A:0.2133900000	(1jig_A:0.1875320000	1n1q_A:0.2524460000):0.0351249000	((2chp_A:0.3123300000	((1ji4_A:0.3511670000	2fjc_A:0.4663090000):0.2076260000	(((((1dps_A:0.0000010000	1jts_A:0.0000010000):0.3112190000	1o9r_A:0.1605590000):0.1771830000	1uvh_A:0.9767310000):0.3513520000	(1tjo_A:0.0000020000	1tk6_A:0.0000010000):0.6020010000):0.1266140000	((((2fzf_A:1.5815130000	(((((1bcf_A:0.0000010000	3e1q_A:0.0000010000):0.2023790000	2fkz_A:0.0677960000):0.1276700000	1jgc_A:0.2844840000):0.4450220000	((((1lb3_A:0.0701200000	2za7_A:0.0844310000):0.1703530000	(1bg7_A:0.0979940000	1r03_A:0.1664860000):0.0543680000):0.2007880000	(1z6o_A:0.9062230000	1z6o_M:0.6720680000):0.0843885000):0.1599210000	(((1eum_A:0.2782520000	1krq_A:0.2576670000):0.0935602000	3e6s_A:0.6399480000):0.1350830000	(2jd7_A:0.1993250000	1vlg_A:0.2614000000):0.1259890000):0.1214920000):0.2946470000):0.0576239000	(1lko_A:0.7120330000	(1yuz_A:0.8110120000	3qhb_A:0.5359060000):0.0856036000):0.6745040000):0.0403327000):0.0508774000	1nfv_A:0.7382790000):0.0941598000	((1otk_A:1.0922410000	(((2uw1_A:0.0000010000	2uw1_B:0.0000010000):0.1056390000	1afr_A:0.0625280000):0.8263100000	1za0_A:1.0130720000):0.5484630000):0.2514790000	((((((1oqu_A:0.1283130000	1r2f_A:0.1623710000):0.0564494000	1uzr_A:0.0282700000):0.6429560000	1mxr_A:0.7347910000):0.1650620000	(1jk0_A:0.1735850000	(2uw2_A:0.0319120000	1w68_A:0.0395920000):0.1688480000):0.5772570000):0.2481980000	((2inc_B:0.6235930000	(2inp_C:0.8992160000	1mty_B:1.7368780000):0.3789210000):0.4229410000	(1mty_D:1.1692430000	3dhg_A:0.9101570000):0.2257980000):0.5980770000):0.1909120000	3ee4_A:0.6780930000):0.3960280000):0.6711070000):0.0644470000	2vzb_A:0.7719330000):0.1718630000):0.0642567000):0.1034750000):0.0611312000	(1qgh_A:0.2351770000	2ux1_A:0.5021420000):0.2627210000):0.0980331000);
(1ji5_A:0.1742950000	(1jig_A:0.1807750000	((2chp_A:0.3415650000	((1ji4_A:0.5185180000	(2fjc_A:0.5620170000	(((1dps_A:0.0000010000	1jts_A:0.0000010000):0.2611870000	1o9r_A:0.1884890000):0.3046840000	1uvh_A:0.7808090000):0.2885050000):0.1107240000):0.0707205000	((1tjo_A:0.0000010000	1tk6_A:0.0000010000):0.8386300000	((2fzf_A:1.8486000000	((((((1bcf_A:0.0000010000	3e1q_A:0.0000010000):0.1376930000	2fkz_A:0.0803660000):0.1154870000	1jgc_A:0.3007950000):0.5693740000	(((1lko_A:0.5603690000	1yuz_A:0.7176360000):0.5031980000	3qhb_A:0.6857050000):0.8499980000	((((((1lb3_A:0.1007880000	2za7_A:0.0689150000):0.2511830000	1bg7_A:0.0949940000):0.0652307000	1r03_A:0.1400810000):0.2105710000	(1z6o_A:0.7981380000	1z6o_M:0.5617480000):0.3089530000):0.2487470000	3e6s_A:0.6324540000):0.2221790000	((1eum_A:0.2247070000	1krq_A:0.3194800000):0.2559350000	(2jd7_A:0.1785690000	1vlg_A:0.3084540000):0.1197230000):0.0688035000):0.3236730000):0.1542500000):0.0870732000	1nfv_A:0.5657480000):0.0325045000	(((1otk_A:1.6494770000	((2inc_B:0.8949970000	2inp_C:1.0291620000):0.3591610000	(1mty_B:1.6965790000	(1mty_D:1.2823250000	3dhg_A:1.2763330000):0.3901890000):0.0697889000):0.2771390000):0.1430450000	(((2uw1_A:0.0000010000	2uw1_B:0.0000010000):0.0531531000	1afr_A:0.1620620000):1.0114000000	1za0_A:1.4529240000):0.8706130000):0.2307300000	((((1oqu_A:0.1179000000	1r2f_A:0.1444210000):0.0827060000	1uzr_A:0.0012490000):0.7365020000	(1mxr_A:0.7229230000	(1jk0_A:0.1939260000	(2uw2_A:0.0329100000	1w68_A:0.0359670000):0.1124860000):0.7378450000):0.1124060000):0.3706510000	3ee4_A:0.7388280000):0.3700010000):0.6655010000):0.1040310000):0.2189770000	2vzb_A:0.8272170000):0.1635170000):0.2327130000):0.0606800000):0.0773601000	(1qgh_A:0.2310880000	2ux1_A:0.5395620000):0.2628750000):0.1156790000):0.0106652000	1n1q_A:0.2654420000);
(1ji5_A:0.2377580000	(1jig_A:0.1371420000	((2chp_A:0.4479260000	(((((1dps_A:0.0000020000	1jts_A:0.0000020000):0.3035630000	1o9r_A:0.2765070000):0.2220680000	1uvh_A:0.6808420000):0.1926000000	(1tjo_A:0.0000020000	1tk6_A:0.0000020000):0.6399300000):0.1879090000	(((((2fzf_A:1.7152980000	((1lko_A:0.8564680000	1yuz_A:0.7614290000):0.2955490000	3qhb_A:0.5751580000):0.3432070000):0.2048140000	(((((1lb3_A:0.0829030000	2za7_A:0.0794540000):0.2396060000	1bg7_A:0.1274680000):0.0602184000	1r03_A:0.0950340000):0.3237250000	(1z6o_A:0.8873480000	1z6o_M:0.5259740000):0.2068280000):0.2801220000	((((1eum_A:0.2035670000	1krq_A:0.3031370000):0.1571160000	3e6s_A:0.6885700000):0.1681040000	2jd7_A:0.1415730000):0.0973395000	1vlg_A:0.2377630000):0.2223260000):0.2264330000):0.0614224000	(1otk_A:1.4876460000	(((((((1oqu_A:0.1222200000	1r2f_A:0.1380410000):0.0548744000	1uzr_A:0.0367610000):0.7575680000	1mxr_A:0.7982020000):0.1101950000	(1jk0_A:0.1788300000	(2uw2_A:0.0218960000	1w68_A:0.0471020000):0.1337060000):0.6753560000):0.5071690000	3ee4_A:0.7808320000):0.3218590000	((2inc_B:1.0135220000	(2inp_C:1.0592340000	1mty_B:1.9118400000):0.1852540000):0.5461080000	(1mty_D:1.0175820000	3dhg_A:1.0441460000):0.2108620000):0.2004160000):0.2411170000	(((2uw1_A:0.0000020000	2uw1_B:0.0000020000):0.1078090000	1afr_A:0.1061160000):0.8636670000	1za0_A:1.7496140000):0.4199980000):0.3500380000):0.4092500000):0.0621706000	((((1bcf_A:0.0000020000	3e1q_A:0.0000020000):0.1573050000	2fkz_A:0.1061480000):0.0893922000	1jgc_A:0.1746400000):0.5267570000	1nfv_A:0.7531420000):0.0371430000):0.2616900000	2vzb_A:0.8125540000):0.2537470000):0.0396591000):0.0923532000	((1qgh_A:0.3204180000	2ux1_A:0.4081850000):0.3003010000	(1ji4_A:0.4892940000	2fjc_A:0.4328090000):0.1526100000):0.0997349000):0.0843428000):0.0125407000	1n1q_A:0.2783630000);
(1ji5_A:0.2195270000	(1jig_A:0.1478970000	(1n1q_A:0.2050610000	(2chp_A:0.4147340000	((1ji4_A:0.4193140000	2fjc_A:0.5384870000):0.2137570000	((((1dps_A:0.0000010000	1jts_A:0.0000010000):0.2360430000	1o9r_A:0.2949260000):0.2622000000	1uvh_A:0.6578010000):0.4488110000	((1tjo_A:0.0000010000	1tk6_A:0.0000010000):0.7442630000	(((2fzf_A:1.7940230000	(1otk_A:1.3840690000	(((((((1oqu_A:0.1355070000	1r2f_A:0.1842060000):0.0425307000	1uzr_A:0.0001210000):0.8289660000	1mxr_A:0.7150370000):0.2777870000	(1jk0_A:0.1977810000	(2uw2_A:0.0333500000	1w68_A:0.0283040000):0.1035100000):0.8243470000):0.4110450000	3ee4_A:0.9395720000):0.1979120000	((2inc_B:0.9315120000	(2inp_C:0.7963900000	1mty_B:1.7729120000):0.1709610000):0.4664710000	(1mty_D:0.9541020000	3dhg_A:0.7397250000):0.2812360000):0.3282230000):0.1229700000	(((2uw1_A:0.0000010000	2uw1_B:0.0000010000):0.0815385000	1afr_A:0.1099180000):0.5799130000	1za0_A:1.4593280000):0.5942840000):0.3482200000):0.4091700000):0.1188370000	((((((1bcf_A:0.0000010000	3e1q_A:0.0000010000):0.1073070000	2fkz_A:0.0932640000):0.0858072000	1jgc_A:0.3466210000):0.3237430000	((1lko_A:0.5396900000	1yuz_A:0.9671890000):0.3290720000	3qhb_A:0.6516150000):0.5638490000):0.0249139000	(((((1lb3_A:0.0527030000	2za7_A:0.0994020000):0.2666830000	1bg7_A:0.0439030000):0.0538039000	1r03_A:0.1742630000):0.3053600000	(1z6o_A:1.0467640000	1z6o_M:0.5139810000):0.1113370000):0.1926580000	(((1eum_A:0.2742810000	1krq_A:0.3204810000):0.1368840000	3e6s_A:0.8029630000):0.1159380000	(2jd7_A:0.1755460000	1vlg_A:0.3246220000):0.0891532000):0.1330540000):0.3423740000):0.2807990000	1nfv_A:0.5813950000):0.1808090000):0.2130710000	2vzb_A:0.5999570000):0.4294060000):0.1285790000):0.0715716000):0.0856648000):0.1224660000):0.0372490000):0.0789923000	(1qgh_A:0.2690540000	2ux1_A:0.5002960000):0.3305210000);
(1ji5_A:0.2260850000	1jig_A:0.1312790000	(1n1q_A:0.1975200000	((2chp_A:0.2718960000	((((1dps_A:0.0000010000	1jts_A:0.0000010000):0.2670070000	1o9r_A:0.1948830000):0.3558310000	(1uvh_A:0.8843200000	(1tjo_A:0.0000010000	1tk6_A:0.0000020000):0.4235330000):0.0929004000):0.1571330000	((((2fzf_A:1.4082980000	1nfv_A:0.3253400000):0.2702050000	((((1bcf_A:0.0000010000	3e1q_A:0.0000010000):0.1543700000	2fkz_A:0.1024350000):0.1781780000	1jgc_A:0.2049090000):0.3355580000	((1lko_A:0.6315280000	(1yuz_A:0.8721000000	3qhb_A:0.5483270000):0.1068130000):0.4906670000	((((1lb3_A:0.0859330000	2za7_A:0.0626160000):0.1563340000	(1bg7_A:0.0978130000	1r03_A:0.1390360000):0.0581628000):0.2330530000	(1z6o_A:0.8017590000	1z6o_M:0.5226620000):0.1586080000):0.1568690000	(((1eum_A:0.2734810000	1krq_A:0.2398960000):0.1242780000	3e6s_A:0.6300440000):0.1500620000	(2jd7_A:0.2018630000	1vlg_A:0.3025980000):0.0589782000):0.1725470000):0.2961830000):0.0807801000):0.1063110000):0.1306970000	(1otk_A:1.1533970000	(((((((1oqu_A:0.1797870000	1r2f_A:0.1643260000):0.0746296000	1uzr_A:0.0112830000):0.6372180000	1mxr_A:0.6233910000):0.3527030000	3ee4_A:1.0133270000):0.2669000000	(1jk0_A:0.1984680000	(2uw2_A:0.0266690000	1w68_A:0.0418290000):0.1501660000):0.4764030000):0.3181620000	(((2uw1_A:0.0000010000	2uw1_B:0.0000010000):0.1438740000	1afr_A:0.0637810000):0.7551380000	1za0_A:1.4113120000):0.6697350000):0.1042580000	((2inc_B:0.7912790000	(2inp_C:0.7378100000	1mty_B:1.8250390000):0.3319970000):0.4724600000	(1mty_D:1.1450800000	3dhg_A:0.8701410000):0.2890800000):0.3439000000):0.5102080000):0.6516390000):0.1925060000	2vzb_A:0.6553310000):0.2691410000):0.0801967000):0.0735169000	((1qgh_A:0.3292910000	2ux1_A:0.2833900000):0.2535200000	(1ji4_A:0.3281120000	2fjc_A:0.4250880000):0.1884260000):0.0840401000):0.0880274000):0.0204386000);
(1ji5_A:0.2590140000	(1jig_A:0.1932870000	((2chp_A:0.4231720000	(((1ji4_A:0.4256600000	2fjc_A:0.5564240000):0.1406420000	((((1dps_A:0.0000010000	1jts_A:0.0000010000):0.2232530000	1o9r_A:0.2567220000):0.3082270000	1uvh_A:0.7276760000):0.1746560000	(1tjo_A:0.0000010000	1tk6_A:0.0000010000):0.8040000000):0.1281720000):0.0726090000	((((2fzf_A:1.4927410000	2vzb_A:0.6548490000):0.1939250000	(((((1bcf_A:0.0000010000	3e1q_A:0.0000010000):0.1556360000	2fkz_A:0.1056110000):0.1555580000	1jgc_A:0.2186050000):0.2307390000	((((1lb3_A:0.0904720000	2za7_A:0.1182940000):0.1694590000	(1bg7_A:0.1234680000	1r03_A:0.1400650000):0.0518248000):0.2696910000	(1z6o_A:0.9192340000	1z6o_M:0.5381200000):0.1436160000):0.1114070000	(((1eum_A:0.2433710000	1krq_A:0.2663970000):0.0810861000	3e6s_A:0.7199760000):0.1152220000	(2jd7_A:0.1128700000	1vlg_A:0.3535880000):0.1377590000):0.2148070000):0.4012310000):0.0471700000	((1lko_A:0.6317200000	1yuz_A:0.7616540000):0.5709760000	3qhb_A:0.6000140000):0.5307530000):0.1374090000):0.0802155000	(1otk_A:1.5168720000	(((((((1oqu_A:0.1195740000	1r2f_A:0.1369590000):0.0389157000	1uzr_A:0.0272450000):0.5762990000	1mxr_A:0.8214290000):0.1329750000	(1jk0_A:0.2071890000	(2uw2_A:0.0225450000	1w68_A:0.0423660000):0.1532040000):0.7423110000):0.2036610000	3ee4_A:0.9274820000):0.2197560000	(((2inc_B:0.7496460000	1mty_B:2.1782080000):0.1090600000	2inp_C:0.9144710000):0.4820290000	(1mty_D:0.8833700000	3dhg_A:0.8629630000):0.3624540000):0.3943200000):0.1780860000	(((2uw1_A:0.0000010000	2uw1_B:0.0000010000):0.0850258000	1afr_A:0.0952890000):0.9242910000	1za0_A:1.1433520000):0.3648370000):0.3275330000):0.7319690000):0.0960003000	1nfv_A:0.6617630000):0.3947940000):0.0446393000):0.0577372000	(1qgh_A:0.3086790000	2ux1_A:0.4102110000):0.2221980000):0.1030500000):0.0027927500	1n1q_A:0.2777650000);
(1ji5_A:0.1968600000	(1jig_A:0.1986980000	(((2chp_A:0.1936490000	((2fzf_A:1.7337090000	2vzb_A:0.4889130000):0.1922110000	((((((1bcf_A:0.0000010000	3e1q_A:0.0000010000):0.2250980000	2fkz_A:0.0574610000):0.1176760000	1jgc_A:0.2509620000):0.2323840000	(1lko_A:0.4973430000	(1yuz_A:0.8827140000	3qhb_A:0.7095840000):0.1558950000):0.7381520000):0.0467525000	(((((1lb3_A:0.0497850000	2za7_A:0.1152720000):0.2824180000	(1bg7_A:0.1052970000	1r03_A:0.1876820000):0.0790042000):0.2527620000	(1z6o_A:0.7356000000	1z6o_M:0.4675260000):0.1641950000):0.2324650000	((((1eum_A:0.2647710000	1krq_A:0.2601690000):0.1647230000	3e6s_A:0.6633920000):0.1219170000	2jd7_A:0.1341000000):0.0730415000	1vlg_A:0.2460430000):0.2286310000):0.1916290000	((1otk_A:1.4789950000	((((((1oqu_A:0.1724540000	1r2f_A:0.1330730000):0.0407110000	1uzr_A:0.0228440000):0.6418990000	1mxr_A:0.5708990000):0.2146270000	(1jk0_A:0.1374930000	(2uw2_A:0.0238660000	1w68_A:0.0401200000):0.2046560000):0.4007520000):0.2039830000	(((2inc_B:0.6425390000	2inp_C:0.8906850000):0.4160120000	1mty_B:1.5082230000):0.2260570000	(1mty_D:1.1956190000	3dhg_A:0.6976840000):0.3630600000):0.3395410000):0.1986010000	3ee4_A:0.7905220000):0.3157970000):0.2078960000	(((2uw1_A:0.0000010000	2uw1_B:0.0000010000):0.0775859000	1afr_A:0.0794020000):0.8540550000	1za0_A:1.2329140000):0.4928030000):0.9213620000):0.1101380000):0.2358670000	1nfv_A:0.6112180000):0.1767070000):0.2507910000):0.0971603000	((1ji4_A:0.3207210000	2fjc_A:0.4766380000):0.0853163000	((((1dps_A:0.0000010000	1jts_A:0.0000010000):0.2429340000	1o9r_A:0.1587550000):0.3045940000	1uvh_A:0.5923600000):0.1401370000	(1tjo_A:0.0000010000	1tk6_A:0.0000010000):0.6640390000):0.1356890000):0.1333720000):0.1280070000	(1qgh_A:0.1592620000	2ux1_A:0.3660190000):0.2643240000):0.0486616000):0.0171745000	1n1q_A:0.2346270000);
(1ji5_A:0.2286310000	1jig_A:0.1657610000	(1n1q_A:0.1940840000	(((2chp_A:0.4424210000	(1qgh_A:0.2171010000	2ux1_A:0.3869080000):0.3501940000):0.0214013000	(((((1dps_A:0.0000010000	1jts_A:0.0000010000):0.2140380000	1o9r_A:0.2026710000):0.3087220000	1uvh_A:0.6859210000):0.2343290000	(1tjo_A:0.0000010000	1tk6_A:0.0000010000):0.5700060000):0.2141910000	((2fzf_A:1.5564670000	2vzb_A:0.3669120000):0.2339610000	((((((1bcf_A:0.0000010000	3e1q_A:0.0000010000):0.1704060000	2fkz_A:0.1165040000):0.1524570000	1jgc_A:0.2511820000):0.4365850000	(((1lko_A:0.5484530000	1yuz_A:0.6162190000):0.2843530000	3qhb_A:0.7287460000):0.5301110000	((((((1lb3_A:0.0648420000	2za7_A:0.0930270000):0.2225250000	1bg7_A:0.1051310000):0.0537974000	1r03_A:0.1068260000):0.2263810000	(1z6o_A:0.9815700000	1z6o_M:0.5656930000):0.2769120000):0.1505270000	3e6s_A:0.6795760000):0.1560710000	((1eum_A:0.2264480000	1krq_A:0.3053360000):0.2202560000	(2jd7_A:0.1563270000	1vlg_A:0.2848990000):0.0843436000):0.0336141000):0.4419850000):0.0197357000):0.1233270000	1nfv_A:0.4736590000):0.2272760000	(1otk_A:1.4647180000	((((((1oqu_A:0.1230750000	1r2f_A:0.1769860000):0.0522937000	1uzr_A:0.0191720000):0.5193350000	1mxr_A:0.6406340000):0.1560370000	((1jk0_A:0.1701980000	(2uw2_A:0.0425170000	1w68_A:0.0436260000):0.1335070000):0.5284340000	(((2inc_B:0.8349660000	2inp_C:0.8364010000):0.3034960000	1mty_B:1.6592030000):0.4261540000	(1mty_D:1.2018850000	3dhg_A:0.9370590000):0.1484050000):0.4931430000):0.3347020000):0.2386040000	3ee4_A:0.5757900000):0.2437830000	(((2uw1_A:0.0000010000	2uw1_B:0.0000010000):0.1417650000	1afr_A:0.0464800000):0.7184140000	1za0_A:1.3718670000):0.7383430000):0.3959070000):0.4415030000):0.1657130000):0.2605840000):0.0516329000):0.0620020000	(1ji4_A:0.3262560000	2fjc_A:0.5266040000):0.1415830000):0.1175920000):0.0424570000);
(1ji5_A:0.2615300000	((1jig_A:0.1626110000	(((2chp_A:0.3538180000	((((1dps_A:0.0000010000	1jts_A:0.0000010000):0.3170300000	1o9r_A:0.2187630000):0.3447040000	1uvh_A:0.7078260000):0.1816490000	(1tjo_A:0.0000010000	1tk6_A:0.0000010000):0.6692720000):0.1058670000):0.0033425000	(((2fzf_A:1.7113180000	2vzb_A:0.5999340000):0.2157830000	((((((1bcf_A:0.0000010000	3e1q_A:0.0000010000):0.1546410000	2fkz_A:0.1206830000):0.1104510000	1jgc_A:0.2556250000):0.3489180000	((1lko_A:0.6117470000	1yuz_A:0.9769070000):0.4715420000	3qhb_A:0.7714800000):0.4664380000):0.0571721000	((((1lb3_A:0.0798870000	2za7_A:0.0722670000):0.1580030000	(1bg7_A:0.0970860000	1r03_A:0.1812190000):0.0355070000):0.2838140000	(1z6o_A:0.8671230000	1z6o_M:0.4880950000):0.2429490000):0.1761320000	(((1eum_A:0.3067310000	1krq_A:0.2561490000):0.1602810000	3e6s_A:0.7434570000):0.1093270000	(2jd7_A:0.2235340000	1vlg_A:0.2636420000):0.1216550000):0.1558510000):0.4225640000):0.1240740000	1nfv_A:0.5959300000):0.1980520000):0.0686863000	(1otk_A:1.3193310000	(((((((1oqu_A:0.1603890000	1r2f_A:0.1599100000):0.0529680000	1uzr_A:0.0194560000):0.6312140000	1mxr_A:0.7376880000):0.2238770000	(1jk0_A:0.1809320000	(2uw2_A:0.0347950000	1w68_A:0.0261310000):0.1720730000):0.8303800000):0.3140400000	(((2inc_B:0.7808430000	2inp_C:0.7641930000):0.2671930000	1mty_B:1.9717290000):0.4196600000	(1mty_D:1.0720180000	3dhg_A:0.7847050000):0.1272760000):0.4299900000):0.2309290000	3ee4_A:0.9799270000):0.2694060000	(((2uw1_A:0.0000010000	2uw1_B:0.0000010000):0.0649548000	1afr_A:0.1211800000):0.7159220000	1za0_A:1.2470490000):0.3677260000):0.2249620000):0.7481060000):0.2637320000):0.1031150000	(1ji4_A:0.4130530000	2fjc_A:0.5531830000):0.1568040000):0.1239190000):0.0553953000	1n1q_A:0.2425710000):0.0871148000	(1qgh_A:0.2539750000	2ux1_A:0.4421430000):0.3542960000);
(1ji5_A:0.2251850000	1jig_A:0.2079820000	(1n1q_A:0.2088930000	((2chp_A:0.3164690000	((1ji4_A:0.3069210000	2fjc_A:0.4256550000):0.1524780000	(((((1dps_A:0.0000010000	1jts_A:0.0000010000):0.2289030000	1o9r_A:0.1493250000):0.2616980000	1uvh_A:0.4389700000):0.1437780000	(1tjo_A:0.0000010000	1tk6_A:0.0000010000):0.6864520000):0.1326840000	((2fzf_A:2.3739100000	2vzb_A:0.4828770000):0.2718760000	(((((((1bcf_A:0.0000010000	3e1q_A:0.0000010000):0.1344170000	2fkz_A:0.1300840000):0.0793622000	1jgc_A:0.3027360000):0.3768890000	((1lko_A:0.7890520000	1yuz_A:0.9534600000):0.1907900000	3qhb_A:0.5764800000):0.6115520000):0.0643956000	(((((1lb3_A:0.0515700000	2za7_A:0.0472080000):0.2354820000	1bg7_A:0.0805880000):0.0631616000	1r03_A:0.1487750000):0.2575360000	(1z6o_A:0.7573000000	1z6o_M:0.5884930000):0.1990530000):0.2884090000	(((1eum_A:0.2416790000	1krq_A:0.3481710000):0.1796370000	3e6s_A:0.7285860000):0.1567840000	(2jd7_A:0.2019940000	1vlg_A:0.2574240000):0.1096390000):0.0974651000):0.2584690000):0.1145760000	1nfv_A:0.7543950000):0.1659160000	((1otk_A:1.4081340000	(((2uw1_A:0.0000010000	2uw1_B:0.0000010000):0.0866064000	1afr_A:0.1032860000):0.7100310000	1za0_A:1.1984490000):0.4205820000):0.1496760000	((((((1oqu_A:0.1300960000	1r2f_A:0.1354480000):0.0539366000	1uzr_A:0.0379820000):0.6155580000	1mxr_A:0.7943780000):0.1452140000	(1jk0_A:0.2040360000	(2uw2_A:0.0285410000	1w68_A:0.0611870000):0.1398430000):0.6366990000):0.3406250000	3ee4_A:0.8352080000):0.3241100000	(((2inc_B:0.6576840000	1mty_B:1.6898760000):0.1751270000	2inp_C:0.9739350000):0.2873380000	(1mty_D:0.8851330000	3dhg_A:0.7086520000):0.2310080000):0.4099740000):0.2427190000):0.3487890000):0.2242700000):0.2343080000):0.0435834000):0.1554700000):0.0721884000	(1qgh_A:0.3174540000	2ux1_A:0.4050800000):0.2063710000):0.0965282000):0.0340149000);
(1ji5_A:0.1849010000	((1jig_A:0.1349550000	((2chp_A:0.2839570000	(((((1dps_A:0.0000010000	1jts_A:0.0000010000):0.2555620000	1o9r_A:0.2422240000):0.2833180000	1uvh_A:0.6762750000):0.1872790000	(1tjo_A:0.0000010000	1tk6_A:0.0000010000):0.5486370000):0.0768666000	((2fzf_A:2.0830260000	((((((1bcf_A:0.0000010000	3e1q_A:0.0000010000):0.1851020000	2fkz_A:0.1434240000):0.0823057000	1jgc_A:0.3433220000):0.3933670000	(((1lko_A:0.4534040000	1yuz_A:0.7042050000):0.3305290000	3qhb_A:0.5611650000):0.6665430000	((((1lb3_A:0.0974340000	2za7_A:0.0594090000):0.2060170000	(1bg7_A:0.1076200000	1r03_A:0.1417750000):0.0656623000):0.1987510000	(1z6o_A:0.9912730000	1z6o_M:0.4114650000):0.2079800000):0.1851460000	(((1eum_A:0.2714910000	1krq_A:0.2553290000):0.0850820000	3e6s_A:0.7950180000):0.1124430000	(2jd7_A:0.1852040000	1vlg_A:0.2171280000):0.0681102000):0.1010330000):0.2583690000):0.0893554000):0.1494740000	1nfv_A:0.6232920000):0.1389990000	((1otk_A:1.4237920000	(((2uw1_A:0.0000010000	2uw1_B:0.0000010000):0.0836450000	1afr_A:0.0746760000):0.7149700000	1za0_A:1.3567340000):0.4853750000):0.1343850000	((((((1oqu_A:0.1581490000	1r2f_A:0.1376890000):0.0525683000	1uzr_A:0.0377170000):0.5420760000	1mxr_A:0.7834890000):0.2024580000	(1jk0_A:0.2010720000	(2uw2_A:0.0269500000	1w68_A:0.0443500000):0.1125570000):0.6854000000):0.2996250000	((2inc_B:0.5240960000	(2inp_C:0.7898300000	1mty_B:1.7025520000):0.1626110000):0.5946540000	(1mty_D:1.4549720000	3dhg_A:0.7666730000):0.1163500000):0.5229480000):0.3066640000	3ee4_A:0.9885440000):0.1765880000):0.4974640000):0.0520599000):0.0000027314	2vzb_A:0.7586450000):0.2298050000):0.1550780000):0.0792497000	(1ji4_A:0.3951900000	2fjc_A:0.5027700000):0.2431030000):0.0570191000):0.0381649000	1n1q_A:0.2581010000):0.1230030000	(1qgh_A:0.1529360000	2ux1_A:0.4326520000):0.3626120000);
(1ji5_A:0.1080520000	(1jig_A:0.1125630000	(1n1q_A:0.2358660000	(2chp_A:0.3381870000	((1ji4_A:0.4854930000	2fjc_A:0.4294360000):0.1353080000	((((1dps_A:0.0000010000	1jts_A:0.0000010000):0.2510520000	1o9r_A:0.2449940000):0.2988280000	1uvh_A:0.5790640000):0.2421960000	((1tjo_A:0.0000010000	1tk6_A:0.0000010000):0.6971440000	(((2fzf_A:1.6022460000	(((((1bcf_A:0.0000010000	3e1q_A:0.0000010000):0.1565390000	2fkz_A:0.0530580000):0.0848924000	1jgc_A:0.2712660000):0.4315530000	(((1lko_A:0.7687970000	1yuz_A:0.7995330000):0.3676330000	3qhb_A:0.7378880000):0.6259980000	((((1lb3_A:0.0365900000	2za7_A:0.0694820000):0.1932650000	(1bg7_A:0.0769950000	1r03_A:0.2268460000):0.0676808000):0.2103140000	(1z6o_A:0.8022330000	1z6o_M:0.6030770000):0.1944290000):0.2489190000	(((1eum_A:0.3143260000	1krq_A:0.2737750000):0.1028820000	3e6s_A:0.7214200000):0.1567400000	(2jd7_A:0.1922080000	1vlg_A:0.3159950000):0.1469220000):0.1193400000):0.2794750000):0.1026350000):0.1302860000	1nfv_A:0.6095250000):0.1595190000):0.0308744000	(1otk_A:1.4129300000	(((((((1oqu_A:0.1586390000	1r2f_A:0.1672950000):0.0543552000	1uzr_A:0.0127130000):0.6712960000	1mxr_A:0.6494420000):0.1426000000	(1jk0_A:0.1086010000	(2uw2_A:0.0409790000	1w68_A:0.0406540000):0.2125480000):0.6400960000):0.2288500000	3ee4_A:0.9678260000):0.2795770000	(((2uw1_A:0.0000010000	2uw1_B:0.0000010000):0.0614599000	1afr_A:0.1142950000):0.8108430000	1za0_A:1.3241930000):0.5902370000):0.0916328000	((2inc_B:0.7739260000	(2inp_C:0.7678200000	1mty_B:1.6123500000):0.1749770000):0.6009300000	(1mty_D:1.0590940000	3dhg_A:0.8723160000):0.2833640000):0.4055500000):0.3198310000):0.4765470000):0.1606600000	2vzb_A:0.7377570000):0.1872420000):0.1482970000):0.0775347000):0.1179290000):0.1026120000):0.0668190000):0.0986269000	(1qgh_A:0.1923560000	2ux1_A:0.5248240000):0.3183310000);
(1ji5_A:0.2107890000	(1jig_A:0.1108520000	(((1qgh_A:0.3996780000	2ux1_A:0.2788430000):0.3422060000	(1ji4_A:0.3963010000	2fjc_A:0.3398100000):0.1853490000):0.1952990000	(((((1dps_A:0.0000010000	1jts_A:0.0000010000):0.3208440000	1o9r_A:0.1728020000):0.1519500000	1uvh_A:0.8115320000):0.1380310000	(1tjo_A:0.0000010000	1tk6_A:0.0000010000):0.7908050000):0.2205280000	(((2fzf_A:1.8148470000	(((((1bcf_A:0.0000010000	3e1q_A:0.0000010000):0.1310180000	2fkz_A:0.0938880000):0.1327420000	1jgc_A:0.2346520000):0.4549550000	(((1lko_A:0.5256720000	1yuz_A:0.9583880000):0.2336740000	3qhb_A:0.7239160000):0.4143820000	((((1lb3_A:0.0813440000	2za7_A:0.0993090000):0.2077170000	(1bg7_A:0.1184040000	1r03_A:0.1463370000):0.0617253000):0.2114260000	(1z6o_A:0.7985570000	1z6o_M:0.5378440000):0.2128590000):0.2917110000	(((1eum_A:0.2854480000	1krq_A:0.2871350000):0.0710097000	3e6s_A:0.8195490000):0.1223520000	(2jd7_A:0.1445720000	1vlg_A:0.2890810000):0.0950989000):0.1493640000):0.3678840000):0.1805060000):0.2016710000	1nfv_A:0.4203330000):0.0954493000):0.1187330000	2vzb_A:0.7962350000):0.0896818000	(1otk_A:1.3164720000	(((((((1oqu_A:0.1245610000	1r2f_A:0.1212610000):0.0500740000	1uzr_A:0.0182890000):0.7361670000	1mxr_A:0.5839850000):0.2145850000	(1jk0_A:0.2030250000	(2uw2_A:0.0256240000	1w68_A:0.0263790000):0.1306620000):0.5105090000):0.3726600000	3ee4_A:0.7660980000):0.3517680000	(((2uw1_A:0.0000010000	2uw1_B:0.0000010000):0.0523810000	1afr_A:0.1643110000):0.7020830000	1za0_A:1.3870010000):0.4026220000):0.0422401000	(((2inc_B:1.0583030000	2inp_C:0.9622650000):0.2399300000	1mty_B:1.6016660000):0.1400540000	(1mty_D:1.0170680000	3dhg_A:0.8574160000):0.1009470000):0.3386800000):0.3337170000):0.3615440000):0.3340470000):0.0495906000):0.1381280000):0.1409120000	(1n1q_A:0.3035310000	2chp_A:0.4676610000):0.0627111000);
(1ji5_A:0.1771600000	(1jig_A:0.1222920000	((2chp_A:0.2523490000	(((((1dps_A:0.0000010000	1jts_A:0.0000010000):0.2908690000	1o9r_A:0.1657960000):0.2551000000	1uvh_A:0.9070840000):0.2405070000	(1tjo_A:0.0000010000	1tk6_A:0.0000010000):0.5922880000):0.2145010000	((2fzf_A:1.4988900000	2vzb_A:0.4697820000):0.3115470000	(((((((1bcf_A:0.0000010000	3e1q_A:0.0000010000):0.1487400000	2fkz_A:0.1161080000):0.0967273000	1jgc_A:0.2101140000):0.4946880000	1nfv_A:0.6157820000):0.1386790000	((((((1lb3_A:0.0889880000	2za7_A:0.0902840000):0.2149790000	(1bg7_A:0.1013010000	1r03_A:0.1851510000):0.0796502000):0.1320510000	3e6s_A:0.8163970000):0.1728060000	1z6o_M:0.7394050000):0.1094570000	((1eum_A:0.1592980000	1krq_A:0.2913270000):0.2123870000	(2jd7_A:0.1137960000	1vlg_A:0.2523920000):0.1317150000):0.2133350000):0.1274030000	1z6o_A:0.9059520000):0.2601460000):0.0513896000	((1lko_A:0.5995020000	1yuz_A:0.9462580000):0.4320130000	3qhb_A:0.4180350000):0.4402620000):0.2007810000	((1otk_A:1.1446970000	((2inc_B:0.7826570000	(2inp_C:0.9377850000	1mty_B:1.7513880000):0.1264230000):0.4863700000	(1mty_D:0.8986650000	3dhg_A:1.0264040000):0.4787420000):0.2495520000):0.2369550000	((((((1oqu_A:0.1584830000	1r2f_A:0.1728090000):0.0143521000	1uzr_A:0.0360360000):0.6328450000	(1jk0_A:0.1478580000	(2uw2_A:0.0153030000	1w68_A:0.0389620000):0.1596490000):0.7609610000):0.1417100000	1mxr_A:0.6790460000):0.3259970000	3ee4_A:0.7913110000):0.2838820000	(((2uw1_A:0.0000010000	2uw1_B:0.0000010000):0.0586649000	1afr_A:0.1109460000):0.8115680000	1za0_A:1.0418780000):0.5893230000):0.1336820000):0.7267290000):0.0622260000):0.2228930000):0.2437140000):0.0761098000	(((1qgh_A:0.3089210000	2ux1_A:0.3708170000):0.2418830000	2fjc_A:0.6135510000):0.0912879000	1ji4_A:0.5263130000):0.0822751000):0.0708522000):0.0158676000	1n1q_A:0.2675780000);
(1ji5_A:0.1686040000	(1jig_A:0.1437740000	1n1q_A:0.2825860000):0.0362864000	((2chp_A:0.3283990000	(((((1dps_A:0.0000010000	1jts_A:0.0000010000):0.2451420000	1uvh_A:0.8413300000):0.1335820000	1o9r_A:0.1048340000):0.3653330000	(1tjo_A:0.0000010000	1tk6_A:0.0000010000):0.7804530000):0.2815360000	((((((2fzf_A:1.7700040000	((1lko_A:0.5155950000	1yuz_A:1.0491100000):0.2894660000	3qhb_A:0.7038960000):0.4918320000):0.1019310000	((((((1lb3_A:0.0718520000	2za7_A:0.0440390000):0.2806880000	1bg7_A:0.0494510000):0.0864413000	1r03_A:0.1656850000):0.2451370000	1z6o_M:0.7352710000):0.0741336000	1z6o_A:0.9308250000):0.1086780000	(((1eum_A:0.2957020000	1krq_A:0.2372800000):0.1192350000	3e6s_A:0.6606220000):0.1167450000	(2jd7_A:0.1661170000	1vlg_A:0.3601050000):0.0646419000):0.1491620000):0.2253560000):0.1866700000	(((1bcf_A:0.0000010000	3e1q_A:0.0000010000):0.1795840000	2fkz_A:0.0803750000):0.1029100000	1jgc_A:0.3556550000):0.3548860000):0.2045880000	1nfv_A:0.5698000000):0.2181840000	(1otk_A:1.5539230000	((((((1oqu_A:0.1505080000	1r2f_A:0.1546000000):0.0741789000	1uzr_A:0.0078720000):0.6338520000	1mxr_A:0.6656380000):0.1765980000	(1jk0_A:0.2167250000	(2uw2_A:0.0250300000	1w68_A:0.0440080000):0.1304600000):0.5620590000):0.4874710000	3ee4_A:0.7105180000):0.2518210000	((((2inc_B:0.6745160000	(2inp_C:0.6694490000	1mty_B:1.6184650000):0.1904530000):0.5645450000	3dhg_A:1.0717860000):0.1779330000	1mty_D:1.0398360000):0.4066240000	(((2uw1_A:0.0000010000	2uw1_B:0.0000010000):0.0675301000	1afr_A:0.0940460000):0.7185350000	1za0_A:1.2204760000):0.4227120000):0.1446930000):0.2638730000):0.6172990000):0.3024810000	2vzb_A:0.7923460000):0.1526220000):0.0464601000):0.0612043000	((1qgh_A:0.3697260000	2ux1_A:0.4313670000):0.1782510000	(1ji4_A:0.4343260000	2fjc_A:0.4204350000):0.0805009000):0.1540590000):0.1182550000);
(1ji5_A:0.1220410000	(1jig_A:0.1125940000	(1n1q_A:0.2462470000	(2chp_A:0.3700890000	((1ji4_A:0.4059370000	2fjc_A:0.5094180000):0.1841020000	(((((1dps_A:0.0000010000	1jts_A:0.0000010000):0.3500200000	1o9r_A:0.1630780000):0.3010470000	1uvh_A:0.8397050000):0.1289220000	(1tjo_A:0.0000010000	1tk6_A:0.0000010000):0.7100230000):0.1977290000	((2fzf_A:2.1396610000	((((((1bcf_A:0.0000010000	3e1q_A:0.0000010000):0.2265110000	2fkz_A:0.0673470000):0.1004600000	1jgc_A:0.3247670000):0.2605880000	(((1lko_A:0.6392770000	1yuz_A:1.1152700000):0.2878550000	3qhb_A:0.6103190000):0.4855010000	(((((1lb3_A:0.0659450000	2za7_A:0.0788980000):0.1689380000	(1bg7_A:0.0876070000	1r03_A:0.2453110000):0.0841601000):0.2776120000	1z6o_M:0.6438130000):0.0577671000	1z6o_A:0.7935430000):0.2163820000	((((1eum_A:0.2935470000	1krq_A:0.2421030000):0.1595650000	3e6s_A:0.6530820000):0.2042020000	2jd7_A:0.1266890000):0.0573932000	1vlg_A:0.2632120000):0.1267840000):0.2584660000):0.1411250000):0.2088000000	1nfv_A:0.5094240000):0.1393320000	(1otk_A:1.1341390000	(((((((1oqu_A:0.1534770000	1r2f_A:0.1786030000):0.0591859000	1uzr_A:0.0171310000):0.6162210000	1mxr_A:0.8309540000):0.2509270000	3ee4_A:0.9639830000):0.2160570000	(1jk0_A:0.1866430000	(2uw2_A:0.0379270000	1w68_A:0.0462230000):0.1435860000):0.6277850000):0.3561430000	(((2uw1_A:0.0000010000	2uw1_B:0.0000010000):0.1137980000	1afr_A:0.1127880000):0.8084780000	1za0_A:1.3780300000):0.5780670000):0.1373460000	(((2inc_B:0.6997220000	1mty_B:1.6838390000):0.2128580000	2inp_C:0.7920770000):0.4025350000	(1mty_D:1.1368010000	3dhg_A:0.9625860000):0.4337360000):0.5933820000):0.3902930000):0.7620890000):0.0298796000):0.2138470000	2vzb_A:0.6962270000):0.3017220000):0.1055770000):0.1087050000):0.0961220000):0.0401129000):0.1292030000	(1qgh_A:0.2335890000	2ux1_A:0.5492860000):0.3588700000);
(1ji5_A:0.2605300000	1jig_A:0.1636440000	((1n1q_A:0.2185370000	(1ji4_A:0.4877710000	2fjc_A:0.5230500000):0.1814490000):0.0965189000	((2chp_A:0.4145880000	(((((1dps_A:0.0000010000	1jts_A:0.0000010000):0.3091860000	1o9r_A:0.2448750000):0.2226110000	1uvh_A:0.8154540000):0.2590400000	(1tjo_A:0.0000010000	1tk6_A:0.0000010000):0.8299810000):0.2167510000	((((2fzf_A:1.2996540000	2vzb_A:0.6792260000):0.3203260000	(((((1bcf_A:0.0000010000	3e1q_A:0.0000010000):0.1690910000	2fkz_A:0.1138810000):0.1185610000	1jgc_A:0.3320990000):0.2904380000	((((1lb3_A:0.0558540000	2za7_A:0.0887240000):0.1915820000	(1bg7_A:0.0990740000	1r03_A:0.2001680000):0.0810171000):0.2664860000	(1z6o_A:0.8056970000	1z6o_M:0.5138610000):0.2153840000):0.1361760000	(((1eum_A:0.2994920000	1krq_A:0.2368560000):0.1560430000	3e6s_A:0.8012740000):0.0937576000	(2jd7_A:0.0890050000	1vlg_A:0.2830150000):0.1287710000):0.1972300000):0.3622140000):0.1288450000	((1lko_A:0.3984520000	1yuz_A:0.6743230000):0.3105550000	3qhb_A:0.8239100000):0.3638510000):0.1414710000):0.0485055000	(1otk_A:1.1856800000	((((((1oqu_A:0.1267360000	1r2f_A:0.1647580000):0.0405905000	1uzr_A:0.0612790000):0.6183370000	1mxr_A:0.6809930000):0.2008830000	(1jk0_A:0.2099230000	(2uw2_A:0.0153940000	1w68_A:0.0539060000):0.1611310000):0.8062320000):0.2539880000	3ee4_A:0.8063760000):0.2818620000	(((2inc_B:0.7117310000	(2inp_C:0.7747550000	1mty_B:1.5077680000):0.1968760000):0.4687410000	(1mty_D:1.1213040000	3dhg_A:1.0432740000):0.2895860000):0.4535020000	(((2uw1_A:0.0000010000	2uw1_B:0.0000010000):0.0750827000	1afr_A:0.0837380000):0.9697920000	1za0_A:1.1494470000):0.5825530000):0.0989849000):0.3283090000):0.8833430000):0.0709477000	1nfv_A:0.8134260000):0.3009220000):0.0685181000):0.0723036000	(1qgh_A:0.3269600000	2ux1_A:0.4493590000):0.3730610000):0.0554885000):0.0281875000);
(1ji5_A:0.2160990000	1jig_A:0.1080400000	(1n1q_A:0.2688940000	((2chp_A:0.2145020000	(((((1dps_A:0.0000010000	1jts_A:0.0000010000):0.2772870000	1o9r_A:0.1250020000):0.1909230000	1uvh_A:0.6050920000):0.1530560000	(1tjo_A:0.0000010000	1tk6_A:0.0000010000):0.6950650000):0.2342360000	((2fzf_A:1.3654930000	(((((((1bcf_A:0.0000010000	3e1q_A:0.0000010000):0.2123330000	2fkz_A:0.0873740000):0.1285600000	1jgc_A:0.2154310000):0.2895570000	1nfv_A:0.5741190000):0.1267790000	((((1lb3_A:0.0805160000	2za7_A:0.0726730000):0.2231740000	(1bg7_A:0.0953150000	1r03_A:0.2208790000):0.0481150000):0.2868890000	(1z6o_A:0.7106710000	1z6o_M:0.6137500000):0.0980537000):0.2058190000	(((1eum_A:0.2816420000	1krq_A:0.2836260000):0.1036820000	3e6s_A:0.5719480000):0.1799650000	(2jd7_A:0.1536910000	1vlg_A:0.3092050000):0.0695207000):0.1236530000):0.2599020000):0.1003000000	((1lko_A:0.6355240000	1yuz_A:0.8206680000):0.2060540000	3qhb_A:0.5467960000):0.5746480000):0.0575625000	(1otk_A:1.3089460000	(((((((1oqu_A:0.1260700000	1uzr_A:0.0709720000):0.0867845000	1r2f_A:0.0683860000):0.6247160000	1mxr_A:0.9187380000):0.1042870000	(1jk0_A:0.2529400000	(2uw2_A:0.0378870000	1w68_A:0.0279170000):0.1308410000):0.6049670000):0.3715360000	3ee4_A:0.8314180000):0.2368280000	(((2uw1_A:0.0000010000	2uw1_B:0.0000010000):0.1047880000	1afr_A:0.0994870000):0.6917460000	1za0_A:1.3465900000):0.4224460000):0.0844328000	(((2inc_B:0.5034080000	1mty_B:1.8176260000):0.1440600000	2inp_C:0.8593160000):0.4299110000	(1mty_D:0.9145150000	3dhg_A:0.5643040000):0.2768870000):0.3260660000):0.1794670000):0.5522450000):0.0867414000):0.1370480000	2vzb_A:0.6642560000):0.4032340000):0.0644656000):0.1463780000	((1qgh_A:0.2927400000	2ux1_A:0.3950220000):0.3400700000	(1ji4_A:0.4042420000	2fjc_A:0.4479310000):0.1297540000):0.1143470000):0.0559481000):0.0349501000);
(1ji5_A:0.1821760000	1jig_A:0.1209610000	(1n1q_A:0.2009740000	((2chp_A:0.3031320000	(((1ji4_A:0.4885480000	2fjc_A:0.4463600000):0.0539271000	((((1dps_A:0.0000010000	1jts_A:0.0000010000):0.2768210000	1o9r_A:0.1932290000):0.2266530000	1uvh_A:0.6484330000):0.1542500000	(1tjo_A:0.0000010000	1tk6_A:0.0000010000):0.7050980000):0.2643970000):0.0189783000	(((2fzf_A:2.3456480000	2vzb_A:0.4074530000):0.3084620000	(1otk_A:1.2263600000	((((((((1oqu_A:0.1360290000	1r2f_A:0.1304140000):0.0565556000	1uzr_A:0.0000030000):0.8150190000	1mxr_A:0.6509100000):0.1059020000	(1jk0_A:0.2424560000	(2uw2_A:0.0265550000	1w68_A:0.0620530000):0.1871090000):0.6829570000):0.2894480000	3ee4_A:0.7213640000):0.4106940000	(((2inc_B:0.6879220000	2inp_C:0.8745150000):0.2625340000	1mty_B:1.7102580000):0.4114850000	(1mty_D:1.0144380000	3dhg_A:1.1255110000):0.0857331000):0.5324780000):0.0906863000	((2uw1_A:0.0000010000	2uw1_B:0.0000010000):0.1489570000	1afr_A:0.0723280000):0.9710260000):0.0815888000	1za0_A:1.4625760000):0.2630550000):0.4124570000):0.1905880000	((((((1bcf_A:0.0000010000	3e1q_A:0.0000010000):0.1527910000	2fkz_A:0.0776100000):0.0818279000	1jgc_A:0.3072190000):0.3970020000	((1lko_A:0.7436080000	1yuz_A:1.1472600000):0.2273820000	3qhb_A:0.4157510000):0.5617830000):0.0630375000	((((1lb3_A:0.0490120000	2za7_A:0.0757070000):0.2030140000	(1bg7_A:0.0961830000	1r03_A:0.1651720000):0.0536490000):0.2791540000	(1z6o_A:0.7402470000	1z6o_M:0.6237580000):0.0821537000):0.2257280000	(((1eum_A:0.1802480000	1krq_A:0.2655340000):0.2173920000	3e6s_A:0.6693320000):0.1019490000	(2jd7_A:0.2531360000	1vlg_A:0.3340050000):0.0192043000):0.1841360000):0.3290540000):0.1261890000	1nfv_A:0.6450560000):0.1628660000):0.3250990000):0.1291750000):0.0294441000	(1qgh_A:0.2915040000	2ux1_A:0.4626460000):0.2931160000):0.1019720000):0.0088822900);
(1ji5_A:0.1251960000	(1jig_A:0.1062320000	(1n1q_A:0.2858620000	((2chp_A:0.3523900000	(((((1dps_A:0.0000010000	1jts_A:0.0000010000):0.2509320000	1o9r_A:0.2097100000):0.2975130000	1uvh_A:0.5551010000):0.1742070000	(1tjo_A:0.0000010000	1tk6_A:0.0000010000):0.7375100000):0.1136990000	(((2fzf_A:1.3313550000	(1otk_A:1.6808220000	(((((((1oqu_A:0.1418500000	1r2f_A:0.1332410000):0.0276100000	1uzr_A:0.0226920000):0.7678730000	1mxr_A:0.6649460000):0.1870090000	(1jk0_A:0.2382610000	(2uw2_A:0.0160810000	1w68_A:0.0536850000):0.0724854000):0.5049120000):0.3336460000	3ee4_A:0.9344240000):0.2474700000	(((2uw1_A:0.0000010000	2uw1_B:0.0000010000):0.0617624000	1afr_A:0.1128080000):0.8712830000	1za0_A:1.4641590000):0.5255320000):0.1044600000	(((2inc_B:1.0246660000	2inp_C:0.7193860000):0.2112280000	1mty_B:1.7781560000):0.4071630000	(1mty_D:1.3484610000	3dhg_A:0.9247960000):0.2297260000):0.6462360000):0.2459920000):0.5231430000):0.1261920000	(((((1bcf_A:0.0000010000	3e1q_A:0.0000010000):0.1363700000	2fkz_A:0.0980520000):0.0818682000	1jgc_A:0.2504640000):0.2992490000	(((1lko_A:0.6173370000	1yuz_A:1.0694430000):0.2166050000	3qhb_A:0.7561810000):0.5255530000	(((((1lb3_A:0.0832870000	2za7_A:0.0682360000):0.2010480000	1bg7_A:0.0673220000):0.0687304000	1r03_A:0.1134220000):0.2384390000	(1z6o_A:0.9945180000	1z6o_M:0.5889090000):0.2657740000):0.2188360000	(((1eum_A:0.2314740000	1krq_A:0.2523050000):0.0636958000	3e6s_A:0.7727730000):0.1390550000	(2jd7_A:0.1280400000	1vlg_A:0.3232550000):0.1260160000):0.1771510000):0.1549350000):0.0988836000):0.2389880000	1nfv_A:0.7401520000):0.0400218000):0.1160380000	2vzb_A:0.5953140000):0.3509750000):0.0671897000):0.0568418000	(1ji4_A:0.3896250000	2fjc_A:0.4664300000):0.1901160000):0.0943707000):0.0580140000):0.0631036000	(1qgh_A:0.2021160000	2ux1_A:0.4110780000):0.3760810000);
(1ji5_A:0.1449000000	((1jig_A:0.1338210000	(2chp_A:0.3991050000	((1ji4_A:0.3957960000	2fjc_A:0.5333930000):0.1176440000	(((((1dps_A:0.0000010000	1jts_A:0.0000010000):0.2998000000	1o9r_A:0.2435500000):0.3111070000	1uvh_A:0.7716450000):0.2757100000	(1tjo_A:0.0000010000	1tk6_A:0.0000010000):0.8195510000):0.1337740000	((2fzf_A:1.5513900000	((((((1bcf_A:0.0000010000	3e1q_A:0.0000010000):0.1671130000	2fkz_A:0.1244900000):0.1588460000	1jgc_A:0.3039020000):0.3888170000	(((1lko_A:0.8381770000	1yuz_A:0.7862470000):0.2987480000	3qhb_A:0.7535380000):0.4935480000	(((((1lb3_A:0.0714870000	2za7_A:0.0941500000):0.2618890000	1bg7_A:0.1403530000):0.0648731000	1r03_A:0.1530110000):0.2840550000	(1z6o_A:0.9172870000	1z6o_M:0.4878350000):0.2343590000):0.3276730000	((1eum_A:0.2293820000	1krq_A:0.3281280000):0.0783300000	(3e6s_A:0.6201930000	(2jd7_A:0.1461000000	1vlg_A:0.3343740000):0.1088740000):0.0624132000):0.1435680000):0.2185050000):0.0333012000):0.1237330000	1nfv_A:0.7509130000):0.1084020000	(1otk_A:1.6475170000	(((((((1oqu_A:0.1402420000	1r2f_A:0.1165060000):0.0578383000	1uzr_A:0.0153190000):0.6984230000	1mxr_A:0.7692510000):0.0893720000	(1jk0_A:0.1615300000	(2uw2_A:0.0316170000	1w68_A:0.0509170000):0.2150480000):0.5718630000):0.3695140000	3ee4_A:0.8150330000):0.4705040000	((2inc_B:1.0325180000	(2inp_C:0.5680470000	1mty_B:2.4111520000):0.2207250000):0.4597520000	(1mty_D:1.1268390000	3dhg_A:0.7665330000):0.2040810000):0.3127630000):0.2149220000	(((2uw1_A:0.0000010000	2uw1_B:0.0000010000):0.0466346000	1afr_A:0.1266230000):0.8372730000	1za0_A:1.5252790000):0.4368710000):0.3714440000):0.3277530000):0.1452200000):0.1391790000	2vzb_A:0.7258260000):0.3608240000):0.0713118000):0.0395045000):0.1800130000):0.0379129000	1n1q_A:0.3034060000):0.1059240000	(1qgh_A:0.2508350000	2ux1_A:0.5632240000):0.2652210000);
(1ji5_A:0.1301090000	((1jig_A:0.1052980000	((2chp_A:0.2391260000	(((((1dps_A:0.0000010000	1jts_A:0.0000010000):0.2952290000	1o9r_A:0.1372410000):0.2269870000	1uvh_A:0.6188780000):0.2742870000	(1tjo_A:0.0000010000	1tk6_A:0.0000010000):0.6035810000):0.2033640000	((2fzf_A:1.1962630000	((((((1bcf_A:0.0000010000	3e1q_A:0.0000010000):0.1483420000	2fkz_A:0.0735090000):0.1129950000	1jgc_A:0.2904190000):0.2544320000	(((1lko_A:0.7984670000	1yuz_A:0.9293890000):0.3306270000	3qhb_A:0.5590270000):0.5957350000	(((((1lb3_A:0.0338220000	2za7_A:0.0654020000):0.2158150000	1bg7_A:0.1049360000):0.1133040000	1r03_A:0.0771120000):0.3015980000	(1z6o_A:0.7493090000	1z6o_M:0.5410030000):0.1636450000):0.1568510000	(((1eum_A:0.2623640000	1krq_A:0.2228380000):0.1637230000	3e6s_A:0.6371950000):0.1001480000	(2jd7_A:0.1755470000	1vlg_A:0.2586970000):0.0917713000):0.1243130000):0.2726000000):0.1278110000):0.2176130000	1nfv_A:0.5957910000):0.0987106000	(1otk_A:1.4222210000	(((((((1oqu_A:0.1337030000	1r2f_A:0.1486030000):0.0618763000	1uzr_A:0.0137120000):0.5991470000	1mxr_A:0.6327920000):0.3384460000	(1jk0_A:0.1693410000	(2uw2_A:0.0155530000	1w68_A:0.0353120000):0.1756530000):0.4513830000):0.2643830000	(((2uw1_A:0.0000010000	2uw1_B:0.0000010000):0.1089270000	1afr_A:0.0715090000):0.8098440000	1za0_A:1.0329220000):0.8754590000):0.0985167000	((2inc_B:0.5942470000	(2inp_C:0.7155580000	1mty_B:1.8817960000):0.2736490000):0.6226450000	(1mty_D:1.2435520000	3dhg_A:0.8136530000):0.2559460000):0.3012780000):0.0904602000	3ee4_A:0.9027380000):0.3942990000):0.6263220000):0.1106800000):0.2489900000	2vzb_A:0.5792360000):0.1642530000):0.0364109000):0.0843884000	(1ji4_A:0.3416840000	2fjc_A:0.3584490000):0.2016570000):0.1443870000):0.0368553000	1n1q_A:0.2064050000):0.0706567000	(1qgh_A:0.1785890000	2ux1_A:0.4552450000):0.2818390000);
(1ji5_A:0.2842670000	(1jig_A:0.1212290000	((2chp_A:0.3736490000	(((((1dps_A:0.0000010000	1jts_A:0.0000010000):0.2941850000	1o9r_A:0.2135460000):0.2561620000	1uvh_A:0.6158900000):0.1679460000	(1tjo_A:0.0000010000	1tk6_A:0.0000010000):0.5697890000):0.1943210000	((((2fzf_A:2.0159100000	(((((1bcf_A:0.0000010000	3e1q_A:0.0000010000):0.1712000000	2fkz_A:0.0736820000):0.1054490000	1jgc_A:0.2195530000):0.3626530000	(((((1lb3_A:0.0362560000	2za7_A:0.0790690000):0.2255770000	1bg7_A:0.0551050000):0.0885337000	1r03_A:0.1573540000):0.2636930000	(1z6o_A:0.7754700000	1z6o_M:0.6093550000):0.2053240000):0.1507860000	(((1eum_A:0.3003830000	1krq_A:0.3328340000):0.1325540000	3e6s_A:0.6842340000):0.0758130000	(2jd7_A:0.1394250000	1vlg_A:0.2892800000):0.1228140000):0.1610720000):0.3030590000):0.0658602000	((1lko_A:0.6784670000	1yuz_A:1.0528440000):0.3970510000	3qhb_A:0.6717940000):0.5488740000):0.1478720000):0.0000029219	1nfv_A:0.6538560000):0.0888309000	(1otk_A:1.4970480000	(((((((1oqu_A:0.1344490000	1r2f_A:0.1197770000):0.0510902000	1uzr_A:0.0322300000):0.6541270000	1mxr_A:0.6077720000):0.1841120000	(1jk0_A:0.1460110000	(2uw2_A:0.0337240000	1w68_A:0.0289760000):0.1674030000):0.4181550000):0.3080480000	3ee4_A:0.9582630000):0.2116730000	((2inc_B:0.7823800000	(2inp_C:0.8958720000	1mty_B:1.7785290000):0.2995010000):0.4268320000	(1mty_D:0.8465590000	3dhg_A:0.7101400000):0.4022680000):0.3236480000):0.1203880000	(((2uw1_A:0.0000010000	2uw1_B:0.0000010000):0.0919401000	1afr_A:0.1197250000):0.7665960000	1za0_A:1.1973810000):0.6020160000):0.3229250000):0.5319270000):0.1779600000	2vzb_A:0.8308090000):0.2397260000):0.0566432000):0.1032740000	((1qgh_A:0.3511450000	2ux1_A:0.4005400000):0.2338330000	(1ji4_A:0.4797470000	2fjc_A:0.4901680000):0.1385560000):0.1457640000):0.0757068000):0.0236414000	1n1q_A:0.2859090000);
(1ji5_A:0.1281120000	(1jig_A:0.1506290000	1n1q_A:0.2247850000):0.0803097000	((2chp_A:0.3378560000	(((1ji4_A:0.4228790000	2fjc_A:0.4447010000):0.1310380000	(((1dps_A:0.0000010000	1jts_A:0.0000010000):0.2434700000	1o9r_A:0.1871810000):0.2611640000	1uvh_A:0.7891180000):0.2927650000):0.0891237000	((1tjo_A:0.0000010000	1tk6_A:0.0000010000):0.8320200000	((2fzf_A:1.4042360000	2vzb_A:0.5088270000):0.2140320000	(((((((1bcf_A:0.0000010000	3e1q_A:0.0000010000):0.1846470000	2fkz_A:0.1067380000):0.1187980000	1jgc_A:0.3232680000):0.3933790000	(((((1lb3_A:0.0718600000	2za7_A:0.0794170000):0.2034430000	1bg7_A:0.0985010000):0.1152390000	1r03_A:0.1322840000):0.1945800000	(1z6o_A:0.9315070000	1z6o_M:0.5580950000):0.2054140000):0.2322750000	(((1eum_A:0.2524860000	1krq_A:0.3153290000):0.1484750000	3e6s_A:0.7047550000):0.1350380000	(2jd7_A:0.1511750000	1vlg_A:0.2249570000):0.0946823000):0.1224340000):0.3252350000):0.1189440000	((1lko_A:0.5844790000	1yuz_A:0.7550780000):0.4524940000	3qhb_A:0.4270160000):0.6960920000):0.0921518000	1nfv_A:0.5964510000):0.0998559000	((1otk_A:1.3856240000	(((2inc_B:0.6586040000	2inp_C:0.8720840000):0.2790460000	(1mty_D:1.1294450000	3dhg_A:1.4003460000):0.3938160000):0.2049240000	1mty_B:1.5966440000):0.4193450000):0.1052640000	((((((1oqu_A:0.1184080000	1r2f_A:0.1405600000):0.0423682000	1uzr_A:0.0143810000):0.6578760000	(1jk0_A:0.1851490000	(2uw2_A:0.0227390000	1w68_A:0.0282080000):0.1598620000):0.7714820000):0.1276680000	1mxr_A:0.6229800000):0.3086600000	3ee4_A:0.9350110000):0.3094580000	(((2uw1_A:0.0000010000	2uw1_B:0.0000010000):0.1149030000	1afr_A:0.0809860000):0.4605700000	1za0_A:1.2168860000):0.8576700000):0.2098180000):0.5203590000):0.3061030000):0.1878270000):0.1907100000):0.1114410000):0.0929806000	(1qgh_A:0.2844920000	2ux1_A:0.5174870000):0.2495380000):0.1510280000);
(1ji5_A:0.2060970000	(1jig_A:0.1438250000	(1n1q_A:0.2832870000	(2chp_A:0.2736840000	(((((1dps_A:0.0000010000	1jts_A:0.0000010000):0.3320440000	1o9r_A:0.2050680000):0.3393360000	1uvh_A:0.6179270000):0.2481900000	(1tjo_A:0.0000010000	1tk6_A:0.0000010000):0.5231800000):0.1286870000	(((2fzf_A:1.4742040000	2vzb_A:0.3911360000):0.1270050000	(1otk_A:1.3743830000	(((((((1oqu_A:0.1555950000	1r2f_A:0.1581570000):0.0462484000	1uzr_A:0.0209650000):0.6161670000	1mxr_A:0.5811750000):0.1222180000	(1jk0_A:0.2030600000	(2uw2_A:0.0146890000	1w68_A:0.0398180000):0.1708220000):0.6910880000):0.3764740000	3ee4_A:0.9783440000):0.1887850000	(((2uw1_A:0.0000010000	2uw1_B:0.0000010000):0.1609540000	1afr_A:0.0204340000):1.1374100000	1za0_A:1.1421850000):0.6365920000):0.1552570000	(((2inc_B:1.0770590000	3dhg_A:1.0584930000):0.0979568000	(2inp_C:0.7795050000	1mty_B:1.6123750000):0.1749390000):0.1742150000	1mty_D:1.3814940000):0.4298930000):0.3000990000):0.6110750000):0.1369130000	(((((1bcf_A:0.0000010000	3e1q_A:0.0000010000):0.1792550000	2fkz_A:0.0739790000):0.0706020000	1jgc_A:0.2984800000):0.3764730000	(((1lko_A:0.9005230000	1yuz_A:0.6654850000):0.2821860000	3qhb_A:0.7038720000):0.6496800000	((((1lb3_A:0.0787720000	2za7_A:0.0719140000):0.1749030000	(1bg7_A:0.0878040000	1r03_A:0.1770670000):0.0600808000):0.2026180000	(1z6o_A:0.7716210000	1z6o_M:0.5627770000):0.1793750000):0.3039800000	(((1eum_A:0.2827150000	1krq_A:0.3155290000):0.1751140000	3e6s_A:0.6560710000):0.1287110000	(2jd7_A:0.2199440000	1vlg_A:0.2640470000):0.0321018000):0.0598329000):0.1743860000):0.1750770000):0.2885070000	1nfv_A:0.5387060000):0.2567310000):0.3641860000):0.1834380000):0.0853165000):0.0163770000):0.0783340000	((1qgh_A:0.2782380000	2ux1_A:0.4160430000):0.1392430000	(1ji4_A:0.4653600000	2fjc_A:0.4005710000):0.1756100000):0.1654580000);
(1ji5_A:0.2327050000	(1jig_A:0.1468850000	((2chp_A:0.2684460000	(((((1dps_A:0.0000010000	1jts_A:0.0000010000):0.2430650000	1o9r_A:0.1562450000):0.3436900000	1uvh_A:0.6573520000):0.1595820000	(1tjo_A:0.0000010000	1tk6_A:0.0000010000):0.4738900000):0.1230200000	((2fzf_A:1.8804940000	((((((1bcf_A:0.0000010000	3e1q_A:0.0000010000):0.1574760000	2fkz_A:0.1655610000):0.1205300000	1jgc_A:0.2759210000):0.2417070000	(((1lko_A:0.6496250000	1yuz_A:0.8553440000):0.3081430000	3qhb_A:0.6266790000):0.5380120000	((((1lb3_A:0.0708040000	2za7_A:0.0769060000):0.1716230000	(1bg7_A:0.0806790000	1r03_A:0.1849660000):0.0930403000):0.2578030000	(1z6o_A:0.7642790000	1z6o_M:0.5243790000):0.1699200000):0.2075870000	(((1eum_A:0.1939510000	1krq_A:0.2855440000):0.1434490000	3e6s_A:0.7605640000):0.1124600000	(2jd7_A:0.1478360000	1vlg_A:0.3606000000):0.0959494000):0.0883564000):0.2609280000):0.1189950000):0.1806670000	1nfv_A:0.6451070000):0.0780212000	(1otk_A:1.2429000000	((((((1oqu_A:0.1609930000	1r2f_A:0.1443750000):0.0352307000	1uzr_A:0.0254280000):0.7018680000	1mxr_A:0.6790350000):0.2801910000	(3ee4_A:0.8350380000	(1jk0_A:0.1946910000	(2uw2_A:0.0253600000	1w68_A:0.0537760000):0.1439700000):0.6921410000):0.1996850000):0.2967310000	(((2inc_B:0.9780200000	2inp_C:0.8714790000):0.2923260000	1mty_B:1.5435980000):0.2159170000	(1mty_D:0.8639280000	3dhg_A:1.0125180000):0.4196640000):0.3219390000):0.2768130000	(((2uw1_A:0.0000010000	2uw1_B:0.0000010000):0.0683387000	1afr_A:0.0955560000):0.6820360000	1za0_A:0.9853270000):0.3211440000):0.3263140000):0.5783190000):0.0426140000):0.1146850000	2vzb_A:0.5857710000):0.3227830000):0.1091340000):0.0965867000	(((1qgh_A:0.3500760000	2ux1_A:0.2846110000):0.1818400000	2fjc_A:0.3993150000):0.0930165000	1ji4_A:0.5092370000):0.1044950000):0.0726451000):0.0505774000	1n1q_A:0.2905080000);
(1ji5_A:0.1822800000	(1jig_A:0.1341610000	((2chp_A:0.3622580000	(((((1dps_A:0.0000010000	1jts_A:0.0000010000):0.2540450000	1o9r_A:0.1725030000):0.2669730000	1uvh_A:0.5565210000):0.2188180000	(1tjo_A:0.0000010000	1tk6_A:0.0000010000):0.5768870000):0.1637890000	((2fzf_A:1.5876420000	(((((1bcf_A:0.0000010000	3e1q_A:0.0000010000):0.1647950000	2fkz_A:0.0823740000):0.0803897000	1jgc_A:0.3307220000):0.3480110000	(((1lko_A:0.5184470000	1yuz_A:0.6463420000):0.4082380000	3qhb_A:0.5990270000):0.6211940000	((((((1lb3_A:0.0529930000	2za7_A:0.1148710000):0.1914200000	1bg7_A:0.0856470000):0.1397580000	1r03_A:0.1365690000):0.2529700000	(1z6o_A:0.8820300000	1z6o_M:0.5671900000):0.2295950000):0.1220280000	(((1eum_A:0.2367130000	1krq_A:0.2941810000):0.1463740000	3e6s_A:0.7403550000):0.1181940000	(2jd7_A:0.1693860000	1vlg_A:0.2500720000):0.0992312000):0.1072940000):0.2263180000	((1otk_A:1.1315460000	(((2inc_B:0.7771290000	2inp_C:0.8986230000):0.2263710000	1mty_B:1.4062100000):0.2478290000	(1mty_D:0.9992950000	3dhg_A:0.7861310000):0.4674440000):0.3031780000):0.2370420000	(((((1oqu_A:0.1445000000	1r2f_A:0.1330580000):0.0399359000	1uzr_A:0.0320130000):0.7229530000	(1mxr_A:0.5694220000	(1jk0_A:0.1779490000	(2uw2_A:0.0242660000	1w68_A:0.0281800000):0.1694400000):0.7512060000):0.0978233000):0.3242760000	3ee4_A:0.7594370000):0.3159940000	(((2uw1_A:0.0000010000	2uw1_B:0.0000010000):0.0914237000	1afr_A:0.0691990000):0.7491450000	1za0_A:1.1686860000):0.4098110000):0.1756060000):0.7408570000):0.0961595000):0.1003500000):0.1131830000	1nfv_A:0.5700700000):0.1177460000):0.0584670000	2vzb_A:0.6542370000):0.2777510000):0.0802526000):0.0699421000	((1qgh_A:0.2041720000	2ux1_A:0.3574600000):0.2554730000	(1ji4_A:0.3244380000	2fjc_A:0.3755880000):0.1552440000):0.0580626000):0.1126980000):0.0383033000	1n1q_A:0.2130280000);
(1ji5_A:0.2358280000	((1jig_A:0.1328760000	(((2chp_A:0.3323240000	(((2fzf_A:1.8189090000	2vzb_A:0.4464170000):0.2362580000	((1otk_A:1.5953640000	(((2uw1_A:0.0000010000	2uw1_B:0.0000010000):0.1245700000	1afr_A:0.0651960000):0.7913050000	1za0_A:1.4220170000):0.1886580000):0.2266220000	(((((1oqu_A:0.1623540000	1uzr_A:0.0610150000):0.0692677000	1r2f_A:0.0967810000):0.5413430000	(1mxr_A:0.7923010000	(1jk0_A:0.1517880000	(2uw2_A:0.0219780000	1w68_A:0.0556770000):0.1866930000):0.6560040000):0.0775583000):0.3531510000	3ee4_A:0.7955970000):0.5471730000	(((2inc_B:0.4457080000	(2inp_C:0.7698400000	1mty_B:1.7206620000):0.1890950000):0.5563620000	3dhg_A:0.9470130000):0.1454920000	1mty_D:0.8885370000):0.5700220000):0.0758125000):0.4848710000):0.1737000000	((((((1bcf_A:0.0000010000	3e1q_A:0.0000010000):0.1534950000	2fkz_A:0.1240750000):0.1347200000	1jgc_A:0.2376400000):0.3166060000	((1lko_A:0.5394660000	1yuz_A:0.9068370000):0.1740390000	3qhb_A:0.9174950000):0.7118160000):0.0369047000	(((((1lb3_A:0.0752690000	2za7_A:0.0686080000):0.2095080000	1bg7_A:0.1197200000):0.0696686000	1r03_A:0.1066380000):0.1473300000	(1z6o_A:0.8902290000	1z6o_M:0.6224430000):0.2098690000):0.3170990000	(((1eum_A:0.3365630000	1krq_A:0.2702420000):0.0838411000	3e6s_A:0.6462570000):0.1718990000	(2jd7_A:0.1783230000	1vlg_A:0.2859980000):0.0888007000):0.1344140000):0.3010670000):0.2141280000	1nfv_A:0.6895150000):0.1819070000):0.3147370000):0.0357869000	((((1dps_A:0.0000010000	1jts_A:0.0000010000):0.2746320000	1o9r_A:0.2635180000):0.2800620000	1uvh_A:0.7010830000):0.2818370000	(1tjo_A:0.0000010000	1tk6_A:0.0000010000):0.6119930000):0.1035160000):0.1166190000	(1ji4_A:0.4837600000	2fjc_A:0.3777960000):0.2070610000):0.1265030000):0.0968258000	1n1q_A:0.2965820000):0.0800462000	(1qgh_A:0.1958430000	2ux1_A:0.5194190000):0.3224380000);
(1ji5_A:0.2296540000	((1jig_A:0.0806760000	((1qgh_A:0.2965530000	2ux1_A:0.3650590000):0.2590520000	(1ji4_A:0.4388310000	2fjc_A:0.3796790000):0.2054560000):0.1882640000):0.0654590000	(2chp_A:0.3361370000	(((((1dps_A:0.0000010000	1jts_A:0.0000010000):0.2791700000	1o9r_A:0.1665960000):0.2495600000	1uvh_A:0.8091480000):0.2270130000	(1tjo_A:0.0000010000	1tk6_A:0.0000010000):0.6958280000):0.2041380000	(((2fzf_A:1.7702540000	1nfv_A:0.3279920000):0.2091500000	((((((1bcf_A:0.0000010000	3e1q_A:0.0000010000):0.1826800000	2fkz_A:0.0756040000):0.0839702000	1jgc_A:0.2645580000):0.4104300000	((((1lb3_A:0.0689630000	2za7_A:0.0690810000):0.1573940000	(1bg7_A:0.1436540000	1r03_A:0.1634340000):0.0811490000):0.2701390000	(1z6o_A:0.7873140000	1z6o_M:0.6034800000):0.1964450000):0.2528350000	(((1eum_A:0.3201930000	1krq_A:0.2293470000):0.1850390000	3e6s_A:0.6928820000):0.0994422000	(2jd7_A:0.2165110000	1vlg_A:0.3096200000):0.1458130000):0.1445590000):0.4096810000):0.0000022970	((1lko_A:0.7107170000	1yuz_A:1.0902410000):0.4929580000	3qhb_A:0.7029540000):0.5003200000):0.2906050000	(1otk_A:1.6952820000	((((((1oqu_A:0.1562190000	1r2f_A:0.1567700000):0.0330931000	1uzr_A:0.0249910000):0.7380240000	1mxr_A:0.9603450000):0.1877020000	(1jk0_A:0.1988140000	(2uw2_A:0.0364780000	1w68_A:0.0407030000):0.1695060000):0.5697370000):0.2799290000	3ee4_A:0.8146450000):0.2452250000	((((2inc_B:0.5690150000	1mty_B:1.8811520000):0.1123430000	2inp_C:0.8195160000):0.2776380000	(1mty_D:0.8426850000	3dhg_A:0.8443760000):0.3665010000):0.5314490000	(((2uw1_A:0.0000010000	2uw1_B:0.0000010000):0.0860605000	1afr_A:0.0840430000):0.7741000000	1za0_A:1.5096270000):0.4975630000):0.0889867000):0.3631860000):0.4379930000):0.0764188000):0.1806810000	2vzb_A:0.8445330000):0.2666820000):0.1063290000):0.1252790000):0.0247646000	1n1q_A:0.3145100000);
(1ji5_A:0.2027020000	(1jig_A:0.1611990000	((2chp_A:0.3383030000	((1ji4_A:0.3625300000	2fjc_A:0.4004090000):0.1730170000	(((((1dps_A:0.0000010000	1jts_A:0.0000010000):0.2541370000	1o9r_A:0.1548330000):0.3604440000	1uvh_A:0.5106410000):0.2303150000	(1tjo_A:0.0000020000	1tk6_A:0.0000010000):0.5399450000):0.1451200000	((2fzf_A:1.6320010000	(((((((1bcf_A:0.0000010000	3e1q_A:0.0000010000):0.1726860000	2fkz_A:0.0734830000):0.1341380000	1jgc_A:0.2489730000):0.2354780000	1nfv_A:0.5200470000):0.2922890000	((((1lb3_A:0.0841310000	2za7_A:0.0893070000):0.1997860000	(1bg7_A:0.0958120000	1r03_A:0.2092830000):0.1116650000):0.2333150000	(1z6o_A:0.8444990000	1z6o_M:0.4802300000):0.1375160000):0.2411970000	((1eum_A:0.2326370000	(1krq_A:0.2260640000	3e6s_A:0.7157190000):0.1073240000):0.1891950000	(2jd7_A:0.1125660000	1vlg_A:0.2921560000):0.0703567000):0.1169090000):0.2224050000):0.0321825000	((1lko_A:0.7785590000	1yuz_A:0.6735350000):0.3565880000	3qhb_A:0.5634000000):0.4201720000):0.1578070000	(1otk_A:1.3640470000	(((((((1oqu_A:0.1465250000	1r2f_A:0.1383130000):0.0414545000	1uzr_A:0.0348240000):0.6360920000	1mxr_A:0.6180010000):0.1412310000	(1jk0_A:0.1531340000	(2uw2_A:0.0296870000	1w68_A:0.0422770000):0.1344290000):0.6765180000):0.2236470000	3ee4_A:0.7653580000):0.3955310000	(((2inc_B:0.8594820000	1mty_B:1.8480070000):0.1575300000	2inp_C:0.9439730000):0.3810040000	(1mty_D:0.9694400000	3dhg_A:0.8902870000):0.3269480000):0.2821180000):0.3820090000	(((2uw1_A:0.0000010000	2uw1_B:0.0000010000):0.0896740000	1afr_A:0.0807380000):1.0323600000	1za0_A:1.2069420000):0.2322440000):0.1119070000):0.7172880000):0.0580671000):0.3102100000	2vzb_A:0.6860910000):0.1827870000):0.1189990000):0.0853359000):0.0825855000	(1qgh_A:0.2741800000	2ux1_A:0.3821600000):0.2994370000):0.0991669000):0.0228623000	1n1q_A:0.2083690000);
(1ji5_A:0.1502400000	(1jig_A:0.1200550000	((2chp_A:0.3072810000	(((((1dps_A:0.0000010000	1jts_A:0.0000010000):0.2481620000	1o9r_A:0.2084180000):0.2683100000	1uvh_A:0.5597160000):0.2651400000	(1tjo_A:0.0000010000	1tk6_A:0.0000010000):0.5905050000):0.2507530000	(((2fzf_A:1.8852820000	((((((1bcf_A:0.0000010000	3e1q_A:0.0000010000):0.1669030000	2fkz_A:0.0501430000):0.1471470000	1jgc_A:0.2308210000):0.2788880000	1nfv_A:0.6168520000):0.1510810000	((((((1lb3_A:0.0293910000	2za7_A:0.1045870000):0.1989380000	1bg7_A:0.1088140000):0.1069850000	1r03_A:0.1579370000):0.1567010000	(1z6o_A:0.9491350000	1z6o_M:0.6966190000):0.2010410000):0.2509320000	3e6s_A:0.5042180000):0.1679750000	((1eum_A:0.1923190000	1krq_A:0.2784320000):0.1833800000	(2jd7_A:0.1275020000	1vlg_A:0.2616920000):0.1193170000):0.0369755000):0.3308880000):0.0677327000	((1lko_A:0.7162970000	1yuz_A:0.7943280000):0.2506520000	3qhb_A:0.6184360000):0.7770130000):0.1514880000):0.0103078000	(1otk_A:1.4818640000	(((((((1oqu_A:0.1659900000	1uzr_A:0.0493570000):0.0797302000	1r2f_A:0.0950190000):0.7083280000	1mxr_A:0.6498510000):0.1314900000	(1jk0_A:0.1717810000	(2uw2_A:0.0239200000	1w68_A:0.0303380000):0.1241890000):0.5912600000):0.1187800000	3ee4_A:0.9895220000):0.2689720000	((((2inc_B:0.8227150000	2inp_C:0.7968900000):0.4139050000	1mty_B:1.6895410000):0.2675600000	1mty_D:1.2191050000):0.0729036000	3dhg_A:0.7737510000):0.4875340000):0.1352390000	(((2uw1_A:0.0000010000	2uw1_B:0.0000010000):0.0988923000	1afr_A:0.0649020000):0.7200640000	1za0_A:1.2121520000):0.3451990000):0.4127600000):0.4019150000):0.2404580000	2vzb_A:0.5667410000):0.2771610000):0.0707225000):0.0977183000	((1qgh_A:0.3029910000	2ux1_A:0.3810650000):0.2538240000	(1ji4_A:0.3373610000	2fjc_A:0.5003360000):0.1561960000):0.0687140000):0.0763871000):0.0549132000	1n1q_A:0.2715670000);
(1ji5_A:0.1833510000	(1jig_A:0.1286220000	(((2chp_A:0.3613830000	((((1dps_A:0.0000010000	1jts_A:0.0000010000):0.3975660000	1o9r_A:0.1353350000):0.3194160000	1uvh_A:0.6968690000):0.1524030000	(1tjo_A:0.0000010000	1tk6_A:0.0000010000):0.4521900000):0.1973950000):0.0383278000	((2fzf_A:1.4105270000	2vzb_A:0.4170090000):0.4616290000	((((((1bcf_A:0.0000010000	3e1q_A:0.0000010000):0.1092950000	2fkz_A:0.1098620000):0.1572220000	1jgc_A:0.1746200000):0.2701420000	(((1lko_A:0.4786570000	1yuz_A:0.8216600000):0.5175930000	3qhb_A:0.6205150000):0.4947690000	(((((1lb3_A:0.0644320000	2za7_A:0.0964170000):0.2619810000	1bg7_A:0.1262930000):0.0554034000	1r03_A:0.1256350000):0.1865920000	(1z6o_A:0.8021720000	1z6o_M:0.5684600000):0.2142650000):0.2442990000	(((1eum_A:0.2086700000	1krq_A:0.3432340000):0.1297460000	3e6s_A:0.7220730000):0.1129320000	(2jd7_A:0.2255810000	1vlg_A:0.2944080000):0.0524954000):0.0787675000):0.2917390000):0.1607430000):0.2188130000	1nfv_A:0.5254270000):0.1247260000	(((1otk_A:1.2515080000	(((2uw1_A:0.0000010000	2uw1_B:0.0000010000):0.0424268000	1afr_A:0.1080010000):0.8392930000	1za0_A:1.3364730000):0.3694390000):0.2640420000	((2inc_B:0.6869190000	(2inp_C:1.1387220000	1mty_B:1.6732720000):0.1415280000):0.5661810000	(1mty_D:0.8572380000	3dhg_A:0.8964540000):0.5283500000):0.2826410000):0.0337688000	(((((1oqu_A:0.0885330000	1r2f_A:0.1341280000):0.0769239000	1uzr_A:0.0313110000):0.7489140000	1mxr_A:0.7843590000):0.2061950000	(1jk0_A:0.2531700000	(2uw2_A:0.0189770000	1w68_A:0.0550690000):0.0977307000):0.6891960000):0.2399470000	3ee4_A:1.0092020000):0.2794360000):0.8583240000):0.1955220000):0.2367640000):0.0501476000	(1ji4_A:0.4069310000	2fjc_A:0.4392560000):0.1251290000):0.1355400000):0.0906929000	(1n1q_A:0.1920250000	(1qgh_A:0.2899550000	2ux1_A:0.3760320000):0.2693200000):0.0545537000);
(1ji5_A:0.1945200000	(1jig_A:0.1564520000	((2chp_A:0.2782780000	(1qgh_A:0.3160410000	2ux1_A:0.4514050000):0.2811910000):0.0726197000	(((1ji4_A:0.3769550000	2fjc_A:0.4789520000):0.1163990000	((((1dps_A:0.0000020000	1jts_A:0.0000020000):0.2888710000	1o9r_A:0.2526970000):0.3270360000	1uvh_A:0.8163510000):0.2408340000	(1tjo_A:0.0000020000	1tk6_A:0.0000020000):0.6566140000):0.1401770000):0.1295760000	(((2fzf_A:2.3363530000	1nfv_A:0.4750820000):0.1009680000	((((1bcf_A:0.0000020000	3e1q_A:0.0000020000):0.1918650000	2fkz_A:0.0922810000):0.1915720000	1jgc_A:0.2105220000):0.4034680000	((((1lko_A:0.6237500000	1yuz_A:0.8525180000):0.2864700000	3qhb_A:0.6899190000):0.6274280000	(((((1lb3_A:0.0443590000	2za7_A:0.0778550000):0.2363950000	1bg7_A:0.0603560000):0.1204030000	1r03_A:0.1291080000):0.2510880000	(1z6o_A:1.0082970000	1z6o_M:0.4787990000):0.1898570000):0.1611710000	(((1eum_A:0.3280970000	1krq_A:0.2200860000):0.1221910000	3e6s_A:0.5616460000):0.1518690000	(2jd7_A:0.1576150000	1vlg_A:0.2375420000):0.1013360000):0.1747000000):0.1790880000):0.0839781000	(1otk_A:1.9043750000	(((((((1oqu_A:0.1456630000	1r2f_A:0.1645740000):0.0532756000	1uzr_A:0.0166760000):0.7051960000	1mxr_A:0.7870750000):0.1867130000	(1jk0_A:0.1801170000	(2uw2_A:0.0256630000	1w68_A:0.0202660000):0.1315430000):0.5259120000):0.3724530000	3ee4_A:0.8963170000):0.2139260000	(((2inc_B:0.7207670000	(2inp_C:0.8071710000	1mty_B:1.7919800000):0.1721410000):0.4210530000	1mty_D:0.8948050000):0.2612240000	3dhg_A:0.9474620000):0.5104160000):0.3750180000	(((2uw1_A:0.0000020000	2uw1_B:0.0000020000):0.0897369000	1afr_A:0.1007970000):0.6722350000	1za0_A:1.8630740000):0.4233510000):0.2430740000):0.6838080000):0.1836060000):0.1566540000):0.3182280000	2vzb_A:1.0013900000):0.2294600000):0.0468570000):0.0996690000):0.0230214000	1n1q_A:0.2652560000);
(1ji5_A:0.1637630000	(1jig_A:0.0947690000	(((2chp_A:0.3219660000	(((((1dps_A:0.0000010000	1jts_A:0.0000010000):0.3454490000	1o9r_A:0.1698390000):0.3582280000	1uvh_A:0.6704270000):0.1698610000	(1tjo_A:0.0000010000	1tk6_A:0.0000010000):0.6092330000):0.1546020000	((2fzf_A:1.6951950000	2vzb_A:0.5413740000):0.3554890000	((((((1bcf_A:0.0000010000	3e1q_A:0.0000010000):0.1608320000	2fkz_A:0.0848240000):0.0978794000	1jgc_A:0.3138800000):0.2341530000	(((1lko_A:0.5620740000	1yuz_A:0.8782920000):0.2967230000	3qhb_A:0.6153100000):0.6559090000	((((1lb3_A:0.0343640000	2za7_A:0.0732640000):0.1666440000	(1bg7_A:0.1052610000	1r03_A:0.1972240000):0.0760287000):0.1655250000	(1z6o_A:0.8374490000	1z6o_M:0.5738590000):0.0940272000):0.1166480000	(((1eum_A:0.2637400000	1krq_A:0.2195510000):0.0940158000	3e6s_A:0.5883410000):0.1406220000	(2jd7_A:0.1516450000	1vlg_A:0.2579440000):0.1444880000):0.2106760000):0.2663660000):0.0789477000):0.0866279000	1nfv_A:0.9116120000):0.2209590000	((1otk_A:1.3542040000	(((2uw1_A:0.0000010000	2uw1_B:0.0000010000):0.0946974000	1afr_A:0.0912000000):1.0575100000	1za0_A:1.1461100000):0.2948690000):0.1928510000	(((((1oqu_A:0.1139390000	1r2f_A:0.1344390000):0.0520518000	1uzr_A:0.0277570000):0.6646060000	1mxr_A:0.6927240000):0.0936182000	((1jk0_A:0.1903540000	(2uw2_A:0.0408700000	1w68_A:0.0369570000):0.1452780000):0.4970580000	((2inc_B:0.8112000000	(2inp_C:0.7643870000	1mty_B:1.8917510000):0.1378350000):0.3817690000	(1mty_D:0.9448440000	3dhg_A:0.9707350000):0.2367340000):0.6679900000):0.3400870000):0.2690100000	3ee4_A:0.8216950000):0.3177130000):0.9149310000):0.1350380000):0.1309820000):0.0875787000):0.0658609000	(1qgh_A:0.3939560000	2ux1_A:0.3992100000):0.2636330000):0.0435757000	(1ji4_A:0.3833510000	2fjc_A:0.4499280000):0.0971841000):0.1299810000):0.0657059000	1n1q_A:0.2298530000);
(1ji5_A:0.1641930000	((1jig_A:0.1291620000	((((1qgh_A:0.2696580000	2ux1_A:0.3258940000):0.2326540000	(1ji4_A:0.3766490000	2fjc_A:0.4812760000):0.1339760000):0.1067060000	(((2fzf_A:1.7151920000	2vzb_A:0.3598610000):0.4611150000	(((((1bcf_A:0.0000010000	3e1q_A:0.0000010000):0.1461700000	2fkz_A:0.0835720000):0.1431110000	1jgc_A:0.2180660000):0.3388560000	(((1lko_A:0.5451350000	1yuz_A:0.8531670000):0.3974970000	3qhb_A:0.5782330000):0.6273810000	((((1lb3_A:0.0674800000	2za7_A:0.1079980000):0.2035650000	(1bg7_A:0.0852270000	1r03_A:0.1772020000):0.0687031000):0.2739890000	(1z6o_A:0.9247500000	1z6o_M:0.4334490000):0.1066110000):0.2858140000	((((1eum_A:0.2588900000	1krq_A:0.2586160000):0.1653410000	3e6s_A:0.7898220000):0.1320740000	2jd7_A:0.1586730000):0.1069250000	1vlg_A:0.2038670000):0.1509750000):0.2546740000):0.1575000000):0.2156820000	1nfv_A:0.6730500000):0.2465170000):0.0601471000	(1otk_A:1.1398010000	((((((((1oqu_A:0.1195760000	1r2f_A:0.1321310000):0.0695508000	1uzr_A:0.0117540000):0.5968460000	1mxr_A:0.8017280000):0.2595120000	(1jk0_A:0.2145590000	(2uw2_A:0.0069920000	1w68_A:0.0490610000):0.0923384000):0.5073960000):0.2118630000	((((2inc_B:0.8073960000	1mty_B:2.1835520000):0.1558500000	2inp_C:0.6766260000):0.5164110000	1mty_D:1.0821840000):0.1627520000	3dhg_A:0.8751920000):0.7734680000):0.2647950000	3ee4_A:0.8907580000):0.4069890000	((2uw1_A:0.0000010000	2uw1_B:0.0000010000):0.0563864000	1afr_A:0.1085660000):1.0054300000):0.1924230000	1za0_A:1.0990500000):0.2548820000):0.8950220000):0.2487370000):0.0231567000	((((1dps_A:0.0000010000	1jts_A:0.0000010000):0.2753680000	1o9r_A:0.2136020000):0.3262270000	1uvh_A:0.6352610000):0.1139320000	(1tjo_A:0.0000010000	1tk6_A:0.0000010000):0.6509890000):0.2521940000):0.0997021000):0.0553635000	1n1q_A:0.2429730000):0.0314496000	2chp_A:0.3480920000);
(1ji5_A:0.2524790000	1jig_A:0.1241140000	(1n1q_A:0.2254720000	((2chp_A:0.3393930000	(((((1dps_A:0.0000010000	1jts_A:0.0000010000):0.2563110000	1o9r_A:0.1941640000):0.2414000000	1uvh_A:0.5914410000):0.2062180000	(1tjo_A:0.0000010000	1tk6_A:0.0000010000):0.6749530000):0.1479390000	((2fzf_A:2.0646660000	2vzb_A:0.3260020000):0.3220950000	((((((1bcf_A:0.0000010000	3e1q_A:0.0000010000):0.1397260000	2fkz_A:0.1272150000):0.1680350000	1jgc_A:0.2256610000):0.2862020000	(((1lko_A:0.5774110000	1yuz_A:1.0401300000):0.2997310000	3qhb_A:0.7400850000):0.5213310000	(((((1lb3_A:0.0893960000	2za7_A:0.0408220000):0.2303650000	1bg7_A:0.0910220000):0.0889486000	1r03_A:0.1314170000):0.2454850000	(1z6o_A:0.8284250000	1z6o_M:0.5458330000):0.2055260000):0.1800590000	(((1eum_A:0.2992450000	1krq_A:0.3017490000):0.1646330000	3e6s_A:0.8234790000):0.1105150000	(2jd7_A:0.1148220000	1vlg_A:0.3633750000):0.1184250000):0.1198040000):0.3917960000):0.0901933000):0.1645340000	1nfv_A:0.5856660000):0.0900972000	(1otk_A:1.2443450000	(((((((1oqu_A:0.1450730000	1r2f_A:0.1705030000):0.0229660000	1uzr_A:0.0365750000):0.6639030000	1mxr_A:0.6339400000):0.1359260000	(1jk0_A:0.1571470000	(2uw2_A:0.0250790000	1w68_A:0.0470310000):0.1636510000):0.5981980000):0.3372350000	3ee4_A:0.9555870000):0.2485800000	((2inc_B:0.7240640000	(2inp_C:1.0820290000	1mty_B:1.6265030000):0.1742800000):0.5391930000	(1mty_D:1.2403120000	3dhg_A:0.8355480000):0.3165260000):0.4089780000):0.1333410000	(((2uw1_A:0.0000010000	2uw1_B:0.0000010000):0.0958099000	1afr_A:0.1172100000):0.8669420000	1za0_A:1.1813610000):0.6194790000):0.3086810000):0.4767680000):0.1719920000):0.2295370000):0.1477470000):0.0484517000	((1qgh_A:0.2489160000	2ux1_A:0.4182660000):0.2973030000	(1ji4_A:0.3405770000	2fjc_A:0.5092810000):0.2396770000):0.1108150000):0.0853973000):0.0282669000);
(1ji5_A:0.2477830000	(1jig_A:0.1310960000	(((2chp_A:0.2950080000	((2fzf_A:1.6527750000	2vzb_A:0.4959460000):0.2852510000	(((((((1bcf_A:0.0000010000	3e1q_A:0.0000010000):0.1660220000	2fkz_A:0.1313370000):0.2002360000	1jgc_A:0.2708880000):0.3542870000	(((((1lb3_A:0.0547410000	2za7_A:0.1175500000):0.2594820000	1bg7_A:0.0600180000):0.0946044000	1r03_A:0.2003920000):0.2536590000	(1z6o_A:0.7086250000	1z6o_M:0.5809930000):0.1646190000):0.1929080000	(((1eum_A:0.3327000000	1krq_A:0.3420220000):0.1418940000	3e6s_A:0.5506270000):0.1291860000	(2jd7_A:0.1096410000	1vlg_A:0.2955850000):0.0927720000):0.2223910000):0.2360260000):0.0618774000	((1lko_A:0.4699240000	1yuz_A:1.1223830000):0.4727820000	3qhb_A:0.5705310000):0.4174090000):0.1508360000	1nfv_A:0.6098360000):0.1259580000	(1otk_A:1.4318530000	(((((((1oqu_A:0.1314680000	1r2f_A:0.1658920000):0.0854139000	1uzr_A:0.0153790000):0.6694410000	1mxr_A:0.7607120000):0.2601530000	(1jk0_A:0.3025680000	(2uw2_A:0.0305160000	1w68_A:0.0296430000):0.1051740000):0.7579020000):0.3584940000	3ee4_A:1.0720640000):0.3370020000	((2inc_B:0.6328010000	(2inp_C:0.9782100000	1mty_B:1.9310050000):0.1323740000):0.5020850000	(1mty_D:0.8635690000	3dhg_A:1.0001610000):0.2343530000):0.6013070000):0.1966680000	(((2uw1_A:0.0000010000	2uw1_B:0.0000010000):0.0965302000	1afr_A:0.0507790000):0.6672460000	1za0_A:1.4298140000):0.5940860000):0.1568840000):0.6073570000):0.1889990000):0.3666950000):0.0181084000	((((1dps_A:0.0000010000	1jts_A:0.0000010000):0.3327940000	1o9r_A:0.2430950000):0.2271600000	1uvh_A:0.8462390000):0.1485780000	(1tjo_A:0.0000010000	1tk6_A:0.0000010000):0.7574560000):0.2410830000):0.0629124000	((1qgh_A:0.2919720000	2ux1_A:0.4107940000):0.2917010000	(1ji4_A:0.4235210000	2fjc_A:0.5235530000):0.1147970000):0.0737474000):0.0609858000):0.0214480000	1n1q_A:0.2294380000);
(1ji5_A:0.2774820000	(1jig_A:0.1002320000	((2chp_A:0.3007230000	((1qgh_A:0.3318210000	2ux1_A:0.3631980000):0.1363450000	(1ji4_A:0.3741920000	2fjc_A:0.3767230000):0.2142790000):0.1490090000):0.0522983000	(((((1dps_A:0.0000010000	1jts_A:0.0000010000):0.2852800000	1o9r_A:0.2517540000):0.2287170000	1uvh_A:0.6599400000):0.2059560000	(1tjo_A:0.0000010000	1tk6_A:0.0000010000):0.6507140000):0.2674090000	((2fzf_A:1.7367900000	((((((1bcf_A:0.0000010000	3e1q_A:0.0000010000):0.1752480000	2fkz_A:0.1062700000):0.1258450000	1jgc_A:0.2116000000):0.3817460000	(((1lko_A:0.5530040000	1yuz_A:0.7764570000):0.3420800000	3qhb_A:0.7392020000):0.5779630000	((((((1lb3_A:0.0765980000	2za7_A:0.0734820000):0.2496530000	1bg7_A:0.1408960000):0.0729742000	1r03_A:0.1555330000):0.3034890000	3e6s_A:0.8126650000):0.1920460000	(1z6o_A:0.8747740000	1z6o_M:0.4575600000):0.3148550000):0.0963075000	((1eum_A:0.2921010000	1krq_A:0.2485740000):0.1836250000	(2jd7_A:0.1770870000	1vlg_A:0.2510830000):0.1511890000):0.0612977000):0.3484760000):0.1087320000):0.1514640000	1nfv_A:0.6249730000):0.1284090000	(1otk_A:1.1207500000	(((((((1oqu_A:0.1665930000	1r2f_A:0.1434220000):0.0331588000	1uzr_A:0.0351560000):0.7050070000	1mxr_A:0.8313290000):0.1611120000	(1jk0_A:0.2488340000	(2uw2_A:0.0326260000	1w68_A:0.0467580000):0.1386340000):0.6388440000):0.2563560000	3ee4_A:0.9400670000):0.2419830000	(((2uw1_A:0.0000010000	2uw1_B:0.0000010000):0.1017490000	1afr_A:0.1084010000):0.8852460000	1za0_A:1.4845380000):0.5104550000):0.1913000000	(((2inc_B:1.0184150000	2inp_C:0.8565910000):0.2243950000	1mty_B:1.7830200000):0.3487110000	(1mty_D:1.0520090000	3dhg_A:0.8715410000):0.1789570000):0.3872080000):0.3248960000):0.6816690000):0.0222294000):0.0954341000	2vzb_A:0.5542520000):0.3483330000):0.1696790000):0.0771013000):0.0265465000	1n1q_A:0.3075720000);
(1ji5_A:0.2156910000	((1jig_A:0.0655630000	((1qgh_A:0.2528450000	2ux1_A:0.4654120000):0.2224520000	(1ji4_A:0.5731170000	2fjc_A:0.4229020000):0.1885710000):0.1992970000):0.0601640000	1n1q_A:0.2375100000):0.0186068000	(2chp_A:0.3091160000	(((((1dps_A:0.0000010000	1jts_A:0.0000010000):0.3160210000	1o9r_A:0.1925580000):0.3569020000	1uvh_A:0.7715390000):0.2608580000	(1tjo_A:0.0000010000	1tk6_A:0.0000010000):0.4966710000):0.0932045000	(2fzf_A:1.5140660000	((2vzb_A:0.5407190000	1otk_A:2.0329600000):0.0177260000	((((((1bcf_A:0.0000010000	3e1q_A:0.0000010000):0.1395030000	2fkz_A:0.0905100000):0.2091640000	1jgc_A:0.1501520000):0.3254700000	(((1lko_A:0.6450170000	1yuz_A:0.6226820000):0.3441190000	3qhb_A:0.6188150000):0.5324980000	((((((1lb3_A:0.0633030000	2za7_A:0.0634550000):0.2843390000	1bg7_A:0.0546730000):0.0939323000	1r03_A:0.0951660000):0.2178430000	(1z6o_A:0.8533040000	1z6o_M:0.3037130000):0.3109460000):0.2028650000	3e6s_A:0.4399710000):0.2039800000	(((1eum_A:0.2209120000	1krq_A:0.2904150000):0.2065730000	2jd7_A:0.1966640000):0.0920065000	1vlg_A:0.2300590000):0.0003766580):0.2657010000):0.3929820000):0.2135710000	1nfv_A:0.4270530000):0.1694810000	((((((1oqu_A:0.1386490000	1r2f_A:0.1507780000):0.0558210000	1uzr_A:0.0202430000):0.7408550000	1mxr_A:0.6225730000):0.0846093000	(1jk0_A:0.2091410000	(2uw2_A:0.0282560000	1w68_A:0.0369710000):0.1150360000):0.7132060000):0.3628590000	3ee4_A:0.9047360000):0.2281930000	(((2inc_B:0.9325700000	(2inp_C:0.6845090000	1mty_B:1.8635100000):0.2590980000):0.4337010000	(1mty_D:0.8509690000	3dhg_A:0.8633960000):0.2306490000):0.2095040000	(((2uw1_A:0.0000010000	2uw1_B:0.0000010000):0.0965988000	1afr_A:0.0924160000):0.5752790000	1za0_A:1.7658350000):0.5569760000):0.1667270000):0.7867480000):0.1464510000):0.0629044000):0.3006030000):0.1726540000):0.1338780000);
(1ji5_A:0.1896530000	(1jig_A:0.1281490000	(1n1q_A:0.2446440000	(2chp_A:0.3258350000	((1ji4_A:0.3581540000	2fjc_A:0.4034400000):0.2301240000	(((((1dps_A:0.0000010000	1jts_A:0.0000010000):0.2163550000	1o9r_A:0.2397060000):0.2130480000	1uvh_A:0.7018070000):0.2133950000	(1tjo_A:0.0000010000	1tk6_A:0.0000010000):0.8057630000):0.0936054000	((2fzf_A:2.1359270000	2vzb_A:0.4046350000):0.5233810000	(((((((1bcf_A:0.0000010000	3e1q_A:0.0000010000):0.2128030000	2fkz_A:0.0484260000):0.2365600000	1jgc_A:0.2552500000):0.3285650000	((1lko_A:0.8384430000	1yuz_A:0.8007280000):0.1691170000	3qhb_A:0.5634280000):0.8339160000):0.0905528000	(((((1lb3_A:0.0622200000	2za7_A:0.0923930000):0.2869340000	1bg7_A:0.1090540000):0.0585308000	1r03_A:0.1466910000):0.1985090000	(1z6o_A:0.7731540000	1z6o_M:0.6723690000):0.1136850000):0.1631040000	(((1eum_A:0.2410140000	1krq_A:0.2445640000):0.1195350000	3e6s_A:0.6763110000):0.1167210000	(2jd7_A:0.1430650000	1vlg_A:0.2377620000):0.0944212000):0.2294200000):0.2909290000):0.0835150000	1nfv_A:0.6713970000):0.1550550000	(1otk_A:1.5054300000	(((((((1oqu_A:0.1064760000	1r2f_A:0.1296030000):0.0486703000	1uzr_A:0.0188770000):0.6907670000	1mxr_A:0.8074470000):0.2123370000	(1jk0_A:0.2063080000	(2uw2_A:0.0432180000	1w68_A:0.0159410000):0.1660230000):0.5880670000):0.3601160000	(((2inc_B:0.7250700000	2inp_C:0.9313170000):0.3105640000	1mty_B:1.5703370000):0.2832520000	(1mty_D:0.9083790000	3dhg_A:1.0233130000):0.3430210000):0.5015660000):0.2253060000	3ee4_A:0.9578980000):0.2712860000	(((2uw1_A:0.0000010000	2uw1_B:0.0000010000):0.0618925000	1afr_A:0.0822500000):0.9065340000	1za0_A:1.4280000000):0.3705280000):0.2941190000):0.4253120000):0.2234210000):0.2418810000):0.0609206000):0.1165270000):0.1337010000):0.0277922000):0.1096150000	(1qgh_A:0.2148470000	2ux1_A:0.4957410000):0.3427900000);
(1ji5_A:0.2166490000	(1jig_A:0.1419260000	(((2chp_A:0.3641190000	((((((((2fzf_A:1.2385350000	1yuz_A:0.8121440000):0.2955560000	1lko_A:0.5310950000):0.2728680000	3qhb_A:0.6256670000):0.5038280000	((((1lb3_A:0.0661520000	2za7_A:0.0631380000):0.1716650000	(1bg7_A:0.0938360000	1r03_A:0.1704270000):0.0699525000):0.2582720000	(1z6o_A:0.9070080000	1z6o_M:0.4334250000):0.1553820000):0.2283520000	(((1eum_A:0.2158110000	1krq_A:0.3017520000):0.1140910000	3e6s_A:0.9992100000):0.1093670000	(2jd7_A:0.1372390000	1vlg_A:0.2787100000):0.0615712000):0.2359690000):0.3119760000):0.1222050000	(((1bcf_A:0.0000020000	3e1q_A:0.0000020000):0.1641840000	2fkz_A:0.0829060000):0.1025760000	1jgc_A:0.2602330000):0.3114450000):0.1718490000	1nfv_A:0.5142960000):0.1325570000	2vzb_A:0.8232260000):0.1072230000	(1otk_A:1.2051160000	(((((((1oqu_A:0.1083460000	1r2f_A:0.1165620000):0.0583791000	1uzr_A:0.0035190000):0.5804970000	1mxr_A:0.8564350000):0.2796470000	(1jk0_A:0.2339780000	(2uw2_A:0.0266090000	1w68_A:0.0502570000):0.1151180000):0.6350870000):0.2997760000	3ee4_A:0.7574610000):0.2139780000	(((2inc_B:0.7416150000	(2inp_C:0.7179050000	1mty_B:1.3347230000):0.1066930000):0.5023510000	3dhg_A:0.7122310000):0.1344750000	1mty_D:1.2204580000):0.3744840000):0.1430430000	(((2uw1_A:0.0000020000	2uw1_B:0.0000020000):0.0329007000	1afr_A:0.1369960000):0.7602370000	1za0_A:1.5092810000):0.4455830000):0.2948540000):0.5862450000):0.2533390000):0.0348786000	((((1dps_A:0.0000020000	1jts_A:0.0000020000):0.2300840000	1o9r_A:0.1542760000):0.3925100000	1uvh_A:0.6289410000):0.2050830000	(1tjo_A:0.0000020000	1tk6_A:0.0000020000):0.5575100000):0.2117590000):0.1030030000	((1qgh_A:0.1850780000	2ux1_A:0.4628760000):0.3870310000	(1ji4_A:0.3199950000	2fjc_A:0.4002030000):0.1500090000):0.1043320000):0.0911824000):0.0496987000	1n1q_A:0.2530250000);
(1ji5_A:0.1534670000	(1jig_A:0.1355100000	(1n1q_A:0.2696490000	((2chp_A:0.3025430000	(((((1dps_A:0.0000010000	1jts_A:0.0000010000):0.3418570000	1o9r_A:0.2248210000):0.2803400000	1uvh_A:0.8538850000):0.1865350000	(1tjo_A:0.0000010000	1tk6_A:0.0000010000):0.8394750000):0.2293980000	((2fzf_A:1.4991960000	2vzb_A:0.3605610000):0.4591540000	((((((1bcf_A:0.0000010000	3e1q_A:0.0000010000):0.1895210000	2fkz_A:0.0858390000):0.1217240000	1jgc_A:0.3381310000):0.3488720000	(((1lko_A:0.4218110000	1yuz_A:0.9754030000):0.2486890000	3qhb_A:0.6994580000):0.5927220000	((((1lb3_A:0.0802980000	2za7_A:0.1171710000):0.2296920000	(1bg7_A:0.1213230000	1r03_A:0.1883280000):0.0519586000):0.1561060000	(1z6o_A:0.8714620000	1z6o_M:0.5311890000):0.2080730000):0.1575890000	(((1eum_A:0.3147920000	1krq_A:0.2678220000):0.1517810000	3e6s_A:0.5677570000):0.1802790000	(2jd7_A:0.1820200000	1vlg_A:0.2851720000):0.0666422000):0.1063070000):0.1932740000):0.0984664000):0.1501920000	((1otk_A:1.3314750000	(((2uw1_A:0.0000010000	2uw1_B:0.0000010000):0.0377357000	1afr_A:0.1342450000):0.8443500000	1za0_A:0.9784410000):0.3126150000):0.2087820000	((((((1oqu_A:0.1502160000	1r2f_A:0.1622730000):0.0444575000	1uzr_A:0.0334370000):0.6229530000	1mxr_A:0.8582120000):0.1933980000	(1jk0_A:0.2022010000	(2uw2_A:0.0135850000	1w68_A:0.0228970000):0.1371960000):0.6990650000):0.3469940000	3ee4_A:0.7291610000):0.2109080000	((((2inc_B:0.8552820000	2inp_C:0.8749970000):0.3851350000	1mty_B:1.8254960000):0.2425450000	3dhg_A:0.7769310000):0.0983037000	1mty_D:1.2139490000):0.4901520000):0.1848210000):1.0035700000):0.1332930000	1nfv_A:0.5164780000):0.2613030000):0.3137190000):0.0328856000):0.0300726000	(1ji4_A:0.4637070000	2fjc_A:0.5200300000):0.2494660000):0.1172500000):0.0507116000):0.1209200000	(1qgh_A:0.2314750000	2ux1_A:0.4191240000):0.3241110000);
(1ji5_A:0.1608470000	(1jig_A:0.1092730000	((2chp_A:0.3113910000	((1ji4_A:0.3654500000	2fjc_A:0.3505680000):0.1558010000	((((1dps_A:0.0000010000	1jts_A:0.0000010000):0.3245420000	1o9r_A:0.1813970000):0.1736190000	1uvh_A:0.6620260000):0.3531440000	((1tjo_A:0.0000010000	1tk6_A:0.0000010000):0.5421660000	((2fzf_A:1.5528240000	2vzb_A:0.3114350000):0.3555100000	((((((1bcf_A:0.0000010000	3e1q_A:0.0000010000):0.1663520000	2fkz_A:0.0669260000):0.0633830000	1jgc_A:0.2368240000):0.3718040000	(((1lko_A:0.4407830000	1yuz_A:0.8125590000):0.4212130000	3qhb_A:0.4538830000):0.5919420000	((((1lb3_A:0.0490210000	2za7_A:0.0505570000):0.1594270000	(1bg7_A:0.1043110000	1r03_A:0.2088240000):0.0809638000):0.1675900000	(1z6o_A:0.8359920000	1z6o_M:0.6802260000):0.1515770000):0.2410580000	(((1eum_A:0.2360390000	1krq_A:0.2614400000):0.1634280000	3e6s_A:0.7239530000):0.1360000000	(2jd7_A:0.1636610000	1vlg_A:0.2731310000):0.0777433000):0.1255060000):0.4435620000):0.0957371000):0.1023890000	1nfv_A:0.6650000000):0.1467750000	((1otk_A:1.2341320000	(((2uw1_A:0.0000010000	2uw1_B:0.0000010000):0.0951389000	1afr_A:0.0663080000):0.8609570000	1za0_A:1.2609050000):0.5367870000):0.2312540000	((((((1oqu_A:0.1252890000	1r2f_A:0.1485200000):0.0586049000	1uzr_A:0.0371000000):0.5739380000	1mxr_A:0.6973860000):0.1232160000	(1jk0_A:0.2236520000	(2uw2_A:0.0294430000	1w68_A:0.0500820000):0.0928759000):0.8167480000):0.3229700000	3ee4_A:0.7570120000):0.3442720000	(((2inc_B:0.8394550000	(2inp_C:1.0588400000	1mty_B:1.8270410000):0.2917010000):0.5382510000	3dhg_A:1.0244020000):0.1513510000	1mty_D:1.0232860000):0.5033210000):0.2257060000):0.5958530000):0.1723190000):0.1641950000):0.2320490000):0.1169050000):0.0672385000):0.0921096000	(1qgh_A:0.2646900000	2ux1_A:0.4505100000):0.2146900000):0.1008220000):0.0569023000	1n1q_A:0.2789620000);
(1ji5_A:0.1664320000	((1jig_A:0.1427030000	(2chp_A:0.3006250000	((1ji4_A:0.3470600000	2fjc_A:0.4966070000):0.1506480000	(((((1dps_A:0.0000010000	1jts_A:0.0000010000):0.2762970000	1o9r_A:0.2421690000):0.2717400000	1uvh_A:0.7045610000):0.1737290000	(1tjo_A:0.0000010000	1tk6_A:0.0000010000):0.6968930000):0.1974980000	(((((2fzf_A:1.6754510000	((((1lb3_A:0.0963850000	2za7_A:0.0578790000):0.1579170000	(1bg7_A:0.0639080000	1r03_A:0.2227040000):0.0877621000):0.2768720000	(1z6o_A:1.0187220000	1z6o_M:0.6229280000):0.1671600000):0.1604870000	(((1eum_A:0.2806520000	1krq_A:0.3217350000):0.1552770000	3e6s_A:0.6916260000):0.1073330000	(2jd7_A:0.2278570000	1vlg_A:0.2455250000):0.1657510000):0.0902321000):0.2804170000):0.0545875000	1nfv_A:0.6472150000):0.0818169000	((((1bcf_A:0.0000010000	3e1q_A:0.0000010000):0.1268760000	2fkz_A:0.0987490000):0.1163660000	1jgc_A:0.2679380000):0.3449760000	((1lko_A:0.5514290000	1yuz_A:1.2051710000):0.5101370000	3qhb_A:0.7713220000):0.5921270000):0.1025340000):0.1232570000	((1otk_A:1.4624480000	(((2uw1_A:0.0000010000	2uw1_B:0.0000010000):0.0576856000	1afr_A:0.1175070000):0.9759200000	1za0_A:1.1362760000):0.4097540000):0.1546710000	((((((1oqu_A:0.1408110000	1r2f_A:0.1660400000):0.0286589000	1uzr_A:0.0388670000):0.5898390000	1mxr_A:0.9202800000):0.1902910000	(1jk0_A:0.2492810000	(2uw2_A:0.0191740000	1w68_A:0.0340660000):0.1313360000):0.6823630000):0.1759570000	3ee4_A:0.8173390000):0.2575800000	(((2inc_B:0.7285620000	1mty_B:1.9860210000):0.2105210000	2inp_C:0.7930480000):0.4206340000	(1mty_D:1.2682630000	3dhg_A:0.7581990000):0.4324170000):0.2947220000):0.1731960000):0.8334840000):0.2163280000	2vzb_A:0.6441500000):0.3141520000):0.0626445000):0.0662707000):0.1606500000):0.0415456000	1n1q_A:0.3015680000):0.0723935000	(1qgh_A:0.2634880000	2ux1_A:0.4125460000):0.3986670000);
(1ji5_A:0.1158180000	((1jig_A:0.1168700000	1n1q_A:0.2844410000):0.0321062000	(2chp_A:0.4085500000	((1ji4_A:0.2880110000	2fjc_A:0.4604120000):0.1752850000	(((((1dps_A:0.0000010000	1jts_A:0.0000010000):0.3179230000	1o9r_A:0.1595430000):0.2263530000	1uvh_A:0.7798870000):0.1632330000	(1tjo_A:0.0000010000	1tk6_A:0.0000010000):0.6943940000):0.1439890000	((2fzf_A:1.5742980000	2vzb_A:0.6070530000):0.2941240000	((((((1bcf_A:0.0000010000	3e1q_A:0.0000010000):0.1581980000	2fkz_A:0.1229710000):0.1623400000	1jgc_A:0.2363930000):0.4099920000	(((1lko_A:0.7742950000	1yuz_A:0.8088920000):0.3340780000	3qhb_A:0.7030470000):0.3839260000	((((1lb3_A:0.0897330000	2za7_A:0.0799270000):0.1835170000	(1bg7_A:0.1600390000	1r03_A:0.1489770000):0.0639507000):0.2555930000	(1z6o_A:0.9634990000	1z6o_M:0.5383080000):0.2338280000):0.1595930000	(((1eum_A:0.2205860000	1krq_A:0.2076650000):0.0975152000	3e6s_A:0.8343470000):0.0769920000	(2jd7_A:0.0615640000	1vlg_A:0.2845200000):0.0869790000):0.1996690000):0.3980160000):0.1179380000):0.0834988000	1nfv_A:0.7794300000):0.0975542000	(1otk_A:1.2177960000	(((((1oqu_A:0.1450550000	1uzr_A:0.0642590000):0.0611406000	1r2f_A:0.0720940000):0.4820740000	(1mxr_A:0.7288490000	((1jk0_A:0.2056760000	(2uw2_A:0.0252060000	1w68_A:0.0462920000):0.1655110000):0.4285110000	(((2inc_B:0.7771550000	1mty_B:2.0772430000):0.0898865000	2inp_C:0.9349620000):0.2997820000	(1mty_D:1.2565680000	3dhg_A:0.9055040000):0.1340800000):0.6918320000):0.2329560000):0.1172690000):0.3072320000	3ee4_A:0.7976550000):0.1228180000	(((2uw1_A:0.0000010000	2uw1_B:0.0000010000):0.1110970000	1afr_A:0.0838890000):1.1857800000	1za0_A:1.1278940000):0.6926150000):0.3130040000):0.5590250000):0.1348180000):0.1723830000):0.0816491000):0.1982500000):0.1470760000):0.0914419000	(1qgh_A:0.1611620000	2ux1_A:0.4880540000):0.2491300000);
(1ji5_A:0.1204570000	(1jig_A:0.1762590000	(1n1q_A:0.2315120000	((2chp_A:0.2737990000	(((((1dps_A:0.0000010000	1jts_A:0.0000010000):0.3343100000	1o9r_A:0.1738450000):0.3746170000	1uvh_A:0.7853350000):0.1383930000	(1tjo_A:0.0000010000	1tk6_A:0.0000010000):0.7507090000):0.2012200000	((2fzf_A:2.0979870000	2vzb_A:0.5681460000):0.2536080000	((((((1bcf_A:0.0000010000	3e1q_A:0.0000010000):0.1909760000	2fkz_A:0.0402090000):0.0813933000	1jgc_A:0.3206120000):0.3641950000	1nfv_A:0.7373670000):0.1618690000	((1lko_A:0.6196740000	(1yuz_A:0.9724070000	3qhb_A:0.7293420000):0.1955600000):0.5520060000	(((((1lb3_A:0.0511200000	2za7_A:0.1462410000):0.2257470000	1bg7_A:0.0837710000):0.0811126000	1r03_A:0.1561300000):0.1537320000	(1z6o_A:0.7409990000	1z6o_M:0.4667010000):0.2016550000):0.1566500000	(((1eum_A:0.2694610000	1krq_A:0.2717030000):0.2005430000	(2jd7_A:0.1206460000	1vlg_A:0.2834870000):0.0501734000):0.1145660000	3e6s_A:0.6447340000):0.1395860000):0.1383030000):0.1508270000):0.1559090000	(1otk_A:1.3310320000	(((((((1oqu_A:0.1654790000	1uzr_A:0.0325230000):0.0491043000	1r2f_A:0.1291400000):0.6538680000	1mxr_A:0.8839320000):0.3180440000	((1jk0_A:0.3081780000	2uw2_A:0.0269890000):0.0298639000	1w68_A:0.0295210000):0.6415230000):0.2656830000	3ee4_A:0.9749940000):0.4125360000	(((2uw1_A:0.0000010000	2uw1_B:0.0000010000):0.0858053000	1afr_A:0.1023070000):0.5402300000	1za0_A:1.2593400000):0.4962410000):0.1024610000	(((2inc_B:0.7492340000	1mty_B:2.1883600000):0.0951215000	2inp_C:0.7005740000):0.2905420000	(1mty_D:0.9857220000	3dhg_A:0.8040850000):0.2496620000):0.5608240000):0.2526620000):0.7134920000):0.1650060000):0.3632180000):0.0783541000):0.0763726000	(1ji4_A:0.4252580000	2fjc_A:0.5311550000):0.1007320000):0.1187580000):0.0229652000):0.1337350000	(1qgh_A:0.1870540000	2ux1_A:0.5496320000):0.3945890000);
(1ji5_A:0.1970850000	((1jig_A:0.1681660000	((2chp_A:0.3244170000	((2fzf_A:2.2170370000	2vzb_A:0.4618300000):0.2231290000	(((((((1bcf_A:0.0000010000	3e1q_A:0.0000010000):0.2076650000	2fkz_A:0.0952540000):0.1119800000	1jgc_A:0.3119250000):0.2864190000	1nfv_A:0.6590730000):0.1368500000	(((((1lb3_A:0.0641290000	2za7_A:0.0866720000):0.2155940000	1bg7_A:0.1163570000):0.0810160000	1r03_A:0.1539660000):0.2870990000	(1z6o_A:0.7948650000	1z6o_M:0.7309690000):0.1537130000):0.1826160000	((((1eum_A:0.3040910000	1krq_A:0.2797010000):0.1991180000	3e6s_A:0.7488430000):0.1372090000	2jd7_A:0.1183630000):0.0566264000	1vlg_A:0.2468330000):0.1690910000):0.3595460000):0.0257565000	((1lko_A:0.5412310000	1yuz_A:0.9301790000):0.4741250000	3qhb_A:0.5420750000):0.6373250000):0.2046550000	((1otk_A:1.3166390000	(((2inc_B:0.5518850000	2inp_C:0.7618440000):0.2023120000	1mty_B:2.2391400000):0.2363900000	(1mty_D:0.9083840000	3dhg_A:0.8960930000):0.1100460000):0.4000200000):0.1925540000	((((((1oqu_A:0.1324900000	1r2f_A:0.1578400000):0.0685860000	1uzr_A:0.0290740000):0.5697440000	1mxr_A:0.6983440000):0.1431630000	(1jk0_A:0.2150470000	(2uw2_A:0.0324160000	1w68_A:0.0377450000):0.1454260000):0.6831010000):0.3960570000	3ee4_A:0.7019840000):0.3601760000	(((2uw1_A:0.0000010000	2uw1_B:0.0000010000):0.0670880000	1afr_A:0.0928270000):0.7451410000	1za0_A:1.5101810000):0.5388390000):0.1517750000):0.6483860000):0.2779970000):0.2922190000):0.0179493000	((((1dps_A:0.0000010000	1jts_A:0.0000010000):0.3023580000	1o9r_A:0.2072790000):0.2290580000	1uvh_A:0.6687910000):0.1675130000	(1tjo_A:0.0000010000	1tk6_A:0.0000010000):0.8592780000):0.2633320000):0.1461920000):0.0134237000	1n1q_A:0.2532350000):0.0327788000	((1qgh_A:0.2726090000	2ux1_A:0.4657620000):0.2074100000	(1ji4_A:0.4140810000	2fjc_A:0.4293310000):0.2360710000):0.1294200000);
(1ji5_A:0.1793960000	(1jig_A:0.0945880000	((2chp_A:0.3709950000	(((((1dps_A:0.0000010000	1jts_A:0.0000010000):0.3054440000	1o9r_A:0.1995090000):0.3060270000	1uvh_A:0.6137760000):0.2031110000	(1tjo_A:0.0000010000	1tk6_A:0.0000010000):0.5044190000):0.2344260000	((2fzf_A:1.4987570000	2vzb_A:0.3612000000):0.2865980000	((((((1bcf_A:0.0000010000	3e1q_A:0.0000010000):0.1721950000	2fkz_A:0.0694840000):0.0869416000	1jgc_A:0.2901530000):0.3483710000	(((1lko_A:0.3261390000	1yuz_A:0.6819950000):0.5678010000	3qhb_A:0.5042330000):0.3789290000	(((((1lb3_A:0.0862850000	2za7_A:0.0653980000):0.1567860000	(1bg7_A:0.0836940000	1r03_A:0.2048650000):0.0870626000):0.1157590000	1z6o_M:0.5654680000):0.1131040000	1z6o_A:0.8063480000):0.0989435000	(((1eum_A:0.2725740000	1krq_A:0.2468130000):0.1137790000	3e6s_A:0.6298500000):0.1514870000	(2jd7_A:0.1448420000	1vlg_A:0.1868930000):0.0949359000):0.1301980000):0.2498370000):0.1104190000):0.1025130000	1nfv_A:0.5897520000):0.1978290000	(((1otk_A:1.0416400000	(((2uw1_A:0.0000010000	2uw1_B:0.0000010000):0.0441521000	1afr_A:0.1543550000):0.7293190000	1za0_A:0.9842930000):0.4113230000):0.2665800000	(((((1oqu_A:0.1319570000	1r2f_A:0.1316250000):0.0778356000	1uzr_A:0.0026700000):0.5556170000	1mxr_A:0.7432210000):0.1790780000	(1jk0_A:0.2023670000	(2uw2_A:0.0327960000	1w68_A:0.0247360000):0.0752395000):0.4588280000):0.2133980000	((2inc_B:0.7459110000	(2inp_C:0.6781650000	1mty_B:1.5710670000):0.1797660000):0.2627630000	(1mty_D:1.1565000000	3dhg_A:1.0510990000):0.1281690000):0.4836780000):0.1755590000):0.1312160000	3ee4_A:0.5826230000):0.7233160000):0.1283030000):0.1595850000):0.0548737000):0.0621663000	(((1qgh_A:0.2868480000	2ux1_A:0.3006530000):0.3534560000	2fjc_A:0.5088970000):0.0804431000	1ji4_A:0.5282360000):0.0867491000):0.1086330000):0.0399725000	1n1q_A:0.3095210000);
(1ji5_A:0.2133580000	(1jig_A:0.1429470000	((2chp_A:0.2876630000	(((((1dps_A:0.0000010000	1jts_A:0.0000010000):0.2246930000	1o9r_A:0.2610700000):0.3076860000	1uvh_A:0.5720250000):0.2517710000	(1tjo_A:0.0000010000	1tk6_A:0.0000010000):0.6750180000):0.1102090000	((2fzf_A:1.5723260000	2vzb_A:0.3903560000):0.3687060000	(((((((1bcf_A:0.0000010000	3e1q_A:0.0000010000):0.1455700000	2fkz_A:0.0726990000):0.0693335000	1jgc_A:0.3818660000):0.2986410000	(((((1lb3_A:0.0696440000	2za7_A:0.0492270000):0.2044130000	(1bg7_A:0.0628750000	1r03_A:0.2335510000):0.0819035000):0.1994100000	1z6o_M:0.7465230000):0.1447820000	1z6o_A:0.9051580000):0.1630640000	((1eum_A:0.2176890000	(1krq_A:0.2085380000	3e6s_A:0.8410400000):0.2027110000):0.2327370000	(2jd7_A:0.1881140000	1vlg_A:0.2779170000):0.0810688000):0.1559640000):0.3517410000):0.1188810000	1nfv_A:0.5369950000):0.0710727000	((1otk_A:1.3859300000	(((2uw1_A:0.0000010000	2uw1_B:0.0000010000):0.0781218000	1afr_A:0.0931450000):0.8832070000	1za0_A:1.2452950000):0.5622090000):0.1247880000	((((((1oqu_A:0.1511190000	1r2f_A:0.1658160000):0.0422275000	1uzr_A:0.0372370000):0.5288160000	1mxr_A:0.7171260000):0.1595360000	(1jk0_A:0.2065940000	(2uw2_A:0.0344990000	1w68_A:0.0322610000):0.1569580000):0.6355420000):0.3703890000	3ee4_A:0.6164190000):0.2951600000	(((2inc_B:0.7741880000	2inp_C:0.7786530000):0.2744290000	1mty_B:1.4171630000):0.2505430000	(1mty_D:1.0576470000	3dhg_A:0.7247100000):0.2350640000):0.4295610000):0.2703650000):0.6869100000):0.1096930000	((1lko_A:0.7440230000	1yuz_A:0.9284900000):0.4023750000	3qhb_A:0.5489220000):0.5873020000):0.1765380000):0.2508920000):0.1616960000):0.0894622000	((1qgh_A:0.2793360000	2ux1_A:0.4119870000):0.2305860000	(1ji4_A:0.4364080000	2fjc_A:0.3722070000):0.1211940000):0.0794296000):0.1088400000):0.0686701000	1n1q_A:0.2007720000);
(1ji5_A:0.2052480000	(1jig_A:0.1208580000	(((2chp_A:0.3197840000	(((((1dps_A:0.0000020000	1jts_A:0.0000020000):0.2492090000	1o9r_A:0.2220720000):0.4194160000	1uvh_A:0.7436860000):0.1444170000	(1tjo_A:0.0000020000	1tk6_A:0.0000020000):0.5680140000):0.1720560000	((2fzf_A:1.5986590000	2vzb_A:0.3077700000):0.3084240000	(((((((1bcf_A:0.0000020000	3e1q_A:0.0000020000):0.1271880000	2fkz_A:0.1417380000):0.2073110000	1jgc_A:0.2811940000):0.1737340000	1nfv_A:0.7571170000):0.2033410000	(((((1lb3_A:0.0901220000	2za7_A:0.0773820000):0.2638440000	1bg7_A:0.0703650000):0.0524306000	1r03_A:0.1242980000):0.2310340000	(1z6o_A:0.8479560000	1z6o_M:0.5849940000):0.1346150000):0.1329920000	((1eum_A:0.2479550000	(1krq_A:0.1473060000	3e6s_A:0.6770900000):0.1360090000):0.1639300000	(2jd7_A:0.1175120000	1vlg_A:0.2842140000):0.1103420000):0.1664010000):0.3153170000):0.0543827000	((1lko_A:0.6508730000	1yuz_A:0.9226620000):0.2482970000	3qhb_A:0.6565940000):0.5312480000):0.1862920000	((1otk_A:1.0238950000	(((2uw1_A:0.0000020000	2uw1_B:0.0000020000):0.1091530000	1afr_A:0.0715890000):1.0432600000	1za0_A:1.4789980000):0.3400670000):0.3498150000	((((((1oqu_A:0.1497750000	1r2f_A:0.1423890000):0.0748751000	1uzr_A:0.0129500000):0.9006460000	1mxr_A:0.7179180000):0.3766580000	(1jk0_A:0.2282060000	(2uw2_A:0.0266830000	1w68_A:0.0218040000):0.1598270000):0.4505780000):0.3362230000	((2inc_B:0.8812910000	(2inp_C:1.0442560000	1mty_B:1.9546680000):0.1809420000):0.4962560000	(1mty_D:1.1145350000	3dhg_A:0.7286560000):0.1324660000):0.2656180000):0.3124880000	3ee4_A:1.0059970000):0.0887191000):0.7831970000):0.1753710000):0.2761710000):0.0772742000):0.0797066000	(1qgh_A:0.4295210000	2ux1_A:0.3386130000):0.3045370000):0.0631543000	(1ji4_A:0.4391990000	2fjc_A:0.4165880000):0.2349800000):0.0922641000):0.0766763000	1n1q_A:0.2053270000);
(1ji5_A:0.2008410000	1jig_A:0.1441570000	(1n1q_A:0.2895490000	((2chp_A:0.4050170000	((1ji4_A:0.3630830000	2fjc_A:0.4326800000):0.2068290000	(((((1dps_A:0.0000010000	1jts_A:0.0000010000):0.2067540000	1o9r_A:0.2167380000):0.3331520000	1uvh_A:0.5362890000):0.1922230000	(1tjo_A:0.0000010000	1tk6_A:0.0000010000):0.5370710000):0.1525900000	((2fzf_A:1.4435600000	2vzb_A:0.4583110000):0.2272730000	((((((1bcf_A:0.0000010000	3e1q_A:0.0000010000):0.1253470000	2fkz_A:0.1425290000):0.1396450000	1jgc_A:0.1971400000):0.2733860000	(((1lko_A:0.6438230000	1yuz_A:0.7465110000):0.2007730000	3qhb_A:0.6035950000):0.6848540000	(((((1lb3_A:0.0821300000	2za7_A:0.0722010000):0.2102440000	(1bg7_A:0.0790170000	1r03_A:0.1306180000):0.0648850000):0.2436180000	1z6o_M:0.5567260000):0.0705800000	1z6o_A:0.9747450000):0.1505250000	(((1eum_A:0.2775770000	1krq_A:0.2494610000):0.1603740000	3e6s_A:0.7173690000):0.1083970000	(2jd7_A:0.1498210000	1vlg_A:0.2292430000):0.0886496000):0.0983269000):0.3423560000):0.1288190000):0.1093580000	1nfv_A:0.5578240000):0.1545580000	((1otk_A:1.2422750000	(((2uw1_A:0.0000010000	2uw1_B:0.0000010000):0.0955771000	1afr_A:0.0876460000):1.0572300000	1za0_A:0.9857320000):0.5880160000):0.2631790000	(((((1oqu_A:0.1412830000	1r2f_A:0.1098340000):0.0442248000	1uzr_A:0.0040440000):0.7559480000	1mxr_A:0.5472660000):0.2425950000	((1jk0_A:0.2003000000	(2uw2_A:0.0401650000	1w68_A:0.0486610000):0.1357050000):0.4915520000	((2inc_B:0.7521770000	(2inp_C:0.8225710000	1mty_B:1.5404920000):0.1640430000):0.5360010000	(1mty_D:1.1874890000	3dhg_A:0.9029600000):0.1681470000):0.5239660000):0.2518610000):0.1775800000	3ee4_A:0.6915160000):0.4206330000):0.6924290000):0.0929199000):0.2127180000):0.0255725000):0.0569706000):0.0581956000	(1qgh_A:0.1939620000	2ux1_A:0.3854410000):0.3050190000):0.1150320000):0.0293481000);
(1ji5_A:0.2228850000	(1jig_A:0.1064330000	1n1q_A:0.2666670000):0.0373881000	((2chp_A:0.3431140000	(((((1dps_A:0.0000010000	1jts_A:0.0000010000):0.2586570000	1o9r_A:0.2869530000):0.1777590000	1uvh_A:0.7681810000):0.3497090000	(1tjo_A:0.0000010000	1tk6_A:0.0000010000):0.6418410000):0.1547890000	(((2fzf_A:1.7025060000	1nfv_A:0.4953860000):0.2974920000	(((((1bcf_A:0.0000010000	3e1q_A:0.0000010000):0.1676650000	2fkz_A:0.0798190000):0.1198090000	1jgc_A:0.2583910000):0.2677600000	(1lko_A:0.8643970000	(1yuz_A:1.1434070000	3qhb_A:0.6822130000):0.1864560000):0.6381690000):0.0457715000	((((1lb3_A:0.0451300000	2za7_A:0.0379750000):0.1974870000	(1bg7_A:0.0840820000	1r03_A:0.2279720000):0.0479597000):0.1973760000	(1z6o_A:1.0893970000	1z6o_M:0.5783850000):0.1153160000):0.2184930000	(((1eum_A:0.2748910000	1krq_A:0.2841500000):0.1382180000	3e6s_A:0.6053170000):0.0917925000	(2jd7_A:0.1491770000	1vlg_A:0.3322080000):0.1681830000):0.2079840000):0.2952720000):0.1257480000):0.1883320000	(2vzb_A:0.7531710000	(((1otk_A:1.3637920000	(2inc_B:0.7847270000	(2inp_C:0.6566610000	1mty_B:1.7929600000):0.2660180000):0.4428520000):0.0972598000	(1mty_D:0.9693190000	3dhg_A:0.9305500000):0.3841190000):0.3522850000	(((((1oqu_A:0.1596130000	1uzr_A:0.0577640000):0.0578679000	1r2f_A:0.0860150000):0.6501730000	(1mxr_A:0.7594500000	(1jk0_A:0.2415060000	(2uw2_A:0.0271060000	1w68_A:0.0509040000):0.1269580000):0.5692760000):0.1175400000):0.3605550000	3ee4_A:0.9320440000):0.1938210000	(((2uw1_A:0.0000010000	2uw1_B:0.0000010000):0.1027030000	1afr_A:0.0771820000):1.0145400000	1za0_A:1.2600350000):0.3296270000):0.1198460000):0.6397910000):0.1378110000):0.3206980000):0.1171790000):0.0753814000	((1qgh_A:0.2232330000	2ux1_A:0.5029890000):0.3415960000	(1ji4_A:0.4444000000	2fjc_A:0.5109330000):0.1115400000):0.1134750000):0.0488628000);
(1ji5_A:0.1479790000	(1jig_A:0.1007770000	(1n1q_A:0.1436380000	((1qgh_A:0.2639110000	2ux1_A:0.4239130000):0.1005920000	(1ji4_A:0.4109880000	2fjc_A:0.4413870000):0.2226700000):0.0932262000):0.0760719000):0.0776373000	(2chp_A:0.1981580000	(((((1dps_A:0.0000010000	1jts_A:0.0000010000):0.3006830000	1o9r_A:0.1879530000):0.2591330000	1uvh_A:0.5216370000):0.2678900000	(1tjo_A:0.0000010000	1tk6_A:0.0000010000):0.7051860000):0.1883090000	((2fzf_A:1.6320090000	2vzb_A:0.5851450000):0.2432990000	((((((1bcf_A:0.0000010000	3e1q_A:0.0000010000):0.1829440000	2fkz_A:0.0733310000):0.0863905000	1jgc_A:0.2536160000):0.3745650000	(((1lko_A:0.6381800000	1yuz_A:0.8677580000):0.3960770000	3qhb_A:0.6904990000):0.5169600000	((((1lb3_A:0.0639480000	2za7_A:0.0828970000):0.2461670000	(1bg7_A:0.0775420000	1r03_A:0.2674120000):0.0550416000):0.1731680000	(1z6o_A:0.7857420000	1z6o_M:0.5066900000):0.1831110000):0.2273960000	(((1eum_A:0.3005080000	1krq_A:0.1980010000):0.1395350000	3e6s_A:0.5905180000):0.1129880000	(2jd7_A:0.2100620000	1vlg_A:0.2921240000):0.0905133000):0.1263620000):0.3098370000):0.0796712000):0.1940180000	1nfv_A:0.4757090000):0.1317180000	(1otk_A:1.7670020000	((((((1oqu_A:0.1541830000	1r2f_A:0.1376740000):0.0272729000	1uzr_A:0.0828180000):0.5929840000	1mxr_A:0.7595890000):0.2070150000	((1jk0_A:0.1333810000	(2uw2_A:0.0173030000	1w68_A:0.0668450000):0.2197380000):0.4402530000	(((2inc_B:0.6583210000	1mty_B:1.5718370000):0.1895390000	2inp_C:0.9770040000):0.5256370000	(1mty_D:1.1696420000	3dhg_A:0.7217710000):0.4545850000):0.6776110000):0.3900720000):0.2843140000	(((2uw1_A:0.0000010000	2uw1_B:0.0000010000):0.1001780000	1afr_A:0.1125200000):0.6978160000	1za0_A:1.2357590000):0.8712680000):0.0947146000	3ee4_A:0.8812340000):0.5274030000):0.5850640000):0.1894850000):0.2303340000):0.1170610000):0.1564130000);
(1ji5_A:0.1526710000	1jig_A:0.1754910000	(1n1q_A:0.2565760000	((2chp_A:0.2339160000	(((2fzf_A:1.9719840000	((1otk_A:1.7601800000	((((2inc_B:0.7405690000	2inp_C:1.1377370000):0.2977190000	1mty_B:1.7838450000):0.4310780000	(1mty_D:0.9613580000	3dhg_A:1.0557190000):0.2332450000):0.3556290000	(((2uw1_A:0.0000010000	2uw1_B:0.0000010000):0.0786144000	1afr_A:0.1155870000):0.9362660000	1za0_A:1.3063190000):0.3274680000):0.2663370000):0.1526430000	((((1oqu_A:0.1678950000	1r2f_A:0.1146420000):0.0500971000	1uzr_A:0.0222320000):0.5995970000	(1mxr_A:0.7411770000	(1jk0_A:0.1812270000	(2uw2_A:0.0272910000	1w68_A:0.0342380000):0.1691150000):0.6775740000):0.0918703000):0.4303900000	3ee4_A:0.5579330000):0.2816560000):0.6488030000):0.1614790000	(((((1bcf_A:0.0000010000	3e1q_A:0.0000010000):0.1510130000	2fkz_A:0.0850590000):0.1223450000	1jgc_A:0.3780500000):0.2117570000	(((1lko_A:0.5866710000	1yuz_A:0.9155350000):0.4251480000	3qhb_A:0.6836130000):0.4480890000	(((((1lb3_A:0.0668560000	2za7_A:0.1104460000):0.3191690000	1bg7_A:0.0687350000):0.0739960000	1r03_A:0.1154220000):0.2160000000	(1z6o_A:1.0383220000	1z6o_M:0.5080950000):0.1328680000):0.1366200000	(((1eum_A:0.2651340000	1krq_A:0.2595330000):0.2242300000	(2jd7_A:0.1738640000	1vlg_A:0.2929820000):0.1079400000):0.0685860000	3e6s_A:0.7319470000):0.0995216000):0.3136050000):0.2254890000):0.2288950000	1nfv_A:0.4555330000):0.1922100000):0.1456100000	2vzb_A:0.5703920000):0.3958850000):0.0812606000	(((1qgh_A:0.1978830000	2ux1_A:0.4803720000):0.1426340000	(1ji4_A:0.4949660000	2fjc_A:0.4308420000):0.2527020000):0.0794918000	((((1dps_A:0.0000010000	1jts_A:0.0000010000):0.2349680000	1o9r_A:0.3334280000):0.3012300000	1uvh_A:0.6305790000):0.2387170000	(1tjo_A:0.0000010000	1tk6_A:0.0000010000):0.6614780000):0.1416820000):0.0343864000):0.1628900000):0.0391252000);
(1ji5_A:0.2536390000	1jig_A:0.1443710000	(1n1q_A:0.2500310000	((2chp_A:0.3426130000	(((((1dps_A:0.0000010000	1jts_A:0.0000010000):0.2587190000	1o9r_A:0.2165040000):0.2480940000	1uvh_A:0.7217340000):0.2309020000	(1tjo_A:0.0000010000	1tk6_A:0.0000010000):0.7927710000):0.1902560000	(((2fzf_A:1.6177130000	(((((1bcf_A:0.0000010000	3e1q_A:0.0000010000):0.1860230000	2fkz_A:0.0954330000):0.1246470000	1jgc_A:0.2689790000):0.3682490000	(((1lko_A:0.6755640000	1yuz_A:0.7112590000):0.3708700000	3qhb_A:0.6758660000):0.4491170000	(((((1lb3_A:0.0667650000	2za7_A:0.0852150000):0.2195340000	(1bg7_A:0.0645850000	1r03_A:0.1822710000):0.0731753000):0.2403330000	1z6o_M:0.5903410000):0.0696107000	1z6o_A:0.9763390000):0.1322610000	(((1eum_A:0.2646950000	1krq_A:0.2479750000):0.1074020000	3e6s_A:0.6613690000):0.1649010000	(2jd7_A:0.1755590000	1vlg_A:0.2449730000):0.0820661000):0.1908150000):0.2398750000):0.0839327000):0.1777770000	1nfv_A:0.5977330000):0.0881408000):0.1042380000	(1otk_A:1.2794370000	(((((((1oqu_A:0.1572950000	1r2f_A:0.1370550000):0.0219613000	1uzr_A:0.0341990000):0.7866580000	1mxr_A:0.6720860000):0.1685640000	(1jk0_A:0.1890950000	(2uw2_A:0.0153190000	1w68_A:0.0354010000):0.1397380000):0.6577880000):0.4211090000	(((2uw1_A:0.0000010000	2uw1_B:0.0000010000):0.1018890000	1afr_A:0.0628870000):0.5766020000	1za0_A:1.3178100000):0.6802270000):0.0704805000	(((2inc_B:0.8543740000	1mty_B:1.6661970000):0.1272350000	2inp_C:0.9770960000):0.3890670000	(1mty_D:0.7937870000	3dhg_A:0.9844530000):0.1550980000):0.6556130000):0.0587920000	3ee4_A:0.8994490000):0.3966590000):0.6962650000):0.1315760000	2vzb_A:0.9689090000):0.2672600000):0.0974636000):0.0701296000	(((1qgh_A:0.3119470000	2ux1_A:0.4999860000):0.1948970000	2fjc_A:0.5049630000):0.0694441000	1ji4_A:0.5311660000):0.1800430000):0.0536539000):0.0427916000);
(1ji5_A:0.2679190000	(1jig_A:0.1283010000	((2chp_A:0.3822320000	(((((1dps_A:0.0000010000	1jts_A:0.0000010000):0.2796620000	1o9r_A:0.1649250000):0.1663950000	1uvh_A:0.7878320000):0.2715970000	(1tjo_A:0.0000010000	1tk6_A:0.0000010000):0.7180220000):0.1676070000	((2fzf_A:1.5413340000	(((((((1bcf_A:0.0000010000	3e1q_A:0.0000010000):0.1523920000	2fkz_A:0.1056220000):0.1296730000	1jgc_A:0.2537580000):0.4724110000	1nfv_A:0.6943000000):0.1710040000	(((((1lb3_A:0.0691870000	2za7_A:0.0920340000):0.2213330000	1bg7_A:0.1250490000):0.0898527000	1r03_A:0.1148290000):0.2568720000	(1z6o_A:0.8288430000	1z6o_M:0.5789830000):0.2123820000):0.2188060000	(((1eum_A:0.2666690000	1krq_A:0.2476910000):0.1625550000	3e6s_A:0.5311140000):0.1396670000	(2jd7_A:0.2286510000	1vlg_A:0.2663350000):0.1091700000):0.1134160000):0.3263900000):0.0768845000	((1lko_A:0.6592920000	1yuz_A:0.9265430000):0.2964080000	3qhb_A:0.7658940000):0.4220190000):0.0799302000	(1otk_A:1.2991250000	((((((1oqu_A:0.1765070000	1uzr_A:0.0442900000):0.0662400000	1r2f_A:0.0797640000):0.5578410000	(1jk0_A:0.1569840000	(2uw2_A:0.0352240000	1w68_A:0.0217410000):0.1448260000):0.6959920000):0.0797363000	1mxr_A:0.7930610000):0.4038420000	(((((2inc_B:0.7561810000	1mty_B:1.5271530000):0.1470370000	2inp_C:0.8028310000):0.5207200000	3dhg_A:0.8072560000):0.1634270000	1mty_D:0.9249520000):0.5908950000	(((2uw1_A:0.0000010000	2uw1_B:0.0000010000):0.0989878000	1afr_A:0.0840880000):0.4814420000	1za0_A:1.4684410000):0.4813070000):0.3010500000):0.0764744000	3ee4_A:0.8715300000):0.2109680000):0.5783460000):0.1177000000):0.1482990000	2vzb_A:0.7280410000):0.3940320000):0.0462723000):0.0342104000	((1qgh_A:0.2899990000	2ux1_A:0.4345790000):0.2146370000	(1ji4_A:0.3905550000	2fjc_A:0.5771600000):0.1839400000):0.1224770000):0.0758144000):0.0412502000	1n1q_A:0.1893500000);
(1ji5_A:0.2720230000	1jig_A:0.1397940000	(1n1q_A:0.2910550000	((2chp_A:0.2365150000	(((((1dps_A:0.0000010000	1jts_A:0.0000010000):0.2196680000	1o9r_A:0.1479120000):0.2126250000	1uvh_A:0.6036050000):0.1297310000	(1tjo_A:0.0000010000	1tk6_A:0.0000010000):0.7255270000):0.1260590000	(((2fzf_A:1.8017870000	((((1bcf_A:0.0000010000	3e1q_A:0.0000010000):0.1891770000	2fkz_A:0.0689080000):0.1007090000	1jgc_A:0.1832470000):0.3033990000	(((1lko_A:0.4903240000	(1yuz_A:1.0773220000	3qhb_A:0.6331780000):0.1103550000):0.6884950000	((((1lb3_A:0.0498610000	2za7_A:0.0411770000):0.1149070000	(1bg7_A:0.0678080000	1r03_A:0.1519570000):0.0453270000):0.2988030000	(1z6o_A:0.8323380000	1z6o_M:0.5564890000):0.1353790000):0.2960240000	((((1eum_A:0.2432480000	1krq_A:0.2540150000):0.1512190000	3e6s_A:0.7155140000):0.1140890000	2jd7_A:0.1299870000):0.1245300000	1vlg_A:0.2777760000):0.1327020000):0.1894730000):0.1041920000	(1otk_A:1.6098950000	(((((((1oqu_A:0.1643090000	1r2f_A:0.1525780000):0.0231613000	1uzr_A:0.0221710000):0.7017240000	1mxr_A:0.6145830000):0.1437790000	(1jk0_A:0.1625990000	(2uw2_A:0.0201500000	1w68_A:0.0622820000):0.1264280000):0.6474090000):0.2521360000	3ee4_A:0.7105220000):0.2474820000	(((2inc_B:0.6851360000	1mty_B:1.8367630000):0.1190200000	2inp_C:0.6938000000):0.3533420000	(1mty_D:0.8485300000	3dhg_A:0.8684880000):0.2216930000):0.4155830000):0.1269260000	(((2uw1_A:0.0000010000	2uw1_B:0.0000010000):0.0771740000	1afr_A:0.0893450000):0.6511210000	1za0_A:1.1364740000):0.5034890000):0.0761783000):0.6459630000):0.1147710000):0.0888711000):0.0662057000	1nfv_A:0.5498380000):0.2445080000	2vzb_A:0.6501530000):0.1891110000):0.0863324000):0.0547283000	(((1qgh_A:0.3492960000	2ux1_A:0.3765090000):0.0984900000	2fjc_A:0.5393840000):0.1076990000	1ji4_A:0.6349300000):0.1032920000):0.0910661000):0.0320651000);
(1ji5_A:0.2719180000	(1jig_A:0.1515650000	((2chp_A:0.3308780000	(1qgh_A:0.3208780000	2ux1_A:0.3852910000):0.3173870000):0.0485248000	(((1ji4_A:0.3939820000	2fjc_A:0.4220050000):0.2654620000	((((1dps_A:0.0000020000	1jts_A:0.0000020000):0.1746660000	1uvh_A:1.0564940000):0.1433640000	1o9r_A:0.2376910000):0.2705090000	(1tjo_A:0.0000020000	1tk6_A:0.0000020000):0.7716060000):0.3058250000):0.0257040000	((((2fzf_A:2.1444140000	1nfv_A:0.4534460000):0.0974942000	(((((1bcf_A:0.0000020000	3e1q_A:0.0000020000):0.1469250000	2fkz_A:0.0879120000):0.1588130000	1jgc_A:0.2137050000):0.3226990000	((1lko_A:0.5436130000	1yuz_A:0.7627280000):0.1928450000	3qhb_A:0.4758390000):0.5109360000):0.0397695000	(((((1lb3_A:0.0368120000	2za7_A:0.0636690000):0.1778930000	1bg7_A:0.0651050000):0.0675102000	1r03_A:0.1394270000):0.2083730000	(1z6o_A:0.8400110000	1z6o_M:0.6680120000):0.1665270000):0.2541540000	((((1eum_A:0.2356680000	1krq_A:0.2602810000):0.1546110000	3e6s_A:0.5689470000):0.1665400000	2jd7_A:0.1290870000):0.0612661000	1vlg_A:0.2258410000):0.1827890000):0.2949810000):0.1268170000):0.1850770000	(1otk_A:1.5490530000	((((((1oqu_A:0.1499960000	1r2f_A:0.1338210000):0.0731976000	1uzr_A:0.0233460000):0.5941900000	1mxr_A:0.6876470000):0.3244530000	3ee4_A:0.7391350000):0.1623950000	((1jk0_A:0.2320430000	(2uw2_A:0.0237590000	1w68_A:0.0463100000):0.0998679000):0.6099500000	(((2inc_B:0.9248050000	2inp_C:1.0900320000):0.2458680000	1mty_B:2.2341630000):0.2324290000	(1mty_D:1.0167820000	3dhg_A:0.8870590000):0.2426960000):0.3973100000):0.2372970000):0.3241920000	(((2uw1_A:0.0000020000	2uw1_B:0.0000020000):0.0983675000	1afr_A:0.0924240000):0.8633550000	1za0_A:1.4510950000):0.2777620000):0.2186760000):0.6267160000):0.1143330000	2vzb_A:0.7938010000):0.3112280000):0.1031580000):0.1098340000):0.0074117400	1n1q_A:0.2539180000);
(1ji5_A:0.2092060000	(1jig_A:0.1682750000	((2chp_A:0.3249890000	(((((1dps_A:0.0000010000	1jts_A:0.0000010000):0.1599540000	1o9r_A:0.2146360000):0.3175910000	1uvh_A:0.8347120000):0.1768780000	(1tjo_A:0.0000010000	1tk6_A:0.0000010000):0.6683080000):0.1025540000	(2fzf_A:1.6473860000	(2vzb_A:0.6958330000	(((((((1bcf_A:0.0000010000	3e1q_A:0.0000010000):0.1070010000	2fkz_A:0.1255470000):0.1306140000	1jgc_A:0.2821510000):0.3439790000	((1lko_A:0.6535730000	1yuz_A:0.9613910000):0.3421540000	3qhb_A:0.6831600000):0.5794520000):0.0696172000	(((((1lb3_A:0.0856210000	2za7_A:0.0713110000):0.2347400000	1bg7_A:0.1135650000):0.0851077000	1r03_A:0.0955980000):0.2048410000	(1z6o_A:0.8474570000	1z6o_M:0.5459290000):0.1651090000):0.1945060000	(((1eum_A:0.2541020000	1krq_A:0.2680580000):0.1473400000	3e6s_A:0.7451550000):0.0767335000	(2jd7_A:0.2111570000	1vlg_A:0.2448730000):0.1849100000):0.1183390000):0.3574850000):0.1430210000	1nfv_A:0.6694300000):0.0388777000	(1otk_A:1.4763070000	(((((((1oqu_A:0.1267810000	1r2f_A:0.1281310000):0.0359678000	1uzr_A:0.0372530000):0.6468100000	1mxr_A:0.8188460000):0.1636300000	(1jk0_A:0.1419520000	(2uw2_A:0.0325900000	1w68_A:0.0354030000):0.1709030000):0.6194490000):0.4283650000	((2inc_B:0.7145890000	(2inp_C:0.7446110000	1mty_B:1.7459700000):0.1407020000):0.3385260000	(1mty_D:1.2129940000	3dhg_A:0.9179870000):0.2639430000):0.4452690000):0.2064140000	(((2uw1_A:0.0000010000	2uw1_B:0.0000010000):0.1148760000	1afr_A:0.0895650000):1.0622400000	1za0_A:1.2736780000):0.7724750000):0.0580986000	3ee4_A:0.7496260000):0.4305610000):0.5609290000):0.0858348000):0.0293119000):0.2997260000):0.0882552000):0.0778799000	((1qgh_A:0.2492710000	2ux1_A:0.4609330000):0.2220720000	(1ji4_A:0.3345730000	2fjc_A:0.3758590000):0.2465490000):0.1266190000):0.0561004000):0.0087430600	1n1q_A:0.1970690000);
(1ji5_A:0.1099060000	(1jig_A:0.1403220000	(1n1q_A:0.2610990000	((2chp_A:0.2925260000	(((((1dps_A:0.0000010000	1jts_A:0.0000010000):0.2553060000	1o9r_A:0.2268040000):0.1810810000	1uvh_A:0.7653620000):0.1534910000	(1tjo_A:0.0000010000	1tk6_A:0.0000010000):0.6799360000):0.3013390000	((2fzf_A:1.6174930000	(((((((1bcf_A:0.0000010000	3e1q_A:0.0000010000):0.1198800000	2fkz_A:0.0960130000):0.1023690000	1jgc_A:0.3194450000):0.3621550000	((((1lb3_A:0.0646430000	2za7_A:0.1033830000):0.1818960000	(1bg7_A:0.0478780000	(1z6o_A:1.0113730000	1z6o_M:0.7487590000):0.1799570000):0.0780276000):0.1146090000	1r03_A:0.1195710000):0.3292580000	((1eum_A:0.2069720000	1krq_A:0.2284710000):0.1162050000	(3e6s_A:0.6177940000	(2jd7_A:0.1240040000	1vlg_A:0.2658590000):0.0979194000):0.0736251000):0.1000430000):0.2462390000):0.0596948000	((1lko_A:0.6108720000	1yuz_A:0.8270830000):0.2829830000	3qhb_A:0.4998320000):0.5957460000):0.1423040000	1nfv_A:0.4745190000):0.1190540000	(1otk_A:1.8132160000	(((((((1oqu_A:0.1358840000	1r2f_A:0.1721880000):0.0580004000	1uzr_A:0.0077060000):0.5114490000	1mxr_A:0.9860560000):0.1270630000	(1jk0_A:0.1978640000	(2uw2_A:0.0289190000	1w68_A:0.0304920000):0.1405750000):0.8101200000):0.1643790000	3ee4_A:0.5832540000):0.2844120000	((((2inc_B:0.9679520000	2inp_C:0.9520640000):0.2057230000	1mty_B:1.6268630000):0.4723810000	3dhg_A:0.8901870000):0.1924110000	1mty_D:1.1317460000):0.4652450000):0.2319250000	(((2uw1_A:0.0000010000	2uw1_B:0.0000010000):0.0623007000	1afr_A:0.0852090000):0.7978630000	1za0_A:1.1180410000):0.4740550000):0.2751410000):0.5474490000):0.0631369000):0.0464873000	2vzb_A:0.6801380000):0.2872690000):0.0262184000):0.0744397000	(1ji4_A:0.3776960000	2fjc_A:0.4471240000):0.1762250000):0.0942611000):0.0211508000):0.1184540000	(1qgh_A:0.1534280000	2ux1_A:0.4281660000):0.3289410000);
(1ji5_A:0.2111890000	(1jig_A:0.1209310000	(1qgh_A:0.1850870000	2ux1_A:0.4088510000):0.3921030000):0.0434126000	(1n1q_A:0.2203380000	(2chp_A:0.2689820000	(((1ji4_A:0.4909410000	2fjc_A:0.5365940000):0.0293653000	((((1dps_A:0.0000010000	1jts_A:0.0000010000):0.1920840000	1o9r_A:0.2340590000):0.3075220000	1uvh_A:0.6857170000):0.2100720000	(1tjo_A:0.0000010000	1tk6_A:0.0000010000):0.7012570000):0.2139330000):0.0777133000	((((2fzf_A:1.7176740000	2vzb_A:0.4646320000):0.2727720000	(((((1bcf_A:0.0000010000	3e1q_A:0.0000010000):0.2112010000	2fkz_A:0.0701930000):0.1063180000	1jgc_A:0.3115880000):0.3226410000	((((1lb3_A:0.0632080000	2za7_A:0.1033740000):0.1285800000	(1bg7_A:0.0576790000	1r03_A:0.2036020000):0.0852796000):0.1819050000	(1z6o_A:0.8714450000	1z6o_M:0.5277610000):0.2137130000):0.2203490000	(((1eum_A:0.2679800000	1krq_A:0.2833640000):0.0919202000	3e6s_A:0.7293180000):0.1227100000	(2jd7_A:0.1771980000	1vlg_A:0.3208550000):0.1180090000):0.1384950000):0.4051290000):0.0653725000	((1lko_A:0.3048360000	1yuz_A:1.1799190000):0.4324730000	3qhb_A:0.8060130000):0.6428070000):0.1944960000):0.1391040000	1nfv_A:0.7967130000):0.0750264000	(1otk_A:1.3582980000	((((((1oqu_A:0.1755150000	1r2f_A:0.1799120000):0.0513023000	1uzr_A:0.0329280000):0.6199690000	1mxr_A:0.6713040000):0.0611953000	(1jk0_A:0.1602670000	(2uw2_A:0.0229100000	1w68_A:0.0474250000):0.1947030000):0.6754510000):0.2367010000	3ee4_A:1.2036430000):0.2493960000	((((2inc_B:0.6684670000	2inp_C:1.0840740000):0.2429860000	1mty_B:1.7760850000):0.3088220000	(1mty_D:0.8949000000	3dhg_A:1.1601990000):0.1922980000):0.4705220000	(((2uw1_A:0.0000010000	2uw1_B:0.0000010000):0.1429920000	1afr_A:0.0742890000):1.0391100000	1za0_A:1.1517890000):0.3506500000):0.2000650000):0.4766090000):0.5316820000):0.3825970000):0.1511080000):0.1572790000):0.0420653000);
(1ji5_A:0.2579620000	(1jig_A:0.1081060000	((2chp_A:0.5042620000	(((((1dps_A:0.0000010000	1jts_A:0.0000010000):0.2623860000	1o9r_A:0.1936890000):0.3086830000	1uvh_A:0.7224240000):0.2087650000	(1tjo_A:0.0000010000	1tk6_A:0.0000010000):0.6789280000):0.1310460000	((((2fzf_A:1.3397240000	(1otk_A:1.3090030000	(((((1oqu_A:0.1146170000	1r2f_A:0.1410630000):0.0370095000	1uzr_A:0.0555190000):0.6207930000	1mxr_A:0.6208640000):0.2096270000	((1jk0_A:0.2096850000	(2uw2_A:0.0165950000	1w68_A:0.0412670000):0.1455730000):0.4707750000	(((2inc_B:0.9050610000	(2inp_C:0.8743370000	1mty_B:1.5202410000):0.1002580000):0.5196450000	(1mty_D:1.1434690000	3dhg_A:0.7030680000):0.1188060000):0.4532430000	(((2uw1_A:0.0000010000	2uw1_B:0.0000010000):0.0889111000	1afr_A:0.0890480000):0.8465880000	1za0_A:1.2342060000):0.5078830000):0.2729290000):0.2178720000):0.1805200000	3ee4_A:0.7623320000):0.5300020000):0.6602040000):0.1177150000	(((((1bcf_A:0.0000010000	3e1q_A:0.0000010000):0.1527950000	2fkz_A:0.1020280000):0.0935072000	1jgc_A:0.2288640000):0.3866030000	((((1lb3_A:0.0829740000	2za7_A:0.0592570000):0.1983990000	(1bg7_A:0.0961540000	1r03_A:0.1875820000):0.0240505000):0.2483600000	(1z6o_A:0.8936680000	1z6o_M:0.5236400000):0.1833260000):0.2485510000	(((1eum_A:0.2156180000	1krq_A:0.3421550000):0.1077800000	3e6s_A:0.8677370000):0.1218360000	(2jd7_A:0.1468890000	1vlg_A:0.3384090000):0.0579482000):0.1379860000):0.2181390000):0.0635891000	((1lko_A:0.8200050000	1yuz_A:1.0586220000):0.2519510000	3qhb_A:0.6142300000):0.6730050000):0.0699796000):0.2181820000	1nfv_A:0.5198260000):0.1669240000	2vzb_A:0.9531720000):0.1920120000):0.1054180000):0.1323200000	((1qgh_A:0.3818050000	2ux1_A:0.3087090000):0.2901010000	(1ji4_A:0.3675850000	2fjc_A:0.4305860000):0.1617890000):0.1042700000):0.1117530000):0.0949152000	1n1q_A:0.2893130000);
(1ji5_A:0.2203870000	(1jig_A:0.1364200000	(((2chp_A:0.3031960000	(((((1dps_A:0.0000010000	1jts_A:0.0000010000):0.3190710000	1o9r_A:0.1646160000):0.3657240000	1uvh_A:0.7068160000):0.1783630000	(1tjo_A:0.0000010000	1tk6_A:0.0000010000):0.7550450000):0.1959250000	(((2fzf_A:1.4390740000	((((((1bcf_A:0.0000010000	3e1q_A:0.0000010000):0.1492560000	2fkz_A:0.0912630000):0.1682190000	1jgc_A:0.2039490000):0.3437700000	((1lko_A:0.5020980000	1yuz_A:0.9334340000):0.2895900000	3qhb_A:0.6151050000):0.4111910000):0.0323511000	((((1lb3_A:0.0636860000	2za7_A:0.0945370000):0.1682450000	(1bg7_A:0.0599320000	1r03_A:0.1922290000):0.0716431000):0.2897860000	(1z6o_A:0.7198960000	1z6o_M:0.5252890000):0.1473360000):0.1240270000	(((1eum_A:0.2691390000	1krq_A:0.2703250000):0.1591490000	3e6s_A:0.6330330000):0.1117810000	(2jd7_A:0.1493230000	1vlg_A:0.3019390000):0.1093550000):0.2261320000):0.2202980000):0.0925973000	1nfv_A:0.6090790000):0.1528080000):0.0521354000	((1otk_A:1.3844830000	(((2uw1_A:0.0000010000	2uw1_B:0.0000010000):0.1013860000	1afr_A:0.0854130000):1.0053400000	1za0_A:1.3923120000):0.1267140000):0.1918720000	((((((1oqu_A:0.1609390000	1r2f_A:0.1871140000):0.0367243000	1uzr_A:0.0265890000):0.5403400000	1mxr_A:0.7132310000):0.2636560000	(1jk0_A:0.2374490000	(2uw2_A:0.0421530000	1w68_A:0.0329690000):0.1057320000):0.6660260000):0.3068890000	3ee4_A:0.7314540000):0.3133080000	((2inc_B:0.5606210000	(2inp_C:0.7769900000	1mty_B:1.3811490000):0.1562770000):0.4843370000	(1mty_D:1.1291950000	3dhg_A:0.8218220000):0.2777360000):0.3992760000):0.2173690000):0.6878200000):0.0592586000	2vzb_A:0.6809280000):0.2548930000):0.1485170000):0.0590286000	(1ji4_A:0.3789510000	2fjc_A:0.5408480000):0.1537360000):0.0545724000	(1qgh_A:0.2506200000	2ux1_A:0.3433500000):0.3094220000):0.0729206000):0.0219817000	1n1q_A:0.1924500000);
(1ji5_A:0.2071940000	(1jig_A:0.2104190000	(1n1q_A:0.3729530000	(2chp_A:0.4125100000	(((((1dps_A:0.0000010000	1jts_A:0.0000010000):0.4616370000	1o9r_A:0.1730220000):0.3024200000	(1tjo_A:0.0000010000	1tk6_A:0.0000010000):0.7198090000):0.1335070000	1uvh_A:0.7988320000):0.1073890000	((2fzf_A:1.8309280000	2vzb_A:0.6097420000):0.1888870000	((((((1bcf_A:0.0000010000	3e1q_A:0.0000010000):0.1617390000	2fkz_A:0.1335870000):0.1460760000	1jgc_A:0.2541160000):0.3712380000	(((1lko_A:0.4094760000	1yuz_A:0.9672750000):0.4491700000	3qhb_A:0.5672160000):0.5538440000	(((((1lb3_A:0.0615960000	2za7_A:0.0955190000):0.2176240000	1bg7_A:0.1213850000):0.0725185000	1r03_A:0.1235190000):0.2421110000	(1z6o_A:0.9748660000	1z6o_M:0.5589020000):0.2726890000):0.2409350000	(((1eum_A:0.3017220000	1krq_A:0.2820650000):0.0815523000	3e6s_A:0.7845180000):0.2042880000	(2jd7_A:0.1541040000	1vlg_A:0.2505940000):0.0822406000):0.1492040000):0.3983930000):0.1297270000):0.2303880000	1nfv_A:0.6457340000):0.1186140000	((1otk_A:1.8451610000	(((2uw1_A:0.0000010000	2uw1_B:0.0000010000):0.0974754000	1afr_A:0.1076400000):0.7781800000	1za0_A:1.0516450000):0.2846230000):0.2041270000	((((((1oqu_A:0.1362960000	1r2f_A:0.1649890000):0.0345288000	1uzr_A:0.0312080000):0.5565040000	1mxr_A:0.7727590000):0.1780730000	(1jk0_A:0.1707810000	(2uw2_A:0.0120570000	1w68_A:0.0542470000):0.1140950000):0.5131570000):0.5002480000	3ee4_A:0.6190910000):0.3855030000	(((2inc_B:0.6423770000	(2inp_C:0.7677030000	1mty_B:1.8691860000):0.2602450000):0.5337170000	3dhg_A:0.9189090000):0.1522950000	1mty_D:1.2316290000):0.5670650000):0.0544398000):0.8672510000):0.1094630000):0.1720680000):0.0688500000):0.0870973000):0.0016453400):0.0850510000	((1qgh_A:0.2688370000	2ux1_A:0.4628080000):0.2634040000	(1ji4_A:0.4358940000	2fjc_A:0.6254570000):0.1436810000):0.1485120000);
(1ji5_A:0.2163230000	1jig_A:0.1155110000	(1n1q_A:0.2216490000	(((2chp_A:0.2836830000	(((2fzf_A:1.5158700000	(1otk_A:1.4115740000	(((((((1oqu_A:0.1235450000	1r2f_A:0.1626020000):0.0678568000	1uzr_A:0.0427020000):0.5997850000	1mxr_A:0.7221390000):0.2148720000	(1jk0_A:0.1911170000	(2uw2_A:0.0393400000	1w68_A:0.0501870000):0.1476350000):0.5631730000):0.2553370000	(((2uw1_A:0.0000020000	2uw1_B:0.0000020000):0.1233210000	1afr_A:0.0477650000):0.6111130000	1za0_A:1.3839410000):0.7968820000):0.1146920000	(((2inc_B:0.5557340000	(2inp_C:0.8273490000	1mty_B:1.4550950000):0.1937110000):0.4164720000	3dhg_A:1.0235780000):0.1556410000	1mty_D:1.2591990000):0.5463150000):0.1123580000	3ee4_A:0.7016910000):0.2571890000):0.6199250000):0.2211360000	(((((1bcf_A:0.0000020000	3e1q_A:0.0000020000):0.1686550000	2fkz_A:0.0693790000):0.1271490000	1jgc_A:0.2632760000):0.3257030000	(((1lko_A:0.4349680000	1yuz_A:0.7779350000):0.2470280000	3qhb_A:0.6849390000):0.4760040000	(((((1lb3_A:0.0289160000	2za7_A:0.1027440000):0.2972680000	1bg7_A:0.0754940000):0.0923328000	1r03_A:0.0945680000):0.2033960000	(1z6o_A:0.8204020000	1z6o_M:0.6257890000):0.2382110000):0.2431850000	(((1eum_A:0.2876430000	1krq_A:0.2794560000):0.0753560000	3e6s_A:0.6396570000):0.1118330000	(2jd7_A:0.1515320000	1vlg_A:0.2811450000):0.1149900000):0.1136240000):0.2952740000):0.1105530000):0.1425800000	1nfv_A:0.5388580000):0.0874430000):0.1885140000	2vzb_A:0.6045330000):0.3610680000):0.0692209000	((1ji4_A:0.4066740000	2fjc_A:0.4376950000):0.1170160000	((((1dps_A:0.0000020000	1jts_A:0.0000020000):0.2907640000	1o9r_A:0.1872730000):0.2676170000	1uvh_A:0.5191570000):0.2267700000	(1tjo_A:0.0000020000	1tk6_A:0.0000020000):0.6228140000):0.1971370000):0.1320540000):0.1079450000	(1qgh_A:0.2606320000	2ux1_A:0.4815800000):0.2722560000):0.0526445000):0.0316058000);
(1ji5_A:0.2666150000	(1jig_A:0.1757020000	((2chp_A:0.3265460000	(((((1dps_A:0.0000010000	1jts_A:0.0000010000):0.3708740000	1o9r_A:0.1767580000):0.2327230000	(1tjo_A:0.0000010000	1tk6_A:0.0000010000):0.7866930000):0.1099960000	1uvh_A:0.7665630000):0.2803960000	((2fzf_A:1.6637420000	((((((1bcf_A:0.0000010000	3e1q_A:0.0000010000):0.1990790000	2fkz_A:0.0897640000):0.0619048000	1jgc_A:0.3626490000):0.3804120000	(((((1lb3_A:0.0693740000	2za7_A:0.1123040000):0.1696740000	(1bg7_A:0.1139640000	1r03_A:0.1831450000):0.0427552000):0.2671020000	1z6o_A:0.9032950000):0.1053850000	1z6o_M:0.6071510000):0.2011260000	(((1eum_A:0.3127800000	1krq_A:0.2568810000):0.1833980000	3e6s_A:0.8421670000):0.1860900000	(2jd7_A:0.1828300000	1vlg_A:0.3246200000):0.0558819000):0.2059720000):0.2793710000):0.0567619000	(1lko_A:0.5346300000	(1yuz_A:1.0612100000	3qhb_A:0.7947710000):0.1575610000):0.6799940000):0.1212380000	1nfv_A:0.5553100000):0.1504920000):0.0708969000	(2vzb_A:0.6227120000	(1otk_A:1.2766550000	((((((1oqu_A:0.1771250000	1r2f_A:0.1705420000):0.0513505000	1uzr_A:0.0067310000):0.7317520000	1mxr_A:0.8235260000):0.0885444000	(1jk0_A:0.1876700000	(2uw2_A:0.0138900000	1w68_A:0.0295910000):0.2063840000):0.6217390000):0.3044980000	3ee4_A:0.7967790000):0.3230310000	((((2inc_B:1.0905690000	(2inp_C:0.5884250000	1mty_B:2.2074630000):0.1576460000):0.3166400000	3dhg_A:1.0646770000):0.1923260000	1mty_D:1.1257020000):0.1718860000	(((2uw1_A:0.0000010000	2uw1_B:0.0000010000):0.0665723000	1afr_A:0.0993150000):0.8872490000	1za0_A:1.2504470000):0.4802770000):0.1055010000):0.3981350000):0.5768850000):0.2556620000):0.2516050000):0.0480920000):0.0766065000	((1qgh_A:0.2957170000	2ux1_A:0.3629990000):0.2815400000	(1ji4_A:0.3773460000	2fjc_A:0.5232490000):0.1267330000):0.1382490000):0.1274680000):0.0466361000	1n1q_A:0.2970790000);
(1ji5_A:0.1864070000	((1jig_A:0.1204530000	((2chp_A:0.4345230000	(((((1dps_A:0.0000010000	1jts_A:0.0000010000):0.2731630000	1o9r_A:0.2218900000):0.3116550000	1uvh_A:0.6045960000):0.2148800000	(1tjo_A:0.0000010000	1tk6_A:0.0000010000):0.7090840000):0.0863433000	((2fzf_A:1.7436470000	2vzb_A:0.3987850000):0.3040950000	(((((((1bcf_A:0.0000010000	3e1q_A:0.0000010000):0.1855910000	2fkz_A:0.0711930000):0.1608600000	1jgc_A:0.1921640000):0.3161840000	(((((1lb3_A:0.0579180000	2za7_A:0.0826890000):0.2362940000	1bg7_A:0.0828330000):0.1037100000	1r03_A:0.1618670000):0.3006820000	(1z6o_A:0.9288110000	1z6o_M:0.4685030000):0.1695860000):0.2635020000	(((1eum_A:0.3264760000	(1krq_A:0.2612540000	3e6s_A:0.8189470000):0.0962273000):0.1840920000	2jd7_A:0.1431690000):0.0909295000	1vlg_A:0.2680490000):0.1632220000):0.3655390000):0.1265870000	1nfv_A:0.4551160000):0.1050460000	(1lko_A:0.7691350000	(1yuz_A:0.8521350000	3qhb_A:0.7102960000):0.2029000000):0.4029160000):0.2303480000	(1otk_A:1.4309230000	(((((((1oqu_A:0.1471900000	1r2f_A:0.1675130000):0.0288793000	1uzr_A:0.0522110000):0.7414770000	1mxr_A:0.6674160000):0.2604100000	((1jk0_A:0.3790940000	2uw2_A:0.0212350000):0.0234931000	1w68_A:0.0172950000):0.7328350000):0.2346540000	3ee4_A:0.9885280000):0.1711090000	(((2inc_B:0.8284700000	2inp_C:1.0527370000):0.4106820000	1mty_B:1.4835830000):0.2938930000	(1mty_D:1.5123980000	3dhg_A:0.9598250000):0.2574090000):0.5783290000):0.1921450000	(((2uw1_A:0.0000010000	2uw1_B:0.0000010000):0.0795073000	1afr_A:0.0845900000):0.8307120000	1za0_A:1.1175240000):0.6406460000):0.3345050000):0.7362490000):0.1128710000):0.1931420000):0.0557820000):0.0660071000	(1ji4_A:0.4396250000	2fjc_A:0.4941900000):0.2888470000):0.1370130000):0.0505319000	1n1q_A:0.2770590000):0.0956011000	(1qgh_A:0.2572970000	2ux1_A:0.4816490000):0.3181500000);
(1ji5_A:0.2449160000	((1jig_A:0.1006250000	(((1qgh_A:0.3969450000	2ux1_A:0.4039650000):0.2189390000	2fjc_A:0.5672710000):0.0434118000	1ji4_A:0.5481190000):0.1385610000):0.0331779000	(2chp_A:0.3857670000	(((((1dps_A:0.0000010000	1jts_A:0.0000010000):0.2344270000	1o9r_A:0.2258130000):0.3677280000	1uvh_A:0.6294030000):0.1660160000	(1tjo_A:0.0000010000	1tk6_A:0.0000010000):0.6107430000):0.1502150000	(((2fzf_A:1.4608000000	(1otk_A:1.2597730000	(((((((1oqu_A:0.1563900000	1r2f_A:0.1629530000):0.0407708000	1uzr_A:0.0128930000):0.6757790000	1mxr_A:0.7690040000):0.1546190000	(1jk0_A:0.1781570000	(2uw2_A:0.0216170000	1w68_A:0.0431460000):0.1630950000):0.6062660000):0.3559110000	(((2uw1_A:0.0000010000	2uw1_B:0.0000010000):0.0778776000	1afr_A:0.0648220000):0.6522940000	1za0_A:1.5402500000):0.6568470000):0.0467334000	(((2inc_B:0.9011780000	1mty_B:1.8680850000):0.1465190000	2inp_C:0.9275230000):0.5193850000	(1mty_D:0.9980230000	3dhg_A:0.7005810000):0.3388930000):0.3760160000):0.1702620000	3ee4_A:0.8149500000):0.3745850000):0.5796810000):0.2739030000	(((((1bcf_A:0.0000010000	3e1q_A:0.0000010000):0.1824960000	2fkz_A:0.0894840000):0.1521580000	1jgc_A:0.2581340000):0.3291960000	((1lko_A:0.8305890000	(1yuz_A:1.1736960000	3qhb_A:0.6313510000):0.1900940000):0.5384820000	(((((1lb3_A:0.0273500000	2za7_A:0.0760670000):0.2719250000	1bg7_A:0.0773420000):0.0866626000	1r03_A:0.0913720000):0.2339750000	(1z6o_A:1.0170630000	1z6o_M:0.5485500000):0.2434900000):0.2461870000	(((1eum_A:0.2676670000	1krq_A:0.1814720000):0.1138830000	3e6s_A:0.7422550000):0.0977947000	(2jd7_A:0.1657810000	1vlg_A:0.2549350000):0.1630870000):0.1709510000):0.2396750000):0.1542760000):0.1173440000	1nfv_A:0.6390910000):0.2182930000):0.1470320000	2vzb_A:0.5768060000):0.2665090000):0.1054480000):0.0801058000):0.0369293000	1n1q_A:0.2883480000);
(1ji5_A:0.2654550000	(1jig_A:0.1273590000	((2chp_A:0.3494430000	(((((1dps_A:0.0000010000	1jts_A:0.0000010000):0.2477790000	1o9r_A:0.2367320000):0.2538100000	1uvh_A:0.8284870000):0.1873820000	(1tjo_A:0.0000010000	1tk6_A:0.0000010000):0.7807050000):0.1774140000	((2fzf_A:1.8650430000	2vzb_A:0.3305060000):0.4106400000	(((((((1bcf_A:0.0000010000	3e1q_A:0.0000010000):0.1728480000	2fkz_A:0.1164500000):0.1044670000	1jgc_A:0.2528600000):0.3733430000	((1lko_A:0.5130720000	1yuz_A:0.7253130000):0.3004800000	3qhb_A:0.6734630000):0.6065380000):0.0610466000	((((((1lb3_A:0.1063320000	2za7_A:0.0665440000):0.2162710000	1bg7_A:0.0912890000):0.1414030000	1r03_A:0.0518280000):0.2307250000	(1z6o_A:0.7142240000	1z6o_M:0.6787530000):0.2565820000):0.1863430000	3e6s_A:0.7166730000):0.1608220000	((1eum_A:0.3122140000	1krq_A:0.2076150000):0.2685040000	(2jd7_A:0.1570110000	1vlg_A:0.2431290000):0.1270570000):0.0943627000):0.3178910000):0.1853580000	1nfv_A:0.5140090000):0.0702499000	(1otk_A:1.5018500000	(((((((1oqu_A:0.1344240000	1r2f_A:0.1606900000):0.0342770000	1uzr_A:0.0325080000):0.5469430000	1mxr_A:0.8423210000):0.1465840000	(1jk0_A:0.1696680000	(2uw2_A:0.0220730000	1w68_A:0.0426730000):0.1348150000):0.7417060000):0.2704280000	3ee4_A:0.6589040000):0.4258080000	(((2uw1_A:0.0000010000	2uw1_B:0.0000010000):0.0797880000	1afr_A:0.0929230000):0.7303840000	1za0_A:1.3211340000):0.6216880000):0.1536420000	((2inc_B:0.5792290000	2inp_C:0.9453310000):0.3245870000	(1mty_B:1.4682700000	(1mty_D:1.0199160000	3dhg_A:0.9189250000):0.2976480000):0.1524820000):0.4049040000):0.2108910000):0.5027830000):0.1761620000):0.3574670000):0.0876648000):0.0461169000	((1qgh_A:0.3959500000	2ux1_A:0.3803360000):0.2381570000	(1ji4_A:0.4865150000	2fjc_A:0.3919420000):0.1811680000):0.1655510000):0.0724012000):0.0604358000	1n1q_A:0.2533790000);
(1ji5_A:0.1985090000	(1jig_A:0.1723440000	((2chp_A:0.3856410000	(((((1dps_A:0.0000020000	1jts_A:0.0000020000):0.3819930000	1o9r_A:0.1699270000):0.3049630000	1uvh_A:0.7051230000):0.1459910000	(1tjo_A:0.0000020000	1tk6_A:0.0000020000):0.7251040000):0.2241410000	((2fzf_A:1.6186340000	2vzb_A:0.4989380000):0.2726450000	((((((1bcf_A:0.0000020000	3e1q_A:0.0000020000):0.1161800000	2fkz_A:0.1136750000):0.1448100000	1jgc_A:0.2218240000):0.4411870000	(((1lko_A:0.5468490000	1yuz_A:0.9173830000):0.4135340000	3qhb_A:0.5372990000):0.8133010000	((((1lb3_A:0.0521610000	2za7_A:0.0684050000):0.2347050000	(1bg7_A:0.1091770000	1r03_A:0.1712700000):0.0898993000):0.2631190000	(1z6o_A:0.7958400000	1z6o_M:0.5868930000):0.1666270000):0.1418800000	(((1eum_A:0.2607830000	1krq_A:0.2063750000):0.1985380000	(2jd7_A:0.1835220000	1vlg_A:0.2584600000):0.0300056000):0.1161430000	3e6s_A:0.5723000000):0.1375220000):0.3565540000):0.0648278000):0.2114850000	1nfv_A:0.5837500000):0.1091050000	((1otk_A:1.2970970000	(((2uw1_A:0.0000020000	2uw1_B:0.0000020000):0.0717842000	1afr_A:0.0996870000):0.7923630000	1za0_A:1.2942390000):0.3876710000):0.2892920000	((((((1oqu_A:0.1564450000	1r2f_A:0.1079830000):0.0376129000	1uzr_A:0.0277770000):0.6199490000	1mxr_A:0.8512260000):0.1710230000	(1jk0_A:0.1842710000	(2uw2_A:0.0129730000	1w68_A:0.0511060000):0.1834660000):0.6327110000):0.2037360000	3ee4_A:0.8485020000):0.2842250000	(((2inc_B:0.7920530000	(2inp_C:0.9750000000	1mty_B:1.4493800000):0.1397160000):0.8040300000	3dhg_A:0.7110530000):0.1789950000	1mty_D:1.1461880000):0.4339790000):0.1354960000):0.7473600000):0.0614299000):0.3206910000):0.1158360000):0.0529458000	((1qgh_A:0.3470890000	2ux1_A:0.3384830000):0.3131080000	(1ji4_A:0.3888150000	2fjc_A:0.5172180000):0.1785900000):0.1509310000):0.0755774000):0.0425521000	1n1q_A:0.3131650000);
(1ji5_A:0.2267910000	(1jig_A:0.1626970000	((2chp_A:0.4135630000	((((1dps_A:0.0000020000	1jts_A:0.0000020000):0.3895620000	1o9r_A:0.1917520000):0.3978350000	(1uvh_A:0.6528330000	(1tjo_A:0.0000020000	1tk6_A:0.0000020000):0.6253050000):0.1417670000):0.2733510000	(((2fzf_A:1.6295950000	((1lko_A:0.6360770000	1yuz_A:0.8924240000):0.2830950000	3qhb_A:0.7389540000):0.3908490000):0.1847200000	((((((1bcf_A:0.0000020000	3e1q_A:0.0000020000):0.1938020000	2fkz_A:0.1004250000):0.0992255000	1jgc_A:0.2371960000):0.3892990000	(((((1lb3_A:0.0553750000	2za7_A:0.1105040000):0.2677430000	1bg7_A:0.0806820000):0.0972246000	1r03_A:0.2059810000):0.2805080000	(1z6o_A:0.9067710000	1z6o_M:0.4756430000):0.1101820000):0.2074540000	((1eum_A:0.3073500000	(1krq_A:0.2312750000	3e6s_A:0.6220140000):0.0993604000):0.1738660000	(2jd7_A:0.1447270000	1vlg_A:0.2759900000):0.1144640000):0.1201670000):0.3367460000):0.0723531000	1nfv_A:0.7617080000):0.0494900000	(1otk_A:1.4166020000	(((((((1oqu_A:0.1650480000	1r2f_A:0.1882440000):0.0700352000	1uzr_A:0.0222660000):0.8192210000	1mxr_A:0.7926080000):0.0962873000	(1jk0_A:0.1864680000	(2uw2_A:0.0210310000	1w68_A:0.0327610000):0.1081060000):0.5060130000):0.2200890000	(((2uw1_A:0.0000020000	2uw1_B:0.0000020000):0.0986289000	1afr_A:0.0680700000):0.9291300000	1za0_A:1.2544900000):0.7833890000):0.0699432000	((2inc_B:0.9616870000	(2inp_C:0.8419050000	1mty_B:1.6792090000):0.1526620000):0.4274950000	(1mty_D:1.0811020000	3dhg_A:0.7847330000):0.4156550000):0.5742660000):0.1230980000	3ee4_A:0.7010750000):0.4490590000):0.8038760000):0.1316070000):0.2095040000	2vzb_A:0.8209940000):0.2613710000):0.1292730000):0.0615431000	((1qgh_A:0.3994740000	2ux1_A:0.4045160000):0.2009900000	(1ji4_A:0.4473380000	2fjc_A:0.4963960000):0.1288630000):0.1663450000):0.0954904000):0.0327816000	1n1q_A:0.2294040000);
(1ji5_A:0.2320560000	(1jig_A:0.0718900000	((2chp_A:0.2425520000	(((((1dps_A:0.0000010000	1jts_A:0.0000010000):0.2303320000	1o9r_A:0.2515750000):0.3656010000	1uvh_A:0.7749830000):0.1397360000	(1tjo_A:0.0000010000	1tk6_A:0.0000010000):0.6718070000):0.1340800000	(((2fzf_A:1.5918360000	1nfv_A:0.4445260000):0.1471380000	((((1bcf_A:0.0000010000	3e1q_A:0.0000010000):0.1303790000	2fkz_A:0.0576810000):0.0954854000	1jgc_A:0.2637970000):0.2652850000	((1lko_A:0.6217490000	(1yuz_A:0.8794650000	3qhb_A:0.6083180000):0.1184270000):0.5986570000	((((1lb3_A:0.0687730000	2za7_A:0.0523010000):0.1343520000	(1bg7_A:0.0908840000	1r03_A:0.1824740000):0.0671919000):0.3303480000	(1z6o_A:0.7204400000	1z6o_M:0.6544680000):0.1447530000):0.1626320000	((((1eum_A:0.1903750000	1krq_A:0.2532900000):0.1350050000	3e6s_A:0.6861080000):0.1046180000	2jd7_A:0.1717760000):0.0579962000	1vlg_A:0.2333490000):0.1628160000):0.2285600000):0.0345067000):0.1859640000):0.1675160000	(2vzb_A:0.6909350000	(1otk_A:1.6628990000	((((((1oqu_A:0.1793830000	1r2f_A:0.1380880000):0.0308122000	1uzr_A:0.0279310000):0.6014800000	1mxr_A:0.6105280000):0.2401800000	(1jk0_A:0.2106520000	(2uw2_A:0.0103740000	1w68_A:0.0509250000):0.1291920000):0.5788750000):0.3652570000	3ee4_A:0.7803670000):0.3109200000	(((2inc_B:0.9108400000	(2inp_C:0.5944570000	1mty_B:2.0654540000):0.1972370000):0.3299610000	(1mty_D:1.1865200000	3dhg_A:1.0139720000):0.1066230000):0.4436830000	(((2uw1_A:0.0000010000	2uw1_B:0.0000010000):0.0497647000	1afr_A:0.1442690000):0.7081460000	1za0_A:1.3301720000):0.4325040000):0.1908450000):0.2067320000):0.6642820000):0.2080920000):0.1965190000):0.0577665000):0.0891681000	((1qgh_A:0.3042000000	2ux1_A:0.3088870000):0.2773590000	(1ji4_A:0.4585210000	2fjc_A:0.4259760000):0.1154700000):0.0649940000):0.0821583000):0.0156882000	1n1q_A:0.2953280000);
(1ji5_A:0.2347300000	(1jig_A:0.1585060000	((2chp_A:0.3409790000	(((((1dps_A:0.0000020000	1jts_A:0.0000020000):0.1381050000	1uvh_A:0.8737340000):0.1765210000	1o9r_A:0.0827280000):0.3750890000	(1tjo_A:0.0000020000	1tk6_A:0.0000020000):0.6470650000):0.2641670000	(((2fzf_A:2.0643590000	2vzb_A:0.1615620000):0.6337050000	((1otk_A:1.4098380000	(((2uw1_A:0.0000020000	2uw1_B:0.0000020000):0.0993246000	1afr_A:0.0830020000):0.9526810000	1za0_A:1.1834140000):0.3937750000):0.2629430000	((((((1oqu_A:0.1255190000	1uzr_A:0.0705340000):0.0571877000	1r2f_A:0.0908920000):0.6500180000	1mxr_A:0.5617480000):0.0810144000	(1jk0_A:0.1071590000	(2uw2_A:0.0269790000	1w68_A:0.0271790000):0.2489490000):0.7691930000):0.3381730000	3ee4_A:0.7413270000):0.6119560000	(((2inc_B:0.7118150000	2inp_C:0.9044390000):0.4845750000	(1mty_D:0.8289550000	3dhg_A:1.0698320000):0.2227670000):0.1928220000	1mty_B:1.8754890000):0.3858630000):0.0644479000):0.4050110000):0.1450410000	((((((1bcf_A:0.0000020000	3e1q_A:0.0000020000):0.1515250000	2fkz_A:0.1135590000):0.1460990000	1jgc_A:0.2106010000):0.2551160000	(((((1lb3_A:0.0423850000	2za7_A:0.0684080000):0.2177070000	(1bg7_A:0.0808620000	1r03_A:0.1513490000):0.0471913000):0.1183350000	1z6o_M:0.8399910000):0.0801534000	1z6o_A:0.8373370000):0.1587130000	((((1eum_A:0.1782430000	1krq_A:0.3069950000):0.2671650000	2jd7_A:0.1031940000):0.1036680000	1vlg_A:0.2898840000):0.1467300000	3e6s_A:0.6810600000):0.0820663000):0.2969940000):0.0856951000	((1lko_A:0.6309620000	1yuz_A:0.6752760000):0.2948140000	3qhb_A:0.4972700000):0.7689960000):0.1971300000	1nfv_A:0.6202460000):0.1681340000):0.3854550000):0.0400866000):0.1002790000	((1qgh_A:0.3103210000	2ux1_A:0.3045900000):0.3442030000	(1ji4_A:0.3386340000	2fjc_A:0.3942920000):0.1013880000):0.0913291000):0.0755780000):0.0874376000	1n1q_A:0.2686100000);
(1ji5_A:0.1300460000	((1jig_A:0.1532710000	((2chp_A:0.2848680000	(((((1dps_A:0.0000010000	1jts_A:0.0000010000):0.3288760000	1o9r_A:0.1670320000):0.2068110000	1uvh_A:0.5290350000):0.1401040000	(1tjo_A:0.0000010000	1tk6_A:0.0000010000):0.6878210000):0.1200900000	((2fzf_A:1.4983330000	2vzb_A:0.3885380000):0.3176770000	((((((1bcf_A:0.0000010000	3e1q_A:0.0000010000):0.1979030000	2fkz_A:0.1009390000):0.1693250000	1jgc_A:0.2518630000):0.4187890000	((1lko_A:0.5276130000	(1yuz_A:0.9600040000	3qhb_A:0.7209390000):0.1321190000):0.6943830000	(((((1lb3_A:0.0917090000	2za7_A:0.0631480000):0.2367520000	1bg7_A:0.0740490000):0.0772740000	1r03_A:0.1585360000):0.1242830000	(1z6o_A:0.9682920000	1z6o_M:0.4777160000):0.1734170000):0.1926900000	(((1eum_A:0.3489440000	1krq_A:0.2911380000):0.0896724000	3e6s_A:0.7150130000):0.1478730000	(2jd7_A:0.2019410000	1vlg_A:0.2225300000):0.1029000000):0.0869526000):0.2452240000):0.0789799000):0.1543280000	1nfv_A:0.6312710000):0.1533590000	(1otk_A:1.4917700000	(((((((1oqu_A:0.1387380000	1r2f_A:0.1633310000):0.0493668000	1uzr_A:0.0310820000):0.6191660000	1mxr_A:0.8288330000):0.1086360000	(1jk0_A:0.2337890000	(2uw2_A:0.0163180000	1w68_A:0.0393420000):0.1201750000):0.4886850000):0.3400370000	(((2inc_B:0.7426990000	2inp_C:0.6839280000):0.1445280000	1mty_B:1.7077420000):0.2518220000	(1mty_D:1.0715570000	3dhg_A:0.9260830000):0.1576570000):0.4425210000):0.1954970000	(((2uw1_A:0.0000010000	2uw1_B:0.0000010000):0.0841199000	1afr_A:0.0505630000):0.7669250000	1za0_A:1.2350530000):0.5348060000):0.0746463000	3ee4_A:1.0400830000):0.2586670000):0.6014220000):0.1445080000):0.2619860000):0.0721340000):0.1389230000	(1ji4_A:0.4710030000	2fjc_A:0.4559280000):0.1314580000):0.0917150000):0.0704468000	1n1q_A:0.2570620000):0.0590077000	(1qgh_A:0.2773780000	2ux1_A:0.4406470000):0.3754870000);
(1ji5_A:0.1968120000	(1jig_A:0.1440730000	1n1q_A:0.3006350000):0.0235784000	((2chp_A:0.2901150000	((((1dps_A:0.0000010000	1jts_A:0.0000010000):0.4011820000	1o9r_A:0.1214490000):0.4549670000	(1uvh_A:0.7308470000	(1tjo_A:0.0000010000	1tk6_A:0.0000010000):0.6906120000):0.0823879000):0.1453080000	((2fzf_A:2.1828990000	2vzb_A:0.2891860000):0.4843020000	(((((((1bcf_A:0.0000010000	3e1q_A:0.0000010000):0.0881145000	2fkz_A:0.1298760000):0.1095780000	1jgc_A:0.1715070000):0.3087470000	(((((1lb3_A:0.0532500000	2za7_A:0.0877690000):0.2001420000	(1bg7_A:0.0684220000	1r03_A:0.1708340000):0.0358561000):0.2677640000	1z6o_A:0.9990430000):0.0952931000	1z6o_M:0.6551830000):0.1722450000	((1eum_A:0.2711670000	(1krq_A:0.2324140000	3e6s_A:0.7160570000):0.0996542000):0.2115620000	(2jd7_A:0.1745890000	1vlg_A:0.2512360000):0.1535420000):0.1636270000):0.2185770000):0.0586131000	((1lko_A:0.5218960000	1yuz_A:0.8602110000):0.2829540000	3qhb_A:0.7546610000):0.6674150000):0.1136910000	1nfv_A:0.5722510000):0.0514041000	(1otk_A:1.0670840000	((((((1oqu_A:0.1305050000	1r2f_A:0.1321620000):0.0393764000	1uzr_A:0.0300170000):0.7562990000	(1mxr_A:1.0512140000	(1jk0_A:0.1745090000	(2uw2_A:0.0252180000	1w68_A:0.0384510000):0.1849190000):0.6054190000):0.0844590000):0.2966590000	3ee4_A:0.7980850000):0.2806180000	(((2inc_B:0.7036630000	2inp_C:0.7471850000):0.2946010000	1mty_B:1.4632110000):0.2112460000	(1mty_D:1.0491780000	3dhg_A:0.6524230000):0.2611710000):0.4738870000):0.1767760000	(((2uw1_A:0.0000010000	2uw1_B:0.0000010000):0.0870864000	1afr_A:0.0688510000):0.7657960000	1za0_A:1.1119160000):0.6250530000):0.3965880000):0.6310000000):0.1530270000):0.1691100000):0.0689279000):0.0588416000	(((1qgh_A:0.4613510000	2ux1_A:0.4230850000):0.2526380000	2fjc_A:0.4245000000):0.0843852000	1ji4_A:0.4418070000):0.1569610000):0.0986552000);
(1ji5_A:0.2078440000	(1jig_A:0.1823100000	((2chp_A:0.3498890000	(((((1dps_A:0.0000010000	1jts_A:0.0000010000):0.3375200000	1o9r_A:0.2446660000):0.2416420000	1uvh_A:0.6485140000):0.2194150000	(1tjo_A:0.0000010000	1tk6_A:0.0000010000):0.6555050000):0.1872870000	((((2fzf_A:1.6244480000	1otk_A:2.5551010000):0.0846734000	(((((1bcf_A:0.0000010000	3e1q_A:0.0000010000):0.1150670000	2fkz_A:0.1315920000):0.2162840000	1jgc_A:0.2088670000):0.3799330000	(((1lko_A:0.6635670000	1yuz_A:0.8759590000):0.1618500000	3qhb_A:0.7103270000):0.5519670000	(((((1lb3_A:0.0571460000	2za7_A:0.0722130000):0.3137450000	1bg7_A:0.0816550000):0.0634985000	1r03_A:0.1994950000):0.2899240000	(1z6o_A:0.9883090000	1z6o_M:0.5267940000):0.2447000000):0.1999940000	(((1eum_A:0.2600830000	1krq_A:0.2387690000):0.1515750000	3e6s_A:0.6639500000):0.1018000000	(2jd7_A:0.2012360000	1vlg_A:0.2706500000):0.1139370000):0.1237720000):0.3702570000):0.1852660000):0.1569170000	1nfv_A:0.5892230000):0.1498050000):0.1178740000	2vzb_A:0.7923150000):0.0527885000	(((((((1oqu_A:0.1267190000	1r2f_A:0.1571000000):0.0561061000	1uzr_A:0.0000030000):0.5932920000	1mxr_A:0.7075310000):0.3176690000	(1jk0_A:0.2409820000	(2uw2_A:0.0430960000	1w68_A:0.0340600000):0.1475640000):0.5570490000):0.1756210000	((2inc_B:1.0188840000	(2inp_C:0.7563770000	1mty_B:1.9161040000):0.1096770000):0.4027620000	(1mty_D:1.0407070000	3dhg_A:0.7747990000):0.2602770000):0.4787400000):0.1906130000	3ee4_A:0.7401880000):0.3964780000	(((2uw1_A:0.0000010000	2uw1_B:0.0000010000):0.1116670000	1afr_A:0.0636180000):0.7074150000	1za0_A:1.2415760000):0.5066880000):0.7539710000):0.1687360000):0.0302404000):0.0511383000	((1qgh_A:0.2810170000	2ux1_A:0.3201760000):0.2263610000	(1ji4_A:0.3497140000	2fjc_A:0.4984270000):0.1900090000):0.0918412000):0.0862048000):0.0407088000	1n1q_A:0.2340260000);
(1ji5_A:0.2733090000	1jig_A:0.1422160000	(1n1q_A:0.2142470000	(((2chp_A:0.3805510000	((((1dps_A:0.0000010000	1jts_A:0.0000010000):0.2557780000	1o9r_A:0.1553720000):0.3477280000	1uvh_A:0.5142170000):0.1756020000	((1tjo_A:0.0000010000	1tk6_A:0.0000010000):0.6504810000	((2fzf_A:1.7841220000	((((((1bcf_A:0.0000010000	3e1q_A:0.0000010000):0.1117650000	2fkz_A:0.0764900000):0.1641720000	1jgc_A:0.2454670000):0.1942410000	((1lko_A:0.6823900000	1yuz_A:0.9239710000):0.2742570000	3qhb_A:0.6239000000):0.8521510000):0.0896571000	((((((1lb3_A:0.0938100000	2za7_A:0.0664240000):0.1996290000	1bg7_A:0.0937430000):0.0724444000	1r03_A:0.0943520000):0.3306330000	(1z6o_A:0.6800520000	1z6o_M:0.5378410000):0.2526180000):0.1291660000	(((1eum_A:0.2241880000	1krq_A:0.2699510000):0.1037330000	3e6s_A:0.7700920000):0.1778450000	(2jd7_A:0.1394470000	1vlg_A:0.3093660000):0.0787023000):0.1336250000):0.3225770000	(1otk_A:1.3242140000	((((((1oqu_A:0.1523540000	1r2f_A:0.1330390000):0.0452733000	1uzr_A:0.0269950000):0.6198370000	1mxr_A:0.6719060000):0.0580078000	(1jk0_A:0.1592030000	(2uw2_A:0.0315380000	1w68_A:0.0477440000):0.1293710000):0.7889060000):0.3476280000	3ee4_A:0.8127470000):0.5082650000	((((2inc_B:0.7477480000	1mty_B:1.9917100000):0.1222130000	2inp_C:0.9860190000):0.4136750000	(1mty_D:1.0188930000	3dhg_A:0.9195430000):0.2259960000):0.5443540000	(((2uw1_A:0.0000010000	2uw1_B:0.0000010000):0.1228660000	1afr_A:0.0661160000):0.8665490000	1za0_A:1.3709940000):0.3005230000):0.3453400000):0.3692470000):0.3744500000):0.1705400000):0.1100950000	1nfv_A:0.5403820000):0.1633070000):0.1113360000	2vzb_A:0.6509880000):0.2150930000):0.1152320000):0.0836702000):0.0750526000	(1ji4_A:0.4642710000	2fjc_A:0.4780110000):0.1428650000):0.0509262000	(1qgh_A:0.2844900000	2ux1_A:0.3828240000):0.3338280000):0.0669061000):0.0131281000);
(1ji5_A:0.1507010000	(1jig_A:0.1695290000	((2chp_A:0.3136070000	(((((1dps_A:0.0000010000	1jts_A:0.0000010000):0.2930510000	1o9r_A:0.1134480000):0.2347160000	1uvh_A:0.6754820000):0.1423420000	(1tjo_A:0.0000010000	1tk6_A:0.0000010000):0.7392420000):0.1474340000	(((2fzf_A:1.9362550000	(1otk_A:1.4003580000	((((((1oqu_A:0.1624650000	1r2f_A:0.1401420000):0.0472047000	1uzr_A:0.0098860000):0.7377820000	1mxr_A:0.8003740000):0.1094880000	(1jk0_A:0.1286750000	(2uw2_A:0.0308420000	1w68_A:0.0269800000):0.1668950000):0.6287140000):0.3271110000	((((2inc_B:0.7671600000	1mty_B:2.0344120000):0.1123900000	2inp_C:0.8650740000):0.3230650000	(1mty_D:0.9495770000	3dhg_A:1.0444290000):0.1818040000):0.3076910000	(((2uw1_A:0.0000010000	2uw1_B:0.0000010000):0.1113840000	1afr_A:0.0722790000):0.8703440000	1za0_A:1.3387360000):0.3984700000):0.2739520000):0.1359470000	3ee4_A:0.9259700000):0.3051270000):0.3742540000):0.1391320000	(((((1bcf_A:0.0000010000	3e1q_A:0.0000010000):0.2053600000	2fkz_A:0.0795290000):0.0893248000	1jgc_A:0.2922150000):0.3599090000	1nfv_A:0.6839010000):0.1383320000	(((1lko_A:0.7547380000	1yuz_A:1.1283250000):0.4242490000	3qhb_A:0.5994110000):0.5132040000	((((((1lb3_A:0.0425970000	2za7_A:0.1025200000):0.2646990000	1bg7_A:0.0905040000):0.0830906000	1r03_A:0.1307130000):0.2694620000	1z6o_A:0.8998090000):0.0839073000	1z6o_M:0.5961930000):0.0873287000	(((1eum_A:0.2980460000	1krq_A:0.2648180000):0.1480080000	3e6s_A:0.6068640000):0.1512110000	(2jd7_A:0.1858000000	1vlg_A:0.2647740000):0.0560639000):0.2208670000):0.1908640000):0.0686780000):0.2867250000):0.2515590000	2vzb_A:0.6472160000):0.2266660000):0.0574578000):0.0922315000	(((1qgh_A:0.3363780000	2ux1_A:0.3337210000):0.1497260000	2fjc_A:0.4527200000):0.0697390000	1ji4_A:0.4508410000):0.0932912000):0.0970840000):0.0572671000	1n1q_A:0.2582470000);
(1ji5_A:0.2032030000	(1jig_A:0.1686440000	(1n1q_A:0.1772010000	(2chp_A:0.2811270000	(((((1dps_A:0.0000010000	1jts_A:0.0000010000):0.2384870000	1o9r_A:0.1425240000):0.1206490000	1uvh_A:0.8379580000):0.1631180000	(1tjo_A:0.0000010000	1tk6_A:0.0000010000):0.8148640000):0.1544950000	(((2fzf_A:1.2730620000	(((1otk_A:1.5249890000	(((2uw1_A:0.0000010000	2uw1_B:0.0000010000):0.1032220000	1afr_A:0.0970390000):0.8690080000	1za0_A:1.2753360000):0.3950140000):0.2087000000	((((1oqu_A:0.1386430000	1r2f_A:0.1494060000):0.0338718000	1uzr_A:0.0556210000):0.5623280000	1mxr_A:0.6742630000):0.2700730000	((1jk0_A:0.2059160000	(2uw2_A:0.0232370000	1w68_A:0.0349360000):0.1460240000):0.5198110000	((((2inc_B:0.9070240000	2inp_C:0.8012690000):0.3017710000	1mty_B:2.0007580000):0.3940160000	1mty_D:1.0898780000):0.2715010000	3dhg_A:0.7652480000):0.5386980000):0.2462650000):0.1086490000):0.1565220000	3ee4_A:0.8182110000):0.5559400000):0.2180710000	((((((1bcf_A:0.0000010000	3e1q_A:0.0000010000):0.1513060000	2fkz_A:0.1081320000):0.1486220000	1jgc_A:0.2384560000):0.3135020000	(((((1lb3_A:0.0538710000	2za7_A:0.0775090000):0.2668790000	1bg7_A:0.0920070000):0.0829990000	1r03_A:0.1346440000):0.3448540000	(1z6o_A:0.9035390000	1z6o_M:0.5328870000):0.1265140000):0.2106760000	(((1eum_A:0.2377860000	1krq_A:0.2367340000):0.1544740000	3e6s_A:0.6891970000):0.1695600000	(2jd7_A:0.2322430000	1vlg_A:0.2449130000):0.0766448000):0.1571600000):0.3128740000):0.0509155000	1nfv_A:0.6900920000):0.0952420000	((1lko_A:0.6476990000	1yuz_A:0.7871620000):0.4097150000	3qhb_A:0.5271790000):0.4893640000):0.2012750000):0.1201030000	2vzb_A:0.6806250000):0.3533170000):0.1429810000):0.1097570000):0.0509917000):0.0892235000	((1qgh_A:0.3456360000	2ux1_A:0.3750090000):0.2250740000	(1ji4_A:0.4650950000	2fjc_A:0.5251050000):0.3304370000):0.1315640000);
(1ji5_A:0.2436180000	(1jig_A:0.2036070000	(((2chp_A:0.3766420000	(((((1dps_A:0.0000010000	1jts_A:0.0000010000):0.2060520000	1o9r_A:0.2509720000):0.3100970000	1uvh_A:0.6081290000):0.3034640000	(1tjo_A:0.0000010000	1tk6_A:0.0000010000):0.6273730000):0.0597350000	(((2fzf_A:1.8675240000	((((1bcf_A:0.0000010000	3e1q_A:0.0000010000):0.1312600000	2fkz_A:0.0820570000):0.1446460000	1jgc_A:0.2443340000):0.3173550000	(((1lko_A:0.7230120000	1yuz_A:0.8861890000):0.2286530000	3qhb_A:0.4562010000):0.8242840000	((((1lb3_A:0.0859630000	2za7_A:0.0691710000):0.2165420000	(1bg7_A:0.0897890000	1r03_A:0.2342860000):0.0651238000):0.1624770000	(1z6o_A:1.1763880000	1z6o_M:0.5471570000):0.1850690000):0.2796580000	(((1eum_A:0.2870630000	1krq_A:0.3543050000):0.1545400000	3e6s_A:0.7423370000):0.1520730000	(2jd7_A:0.2129580000	1vlg_A:0.3474960000):0.0607885000):0.1167580000):0.3635380000):0.0446752000):0.1861210000):0.0615940000	1nfv_A:0.6373370000):0.1715510000	(2vzb_A:0.5374750000	(1otk_A:1.4221910000	(((((((1oqu_A:0.1587990000	1r2f_A:0.1804180000):0.0253757000	1uzr_A:0.0356610000):0.7071380000	1mxr_A:0.6742820000):0.1513140000	(1jk0_A:0.1322040000	(2uw2_A:0.0247780000	1w68_A:0.0376980000):0.1905960000):0.6458930000):0.4388470000	3ee4_A:0.8918620000):0.4445780000	(((2uw1_A:0.0000010000	2uw1_B:0.0000010000):0.0913686000	1afr_A:0.0852960000):0.5924020000	1za0_A:1.3221030000):0.5728070000):0.1547220000	(((2inc_B:0.8942560000	1mty_B:1.9751960000):0.2165360000	2inp_C:0.7610990000):0.7465350000	(1mty_D:1.4195820000	3dhg_A:0.8743180000):0.2564440000):0.5033280000):0.4563160000):0.3882640000):0.2341240000):0.2672210000):0.1357090000):0.0705191000	(1qgh_A:0.2874410000	2ux1_A:0.4614670000):0.1948920000):0.0374228000	(1ji4_A:0.4087250000	2fjc_A:0.5359140000):0.2860560000):0.0905498000):0.0122114000	1n1q_A:0.2572530000);
(1ji5_A:0.1548150000	((1jig_A:0.1032100000	((1qgh_A:0.2833820000	2ux1_A:0.3414340000):0.2114310000	(((1ji4_A:0.3287790000	2fjc_A:0.4497610000):0.1026340000	(((1dps_A:0.0000010000	1jts_A:0.0000010000):0.2979660000	1o9r_A:0.1860600000):0.1835000000	1uvh_A:0.6645530000):0.3111150000):0.0626770000	((1tjo_A:0.0000010000	1tk6_A:0.0000010000):0.8414790000	((2fzf_A:1.6919230000	(((((((1bcf_A:0.0000010000	3e1q_A:0.0000010000):0.2043290000	2fkz_A:0.0736710000):0.1145380000	1jgc_A:0.2699290000):0.2838300000	((1lko_A:0.5374240000	1yuz_A:0.6884230000):0.3373790000	3qhb_A:0.8922260000):0.6219610000):0.0385143000	((((1lb3_A:0.0545340000	2za7_A:0.0871790000):0.2083650000	(1bg7_A:0.1035490000	1r03_A:0.2398750000):0.0668486000):0.1848660000	(1z6o_A:0.8603010000	1z6o_M:0.4171140000):0.1732150000):0.2653910000	(((1eum_A:0.3093740000	1krq_A:0.2810150000):0.1511280000	3e6s_A:0.5443540000):0.0884779000	(2jd7_A:0.1620550000	1vlg_A:0.2750610000):0.0973548000):0.1476030000):0.3373200000):0.1517640000	1nfv_A:0.6091610000):0.1713220000	((1otk_A:1.3136060000	(((2uw1_A:0.0000010000	2uw1_B:0.0000010000):0.0702024000	1afr_A:0.1278370000):0.6812040000	1za0_A:1.0117980000):0.8229190000):0.1994200000	((((((1oqu_A:0.1492110000	1r2f_A:0.1256570000):0.0583552000	1uzr_A:0.0000030000):0.6999050000	1mxr_A:0.6210170000):0.0759924000	(1jk0_A:0.1129910000	(2uw2_A:0.0385740000	1w68_A:0.0121070000):0.1775590000):0.6003040000):0.2596940000	3ee4_A:0.8448290000):0.2561630000	((2inc_B:0.7072030000	(2inp_C:0.6042020000	1mty_B:1.8318070000):0.1276260000):0.3941800000	(1mty_D:0.9663430000	3dhg_A:1.2758730000):0.3410330000):0.4676620000):0.1832120000):0.5173780000):0.0797251000):0.1644950000	2vzb_A:0.7041430000):0.2316310000):0.1394290000):0.1295820000):0.0532961000):0.0602194000	1n1q_A:0.2554090000):0.0468962000	2chp_A:0.3465150000);
(1ji5_A:0.1781470000	1jig_A:0.1210370000	(1n1q_A:0.3117760000	((2chp_A:0.3878350000	((1qgh_A:0.3440580000	2ux1_A:0.3381290000):0.3049530000	(1ji4_A:0.4610820000	2fjc_A:0.3808740000):0.1427490000):0.1148870000):0.0417009000	(((((1dps_A:0.0000020000	1jts_A:0.0000020000):0.2231090000	1o9r_A:0.1882910000):0.2299470000	1uvh_A:0.6656970000):0.1753720000	(1tjo_A:0.0000020000	1tk6_A:0.0000020000):0.8002070000):0.1906790000	(((2fzf_A:1.5647660000	(1otk_A:1.1768680000	((((((1oqu_A:0.1110790000	1r2f_A:0.1646310000):0.0659023000	1uzr_A:0.0133310000):0.7159320000	1mxr_A:0.7070470000):0.2525690000	(1jk0_A:0.1986470000	(2uw2_A:0.0182540000	1w68_A:0.0553720000):0.1531810000):0.4998270000):0.3926300000	3ee4_A:0.7680770000):0.2546440000	(((2inc_B:0.8858260000	(2inp_C:0.9107930000	1mty_B:1.4723550000):0.2852510000):0.3367500000	(1mty_D:1.2091510000	3dhg_A:0.8598500000):0.2876100000):0.4274650000	(((2uw1_A:0.0000020000	2uw1_B:0.0000020000):0.0779165000	1afr_A:0.0803760000):0.7638040000	1za0_A:1.2725510000):0.6458990000):0.1338320000):0.2686180000):0.3917160000):0.2330500000	(((((1bcf_A:0.0000020000	3e1q_A:0.0000020000):0.1083140000	2fkz_A:0.1019700000):0.1453350000	1jgc_A:0.2248040000):0.4177580000	(((1lko_A:0.5011330000	1yuz_A:0.9000770000):0.3745800000	3qhb_A:0.7574120000):0.4254420000	((((1lb3_A:0.0754690000	2za7_A:0.0530320000):0.1523910000	(1bg7_A:0.0850760000	1r03_A:0.1578150000):0.0882184000):0.3242210000	(1z6o_A:0.8097150000	1z6o_M:0.5490170000):0.1388500000):0.2685510000	((1eum_A:0.2531440000	(1krq_A:0.2085150000	3e6s_A:0.7932380000):0.0778657000):0.1870810000	(2jd7_A:0.1617470000	1vlg_A:0.2261010000):0.1079360000):0.1229050000):0.1861110000):0.2008800000):0.1634470000	1nfv_A:0.4848380000):0.1131080000):0.1470740000	2vzb_A:0.5620180000):0.3242260000):0.0582252000):0.1382830000):0.0140340000);
(1ji5_A:0.2494460000	1jig_A:0.1383200000	(1n1q_A:0.2196720000	((2chp_A:0.3058020000	(((((1dps_A:0.0000010000	1jts_A:0.0000010000):0.2866790000	1o9r_A:0.1936900000):0.2478700000	1uvh_A:0.8601570000):0.1946850000	(1tjo_A:0.0000010000	1tk6_A:0.0000010000):0.7140380000):0.0896915000	((2fzf_A:1.8449370000	((((((1bcf_A:0.0000010000	3e1q_A:0.0000010000):0.1566240000	2fkz_A:0.1000310000):0.1225320000	1jgc_A:0.2070730000):0.3746690000	(((1lko_A:0.4707860000	1yuz_A:0.7621860000):0.2597800000	3qhb_A:0.7440210000):0.5580540000	((((1lb3_A:0.0412740000	2za7_A:0.0843900000):0.1700460000	(1bg7_A:0.0587330000	1r03_A:0.2320540000):0.0601232000):0.1803310000	(1z6o_A:0.9329010000	1z6o_M:0.4569890000):0.1902710000):0.2222640000	(((1eum_A:0.2586020000	1krq_A:0.3007540000):0.0827725000	3e6s_A:0.7218210000):0.0722440000	(2jd7_A:0.1220540000	1vlg_A:0.2822290000):0.0855718000):0.1833510000):0.3447670000):0.0312081000):0.1203050000	1nfv_A:0.7780990000):0.0830631000	(1otk_A:1.4416160000	((((((1oqu_A:0.1536620000	1uzr_A:0.0493620000):0.0888841000	1r2f_A:0.0527110000):0.6387830000	1mxr_A:0.8152810000):0.2075060000	(1jk0_A:0.1947780000	(2uw2_A:0.0341950000	1w68_A:0.0356950000):0.1310210000):0.5685580000):0.5221180000	3ee4_A:0.8940220000):0.2756550000	(((((2inc_B:0.6484790000	2inp_C:1.0244510000):0.4123990000	1mty_B:1.4139380000):0.3983100000	3dhg_A:0.9762230000):0.1659250000	1mty_D:0.9578410000):0.3510400000	(((2uw1_A:0.0000010000	2uw1_B:0.0000010000):0.0981630000	1afr_A:0.0903240000):0.6509910000	1za0_A:1.3465480000):0.5017490000):0.1766700000):0.3027420000):0.6745260000):0.0070496700):0.1616630000	2vzb_A:0.6815300000):0.3066930000):0.0751344000):0.0600318000	((1qgh_A:0.3867840000	2ux1_A:0.3277210000):0.2465590000	(1ji4_A:0.4009560000	2fjc_A:0.3956870000):0.2158050000):0.0841606000):0.0876486000):0.0569549000);
(1ji5_A:0.2209160000	(1jig_A:0.1343160000	((2chp_A:0.3153550000	(((((1dps_A:0.0000010000	1jts_A:0.0000010000):0.1910700000	1o9r_A:0.2376450000):0.2498200000	1uvh_A:0.7923900000):0.2711130000	(1tjo_A:0.0000010000	1tk6_A:0.0000010000):0.6504340000):0.1236780000	((2fzf_A:1.5311870000	2vzb_A:0.6053150000):0.1857540000	((((((1bcf_A:0.0000010000	3e1q_A:0.0000010000):0.1145630000	2fkz_A:0.0968420000):0.1188560000	1jgc_A:0.3176520000):0.4264010000	(((1lko_A:0.7283710000	1yuz_A:0.5710880000):0.4282080000	3qhb_A:0.5892970000):0.6737590000	((((1lb3_A:0.0845830000	2za7_A:0.0724400000):0.1542000000	(1bg7_A:0.1037050000	1r03_A:0.1876090000):0.0635824000):0.2207740000	(1z6o_A:0.8240830000	1z6o_M:0.5993790000):0.1719310000):0.2808720000	(((1eum_A:0.2355900000	1krq_A:0.2941690000):0.1011880000	3e6s_A:0.7341620000):0.1728150000	(2jd7_A:0.1299980000	1vlg_A:0.2810870000):0.0488623000):0.1688090000):0.1663940000):0.0891099000):0.1130040000	1nfv_A:0.6732650000):0.2373290000	(1otk_A:1.3610610000	(((((1oqu_A:0.1700950000	1uzr_A:0.0545470000):0.0548052000	1r2f_A:0.1019970000):0.6997600000	(1mxr_A:0.7214740000	(1jk0_A:0.1798790000	(2uw2_A:0.0138830000	1w68_A:0.0537000000):0.1532820000):0.7469680000):0.0764936000):0.2883920000	3ee4_A:0.7374220000):0.2417100000	(((2inc_B:1.0460760000	(2inp_C:0.9318120000	1mty_B:2.0011510000):0.1976790000):0.2459130000	(1mty_D:1.3747430000	3dhg_A:1.0830100000):0.2158970000):0.3121050000	(((2uw1_A:0.0000010000	2uw1_B:0.0000010000):0.1075060000	1afr_A:0.0858180000):0.8592330000	1za0_A:1.0969500000):0.8319700000):0.2115020000):0.3837020000):0.6815240000):0.1730640000):0.2531600000):0.0943867000):0.1050610000	((1qgh_A:0.2418800000	2ux1_A:0.4412870000):0.2138300000	(1ji4_A:0.4001360000	2fjc_A:0.4893350000):0.0805182000):0.1083430000):0.1254270000):0.0224714000	1n1q_A:0.2244870000);
(1ji5_A:0.2703400000	1jig_A:0.2024570000	(1n1q_A:0.2789290000	(((2chp_A:0.3990270000	(((((1dps_A:0.0000010000	1jts_A:0.0000010000):0.2900410000	1o9r_A:0.1705550000):0.2843840000	1uvh_A:0.5075810000):0.2125080000	(1tjo_A:0.0000010000	1tk6_A:0.0000010000):0.6786130000):0.1799470000	((2fzf_A:1.8499130000	2vzb_A:0.4692850000):0.3313350000	((((((1bcf_A:0.0000010000	3e1q_A:0.0000010000):0.1413200000	2fkz_A:0.0662560000):0.0831732000	1jgc_A:0.2199160000):0.2334200000	((1lko_A:0.7105690000	(1yuz_A:0.9465030000	3qhb_A:0.5301490000):0.1573300000):0.5897690000	((((1lb3_A:0.0249540000	2za7_A:0.0615870000):0.2672120000	(1bg7_A:0.0472540000	1r03_A:0.2181390000):0.0678667000):0.2934640000	(1z6o_A:0.9497930000	1z6o_M:0.5788270000):0.1249840000):0.2194510000	(((1eum_A:0.2393140000	1krq_A:0.2474060000):0.1414090000	3e6s_A:0.7002400000):0.1085120000	(2jd7_A:0.1511940000	1vlg_A:0.2704240000):0.0450685000):0.1511020000):0.2990000000):0.0565327000):0.2124450000	1nfv_A:0.5258190000):0.1184600000	(1otk_A:1.7163910000	(((((((1oqu_A:0.1468150000	1r2f_A:0.1328330000):0.0432361000	1uzr_A:0.0285170000):0.6086400000	1mxr_A:0.7647290000):0.2866240000	((1jk0_A:0.3686430000	2uw2_A:0.0212330000):0.0239697000	1w68_A:0.0144290000):0.6234970000):0.1990030000	3ee4_A:0.6901510000):0.3163130000	((2inc_B:0.7926420000	(2inp_C:0.6988630000	1mty_B:1.8570990000):0.2483920000):0.6190990000	(1mty_D:0.7843540000	3dhg_A:0.8391430000):0.1671620000):0.4643330000):0.1416290000	(((2uw1_A:0.0000010000	2uw1_B:0.0000010000):0.0911283000	1afr_A:0.1057520000):0.8285690000	1za0_A:1.0420280000):0.4394400000):0.2560810000):0.6041110000):0.1769690000):0.1294750000):0.0791390000):0.0411645000	(1ji4_A:0.3486420000	2fjc_A:0.4318980000):0.2202260000):0.0767875000	(1qgh_A:0.2173440000	2ux1_A:0.3653310000):0.2382630000):0.0672627000):0.0242313000);
(1ji5_A:0.1896670000	(1jig_A:0.1514280000	(1n1q_A:0.2462110000	(2chp_A:0.3184790000	((((1dps_A:0.0000010000	1jts_A:0.0000010000):0.2650600000	1o9r_A:0.2437510000):0.3669560000	(1uvh_A:0.5855760000	(1tjo_A:0.0000010000	1tk6_A:0.0000010000):0.5476600000):0.1435310000):0.2471730000	((((2fzf_A:1.3624330000	((((1bcf_A:0.0000010000	3e1q_A:0.0000010000):0.1663850000	2fkz_A:0.0776220000):0.1950970000	1jgc_A:0.2788350000):0.2547870000	(((1lko_A:0.6737490000	1yuz_A:0.7590600000):0.2047950000	3qhb_A:0.5572020000):0.4907480000	(((((1lb3_A:0.0583020000	2za7_A:0.0908240000):0.2247330000	1bg7_A:0.0790180000):0.0901334000	1r03_A:0.1503850000):0.2235130000	(1z6o_A:0.8874610000	1z6o_M:0.5952560000):0.1294990000):0.2096800000	((1eum_A:0.2376600000	(1krq_A:0.2524540000	3e6s_A:0.7697780000):0.1302310000):0.1852500000	(2jd7_A:0.1173180000	1vlg_A:0.2796980000):0.1295540000):0.0804905000):0.2363140000):0.1068890000):0.0928541000):0.0757280000	1nfv_A:0.6487590000):0.0846585000	(1otk_A:1.2216310000	((((((1oqu_A:0.1650570000	1r2f_A:0.1588210000):0.0591279000	1uzr_A:0.0224810000):0.6292940000	1mxr_A:0.5597030000):0.1654030000	(1jk0_A:0.2031410000	(2uw2_A:0.0222560000	1w68_A:0.0571090000):0.1398030000):0.7965090000):0.2995560000	3ee4_A:0.8000930000):0.1756780000	(((2inc_B:1.0173060000	(2inp_C:0.7873150000	1mty_B:1.5434270000):0.1722780000):0.2410740000	(1mty_D:1.2444090000	3dhg_A:0.9116140000):0.2069320000):0.4418460000	(((2uw1_A:0.0000010000	2uw1_B:0.0000010000):0.1213680000	1afr_A:0.0643540000):0.6274470000	1za0_A:1.6016860000):0.5742550000):0.2007940000):0.4087980000):0.6926800000):0.1193080000	2vzb_A:0.7307950000):0.2717150000):0.0851153000):0.1035320000):0.0118506000):0.0572759000	((1qgh_A:0.2180130000	2ux1_A:0.3512170000):0.2369280000	(1ji4_A:0.2992030000	2fjc_A:0.4134230000):0.1878630000):0.1258890000);
(1ji5_A:0.2004440000	(1jig_A:0.1614860000	((((2chp_A:0.3029210000	((2fzf_A:1.7982610000	2vzb_A:0.2806180000):0.3927970000	(((((((1bcf_A:0.0000010000	3e1q_A:0.0000010000):0.0949138000	2fkz_A:0.0781930000):0.1024940000	1jgc_A:0.2029340000):0.3077280000	((((((1lb3_A:0.0875830000	2za7_A:0.0490200000):0.2057470000	1bg7_A:0.0940720000):0.0550206000	1r03_A:0.1038310000):0.1965010000	1z6o_A:0.9920670000):0.1174570000	1z6o_M:0.7429220000):0.2505220000	(((1eum_A:0.2545650000	(1krq_A:0.1429410000	3e6s_A:0.6379970000):0.1403600000):0.2204510000	2jd7_A:0.1515110000):0.0573277000	1vlg_A:0.2494900000):0.0342475000):0.3449880000):0.0476746000	((1lko_A:0.6600500000	1yuz_A:0.8075690000):0.2956260000	3qhb_A:0.6323660000):0.4985600000):0.2193280000	1nfv_A:0.5505540000):0.0124682000	(1otk_A:1.0978780000	((((((1oqu_A:0.1543100000	1r2f_A:0.1299780000):0.0363662000	1uzr_A:0.0331730000):0.5797040000	(1jk0_A:0.1281070000	(2uw2_A:0.0351270000	1w68_A:0.0344480000):0.1964260000):0.6628400000):0.1078450000	3ee4_A:0.8762510000):0.1499600000	1mxr_A:0.6630900000):0.3183760000	(((2inc_B:0.9221010000	(2inp_C:0.6776410000	1mty_B:2.2351210000):0.0981253000):0.2536140000	(1mty_D:1.2587410000	3dhg_A:0.9128240000):0.2182220000):0.3694690000	(((2uw1_A:0.0000010000	2uw1_B:0.0000010000):0.1205870000	1afr_A:0.0860970000):0.5979480000	1za0_A:1.2008280000):0.6328850000):0.2143480000):0.3454170000):0.5884650000):0.1700060000):0.2737480000):0.0474113000	((((1dps_A:0.0000010000	1jts_A:0.0000010000):0.2995500000	1o9r_A:0.2460370000):0.3369500000	1uvh_A:0.6784680000):0.1850190000	(1tjo_A:0.0000010000	1tk6_A:0.0000010000):0.6242000000):0.2113620000):0.0773594000	(1ji4_A:0.3661210000	2fjc_A:0.4803130000):0.1323630000):0.0599404000	(1qgh_A:0.3077290000	2ux1_A:0.2439490000):0.2785880000):0.0992051000):0.0219798000	1n1q_A:0.2111020000);
(1ji5_A:0.2393400000	(1jig_A:0.1434950000	1n1q_A:0.2549860000):0.0101872000	((2chp_A:0.3098500000	(((((1dps_A:0.0000010000	1jts_A:0.0000010000):0.3072600000	1o9r_A:0.2128750000):0.3136170000	1uvh_A:0.7541980000):0.1752250000	(1tjo_A:0.0000010000	1tk6_A:0.0000010000):0.6613950000):0.1813670000	(((2fzf_A:1.5466400000	1nfv_A:0.4608650000):0.1367940000	((((1bcf_A:0.0000010000	3e1q_A:0.0000010000):0.1598580000	2fkz_A:0.1133760000):0.0978470000	1jgc_A:0.2373770000):0.3578260000	((((1lko_A:0.6420590000	1yuz_A:0.6785890000):0.5356780000	3qhb_A:0.4356910000):0.7500780000	(1otk_A:1.3491520000	((((((1oqu_A:0.0896840000	1r2f_A:0.1643350000):0.0631611000	1uzr_A:0.0108450000):0.5618610000	1mxr_A:0.6487390000):0.2009240000	(1jk0_A:0.2484050000	(2uw2_A:0.0248710000	1w68_A:0.0323910000):0.0935652000):0.6125320000):0.3755860000	3ee4_A:0.7353850000):0.2816440000	(((((2inc_B:0.6655450000	1mty_B:1.5483830000):0.1510190000	2inp_C:0.7514720000):0.7091980000	1mty_D:1.1431690000):0.0950349000	3dhg_A:0.9309410000):0.2982720000	(((2uw1_A:0.0000010000	2uw1_B:0.0000010000):0.0765254000	1afr_A:0.0882330000):0.6670310000	1za0_A:1.4499670000):0.5516910000):0.2220690000):0.2334340000):0.6859000000):0.1201880000	(((((1lb3_A:0.0700100000	2za7_A:0.0876210000):0.2028820000	1bg7_A:0.0819020000):0.0921746000	1r03_A:0.0923050000):0.3610050000	(1z6o_A:0.7880840000	1z6o_M:0.5724240000):0.0977456000):0.1998180000	((((1eum_A:0.2737360000	1krq_A:0.2363050000):0.1191690000	3e6s_A:0.6113670000):0.1919820000	2jd7_A:0.0851010000):0.1033690000	1vlg_A:0.2746730000):0.1323390000):0.2313800000):0.1202210000):0.1741730000):0.2065530000	2vzb_A:0.6786030000):0.2119150000):0.0920946000):0.0922554000	((1qgh_A:0.2943660000	2ux1_A:0.4662610000):0.2940660000	(1ji4_A:0.5327890000	2fjc_A:0.5112920000):0.0871800000):0.1544960000):0.0735694000);
(1ji5_A:0.2321440000	(1jig_A:0.1486510000	((((1qgh_A:0.3909370000	2ux1_A:0.3444860000):0.2288000000	2fjc_A:0.5968380000):0.1066830000	1ji4_A:0.6076640000):0.1441610000	(((((1dps_A:0.0000010000	1jts_A:0.0000010000):0.2675460000	1o9r_A:0.2109780000):0.1604440000	1uvh_A:0.6611270000):0.1727390000	(1tjo_A:0.0000010000	1tk6_A:0.0000010000):0.6795620000):0.1441560000	((2fzf_A:1.5562090000	2vzb_A:0.4940610000):0.1212050000	(((((((1bcf_A:0.0000010000	3e1q_A:0.0000010000):0.2163490000	2fkz_A:0.1474700000):0.1170780000	1jgc_A:0.2285850000):0.3546020000	(((((1lb3_A:0.0707990000	2za7_A:0.0954030000):0.1591420000	1bg7_A:0.1063250000):0.0613815000	1r03_A:0.1547990000):0.1885870000	(1z6o_A:0.7813800000	1z6o_M:0.4345480000):0.3051430000):0.2484920000	(((1eum_A:0.2811570000	1krq_A:0.2704370000):0.1903960000	3e6s_A:0.6261160000):0.1129170000	(2jd7_A:0.1627840000	1vlg_A:0.2983260000):0.0605237000):0.0920670000):0.5035420000):0.1086800000	((1lko_A:0.5379970000	1yuz_A:0.7963700000):0.6311620000	3qhb_A:0.6931480000):0.5782610000):0.0829462000	1nfv_A:0.6982350000):0.1460730000	(1otk_A:1.2065860000	(((((1oqu_A:0.1674400000	1uzr_A:0.0548710000):0.0276160000	1r2f_A:0.1151460000):0.6886860000	(1mxr_A:0.6546480000	(1jk0_A:0.2481480000	(2uw2_A:0.0245830000	1w68_A:0.0431660000):0.1196240000):0.9309400000):0.1458770000):0.2774250000	3ee4_A:0.9948600000):0.2462260000	((((2inc_B:1.0171420000	1mty_B:1.5660540000):0.2118860000	2inp_C:1.0464240000):0.5659800000	(1mty_D:0.9299820000	3dhg_A:1.0167150000):0.2443390000):0.4061900000	(((2uw1_A:0.0000010000	2uw1_B:0.0000010000):0.0604043000	1afr_A:0.0967950000):0.8812050000	1za0_A:0.7824040000):0.5495610000):0.2226710000):0.2518200000):0.6543550000):0.0850659000):0.2642480000):0.1400900000):0.1329710000):0.0696337000	(1n1q_A:0.2794340000	2chp_A:0.3296150000):0.0709194000);
(1ji5_A:0.1328650000	((1jig_A:0.1220680000	(((1qgh_A:0.2187710000	2ux1_A:0.5106930000):0.2011390000	(1ji4_A:0.3436230000	2fjc_A:0.4660720000):0.1484820000):0.0937264000	(((((1dps_A:0.0000010000	1jts_A:0.0000010000):0.3308020000	1o9r_A:0.1810360000):0.3843590000	(1tjo_A:0.0000010000	1tk6_A:0.0000010000):0.5220930000):0.1074290000	1uvh_A:0.7391480000):0.1197570000	((2fzf_A:1.4575410000	(((((1bcf_A:0.0000010000	3e1q_A:0.0000010000):0.1643200000	2fkz_A:0.1036040000):0.1155120000	1jgc_A:0.2028800000):0.3047890000	(((1lko_A:0.7554320000	1yuz_A:0.9687400000):0.1883360000	3qhb_A:0.5820420000):0.3721410000	((((1lb3_A:0.0967650000	2za7_A:0.0796400000):0.2958410000	(1bg7_A:0.0702380000	1r03_A:0.1657150000):0.0483661000):0.1565040000	(1z6o_A:0.8940940000	1z6o_M:0.5260360000):0.1809920000):0.1749680000	((1eum_A:0.2576100000	(1krq_A:0.1697090000	3e6s_A:0.5284170000):0.0680211000):0.1434080000	(2jd7_A:0.1366940000	1vlg_A:0.2496780000):0.0754364000):0.1323840000):0.2038290000):0.1492130000):0.2107170000	1nfv_A:0.4490740000):0.1937040000):0.1297730000	(2vzb_A:0.4946040000	(1otk_A:1.3772020000	(((((((1oqu_A:0.1352410000	1r2f_A:0.1623360000):0.0589808000	1uzr_A:0.0168500000):0.5962430000	1mxr_A:0.6258980000):0.2799980000	(1jk0_A:0.2345500000	(2uw2_A:0.0237460000	1w68_A:0.0413860000):0.1083840000):0.4393050000):0.2864290000	3ee4_A:0.7691260000):0.3086880000	(((2uw1_A:0.0000010000	2uw1_B:0.0000010000):0.0938524000	1afr_A:0.0829750000):0.8005380000	1za0_A:1.2895810000):0.4501030000):0.0915689000	(((2inc_B:0.8003190000	(2inp_C:0.8508640000	1mty_B:1.8555070000):0.2000090000):0.5182490000	3dhg_A:0.7763640000):0.2001190000	1mty_D:1.0843970000):0.4410330000):0.1854780000):0.6623830000):0.1178920000):0.4191980000):0.0923274000):0.0658352000):0.0448245000	1n1q_A:0.2104030000):0.0440861000	2chp_A:0.3152730000);
(1ji5_A:0.1941060000	1jig_A:0.1321820000	(1n1q_A:0.2576050000	(((2chp_A:0.3590020000	(((((1dps_A:0.0000010000	1jts_A:0.0000010000):0.3222830000	1o9r_A:0.2502700000):0.3032710000	1uvh_A:0.7364660000):0.1863600000	(1tjo_A:0.0000010000	1tk6_A:0.0000010000):0.8132100000):0.1813120000	((2fzf_A:1.6666560000	2vzb_A:0.5862630000):0.2453170000	((((((1bcf_A:0.0000010000	3e1q_A:0.0000010000):0.1756350000	2fkz_A:0.0779210000):0.1124100000	1jgc_A:0.2056970000):0.3475220000	(((1lko_A:0.7798060000	1yuz_A:0.7890640000):0.2441670000	3qhb_A:0.7590740000):0.5221630000	(((((1lb3_A:0.0673660000	2za7_A:0.0858870000):0.2356620000	1bg7_A:0.1105350000):0.1268800000	1r03_A:0.1117500000):0.2317270000	(1z6o_A:0.8943130000	1z6o_M:0.6787990000):0.1680280000):0.2583890000	((1eum_A:0.2770930000	(1krq_A:0.1902510000	3e6s_A:0.6598110000):0.0974471000):0.1873330000	(2jd7_A:0.1814110000	1vlg_A:0.2993820000):0.1367750000):0.0953302000):0.1100470000):0.2790230000):0.1639390000	1nfv_A:0.5377290000):0.1932420000	(1otk_A:1.1983300000	((((((1oqu_A:0.1744690000	1r2f_A:0.1462760000):0.0469563000	1uzr_A:0.0505130000):0.5960970000	1mxr_A:0.7019120000):0.2892090000	(1jk0_A:0.2248610000	(2uw2_A:0.0226710000	1w68_A:0.0436100000):0.1413540000):0.7294940000):0.3857860000	3ee4_A:0.9041770000):0.2058220000	(((2inc_B:0.7971470000	(2inp_C:0.5973360000	1mty_B:2.3121540000):0.1703830000):0.5265850000	(1mty_D:1.0509950000	3dhg_A:0.9334840000):0.2548810000):0.3885780000	(((2uw1_A:0.0000010000	2uw1_B:0.0000010000):0.0870456000	1afr_A:0.0887330000):0.8700980000	1za0_A:1.0556270000):0.6317270000):0.1371460000):0.3157930000):0.7025030000):0.1985980000):0.2067050000):0.0632643000):0.0486641000	(1ji4_A:0.3914780000	2fjc_A:0.5459450000):0.1780930000):0.0689848000	(1qgh_A:0.3229430000	2ux1_A:0.4901990000):0.2062240000):0.0703506000):0.0665159000);
(1ji5_A:0.1444450000	((1jig_A:0.0811670000	((2chp_A:0.3951510000	(((((1dps_A:0.0000010000	1jts_A:0.0000010000):0.2502690000	1o9r_A:0.2401590000):0.2946770000	1uvh_A:0.5577960000):0.2663520000	(1tjo_A:0.0000010000	1tk6_A:0.0000010000):0.5511070000):0.2042940000	((2fzf_A:1.8115470000	2vzb_A:0.4119980000):0.1837390000	(((((((1bcf_A:0.0000010000	3e1q_A:0.0000010000):0.1553960000	2fkz_A:0.1095600000):0.1424150000	1jgc_A:0.2717630000):0.3214040000	((1lko_A:0.7436190000	1yuz_A:0.8801290000):0.2502300000	3qhb_A:0.6232960000):0.6040320000):0.0634957000	(((((1lb3_A:0.0436820000	2za7_A:0.0675170000):0.2400310000	1bg7_A:0.0626640000):0.0710158000	1r03_A:0.1266030000):0.2610800000	(1z6o_A:1.0057060000	1z6o_M:0.5236990000):0.1551840000):0.2724220000	(((1eum_A:0.1995950000	1krq_A:0.2869900000):0.1964460000	3e6s_A:0.7438250000):0.0644122000	(2jd7_A:0.1244910000	1vlg_A:0.2272960000):0.0943715000):0.1288170000):0.3127690000):0.1251830000	1nfv_A:0.6026060000):0.1077220000	(1otk_A:1.2881630000	(((((((1oqu_A:0.1394440000	1r2f_A:0.1260030000):0.0396263000	1uzr_A:0.0252110000):0.7141790000	1mxr_A:0.6351270000):0.0756486000	(1jk0_A:0.1819970000	(2uw2_A:0.0161230000	1w68_A:0.0282490000):0.1542980000):0.6588700000):0.2677180000	3ee4_A:0.7672000000):0.3289570000	(((2uw1_A:0.0000010000	2uw1_B:0.0000010000):0.0973613000	1afr_A:0.0829740000):0.6508000000	1za0_A:1.4444170000):0.7503700000):0.0966245000	(((2inc_B:0.8697950000	2inp_C:0.7001820000):0.3098980000	1mty_B:1.6342930000):0.2797170000	(1mty_D:1.1248430000	3dhg_A:0.7129270000):0.3145630000):0.3555310000):0.3232190000):0.4767380000):0.2167290000):0.2066470000):0.1322210000):0.1041220000	(1ji4_A:0.3965710000	2fjc_A:0.3994930000):0.1542430000):0.1504590000):0.1267920000	1n1q_A:0.2218830000):0.0583311000	(1qgh_A:0.2613820000	2ux1_A:0.4666380000):0.3073090000);
(1ji5_A:0.1971360000	1jig_A:0.1612310000	(1n1q_A:0.2364000000	(2chp_A:0.3376180000	(((1qgh_A:0.2669030000	2ux1_A:0.2972940000):0.2603840000	(1ji4_A:0.3780560000	2fjc_A:0.4477470000):0.1023460000):0.1178950000	((((1dps_A:0.0000010000	1jts_A:0.0000010000):0.2998290000	1o9r_A:0.1663420000):0.3597770000	(1uvh_A:0.6982990000	(1tjo_A:0.0000010000	1tk6_A:0.0000010000):0.5766010000):0.1082270000):0.1385970000	((2fzf_A:1.4026130000	2vzb_A:0.5136570000):0.0431814000	(((((((1bcf_A:0.0000010000	3e1q_A:0.0000010000):0.1688120000	2fkz_A:0.0890110000):0.1713680000	1jgc_A:0.1907590000):0.3116350000	((1lko_A:0.5800950000	1yuz_A:0.9116430000):0.2127240000	3qhb_A:0.5810960000):0.6634940000):0.0330833000	((((1lb3_A:0.0805430000	2za7_A:0.0667100000):0.1485620000	(1bg7_A:0.0992130000	1r03_A:0.1390310000):0.0550957000):0.1893510000	(1z6o_A:0.8559970000	1z6o_M:0.5422310000):0.1136240000):0.1907360000	(((1eum_A:0.3676080000	1krq_A:0.1872490000):0.0962636000	3e6s_A:0.5885880000):0.1607420000	(2jd7_A:0.2482840000	1vlg_A:0.2566580000):0.0530195000):0.1876650000):0.3136180000):0.1973380000	1nfv_A:0.5393270000):0.1433830000	(1otk_A:1.4425270000	(((((((1oqu_A:0.1357920000	1r2f_A:0.1433830000):0.0168611000	1uzr_A:0.0324860000):0.5560650000	1mxr_A:0.7878380000):0.1864190000	(1jk0_A:0.1717750000	(2uw2_A:0.0159500000	1w68_A:0.0459410000):0.1775210000):0.6240300000):0.4266130000	(((2inc_B:0.6798310000	2inp_C:0.9102030000):0.2580790000	1mty_B:1.5277520000):0.0876779000	(1mty_D:1.1704590000	3dhg_A:0.9041940000):0.1960380000):0.7058340000):0.2309290000	3ee4_A:0.8160000000):0.1097010000	(((2uw1_A:0.0000010000	2uw1_B:0.0000010000):0.0394767000	1afr_A:0.1061290000):0.8888110000	1za0_A:1.2332160000):0.7442500000):0.3178310000):0.7762700000):0.0908328000):0.2913270000):0.0586895000):0.0654482000):0.1250260000):0.0246454000);
(1ji5_A:0.2448430000	(1jig_A:0.0899810000	(2chp_A:0.4826250000	(((1qgh_A:0.2997900000	2ux1_A:0.3506830000):0.2692790000	(1ji4_A:0.4683690000	2fjc_A:0.4219930000):0.1890950000):0.0454024000	(((((1dps_A:0.0000010000	1jts_A:0.0000010000):0.2300600000	1o9r_A:0.2808780000):0.3224330000	1uvh_A:0.6529800000):0.1760240000	(1tjo_A:0.0000010000	1tk6_A:0.0000010000):0.8184480000):0.2310730000	(2fzf_A:1.7865750000	(2vzb_A:0.7011130000	((((((1bcf_A:0.0000010000	3e1q_A:0.0000010000):0.2096880000	2fkz_A:0.0844440000):0.1497280000	1jgc_A:0.2103000000):0.3436960000	(((1lko_A:0.7813780000	1yuz_A:0.6798160000):0.3050600000	3qhb_A:0.7401110000):0.4975220000	(((((1lb3_A:0.0425370000	2za7_A:0.0802610000):0.2166820000	1bg7_A:0.0567050000):0.1008530000	1r03_A:0.1303000000):0.2644070000	(1z6o_A:0.9778180000	1z6o_M:0.5690030000):0.2523450000):0.1731010000	(((1eum_A:0.2703110000	1krq_A:0.1892560000):0.0998309000	3e6s_A:0.6172140000):0.0909358000	(2jd7_A:0.2100300000	1vlg_A:0.1949600000):0.1450230000):0.0771680000):0.3576290000):0.2000040000):0.1868910000	1nfv_A:0.5339710000):0.1559610000	((1otk_A:1.6316930000	(((2uw1_A:0.0000010000	2uw1_B:0.0000010000):0.1013730000	1afr_A:0.0929670000):0.8708780000	1za0_A:1.2211820000):0.3632070000):0.1723320000	((((((1oqu_A:0.1704930000	1uzr_A:0.0633300000):0.0559919000	1r2f_A:0.1039670000):0.6775120000	1mxr_A:0.7649780000):0.1591220000	(1jk0_A:0.1927730000	(2uw2_A:0.0192670000	1w68_A:0.0413580000):0.1697040000):0.7444660000):0.2545780000	((2inc_B:0.9224720000	(2inp_C:0.8824740000	1mty_B:1.8418260000):0.1804900000):0.4240580000	(1mty_D:1.2274030000	3dhg_A:0.8522090000):0.1552140000):0.4813100000):0.2190410000	3ee4_A:0.7054860000):0.1553160000):0.8727290000):0.1174560000):0.0800660000):0.4188890000):0.0162361000):0.0834215000):0.1162840000):0.0320503000	1n1q_A:0.2902700000);
(1ji5_A:0.1871920000	(1jig_A:0.0890480000	1n1q_A:0.3093500000):0.0530098000	((2chp_A:0.3232750000	(((((1dps_A:0.0000010000	1jts_A:0.0000010000):0.3357490000	1o9r_A:0.2555620000):0.3041470000	1uvh_A:0.7726430000):0.1510510000	(1tjo_A:0.0000010000	1tk6_A:0.0000010000):0.5999040000):0.1806370000	((2fzf_A:1.8269190000	2vzb_A:0.4523150000):0.2805640000	((((((1bcf_A:0.0000010000	3e1q_A:0.0000010000):0.2217040000	2fkz_A:0.0972150000):0.0971628000	1jgc_A:0.3281150000):0.5645970000	(((1lko_A:0.5952690000	1yuz_A:1.0093320000):0.2981870000	3qhb_A:0.5984640000):0.6727680000	((((1lb3_A:0.0747720000	2za7_A:0.0530090000):0.2064690000	(1bg7_A:0.0737860000	1r03_A:0.1631470000):0.0633189000):0.2036040000	(1z6o_A:0.8969290000	1z6o_M:0.6350200000):0.1517810000):0.3433750000	(((1eum_A:0.3178150000	1krq_A:0.3057140000):0.1405160000	3e6s_A:0.6527580000):0.1108250000	(2jd7_A:0.2200020000	1vlg_A:0.2550290000):0.1017840000):0.1469400000):0.2664010000):0.1173780000):0.1973610000	1nfv_A:0.6048100000):0.0156118000	(1otk_A:1.4037730000	(((((((1oqu_A:0.1461910000	1r2f_A:0.1839670000):0.0336302000	1uzr_A:0.0542140000):0.8566020000	1mxr_A:0.9035170000):0.3021450000	(1jk0_A:0.1782820000	(2uw2_A:0.0236540000	1w68_A:0.0425670000):0.1414280000):0.4980700000):0.3432710000	((2inc_B:0.8315570000	(2inp_C:1.0039320000	1mty_B:1.4315570000):0.1055270000):0.5767540000	(1mty_D:1.4514640000	3dhg_A:0.7476370000):0.2793470000):0.5131590000):0.1820470000	3ee4_A:1.1823090000):0.2215520000	(((2uw1_A:0.0000010000	2uw1_B:0.0000010000):0.0795256000	1afr_A:0.0736780000):0.7651250000	1za0_A:1.5266090000):0.5081930000):0.4437520000):0.4149230000):0.3210340000):0.2168690000):0.1635130000):0.0888142000	(((1qgh_A:0.4040370000	2ux1_A:0.4007460000):0.2143820000	2fjc_A:0.4485330000):0.0961965000	1ji4_A:0.5351650000):0.1609680000):0.1071630000);
(1ji5_A:0.2674090000	(1jig_A:0.1643080000	((2chp_A:0.4089020000	(((((1dps_A:0.0000010000	1jts_A:0.0000010000):0.3166860000	1o9r_A:0.2219410000):0.3336510000	1uvh_A:0.7098510000):0.2276700000	(1tjo_A:0.0000010000	1tk6_A:0.0000010000):0.6041100000):0.1754140000	(((2fzf_A:1.8108730000	2vzb_A:0.2594800000):0.2137850000	((1otk_A:1.7078970000	(((2uw1_A:0.0000010000	2uw1_B:0.0000010000):0.0688124000	1afr_A:0.0922700000):0.5801390000	1za0_A:1.2437620000):0.4370010000):0.1737580000	((((((1oqu_A:0.1420530000	1r2f_A:0.1608830000):0.0319774000	1uzr_A:0.0167240000):0.8172280000	1mxr_A:0.6926210000):0.1797890000	(1jk0_A:0.2038920000	(2uw2_A:0.0459950000	1w68_A:0.0299340000):0.0976911000):0.7558090000):0.3003040000	3ee4_A:0.7821740000):0.2658600000	((((2inc_B:1.0484940000	1mty_B:1.4775390000):0.2474860000	2inp_C:0.9860850000):0.4063880000	3dhg_A:1.2243620000):0.2208180000	1mty_D:1.1387070000):0.5302620000):0.2212160000):0.7346850000):0.2277420000	(((((1bcf_A:0.0000010000	3e1q_A:0.0000010000):0.1396520000	2fkz_A:0.1274870000):0.1515420000	1jgc_A:0.2324830000):0.4063860000	(((1lko_A:0.5232410000	1yuz_A:0.9974710000):0.2069710000	3qhb_A:0.9711440000):0.5104630000	((((((1lb3_A:0.0476170000	2za7_A:0.0899280000):0.2106830000	1bg7_A:0.0750940000):0.0763189000	1r03_A:0.1351540000):0.3065350000	(1z6o_A:1.0787380000	1z6o_M:0.4874140000):0.2953850000):0.2253210000	3e6s_A:0.7013930000):0.1008410000	((1eum_A:0.2647220000	1krq_A:0.2746930000):0.1502120000	(2jd7_A:0.1406330000	1vlg_A:0.3178570000):0.1230780000):0.0814701000):0.4760550000):0.1334660000):0.1636880000	1nfv_A:0.5349930000):0.1733770000):0.3211550000):0.1336360000):0.0640015000	(((1qgh_A:0.3211810000	2ux1_A:0.4662150000):0.2947320000	2fjc_A:0.4817590000):0.0900237000	1ji4_A:0.4564480000):0.2156600000):0.1366150000):0.0386174000	1n1q_A:0.2817350000);
(1ji5_A:0.2346850000	1jig_A:0.1456510000	((1n1q_A:0.1838010000	(1qgh_A:0.2998170000	2ux1_A:0.4166250000):0.3641610000):0.0625036000	(((2chp_A:0.3163350000	((2fzf_A:1.6589300000	2vzb_A:0.3097610000):0.3700570000	(((((((1bcf_A:0.0000010000	3e1q_A:0.0000010000):0.1384820000	2fkz_A:0.1015500000):0.1477340000	1jgc_A:0.2964800000):0.4677720000	((((1lb3_A:0.0431940000	2za7_A:0.0613710000):0.1624450000	(1bg7_A:0.0733940000	1r03_A:0.2047140000):0.0715274000):0.2667070000	(1z6o_A:0.8877550000	1z6o_M:0.5585740000):0.1432950000):0.2035440000	(((1eum_A:0.2440680000	1krq_A:0.2641980000):0.1468270000	3e6s_A:0.8166210000):0.0490014000	(2jd7_A:0.1358060000	1vlg_A:0.3278150000):0.1270700000):0.2229600000):0.2495150000):0.0347176000	((1lko_A:0.5059290000	1yuz_A:1.0513290000):0.3036960000	3qhb_A:0.7356040000):0.7522630000):0.1314720000	(1otk_A:1.2080230000	(((((((1oqu_A:0.1567600000	1r2f_A:0.1379970000):0.0358079000	1uzr_A:0.0267140000):0.5642130000	1mxr_A:0.7581570000):0.2091770000	(1jk0_A:0.2008440000	(2uw2_A:0.0387350000	1w68_A:0.0381010000):0.1467780000):0.5511700000):0.2434870000	3ee4_A:0.9312120000):0.2988600000	(((2inc_B:0.7706430000	2inp_C:0.6284510000):0.3249300000	1mty_B:1.6701510000):0.2236640000	(1mty_D:0.9617370000	3dhg_A:0.6846350000):0.3269580000):0.3090470000):0.3976690000	(((2uw1_A:0.0000010000	2uw1_B:0.0000010000):0.0954563000	1afr_A:0.0695360000):1.0449300000	1za0_A:1.2501920000):0.4328510000):0.3164460000):0.5449210000):0.0639827000	1nfv_A:0.6152800000):0.2109980000):0.2575430000):0.0623480000	((((1dps_A:0.0000010000	1jts_A:0.0000010000):0.3159700000	1o9r_A:0.2217810000):0.4079600000	1uvh_A:0.5859280000):0.2187780000	(1tjo_A:0.0000010000	1tk6_A:0.0000010000):0.7087170000):0.1801720000):0.0992684000	(1ji4_A:0.4922640000	2fjc_A:0.4022920000):0.2169210000):0.1454590000):0.0623106000);
(1ji5_A:0.2081410000	(1jig_A:0.1383180000	(1n1q_A:0.2519530000	((2chp_A:0.3879810000	(((((1dps_A:0.0000010000	1jts_A:0.0000010000):0.3085260000	1o9r_A:0.1692210000):0.2792940000	1uvh_A:0.6487260000):0.1905280000	(1tjo_A:0.0000010000	1tk6_A:0.0000010000):0.8442870000):0.1425330000	((2fzf_A:1.8787660000	2vzb_A:0.5106570000):0.1099950000	((((((1bcf_A:0.0000010000	3e1q_A:0.0000010000):0.1398800000	2fkz_A:0.0863880000):0.0766778000	1jgc_A:0.2290740000):0.3738860000	((1lko_A:0.5864440000	(1yuz_A:0.9760350000	3qhb_A:0.9349050000):0.1755950000):0.4962470000	((((1lb3_A:0.0596630000	2za7_A:0.0577960000):0.1678960000	(1bg7_A:0.1131940000	1r03_A:0.1685850000):0.0772355000):0.0816084000	(1z6o_A:0.8933370000	1z6o_M:0.6179920000):0.2029080000):0.2295200000	((1eum_A:0.2491490000	1krq_A:0.3192930000):0.2217810000	(3e6s_A:0.6773820000	(2jd7_A:0.1634190000	1vlg_A:0.2787530000):0.0413166000):0.0434666000):0.2230700000):0.2950400000):0.0824814000):0.1413270000	1nfv_A:0.6923220000):0.1771820000	(1otk_A:1.4206680000	((((((1oqu_A:0.1295140000	1r2f_A:0.1476110000):0.0531877000	1uzr_A:0.0292320000):0.7619590000	1mxr_A:0.5733590000):0.2322550000	(1jk0_A:0.2392540000	(2uw2_A:0.0272920000	1w68_A:0.0360100000):0.1358170000):0.6322570000):0.2831700000	3ee4_A:0.7444790000):0.2335620000	(((((2inc_B:0.9659090000	1mty_B:1.6747910000):0.2479520000	2inp_C:0.7035770000):0.5014800000	1mty_D:1.2103460000):0.1417840000	3dhg_A:0.8183540000):0.3611620000	(((2uw1_A:0.0000010000	2uw1_B:0.0000010000):0.0994453000	1afr_A:0.0568290000):0.8280890000	1za0_A:1.1831490000):0.5905430000):0.2326700000):0.3414590000):0.4995580000):0.1444910000):0.2527720000):0.0520235000):0.0727423000	(1ji4_A:0.3366250000	2fjc_A:0.4891200000):0.2270560000):0.1323480000):0.0548193000):0.0756633000	(1qgh_A:0.2851460000	2ux1_A:0.4968040000):0.3768820000);
(1ji5_A:0.1734430000	(1jig_A:0.1332610000	((2chp_A:0.2687390000	(((((1dps_A:0.0000010000	1jts_A:0.0000010000):0.2251070000	1o9r_A:0.1739780000):0.2742980000	1uvh_A:0.5805210000):0.1891140000	(1tjo_A:0.0000010000	1tk6_A:0.0000010000):0.6256650000):0.3243250000	((2fzf_A:1.7271950000	2vzb_A:0.4295090000):0.2154230000	((((((1bcf_A:0.0000010000	3e1q_A:0.0000010000):0.1702440000	2fkz_A:0.0813250000):0.1211240000	1jgc_A:0.2572440000):0.2392760000	(((1lko_A:0.6305070000	1yuz_A:0.6950120000):0.3142720000	3qhb_A:0.7641080000):0.7652860000	((((1lb3_A:0.0580430000	2za7_A:0.0934940000):0.1949430000	(1bg7_A:0.0668600000	1r03_A:0.2455870000):0.0896289000):0.2695320000	(1z6o_A:0.8533600000	1z6o_M:0.4659050000):0.1352390000):0.1632360000	(((1eum_A:0.2410810000	1krq_A:0.3496520000):0.1873890000	3e6s_A:0.7822780000):0.0910229000	(2jd7_A:0.1652340000	1vlg_A:0.3047810000):0.1057300000):0.1103650000):0.3505340000):0.2520560000):0.1883440000	1nfv_A:0.5516760000):0.1390380000	(1otk_A:1.3384660000	(((((((1oqu_A:0.1362700000	1r2f_A:0.1494730000):0.0573931000	1uzr_A:0.0219580000):0.7670230000	1mxr_A:0.7960530000):0.1224380000	(1jk0_A:0.1511430000	(2uw2_A:0.0141820000	1w68_A:0.0422870000):0.1597840000):0.6337960000):0.3179670000	3ee4_A:1.0362580000):0.2940690000	(((2uw1_A:0.0000010000	2uw1_B:0.0000010000):0.0893863000	1afr_A:0.1174060000):0.7008370000	1za0_A:1.5673960000):0.6867010000):0.1084430000	(((2inc_B:0.6503760000	(2inp_C:0.8377170000	1mty_B:1.9900930000):0.1200620000):0.5182050000	3dhg_A:1.0952830000):0.1998070000	1mty_D:1.2002270000):0.3455650000):0.3504120000):0.8174830000):0.2285610000):0.2274320000):0.0782173000):0.0463750000	((1qgh_A:0.3196290000	2ux1_A:0.4122980000):0.2339830000	(1ji4_A:0.3166300000	2fjc_A:0.4848450000):0.2252540000):0.0990613000):0.0688075000):0.0373483000	1n1q_A:0.2773270000);
(1ji5_A:0.2078080000	1jig_A:0.1710160000	(1n1q_A:0.3709230000	((2chp_A:0.3817280000	(((((1dps_A:0.0000010000	1jts_A:0.0000010000):0.3277640000	1o9r_A:0.2443390000):0.2191870000	1uvh_A:0.6798210000):0.2655210000	(1tjo_A:0.0000010000	1tk6_A:0.0000010000):0.7448080000):0.1198900000	(((2fzf_A:1.3609390000	(1otk_A:1.2606310000	((((((1oqu_A:0.1215630000	1r2f_A:0.1870660000):0.0345513000	1uzr_A:0.0335710000):0.5585300000	(1mxr_A:0.5737480000	(1jk0_A:0.1313840000	(2uw2_A:0.0239500000	1w68_A:0.0440590000):0.1930150000):0.6555870000):0.0735090000):0.3612880000	((2inc_B:0.8873490000	(2inp_C:0.6454710000	1mty_B:1.8965430000):0.1078790000):0.5764400000	(1mty_D:1.0525130000	3dhg_A:0.8063130000):0.3647920000):0.3206830000):0.1550210000	3ee4_A:0.6789740000):0.1470510000	(((2uw1_A:0.0000010000	2uw1_B:0.0000010000):0.0907406000	1afr_A:0.0910700000):0.8090890000	1za0_A:1.1604480000):0.7061420000):0.3876070000):0.2956730000):0.1982690000	(((((1bcf_A:0.0000010000	3e1q_A:0.0000010000):0.1770600000	2fkz_A:0.0966900000):0.1340530000	1jgc_A:0.2258390000):0.5333490000	1nfv_A:0.5464880000):0.1657200000	(((1lko_A:0.5820850000	1yuz_A:0.9360350000):0.2604290000	3qhb_A:0.6919540000):0.5768950000	(((((1lb3_A:0.0660990000	2za7_A:0.0681180000):0.1968930000	1bg7_A:0.1302210000):0.0939576000	1r03_A:0.1426170000):0.2219290000	(1z6o_A:1.0526490000	1z6o_M:0.6953570000):0.1502910000):0.2754350000	(((1eum_A:0.2685690000	1krq_A:0.3462910000):0.1401140000	3e6s_A:0.6089940000):0.0919176000	(2jd7_A:0.2202230000	1vlg_A:0.2462160000):0.0559844000):0.0883012000):0.3602100000):0.0148434000):0.0967911000):0.1996640000	2vzb_A:0.6993720000):0.2874450000):0.0587637000):0.1506250000	((1qgh_A:0.3065500000	2ux1_A:0.4311970000):0.2128550000	(1ji4_A:0.4737990000	2fjc_A:0.4835880000):0.1781830000):0.1598080000):0.0705813000):0.0390653000);
(1ji5_A:0.2191140000	(1jig_A:0.1655190000	1n1q_A:0.2102260000):0.0103921000	((2chp_A:0.2722470000	(((((1dps_A:0.0000010000	1jts_A:0.0000010000):0.2990770000	1o9r_A:0.1844840000):0.2785380000	1uvh_A:0.6414790000):0.2171350000	(1tjo_A:0.0000010000	1tk6_A:0.0000010000):0.6519500000):0.0938842000	((2fzf_A:1.6593030000	(2vzb_A:0.6195050000	(1otk_A:1.5434460000	(((((((1oqu_A:0.1461300000	1r2f_A:0.1541520000):0.0294737000	1uzr_A:0.0236270000):0.7712670000	1mxr_A:0.5942640000):0.1682510000	(1jk0_A:0.1442370000	(2uw2_A:0.0200080000	1w68_A:0.0448790000):0.1860360000):0.5907280000):0.3328390000	3ee4_A:0.7760420000):0.4823970000	(((2inc_B:0.9801480000	2inp_C:0.8635100000):0.3491870000	1mty_D:1.1249590000):0.2909610000	(1mty_B:1.5780300000	3dhg_A:0.8481880000):0.1938660000):0.2490670000):0.2311770000	(((2uw1_A:0.0000010000	2uw1_B:0.0000010000):0.0859524000	1afr_A:0.0819470000):0.5907780000	1za0_A:1.4115490000):0.6490790000):0.4003200000):0.7798430000):0.0543815000):0.1632220000	(((((1bcf_A:0.0000010000	3e1q_A:0.0000010000):0.1208420000	2fkz_A:0.0628120000):0.1032140000	1jgc_A:0.2197740000):0.4364930000	((1lko_A:0.5209290000	(1yuz_A:0.9982040000	3qhb_A:0.8602140000):0.1934480000):0.6423760000	((((1lb3_A:0.0576170000	2za7_A:0.0813070000):0.2080160000	(1bg7_A:0.0902050000	1r03_A:0.1635000000):0.0515384000):0.2649210000	(1z6o_A:0.8629830000	1z6o_M:0.4994900000):0.2476970000):0.1853710000	(((1eum_A:0.3248560000	1krq_A:0.2658120000):0.0957111000	3e6s_A:0.5686380000):0.1207380000	(2jd7_A:0.1558710000	1vlg_A:0.3155800000):0.1331490000):0.1368710000):0.1734820000):0.1458670000):0.3158770000	1nfv_A:0.6974580000):0.1240190000):0.3575950000):0.0951493000):0.0514911000	((1qgh_A:0.2113720000	2ux1_A:0.5302380000):0.1590270000	(1ji4_A:0.4836960000	2fjc_A:0.5395290000):0.1079870000):0.1339980000):0.1036600000);
(1ji5_A:0.1833330000	(1jig_A:0.1701850000	(((2chp_A:0.2565860000	(2fzf_A:1.8002870000	2vzb_A:0.2881430000):0.4081540000):0.2073670000	(((((1dps_A:0.0000010000	1jts_A:0.0000010000):0.3391390000	1o9r_A:0.2167640000):0.2797420000	1uvh_A:0.6425690000):0.1979630000	((((((1bcf_A:0.0000010000	3e1q_A:0.0000010000):0.1854810000	2fkz_A:0.0667250000):0.1013170000	1jgc_A:0.3241160000):0.3782880000	(((1lko_A:0.6136010000	1yuz_A:0.8808860000):0.3994610000	3qhb_A:0.6215650000):0.6144300000	((((((1lb3_A:0.0621910000	2za7_A:0.0842320000):0.2473040000	1bg7_A:0.1086980000):0.0808748000	1r03_A:0.1359140000):0.2199670000	3e6s_A:0.9169700000):0.1645430000	(1z6o_A:0.9422260000	1z6o_M:0.6314460000):0.2035470000):0.1300780000	((1eum_A:0.3544450000	1krq_A:0.2919500000):0.2265510000	(2jd7_A:0.1764390000	1vlg_A:0.2413940000):0.1598070000):0.0871448000):0.2171880000):0.0652308000):0.2497250000	1nfv_A:0.7097670000):0.1125040000	(1otk_A:1.5135560000	((((((1oqu_A:0.1553370000	1uzr_A:0.0415720000):0.0436313000	1r2f_A:0.1120470000):0.5396940000	1mxr_A:0.6845330000):0.2330620000	(1jk0_A:0.2139670000	(2uw2_A:0.0310490000	1w68_A:0.0370690000):0.1324230000):0.5133740000):0.2533480000	3ee4_A:0.7195250000):0.3168560000	((((2inc_B:0.7578730000	2inp_C:0.6532370000):0.3402710000	1mty_B:1.4617530000):0.6008590000	(1mty_D:1.1698240000	3dhg_A:1.1781470000):0.2400960000):0.4317860000	(((2uw1_A:0.0000010000	2uw1_B:0.0000010000):0.0389498000	1afr_A:0.1278350000):0.9292500000	1za0_A:1.1656130000):0.5908210000):0.1789310000):0.2545370000):0.6416660000):0.2289150000):0.1082750000	(1tjo_A:0.0000010000	1tk6_A:0.0000010000):0.7024370000):0.0901969000):0.0583487000	((1qgh_A:0.2195270000	2ux1_A:0.4409850000):0.1797230000	(1ji4_A:0.4061430000	2fjc_A:0.4146090000):0.1637050000):0.0934834000):0.0974942000):0.0114046000	1n1q_A:0.2161660000);
(1ji5_A:0.1453950000	((1jig_A:0.1515030000	(2chp_A:0.3120280000	(((((1dps_A:0.0000010000	1jts_A:0.0000010000):0.2392000000	1o9r_A:0.1995350000):0.3055170000	1uvh_A:0.6460660000):0.1684730000	(1tjo_A:0.0000010000	1tk6_A:0.0000010000):0.8695180000):0.1983520000	((2fzf_A:1.5538740000	2vzb_A:0.3805970000):0.2427650000	((((((1bcf_A:0.0000010000	3e1q_A:0.0000010000):0.1112150000	2fkz_A:0.1187070000):0.1106510000	1jgc_A:0.2012250000):0.3059790000	(((1lko_A:0.6658120000	1yuz_A:0.8343470000):0.2918970000	3qhb_A:0.7549350000):0.6468330000	((((1lb3_A:0.0840510000	2za7_A:0.0725300000):0.2053810000	(1bg7_A:0.0641130000	1r03_A:0.2123120000):0.0412876000):0.2897680000	(1z6o_A:0.9531600000	1z6o_M:0.4805220000):0.1988190000):0.2314430000	((((1eum_A:0.1431480000	1krq_A:0.3464600000):0.1429680000	3e6s_A:0.5956710000):0.0840314000	2jd7_A:0.1697790000):0.0771639000	1vlg_A:0.2616510000):0.1548910000):0.2470950000):0.0834216000):0.0867631000	1nfv_A:0.7075510000):0.1431460000	(((1otk_A:1.2100840000	(2inc_B:0.8882920000	(((2inp_C:0.8276170000	1mty_B:1.6229580000):0.1482230000	1mty_D:0.9967070000):0.0897162000	3dhg_A:1.1993730000):0.1303600000):0.4524540000):0.3132270000	((((1oqu_A:0.1382040000	1r2f_A:0.1020950000):0.0745759000	1uzr_A:0.0242690000):0.5959790000	(1mxr_A:0.6111120000	(1jk0_A:0.1236570000	(2uw2_A:0.0225850000	1w68_A:0.0511510000):0.1755070000):0.6185940000):0.0887576000):0.4101050000	3ee4_A:0.5725300000):0.1873590000):0.1819230000	(((2uw1_A:0.0000010000	2uw1_B:0.0000010000):0.1443880000	1afr_A:0.0496790000):0.9444890000	1za0_A:1.0629070000):0.5088770000):0.7053860000):0.0877831000):0.3909200000):0.0801287000):0.0748423000):0.0129831000	1n1q_A:0.1775570000):0.0589244000	((1qgh_A:0.2456420000	2ux1_A:0.3994560000):0.1216840000	(1ji4_A:0.3182290000	2fjc_A:0.4466400000):0.1414320000):0.1206260000);
(1ji5_A:0.2060570000	(1jig_A:0.1831510000	((1qgh_A:0.3152140000	2ux1_A:0.3478500000):0.2401540000	((1ji4_A:0.4203940000	2fjc_A:0.4128380000):0.0300685000	((((1dps_A:0.0000010000	1jts_A:0.0000010000):0.2031400000	1o9r_A:0.1949140000):0.3370070000	1uvh_A:0.4767230000):0.2177000000	((1tjo_A:0.0000010000	1tk6_A:0.0000010000):0.6456890000	(((2fzf_A:1.7593880000	1nfv_A:0.4400300000):0.3001880000	((((((1bcf_A:0.0000010000	3e1q_A:0.0000010000):0.1813560000	2fkz_A:0.1116490000):0.0641164000	1jgc_A:0.3564390000):0.3536040000	((1lko_A:0.6506110000	1yuz_A:0.6172610000):0.5498740000	3qhb_A:0.6943360000):0.4402110000):0.0821539000	(((((1lb3_A:0.0676830000	2za7_A:0.0814080000):0.2570950000	1bg7_A:0.1046600000):0.0723643000	1r03_A:0.1471730000):0.2275910000	(1z6o_A:0.7058790000	1z6o_M:0.5864570000):0.2046770000):0.2441210000	((1eum_A:0.2724820000	(1krq_A:0.2390170000	3e6s_A:0.8420210000):0.0831317000):0.1791710000	(2jd7_A:0.0732470000	1vlg_A:0.2921290000):0.0952015000):0.1545730000):0.2373600000):0.1435200000	(1otk_A:1.6988750000	(((((((1oqu_A:0.1458150000	1r2f_A:0.1417020000):0.0353591000	1uzr_A:0.0267170000):0.6759560000	1mxr_A:0.5544190000):0.2407660000	(1jk0_A:0.1768590000	(2uw2_A:0.0226230000	1w68_A:0.0317700000):0.1597640000):0.4943930000):0.2750380000	3ee4_A:0.7509310000):0.3935630000	((2inc_B:0.8388060000	(2inp_C:0.7303010000	1mty_B:2.0172050000):0.1163850000):0.3898250000	(1mty_D:1.1337310000	3dhg_A:0.7305670000):0.2701620000):0.2643320000):0.2212040000	(((2uw1_A:0.0000010000	2uw1_B:0.0000010000):0.0998717000	1afr_A:0.0925770000):0.6363200000	1za0_A:1.0996700000):0.5624770000):0.3532200000):0.4979720000):0.0577047000):0.3133200000	2vzb_A:0.7573010000):0.1654910000):0.1628470000):0.1254100000):0.1223650000):0.0835544000):0.0759013000	(1n1q_A:0.2905330000	2chp_A:0.3407630000):0.0757262000);
(1ji5_A:0.2454740000	(1jig_A:0.1573150000	(((2chp_A:0.4091420000	(((((1dps_A:0.0000020000	1jts_A:0.0000020000):0.1895260000	1o9r_A:0.2059410000):0.3403060000	1uvh_A:0.7045460000):0.1692270000	(1tjo_A:0.0000020000	1tk6_A:0.0000020000):0.8106330000):0.2481090000	((2fzf_A:1.8130760000	2vzb_A:0.4503280000):0.3778500000	(((((((1bcf_A:0.0000020000	3e1q_A:0.0000020000):0.1856540000	2fkz_A:0.0930900000):0.0924232000	1jgc_A:0.2631630000):0.2864320000	((1lko_A:0.4977710000	1yuz_A:0.7135560000):0.2493170000	3qhb_A:0.5829700000):0.5999730000):0.0584314000	(((((1lb3_A:0.0291150000	2za7_A:0.1108820000):0.2805170000	1bg7_A:0.0971710000):0.0914326000	1r03_A:0.0604740000):0.2485430000	(1z6o_A:0.8825600000	1z6o_M:0.6015720000):0.1464270000):0.1674520000	(((1eum_A:0.2434270000	1krq_A:0.2375700000):0.2495730000	(2jd7_A:0.1636080000	1vlg_A:0.2215200000):0.0820773000):0.1342400000	3e6s_A:0.6013620000):0.1278980000):0.4148620000):0.1382500000	1nfv_A:0.6157680000):0.1911090000	((1otk_A:1.7495180000	(((2uw1_A:0.0000020000	2uw1_B:0.0000020000):0.0995158000	1afr_A:0.0935490000):0.9664560000	1za0_A:0.9753540000):0.2736120000):0.1023560000	((((((1oqu_A:0.1596720000	1r2f_A:0.1413420000):0.0741902000	1uzr_A:0.0182930000):0.7335820000	1mxr_A:0.7269220000):0.1879760000	(1jk0_A:0.1572800000	(2uw2_A:0.0218880000	1w68_A:0.0574810000):0.2024920000):0.5252790000):0.2202790000	3ee4_A:0.7383630000):0.3161590000	(((2inc_B:0.6813880000	2inp_C:1.0486610000):0.2626320000	1mty_B:1.6941880000):0.5022640000	(1mty_D:1.3644590000	3dhg_A:1.0190180000):0.1181970000):0.2749200000):0.4002310000):0.4957270000):0.1167480000):0.2328940000):0.0837734000):0.0284784000	(1ji4_A:0.3498330000	2fjc_A:0.4835260000):0.2161530000):0.0862120000	(1qgh_A:0.3087980000	2ux1_A:0.3595550000):0.2855920000):0.0863145000):0.0203610000	1n1q_A:0.2424320000);
(1ji5_A:0.2046300000	1jig_A:0.1629110000	(1n1q_A:0.2580790000	((2chp_A:0.3446900000	((((1ji4_A:0.3134140000	2fjc_A:0.4538230000):0.1374260000	(((1dps_A:0.0000020000	1jts_A:0.0000020000):0.2413640000	1o9r_A:0.1963460000):0.2690240000	1uvh_A:0.5431470000):0.2794370000):0.0725121000	(1tjo_A:0.0000020000	1tk6_A:0.0000020000):0.7953410000):0.0953926000	((2fzf_A:1.7803430000	2vzb_A:0.3914620000):0.3229190000	((((((1bcf_A:0.0000020000	3e1q_A:0.0000020000):0.1299650000	2fkz_A:0.1234540000):0.1228800000	1jgc_A:0.2509320000):0.3391580000	(((1lko_A:0.6180740000	1yuz_A:1.0904770000):0.3388610000	3qhb_A:0.6018820000):0.5995320000	(((((1lb3_A:0.0462680000	2za7_A:0.0837810000):0.2176710000	1bg7_A:0.0887100000):0.0923758000	1r03_A:0.1151150000):0.1914840000	(1z6o_A:0.9421500000	1z6o_M:0.6119540000):0.1874040000):0.1417880000	(((1eum_A:0.2380280000	1krq_A:0.2853790000):0.1973950000	(2jd7_A:0.1620520000	1vlg_A:0.2672810000):0.0873806000):0.1633530000	3e6s_A:0.6258410000):0.1559710000):0.1611310000):0.1620640000):0.1642990000	1nfv_A:0.6511790000):0.1618770000	((1otk_A:1.7362010000	(((2uw1_A:0.0000020000	2uw1_B:0.0000020000):0.0371794000	1afr_A:0.1151640000):1.1100300000	1za0_A:1.0537690000):0.1248310000):0.3944880000	((((((1oqu_A:0.1482790000	1r2f_A:0.1178560000):0.0138808000	1uzr_A:0.0623590000):0.5133740000	1mxr_A:0.6696140000):0.2148270000	(1jk0_A:0.1995720000	(2uw2_A:0.0400730000	1w68_A:0.0271420000):0.1479560000):0.6109840000):0.3902140000	(((2inc_B:0.6104620000	2inp_C:1.0665190000):0.5593950000	(1mty_D:1.1307740000	3dhg_A:0.6706200000):0.2908850000):0.1141510000	1mty_B:1.9630060000):0.4014070000):0.2677400000	3ee4_A:0.7852390000):0.2308960000):0.7663420000):0.1220720000):0.3491940000):0.0256360000):0.1027160000	(1qgh_A:0.1979410000	2ux1_A:0.4776420000):0.2731010000):0.0624882000):0.0314529000);
(1ji5_A:0.2228120000	(1jig_A:0.1680780000	((2chp_A:0.3472560000	((2fzf_A:1.9104270000	2vzb_A:0.5210560000):0.3146760000	((((((1bcf_A:0.0000020000	3e1q_A:0.0000020000):0.1766120000	2fkz_A:0.0872170000):0.1500880000	1jgc_A:0.2359170000):0.2495020000	(((1lko_A:0.6009570000	1yuz_A:0.9066170000):0.3064410000	3qhb_A:0.6372770000):0.8192900000	(((((1lb3_A:0.0384050000	2za7_A:0.0802420000):0.2659510000	1bg7_A:0.0654140000):0.1137480000	1r03_A:0.1545830000):0.2608390000	(1z6o_A:0.9556290000	1z6o_M:0.5076410000):0.1399530000):0.2625720000	(((1eum_A:0.2507490000	1krq_A:0.2498810000):0.1343880000	3e6s_A:0.6041250000):0.1049780000	(2jd7_A:0.1566830000	1vlg_A:0.3430720000):0.0746423000):0.2221600000):0.2411090000):0.1042560000):0.2111920000	1nfv_A:0.6054160000):0.1255500000	((1otk_A:2.0152550000	(((2uw1_A:0.0000020000	2uw1_B:0.0000020000):0.0738542000	1afr_A:0.1092270000):0.9235470000	1za0_A:1.3602850000):0.2788090000):0.3094690000	(((((1oqu_A:0.1391390000	1r2f_A:0.1618610000):0.0769311000	1uzr_A:0.0128170000):0.6341620000	1mxr_A:0.9210790000):0.2751980000	((1jk0_A:0.1990580000	(2uw2_A:0.0331780000	1w68_A:0.0289470000):0.1805680000):0.4147290000	((((2inc_B:0.7049530000	2inp_C:0.7824490000):0.2928490000	1mty_B:1.8647650000):0.3363260000	1mty_D:0.9536260000):0.3668920000	3dhg_A:0.9114090000):0.6257620000):0.4303690000):0.3033020000	3ee4_A:0.6553290000):0.4644620000):0.5999730000):0.1666620000):0.3745140000):0.0665228000	((((1qgh_A:0.3371520000	2ux1_A:0.3653570000):0.2313050000	2fjc_A:0.4835850000):0.0491530000	1ji4_A:0.5182330000):0.0961360000	((((1dps_A:0.0000020000	1jts_A:0.0000020000):0.2283460000	1o9r_A:0.2434660000):0.1772590000	1uvh_A:0.6796780000):0.2055480000	(1tjo_A:0.0000020000	1tk6_A:0.0000020000):0.8185730000):0.2481560000):0.1047160000):0.0759993000):0.0482736000	1n1q_A:0.2077160000);
(1ji5_A:0.2032170000	(1jig_A:0.1319610000	(2chp_A:0.3410400000	(((1qgh_A:0.4524680000	2ux1_A:0.4005760000):0.2362970000	(1ji4_A:0.3824830000	2fjc_A:0.4270910000):0.1167150000):0.1116740000	(((((1dps_A:0.0000010000	1jts_A:0.0000010000):0.3116390000	1o9r_A:0.1654950000):0.1902480000	1uvh_A:0.7344760000):0.1628580000	(1tjo_A:0.0000010000	1tk6_A:0.0000010000):0.6508540000):0.3025120000	((2fzf_A:1.6853320000	2vzb_A:0.4631700000):0.2691050000	(((((((1bcf_A:0.0000010000	3e1q_A:0.0000010000):0.1426670000	2fkz_A:0.1040550000):0.1570850000	1jgc_A:0.2489210000):0.2532260000	(((((1lb3_A:0.0408460000	2za7_A:0.0930870000):0.2614790000	1bg7_A:0.0776410000):0.1002660000	1r03_A:0.0941150000):0.2651300000	(1z6o_A:1.0025360000	1z6o_M:0.5448200000):0.1874860000):0.2228830000	(((1eum_A:0.2499750000	1krq_A:0.3455510000):0.1318130000	3e6s_A:0.7504650000):0.1120690000	(2jd7_A:0.1391660000	1vlg_A:0.2335950000):0.0821415000):0.1695660000):0.3806890000):0.0934675000	((1lko_A:0.4546800000	1yuz_A:0.9072440000):0.3551750000	3qhb_A:0.6950510000):0.5798500000):0.0878032000	1nfv_A:0.7666320000):0.0511934000	(1otk_A:1.4551580000	(((((1oqu_A:0.1508330000	1r2f_A:0.1253330000):0.0346883000	1uzr_A:0.0633980000):0.6316080000	(1mxr_A:0.7931890000	(1jk0_A:0.1455760000	(2uw2_A:0.0215770000	1w68_A:0.0396740000):0.1773570000):0.7209090000):0.1265230000):0.3362270000	3ee4_A:0.6136290000):0.3196120000	((((2inc_B:0.6806510000	2inp_C:0.8422620000):0.4022570000	1mty_B:1.6330960000):0.3886590000	(1mty_D:0.9262140000	3dhg_A:0.9723950000):0.3846660000):0.3915190000	(((2uw1_A:0.0000010000	2uw1_B:0.0000010000):0.0932652000	1afr_A:0.0760810000):0.8157820000	1za0_A:1.4729190000):0.4051130000):0.1061410000):0.3014990000):0.7482200000):0.1467690000):0.2301680000):0.0723355000):0.1033360000):0.0608624000):0.0828413000	1n1q_A:0.2349950000);
(1ji5_A:0.2364230000	(1jig_A:0.1435560000	(((2chp_A:0.3295780000	(((2fzf_A:2.0442220000	1nfv_A:0.4905710000):0.1713480000	(((((1bcf_A:0.0000010000	3e1q_A:0.0000010000):0.1744340000	2fkz_A:0.1405610000):0.1840300000	1jgc_A:0.2833870000):0.2857000000	((1lko_A:0.6415810000	1yuz_A:0.9226590000):0.4326520000	3qhb_A:0.6761360000):0.6130770000):0.1018040000	((((((1lb3_A:0.0751000000	2za7_A:0.0778290000):0.2565710000	1bg7_A:0.1028700000):0.0950461000	1r03_A:0.1388900000):0.1798670000	(1z6o_A:0.9738510000	1z6o_M:0.4938020000):0.1426830000):0.2322510000	((1eum_A:0.3239380000	1krq_A:0.2230440000):0.0872147000	(3e6s_A:0.6070410000	(2jd7_A:0.0925730000	1vlg_A:0.3516570000):0.1135960000):0.0592970000):0.1333030000):0.3237860000	(1otk_A:1.0097970000	(((((((1oqu_A:0.1293170000	1r2f_A:0.1607570000):0.0371829000	1uzr_A:0.0198580000):0.5478150000	1mxr_A:0.7471450000):0.1009170000	(1jk0_A:0.1747290000	(2uw2_A:0.0487180000	1w68_A:0.0256090000):0.1546640000):0.6134800000):0.3665230000	3ee4_A:0.7064680000):0.2149020000	(((2inc_B:0.6530400000	2inp_C:0.7110700000):0.3209500000	1mty_B:1.5256540000):0.3454720000	(1mty_D:0.9520890000	3dhg_A:0.8055670000):0.4046190000):0.4200860000):0.1884280000	(((2uw1_A:0.0000010000	2uw1_B:0.0000010000):0.1073900000	1afr_A:0.0829250000):0.7580320000	1za0_A:1.2488940000):0.6801080000):0.2088410000):0.6245750000):0.1656840000):0.0834078000):0.2842400000	2vzb_A:0.7467590000):0.3181780000):0.0407854000	((((1dps_A:0.0000010000	1jts_A:0.0000010000):0.3467380000	1o9r_A:0.1970290000):0.1602970000	1uvh_A:0.8716560000):0.2521930000	(1tjo_A:0.0000010000	1tk6_A:0.0000010000):0.8582970000):0.1605810000):0.0636245000	((1qgh_A:0.3500510000	2ux1_A:0.4105730000):0.2235680000	(1ji4_A:0.3922380000	2fjc_A:0.3790650000):0.1317290000):0.1301990000):0.1078970000):0.0520480000	1n1q_A:0.2064900000);
(1ji5_A:0.1547210000	((1jig_A:0.1293810000	(((2chp_A:0.3096180000	((((1dps_A:0.0000010000	1jts_A:0.0000010000):0.2396960000	1o9r_A:0.2501360000):0.2166580000	1uvh_A:0.4875260000):0.2326270000	(1tjo_A:0.0000010000	1tk6_A:0.0000010000):0.7170560000):0.0460156000):0.0155561000	((2fzf_A:1.6490550000	2vzb_A:0.4266340000):0.3592440000	((((((1bcf_A:0.0000010000	3e1q_A:0.0000010000):0.1782950000	2fkz_A:0.0957150000):0.0919856000	1jgc_A:0.2384150000):0.3156960000	(((1lko_A:0.6132120000	1yuz_A:0.9683070000):0.1807420000	3qhb_A:0.6013560000):0.7182850000	(((((1lb3_A:0.0903320000	2za7_A:0.0999140000):0.2307180000	1bg7_A:0.0973470000):0.0861470000	1r03_A:0.1288960000):0.2520390000	(1z6o_A:0.8236120000	1z6o_M:0.5964630000):0.1329260000):0.2863370000	(((1eum_A:0.2923120000	1krq_A:0.3011610000):0.1308140000	3e6s_A:0.6900410000):0.1148550000	(2jd7_A:0.2463400000	1vlg_A:0.2972810000):0.0962973000):0.0851447000):0.1925670000):0.1270660000):0.1615360000	1nfv_A:0.5212010000):0.1292110000	(1otk_A:1.6527030000	(((((((1oqu_A:0.1454780000	1r2f_A:0.1117730000):0.0489261000	1uzr_A:0.0484940000):0.8240450000	1mxr_A:0.7239660000):0.1830020000	(1jk0_A:0.2808300000	(2uw2_A:0.0272920000	1w68_A:0.0295890000):0.1488220000):0.6794640000):0.3308320000	((2inc_B:0.7525530000	(2inp_C:0.6253990000	1mty_B:3.2731000000):0.2611530000):0.3492870000	(1mty_D:1.4534670000	3dhg_A:1.0419190000):0.1676830000):0.5760720000):0.2793820000	(((2uw1_A:0.0000010000	2uw1_B:0.0000010000):0.0845802000	1afr_A:0.1575870000):0.7851160000	1za0_A:1.1037470000):0.8269250000):0.1239380000	3ee4_A:1.0548330000):0.3465550000):0.4272990000):0.2269200000):0.2607390000):0.0605193000	(1ji4_A:0.3234020000	2fjc_A:0.4277810000):0.1974420000):0.1506130000):0.0693560000	1n1q_A:0.2248550000):0.1061720000	(1qgh_A:0.2428460000	2ux1_A:0.4746440000):0.2998290000);
(1ji5_A:0.2069650000	((1jig_A:0.0884140000	((1qgh_A:0.2551680000	2ux1_A:0.3166900000):0.2646760000	(1ji4_A:0.4376210000	2fjc_A:0.4769840000):0.1282530000):0.1395190000):0.0500242000	(2chp_A:0.2892780000	(((((1dps_A:0.0000010000	1jts_A:0.0000010000):0.2366090000	1o9r_A:0.2973110000):0.3546230000	1uvh_A:0.6805070000):0.1620200000	(1tjo_A:0.0000010000	1tk6_A:0.0000010000):0.5631830000):0.1287180000	(((2fzf_A:1.7655530000	(1otk_A:1.7356110000	(((((((1oqu_A:0.1371440000	1r2f_A:0.1227590000):0.0369762000	1uzr_A:0.0295170000):0.6397660000	1mxr_A:0.8814300000):0.2886670000	(1jk0_A:0.1977200000	(2uw2_A:0.0192970000	1w68_A:0.0491620000):0.0849312000):0.6928220000):0.3886980000	3ee4_A:0.8530030000):0.2546880000	(((2inc_B:0.8684920000	(2inp_C:0.7282120000	1mty_B:1.4570670000):0.2166040000):0.3648210000	3dhg_A:0.8089490000):0.0805063000	1mty_D:1.1162550000):0.3492960000):0.2737400000	(((2uw1_A:0.0000010000	2uw1_B:0.0000010000):0.0777063000	1afr_A:0.0889520000):0.6613700000	1za0_A:1.4077500000):0.5854110000):0.3592940000):0.2978770000):0.2871260000	(((((1bcf_A:0.0000010000	3e1q_A:0.0000010000):0.1566730000	2fkz_A:0.0800870000):0.0896368000	1jgc_A:0.2696300000):0.4019300000	(((1lko_A:0.6275000000	1yuz_A:0.9251230000):0.4754470000	3qhb_A:0.8761780000):0.5640300000	(((((1lb3_A:0.0460290000	2za7_A:0.0902490000):0.2179460000	1bg7_A:0.0846670000):0.0747793000	1r03_A:0.1328290000):0.2598160000	(1z6o_A:0.7017340000	1z6o_M:0.5289050000):0.2528150000):0.2498840000	(((1eum_A:0.2486640000	1krq_A:0.3352500000):0.1086520000	3e6s_A:0.9195150000):0.1186310000	(2jd7_A:0.1578850000	1vlg_A:0.2710480000):0.1423630000):0.1326230000):0.3018720000):0.0645832000):0.1402190000	1nfv_A:0.7301880000):0.1083960000):0.1308840000	2vzb_A:0.6394640000):0.2985610000):0.0865542000):0.1185410000):0.0325814000	1n1q_A:0.2597770000);
(1ji5_A:0.2848390000	1jig_A:0.1329110000	((1n1q_A:0.2172690000	((1ji4_A:0.4381020000	2fjc_A:0.5178420000):0.1265100000	(((((1dps_A:0.0000010000	1jts_A:0.0000010000):0.3334380000	1o9r_A:0.1952820000):0.4298810000	1uvh_A:0.7501130000):0.2126590000	(1tjo_A:0.0000010000	1tk6_A:0.0000010000):0.5627920000):0.1976580000	(((2fzf_A:1.7344350000	2vzb_A:0.2957090000):0.2817860000	(1otk_A:1.4124580000	(((((((1oqu_A:0.1380690000	1r2f_A:0.1280180000):0.0506496000	1uzr_A:0.0360300000):0.7633340000	1mxr_A:0.7748610000):0.1774040000	(1jk0_A:0.2161700000	(2uw2_A:0.0245730000	1w68_A:0.0513560000):0.1402450000):0.4722990000):0.3276130000	(((2uw1_A:0.0000010000	2uw1_B:0.0000010000):0.0322324000	1afr_A:0.1275280000):0.7990690000	1za0_A:1.1422820000):0.5146800000):0.0714566000	(((2inc_B:0.6317200000	(2inp_C:1.1054560000	1mty_B:2.1872440000):0.0596809000):0.7890030000	3dhg_A:0.8143540000):0.1824110000	1mty_D:1.3934640000):0.4226380000):0.1433420000	3ee4_A:1.1005980000):0.1886320000):0.6651550000):0.1506440000	((((((1bcf_A:0.0000010000	3e1q_A:0.0000010000):0.1969240000	2fkz_A:0.0885630000):0.1362510000	1jgc_A:0.3519940000):0.2266910000	((((1lb3_A:0.0759590000	2za7_A:0.0957060000):0.2287880000	(1bg7_A:0.1113610000	1r03_A:0.1541440000):0.0809336000):0.2218800000	(1z6o_A:0.8723580000	1z6o_M:0.6817490000):0.1704950000):0.2168860000	(((1eum_A:0.3146650000	1krq_A:0.2347770000):0.1764710000	3e6s_A:0.6788160000):0.1169570000	(2jd7_A:0.2486380000	1vlg_A:0.2516360000):0.0723068000):0.1015430000):0.3260740000):0.1606620000	((1lko_A:0.5908120000	1yuz_A:1.0966560000):0.2808160000	3qhb_A:0.6428930000):0.5061660000):0.1649150000	1nfv_A:0.4986010000):0.2921450000):0.2221190000):0.0256254000):0.1555900000):0.0673888000	(2chp_A:0.3676810000	(1qgh_A:0.3908330000	2ux1_A:0.3549630000):0.2805240000):0.0943823000):0.0447702000);
(1ji5_A:0.2103710000	1jig_A:0.2107600000	(1n1q_A:0.2971330000	((2chp_A:0.3947960000	(((((1dps_A:0.0000010000	1jts_A:0.0000010000):0.3223800000	1o9r_A:0.2128400000):0.3121270000	1uvh_A:0.6052090000):0.2019200000	(1tjo_A:0.0000010000	1tk6_A:0.0000010000):0.6515460000):0.1020930000	((2fzf_A:1.3934310000	2vzb_A:0.3331900000):0.2525170000	((((((1bcf_A:0.0000010000	3e1q_A:0.0000010000):0.1716290000	2fkz_A:0.0869670000):0.1220830000	1jgc_A:0.1538220000):0.4196380000	(((1lko_A:0.5159020000	1yuz_A:0.8690610000):0.3786010000	3qhb_A:0.7098130000):0.4995640000	((((1lb3_A:0.1030320000	2za7_A:0.0699810000):0.1751450000	(1bg7_A:0.0877880000	1r03_A:0.1907160000):0.0874500000):0.1647820000	(1z6o_A:0.8806380000	1z6o_M:0.4897150000):0.2327470000):0.1956450000	((1eum_A:0.2094030000	(1krq_A:0.2138270000	3e6s_A:0.7987160000):0.0945359000):0.1711070000	(2jd7_A:0.1067630000	1vlg_A:0.2776840000):0.1273280000):0.1218840000):0.3564100000):0.1171360000):0.1520170000	1nfv_A:0.5525310000):0.1024590000	(1otk_A:1.4936420000	(((((((1oqu_A:0.1460440000	1r2f_A:0.1422820000):0.0766550000	1uzr_A:0.0000030000):0.7283400000	1mxr_A:0.8264250000):0.2809200000	(1jk0_A:0.2094590000	(2uw2_A:0.0286920000	1w68_A:0.0371470000):0.1208010000):0.7032940000):0.2478410000	(((2uw1_A:0.0000010000	2uw1_B:0.0000010000):0.0805756000	1afr_A:0.0802530000):0.5910720000	1za0_A:1.5976160000):0.8612550000):0.1202620000	3ee4_A:0.7688730000):0.2161490000	(((2inc_B:0.6989170000	2inp_C:0.9841420000):0.2830510000	1mty_B:1.5550780000):0.2797280000	(1mty_D:0.9480300000	3dhg_A:1.1144130000):0.1908260000):0.4202400000):0.4878630000):0.6155660000):0.0965290000):0.3885350000):0.1038390000):0.0642077000	((1qgh_A:0.3574360000	2ux1_A:0.3006290000):0.2681890000	(1ji4_A:0.3706820000	2fjc_A:0.3908990000):0.1577890000):0.1281700000):0.1381630000):0.0300613000);
(1ji5_A:0.1153230000	(1jig_A:0.1830900000	(1n1q_A:0.2047120000	((2chp_A:0.2858430000	(((((1dps_A:0.0000010000	1jts_A:0.0000010000):0.2631790000	1o9r_A:0.2243220000):0.3764900000	1uvh_A:0.6100160000):0.1649830000	(1tjo_A:0.0000010000	1tk6_A:0.0000010000):0.6344100000):0.2102610000	((2fzf_A:1.7375140000	((((((1bcf_A:0.0000010000	3e1q_A:0.0000010000):0.1529210000	2fkz_A:0.0855890000):0.0970665000	1jgc_A:0.2532690000):0.4766330000	((1lko_A:0.5390970000	(1yuz_A:0.8693250000	3qhb_A:0.7511010000):0.1513450000):0.7091730000	((((1lb3_A:0.0969440000	2za7_A:0.0520280000):0.1192510000	(1bg7_A:0.0776150000	1r03_A:0.2060390000):0.0814977000):0.1571800000	(1z6o_A:0.7434420000	1z6o_M:0.5572550000):0.2396630000):0.2819200000	(((1eum_A:0.2402100000	1krq_A:0.3799160000):0.1208450000	3e6s_A:0.7118060000):0.0800821000	(2jd7_A:0.1517940000	1vlg_A:0.2808870000):0.1191240000):0.1268430000):0.2296950000):0.0729026000):0.1580040000	1nfv_A:0.5712280000):0.1232800000	(1otk_A:1.0963670000	(((((((1oqu_A:0.1544290000	1r2f_A:0.1239840000):0.0242659000	1uzr_A:0.0331960000):0.5848780000	1mxr_A:0.7530890000):0.2222040000	(1jk0_A:0.1979220000	(2uw2_A:0.0221110000	1w68_A:0.0494860000):0.1455170000):0.6664790000):0.3284550000	3ee4_A:0.7580900000):0.2876700000	(((2uw1_A:0.0000010000	2uw1_B:0.0000010000):0.1143890000	1afr_A:0.0831820000):0.8498320000	1za0_A:1.4050650000):0.4785700000):0.1295070000	(((2inc_B:0.6396990000	2inp_C:1.0089190000):0.3486970000	1mty_B:1.4611730000):0.3313830000	(1mty_D:1.1047430000	3dhg_A:0.8021630000):0.1690650000):0.4888030000):0.3100130000):0.7069270000):0.1047070000):0.0907674000	2vzb_A:0.5704500000):0.2822610000):0.0318190000):0.0456923000	(1ji4_A:0.3201760000	2fjc_A:0.4853610000):0.2346120000):0.1544000000):0.0240911000):0.0754185000	(1qgh_A:0.2612360000	2ux1_A:0.3697480000):0.3943780000);
(1ji5_A:0.1344790000	(1jig_A:0.1622160000	(2chp_A:0.3393420000	(((1qgh_A:0.2918640000	2ux1_A:0.3582480000):0.2799440000	(1ji4_A:0.3998300000	2fjc_A:0.4529380000):0.2019360000):0.0440930000	(((((1dps_A:0.0000020000	1jts_A:0.0000020000):0.3416760000	1o9r_A:0.1076430000):0.3019530000	1uvh_A:0.7997370000):0.0942012000	(1tjo_A:0.0000020000	1tk6_A:0.0000020000):0.6092690000):0.2408300000	(((((2fzf_A:1.7750250000	((1lko_A:0.7252620000	1yuz_A:1.0079650000):0.2574750000	3qhb_A:0.6340010000):0.2626300000):0.2157780000	(((((1lb3_A:0.0527710000	2za7_A:0.1079430000):0.2281400000	(1bg7_A:0.0734340000	1r03_A:0.1863150000):0.0670070000):0.2900550000	1z6o_M:0.6305230000):0.0975330000	1z6o_A:0.8655250000):0.1890630000	(((1eum_A:0.2195620000	1krq_A:0.3101400000):0.1554210000	3e6s_A:0.9791400000):0.1134350000	(2jd7_A:0.1316360000	1vlg_A:0.2576780000):0.0544902000):0.1799270000):0.2335770000):0.2073190000	((((1bcf_A:0.0000020000	3e1q_A:0.0000020000):0.1467830000	2fkz_A:0.0866040000):0.0791896000	1jgc_A:0.2153890000):0.4307070000	1nfv_A:0.6239850000):0.0832790000):0.2445230000	((1otk_A:1.4379550000	(((2inc_B:0.9470930000	(2inp_C:1.0042350000	1mty_B:1.6385420000):0.1644510000):0.3096510000	3dhg_A:1.0197220000):0.2093660000	1mty_D:1.0029740000):0.5105440000):0.1504970000	((((((1oqu_A:0.1548160000	1r2f_A:0.1704530000):0.0847903000	1uzr_A:0.0095380000):0.6443490000	1mxr_A:0.6308960000):0.2765930000	(1jk0_A:0.2104030000	(2uw2_A:0.0318490000	1w68_A:0.0505600000):0.1422300000):0.6324770000):0.4336010000	3ee4_A:0.6532420000):0.3587060000	(((2uw1_A:0.0000020000	2uw1_B:0.0000020000):0.0796282000	1afr_A:0.0747230000):0.9056730000	1za0_A:1.2081620000):0.4426990000):0.1199150000):0.9055100000):0.0587961000	2vzb_A:0.6767660000):0.2073420000):0.1252380000):0.0584887000):0.0739819000):0.0390762000	1n1q_A:0.3204950000);
(1ji5_A:0.2319260000	(1jig_A:0.1215020000	((2chp_A:0.4107940000	(((((1dps_A:0.0000010000	1jts_A:0.0000010000):0.2632890000	1o9r_A:0.1861910000):0.2546000000	1uvh_A:0.7157030000):0.1276750000	(1tjo_A:0.0000010000	1tk6_A:0.0000010000):0.6234150000):0.1094840000	((2fzf_A:2.0165380000	2vzb_A:0.4724000000):0.2419860000	(((((((1bcf_A:0.0000010000	3e1q_A:0.0000010000):0.2151670000	2fkz_A:0.0822720000):0.1218980000	1jgc_A:0.1901900000):0.3800870000	((((1lb3_A:0.0759200000	2za7_A:0.0685280000):0.1941270000	(1bg7_A:0.0850050000	1r03_A:0.1926020000):0.0728073000):0.3210010000	(1z6o_A:0.8279980000	1z6o_M:0.6273960000):0.2386720000):0.1305650000	((1eum_A:0.3070920000	(1krq_A:0.2231410000	3e6s_A:0.7618220000):0.1240720000):0.2367620000	(2jd7_A:0.1260440000	1vlg_A:0.3076740000):0.0864760000):0.1624810000):0.2598260000):0.1167900000	(1lko_A:0.9245640000	(1yuz_A:1.1678670000	3qhb_A:0.6570180000):0.3220410000):0.4998190000):0.1382880000	1nfv_A:0.5222240000):0.1795080000	(1otk_A:1.6161830000	((((((1oqu_A:0.1297750000	1r2f_A:0.1112120000):0.0601879000	1uzr_A:0.0103010000):0.6123340000	1mxr_A:0.6822090000):0.1753510000	(3ee4_A:0.8061850000	(1jk0_A:0.1943250000	(2uw2_A:0.0284100000	1w68_A:0.0272500000):0.1841960000):0.6432710000):0.1266050000):0.3536070000	((((2inc_B:0.8565590000	1mty_B:1.9572210000):0.2146160000	2inp_C:0.7860460000):0.2290750000	1mty_D:1.1423260000):0.1208220000	3dhg_A:1.0463890000):0.4570950000):0.1622710000	(((2uw1_A:0.0000010000	2uw1_B:0.0000010000):0.0736007000	1afr_A:0.0959730000):0.4976680000	1za0_A:1.4395520000):0.4840260000):0.6792810000):0.5826930000):0.0452355000):0.1382400000):0.0516353000):0.0465058000	(((1qgh_A:0.3520140000	2ux1_A:0.3465150000):0.1624940000	2fjc_A:0.5037720000):0.1053210000	1ji4_A:0.4621670000):0.1072090000):0.1085070000):0.0560051000	1n1q_A:0.1888470000);
(1ji5_A:0.3012270000	(1jig_A:0.2182790000	(((2chp_A:0.2994660000	(((((1dps_A:0.0000010000	1jts_A:0.0000010000):0.2976080000	1o9r_A:0.1808530000):0.2533230000	1uvh_A:0.6367250000):0.1656920000	(1tjo_A:0.0000010000	1tk6_A:0.0000010000):0.6104580000):0.1501960000	((2fzf_A:1.7620670000	2vzb_A:0.5203520000):0.1283470000	(((((((1bcf_A:0.0000010000	3e1q_A:0.0000010000):0.1809770000	2fkz_A:0.0697460000):0.1503690000	1jgc_A:0.2261360000):0.2492380000	((1lko_A:0.6278330000	1yuz_A:0.8519140000):0.3931620000	3qhb_A:0.5996870000):0.5451920000):0.0987850000	((((1lb3_A:0.0751470000	2za7_A:0.0726740000):0.1844790000	(1bg7_A:0.1109270000	1r03_A:0.1856900000):0.0638005000):0.1618490000	(1z6o_A:0.9070760000	1z6o_M:0.7490740000):0.1777580000):0.3094010000	((1eum_A:0.2974530000	(1krq_A:0.1677980000	3e6s_A:0.7968970000):0.2005240000):0.2196770000	(2jd7_A:0.1881950000	1vlg_A:0.3542590000):0.0912733000):0.0986775000):0.3192280000):0.1984320000	1nfv_A:0.3923140000):0.1930220000	(1otk_A:1.4098680000	(((((((1oqu_A:0.1683050000	1r2f_A:0.1683570000):0.0511921000	1uzr_A:0.0452880000):0.7877670000	1mxr_A:0.6506130000):0.1770210000	(1jk0_A:0.2148250000	(2uw2_A:0.0387600000	1w68_A:0.0306330000):0.1297690000):0.7066590000):0.2614960000	3ee4_A:0.7593970000):0.2799820000	((2inc_B:0.6589780000	(2inp_C:0.6750390000	1mty_B:1.9614870000):0.2000220000):0.3280080000	(1mty_D:1.2306050000	3dhg_A:0.9139890000):0.1746930000):0.6548590000):0.3478560000	(((2uw1_A:0.0000010000	2uw1_B:0.0000010000):0.1530660000	1afr_A:0.0606640000):0.7600900000	1za0_A:1.5005560000):0.3927870000):0.1824810000):0.6589060000):0.1439360000):0.2754000000):0.0000020967):0.0676036000	(1ji4_A:0.3261440000	2fjc_A:0.4515090000):0.2002040000):0.0940666000	(1qgh_A:0.3021260000	2ux1_A:0.3893850000):0.2942400000):0.0402969000):0.0333848000	1n1q_A:0.3045830000);
(1ji5_A:0.1700460000	(1jig_A:0.1499840000	((1n1q_A:0.2295320000	(1ji4_A:0.4161070000	2fjc_A:0.5526550000):0.1881890000):0.0705592000	(2chp_A:0.2992280000	(((((1dps_A:0.0000010000	1jts_A:0.0000010000):0.2921740000	1o9r_A:0.1735970000):0.2029110000	1uvh_A:0.7849240000):0.2101290000	(1tjo_A:0.0000010000	1tk6_A:0.0000010000):0.6007500000):0.2342440000	(((2fzf_A:1.8639610000	((((((1bcf_A:0.0000010000	3e1q_A:0.0000010000):0.1525310000	2fkz_A:0.1076670000):0.1799110000	1jgc_A:0.2270660000):0.3847110000	(1lko_A:0.7194100000	(1yuz_A:1.1662760000	3qhb_A:0.5480820000):0.1883230000):0.5451850000):0.1540760000	(((((1lb3_A:0.1005860000	2za7_A:0.0642580000):0.1727310000	1r03_A:0.1779280000):0.0899714000	1bg7_A:0.0361900000):0.2470980000	(1z6o_A:0.7906680000	1z6o_M:0.6029230000):0.1655600000):0.3312300000	((((1eum_A:0.2513900000	1krq_A:0.2715760000):0.1344750000	3e6s_A:0.6375780000):0.1809640000	2jd7_A:0.1675340000):0.1301250000	1vlg_A:0.2127320000):0.2367790000):0.2908610000):0.0906236000	1nfv_A:0.6596630000):0.1644040000):0.1071260000	(1otk_A:1.4279220000	(((((((1oqu_A:0.1786660000	1r2f_A:0.1636920000):0.0277920000	1uzr_A:0.0312850000):0.6139230000	1mxr_A:0.8122180000):0.1430150000	(1jk0_A:0.2012620000	(2uw2_A:0.0246520000	1w68_A:0.0598350000):0.1324480000):0.6020860000):0.2166560000	3ee4_A:0.8803950000):0.2859730000	(((2uw1_A:0.0000010000	2uw1_B:0.0000010000):0.0672212000	1afr_A:0.1351630000):0.5677750000	1za0_A:1.5264320000):0.3689900000):0.1345810000	(((2inc_B:0.7669240000	1mty_B:1.7620400000):0.1172860000	2inp_C:1.2347680000):0.3132330000	(1mty_D:1.3005210000	3dhg_A:0.7553060000):0.1929850000):0.3732230000):0.3507390000):0.3953790000):0.2062620000	2vzb_A:0.6032270000):0.3556880000):0.0350268000):0.1118910000):0.0529826000):0.0902456000	(1qgh_A:0.2095580000	2ux1_A:0.3674350000):0.2948610000);
(1ji5_A:0.1964440000	(1jig_A:0.1632260000	(((2chp_A:0.4074140000	((((1dps_A:0.0000010000	1jts_A:0.0000010000):0.2905860000	1o9r_A:0.2011020000):0.2901060000	1uvh_A:0.6420050000):0.2154140000	((1tjo_A:0.0000010000	1tk6_A:0.0000010000):0.6381490000	(((2fzf_A:1.9502250000	((1otk_A:1.3622300000	(((2uw1_A:0.0000010000	2uw1_B:0.0000010000):0.0640537000	1afr_A:0.1093450000):0.7475210000	1za0_A:1.3492680000):0.4078060000):0.3110270000	((((((1oqu_A:0.1390570000	1r2f_A:0.1997190000):0.0319132000	1uzr_A:0.0355690000):0.7180610000	1mxr_A:0.6848860000):0.0633122000	(1jk0_A:0.1353720000	(2uw2_A:0.0065820000	1w68_A:0.0492970000):0.1592680000):0.6576810000):0.4320020000	3ee4_A:0.6502570000):0.1841590000	((2inc_B:0.8938740000	(2inp_C:0.6090950000	1mty_B:1.5512140000):0.2629890000):0.4032510000	(1mty_D:1.1275200000	3dhg_A:0.9237030000):0.2054790000):0.4737930000):0.1692750000):0.7331150000):0.0289333000	(((((1bcf_A:0.0000010000	3e1q_A:0.0000010000):0.1657030000	2fkz_A:0.1684750000):0.1454910000	1jgc_A:0.2989360000):0.3031210000	((1lko_A:0.5874950000	(1yuz_A:0.6559720000	3qhb_A:0.8755020000):0.0628796000):0.7394700000	((((1lb3_A:0.0660630000	2za7_A:0.0672280000):0.1195480000	(1bg7_A:0.1144900000	1r03_A:0.1828850000):0.0645665000):0.2924890000	(1z6o_A:1.0732030000	1z6o_M:0.5828950000):0.1733070000):0.1756300000	(((1eum_A:0.2672160000	1krq_A:0.3158530000):0.1135500000	3e6s_A:0.6041140000):0.1071960000	(2jd7_A:0.2233480000	1vlg_A:0.2706450000):0.0775732000):0.1135910000):0.2701750000):0.1127750000):0.1343270000	1nfv_A:0.7535020000):0.1971990000):0.1268830000	2vzb_A:0.8286570000):0.2239150000):0.1679320000):0.1191610000):0.0120315000	(1qgh_A:0.2730140000	2ux1_A:0.4529230000):0.2560710000):0.0540342000	(1ji4_A:0.3980470000	2fjc_A:0.6140660000):0.1647640000):0.0838284000):0.0527092000	1n1q_A:0.3288150000);
(1ji5_A:0.2791870000	((1jig_A:0.1418360000	(((1qgh_A:0.3045840000	2ux1_A:0.3697060000):0.2498960000	2fjc_A:0.4883500000):0.1083450000	1ji4_A:0.4219170000):0.0754581000):0.0289003000	(2chp_A:0.2976300000	(((((1dps_A:0.0000010000	1jts_A:0.0000010000):0.2606590000	1o9r_A:0.2656620000):0.2772760000	1uvh_A:0.6084480000):0.2563470000	(1tjo_A:0.0000010000	1tk6_A:0.0000010000):0.6152320000):0.0969292000	(((2fzf_A:1.6782520000	(1otk_A:1.6253610000	(((((((1oqu_A:0.1156230000	1r2f_A:0.1483410000):0.0334248000	1uzr_A:0.0355050000):0.5994290000	1mxr_A:0.7427350000):0.2292890000	(1jk0_A:0.2424260000	(2uw2_A:0.0256830000	1w68_A:0.0448980000):0.1451300000):0.6107130000):0.3629140000	(((2inc_B:0.7316940000	2inp_C:0.8016530000):0.2301480000	1mty_B:1.7887630000):0.3291930000	(1mty_D:1.1450290000	3dhg_A:0.6613590000):0.3304080000):0.3351850000):0.1822990000	3ee4_A:0.7924430000):0.3153980000	(((2uw1_A:0.0000010000	2uw1_B:0.0000010000):0.0766708000	1afr_A:0.0930230000):0.7491710000	1za0_A:1.5261800000):0.5518130000):0.3022740000):0.5254520000):0.0786828000	(((((1bcf_A:0.0000010000	3e1q_A:0.0000010000):0.1069290000	2fkz_A:0.0968120000):0.1034450000	1jgc_A:0.1915220000):0.3202710000	(((1lko_A:0.6939510000	1yuz_A:0.5868850000):0.4678290000	3qhb_A:0.5795710000):0.5191080000	(((((1lb3_A:0.0477270000	2za7_A:0.0798690000):0.2487670000	1bg7_A:0.1044520000):0.0799499000	1r03_A:0.1295080000):0.2769630000	(1z6o_A:0.8062560000	1z6o_M:0.4838520000):0.1833250000):0.1838880000	(((1eum_A:0.2058500000	1krq_A:0.3238200000):0.1570640000	3e6s_A:0.7589860000):0.1333660000	(2jd7_A:0.1309210000	1vlg_A:0.2597310000):0.1479930000):0.1289950000):0.1898990000):0.1653480000):0.1880380000	1nfv_A:0.5840450000):0.1311610000):0.1005200000	2vzb_A:0.7842190000):0.2635060000):0.0870373000):0.0666857000):0.0407772000	1n1q_A:0.1794840000);
(1ji5_A:0.1797290000	((1jig_A:0.1121380000	(1ji4_A:0.4292290000	2fjc_A:0.3226860000):0.2170780000):0.0834241000	((2chp_A:0.3684610000	(((((1dps_A:0.0000010000	1jts_A:0.0000010000):0.3092770000	1o9r_A:0.1481960000):0.3101740000	1uvh_A:0.6475810000):0.1987760000	(1tjo_A:0.0000010000	1tk6_A:0.0000010000):0.6760190000):0.1501170000	(((2fzf_A:1.7158680000	2vzb_A:0.4977510000):0.2311010000	(1otk_A:1.6844890000	((((((1oqu_A:0.1159760000	1r2f_A:0.1322640000):0.0557337000	1uzr_A:0.0228750000):0.7130960000	1mxr_A:0.7323050000):0.2304640000	((1jk0_A:0.2200970000	(2uw2_A:0.0427280000	1w68_A:0.0357030000):0.1601060000):0.5892150000	((2inc_B:0.9162840000	(2inp_C:0.9325530000	1mty_B:1.7625130000):0.1645100000):0.3166650000	(1mty_D:1.0309870000	3dhg_A:0.7877840000):0.3496920000):0.4048370000):0.1571070000):0.3035230000	3ee4_A:0.7335990000):0.3380380000	(((2uw1_A:0.0000010000	2uw1_B:0.0000010000):0.0426046000	1afr_A:0.1270520000):1.0972200000	1za0_A:1.5458430000):0.4465310000):0.3708930000):0.5620640000):0.1512210000	(((((1bcf_A:0.0000010000	3e1q_A:0.0000010000):0.2062440000	2fkz_A:0.0786150000):0.1729640000	1jgc_A:0.2482680000):0.3034350000	(((1lko_A:0.6777170000	1yuz_A:0.8911170000):0.3900020000	3qhb_A:0.6123900000):0.5005800000	((((1lb3_A:0.0701490000	2za7_A:0.1104150000):0.1699810000	(1bg7_A:0.0978920000	1r03_A:0.1894800000):0.0822671000):0.2977220000	(1z6o_A:0.7636890000	1z6o_M:0.5381450000):0.1954480000):0.1717430000	(((1eum_A:0.2728060000	1krq_A:0.3311390000):0.1459780000	3e6s_A:0.7353240000):0.1141560000	(2jd7_A:0.1963070000	1vlg_A:0.2517340000):0.0743304000):0.1444850000):0.3073030000):0.0655817000):0.2251020000	1nfv_A:0.7099560000):0.2092140000):0.3322190000):0.0911352000):0.0416580000	(1qgh_A:0.2889560000	2ux1_A:0.3845570000):0.2111130000):0.1233610000):0.0351539000	1n1q_A:0.2487400000);
(1ji5_A:0.1876210000	(1jig_A:0.1967680000	((2chp_A:0.3321790000	(((1ji4_A:0.4614900000	2fjc_A:0.4572880000):0.1727420000	((((1dps_A:0.0000020000	1jts_A:0.0000020000):0.2367590000	1o9r_A:0.1551140000):0.2084550000	1uvh_A:0.8418790000):0.2021260000	(1tjo_A:0.0000020000	1tk6_A:0.0000020000):0.7248770000):0.3293840000):0.1143820000	((((((2fzf_A:1.6879740000	1nfv_A:0.3925780000):0.2673380000	((((((1lb3_A:0.0566950000	2za7_A:0.0813480000):0.2791100000	1bg7_A:0.0887670000):0.0804586000	1r03_A:0.1403340000):0.2618170000	1z6o_A:0.9245660000):0.1642050000	1z6o_M:0.5459090000):0.1692620000	((((1eum_A:0.2333720000	1krq_A:0.2556020000):0.2421640000	3e6s_A:0.7554560000):0.1165960000	2jd7_A:0.1400600000):0.1342820000	1vlg_A:0.1879570000):0.2033390000):0.3894730000):0.0414976000	(((1bcf_A:0.0000020000	3e1q_A:0.0000020000):0.2096070000	2fkz_A:0.1185200000):0.1288180000	1jgc_A:0.3187620000):0.5105250000):0.0924620000	((1lko_A:0.7057600000	1yuz_A:0.8017930000):0.2451920000	3qhb_A:0.3893400000):0.6476310000):0.1551230000	(1otk_A:1.5092520000	(((((((1oqu_A:0.1705270000	1r2f_A:0.1138110000):0.0672106000	1uzr_A:0.0216830000):0.5283060000	1mxr_A:0.7385790000):0.2517170000	(1jk0_A:0.2152320000	(2uw2_A:0.0336840000	1w68_A:0.0365700000):0.1054170000):0.7385390000):0.2666050000	(((2uw1_A:0.0000020000	2uw1_B:0.0000020000):0.1344780000	1afr_A:0.0382150000):0.5879370000	1za0_A:1.7131780000):0.7712250000):0.0465731000	((2inc_B:0.7074410000	(2inp_C:0.9447440000	1mty_B:1.6761130000):0.1321680000):0.5855760000	(1mty_D:1.2229040000	3dhg_A:0.6636830000):0.4274980000):0.5073030000):0.1218210000	3ee4_A:0.8998120000):0.4644990000):0.3897520000):0.1086770000	2vzb_A:0.9053110000):0.2612630000):0.1066370000):0.0665645000	(1qgh_A:0.2053620000	2ux1_A:0.4851500000):0.4428480000):0.0806839000):0.0195542000	1n1q_A:0.3318100000);
(1ji5_A:0.2960390000	(1jig_A:0.1435480000	(((2chp_A:0.3324210000	(1qgh_A:0.2638990000	2ux1_A:0.4113080000):0.3824750000):0.0558062000	(((((1dps_A:0.0000010000	1jts_A:0.0000010000):0.2953230000	1o9r_A:0.1667960000):0.2608740000	1uvh_A:0.7929490000):0.1885620000	(1tjo_A:0.0000010000	1tk6_A:0.0000010000):0.6366530000):0.1196750000	((((2fzf_A:1.7633010000	1nfv_A:0.4667320000):0.2620210000	(((((1bcf_A:0.0000010000	3e1q_A:0.0000010000):0.1004510000	2fkz_A:0.1556580000):0.1873940000	1jgc_A:0.2512580000):0.4965010000	((1lko_A:0.6804220000	1yuz_A:0.7586300000):0.2792280000	3qhb_A:0.6595410000):0.4216500000):0.0336288000	((((((1lb3_A:0.0572140000	2za7_A:0.0653220000):0.2309580000	1bg7_A:0.1258700000):0.0459300000	(1z6o_A:0.8860920000	1z6o_M:0.5423550000):0.4990190000):0.0830147000	1r03_A:0.1230070000):0.4019410000	3e6s_A:0.5343350000):0.1904260000	((1eum_A:0.2427080000	1krq_A:0.2694540000):0.1766730000	(2jd7_A:0.2134350000	1vlg_A:0.2988100000):0.1466420000):0.1306450000):0.5223350000):0.2366680000):0.0089221500	((1otk_A:1.2769230000	(((2uw1_A:0.0000010000	2uw1_B:0.0000010000):0.1287800000	1afr_A:0.0543310000):0.7863520000	1za0_A:1.3287830000):0.4502800000):0.1424350000	((((((1oqu_A:0.1367810000	1r2f_A:0.1754760000):0.0439101000	1uzr_A:0.0557540000):0.6468940000	1mxr_A:0.5827230000):0.2108660000	(1jk0_A:0.2394750000	(2uw2_A:0.0520940000	1w68_A:0.0337380000):0.1309740000):0.7018280000):0.2456200000	((2inc_B:0.6661490000	(2inp_C:0.5123610000	1mty_B:2.1938150000):0.2653310000):0.4859450000	(1mty_D:1.1477160000	3dhg_A:0.5996780000):0.3435850000):0.4240400000):0.2057150000	3ee4_A:0.8072660000):0.2857200000):0.6569280000):0.1502420000	2vzb_A:0.9079000000):0.2411770000):0.1209010000):0.0572128000	(1ji4_A:0.4342100000	2fjc_A:0.4238610000):0.2463400000):0.0827968000):0.0341856000	1n1q_A:0.1919630000);
(1ji5_A:0.1226880000	((1jig_A:0.0934180000	((1ji4_A:0.4034780000	2fjc_A:0.4758950000):0.1723570000	(((((1dps_A:0.0000010000	1jts_A:0.0000010000):0.2788180000	1o9r_A:0.2305610000):0.2197730000	1uvh_A:0.6750960000):0.2631560000	(1tjo_A:0.0000010000	1tk6_A:0.0000010000):0.5795570000):0.0591818000	(((2fzf_A:1.5062510000	((1otk_A:1.2221260000	(((2inc_B:0.8497300000	1mty_B:1.7916580000):0.0989199000	2inp_C:0.6797720000):0.4290000000	(1mty_D:0.9500830000	3dhg_A:0.9295310000):0.2959020000):0.3558260000):0.2173920000	((((((1oqu_A:0.1477670000	1r2f_A:0.1205640000):0.0358085000	1uzr_A:0.0153090000):0.5452480000	1mxr_A:0.6334400000):0.0489933000	(1jk0_A:0.1707330000	(2uw2_A:0.0274620000	1w68_A:0.0415850000):0.1411490000):0.7994190000):0.3036430000	(((2uw1_A:0.0000010000	2uw1_B:0.0000010000):0.0840840000	1afr_A:0.0569840000):0.7270060000	1za0_A:1.0801100000):0.7880410000):0.0652843000	3ee4_A:0.9361510000):0.1863920000):0.9406470000):0.0000029258	((((((1bcf_A:0.0000010000	3e1q_A:0.0000010000):0.1628890000	2fkz_A:0.1149410000):0.1680410000	1jgc_A:0.2425740000):0.3844450000	((1lko_A:0.6224890000	1yuz_A:0.7369790000):0.3139470000	3qhb_A:0.5698680000):0.5312920000):0.0288535000	((((1lb3_A:0.0751930000	2za7_A:0.0728110000):0.2003450000	(1bg7_A:0.0620780000	1r03_A:0.2206930000):0.0630722000):0.1780430000	(1z6o_A:0.7127300000	1z6o_M:0.5560510000):0.1787370000):0.1342430000	((1eum_A:0.2064170000	1krq_A:0.2720480000):0.1404630000	(3e6s_A:0.6139710000	(2jd7_A:0.1696850000	1vlg_A:0.2957570000):0.0643060000):0.0578834000):0.1950470000):0.3208460000):0.1350550000	1nfv_A:0.6762230000):0.2934590000):0.0889014000	2vzb_A:0.7422670000):0.2500260000):0.0951282000):0.0802487000):0.0971758000	(1n1q_A:0.2069050000	2chp_A:0.3572980000):0.0204800000):0.1015440000	(1qgh_A:0.1638910000	2ux1_A:0.4634940000):0.2711100000);
(1ji5_A:0.2355670000	1jig_A:0.1780830000	(1n1q_A:0.2364020000	((2chp_A:0.3895040000	((1ji4_A:0.3444580000	2fjc_A:0.4921120000):0.1864350000	(((((1dps_A:0.0000020000	1jts_A:0.0000020000):0.2675980000	1o9r_A:0.1444660000):0.2569800000	1uvh_A:0.6705090000):0.1746520000	(1tjo_A:0.0000020000	1tk6_A:0.0000020000):0.6377230000):0.1233280000	(((2fzf_A:1.2344070000	1nfv_A:0.5072880000):0.0933835000	(((((1bcf_A:0.0000020000	3e1q_A:0.0000020000):0.1605360000	2fkz_A:0.0756960000):0.1025610000	1jgc_A:0.2793620000):0.3819780000	(((1lko_A:0.5713190000	1yuz_A:0.7977250000):0.2099890000	3qhb_A:0.5682920000):0.6977380000	(((((1lb3_A:0.0331380000	2za7_A:0.0637580000):0.2603600000	1bg7_A:0.0502590000):0.1342990000	1r03_A:0.0860860000):0.2804990000	(1z6o_A:0.8268200000	1z6o_M:0.5657210000):0.1769420000):0.2100730000	((((1eum_A:0.2205490000	1krq_A:0.3303200000):0.1686390000	3e6s_A:0.7806430000):0.1245100000	2jd7_A:0.1352360000):0.0552982000	1vlg_A:0.2746770000):0.1430400000):0.2433070000):0.0261909000):0.0572743000	((1otk_A:1.4095650000	((((((1oqu_A:0.1605070000	1r2f_A:0.1590340000):0.0333185000	1uzr_A:0.0484910000):0.5489300000	1mxr_A:0.7616120000):0.1719060000	(1jk0_A:0.1747490000	(2uw2_A:0.0161590000	1w68_A:0.0477140000):0.2164960000):0.5787100000):0.3061510000	((2inc_B:0.8458520000	(2inp_C:0.6173590000	1mty_B:2.1490440000):0.2085210000):0.5869810000	(1mty_D:1.4084790000	3dhg_A:0.9910490000):0.3261270000):0.4953170000):0.1710220000	3ee4_A:0.6424190000):0.2890270000):0.3019570000	(((2uw1_A:0.0000020000	2uw1_B:0.0000020000):0.1326600000	1afr_A:0.0591930000):0.8765740000	1za0_A:0.9524360000):0.8412270000):0.4686590000):0.1277830000):0.2524490000	2vzb_A:0.6532190000):0.2788570000):0.0813955000):0.0856283000):0.0850383000	(1qgh_A:0.3591750000	2ux1_A:0.3664320000):0.2722300000):0.0901948000):0.0493018000);
(1ji5_A:0.2281120000	1jig_A:0.2037000000	(1n1q_A:0.3034370000	((2chp_A:0.2612380000	(((((1dps_A:0.0000010000	1jts_A:0.0000010000):0.3489510000	1o9r_A:0.1610520000):0.2379360000	1uvh_A:0.8014230000):0.2414120000	(1tjo_A:0.0000010000	1tk6_A:0.0000010000):0.7185380000):0.1430490000	((2fzf_A:2.1248650000	2vzb_A:0.2987640000):0.2558210000	((((((1bcf_A:0.0000010000	3e1q_A:0.0000010000):0.1801170000	2fkz_A:0.0619540000):0.0960076000	1jgc_A:0.2910140000):0.3231600000	((1lko_A:0.8441330000	(1yuz_A:1.2144760000	3qhb_A:0.7894720000):0.1214980000):0.4715160000	(((((((1lb3_A:0.0610840000	2za7_A:0.1125590000):0.2362290000	1bg7_A:0.0797070000):0.0676089000	1r03_A:0.2002660000):0.1941490000	(1z6o_A:0.9527750000	1z6o_M:0.5117380000):0.1999350000):0.2563600000	3e6s_A:0.6264350000):0.1617370000	(2jd7_A:0.1713770000	1vlg_A:0.3217060000):0.0570421000):0.0707189000	(1eum_A:0.2361100000	1krq_A:0.3605160000):0.1865810000):0.2290540000):0.1934180000):0.1255570000	1nfv_A:0.5572370000):0.2116140000	((1otk_A:1.2073950000	(((2uw1_A:0.0000010000	2uw1_B:0.0000010000):0.0636596000	1afr_A:0.1059470000):0.7665870000	1za0_A:1.2006560000):0.6928430000):0.1487700000	(((((1oqu_A:0.1748110000	1r2f_A:0.1470200000):0.0573711000	1uzr_A:0.0298860000):0.6620380000	(1mxr_A:0.7033000000	(1jk0_A:0.2724420000	(2uw2_A:0.0112230000	1w68_A:0.0548890000):0.1122090000):0.9062250000):0.1043650000):0.3225050000	3ee4_A:0.9268210000):0.3926710000	(((2inc_B:1.1301870000	1mty_B:1.8601350000):0.1267910000	2inp_C:1.1974260000):0.5213270000	(1mty_D:1.1171380000	3dhg_A:0.8338960000):0.2286480000):0.4130110000):0.2082860000):0.5678640000):0.1490110000):0.3264590000):0.1043160000):0.0872389000	((1qgh_A:0.2649240000	2ux1_A:0.4695590000):0.2279230000	(1ji4_A:0.3509230000	2fjc_A:0.5013030000):0.3357070000):0.1232330000):0.0738418000):0.0510131000);
(1ji5_A:0.0933430000	((1jig_A:0.1057200000	(2chp_A:0.3279340000	((1ji4_A:0.3048540000	2fjc_A:0.4887570000):0.1679210000	(((((1dps_A:0.0000010000	1jts_A:0.0000010000):0.3343630000	1o9r_A:0.1416070000):0.2586420000	1uvh_A:0.5053300000):0.2184050000	(1tjo_A:0.0000010000	1tk6_A:0.0000010000):0.6797430000):0.1071350000	((2fzf_A:1.6611200000	2vzb_A:0.2327000000):0.3788870000	((((((1bcf_A:0.0000010000	3e1q_A:0.0000010000):0.1528100000	2fkz_A:0.1060770000):0.0721757000	1jgc_A:0.2764650000):0.4541090000	(((1lko_A:0.9643340000	1yuz_A:1.0018490000):0.3178950000	3qhb_A:0.7431990000):0.5363500000	((((1lb3_A:0.0497690000	2za7_A:0.0760860000):0.1363000000	(1bg7_A:0.1193440000	1r03_A:0.1961430000):0.1273450000):0.2051740000	(1z6o_A:0.8965890000	1z6o_M:0.5787480000):0.2462690000):0.2959950000	(((1eum_A:0.2775540000	1krq_A:0.2897130000):0.0984169000	3e6s_A:0.5687710000):0.0935710000	(2jd7_A:0.1432550000	1vlg_A:0.2891780000):0.1651490000):0.0601546000):0.3155900000):0.0925852000):0.1360670000	1nfv_A:0.6505610000):0.2939580000	((1otk_A:1.3637770000	(((2uw1_A:0.0000010000	2uw1_B:0.0000010000):0.1091000000	1afr_A:0.0670900000):0.8406530000	1za0_A:1.0268840000):0.4246300000):0.2338630000	((((((1oqu_A:0.1622500000	1r2f_A:0.1606900000):0.0369120000	1uzr_A:0.0476890000):0.6107160000	1mxr_A:0.6812890000):0.1255610000	(1jk0_A:0.1759690000	(2uw2_A:0.0198830000	1w68_A:0.0414850000):0.2324190000):0.5056900000):0.2223430000	((2inc_B:0.6949990000	(2inp_C:0.6427460000	1mty_B:1.9616370000):0.1190700000):0.4030240000	(1mty_D:1.9814780000	3dhg_A:1.1398570000):0.2547770000):0.6879030000):0.2210050000	3ee4_A:0.7678200000):0.2435990000):0.5367350000):0.2165740000):0.2001430000):0.0710649000):0.1169800000):0.1345430000):0.0539109000	1n1q_A:0.2201620000):0.0568618000	(1qgh_A:0.1753190000	2ux1_A:0.5922750000):0.3629500000);
(1ji5_A:0.2492650000	1jig_A:0.2065140000	(1n1q_A:0.2526360000	((2chp_A:0.3472410000	(((((1dps_A:0.0000010000	1jts_A:0.0000010000):0.2879660000	1o9r_A:0.2484400000):0.3278640000	1uvh_A:0.7697090000):0.2270070000	(1tjo_A:0.0000010000	1tk6_A:0.0000010000):0.5480610000):0.1388310000	(((2fzf_A:1.3419910000	1nfv_A:0.4016750000):0.1506020000	((((1bcf_A:0.0000010000	3e1q_A:0.0000010000):0.1616060000	2fkz_A:0.0939650000):0.1098830000	1jgc_A:0.2837970000):0.3878280000	(((1lko_A:0.4547790000	1yuz_A:0.8876390000):0.3506690000	3qhb_A:0.5262910000):0.8916480000	((((((1lb3_A:0.0634490000	2za7_A:0.0809000000):0.1741670000	(1bg7_A:0.0860830000	1r03_A:0.1867130000):0.0527961000):0.1909280000	1z6o_A:1.0011370000):0.0646251000	1z6o_M:0.5837650000):0.2145930000	(((1eum_A:0.3114160000	1krq_A:0.2510780000):0.1213830000	3e6s_A:0.7880880000):0.1127290000	(2jd7_A:0.1632930000	1vlg_A:0.3168540000):0.0947552000):0.2642850000):0.2334300000	(1otk_A:1.3666680000	(((((((1oqu_A:0.1434110000	1r2f_A:0.1354030000):0.0539740000	1uzr_A:0.0084140000):0.5575690000	1mxr_A:0.8026580000):0.2034060000	(1jk0_A:0.1439550000	(2uw2_A:0.0289820000	1w68_A:0.0399920000):0.1958670000):0.5859490000):0.3670260000	3ee4_A:0.7298030000):0.3932470000	((2inc_B:0.9122180000	(2inp_C:0.8604830000	1mty_B:1.5718600000):0.2581040000):0.2145390000	(1mty_D:1.2231200000	3dhg_A:0.7084560000):0.2207060000):0.3369060000):0.3200330000	(((2uw1_A:0.0000010000	2uw1_B:0.0000010000):0.0678390000	1afr_A:0.1101400000):0.6659660000	1za0_A:1.3127020000):0.3226400000):0.2755590000):0.7783890000):0.0695914000):0.0644040000):0.1440920000):0.1509430000	2vzb_A:0.7622040000):0.2481290000):0.0452458000):0.0565841000	((1qgh_A:0.3328030000	2ux1_A:0.4357550000):0.1596840000	(1ji4_A:0.3794900000	2fjc_A:0.4546160000):0.1588530000):0.0828284000):0.1073210000):0.0179676000);
(1ji5_A:0.2219590000	(1jig_A:0.1525930000	(((1qgh_A:0.2897390000	2ux1_A:0.3750320000):0.2678060000	(1ji4_A:0.4437070000	2fjc_A:0.4853570000):0.1422280000):0.0998317000	(((((1dps_A:0.0000010000	1jts_A:0.0000010000):0.2998030000	1o9r_A:0.1901050000):0.3847540000	1uvh_A:0.8650900000):0.2560760000	(1tjo_A:0.0000010000	1tk6_A:0.0000010000):0.5787030000):0.1454010000	(((2fzf_A:1.7516390000	(1otk_A:1.4202880000	((((((1oqu_A:0.1512810000	1r2f_A:0.1524460000):0.0565748000	1uzr_A:0.0000030000):0.7355520000	1mxr_A:0.5875410000):0.1536240000	(1jk0_A:0.1970140000	(2uw2_A:0.0193400000	1w68_A:0.0268040000):0.1243660000):0.7586850000):0.2827000000	3ee4_A:0.8897800000):0.2712360000	(((2inc_B:1.1924680000	(2inp_C:1.2467900000	1mty_B:1.7713950000):0.2088850000):0.1926930000	(1mty_D:1.1315800000	3dhg_A:0.8982720000):0.3981660000):0.2500180000	(((2uw1_A:0.0000010000	2uw1_B:0.0000010000):0.1033050000	1afr_A:0.1148640000):0.5227860000	1za0_A:1.3517210000):0.4525980000):0.1775390000):0.4070180000):0.4484800000):0.0000020075	(((((1bcf_A:0.0000010000	3e1q_A:0.0000010000):0.1401140000	2fkz_A:0.1044900000):0.1495680000	1jgc_A:0.2969110000):0.4554850000	((1lko_A:0.6603550000	(1yuz_A:0.9804270000	3qhb_A:0.5192230000):0.1902500000):0.6474740000	((((1lb3_A:0.0412750000	2za7_A:0.0777270000):0.1892040000	(1bg7_A:0.0958630000	1r03_A:0.1796110000):0.0820134000):0.3207990000	(1z6o_A:0.9960550000	1z6o_M:0.4300830000):0.2242430000):0.1536040000	(((1eum_A:0.3205850000	1krq_A:0.3260080000):0.1509980000	3e6s_A:0.7467020000):0.1853630000	(2jd7_A:0.1611070000	1vlg_A:0.2552170000):0.0563093000):0.1935840000):0.3656400000):0.1232620000):0.0844260000	1nfv_A:0.5437530000):0.1439500000):0.1342030000	2vzb_A:0.8401320000):0.2396300000):0.1472100000):0.0805823000):0.0634794000	(1n1q_A:0.1730900000	2chp_A:0.4437600000):0.0882858000);
(1ji5_A:0.1205050000	((1jig_A:0.1886100000	(2chp_A:0.3076560000	((1ji4_A:0.4265220000	2fjc_A:0.6124060000):0.1286970000	(((((1dps_A:0.0000010000	1jts_A:0.0000010000):0.1583840000	1o9r_A:0.2541610000):0.4522590000	1uvh_A:0.6516190000):0.2353120000	(1tjo_A:0.0000020000	1tk6_A:0.0000010000):0.6410110000):0.1819420000	(((2fzf_A:1.9688810000	1nfv_A:0.4435330000):0.1341910000	(((((1bcf_A:0.0000010000	3e1q_A:0.0000010000):0.2082930000	2fkz_A:0.0989930000):0.1102000000	1jgc_A:0.3472580000):0.3487360000	(1lko_A:0.6312920000	(1yuz_A:1.0981310000	3qhb_A:0.6827810000):0.1261230000):0.6447580000):0.0402673000	((((1lb3_A:0.0733450000	2za7_A:0.0597310000):0.1993450000	(1bg7_A:0.0786110000	1r03_A:0.2240840000):0.0702637000):0.2730500000	(1z6o_A:0.8905980000	1z6o_M:0.6009930000):0.2232690000):0.1110830000	(((1eum_A:0.3318880000	1krq_A:0.2782710000):0.0881375000	3e6s_A:0.6531310000):0.1488380000	(2jd7_A:0.1997480000	1vlg_A:0.2375250000):0.0852283000):0.1838060000):0.4299220000):0.2402820000):0.1827800000	(2vzb_A:0.6420300000	(1otk_A:1.2958770000	(((((((1oqu_A:0.1738800000	1r2f_A:0.1713350000):0.0339294000	1uzr_A:0.0462750000):0.7394050000	1mxr_A:0.8659860000):0.2119990000	(1jk0_A:0.1816150000	(2uw2_A:0.0206110000	1w68_A:0.0409340000):0.1629750000):0.6615320000):0.2785370000	3ee4_A:0.8950510000):0.3245490000	((2inc_B:0.7099380000	(2inp_C:0.8056710000	1mty_B:1.6955780000):0.1467020000):0.5265330000	(1mty_D:1.2058280000	3dhg_A:0.9234990000):0.3287050000):0.4130030000):0.1883570000	(((2uw1_A:0.0000010000	2uw1_B:0.0000010000):0.0472718000	1afr_A:0.1392170000):0.8534990000	1za0_A:1.4349320000):0.5663010000):0.3735810000):0.8261890000):0.1690610000):0.1961230000):0.1041710000):0.1539430000):0.1086510000):0.0283421000	1n1q_A:0.3146060000):0.0694384000	(1qgh_A:0.2138720000	2ux1_A:0.4826780000):0.3366600000);
(1ji5_A:0.2430560000	1jig_A:0.1360280000	(1n1q_A:0.1956990000	((2chp_A:0.3133240000	((1ji4_A:0.3327610000	2fjc_A:0.3888090000):0.2365470000	(((((1dps_A:0.0000010000	1jts_A:0.0000010000):0.2331100000	1o9r_A:0.1904670000):0.2642570000	1uvh_A:0.7762990000):0.2335450000	(1tjo_A:0.0000020000	1tk6_A:0.0000010000):0.5773890000):0.1481120000	(((2fzf_A:1.8676460000	(1otk_A:1.5207630000	(((((((1oqu_A:0.1484000000	1r2f_A:0.1514230000):0.0359264000	1uzr_A:0.0548280000):0.5567700000	1mxr_A:0.6638900000):0.2251880000	(1jk0_A:0.2025340000	(2uw2_A:0.0340220000	1w68_A:0.0518100000):0.1448380000):0.7110240000):0.2336680000	3ee4_A:1.0186620000):0.1759350000	(((2inc_B:0.8666800000	2inp_C:0.8397390000):0.2669210000	1mty_B:1.8481470000):0.2798790000	(1mty_D:0.9862910000	3dhg_A:0.7094180000):0.1297440000):0.7176280000):0.2010920000	(((2uw1_A:0.0000010000	2uw1_B:0.0000010000):0.1570210000	1afr_A:0.0811130000):1.2152600000	1za0_A:1.0231740000):0.5836620000):0.2171220000):0.2825950000):0.1425610000	((((((1bcf_A:0.0000010000	3e1q_A:0.0000010000):0.1648340000	2fkz_A:0.1133930000):0.2233850000	1jgc_A:0.3012170000):0.2757470000	((1lko_A:0.5754800000	1yuz_A:1.1620710000):0.2606200000	3qhb_A:0.8151220000):0.5084350000):0.0498295000	((((1lb3_A:0.1078550000	2za7_A:0.0548530000):0.1541480000	(1bg7_A:0.0800340000	1r03_A:0.1498610000):0.0696745000):0.2580210000	(1z6o_A:0.9260300000	1z6o_M:0.5493640000):0.1356740000):0.0769561000	(((1eum_A:0.2954460000	1krq_A:0.2523510000):0.1321420000	3e6s_A:0.7427830000):0.1212500000	(2jd7_A:0.1843180000	1vlg_A:0.2169490000):0.1256860000):0.2820950000):0.2960600000):0.2379490000	1nfv_A:0.6845960000):0.1447590000):0.1758540000	2vzb_A:0.6355130000):0.2444770000):0.0698440000):0.1319680000):0.0825671000	(1qgh_A:0.1821170000	2ux1_A:0.4320920000):0.3348350000):0.0648851000):0.0284855000);
(1ji5_A:0.1993450000	(1jig_A:0.1342920000	((2chp_A:0.3500210000	(((((1dps_A:0.0000010000	1jts_A:0.0000010000):0.2914790000	1o9r_A:0.2294830000):0.3027500000	1uvh_A:0.5832340000):0.2407190000	(1tjo_A:0.0000010000	1tk6_A:0.0000010000):0.6856310000):0.2759910000	((2fzf_A:1.9580940000	2vzb_A:0.3477420000):0.4906020000	((((((1bcf_A:0.0000010000	3e1q_A:0.0000010000):0.1546040000	2fkz_A:0.1037550000):0.1202360000	1jgc_A:0.2751150000):0.2829970000	(((1lko_A:0.6470130000	1yuz_A:0.7434570000):0.3717860000	3qhb_A:0.5393860000):0.7484580000	((((((1lb3_A:0.0813840000	2za7_A:0.0633370000):0.2536610000	1bg7_A:0.1254450000):0.0896385000	1r03_A:0.1410470000):0.1703950000	(1z6o_A:0.9956360000	1z6o_M:0.5991520000):0.2219220000):0.1924190000	3e6s_A:0.7091540000):0.1594510000	((1eum_A:0.2721760000	1krq_A:0.3000200000):0.2463110000	(2jd7_A:0.1101840000	1vlg_A:0.3196840000):0.0836312000):0.1039430000):0.2676440000):0.1274810000):0.0981665000	1nfv_A:0.5472020000):0.2086000000	((1otk_A:1.3943620000	(((2uw1_A:0.0000010000	2uw1_B:0.0000010000):0.0509975000	1afr_A:0.1105360000):0.9091340000	1za0_A:1.0899520000):0.2996020000):0.1672660000	((((((1oqu_A:0.1420270000	1r2f_A:0.1414950000):0.0499382000	1uzr_A:0.0037760000):0.5911420000	1mxr_A:0.8603460000):0.1759890000	(1jk0_A:0.1630510000	(2uw2_A:0.0134460000	1w68_A:0.0461890000):0.1384670000):0.4675270000):0.3404780000	(((2inc_B:0.7590260000	1mty_B:1.6525350000):0.1163910000	2inp_C:1.0650730000):0.3287870000	(1mty_D:1.2033420000	3dhg_A:0.6880420000):0.2074170000):0.4411230000):0.2426300000	3ee4_A:0.6308460000):0.5749050000):0.5581230000):0.1866070000):0.2299540000):0.0886320000):0.1065040000	((1qgh_A:0.2662900000	2ux1_A:0.3984560000):0.2567530000	(1ji4_A:0.4532290000	2fjc_A:0.4670890000):0.1653000000):0.0902208000):0.1001700000):0.0580999000	1n1q_A:0.2771240000);
(1ji5_A:0.1827870000	((1jig_A:0.1082850000	(1ji4_A:0.5191870000	2fjc_A:0.3851210000):0.2410390000):0.0745708000	1n1q_A:0.2635640000):0.0325929000	((2chp_A:0.2709490000	(1qgh_A:0.2543960000	2ux1_A:0.4608090000):0.2962050000):0.0403103000	(((((1dps_A:0.0000010000	1jts_A:0.0000010000):0.3086700000	1o9r_A:0.1513400000):0.3080240000	1uvh_A:0.6173210000):0.1631130000	(1tjo_A:0.0000010000	1tk6_A:0.0000010000):0.7293280000):0.1727470000	((2fzf_A:1.5638530000	2vzb_A:0.3288810000):0.3282620000	((((((1bcf_A:0.0000010000	3e1q_A:0.0000010000):0.1200580000	2fkz_A:0.1167570000):0.1148550000	1jgc_A:0.2769510000):0.4740320000	(((1lko_A:0.6597380000	1yuz_A:0.7949350000):0.3387240000	3qhb_A:0.7433080000):0.5661340000	((((((1lb3_A:0.0819250000	2za7_A:0.0762010000):0.2381190000	1bg7_A:0.1122790000):0.0974588000	1r03_A:0.1608050000):0.1124790000	(1z6o_A:0.9552170000	1z6o_M:0.7810070000):0.2633440000):0.2823570000	3e6s_A:0.6637630000):0.2139100000	((1eum_A:0.2153680000	1krq_A:0.3553780000):0.2337270000	(2jd7_A:0.1903120000	1vlg_A:0.2621090000):0.1827720000):0.0581167000):0.2056030000):0.1489980000):0.2807820000	1nfv_A:0.6812180000):0.1114250000	(((1otk_A:1.2067930000	(((2inc_B:0.5423230000	1mty_B:1.7264630000):0.3394170000	2inp_C:0.7804290000):0.3042360000	(1mty_D:0.8743630000	3dhg_A:0.9720680000):0.2955640000):0.4752270000):0.2228640000	(((2uw1_A:0.0000010000	2uw1_B:0.0000010000):0.0584980000	1afr_A:0.1103560000):0.9956490000	1za0_A:1.3105670000):0.6543390000):0.1062370000	(((((1oqu_A:0.1215170000	1r2f_A:0.1346620000):0.0553544000	1uzr_A:0.0186590000):0.6225560000	1mxr_A:0.7036750000):0.1829750000	(1jk0_A:0.1678570000	(2uw2_A:0.0273310000	1w68_A:0.0366390000):0.1843680000):0.5135030000):0.3420970000	3ee4_A:0.6751110000):0.4204740000):0.7063360000):0.2894690000):0.3489710000):0.0842117000):0.1117870000);
(1ji5_A:0.1660150000	(1jig_A:0.1052500000	(1n1q_A:0.2030670000	((2chp_A:0.2863740000	(((((1dps_A:0.0000010000	1jts_A:0.0000010000):0.2272030000	1o9r_A:0.1922670000):0.2821970000	1uvh_A:0.5507350000):0.3085420000	(1tjo_A:0.0000010000	1tk6_A:0.0000010000):0.5802780000):0.0892805000	((2fzf_A:1.8961040000	2vzb_A:0.4513580000):0.2363500000	((((((1bcf_A:0.0000010000	3e1q_A:0.0000010000):0.1489720000	2fkz_A:0.0718240000):0.0739774000	1jgc_A:0.2317890000):0.5047060000	(((1lko_A:0.5301400000	1yuz_A:0.6667780000):0.1894100000	3qhb_A:0.6321840000):0.6640310000	(((((1lb3_A:0.0625480000	2za7_A:0.0838630000):0.2200330000	1bg7_A:0.0736260000):0.0612084000	1r03_A:0.1600590000):0.1981810000	(1z6o_A:0.6840960000	1z6o_M:0.5764130000):0.1995840000):0.2068450000	(((1eum_A:0.2191470000	1krq_A:0.2778090000):0.1140270000	3e6s_A:0.6621370000):0.0957104000	(2jd7_A:0.1412390000	1vlg_A:0.2451540000):0.0934398000):0.1402350000):0.2587590000):0.0312832000):0.1280170000	1nfv_A:0.5273940000):0.1636730000	(1otk_A:1.7998390000	(((((((1oqu_A:0.1477150000	1r2f_A:0.1339160000):0.0526464000	1uzr_A:0.0000030000):0.6030260000	1mxr_A:0.7114550000):0.1507690000	((1jk0_A:0.2812170000	2uw2_A:0.0297090000):0.0272994000	1w68_A:0.0248590000):0.7104510000):0.3339090000	3ee4_A:0.9956270000):0.3661770000	(((2inc_B:0.7309070000	1mty_B:1.8088140000):0.1262610000	2inp_C:0.8356310000):0.4733160000	(1mty_D:0.9078030000	3dhg_A:0.9150530000):0.1506650000):0.4817250000):0.1354010000	(((2uw1_A:0.0000010000	2uw1_B:0.0000010000):0.0687269000	1afr_A:0.0754140000):0.7365670000	1za0_A:1.4384650000):0.5408320000):0.4829170000):0.3056640000):0.2641260000):0.2684560000):0.1378970000):0.0511868000	(1ji4_A:0.3951810000	2fjc_A:0.3730580000):0.2655310000):0.1306940000):0.0651699000):0.0451329000	(1qgh_A:0.1763300000	2ux1_A:0.4614780000):0.3293310000);
(1ji5_A:0.1781300000	1jig_A:0.2022750000	(1n1q_A:0.2739230000	((2chp_A:0.2989420000	(((((1dps_A:0.0000010000	1jts_A:0.0000010000):0.2607930000	1o9r_A:0.2315180000):0.2459540000	1uvh_A:0.5343740000):0.1698780000	(1tjo_A:0.0000010000	1tk6_A:0.0000010000):0.8093160000):0.2078010000	((((2fzf_A:1.7058800000	2vzb_A:0.4644260000):0.5280090000	(((((1bcf_A:0.0000010000	3e1q_A:0.0000010000):0.1867110000	2fkz_A:0.1064050000):0.1125650000	1jgc_A:0.3320320000):0.2882340000	((((1lb3_A:0.0542510000	2za7_A:0.0546950000):0.2012050000	(1bg7_A:0.0763850000	1r03_A:0.2811540000):0.0273226000):0.2195910000	(1z6o_A:0.9135160000	1z6o_M:0.5492130000):0.2449120000):0.2345780000	((1eum_A:0.2258940000	1krq_A:0.3923260000):0.1849090000	(3e6s_A:0.8949490000	(2jd7_A:0.1653390000	1vlg_A:0.3165320000):0.0611385000):0.0631323000):0.0967651000):0.3759590000):0.0461504000	((1lko_A:0.6087890000	1yuz_A:0.9675200000):0.2772890000	3qhb_A:0.5685430000):0.6744680000):0.1459500000):0.0807294000	1nfv_A:0.6311150000):0.0618899000	(1otk_A:1.4922940000	((((((1oqu_A:0.1241180000	1r2f_A:0.1111960000):0.0532381000	1uzr_A:0.0171340000):0.6330690000	(1mxr_A:0.5999680000	(1jk0_A:0.1761030000	(2uw2_A:0.0175210000	1w68_A:0.0328980000):0.1603500000):0.7240260000):0.0901429000):0.4021260000	3ee4_A:0.6886520000):0.4648690000	(((2inc_B:0.7943760000	2inp_C:0.7534120000):0.3213350000	1mty_B:2.0406740000):0.3836470000	(1mty_D:1.0358210000	3dhg_A:0.6714050000):0.3082430000):0.2983220000):0.0746986000	(((2uw1_A:0.0000010000	2uw1_B:0.0000010000):0.0807840000	1afr_A:0.1020020000):0.6451900000	1za0_A:1.3216680000):0.6103400000):0.4210650000):0.6425950000):0.2707950000):0.0608879000):0.0856287000	((1qgh_A:0.2771430000	2ux1_A:0.4537380000):0.1885520000	(1ji4_A:0.4486550000	2fjc_A:0.4537400000):0.1868710000):0.0954805000):0.1189820000):0.0412094000);
(1ji5_A:0.2548850000	(1jig_A:0.1529590000	((2chp_A:0.3104690000	(((1qgh_A:0.2989770000	2ux1_A:0.2491420000):0.3337320000	((((1dps_A:0.0000020000	1jts_A:0.0000020000):0.2252950000	1o9r_A:0.1820660000):0.1501910000	1uvh_A:0.8210230000):0.1989430000	(1tjo_A:0.0000020000	1tk6_A:0.0000020000):0.5832660000):0.1272190000):0.0548661000	((((2fzf_A:1.5069700000	1nfv_A:0.3222660000):0.2783550000	(((((1bcf_A:0.0000020000	3e1q_A:0.0000020000):0.1594220000	2fkz_A:0.0855890000):0.1242110000	1jgc_A:0.2886790000):0.3220260000	((((1lb3_A:0.0323870000	2za7_A:0.0838880000):0.1944530000	(1bg7_A:0.0696790000	1r03_A:0.1477150000):0.0756858000):0.2033140000	(1z6o_A:0.8252780000	1z6o_M:0.5190140000):0.1395270000):0.2358020000	(((1eum_A:0.2443220000	1krq_A:0.2380950000):0.1185220000	3e6s_A:0.6277550000):0.0723397000	(2jd7_A:0.0934890000	1vlg_A:0.2998040000):0.1028370000):0.1323390000):0.3636400000):0.0890599000	((1lko_A:0.6780790000	1yuz_A:0.7725540000):0.0522076000	3qhb_A:0.5973640000):0.5257590000):0.1371240000):0.0490191000	(1otk_A:0.9797710000	(((((((1oqu_A:0.1708690000	1r2f_A:0.1313810000):0.0422946000	1uzr_A:0.0254950000):0.7425340000	1mxr_A:0.6722580000):0.3307580000	(1jk0_A:0.2479190000	(2uw2_A:0.0571890000	1w68_A:0.0342340000):0.1228630000):0.5381670000):0.2515210000	3ee4_A:1.0324320000):0.1911130000	(((2inc_B:0.9161860000	2inp_C:0.8653850000):0.2172460000	1mty_B:1.7839720000):0.3519890000	(1mty_D:1.1814270000	3dhg_A:0.9286220000):0.1249260000):0.4477600000):0.2150790000	(((2uw1_A:0.0000020000	2uw1_B:0.0000020000):0.1268960000	1afr_A:0.0677470000):0.7790820000	1za0_A:1.3142180000):0.1828480000):0.3157830000):0.5345150000):0.1884500000	2vzb_A:0.6816440000):0.3679580000):0.0228646000):0.0731743000	(1ji4_A:0.3202600000	2fjc_A:0.3810510000):0.1908010000):0.0990753000):0.0385122000	1n1q_A:0.2128680000);
(1ji5_A:0.2215840000	1jig_A:0.1022000000	(1n1q_A:0.2185090000	((2chp_A:0.4859450000	(((((1dps_A:0.0000010000	1jts_A:0.0000010000):0.3089920000	1o9r_A:0.2180990000):0.2921610000	1uvh_A:0.5372760000):0.2255520000	(1tjo_A:0.0000010000	1tk6_A:0.0000010000):0.7912950000):0.1261570000	(((2fzf_A:1.8858490000	1nfv_A:0.3877320000):0.1597810000	((((1bcf_A:0.0000010000	3e1q_A:0.0000010000):0.1740530000	2fkz_A:0.0815920000):0.1625030000	1jgc_A:0.2067260000):0.3427980000	(((1lko_A:0.7943890000	1yuz_A:0.8107160000):0.2652860000	3qhb_A:0.5769380000):0.5998270000	((((((1lb3_A:0.0617870000	2za7_A:0.0760030000):0.2662560000	1bg7_A:0.0648850000):0.1298280000	1r03_A:0.0787250000):0.2819650000	(1z6o_A:1.1160990000	1z6o_M:0.6249110000):0.1476730000):0.1213570000	(((1eum_A:0.3495270000	1krq_A:0.2557170000):0.1331350000	3e6s_A:0.5811070000):0.1365180000	(2jd7_A:0.2206490000	1vlg_A:0.2354890000):0.1000200000):0.1092720000):0.2787920000	(1otk_A:1.6263610000	(((((((1oqu_A:0.1553020000	1r2f_A:0.1462430000):0.0545135000	1uzr_A:0.0156610000):0.5747330000	1mxr_A:0.6876140000):0.2137820000	(1jk0_A:0.1649090000	(2uw2_A:0.0248590000	1w68_A:0.0488130000):0.1210810000):0.5552100000):0.4822720000	3ee4_A:0.7594070000):0.1502140000	((2inc_B:0.9140630000	(2inp_C:0.9298890000	1mty_B:1.4507020000):0.1618030000):0.6115220000	(1mty_D:1.1161510000	3dhg_A:0.8398120000):0.2074810000):0.3421420000):0.1342410000	(((2uw1_A:0.0000010000	2uw1_B:0.0000010000):0.1022570000	1afr_A:0.0662740000):0.6522690000	1za0_A:1.3404760000):0.7164350000):0.2322510000):0.4290260000):0.1633170000):0.0998600000):0.0932048000):0.2177240000	2vzb_A:0.6302450000):0.3368990000):0.0604309000):0.0429360000	((1qgh_A:0.3416760000	2ux1_A:0.4906700000):0.1607070000	(1ji4_A:0.4133450000	2fjc_A:0.4513610000):0.2245330000):0.1424740000):0.1059550000):0.0155704000);
(1ji5_A:0.1820170000	((1jig_A:0.1832550000	(2chp_A:0.2391140000	(((((1dps_A:0.0000010000	1jts_A:0.0000010000):0.2937620000	1o9r_A:0.1808840000):0.2664690000	1uvh_A:0.7049600000):0.1769740000	(1tjo_A:0.0000010000	1tk6_A:0.0000010000):0.5023760000):0.1709990000	((((2fzf_A:1.5832220000	1nfv_A:0.5305750000):0.0822900000	(((((1bcf_A:0.0000010000	3e1q_A:0.0000010000):0.1006280000	2fkz_A:0.1003450000):0.1068720000	1jgc_A:0.2270850000):0.4566010000	(((((1lb3_A:0.0717520000	2za7_A:0.0624070000):0.2795410000	1bg7_A:0.0455210000):0.0932542000	1r03_A:0.0768490000):0.2889850000	(1z6o_A:0.8963430000	1z6o_M:0.5799780000):0.2879170000):0.1491710000	(((1eum_A:0.2812730000	1krq_A:0.2209280000):0.1851370000	(2jd7_A:0.1335590000	1vlg_A:0.2888520000):0.1147560000):0.1227290000	3e6s_A:0.6833250000):0.0935866000):0.4299710000):0.0236320000	((1lko_A:0.5556270000	1yuz_A:0.9495160000):0.2060300000	3qhb_A:0.6959010000):0.4365770000):0.2196670000):0.0520188000	(1otk_A:1.5312910000	(((((((1oqu_A:0.1735790000	1r2f_A:0.1341570000):0.0906636000	1uzr_A:0.0279490000):0.6930070000	1mxr_A:0.6437380000):0.2028880000	(1jk0_A:0.1569070000	(2uw2_A:0.0140800000	1w68_A:0.0466590000):0.1358840000):0.5390770000):0.2414030000	3ee4_A:0.8447020000):0.2968590000	(((2uw1_A:0.0000010000	2uw1_B:0.0000010000):0.0531013000	1afr_A:0.1108900000):0.5368360000	1za0_A:1.1375800000):0.8565160000):0.1469760000	((2inc_B:0.7965570000	(2inp_C:0.8129970000	1mty_B:1.6560160000):0.3961270000):0.4909280000	(1mty_D:1.1733070000	3dhg_A:0.9084050000):0.3146530000):0.2667640000):0.4099860000):0.4259940000):0.1092290000	2vzb_A:0.6838920000):0.3225450000):0.1763450000):0.1017640000):0.0233179000	1n1q_A:0.2236650000):0.0685697000	((1qgh_A:0.2549980000	2ux1_A:0.3341860000):0.2528470000	(1ji4_A:0.3352930000	2fjc_A:0.3922180000):0.1986620000):0.1557750000);
(1ji5_A:0.1856200000	(1jig_A:0.2101690000	((2chp_A:0.4110470000	(((2fzf_A:1.6201780000	((1otk_A:1.3970550000	(((2uw1_A:0.0000010000	2uw1_B:0.0000010000):0.0656994000	1afr_A:0.0967350000):0.8352840000	1za0_A:1.4142630000):0.4093870000):0.2134010000	((((((1oqu_A:0.1171560000	1r2f_A:0.1163810000):0.0437124000	1uzr_A:0.0385000000):0.6503630000	1mxr_A:0.6724390000):0.1353930000	(1jk0_A:0.1999470000	(2uw2_A:0.0313390000	1w68_A:0.0332280000):0.1388810000):0.6010880000):0.3351510000	((2inc_B:0.9670730000	(2inp_C:1.1078050000	1mty_B:1.5760350000):0.1774030000):0.6283340000	(1mty_D:1.2149130000	3dhg_A:0.8432760000):0.3008640000):0.3752000000):0.2051520000	3ee4_A:0.7966860000):0.2872690000):0.5994180000):0.0694779000	((((((1bcf_A:0.0000010000	3e1q_A:0.0000010000):0.1622790000	2fkz_A:0.0651220000):0.1324400000	1jgc_A:0.2978350000):0.3329470000	1nfv_A:0.4888960000):0.1477690000	((((((1lb3_A:0.0543590000	2za7_A:0.0758410000):0.2512890000	1bg7_A:0.0859720000):0.0590676000	(1z6o_A:0.9631110000	1z6o_M:0.5399360000):0.3009340000):0.0946081000	1r03_A:0.1298700000):0.2860430000	3e6s_A:0.6894450000):0.1754250000	((1eum_A:0.2191030000	1krq_A:0.3404600000):0.1888730000	(2jd7_A:0.1443410000	1vlg_A:0.3402800000):0.1585450000):0.0990839000):0.3480380000):0.0509049000	((1lko_A:0.6080360000	1yuz_A:1.0517950000):0.3440750000	3qhb_A:0.7490640000):0.5430170000):0.1283770000):0.2155680000	2vzb_A:0.7617830000):0.2522220000):0.0149371000	(((1qgh_A:0.2641600000	2ux1_A:0.4188240000):0.2759380000	(1ji4_A:0.4174380000	2fjc_A:0.5282160000):0.2645480000):0.1064770000	(((1dps_A:0.0000010000	1jts_A:0.0000010000):0.3014220000	1o9r_A:0.2108250000):0.2848140000	(1uvh_A:0.6475220000	(1tjo_A:0.0000010000	1tk6_A:0.0000010000):0.5650460000):0.2064190000):0.2465990000):0.0444118000):0.1836100000):0.0381460000	1n1q_A:0.3433150000);
(1ji5_A:0.1627490000	((1jig_A:0.1190880000	(2chp_A:0.3305460000	((((1dps_A:0.0000010000	1jts_A:0.0000010000):0.2756060000	1o9r_A:0.2463040000):0.4139960000	1uvh_A:0.6244390000):0.2934730000	((1tjo_A:0.0000010000	1tk6_A:0.0000010000):0.7188730000	((2fzf_A:1.9679420000	2vzb_A:0.5178110000):0.3038340000	((((((1bcf_A:0.0000010000	3e1q_A:0.0000010000):0.1342090000	2fkz_A:0.0774460000):0.1041860000	1jgc_A:0.2693100000):0.4123830000	(((1lko_A:0.6015730000	1yuz_A:0.7539380000):0.3027030000	3qhb_A:0.6328090000):0.6753610000	(((((1lb3_A:0.0563050000	2za7_A:0.0863750000):0.2277600000	1bg7_A:0.0646090000):0.0734789000	1r03_A:0.1005340000):0.2008200000	(1z6o_A:0.8138390000	1z6o_M:0.6308820000):0.2583940000):0.1811840000	(((1eum_A:0.2524130000	1krq_A:0.2512110000):0.1540490000	3e6s_A:0.6351060000):0.1004390000	(2jd7_A:0.2016860000	1vlg_A:0.2388170000):0.1004050000):0.0850518000):0.2866580000):0.1459180000):0.0997426000	1nfv_A:0.6952360000):0.0479109000	(((1otk_A:1.3915020000	(((2inc_B:0.8474270000	1mty_B:1.8672530000):0.1498620000	2inp_C:0.7181090000):0.4093060000	(1mty_D:1.0671690000	3dhg_A:0.9583970000):0.2435980000):0.2316820000):0.2451520000	(((2uw1_A:0.0000010000	2uw1_B:0.0000010000):0.1141060000	1afr_A:0.0834450000):0.9076590000	1za0_A:1.4105020000):0.3650970000):0.1535390000	(((((1oqu_A:0.1348440000	1r2f_A:0.1446150000):0.0555174000	1uzr_A:0.0280480000):0.6135410000	(1jk0_A:0.2012170000	(2uw2_A:0.0055520000	1w68_A:0.0401750000):0.1747320000):0.6689510000):0.1329630000	1mxr_A:0.6577890000):0.4464370000	3ee4_A:0.7751440000):0.3838700000):0.6355240000):0.1249520000):0.2766870000):0.1638410000):0.1183540000):0.1075090000):0.0334218000	1n1q_A:0.3247950000):0.0589381000	((1qgh_A:0.2036760000	2ux1_A:0.3915340000):0.2549720000	(1ji4_A:0.3339310000	2fjc_A:0.4829170000):0.1396410000):0.0810849000);
(1ji5_A:0.1819400000	(1jig_A:0.0871900000	((2chp_A:0.2091020000	(((((1dps_A:0.0000010000	1jts_A:0.0000010000):0.3042510000	1o9r_A:0.1525700000):0.2409050000	1uvh_A:0.5843200000):0.3165310000	(1tjo_A:0.0000010000	1tk6_A:0.0000010000):0.4743700000):0.0902737000	(((2fzf_A:1.5577670000	(1otk_A:1.4079460000	(((((((1oqu_A:0.1420250000	1r2f_A:0.1101940000):0.0422841000	1uzr_A:0.0124460000):0.6313880000	1mxr_A:0.6881670000):0.2058630000	3ee4_A:1.0208160000):0.2085460000	(1jk0_A:0.1997780000	(2uw2_A:0.0359680000	1w68_A:0.0463070000):0.1092460000):0.4955870000):0.4870680000	(((2uw1_A:0.0000010000	2uw1_B:0.0000010000):0.1193320000	1afr_A:0.0695930000):0.9497490000	1za0_A:1.6428810000):0.3234470000):0.1509780000	((2inc_B:0.9879350000	(2inp_C:0.7053590000	1mty_B:1.9555770000):0.1483730000):0.2779870000	(1mty_D:1.1504000000	3dhg_A:0.8005210000):0.2567820000):0.1370250000):0.7423830000):0.3815700000):0.0206926000	(((((1bcf_A:0.0000010000	3e1q_A:0.0000010000):0.1853660000	2fkz_A:0.0503990000):0.1385910000	1jgc_A:0.2246280000):0.3759250000	(((1lko_A:0.6185090000	1yuz_A:1.0601060000):0.1711300000	3qhb_A:0.6453570000):0.5532920000	((((1lb3_A:0.0948680000	2za7_A:0.0378790000):0.2135230000	(1bg7_A:0.0668770000	1r03_A:0.1666930000):0.0778150000):0.1658350000	(1z6o_A:0.8098390000	1z6o_M:0.6244630000):0.1537640000):0.2184820000	(((1eum_A:0.2826600000	1krq_A:0.2373350000):0.1934810000	3e6s_A:0.7844040000):0.1256590000	(2jd7_A:0.1821040000	1vlg_A:0.2727030000):0.1731090000):0.0687837000):0.3755800000):0.0855287000):0.1542940000	1nfv_A:0.6657620000):0.1064440000):0.1462710000	2vzb_A:0.6376500000):0.2820350000):0.2074590000):0.1514030000	((1qgh_A:0.2676820000	2ux1_A:0.4501060000):0.2779790000	(1ji4_A:0.4296000000	2fjc_A:0.3908180000):0.1711560000):0.0871309000):0.0430725000):0.0818259000	1n1q_A:0.2643220000);
(1ji5_A:0.2345530000	(1jig_A:0.1378610000	((2chp_A:0.3722310000	(((((1dps_A:0.0000010000	1jts_A:0.0000010000):0.2974860000	1o9r_A:0.1644340000):0.2413400000	1uvh_A:0.6653440000):0.2588160000	(1tjo_A:0.0000010000	1tk6_A:0.0000010000):0.6408900000):0.1709320000	(((2fzf_A:1.9484490000	(((((1bcf_A:0.0000010000	3e1q_A:0.0000010000):0.1926610000	2fkz_A:0.1063920000):0.1138630000	1jgc_A:0.2746040000):0.3120970000	1nfv_A:0.7186710000):0.2025620000	(((1lko_A:0.5614690000	1yuz_A:0.8926780000):0.4700960000	3qhb_A:0.7585010000):0.4393260000	((((((1lb3_A:0.0614100000	2za7_A:0.0740890000):0.2473550000	1bg7_A:0.1017320000):0.0396967000	(1z6o_A:1.0096960000	1z6o_M:0.5831720000):0.3065880000):0.0536197000	1r03_A:0.1329470000):0.2843240000	3e6s_A:0.7959920000):0.1875700000	((1eum_A:0.3292470000	1krq_A:0.3116850000):0.2282240000	(2jd7_A:0.2032260000	1vlg_A:0.2816480000):0.0861131000):0.0830585000):0.3363470000):0.0272852000):0.2227700000):0.0605413000	(1otk_A:1.3511830000	(((((((1oqu_A:0.1263640000	1r2f_A:0.1046150000):0.0439718000	1uzr_A:0.0212340000):0.6498690000	1mxr_A:0.8151910000):0.1033860000	(1jk0_A:0.1365850000	(2uw2_A:0.0230030000	1w68_A:0.0528380000):0.1962190000):0.5890320000):0.3586170000	3ee4_A:0.7813290000):0.1987930000	(((2uw1_A:0.0000010000	2uw1_B:0.0000010000):0.0619881000	1afr_A:0.1410430000):0.7522170000	1za0_A:1.4559160000):0.5009390000):0.0815437000	(((2inc_B:0.7272960000	2inp_C:0.8538100000):0.2844500000	1mty_B:1.7527730000):0.2461650000	(1mty_D:1.0478230000	3dhg_A:0.8523950000):0.1819100000):0.1967850000):0.3235400000):0.5008390000):0.2052470000	2vzb_A:0.6071640000):0.3336320000):0.0887750000):0.0809689000	((1qgh_A:0.4076780000	2ux1_A:0.3894200000):0.2117490000	(1ji4_A:0.4940120000	2fjc_A:0.3739890000):0.1464410000):0.1327510000):0.1361510000):0.0492742000	1n1q_A:0.2750390000);
(1ji5_A:0.2578420000	(1jig_A:0.0952680000	(((2chp_A:0.3403240000	(((((1dps_A:0.0000010000	1jts_A:0.0000010000):0.3686930000	1o9r_A:0.2170720000):0.2322300000	1uvh_A:0.5689650000):0.1849540000	(1tjo_A:0.0000010000	1tk6_A:0.0000010000):0.6652790000):0.1922550000	((((2fzf_A:1.3931370000	2vzb_A:0.5434250000):0.2343290000	(((1otk_A:1.0425780000	1za0_A:1.1058570000):0.1654610000	((2uw1_A:0.0000010000	2uw1_B:0.0000010000):0.0642929000	1afr_A:0.0960380000):0.9013020000):0.3150510000	((((((1oqu_A:0.1152830000	1r2f_A:0.1511090000):0.0725978000	1uzr_A:0.0248840000):0.5996440000	1mxr_A:0.6819250000):0.1489110000	(1jk0_A:0.2007440000	(2uw2_A:0.0272390000	1w68_A:0.0362830000):0.1300320000):0.5685000000):0.5522800000	((((2inc_B:0.6208900000	1mty_B:1.5654670000):0.2545370000	2inp_C:0.7850810000):0.3752030000	3dhg_A:0.8403340000):0.1649700000	1mty_D:1.1086200000):0.4177860000):0.0811114000	3ee4_A:0.7599310000):0.2818790000):0.5689050000):0.2186970000	(((1lko_A:0.3369500000	1yuz_A:0.9550780000):0.5552190000	3qhb_A:0.5041280000):0.2448530000	((((((1lb3_A:0.0514030000	2za7_A:0.0690780000):0.1832610000	1bg7_A:0.0952620000):0.0914909000	1r03_A:0.0781650000):0.1120810000	3e6s_A:0.8567730000):0.1923160000	(1z6o_A:0.7380150000	1z6o_M:0.5025370000):0.2423420000):0.1539400000	((1eum_A:0.1407710000	1krq_A:0.3001560000):0.1912720000	(2jd7_A:0.2001670000	1vlg_A:0.2333650000):0.0873373000):0.1116190000):0.4023840000):0.1096920000):0.0618896000	((((1bcf_A:0.0000010000	3e1q_A:0.0000010000):0.1122660000	2fkz_A:0.1300590000):0.1127300000	1jgc_A:0.1735950000):0.3704120000	1nfv_A:0.6224020000):0.0988129000):0.3466210000):0.0197353000):0.0448494000	(1qgh_A:0.3431840000	2ux1_A:0.3358040000):0.2782490000):0.0615382000	(1ji4_A:0.3999720000	2fjc_A:0.4537290000):0.1922760000):0.1090930000):0.0082044800	1n1q_A:0.2561010000);
(1ji5_A:0.2014030000	(1jig_A:0.1192670000	(((2chp_A:0.2981720000	(1qgh_A:0.2834920000	2ux1_A:0.4423300000):0.2482100000):0.0396123000	(((((1dps_A:0.0000010000	1jts_A:0.0000010000):0.1531030000	1o9r_A:0.2344530000):0.2687980000	1uvh_A:0.7351160000):0.2765740000	(1tjo_A:0.0000010000	1tk6_A:0.0000010000):0.6507910000):0.2170120000	((2fzf_A:1.7271490000	2vzb_A:0.4357390000):0.2315340000	(((((((1bcf_A:0.0000010000	3e1q_A:0.0000010000):0.1624800000	2fkz_A:0.1051780000):0.1009400000	1jgc_A:0.2596270000):0.3574400000	1nfv_A:0.6298960000):0.0782726000	(((((((1lb3_A:0.0401290000	2za7_A:0.0612860000):0.2366100000	1bg7_A:0.0780290000):0.1109070000	1r03_A:0.1205440000):0.2085350000	1z6o_A:0.9653770000):0.0884179000	1z6o_M:0.5886590000):0.1356430000	3e6s_A:0.7681660000):0.0757833000	((1eum_A:0.2496570000	1krq_A:0.2008220000):0.3035590000	(2jd7_A:0.2236270000	1vlg_A:0.1971400000):0.1184130000):0.1140120000):0.4441400000):0.0704576000	((1lko_A:0.6288060000	1yuz_A:0.9383170000):0.2220500000	3qhb_A:0.6511810000):0.6591370000):0.1447460000	(1otk_A:1.5713730000	(((((((1oqu_A:0.1569780000	1r2f_A:0.1349200000):0.0359902000	1uzr_A:0.0377690000):0.5408660000	1mxr_A:0.7435290000):0.1507290000	(1jk0_A:0.1546040000	(2uw2_A:0.0373970000	1w68_A:0.0482550000):0.1838280000):0.6951080000):0.3438590000	((2inc_B:0.8667590000	(2inp_C:0.6393930000	1mty_B:1.7166780000):0.1565230000):0.4287690000	(1mty_D:1.3830350000	3dhg_A:0.7131950000):0.3082750000):0.5005020000):0.2010920000	3ee4_A:0.7867960000):0.3035780000	(((2uw1_A:0.0000010000	2uw1_B:0.0000010000):0.0856203000	1afr_A:0.0892620000):0.8717060000	1za0_A:1.2988650000):0.4014120000):0.2940960000):0.4034980000):0.1875950000):0.2527740000):0.0852978000):0.0648402000	(1ji4_A:0.3978540000	2fjc_A:0.4679410000):0.1814150000):0.0701630000):0.0331428000	1n1q_A:0.1951670000);
(1ji5_A:0.1377540000	1jig_A:0.1581190000	((1n1q_A:0.2074670000	(1ji4_A:0.3830760000	2fjc_A:0.4711470000):0.2119920000):0.0604139000	((2chp_A:0.3245140000	(((((1dps_A:0.0000010000	1jts_A:0.0000010000):0.2560490000	1o9r_A:0.2139320000):0.2400910000	1uvh_A:0.5574350000):0.2587790000	(1tjo_A:0.0000010000	1tk6_A:0.0000010000):0.5334900000):0.3095170000	(2fzf_A:1.8071950000	(2vzb_A:0.7805310000	(((((1bcf_A:0.0000010000	3e1q_A:0.0000010000):0.1783330000	2fkz_A:0.0673130000):0.1311670000	1jgc_A:0.2534520000):0.3119400000	1nfv_A:0.4210840000):0.1161770000	(((1lko_A:0.4228050000	1yuz_A:0.8766960000):0.5449230000	3qhb_A:0.5912800000):0.5940960000	((((((1lb3_A:0.0859110000	2za7_A:0.0826400000):0.3232850000	1bg7_A:0.0509050000):0.0904930000	1r03_A:0.1458200000):0.2297100000	(1z6o_A:0.9462820000	1z6o_M:0.5157870000):0.1873060000):0.2293060000	(((1eum_A:0.2643560000	1krq_A:0.2705970000):0.1410750000	3e6s_A:0.6861430000):0.1111380000	(2jd7_A:0.1252900000	1vlg_A:0.3014380000):0.1002660000):0.1616160000):0.3778330000	((1otk_A:1.1672660000	((2inc_B:0.6328870000	1mty_B:1.9533330000):0.0791826000	2inp_C:0.8707900000):0.4702220000):0.1545820000	(((((((1oqu_A:0.1317290000	1r2f_A:0.1203710000):0.0412829000	1uzr_A:0.0227560000):0.5298380000	1mxr_A:0.7607650000):0.1495200000	(1jk0_A:0.2079100000	(2uw2_A:0.0121300000	1w68_A:0.0160570000):0.1324550000):0.5801070000):0.3700310000	3ee4_A:0.5531310000):0.4359960000	(((2uw1_A:0.0000010000	2uw1_B:0.0000010000):0.0790588000	1afr_A:0.1230320000):0.8333780000	1za0_A:1.3614350000):0.3920590000):0.2073060000	(1mty_D:0.9651850000	3dhg_A:0.6933910000):0.6483210000):0.1837420000):0.6394080000):0.0415630000):0.0776924000):0.2502580000):0.0662979000):0.1851550000):0.0558994000):0.0906928000	(1qgh_A:0.1564130000	2ux1_A:0.3984330000):0.4187550000):0.0716571000):0.0553594000);
(1ji5_A:0.1971380000	((1jig_A:0.0880510000	(1ji4_A:0.4332640000	2fjc_A:0.3745320000):0.2174500000):0.1232860000	1n1q_A:0.1681700000):0.0489718000	((2chp_A:0.3270590000	((((1dps_A:0.0000010000	1jts_A:0.0000010000):0.2876410000	1o9r_A:0.1728560000):0.2977040000	1uvh_A:0.6374410000):0.2596390000	((1tjo_A:0.0000010000	1tk6_A:0.0000010000):0.6508540000	((2fzf_A:1.6971660000	(((((((1bcf_A:0.0000010000	3e1q_A:0.0000010000):0.1611670000	2fkz_A:0.0614050000):0.0483244000	1jgc_A:0.2873230000):0.3733080000	((1lko_A:0.6698330000	1yuz_A:1.0209260000):0.5779490000	((((1lb3_A:0.1001360000	2za7_A:0.0668350000):0.1696860000	(1bg7_A:0.1391960000	1r03_A:0.2061890000):0.0937520000):0.1913480000	(1z6o_A:0.8334360000	1z6o_M:0.4867940000):0.2875470000):0.2076450000	((1eum_A:0.3312860000	1krq_A:0.3006710000):0.1827240000	(3e6s_A:0.8062560000	(2jd7_A:0.1951150000	1vlg_A:0.3236320000):0.0778268000):0.0864529000):0.1407280000):0.3373760000):0.1097300000):0.1297440000	3qhb_A:0.9157220000):0.1178790000	1nfv_A:0.5485260000):0.0881371000	(1otk_A:1.3298740000	(((((((1oqu_A:0.1600730000	1r2f_A:0.1363380000):0.0411099000	1uzr_A:0.0154490000):0.5142140000	3ee4_A:1.0659980000):0.1482380000	1mxr_A:0.7308080000):0.2893960000	(1jk0_A:0.2604920000	(2uw2_A:0.0172610000	1w68_A:0.0491800000):0.1204400000):0.6869230000):0.3321190000	(((2uw1_A:0.0000010000	2uw1_B:0.0000010000):0.1009410000	1afr_A:0.0997600000):0.6507590000	1za0_A:1.3839120000):0.7719420000):0.1106950000	(((2inc_B:0.6422510000	1mty_B:2.2482050000):0.1882050000	2inp_C:0.8911040000):0.4154360000	(1mty_D:1.0707580000	3dhg_A:1.1879860000):0.2951560000):0.3606000000):0.2448390000):0.7520940000):0.0432371000):0.1300960000	2vzb_A:0.6570670000):0.2494490000):0.1440090000):0.1569980000):0.0524490000	(1qgh_A:0.3123520000	2ux1_A:0.5207840000):0.1890130000):0.0903008000);
(1ji5_A:0.1643690000	((1jig_A:0.1237970000	((2chp_A:0.3426850000	(((((1dps_A:0.0000010000	1jts_A:0.0000010000):0.2722030000	1o9r_A:0.1938320000):0.2615280000	1uvh_A:0.6128800000):0.2585160000	(1tjo_A:0.0000010000	1tk6_A:0.0000010000):0.6896440000):0.1175260000	((2fzf_A:1.6228510000	2vzb_A:0.4971020000):0.1465840000	((((((1bcf_A:0.0000010000	3e1q_A:0.0000010000):0.1836720000	2fkz_A:0.1143460000):0.1140790000	1jgc_A:0.2266890000):0.3773030000	((1lko_A:0.7274090000	(1yuz_A:0.7200980000	3qhb_A:0.5450160000):0.1658630000):0.5409980000	(((((1lb3_A:0.0575350000	2za7_A:0.0849940000):0.2599470000	1bg7_A:0.0555380000):0.0805757000	1r03_A:0.1142250000):0.2036300000	(1z6o_A:0.8259820000	1z6o_M:0.6660170000):0.1816330000):0.2749530000	((1eum_A:0.2181460000	(1krq_A:0.1986680000	3e6s_A:0.6286030000):0.1181480000):0.2098070000	(2jd7_A:0.1272530000	1vlg_A:0.2650120000):0.0755451000):0.0678895000):0.2513620000):0.1484090000):0.0791928000	1nfv_A:0.6268740000):0.1251140000	((1otk_A:1.2727630000	(((2inc_B:0.7119730000	(2inp_C:0.8329340000	1mty_B:1.7365170000):0.2045040000):0.5410380000	(1mty_D:1.0704860000	3dhg_A:0.8656440000):0.3288450000):0.3315020000	(((2uw1_A:0.0000010000	2uw1_B:0.0000010000):0.0700786000	1afr_A:0.1234430000):0.6118340000	1za0_A:1.0739630000):0.6605570000):0.1361650000):0.1581900000	((((1oqu_A:0.1586900000	1r2f_A:0.1563280000):0.0246355000	1uzr_A:0.0419630000):0.6725160000	(1mxr_A:0.6074790000	(1jk0_A:0.1800570000	(2uw2_A:0.0171820000	1w68_A:0.0446470000):0.1173790000):0.6375750000):0.1069200000):0.2775250000	3ee4_A:0.6217210000):0.3366680000):0.6725970000):0.2782730000):0.3339260000):0.0971116000):0.0708646000	(1ji4_A:0.4329300000	2fjc_A:0.3648690000):0.3029980000):0.1074760000):0.0309905000	1n1q_A:0.2602300000):0.0955076000	(1qgh_A:0.2190920000	2ux1_A:0.4691150000):0.2560280000);
(1ji5_A:0.2080920000	(1jig_A:0.1030040000	((2chp_A:0.3961760000	(((1ji4_A:0.3704800000	2fjc_A:0.5648290000):0.0863172000	((((1dps_A:0.0000010000	1jts_A:0.0000010000):0.2988580000	1o9r_A:0.2745670000):0.2749970000	1uvh_A:0.6859970000):0.2711560000	(1tjo_A:0.0000010000	1tk6_A:0.0000010000):0.7017760000):0.0720224000):0.0288345000	((2fzf_A:1.4575140000	2vzb_A:0.4528080000):0.2382470000	((((((1bcf_A:0.0000010000	3e1q_A:0.0000010000):0.1781040000	2fkz_A:0.0837630000):0.1800140000	1jgc_A:0.2352990000):0.3037690000	(((1lko_A:0.6332970000	1yuz_A:0.6254340000):0.3496880000	3qhb_A:0.5856130000):0.6655020000	(((((1lb3_A:0.0642360000	2za7_A:0.0896930000):0.2847960000	1bg7_A:0.0704620000):0.0921182000	1r03_A:0.1497240000):0.2345360000	(1z6o_A:0.7990150000	1z6o_M:0.6448510000):0.2040260000):0.1512420000	(((1eum_A:0.3018220000	1krq_A:0.1879600000):0.1435680000	3e6s_A:0.6643260000):0.1448540000	(2jd7_A:0.1431030000	1vlg_A:0.2750410000):0.0909969000):0.1482520000):0.2355710000):0.2227650000):0.1215480000	1nfv_A:0.6806020000):0.0981832000	(1otk_A:1.1056530000	(((((((1oqu_A:0.1635730000	1r2f_A:0.1319240000):0.0694442000	1uzr_A:0.0155060000):0.7131670000	1mxr_A:0.7086610000):0.2012640000	(1jk0_A:0.1676520000	(2uw2_A:0.0287110000	1w68_A:0.0428350000):0.1723350000):0.5555480000):0.1649550000	3ee4_A:1.0064780000):0.3125980000	(((2uw1_A:0.0000010000	2uw1_B:0.0000010000):0.1019110000	1afr_A:0.0912770000):0.7603170000	1za0_A:1.1045850000):0.8700600000):0.0687313000	((2inc_B:0.7102050000	(2inp_C:0.7100640000	1mty_B:1.9890180000):0.1366900000):0.2835700000	(1mty_D:1.2244580000	3dhg_A:1.0040350000):0.3709710000):0.4465580000):0.2692820000):0.8284320000):0.1253100000):0.2938750000):0.1211700000):0.0866593000	(1qgh_A:0.2763730000	2ux1_A:0.5010390000):0.2607830000):0.1211830000):0.0286088000	1n1q_A:0.2674350000);
(1ji5_A:0.1574330000	(1jig_A:0.1528500000	(1n1q_A:0.2199330000	(2chp_A:0.3993200000	((1ji4_A:0.4771000000	2fjc_A:0.5253550000):0.1197800000	(((((1dps_A:0.0000010000	1jts_A:0.0000010000):0.3604980000	1o9r_A:0.1960250000):0.2708470000	1uvh_A:0.7700690000):0.1645100000	(1tjo_A:0.0000010000	1tk6_A:0.0000010000):0.7351760000):0.1588660000	((2fzf_A:1.5769500000	2vzb_A:0.4766070000):0.2050500000	((((((1bcf_A:0.0000010000	3e1q_A:0.0000010000):0.1397490000	2fkz_A:0.1293360000):0.1005230000	1jgc_A:0.2815990000):0.3296410000	(((1lko_A:0.7454510000	1yuz_A:0.7492980000):0.4621960000	3qhb_A:0.7572850000):0.6850090000	(((((1lb3_A:0.0706770000	2za7_A:0.0888040000):0.2352320000	1bg7_A:0.0943610000):0.0940530000	1r03_A:0.1516070000):0.2083530000	(1z6o_A:0.7476890000	1z6o_M:0.5879500000):0.3016160000):0.2630790000	(((1eum_A:0.2382810000	1krq_A:0.3452260000):0.1549980000	3e6s_A:0.8242200000):0.1141220000	(2jd7_A:0.1813290000	1vlg_A:0.3037510000):0.1524800000):0.1487340000):0.2088770000):0.0732424000):0.1906800000	1nfv_A:0.6160300000):0.1081320000	(1otk_A:1.2051940000	(((((((1oqu_A:0.1223280000	1r2f_A:0.1050970000):0.0468491000	1uzr_A:0.0371420000):0.6407060000	3ee4_A:1.2032670000):0.1567040000	1mxr_A:0.7681940000):0.1946740000	(1jk0_A:0.1753600000	(2uw2_A:0.0292290000	1w68_A:0.0267670000):0.1761690000):0.6666750000):0.2568070000	((2inc_B:0.8527660000	(2inp_C:0.7818640000	1mty_B:2.0041570000):0.1846050000):0.4316540000	(1mty_D:1.0004260000	3dhg_A:0.8364980000):0.3866940000):0.2620810000):0.2320300000	(((2uw1_A:0.0000010000	2uw1_B:0.0000010000):0.1326580000	1afr_A:0.0658910000):1.1918400000	1za0_A:1.2611800000):0.5117100000):0.3086890000):0.5782430000):0.1701750000):0.2799740000):0.0581174000):0.0877647000):0.1182850000):0.0430836000):0.0680859000	(1qgh_A:0.2578740000	2ux1_A:0.4917110000):0.2602100000);
(1ji5_A:0.2375420000	(1jig_A:0.1509130000	(1n1q_A:0.1513450000	((1qgh_A:0.3259570000	2ux1_A:0.3889060000):0.2362740000	(1ji4_A:0.3813480000	2fjc_A:0.3866220000):0.2543600000):0.0754521000):0.0749295000):0.0258339000	(2chp_A:0.2580790000	(((((1dps_A:0.0000010000	1jts_A:0.0000010000):0.2671910000	1o9r_A:0.1549020000):0.2269020000	1uvh_A:0.7915370000):0.2238860000	(1tjo_A:0.0000010000	1tk6_A:0.0000010000):0.5293170000):0.1764620000	((2fzf_A:1.4967580000	2vzb_A:0.4019610000):0.1263890000	(((((((1bcf_A:0.0000010000	3e1q_A:0.0000010000):0.1558990000	2fkz_A:0.0618740000):0.1149240000	1jgc_A:0.3113040000):0.3423400000	((1lko_A:0.5828910000	1yuz_A:0.8302430000):0.2394150000	3qhb_A:0.6869270000):0.6025100000):0.0402510000	(((((1lb3_A:0.1028470000	2za7_A:0.0986890000):0.1993600000	1bg7_A:0.0839560000):0.1035460000	1r03_A:0.1560840000):0.2300730000	(1z6o_A:0.8458590000	1z6o_M:0.4988160000):0.1966670000):0.2084830000	((1eum_A:0.1613560000	1krq_A:0.3194070000):0.2895510000	((3e6s_A:0.6360720000	2jd7_A:0.1632910000):0.0699357000	1vlg_A:0.2257150000):0.1391480000):0.0566216000):0.3701090000):0.1082580000	1nfv_A:0.6394370000):0.1576460000	((1otk_A:1.1615110000	(((2uw1_A:0.0000010000	2uw1_B:0.0000010000):0.1358260000	1afr_A:0.0504210000):0.6816080000	1za0_A:1.3036540000):0.5000620000):0.1753720000	((((((1oqu_A:0.1389220000	1r2f_A:0.1289480000):0.0516685000	1uzr_A:0.0154560000):0.5536170000	1mxr_A:0.7465180000):0.1770870000	(1jk0_A:0.1770060000	(2uw2_A:0.0309870000	1w68_A:0.0383750000):0.1142300000):0.6079340000):0.1866280000	3ee4_A:0.9581970000):0.2518350000	((2inc_B:0.7567470000	(2inp_C:0.9092120000	1mty_B:1.8934260000):0.1631190000):0.4461540000	(1mty_D:1.0491760000	3dhg_A:0.7376750000):0.1360550000):0.3890700000):0.1792830000):0.7988800000):0.0548673000):0.4097900000):0.0265340000):0.1237860000);
(1ji5_A:0.1695050000	(1jig_A:0.1175300000	(1n1q_A:0.2336050000	(2chp_A:0.3552370000	(((((1dps_A:0.0000010000	1jts_A:0.0000010000):0.2780340000	1o9r_A:0.2231290000):0.3054300000	1uvh_A:0.6709550000):0.1986030000	(1tjo_A:0.0000010000	1tk6_A:0.0000010000):0.7142910000):0.0551043000	((2fzf_A:1.4758190000	2vzb_A:0.5295480000):0.2782360000	((((((1bcf_A:0.0000010000	3e1q_A:0.0000010000):0.1597460000	2fkz_A:0.0765360000):0.1073900000	1jgc_A:0.2345810000):0.4225470000	1nfv_A:0.5886160000):0.1307900000	(((1lko_A:0.5311510000	1yuz_A:0.8636060000):0.5311840000	3qhb_A:0.7203750000):0.4566510000	(((((1lb3_A:0.0628850000	2za7_A:0.0500900000):0.2222200000	1bg7_A:0.0783200000):0.0895659000	1r03_A:0.0990210000):0.3217780000	(1z6o_A:0.9347820000	1z6o_M:0.5482740000):0.1769310000):0.1493330000	(((1eum_A:0.2401790000	1krq_A:0.3037860000):0.0740226000	3e6s_A:0.6791790000):0.1216950000	(2jd7_A:0.1151070000	1vlg_A:0.3338590000):0.1289910000):0.1875900000):0.2075430000):0.0981573000):0.1653190000	((1otk_A:1.6050490000	(((2uw1_A:0.0000010000	2uw1_B:0.0000010000):0.0444108000	1afr_A:0.1299770000):1.0243100000	1za0_A:0.9520820000):0.3483780000):0.2644100000	((((((1oqu_A:0.1562180000	1r2f_A:0.1160120000):0.0510697000	1uzr_A:0.0318410000):0.6476740000	1mxr_A:0.7894210000):0.1751050000	(1jk0_A:0.1945160000	(2uw2_A:0.0207960000	1w68_A:0.0479540000):0.1740850000):0.5531930000):0.3460780000	(((2inc_B:0.6333140000	2inp_C:0.8164700000):0.4814080000	1mty_B:1.4054750000):0.4601890000	(1mty_D:1.2868600000	3dhg_A:0.8431760000):0.3117570000):0.2858150000):0.3446990000	3ee4_A:0.7132190000):0.4581490000):0.8411780000):0.1382590000):0.2087940000):0.0535678000):0.1658780000):0.0158960000):0.0666363000	(((1qgh_A:0.3730300000	2ux1_A:0.5109170000):0.0973770000	2fjc_A:0.6111740000):0.0811979000	1ji4_A:0.6133070000):0.1239910000);
(1ji5_A:0.1830490000	(1jig_A:0.1047180000	(((1qgh_A:0.3075310000	2ux1_A:0.2764510000):0.2736880000	(((((1dps_A:0.0000010000	1jts_A:0.0000010000):0.2589680000	1o9r_A:0.1898150000):0.2221960000	1uvh_A:0.6332530000):0.1667980000	(1tjo_A:0.0000010000	1tk6_A:0.0000010000):0.6689990000):0.1158570000	((2fzf_A:1.3915890000	2vzb_A:0.6335030000):0.2402180000	((((((1bcf_A:0.0000010000	3e1q_A:0.0000010000):0.1703220000	2fkz_A:0.1069670000):0.1463090000	1jgc_A:0.3147660000):0.2978870000	(((1lko_A:0.5612290000	1yuz_A:0.7409060000):0.2202260000	3qhb_A:0.4904880000):0.6877710000	(((((1lb3_A:0.0718760000	2za7_A:0.0715730000):0.2539630000	1bg7_A:0.0771930000):0.1357210000	1r03_A:0.0771980000):0.2645200000	(1z6o_A:0.8024780000	1z6o_M:0.5017970000):0.2031890000):0.1222140000	(((1eum_A:0.2538590000	1krq_A:0.2701560000):0.1930320000	3e6s_A:0.6706520000):0.1487240000	(2jd7_A:0.2027390000	1vlg_A:0.2737560000):0.0708800000):0.0945156000):0.2673700000):0.1440490000):0.0597348000	1nfv_A:0.6918070000):0.1565590000	((1otk_A:1.4816640000	(((2uw1_A:0.0000010000	2uw1_B:0.0000010000):0.0545514000	1afr_A:0.1288380000):1.1212500000	1za0_A:1.0554730000):0.5113850000):0.1709850000	((((((1oqu_A:0.1626320000	1uzr_A:0.0578990000):0.0228764000	1r2f_A:0.1555280000):0.6710510000	1mxr_A:0.8456630000):0.1271200000	(1jk0_A:0.2381200000	(2uw2_A:0.0270200000	1w68_A:0.0725170000):0.1203280000):0.6627910000):0.2330230000	(((2inc_B:0.7671970000	2inp_C:0.8523170000):0.2325520000	1mty_B:1.6270200000):0.2001090000	(1mty_D:1.1260070000	3dhg_A:0.9862770000):0.2574330000):0.4019670000):0.1651560000	3ee4_A:0.8439920000):0.1973880000):0.7576220000):0.1395940000):0.3161660000):0.1273340000):0.0466908000	(1ji4_A:0.3552230000	2fjc_A:0.4030960000):0.1824090000):0.0870386000):0.0524354000	(1n1q_A:0.1772740000	2chp_A:0.2951140000):0.0798813000);
(1ji5_A:0.1995230000	1jig_A:0.1786870000	(1n1q_A:0.1791420000	((2chp_A:0.3141460000	(((((1dps_A:0.0000020000	1jts_A:0.0000020000):0.2922040000	1o9r_A:0.1645460000):0.2177210000	1uvh_A:0.7893890000):0.2210370000	(1tjo_A:0.0000020000	1tk6_A:0.0000020000):0.7637330000):0.1196190000	((2fzf_A:1.8517610000	2vzb_A:0.3651740000):0.2889240000	((((((1bcf_A:0.0000020000	3e1q_A:0.0000020000):0.1219330000	2fkz_A:0.1247890000):0.1019300000	1jgc_A:0.2393250000):0.5462480000	(((1lko_A:0.5672220000	1yuz_A:0.8787260000):0.2436670000	3qhb_A:0.5196810000):0.7681670000	(((((1lb3_A:0.0758810000	2za7_A:0.0648020000):0.2963820000	1bg7_A:0.0619600000):0.0660914000	1r03_A:0.1309320000):0.3186640000	(1z6o_A:0.8343340000	1z6o_M:0.5218530000):0.1609630000):0.1065120000	(((1eum_A:0.2059990000	1krq_A:0.2559390000):0.2283600000	(2jd7_A:0.1544980000	1vlg_A:0.2634250000):0.1020810000):0.1435070000	3e6s_A:0.7457970000):0.1468470000):0.3195730000):0.1172880000):0.1187730000	1nfv_A:0.6776980000):0.0456587000	((1otk_A:1.6069710000	(((2uw1_A:0.0000020000	2uw1_B:0.0000020000):0.1239580000	1afr_A:0.0944750000):0.7845240000	1za0_A:1.4442980000):0.2635100000):0.1714190000	((((((1oqu_A:0.1405630000	1r2f_A:0.1575330000):0.0484608000	1uzr_A:0.0354560000):0.6631400000	1mxr_A:0.6064130000):0.1377500000	((1jk0_A:0.3202010000	2uw2_A:0.0254300000):0.0321388000	1w68_A:0.0074010000):0.7798780000):0.3920240000	3ee4_A:0.8164370000):0.3450590000	((2inc_B:0.7515980000	(2inp_C:0.7879870000	1mty_B:1.7135540000):0.3766480000):0.6280320000	(1mty_D:0.6894050000	3dhg_A:0.8155040000):0.3574380000):0.5603090000):0.0809687000):0.8844920000):0.0300864000):0.3308030000):0.1283090000):0.0758774000	((1qgh_A:0.2250250000	2ux1_A:0.3793090000):0.2069110000	(1ji4_A:0.2217120000	2fjc_A:0.4976700000):0.1556880000):0.1250480000):0.0799608000):0.0261556000);
(1ji5_A:0.2210410000	1jig_A:0.1977980000	(1n1q_A:0.2300450000	((2chp_A:0.2815940000	((1qgh_A:0.1784090000	2ux1_A:0.4176370000):0.2590680000	(1ji4_A:0.3001320000	2fjc_A:0.6674420000):0.2455340000):0.0778441000):0.0229260000	((((1dps_A:0.0000020000	1jts_A:0.0000020000):0.2933360000	1o9r_A:0.2443940000):0.3756270000	1uvh_A:0.7377730000):0.3212310000	((1tjo_A:0.0000020000	1tk6_A:0.0000020000):0.6995790000	(((((2fzf_A:1.5149260000	(1lko_A:0.6633930000	(1yuz_A:0.8185570000	3qhb_A:0.7669860000):0.2071380000):0.4031340000):0.4075860000	((((1lb3_A:0.0436850000	2za7_A:0.0916650000):0.1794880000	(1bg7_A:0.0822360000	1r03_A:0.2179570000):0.0811582000):0.2509280000	(1z6o_A:1.0833650000	1z6o_M:0.5949850000):0.1363130000):0.1208270000	(((1eum_A:0.2289850000	1krq_A:0.2891030000):0.2415780000	(2jd7_A:0.1182020000	1vlg_A:0.3071960000):0.0883027000):0.1419680000	3e6s_A:0.6645640000):0.2354050000):0.2000550000):0.1421990000	(((1bcf_A:0.0000020000	3e1q_A:0.0000020000):0.1693500000	2fkz_A:0.0931900000):0.0602017000	1jgc_A:0.2798740000):0.3278230000):0.1189060000	1nfv_A:0.6725130000):0.2090240000	(2vzb_A:0.4983770000	(1otk_A:1.6195580000	(((((((1oqu_A:0.1530210000	1r2f_A:0.1511290000):0.0284931000	1uzr_A:0.0306250000):0.6804150000	1mxr_A:0.7174460000):0.2238930000	(1jk0_A:0.2119550000	(2uw2_A:0.0059700000	1w68_A:0.0404790000):0.0872904000):0.6413640000):0.2677640000	3ee4_A:0.8256410000):0.3243360000	((2inc_B:1.0663840000	(2inp_C:0.7568070000	1mty_B:1.6824950000):0.1302350000):0.3962000000	(1mty_D:1.3146510000	3dhg_A:0.8159110000):0.1499640000):0.3180690000):0.2875640000	(((2uw1_A:0.0000020000	2uw1_B:0.0000020000):0.0802404000	1afr_A:0.0770120000):0.7291510000	1za0_A:1.1401430000):0.4081890000):0.2829750000):0.5775610000):0.1873260000):0.0798782000):0.1244480000):0.0917481000):0.0578466000):0.0191500000);
(1ji5_A:0.2194180000	(1jig_A:0.1598660000	((2chp_A:0.3932170000	(((((1dps_A:0.0000010000	1jts_A:0.0000010000):0.2409170000	1o9r_A:0.1963240000):0.1431520000	1uvh_A:0.7318890000):0.2592270000	(1tjo_A:0.0000010000	1tk6_A:0.0000010000):0.7573290000):0.1616040000	(((2fzf_A:2.3514430000	1nfv_A:0.4940820000):0.0967585000	((((1bcf_A:0.0000010000	3e1q_A:0.0000010000):0.1271970000	2fkz_A:0.0838180000):0.0755101000	1jgc_A:0.3091850000):0.3453790000	(((1lko_A:0.6338630000	1yuz_A:1.2346910000):0.4208500000	3qhb_A:0.7283310000):0.5472820000	((((((1lb3_A:0.0574530000	2za7_A:0.0616960000):0.2482930000	1bg7_A:0.0918220000):0.0962710000	1r03_A:0.1255910000):0.2835190000	3e6s_A:0.7514490000):0.1349430000	((1eum_A:0.3431460000	1krq_A:0.2530290000):0.1978600000	(2jd7_A:0.1493810000	1vlg_A:0.2576990000):0.1397530000):0.1226730000):0.1811020000	(1z6o_A:0.7852180000	1z6o_M:0.4308180000):0.2192830000):0.2344680000):0.1336450000):0.2575560000):0.2143560000	(2vzb_A:0.6112770000	(1otk_A:1.1857480000	(((((((1oqu_A:0.1640950000	1r2f_A:0.1726930000):0.0542949000	1uzr_A:0.0242330000):0.5241650000	1mxr_A:0.7683430000):0.1364940000	(1jk0_A:0.1393120000	(2uw2_A:0.0323930000	1w68_A:0.0548340000):0.1905290000):0.6626070000):0.2804230000	3ee4_A:0.8704000000):0.2550030000	((2inc_B:1.0559020000	(2inp_C:0.7721880000	1mty_B:2.2636900000):0.1555760000):0.3261100000	(1mty_D:0.9577380000	3dhg_A:1.1630560000):0.3127530000):0.4464460000):0.1824760000	(((2uw1_A:0.0000010000	2uw1_B:0.0000010000):0.0828354000	1afr_A:0.1276640000):0.7967940000	1za0_A:1.3594090000):0.5576420000):0.3068390000):0.5871270000):0.1854240000):0.3731700000):0.1321610000):0.0384091000	((1qgh_A:0.2904960000	2ux1_A:0.4314790000):0.2619580000	(1ji4_A:0.3393360000	2fjc_A:0.4715190000):0.1852060000):0.0821685000):0.0944955000):0.0212010000	1n1q_A:0.1924570000);
(1ji5_A:0.1929470000	1jig_A:0.1989650000	(1n1q_A:0.1742980000	((2chp_A:0.2416170000	(1qgh_A:0.2348530000	2ux1_A:0.4998460000):0.2846230000):0.0616901000	(((1ji4_A:0.4637750000	2fjc_A:0.4714550000):0.1415460000	(((1dps_A:0.0000010000	1jts_A:0.0000010000):0.2210700000	1o9r_A:0.2023820000):0.2831310000	1uvh_A:0.6916140000):0.3313740000):0.0780958000	((1tjo_A:0.0000010000	1tk6_A:0.0000010000):0.7380690000	((2fzf_A:2.3346610000	2vzb_A:0.4933270000):0.1561980000	(((((((1bcf_A:0.0000010000	3e1q_A:0.0000010000):0.1733510000	2fkz_A:0.1183650000):0.1113480000	1jgc_A:0.2824630000):0.3438330000	(((((1lb3_A:0.0565400000	2za7_A:0.0661810000):0.2225360000	(1bg7_A:0.0534380000	1r03_A:0.2359690000):0.0864647000):0.1689910000	1z6o_A:1.0376340000):0.1102330000	1z6o_M:0.5996980000):0.2055790000	(((1eum_A:0.1845790000	1krq_A:0.3582630000):0.1951830000	3e6s_A:0.6952380000):0.1155800000	(2jd7_A:0.1566370000	1vlg_A:0.2549270000):0.0840074000):0.1429530000):0.2964690000):0.0832698000	((1lko_A:0.5437990000	1yuz_A:0.8545080000):0.3695540000	3qhb_A:0.7126880000):0.5886940000):0.1017760000	1nfv_A:0.6272770000):0.1040770000	(1otk_A:1.3104250000	(((((((1oqu_A:0.1451860000	1r2f_A:0.1321410000):0.0423262000	1uzr_A:0.0083940000):0.7945360000	1mxr_A:0.6490480000):0.2015790000	(1jk0_A:0.2209880000	(2uw2_A:0.0166860000	1w68_A:0.0234710000):0.2013160000):0.4565960000):0.2977090000	(((2uw1_A:0.0000010000	2uw1_B:0.0000010000):0.0669879000	1afr_A:0.1417420000):1.0143900000	1za0_A:1.2577360000):0.6559230000):0.0714483000	(((2inc_B:0.6642630000	2inp_C:1.0403840000):0.3067700000	1mty_B:2.0131300000):0.3183080000	(1mty_D:1.2689440000	3dhg_A:0.9866620000):0.2506220000):0.4440290000):0.0718205000	3ee4_A:0.9085290000):0.2608260000):0.5930090000):0.1809170000):0.1642190000):0.1875960000):0.1501470000):0.0904644000):0.0407038000);
(1ji5_A:0.1286870000	(1jig_A:0.1781590000	((2chp_A:0.3224490000	(((((1dps_A:0.0000010000	1jts_A:0.0000010000):0.3706870000	1o9r_A:0.1436530000):0.3540300000	1uvh_A:0.6633150000):0.1486840000	(1tjo_A:0.0000010000	1tk6_A:0.0000010000):0.5677010000):0.1066330000	(((2fzf_A:1.7657000000	(1otk_A:0.9827920000	(((((((1oqu_A:0.1444910000	1r2f_A:0.1439380000):0.0602010000	1uzr_A:0.0112510000):0.6435890000	1mxr_A:0.7456210000):0.1639320000	(1jk0_A:0.1700300000	(2uw2_A:0.0403820000	1w68_A:0.0507500000):0.0938961000):0.6886410000):0.2979310000	3ee4_A:0.8185950000):0.1789650000	(((2uw1_A:0.0000010000	2uw1_B:0.0000010000):0.0490831000	1afr_A:0.1061650000):0.7275680000	1za0_A:1.3080160000):0.7124870000):0.2272110000	((2inc_B:0.7489870000	(2inp_C:0.6184280000	1mty_B:1.6262250000):0.2292460000):0.4040500000	(1mty_D:1.1700200000	3dhg_A:0.8712170000):0.3020180000):0.3772110000):0.2435880000):0.6967180000):0.0888257000	(((((1bcf_A:0.0000010000	3e1q_A:0.0000010000):0.1441320000	2fkz_A:0.0922360000):0.1555890000	1jgc_A:0.1796540000):0.4047910000	1nfv_A:0.6316890000):0.1597720000	(((1lko_A:0.5283890000	1yuz_A:0.9808060000):0.2384250000	3qhb_A:0.8531380000):0.3776780000	((((1lb3_A:0.0838280000	2za7_A:0.1010520000):0.1863590000	(1bg7_A:0.0826960000	1r03_A:0.2073710000):0.0929808000):0.2693160000	(1z6o_A:0.9801020000	1z6o_M:0.3932500000):0.3322820000):0.0986934000	(((1eum_A:0.2564300000	1krq_A:0.2925470000):0.1496890000	(2jd7_A:0.1664840000	1vlg_A:0.3278630000):0.0453263000):0.1084840000	3e6s_A:0.8337620000):0.1374250000):0.3035490000):0.0719770000):0.1350270000):0.1412690000	2vzb_A:0.6664730000):0.2329580000):0.1346370000):0.0575209000	((1qgh_A:0.2546110000	2ux1_A:0.3349460000):0.2483770000	(1ji4_A:0.3292870000	2fjc_A:0.4331230000):0.1152820000):0.1293030000):0.0940227000):0.0416650000	1n1q_A:0.2278650000);
(1ji5_A:0.1751790000	((1jig_A:0.1580860000	((2chp_A:0.3120460000	(((((1dps_A:0.0000010000	1jts_A:0.0000010000):0.2324520000	1o9r_A:0.2215710000):0.3268310000	1uvh_A:0.6218200000):0.1836000000	(1tjo_A:0.0000010000	1tk6_A:0.0000010000):0.6611410000):0.1441140000	((2fzf_A:1.5926120000	2vzb_A:0.4656530000):0.1523240000	((((((1bcf_A:0.0000010000	3e1q_A:0.0000010000):0.1517260000	2fkz_A:0.0540870000):0.1212720000	1jgc_A:0.2574540000):0.3707490000	(((1lko_A:0.6782300000	1yuz_A:0.6759290000):0.3704300000	3qhb_A:0.6708040000):0.4322750000	(((((1lb3_A:0.0382160000	2za7_A:0.0705870000):0.1893970000	1bg7_A:0.0920510000):0.0592501000	1r03_A:0.1294560000):0.3342790000	(1z6o_A:0.6787980000	1z6o_M:0.6202910000):0.1715800000):0.1799860000	(((1eum_A:0.2095060000	1krq_A:0.2657870000):0.0899805000	3e6s_A:0.7163350000):0.1449510000	(2jd7_A:0.1864420000	1vlg_A:0.3459480000):0.0683265000):0.1091990000):0.2707520000):0.2106780000):0.1812860000	1nfv_A:0.5508530000):0.1342760000	((1otk_A:1.3319230000	(((2uw1_A:0.0000010000	2uw1_B:0.0000010000):0.0419188000	1afr_A:0.1037650000):1.0217600000	1za0_A:1.1015680000):0.2534750000):0.2425940000	((((((1oqu_A:0.1738840000	1r2f_A:0.1520440000):0.0656285000	1uzr_A:0.0214950000):0.7047700000	1mxr_A:0.7432670000):0.1945530000	(1jk0_A:0.2238430000	(2uw2_A:0.0310010000	1w68_A:0.0624380000):0.0946968000):0.5812350000):0.2981980000	((((2inc_B:0.5337290000	1mty_B:1.7736550000):0.2776900000	2inp_C:0.7300320000):0.4306470000	1mty_D:1.1387950000):0.1543550000	3dhg_A:1.0130150000):0.5338760000):0.1637210000	3ee4_A:0.9389580000):0.2628250000):0.6413770000):0.2780760000):0.1728610000):0.0805814000):0.0447607000	(1ji4_A:0.3912580000	2fjc_A:0.5591720000):0.1830340000):0.1106730000):0.0368713000	1n1q_A:0.2412980000):0.0904081000	(1qgh_A:0.1880210000	2ux1_A:0.4214710000):0.3401000000);
(1ji5_A:0.2067920000	1jig_A:0.1215880000	(1n1q_A:0.2336090000	((2chp_A:0.3340930000	((1ji4_A:0.3494270000	2fjc_A:0.3786070000):0.1270590000	(((((1dps_A:0.0000010000	1jts_A:0.0000010000):0.2426510000	1o9r_A:0.2134420000):0.3074070000	1uvh_A:0.6689220000):0.2028990000	(1tjo_A:0.0000020000	1tk6_A:0.0000010000):0.6731920000):0.1429410000	(((2fzf_A:1.8873410000	(((((1bcf_A:0.0000010000	3e1q_A:0.0000010000):0.1669840000	2fkz_A:0.0624970000):0.1468780000	1jgc_A:0.2564960000):0.3507450000	((1lko_A:0.6202450000	(1yuz_A:0.8496650000	3qhb_A:0.7560850000):0.1103500000):0.6926320000	((((1lb3_A:0.0659280000	2za7_A:0.0850930000):0.2108600000	(1bg7_A:0.0778230000	1r03_A:0.2226080000):0.0411530000):0.1968860000	(1z6o_A:0.9140350000	1z6o_M:0.5137040000):0.2696640000):0.2077390000	((1eum_A:0.2532110000	1krq_A:0.3196640000):0.1606650000	(3e6s_A:0.9041350000	(2jd7_A:0.1606410000	1vlg_A:0.3157570000):0.0273957000):0.0664090000):0.1470970000):0.2030130000):0.1394640000):0.1150270000	1nfv_A:0.5396640000):0.1165120000):0.0650684000	(1otk_A:1.0968550000	(((((((1oqu_A:0.1244680000	1r2f_A:0.1345060000):0.0659231000	1uzr_A:0.0115380000):0.7058080000	1mxr_A:0.6122530000):0.1735490000	(1jk0_A:0.1970720000	(2uw2_A:0.0300880000	1w68_A:0.0410340000):0.1428680000):0.6028410000):0.2416730000	3ee4_A:0.8289900000):0.3395330000	((2inc_B:0.9197090000	(2inp_C:0.6629810000	1mty_B:1.8607330000):0.2669890000):0.3290570000	(1mty_D:1.1604850000	3dhg_A:0.8472700000):0.2513340000):0.2973550000):0.2573620000	(((2uw1_A:0.0000010000	2uw1_B:0.0000010000):0.0721202000	1afr_A:0.0927880000):0.6231770000	1za0_A:1.1577340000):0.7037960000):0.2058960000):0.6457820000):0.1521120000	2vzb_A:0.5654900000):0.3567380000):0.0628363000):0.0979943000):0.0688024000	(1qgh_A:0.3292620000	2ux1_A:0.3863720000):0.2338500000):0.0746726000):0.0657122000);
(1ji5_A:0.1349920000	(1jig_A:0.1441190000	1n1q_A:0.2663160000):0.0101655000	(((2chp_A:0.3613350000	(((((1dps_A:0.0000010000	1jts_A:0.0000010000):0.2557110000	1o9r_A:0.2094630000):0.3532020000	1uvh_A:0.6718360000):0.2570680000	(1tjo_A:0.0000010000	1tk6_A:0.0000010000):0.8386770000):0.1733480000	(((2fzf_A:1.4631840000	1nfv_A:0.4577730000):0.3332440000	((((1bcf_A:0.0000010000	3e1q_A:0.0000010000):0.1619710000	2fkz_A:0.0879140000):0.1638450000	1jgc_A:0.3239970000):0.3167510000	(((1lko_A:0.6579130000	1yuz_A:0.8609250000):0.5220420000	3qhb_A:0.5426730000):0.6886590000	((((((1lb3_A:0.0559850000	2za7_A:0.0673580000):0.2729470000	1bg7_A:0.0819680000):0.1021480000	1r03_A:0.0635800000):0.2040800000	(1z6o_A:0.8252760000	1z6o_M:0.6710100000):0.1016630000):0.2110730000	(((1eum_A:0.2148290000	1krq_A:0.3126300000):0.1191390000	3e6s_A:0.7121420000):0.1900910000	(2jd7_A:0.1124380000	1vlg_A:0.3273810000):0.0492424000):0.1805160000):0.2477480000	(1otk_A:1.4808670000	(((((((1oqu_A:0.1671580000	1r2f_A:0.1353720000):0.0691218000	1uzr_A:0.0405320000):0.5418820000	1mxr_A:0.6853820000):0.1899830000	(1jk0_A:0.1803890000	(2uw2_A:0.0474840000	1w68_A:0.0582950000):0.1964110000):0.7019960000):0.3947670000	3ee4_A:0.8195090000):0.2860250000	(((2inc_B:0.6387230000	1mty_B:1.6939410000):0.1608250000	2inp_C:0.8582160000):0.4087340000	(1mty_D:1.3578680000	3dhg_A:0.9661610000):0.3068530000):0.4672710000):0.2190080000	(((2uw1_A:0.0000010000	2uw1_B:0.0000010000):0.1236650000	1afr_A:0.0639960000):0.8269720000	1za0_A:1.5613840000):0.5011410000):0.1591910000):0.3764620000):0.0708872000):0.0778152000):0.1112250000):0.2356680000	2vzb_A:0.7859080000):0.3086720000):0.1270640000):0.0698740000	(1ji4_A:0.4813810000	2fjc_A:0.4037670000):0.1679750000):0.1050810000	(1qgh_A:0.2431760000	2ux1_A:0.4972950000):0.3593070000):0.1093710000);
(1ji5_A:0.2283110000	1jig_A:0.1692290000	(1n1q_A:0.2221850000	((2chp_A:0.3515580000	((1ji4_A:0.3854440000	2fjc_A:0.5244200000):0.0857541000	(((((1dps_A:0.0000020000	1jts_A:0.0000020000):0.2868810000	1o9r_A:0.1794620000):0.2414610000	1uvh_A:0.5585220000):0.2466770000	(1tjo_A:0.0000020000	1tk6_A:0.0000020000):0.5402530000):0.1351960000	(((2fzf_A:1.7829620000	1nfv_A:0.5249710000):0.1353910000	(((((1bcf_A:0.0000020000	3e1q_A:0.0000020000):0.1584460000	2fkz_A:0.0843500000):0.1057120000	1jgc_A:0.1500200000):0.4055090000	((((((1lb3_A:0.0562430000	2za7_A:0.0793380000):0.2275060000	1bg7_A:0.0976220000):0.0616711000	1r03_A:0.1145680000):0.2954670000	(1z6o_A:0.9048470000	1z6o_M:0.5642840000):0.2328770000):0.1431380000	(((1eum_A:0.2786600000	1krq_A:0.2335510000):0.1736730000	3e6s_A:0.6891930000):0.0771268000	(2jd7_A:0.1209840000	1vlg_A:0.3566420000):0.0929367000):0.1623200000):0.1928520000	(1otk_A:1.5343390000	((((((1oqu_A:0.1785250000	1r2f_A:0.1537000000):0.0661266000	1uzr_A:0.0147070000):0.6501340000	1mxr_A:0.6751310000):0.2214970000	((1jk0_A:0.1965310000	(2uw2_A:0.0315880000	1w68_A:0.0523940000):0.2025940000):0.5362200000	((2inc_B:0.8253090000	(2inp_C:0.9367390000	1mty_B:1.7362790000):0.1739060000):0.3547150000	(1mty_D:1.3575910000	3dhg_A:1.0547740000):0.1649610000):0.4063190000):0.3906510000):0.2057860000	3ee4_A:0.7501060000):0.2128670000	(((2uw1_A:0.0000020000	2uw1_B:0.0000020000):0.0745421000	1afr_A:0.0691020000):0.7357790000	1za0_A:1.1812110000):0.6331930000):0.3239770000):0.2462650000):0.1335350000):0.0339023000	((1lko_A:0.6259550000	1yuz_A:0.9103990000):0.2393270000	3qhb_A:0.7855300000):0.5391220000):0.1141210000):0.2482530000	2vzb_A:0.6639210000):0.2298680000):0.0675896000):0.1247100000):0.0429575000	(1qgh_A:0.2668820000	2ux1_A:0.5288210000):0.2381930000):0.0477680000):0.0106082000);
(1ji5_A:0.1990670000	1jig_A:0.1636230000	(1n1q_A:0.2569360000	((2chp_A:0.2671060000	(((((1dps_A:0.0000010000	1jts_A:0.0000010000):0.2866760000	1o9r_A:0.1781120000):0.3362100000	1uvh_A:0.6229170000):0.2321080000	(1tjo_A:0.0000010000	1tk6_A:0.0000010000):0.5094790000):0.1823730000	(((2fzf_A:1.5591500000	2vzb_A:0.3474240000):0.2523170000	(1otk_A:1.3607420000	(((((((1oqu_A:0.1414480000	1r2f_A:0.1552350000):0.0602148000	1uzr_A:0.0175880000):0.8432410000	1mxr_A:0.6975270000):0.1776480000	(1jk0_A:0.2184240000	(2uw2_A:0.0134920000	1w68_A:0.0377980000):0.1461290000):0.5436770000):0.3145780000	3ee4_A:0.8931790000):0.3933990000	((2inc_B:0.5931180000	(2inp_C:0.6797840000	1mty_B:1.8874000000):0.3683890000):0.5368480000	(1mty_D:1.1428240000	3dhg_A:1.0051620000):0.3265940000):0.3926980000):0.2069000000	(((2uw1_A:0.0000010000	2uw1_B:0.0000010000):0.0665695000	1afr_A:0.1308020000):0.8625230000	1za0_A:1.1733920000):0.4859280000):0.2046730000):0.4786330000):0.0312498000	(((((1bcf_A:0.0000010000	3e1q_A:0.0000010000):0.1420760000	2fkz_A:0.0790940000):0.0714198000	1jgc_A:0.1939720000):0.3281980000	(((1lko_A:0.4866850000	1yuz_A:0.7730510000):0.2609190000	3qhb_A:0.5519350000):0.6548700000	((((((1lb3_A:0.0541820000	2za7_A:0.0750920000):0.2494860000	1bg7_A:0.0698920000):0.0804683000	1r03_A:0.1088150000):0.1846700000	(1z6o_A:1.0707040000	1z6o_M:0.5218060000):0.1885620000):0.2242540000	3e6s_A:0.4664480000):0.1443060000	(((1eum_A:0.2056630000	1krq_A:0.2838450000):0.1713800000	2jd7_A:0.1131290000):0.0555422000	1vlg_A:0.2491740000):0.1110860000):0.1812430000):0.0612039000):0.1762350000	1nfv_A:0.5871380000):0.1290990000):0.2913820000):0.0737243000):0.0529658000	((1qgh_A:0.1622710000	2ux1_A:0.4119010000):0.3223730000	(1ji4_A:0.3587650000	2fjc_A:0.4879740000):0.1496650000):0.1478080000):0.0628343000):0.0169002000);
(1ji5_A:0.1168680000	(1jig_A:0.1399190000	(1n1q_A:0.3008610000	(2chp_A:0.3147960000	(((1ji4_A:0.4741630000	2fjc_A:0.4933830000):0.1376920000	((((1dps_A:0.0000010000	1jts_A:0.0000010000):0.2957030000	1o9r_A:0.1679300000):0.1991120000	1uvh_A:0.7862610000):0.2212850000	(1tjo_A:0.0000010000	1tk6_A:0.0000010000):0.7130150000):0.1672000000):0.0588947000	(((2fzf_A:1.6462710000	1nfv_A:0.5589590000):0.1327510000	((((1bcf_A:0.0000010000	3e1q_A:0.0000010000):0.1808350000	2fkz_A:0.1175020000):0.1327650000	1jgc_A:0.2519960000):0.3943780000	(((1lko_A:0.7910990000	(1yuz_A:0.9382150000	3qhb_A:0.6952760000):0.1466680000):0.6773670000	((((1lb3_A:0.0755580000	2za7_A:0.0621710000):0.2439590000	(1bg7_A:0.1002190000	1r03_A:0.1863050000):0.0859165000):0.2543650000	(1z6o_A:0.8567070000	1z6o_M:0.7241140000):0.2009630000):0.1347090000	(((1eum_A:0.2425680000	1krq_A:0.2899050000):0.1417200000	3e6s_A:0.7033050000):0.1382390000	(2jd7_A:0.1903920000	1vlg_A:0.2680040000):0.1248010000):0.1670550000):0.2398530000):0.0794689000	(1otk_A:1.6399670000	(((((((1oqu_A:0.1901850000	1r2f_A:0.1242050000):0.1052540000	1uzr_A:0.0079490000):0.5723800000	1mxr_A:1.0119970000):0.3333450000	(1jk0_A:0.2145880000	(2uw2_A:0.0196420000	1w68_A:0.0264480000):0.1743580000):0.5300590000):0.3929910000	(((2inc_B:0.8057770000	(2inp_C:0.8297640000	1mty_B:1.6768120000):0.2090860000):0.3453720000	1mty_D:1.3660770000):0.1934140000	3dhg_A:0.9092020000):0.3671110000):0.3123590000	3ee4_A:0.8266390000):0.2933040000	(((2uw1_A:0.0000010000	2uw1_B:0.0000010000):0.0766602000	1afr_A:0.0801270000):0.8768520000	1za0_A:1.1624760000):0.7076990000):0.3691500000):0.4282000000):0.0440725000):0.2285090000):0.1733970000	2vzb_A:0.6410460000):0.2340200000):0.0747327000):0.1216030000):0.0608177000):0.0906454000	(1qgh_A:0.2515970000	2ux1_A:0.4265330000):0.3407410000);
(1ji5_A:0.1475260000	(1jig_A:0.1652530000	(1n1q_A:0.2309350000	(2chp_A:0.3009530000	((1ji4_A:0.2955270000	2fjc_A:0.4202480000):0.1234350000	(((((1dps_A:0.0000010000	1jts_A:0.0000010000):0.2426790000	1o9r_A:0.1850560000):0.2000510000	1uvh_A:0.5594550000):0.1353580000	(1tjo_A:0.0000010000	1tk6_A:0.0000010000):0.6725910000):0.2119530000	(((2fzf_A:1.4821810000	(((((1bcf_A:0.0000010000	3e1q_A:0.0000010000):0.1972130000	2fkz_A:0.0570030000):0.1044170000	1jgc_A:0.2794610000):0.2905150000	(((1lko_A:0.5839160000	1yuz_A:1.1995040000):0.2492760000	3qhb_A:0.6418180000):0.4990140000	((((1lb3_A:0.0849330000	2za7_A:0.0764100000):0.2120300000	(1bg7_A:0.0849250000	1r03_A:0.2190700000):0.0745264000):0.1900340000	(1z6o_A:0.6829490000	1z6o_M:0.4986760000):0.2095860000):0.1637900000	(((1eum_A:0.2322590000	1krq_A:0.2855000000):0.1396080000	3e6s_A:0.7417770000):0.1466740000	(2jd7_A:0.1925710000	1vlg_A:0.2948000000):0.0789681000):0.1428400000):0.2920770000):0.1021670000):0.0921511000	1nfv_A:0.6216310000):0.1256520000):0.1194750000	(1otk_A:1.5515410000	(((((((1oqu_A:0.1303000000	1r2f_A:0.1484730000):0.0623842000	1uzr_A:0.0122590000):0.5351040000	1mxr_A:0.6835960000):0.2315700000	(1jk0_A:0.1756440000	(2uw2_A:0.0240690000	1w68_A:0.0360280000):0.1476140000):0.7028580000):0.2734070000	3ee4_A:0.9372590000):0.2251750000	(((2inc_B:0.9335500000	(2inp_C:0.7866910000	1mty_B:1.6652250000):0.1692590000):0.4017750000	3dhg_A:0.8799900000):0.1249190000	1mty_D:1.2157760000):0.4316750000):0.3223010000	(((2uw1_A:0.0000010000	2uw1_B:0.0000010000):0.0907883000	1afr_A:0.0676570000):0.5509020000	1za0_A:1.1437740000):0.4232750000):0.3484840000):0.6892900000):0.1020130000	2vzb_A:0.6314460000):0.2666670000):0.0213031000):0.1060700000):0.0964770000):0.0365230000):0.0880995000	(1qgh_A:0.1477840000	2ux1_A:0.4208560000):0.2512560000);
(1ji5_A:0.2396730000	1jig_A:0.1321520000	(1n1q_A:0.2567220000	((2chp_A:0.4229580000	(((((1dps_A:0.0000010000	1jts_A:0.0000010000):0.3028440000	1o9r_A:0.1535480000):0.3099320000	(1tjo_A:0.0000010000	1tk6_A:0.0000010000):0.9272920000):0.1173780000	1uvh_A:0.9426120000):0.2744160000	((2fzf_A:2.0011810000	2vzb_A:0.5137540000):0.2746040000	((((((1bcf_A:0.0000010000	3e1q_A:0.0000010000):0.1253230000	2fkz_A:0.1241150000):0.1166020000	1jgc_A:0.2752540000):0.5071070000	(((1lko_A:0.5224660000	1yuz_A:1.0005420000):0.2278470000	3qhb_A:0.8564200000):0.5254710000	((((1lb3_A:0.0779860000	2za7_A:0.0769360000):0.1642620000	(1bg7_A:0.0716940000	1r03_A:0.1925260000):0.1255350000):0.2061330000	(1z6o_A:0.8549980000	1z6o_M:0.6594600000):0.1901250000):0.2673820000	(((1eum_A:0.1889800000	1krq_A:0.3776160000):0.1176680000	3e6s_A:0.7480660000):0.1192000000	(2jd7_A:0.1666490000	1vlg_A:0.3670850000):0.1293890000):0.0970862000):0.2937190000):0.2375480000):0.2033920000	1nfv_A:0.6873720000):0.0773020000	((1otk_A:1.3482380000	((((2inc_B:0.7140440000	1mty_B:1.9647540000):0.2047570000	2inp_C:0.8963760000):0.3197800000	3dhg_A:1.2250050000):0.1660930000	1mty_D:1.1425210000):0.4294470000):0.1942560000	((((((1oqu_A:0.1792530000	1r2f_A:0.1780720000):0.0884017000	1uzr_A:0.0048360000):0.7551540000	1mxr_A:0.7448890000):0.1663210000	(1jk0_A:0.1671870000	(2uw2_A:0.0397080000	1w68_A:0.0602100000):0.1672780000):0.7230570000):0.2883520000	(((2uw1_A:0.0000010000	2uw1_B:0.0000010000):0.0577959000	1afr_A:0.1504360000):0.9136950000	1za0_A:1.0681180000):1.0072200000):0.1835000000	3ee4_A:0.9324910000):0.3826370000):0.9565660000):0.1181340000):0.2297020000):0.1711590000):0.0324904000	((1qgh_A:0.3186700000	2ux1_A:0.4655630000):0.1717430000	(1ji4_A:0.4315520000	2fjc_A:0.5396660000):0.1807450000):0.1352480000):0.0954348000):0.0203666000);
(1ji5_A:0.2161450000	(1jig_A:0.1099270000	(((2chp_A:0.3694970000	((((1dps_A:0.0000020000	1jts_A:0.0000020000):0.2377670000	1o9r_A:0.2287310000):0.2415250000	(1tjo_A:0.0000020000	1tk6_A:0.0000020000):0.8910580000):0.0615359000	1uvh_A:0.6858370000):0.2932950000):0.0136330000	((2fzf_A:1.4731680000	2vzb_A:0.3098490000):0.5678080000	((((((1bcf_A:0.0000020000	3e1q_A:0.0000020000):0.1676730000	2fkz_A:0.0686590000):0.1435880000	1jgc_A:0.2309370000):0.2669060000	(((1lko_A:0.7103390000	1yuz_A:0.6056800000):0.2982770000	3qhb_A:0.5885810000):0.6344400000	(((((1lb3_A:0.0925060000	2za7_A:0.0850740000):0.2337210000	1bg7_A:0.0766570000):0.0773310000	1r03_A:0.1708440000):0.2571010000	(1z6o_A:0.6849150000	1z6o_M:0.5054410000):0.1625830000):0.1762330000	(((1eum_A:0.2254970000	1krq_A:0.2733210000):0.1178370000	3e6s_A:0.6720520000):0.0970039000	(2jd7_A:0.1178780000	1vlg_A:0.3026230000):0.0720446000):0.1443200000):0.1904390000):0.1998800000):0.1950080000	1nfv_A:0.6650760000):0.1879470000	((1otk_A:1.5322260000	(((2uw1_A:0.0000020000	2uw1_B:0.0000020000):0.0614997000	1afr_A:0.1076530000):0.7020530000	1za0_A:1.2605100000):0.6415100000):0.1412710000	((((((1oqu_A:0.1163770000	1r2f_A:0.1108200000):0.0311251000	1uzr_A:0.0470580000):0.6968570000	1mxr_A:0.5746830000):0.1909560000	(1jk0_A:0.2609740000	(2uw2_A:0.0216610000	1w68_A:0.0393150000):0.0634484000):0.5094630000):0.2813640000	((2inc_B:0.9577050000	(2inp_C:0.7633620000	1mty_B:1.5638450000):0.2107520000):0.3631480000	(1mty_D:1.3784640000	3dhg_A:0.8693480000):0.2528020000):0.4323040000):0.2128860000	3ee4_A:0.8239500000):0.2271990000):0.8031530000):0.1011180000):0.3141060000):0.0643806000	(((1qgh_A:0.3393820000	2ux1_A:0.3201200000):0.2924560000	2fjc_A:0.4538680000):0.0347360000	1ji4_A:0.4568800000):0.1552310000):0.0879657000):0.0371539000	1n1q_A:0.2392040000);
(1ji5_A:0.2256240000	1jig_A:0.1471440000	((1n1q_A:0.2408190000	((1qgh_A:0.2838450000	2ux1_A:0.3482480000):0.3569000000	(1ji4_A:0.4211310000	2fjc_A:0.6483160000):0.1816410000):0.1275210000):0.0765598000	(2chp_A:0.3304710000	(((((1dps_A:0.0000010000	1jts_A:0.0000010000):0.2657010000	1o9r_A:0.2110850000):0.2856930000	1uvh_A:0.7326380000):0.1489550000	(1tjo_A:0.0000010000	1tk6_A:0.0000010000):0.8645900000):0.1897720000	((2fzf_A:2.0824270000	((((((1bcf_A:0.0000010000	3e1q_A:0.0000010000):0.1858760000	2fkz_A:0.0874600000):0.1121540000	1jgc_A:0.3616070000):0.3314200000	((1lko_A:0.6157880000	1yuz_A:0.8338910000):0.3788550000	3qhb_A:0.6361380000):0.5855980000):0.0561867000	(((((1lb3_A:0.1000930000	2za7_A:0.0674390000):0.2395840000	1bg7_A:0.0758410000):0.1061920000	1r03_A:0.1045760000):0.2513840000	(1z6o_A:0.8718000000	1z6o_M:0.7020480000):0.1746740000):0.1534940000	(((1eum_A:0.3307790000	1krq_A:0.2353220000):0.2159330000	3e6s_A:0.8290550000):0.1747850000	(2jd7_A:0.1128120000	1vlg_A:0.2834540000):0.0783008000):0.1862490000):0.4739500000):0.2043270000	1nfv_A:0.4457790000):0.1644200000):0.1118270000	(2vzb_A:0.6740790000	(1otk_A:1.4218020000	(((((((1oqu_A:0.1448850000	1r2f_A:0.1743070000):0.0509381000	1uzr_A:0.0200910000):0.6711520000	1mxr_A:0.7040560000):0.1542110000	(1jk0_A:0.1599040000	(2uw2_A:0.0352900000	1w68_A:0.0344860000):0.1125990000):0.6772570000):0.3549960000	((2inc_B:0.8778030000	(2inp_C:0.9180250000	1mty_B:1.8952250000):0.2070220000):0.3320270000	(1mty_D:1.0813750000	3dhg_A:0.8597710000):0.4568130000):0.5993480000):0.2003300000	3ee4_A:0.6894790000):0.1299570000	(((2uw1_A:0.0000010000	2uw1_B:0.0000010000):0.0920805000	1afr_A:0.1133940000):0.8343540000	1za0_A:1.2250300000):0.5700040000):0.3354000000):0.5865080000):0.1186640000):0.2222990000):0.0748845000):0.0987435000):0.0406717000);
(1ji5_A:0.1994040000	(1jig_A:0.1952540000	((2chp_A:0.3480230000	((1ji4_A:0.4463470000	2fjc_A:0.5047960000):0.1739630000	(((((1dps_A:0.0000010000	1jts_A:0.0000010000):0.2797010000	1o9r_A:0.2018860000):0.3389720000	1uvh_A:0.5989980000):0.1903810000	(1tjo_A:0.0000010000	1tk6_A:0.0000010000):0.5811230000):0.2495870000	((2fzf_A:2.0326550000	2vzb_A:0.2619640000):0.4689590000	((((((1bcf_A:0.0000010000	3e1q_A:0.0000010000):0.1796120000	2fkz_A:0.0879360000):0.1771460000	1jgc_A:0.2428240000):0.4772740000	(((1lko_A:0.7452530000	1yuz_A:0.9753920000):0.2194780000	3qhb_A:0.6314180000):0.5584640000	((((1lb3_A:0.0502980000	2za7_A:0.0859280000):0.1954230000	(1bg7_A:0.0962850000	1r03_A:0.1580900000):0.0836379000):0.2480570000	(1z6o_A:0.9955570000	1z6o_M:0.4587770000):0.2281520000):0.3781010000	(((1eum_A:0.2675250000	1krq_A:0.2304900000):0.1113700000	3e6s_A:0.7536410000):0.0809970000	(2jd7_A:0.1766740000	1vlg_A:0.3079550000):0.1185500000):0.1341740000):0.2755650000):0.0789660000):0.1204090000	1nfv_A:0.5941720000):0.1709420000	(1otk_A:1.2592500000	(((((1oqu_A:0.1597880000	1r2f_A:0.1794910000):0.0460233000	1uzr_A:0.0126140000):0.7902830000	(1mxr_A:0.7139360000	(1jk0_A:0.2018490000	(2uw2_A:0.0103230000	1w68_A:0.0559180000):0.1256630000):0.8099280000):0.0990960000):0.2466050000	3ee4_A:0.7794010000):0.3771270000	((((2inc_B:0.7845850000	1mty_B:2.1002130000):0.0993618000	2inp_C:0.9195380000):0.3155760000	(1mty_D:1.1846310000	3dhg_A:0.8953320000):0.2159790000):0.5020650000	(((2uw1_A:0.0000010000	2uw1_B:0.0000010000):0.0508149000	1afr_A:0.0923460000):0.7843330000	1za0_A:1.4933890000):0.5964560000):0.1477750000):0.3920140000):0.4952510000):0.1582210000):0.2271440000):0.0658280000):0.1055140000):0.0822004000	(1qgh_A:0.2259900000	2ux1_A:0.4577250000):0.2907970000):0.0647751000):0.0307438000	1n1q_A:0.3026220000);
(1ji5_A:0.1445880000	((1jig_A:0.1436960000	((2chp_A:0.2419830000	(((((1dps_A:0.0000010000	1jts_A:0.0000010000):0.2856420000	1o9r_A:0.1639990000):0.1847470000	1uvh_A:0.5539390000):0.2488800000	(1tjo_A:0.0000010000	1tk6_A:0.0000010000):0.5867300000):0.1715350000	((((2fzf_A:1.5685540000	(1otk_A:1.1244410000	(((((((1oqu_A:0.1411940000	1r2f_A:0.1417020000):0.0554019000	1uzr_A:0.0208090000):0.6874240000	1mxr_A:0.5936340000):0.2466250000	(1jk0_A:0.2114910000	(2uw2_A:0.0223310000	1w68_A:0.0442220000):0.1134900000):0.6796700000):0.2626140000	(((2inc_B:0.6593970000	1mty_B:2.2718280000):0.1517150000	2inp_C:0.8772850000):0.3825490000	(1mty_D:1.1399250000	3dhg_A:1.0141720000):0.2152530000):0.4322270000):0.1576960000	3ee4_A:0.8423290000):0.1882830000	(((2uw1_A:0.0000010000	2uw1_B:0.0000010000):0.1300000000	1afr_A:0.0551690000):0.9166750000	1za0_A:0.9716750000):0.4729250000):0.3325980000):0.5623510000):0.1287500000	((((1bcf_A:0.0000010000	3e1q_A:0.0000010000):0.1387570000	2fkz_A:0.1135400000):0.1321600000	1jgc_A:0.2082330000):0.3736660000	(((1lko_A:0.5090810000	1yuz_A:0.9090040000):0.4047190000	3qhb_A:0.5767840000):0.5117990000	((((1lb3_A:0.0838960000	2za7_A:0.0494960000):0.1551700000	(1bg7_A:0.0814350000	1r03_A:0.1647280000):0.0749365000):0.1833830000	(1z6o_A:0.8260230000	1z6o_M:0.4909410000):0.2443480000):0.1191500000	((1eum_A:0.2545330000	(1krq_A:0.1334270000	3e6s_A:0.7177440000):0.0901191000):0.2196650000	(2jd7_A:0.1825340000	1vlg_A:0.2795640000):0.1455310000):0.1284200000):0.3004810000):0.1144120000):0.1937440000):0.0747570000	1nfv_A:0.5825300000):0.1457460000	2vzb_A:0.6476820000):0.1642500000):0.0770391000):0.0607430000	(1ji4_A:0.4338750000	2fjc_A:0.4488480000):0.1967930000):0.1006030000):0.0195844000	1n1q_A:0.2688850000):0.0834651000	(1qgh_A:0.2455800000	2ux1_A:0.4412100000):0.3219950000);
(1ji5_A:0.2170030000	(1jig_A:0.1214000000	((2chp_A:0.3429900000	(((((1dps_A:0.0000020000	1jts_A:0.0000020000):0.2703290000	1o9r_A:0.2697270000):0.2841690000	1uvh_A:0.5331830000):0.1514680000	(1tjo_A:0.0000020000	1tk6_A:0.0000020000):0.7801890000):0.1535960000	((2fzf_A:1.7809290000	2vzb_A:0.3935770000):0.3215870000	(((((((1bcf_A:0.0000020000	3e1q_A:0.0000020000):0.1472570000	2fkz_A:0.0738900000):0.0929926000	1jgc_A:0.2457830000):0.3133340000	((1lko_A:0.5826270000	1yuz_A:0.8325510000):0.4090070000	3qhb_A:0.5153910000):0.7720260000):0.0633851000	(((((1lb3_A:0.0657480000	2za7_A:0.0633580000):0.2065100000	1bg7_A:0.0715440000):0.0780516000	1r03_A:0.1378290000):0.2091410000	(1z6o_A:0.8292970000	1z6o_M:0.6411980000):0.1544870000):0.2856020000	((((1eum_A:0.2685280000	1krq_A:0.2802330000):0.1027910000	3e6s_A:0.7290230000):0.1941140000	2jd7_A:0.1485720000):0.1338640000	1vlg_A:0.2251690000):0.1437760000):0.3137460000):0.1657670000	((1otk_A:1.3493980000	(((2uw1_A:0.0000020000	2uw1_B:0.0000020000):0.1126810000	1afr_A:0.0855150000):0.8231730000	1za0_A:1.1704970000):0.4626730000):0.0811519000	((((((1oqu_A:0.1225320000	1r2f_A:0.1422610000):0.0477253000	1uzr_A:0.0100730000):0.7064940000	1mxr_A:0.8852180000):0.0873476000	(1jk0_A:0.1874100000	(2uw2_A:0.0263090000	1w68_A:0.0223660000):0.1302140000):0.5786050000):0.3725160000	((2inc_B:0.8980050000	(2inp_C:0.7265250000	1mty_B:1.7725700000):0.1167820000):0.3448590000	(1mty_D:1.0585200000	3dhg_A:0.9155320000):0.2118400000):0.4972890000):0.1326820000	3ee4_A:0.9387260000):0.2477160000):0.6392430000):0.1541910000	1nfv_A:0.4928530000):0.2744300000):0.2482960000):0.1552170000):0.0772786000	((1qgh_A:0.2865740000	2ux1_A:0.3557620000):0.2797450000	(1ji4_A:0.4801940000	2fjc_A:0.3985020000):0.2127510000):0.1392520000):0.0609097000):0.0170738000	1n1q_A:0.2895940000);
(1ji5_A:0.2211790000	1jig_A:0.1731280000	(1n1q_A:0.2075200000	(((2chp_A:0.3544540000	(((((1dps_A:0.0000010000	1jts_A:0.0000010000):0.2280500000	1o9r_A:0.2245600000):0.3162670000	1uvh_A:0.7441760000):0.1518280000	(1tjo_A:0.0000010000	1tk6_A:0.0000010000):0.7827290000):0.2734370000	(((2fzf_A:1.5676630000	2vzb_A:0.4563390000):0.2564450000	(1otk_A:1.5264760000	(((((((1oqu_A:0.1427790000	1r2f_A:0.1539380000):0.0222629000	1uzr_A:0.0685690000):0.5310020000	1mxr_A:0.7421830000):0.2586450000	(1jk0_A:0.1915780000	(2uw2_A:0.0033730000	1w68_A:0.0371920000):0.1671700000):0.6020520000):0.3183580000	3ee4_A:0.8221700000):0.3769700000	((((2inc_B:0.8880150000	1mty_B:1.7620330000):0.0766408000	2inp_C:1.0316580000):0.4804770000	3dhg_A:0.8823650000):0.1943490000	1mty_D:1.0929180000):0.2886360000):0.2694830000	(((2uw1_A:0.0000010000	2uw1_B:0.0000010000):0.0650012000	1afr_A:0.1115110000):0.8530890000	1za0_A:1.1020770000):0.4328880000):0.4621410000):0.3017650000):0.1654440000	(((((1bcf_A:0.0000010000	3e1q_A:0.0000010000):0.1335330000	2fkz_A:0.1348700000):0.0963636000	1jgc_A:0.2814710000):0.3604250000	(((1lko_A:0.8407270000	1yuz_A:0.6737170000):0.2048970000	3qhb_A:0.7174980000):0.5945280000	(((((1lb3_A:0.0907740000	2za7_A:0.0913470000):0.2515120000	(1bg7_A:0.0892760000	1r03_A:0.1816460000):0.0547616000):0.2192340000	1z6o_A:1.0127610000):0.1156180000	1z6o_M:0.5114370000):0.1444900000	(((1eum_A:0.2141320000	1krq_A:0.2976940000):0.1095290000	3e6s_A:0.7122760000):0.1384960000	(2jd7_A:0.1002850000	1vlg_A:0.2830410000):0.0998997000):0.2337760000):0.2541220000):0.0739466000):0.2500850000	1nfv_A:0.7196560000):0.1211860000):0.2961700000):0.0376452000):0.0958496000	(1qgh_A:0.2698030000	2ux1_A:0.3810860000):0.2267420000):0.0676463000	(1ji4_A:0.4029460000	2fjc_A:0.5445670000):0.1718240000):0.0799463000):0.0219361000);
(1ji5_A:0.1859650000	(1jig_A:0.1627230000	((2chp_A:0.4092420000	((1ji4_A:0.3794360000	2fjc_A:0.4540820000):0.1844420000	(((((1dps_A:0.0000010000	1jts_A:0.0000010000):0.2501480000	1o9r_A:0.1421810000):0.3224180000	1uvh_A:0.6728780000):0.1693480000	(1tjo_A:0.0000010000	1tk6_A:0.0000010000):0.7443110000):0.1762730000	((2fzf_A:1.5091130000	((((((1bcf_A:0.0000010000	3e1q_A:0.0000010000):0.1821170000	2fkz_A:0.0803750000):0.1252160000	1jgc_A:0.2153970000):0.3994050000	(((1lko_A:0.4880340000	1yuz_A:0.6828350000):0.4277890000	3qhb_A:0.5374440000):0.5806090000	((((1lb3_A:0.0883910000	2za7_A:0.0632370000):0.2423020000	(1bg7_A:0.1006510000	1r03_A:0.1676820000):0.0910127000):0.2453860000	(1z6o_A:0.8171570000	1z6o_M:0.4484720000):0.1798790000):0.1804560000	(((1eum_A:0.2160810000	1krq_A:0.2320720000):0.1527390000	3e6s_A:0.7269390000):0.1334680000	(2jd7_A:0.1275340000	1vlg_A:0.2597730000):0.0498260000):0.1217910000):0.3865120000):0.0915817000):0.1711230000	1nfv_A:0.5801150000):0.0747387000	(1otk_A:1.3030070000	(((((((1oqu_A:0.1037770000	1r2f_A:0.1462150000):0.0447946000	1uzr_A:0.0157300000):0.7253220000	1mxr_A:0.7063790000):0.1340540000	(1jk0_A:0.1777310000	(2uw2_A:0.0248790000	1w68_A:0.0306850000):0.1239090000):0.6456440000):0.2366550000	3ee4_A:0.9089750000):0.3387180000	((2inc_B:0.9077120000	(2inp_C:0.8570890000	1mty_B:1.9796500000):0.2157470000):0.4371220000	(1mty_D:0.7187350000	3dhg_A:0.9247660000):0.2438240000):0.5585970000):0.2935980000	(((2uw1_A:0.0000010000	2uw1_B:0.0000010000):0.0818710000	1afr_A:0.1238040000):0.5721990000	1za0_A:1.2227400000):0.7331230000):0.2543760000):0.6072880000):0.0119259000):0.1488600000	2vzb_A:0.6331910000):0.3920550000):0.0798588000):0.0814044000):0.0687681000	(1qgh_A:0.2417780000	2ux1_A:0.3985240000):0.2060910000):0.1365210000):0.0230985000	1n1q_A:0.3273020000);
(1ji5_A:0.1963180000	(1jig_A:0.1133220000	((1qgh_A:0.3941140000	2ux1_A:0.4264780000):0.2028490000	((1ji4_A:0.5018880000	(((((1dps_A:0.0000010000	1jts_A:0.0000010000):0.2622250000	1o9r_A:0.1278670000):0.2942870000	1uvh_A:0.7305370000):0.1158530000	(1tjo_A:0.0000010000	1tk6_A:0.0000010000):0.7400360000):0.2155640000	((((2fzf_A:1.6775830000	1nfv_A:0.5662380000):0.1368960000	((((1bcf_A:0.0000010000	3e1q_A:0.0000010000):0.1631960000	2fkz_A:0.1579850000):0.0869126000	1jgc_A:0.2021050000):0.3587200000	(((1lko_A:0.6368730000	1yuz_A:0.9373190000):0.1532190000	3qhb_A:0.5873950000):0.8375110000	((((1lb3_A:0.0727670000	2za7_A:0.0652050000):0.2140040000	(1bg7_A:0.1198450000	1r03_A:0.1343810000):0.0561413000):0.2759500000	(1z6o_A:0.8341880000	1z6o_M:0.6373940000):0.2545250000):0.1587960000	(((1eum_A:0.2620050000	1krq_A:0.2091720000):0.1310250000	3e6s_A:0.7831500000):0.1112010000	(2jd7_A:0.1289380000	1vlg_A:0.3066370000):0.1292760000):0.1838060000):0.2751420000):0.0629003000):0.2169710000):0.1821780000	2vzb_A:0.6498960000):0.1896770000	(1otk_A:1.1514210000	(((((((1oqu_A:0.1147010000	1r2f_A:0.1766910000):0.0465253000	1uzr_A:0.0253610000):0.6837960000	1mxr_A:0.8089160000):0.3179170000	(1jk0_A:0.1561270000	(2uw2_A:0.0212860000	1w68_A:0.0458530000):0.2112860000):0.7801310000):0.1972190000	3ee4_A:0.8412610000):0.1980850000	((2inc_B:0.7220000000	(2inp_C:0.7644670000	1mty_B:1.7341490000):0.1968370000):0.2417240000	(1mty_D:1.2363130000	3dhg_A:0.8963780000):0.3408690000):0.4060090000):0.2337480000	(((2uw1_A:0.0000010000	2uw1_B:0.0000010000):0.0594281000	1afr_A:0.1104900000):0.9113520000	1za0_A:1.1525890000):0.3837130000):0.3176240000):0.5495320000):0.2082400000):0.0647213000):0.0121588000	2fjc_A:0.4984880000):0.1735200000):0.1148700000):0.1115520000	(1n1q_A:0.2355600000	2chp_A:0.4466140000):0.0590898000);
(1ji5_A:0.0900120000	(1jig_A:0.1357090000	(1n1q_A:0.2715400000	((2chp_A:0.3374950000	(((((1dps_A:0.0000010000	1jts_A:0.0000010000):0.3234460000	1o9r_A:0.1355540000):0.2468380000	1uvh_A:0.8090540000):0.1667970000	(1tjo_A:0.0000010000	1tk6_A:0.0000010000):0.6394390000):0.2046770000	(((2fzf_A:1.7519830000	((1otk_A:1.2658310000	(((2uw1_A:0.0000010000	2uw1_B:0.0000010000):0.0356338000	1afr_A:0.1443640000):0.7560990000	1za0_A:1.1349680000):0.8102120000):0.2834070000	((((((1oqu_A:0.1227460000	1r2f_A:0.1281030000):0.0855517000	1uzr_A:0.0071430000):0.7218270000	1mxr_A:0.7324940000):0.2272050000	(1jk0_A:0.2475680000	(2uw2_A:0.0246790000	1w68_A:0.0194280000):0.0958654000):0.4316280000):0.4195870000	3ee4_A:0.7529720000):0.2319080000	(((2inc_B:0.7148850000	(2inp_C:0.8682340000	1mty_B:1.6524130000):0.1793600000):0.3452730000	3dhg_A:0.7948940000):0.1521840000	1mty_D:1.0907310000):0.4635010000):0.1570400000):0.4632560000):0.2473480000	(((((1bcf_A:0.0000010000	3e1q_A:0.0000010000):0.1468670000	2fkz_A:0.0852800000):0.0934400000	1jgc_A:0.2281470000):0.4153710000	(((1lko_A:0.5829890000	1yuz_A:1.0554410000):0.2416010000	3qhb_A:0.7063190000):0.6168550000	((((1lb3_A:0.0789190000	2za7_A:0.0575360000):0.1647410000	(1bg7_A:0.0839360000	1r03_A:0.2259750000):0.0612083000):0.1927980000	(1z6o_A:0.8262240000	1z6o_M:0.5110810000):0.1239580000):0.3320720000	(((1eum_A:0.2779200000	1krq_A:0.2365330000):0.1754330000	3e6s_A:0.7167910000):0.1215250000	(2jd7_A:0.1731500000	1vlg_A:0.2470840000):0.0679219000):0.1346180000):0.3057910000):0.0451555000):0.1677780000	1nfv_A:0.4520100000):0.1088360000):0.2268970000	2vzb_A:0.6927650000):0.1966220000):0.0603321000):0.0682279000	(1ji4_A:0.4473710000	2fjc_A:0.3755360000):0.2737870000):0.1168470000):0.0685329000):0.1436980000	(1qgh_A:0.2894370000	2ux1_A:0.4781600000):0.3435400000);
(1ji5_A:0.2477700000	(1jig_A:0.1617130000	((2chp_A:0.2853070000	(((((1dps_A:0.0000010000	1jts_A:0.0000010000):0.2684360000	1o9r_A:0.2558350000):0.1939860000	1uvh_A:0.7101020000):0.2830980000	(1tjo_A:0.0000010000	1tk6_A:0.0000010000):0.6001490000):0.2003880000	((((2fzf_A:1.7252970000	1nfv_A:0.3901900000):0.2872680000	(((((1bcf_A:0.0000010000	3e1q_A:0.0000010000):0.1440020000	2fkz_A:0.0964900000):0.1236770000	1jgc_A:0.2444050000):0.3922650000	((1lko_A:0.5316970000	1yuz_A:0.8254590000):0.2396290000	3qhb_A:0.5752190000):0.6094600000):0.0922735000	((((((1lb3_A:0.0586590000	2za7_A:0.0838380000):0.2620870000	1bg7_A:0.0708160000):0.0784013000	1r03_A:0.1272110000):0.1737060000	1z6o_A:1.0074950000):0.1339760000	1z6o_M:0.6991240000):0.1994190000	(((1eum_A:0.2802580000	1krq_A:0.2862120000):0.1040490000	3e6s_A:0.7313500000):0.2038250000	(2jd7_A:0.1872780000	1vlg_A:0.2200620000):0.1004910000):0.1144070000):0.3224070000):0.1432290000):0.0937791000	((1otk_A:1.6714710000	(((2uw1_A:0.0000010000	2uw1_B:0.0000010000):0.0832438000	1afr_A:0.0799010000):0.6286210000	1za0_A:1.3270040000):0.4590930000):0.2098140000	((((((1oqu_A:0.1573710000	1r2f_A:0.1857470000):0.0557962000	1uzr_A:0.0167470000):0.6855980000	1mxr_A:0.7230690000):0.2620970000	(1jk0_A:0.1512680000	(2uw2_A:0.0177070000	1w68_A:0.0457360000):0.1261050000):0.6922020000):0.2859650000	3ee4_A:0.7460350000):0.2667950000	(((2inc_B:0.8966900000	2inp_C:0.8630950000):0.2415170000	1mty_B:1.6035830000):0.3282880000	(1mty_D:1.1080150000	3dhg_A:0.9475490000):0.1475710000):0.4291900000):0.1447500000):0.6580450000):0.1455580000	2vzb_A:0.9523850000):0.2532550000):0.1035790000):0.0655353000	((1qgh_A:0.3215260000	2ux1_A:0.3904420000):0.2558800000	(1ji4_A:0.3931290000	2fjc_A:0.4474280000):0.1829820000):0.1428430000):0.1085750000):0.0157725000	1n1q_A:0.2759740000);
(1ji5_A:0.2030990000	1jig_A:0.1921760000	(1n1q_A:0.2555150000	((2chp_A:0.2332920000	(((((1dps_A:0.0000010000	1jts_A:0.0000010000):0.2152480000	1o9r_A:0.2141120000):0.2581460000	1uvh_A:0.6163920000):0.2241100000	(1tjo_A:0.0000010000	1tk6_A:0.0000010000):0.6843090000):0.2547960000	(((2fzf_A:1.6657630000	(1otk_A:1.2999830000	(((((((1oqu_A:0.1052360000	1r2f_A:0.1462810000):0.0989821000	1uzr_A:0.0000020000):0.5757120000	3ee4_A:0.8603680000):0.2410520000	1mxr_A:0.6903360000):0.1105230000	(1jk0_A:0.1734770000	(2uw2_A:0.0227000000	1w68_A:0.0476460000):0.2031450000):0.7357570000):0.3354070000	(((2uw1_A:0.0000010000	2uw1_B:0.0000010000):0.0737467000	1afr_A:0.0769290000):0.8944470000	1za0_A:1.3057060000):0.8136890000):0.1559330000	((2inc_B:0.7205950000	(2inp_C:1.0388900000	1mty_B:1.8652990000):0.1553750000):0.4734910000	(1mty_D:0.8958240000	3dhg_A:1.0090650000):0.4150070000):0.3913100000):0.3207760000):0.5358050000):0.1481680000	(((((1bcf_A:0.0000010000	3e1q_A:0.0000010000):0.1601670000	2fkz_A:0.1380170000):0.0636692000	1jgc_A:0.2853060000):0.3792860000	(((1lko_A:0.6309390000	1yuz_A:0.8036310000):0.2545620000	3qhb_A:0.6936000000):0.6799720000	(((((1lb3_A:0.0554740000	2za7_A:0.1147780000):0.2159510000	1bg7_A:0.0962960000):0.1476070000	1r03_A:0.1063970000):0.2992170000	(1z6o_A:0.9525200000	1z6o_M:0.4654450000):0.1519070000):0.1691670000	(((1eum_A:0.2805840000	1krq_A:0.2174020000):0.1375370000	3e6s_A:0.6562380000):0.0840156000	(2jd7_A:0.1369520000	1vlg_A:0.2613770000):0.1488730000):0.1460920000):0.4000020000):0.0576670000):0.1437250000	1nfv_A:0.7583930000):0.0760098000):0.1320190000	2vzb_A:0.7927430000):0.3095060000):0.1272850000):0.0661144000	((1qgh_A:0.2677530000	2ux1_A:0.5104980000):0.1920710000	(1ji4_A:0.4014990000	2fjc_A:0.5948410000):0.2184730000):0.1410150000):0.0798801000):0.0094682600);
(1ji5_A:0.1946520000	(1jig_A:0.1161470000	((2chp_A:0.2965090000	(((((1dps_A:0.0000010000	1jts_A:0.0000010000):0.2723080000	1o9r_A:0.1593360000):0.1799500000	1uvh_A:0.6399320000):0.2039880000	(1tjo_A:0.0000010000	1tk6_A:0.0000010000):0.5376680000):0.0971763000	(((2fzf_A:2.1796020000	(1otk_A:1.4639980000	(((((((1oqu_A:0.1460070000	1uzr_A:0.0436720000):0.0584300000	1r2f_A:0.0531680000):0.5543230000	1mxr_A:0.6197620000):0.1996300000	(1jk0_A:0.1653230000	(2uw2_A:0.0305710000	1w68_A:0.0503150000):0.1295070000):0.4990810000):0.4979920000	(((2inc_B:0.6716370000	2inp_C:0.8811180000):0.3143680000	1mty_B:1.7732650000):0.2036330000	(1mty_D:1.3761520000	3dhg_A:0.5836490000):0.1093300000):0.3700050000):0.1696890000	(((2uw1_A:0.0000010000	2uw1_B:0.0000010000):0.0679767000	1afr_A:0.0958030000):0.5768000000	1za0_A:1.5006730000):0.4258650000):0.1486780000	3ee4_A:0.8363830000):0.1232080000):0.5017730000):0.1370820000	((((((1bcf_A:0.0000010000	3e1q_A:0.0000010000):0.2023980000	2fkz_A:0.0415910000):0.1601240000	1jgc_A:0.2157480000):0.3156400000	((1lko_A:0.6345440000	1yuz_A:0.9561330000):0.2985730000	3qhb_A:0.5696080000):0.5209620000):0.0238708000	((((((1lb3_A:0.0379700000	2za7_A:0.0665660000):0.1582870000	(1z6o_A:0.8039060000	1z6o_M:0.6029660000):0.3593290000):0.0833784000	1bg7_A:0.0819560000):0.0881567000	1r03_A:0.1271470000):0.3179550000	3e6s_A:0.4680050000):0.1587590000	((1eum_A:0.2712380000	1krq_A:0.2813660000):0.1945010000	(2jd7_A:0.2025460000	1vlg_A:0.2667990000):0.1266860000):0.0961374000):0.2944480000):0.1291150000	1nfv_A:0.5318470000):0.1489680000):0.2242380000	2vzb_A:0.7266300000):0.3572830000):0.1016080000):0.0669184000	((1qgh_A:0.2970000000	2ux1_A:0.3420790000):0.2527030000	(1ji4_A:0.3855080000	2fjc_A:0.3627650000):0.1894600000):0.1232670000):0.0697858000):0.0360753000	1n1q_A:0.2002760000);
(1ji5_A:0.2246100000	(1jig_A:0.1646510000	(((2chp_A:0.2201200000	(((2fzf_A:1.9586020000	1nfv_A:0.5285970000):0.1875480000	((((1bcf_A:0.0000010000	3e1q_A:0.0000010000):0.1431020000	2fkz_A:0.1397250000):0.1542010000	1jgc_A:0.2505250000):0.4189710000	(((1lko_A:0.6171990000	1yuz_A:0.9237980000):0.3070720000	3qhb_A:0.5802690000):0.5732460000	(((((1lb3_A:0.0803250000	2za7_A:0.0739310000):0.2399370000	(1bg7_A:0.1075050000	1r03_A:0.1608170000):0.0958391000):0.2593300000	(1z6o_A:1.0260820000	1z6o_M:0.5186680000):0.2279270000):0.1787440000	((((1eum_A:0.2502900000	1krq_A:0.3076150000):0.2221530000	3e6s_A:0.7655190000):0.1376360000	2jd7_A:0.1902510000):0.0518877000	1vlg_A:0.2309510000):0.1507110000):0.2849880000	(1otk_A:0.9813290000	(((((((1oqu_A:0.1500340000	1r2f_A:0.1263370000):0.0263350000	1uzr_A:0.0422660000):0.6421780000	1mxr_A:0.7501430000):0.1341100000	(1jk0_A:0.1614390000	(2uw2_A:0.0280730000	1w68_A:0.0352900000):0.1714880000):0.5126330000):0.4706180000	3ee4_A:0.7565780000):0.2680730000	(((2uw1_A:0.0000010000	2uw1_B:0.0000010000):0.1006350000	1afr_A:0.1361920000):0.9527080000	1za0_A:1.5056080000):0.3747640000):0.1365910000	(((2inc_B:0.7418580000	1mty_B:1.5009070000):0.2253470000	2inp_C:0.9196350000):0.3742000000	(1mty_D:1.0571390000	3dhg_A:0.8211090000):0.1605280000):0.3895880000):0.1670700000):0.9131410000):0.0447751000):0.0866224000):0.0943970000):0.0999388000	2vzb_A:0.7780260000):0.2559920000):0.0644723000	((((1dps_A:0.0000010000	1jts_A:0.0000010000):0.3237430000	1o9r_A:0.1430190000):0.5056320000	(1tjo_A:0.0000010000	1tk6_A:0.0000010000):0.6440760000):0.1066520000	1uvh_A:0.7822740000):0.2047970000):0.0756655000	((1qgh_A:0.3506550000	2ux1_A:0.3146870000):0.3454740000	(1ji4_A:0.4666690000	2fjc_A:0.5242450000):0.1491460000):0.0882799000):0.1028690000):0.0610571000	1n1q_A:0.2366730000);
(1ji5_A:0.2680150000	(1jig_A:0.1804720000	(1n1q_A:0.1780640000	((1qgh_A:0.2547200000	2ux1_A:0.4090710000):0.2017570000	(1ji4_A:0.3215740000	2fjc_A:0.4721320000):0.2089280000):0.1679150000):0.0728125000):0.0385639000	(2chp_A:0.3658590000	(((((1dps_A:0.0000020000	1jts_A:0.0000020000):0.2395090000	1o9r_A:0.2303620000):0.2436480000	1uvh_A:0.5994680000):0.1674760000	(1tjo_A:0.0000020000	1tk6_A:0.0000020000):0.7805530000):0.1447860000	(((2fzf_A:1.5759040000	1nfv_A:0.4929050000):0.0778736000	(((((1bcf_A:0.0000020000	3e1q_A:0.0000020000):0.1875350000	2fkz_A:0.0946510000):0.0933043000	1jgc_A:0.3473930000):0.3930270000	((1lko_A:0.6981820000	1yuz_A:0.9761670000):0.3053650000	3qhb_A:0.6290160000):0.6127930000):0.0508117000	((((1lb3_A:0.0872230000	2za7_A:0.0683560000):0.2117220000	(1bg7_A:0.0441330000	1r03_A:0.2326940000):0.0709813000):0.3209020000	(1z6o_A:0.8678130000	1z6o_M:0.4736120000):0.1627920000):0.1662950000	(((1eum_A:0.2452530000	1krq_A:0.2732430000):0.1614200000	3e6s_A:0.7698940000):0.1527090000	(2jd7_A:0.1807670000	1vlg_A:0.3588230000):0.0784252000):0.2193650000):0.3413940000):0.1762480000):0.2778450000	(2vzb_A:0.5509250000	(1otk_A:1.5468900000	(((((((1oqu_A:0.1622740000	1r2f_A:0.1333880000):0.0530442000	1uzr_A:0.0123650000):0.6727900000	1mxr_A:0.7940250000):0.2047030000	(1jk0_A:0.2302540000	(2uw2_A:0.0297370000	1w68_A:0.0367940000):0.0951748000):0.6592580000):0.3050960000	3ee4_A:0.9123570000):0.3497480000	(((2inc_B:0.8897730000	2inp_C:0.9175340000):0.2278540000	1mty_B:1.6152880000):0.3275830000	(1mty_D:1.0844950000	3dhg_A:0.6703920000):0.2052840000):0.2230010000):0.3494540000	(((2uw1_A:0.0000020000	2uw1_B:0.0000020000):0.1121110000	1afr_A:0.0712640000):0.8811880000	1za0_A:1.3485130000):0.5121220000):0.2642800000):0.5290920000):0.1846240000):0.3687200000):0.1147030000):0.1495080000);
(1ji5_A:0.2064780000	(1jig_A:0.1176110000	((2chp_A:0.3239970000	(((((1dps_A:0.0000010000	1jts_A:0.0000010000):0.3083920000	1o9r_A:0.1717890000):0.2101360000	1uvh_A:0.5841370000):0.2889520000	(1tjo_A:0.0000010000	1tk6_A:0.0000010000):0.6275790000):0.1441790000	((2fzf_A:1.7428820000	2vzb_A:0.3242020000):0.3288640000	((((((1bcf_A:0.0000010000	3e1q_A:0.0000010000):0.1591310000	2fkz_A:0.1203270000):0.1474450000	1jgc_A:0.3487350000):0.2245570000	(((1lko_A:0.4708380000	1yuz_A:0.7498500000):0.4256850000	3qhb_A:0.4269820000):0.4982150000	((((((1lb3_A:0.0509900000	2za7_A:0.0813470000):0.2868520000	1bg7_A:0.0755180000):0.1251740000	1r03_A:0.1221830000):0.1872220000	(1z6o_A:0.9034170000	1z6o_M:0.6313370000):0.1413350000):0.2015130000	3e6s_A:0.5659680000):0.1088850000	((1eum_A:0.2612140000	1krq_A:0.2384600000):0.2624660000	(2jd7_A:0.1901190000	1vlg_A:0.2261960000):0.0840776000):0.0700389000):0.3813140000):0.2035190000):0.0650531000	1nfv_A:0.6943000000):0.1580280000	((1otk_A:1.2353590000	(((2uw1_A:0.0000010000	2uw1_B:0.0000010000):0.0781911000	1afr_A:0.0994280000):0.9470130000	1za0_A:1.0525200000):0.4812790000):0.1549680000	((((((1oqu_A:0.1334420000	1r2f_A:0.1689100000):0.0543440000	1uzr_A:0.0251940000):0.5607070000	1mxr_A:0.7349860000):0.1527500000	(1jk0_A:0.1776120000	(2uw2_A:0.0195070000	1w68_A:0.0554050000):0.1448210000):0.5181550000):0.2600340000	3ee4_A:0.6587230000):0.3245430000	((2inc_B:0.6779950000	(2inp_C:0.6823030000	1mty_B:2.2141100000):0.1176810000):0.6438000000	(1mty_D:1.3997960000	3dhg_A:0.8175750000):0.3521550000):0.2721910000):0.1892310000):0.6500270000):0.1306330000):0.1807830000):0.0931781000):0.0738800000	((1qgh_A:0.3223210000	2ux1_A:0.3649190000):0.2863150000	(1ji4_A:0.3376030000	2fjc_A:0.3934820000):0.1040420000):0.0703273000):0.0763063000):0.0309764000	1n1q_A:0.2649020000);
(1ji5_A:0.1881520000	(1jig_A:0.1671790000	((2chp_A:0.3596510000	(((((1dps_A:0.0000010000	1jts_A:0.0000010000):0.3109860000	1o9r_A:0.1845860000):0.3200320000	1uvh_A:0.5377650000):0.2608610000	(1tjo_A:0.0000010000	1tk6_A:0.0000010000):0.6953140000):0.1252660000	((2fzf_A:1.6771350000	(((((1bcf_A:0.0000010000	3e1q_A:0.0000010000):0.1462200000	2fkz_A:0.0807490000):0.0838236000	1jgc_A:0.2893430000):0.3084900000	(((1lko_A:0.6032370000	1yuz_A:1.0699130000):0.2572680000	3qhb_A:0.7137030000):0.8173640000	((((((1lb3_A:0.0799640000	2za7_A:0.0539310000):0.2296320000	1bg7_A:0.0714290000):0.0904345000	1r03_A:0.0987850000):0.3154320000	1z6o_A:0.9571020000):0.1383840000	1z6o_M:0.5251230000):0.1954940000	(((1eum_A:0.3700730000	1krq_A:0.1779090000):0.0975059000	3e6s_A:0.6561990000):0.1739180000	(2jd7_A:0.1596110000	1vlg_A:0.2534660000):0.1262180000):0.1339700000):0.1962530000):0.1477090000):0.2088790000	1nfv_A:0.5947600000):0.0807041000):0.1216170000	(2vzb_A:0.5225790000	(1otk_A:1.0583780000	(((((((1oqu_A:0.1527660000	1r2f_A:0.1803330000):0.0497510000	1uzr_A:0.0129250000):0.6546330000	1mxr_A:0.6180230000):0.2628630000	(1jk0_A:0.2418270000	(2uw2_A:0.0378980000	1w68_A:0.0331550000):0.1374690000):0.7548190000):0.2485930000	3ee4_A:0.8739570000):0.3344630000	(((2uw1_A:0.0000010000	2uw1_B:0.0000010000):0.1296960000	1afr_A:0.0832280000):0.8532570000	1za0_A:1.2215450000):0.4298300000):0.2801670000	(((2inc_B:0.6484100000	1mty_B:1.8581590000):0.1490180000	2inp_C:0.9452350000):0.4376740000	(1mty_D:1.0592470000	3dhg_A:1.2817260000):0.2306480000):0.5668420000):0.2109250000):0.6580620000):0.2627810000):0.1513740000):0.0955870000):0.0341650000	((1qgh_A:0.2945320000	2ux1_A:0.4914460000):0.2917120000	(1ji4_A:0.3661710000	2fjc_A:0.5746200000):0.1700150000):0.1084180000):0.1439630000):0.0327909000	1n1q_A:0.2668190000);
(1ji5_A:0.2412290000	1jig_A:0.1468340000	(1n1q_A:0.2324140000	((2chp_A:0.2470240000	(((((1dps_A:0.0000010000	1jts_A:0.0000010000):0.2089710000	1o9r_A:0.2391620000):0.3171930000	1uvh_A:0.7030320000):0.1768810000	(1tjo_A:0.0000010000	1tk6_A:0.0000010000):0.5860910000):0.2277910000	((((2fzf_A:1.8483100000	1nfv_A:0.4883150000):0.0963046000	((((1bcf_A:0.0000010000	3e1q_A:0.0000010000):0.1650410000	2fkz_A:0.0724390000):0.1404500000	1jgc_A:0.1998430000):0.3035580000	(((1lko_A:0.6251950000	1yuz_A:0.7560390000):0.3326380000	3qhb_A:0.8129570000):0.4121960000	((((1lb3_A:0.0658480000	2za7_A:0.0823620000):0.1616190000	(1bg7_A:0.0789740000	1r03_A:0.2268660000):0.0530445000):0.2738470000	(1z6o_A:0.7897980000	1z6o_M:0.4516930000):0.1441170000):0.1873450000	(((1eum_A:0.2511580000	1krq_A:0.2623290000):0.1556300000	3e6s_A:0.6808180000):0.1276620000	(2jd7_A:0.1673870000	1vlg_A:0.3379650000):0.1242350000):0.2043840000):0.2510230000):0.0578181000):0.2364740000):0.1383780000	(1otk_A:1.3132760000	(((((((1oqu_A:0.1495010000	1r2f_A:0.1667400000):0.0936228000	1uzr_A:0.0000020000):0.7089830000	1mxr_A:0.5716850000):0.2353900000	(1jk0_A:0.2439060000	(2uw2_A:0.0229130000	1w68_A:0.0436940000):0.0867427000):0.8183540000):0.2650310000	3ee4_A:0.9514900000):0.2282250000	(((2uw1_A:0.0000010000	2uw1_B:0.0000010000):0.0759633000	1afr_A:0.0874460000):0.6958040000	1za0_A:1.4315050000):0.5927000000):0.0534143000	(((2inc_B:0.8730660000	(2inp_C:0.7511720000	1mty_B:1.9092780000):0.1946700000):0.6722070000	3dhg_A:0.7443870000):0.2525150000	1mty_D:1.0122910000):0.3868390000):0.4053560000):0.4563410000):0.2020070000	2vzb_A:0.8362290000):0.3478460000):0.0647982000):0.0576370000	(((1qgh_A:0.3393090000	2ux1_A:0.4534610000):0.2893280000	2fjc_A:0.5663210000):0.0907940000	1ji4_A:0.4765400000):0.1749810000):0.1095890000):0.0481344000);
(1ji5_A:0.1730940000	(1jig_A:0.1586410000	(((2chp_A:0.3616080000	(((((1dps_A:0.0000010000	1jts_A:0.0000010000):0.2627700000	1o9r_A:0.2100250000):0.2809020000	1uvh_A:0.7076620000):0.2519130000	(1tjo_A:0.0000010000	1tk6_A:0.0000010000):0.6228640000):0.1835700000	((2fzf_A:1.4233820000	2vzb_A:0.4490640000):0.1172480000	(((((((1bcf_A:0.0000010000	3e1q_A:0.0000010000):0.2163090000	2fkz_A:0.1242950000):0.1280770000	1jgc_A:0.2318190000):0.3362160000	1nfv_A:0.8185150000):0.1683380000	((((((1lb3_A:0.0690590000	2za7_A:0.0726100000):0.3078220000	1bg7_A:0.0986390000):0.1146680000	1r03_A:0.1237400000):0.2105000000	(1z6o_A:1.0708400000	1z6o_M:0.4981850000):0.2219510000):0.1887260000	3e6s_A:0.5090090000):0.1988090000	((1eum_A:0.2258010000	1krq_A:0.2880350000):0.2250630000	(2jd7_A:0.1477440000	1vlg_A:0.2631930000):0.0864111000):0.0795070000):0.4456290000):0.0352648000	((1lko_A:0.5038850000	1yuz_A:0.8834570000):0.3262440000	3qhb_A:0.6083310000):0.5142440000):0.1721280000	(((1otk_A:1.2057270000	((2inc_B:0.5694080000	(2inp_C:0.9360590000	1mty_B:1.5045640000):0.2186720000):0.5313210000	(1mty_D:0.9741440000	3dhg_A:0.9091330000):0.2724690000):0.3036940000):0.2108310000	(((2uw1_A:0.0000010000	2uw1_B:0.0000010000):0.0471925000	1afr_A:0.1061620000):0.8407510000	1za0_A:1.1031060000):0.3021880000):0.2097260000	(((((1oqu_A:0.1385750000	1uzr_A:0.0681050000):0.0738280000	1r2f_A:0.0767270000):0.5740510000	1mxr_A:0.6510050000):0.1896830000	(1jk0_A:0.1456190000	(2uw2_A:0.0287610000	1w68_A:0.0278840000):0.2227040000):0.6119670000):0.2824880000	3ee4_A:0.7497500000):0.3275830000):0.7105890000):0.1330750000):0.3889660000):0.0617884000):0.0564382000	(1qgh_A:0.2954400000	2ux1_A:0.3937200000):0.2736630000):0.0608172000	(1ji4_A:0.3648640000	2fjc_A:0.5129590000):0.1972740000):0.0961070000):0.0273377000	1n1q_A:0.2582460000);
(1ji5_A:0.1401290000	(1jig_A:0.1172570000	(((2chp_A:0.4498510000	(((((1dps_A:0.0000010000	1jts_A:0.0000010000):0.2513250000	1o9r_A:0.1845660000):0.2960150000	1uvh_A:0.7232960000):0.1375240000	(1tjo_A:0.0000010000	1tk6_A:0.0000010000):0.5879600000):0.2204410000	(((2fzf_A:1.8546750000	(1otk_A:1.2515270000	(((((1oqu_A:0.1589460000	1uzr_A:0.0331530000):0.0835098000	1r2f_A:0.1187540000):0.7322090000	1mxr_A:0.7699090000):0.1676580000	3ee4_A:0.9083380000):0.2134510000	((1jk0_A:0.2472880000	(2uw2_A:0.0266460000	1w68_A:0.0352050000):0.1424830000):0.5142220000	(((2inc_B:0.9804870000	(2inp_C:0.9534310000	1mty_B:1.5766500000):0.1333040000):0.4340100000	(1mty_D:1.0978670000	3dhg_A:0.9857410000):0.1441900000):0.1715900000	(((2uw1_A:0.0000010000	2uw1_B:0.0000010000):0.1363360000	1afr_A:0.0538610000):0.6112530000	1za0_A:1.5403370000):0.6447700000):0.3685040000):0.1779940000):0.4051760000):0.6094010000):0.1662590000	((((((1bcf_A:0.0000010000	3e1q_A:0.0000010000):0.2464680000	2fkz_A:0.1011160000):0.1850940000	1jgc_A:0.2899020000):0.3962390000	1nfv_A:0.7419560000):0.1746070000	(((((1lb3_A:0.0629960000	2za7_A:0.0712670000):0.2458480000	1bg7_A:0.0832720000):0.1285150000	1r03_A:0.1026370000):0.4415600000	(1z6o_A:1.0367830000	1z6o_M:0.4861750000):0.1533300000):0.1971700000	(((1eum_A:0.3920440000	1krq_A:0.2677340000):0.1582600000	3e6s_A:0.6696370000):0.1296260000	(2jd7_A:0.1461280000	1vlg_A:0.3195260000):0.1514940000):0.1006830000):0.5558460000):0.0740547000	((1lko_A:0.6346450000	1yuz_A:0.7616330000):0.2411440000	3qhb_A:0.6592030000):0.5605420000):0.1921510000):0.1564090000	2vzb_A:0.8395950000):0.3117230000):0.0776514000):0.0172848000	(1qgh_A:0.2669220000	2ux1_A:0.4136170000):0.2889780000):0.0782530000	(1ji4_A:0.3024340000	2fjc_A:0.5349880000):0.2041540000):0.1432320000):0.0338585000	1n1q_A:0.2159350000);
(1ji5_A:0.0856780000	((1jig_A:0.1555720000	((2chp_A:0.3882180000	(((((1dps_A:0.0000010000	1jts_A:0.0000010000):0.2619000000	1o9r_A:0.1424370000):0.2987930000	1uvh_A:0.7329130000):0.1884230000	(1tjo_A:0.0000010000	1tk6_A:0.0000010000):0.7140110000):0.2470030000	((2fzf_A:2.0427610000	((((((1bcf_A:0.0000010000	3e1q_A:0.0000010000):0.1517650000	2fkz_A:0.0865310000):0.0709861000	1jgc_A:0.3288900000):0.3221390000	((1lko_A:0.6512720000	1yuz_A:1.1985400000):0.2609410000	3qhb_A:0.7617940000):0.6938800000):0.1244770000	(((((1lb3_A:0.0672890000	2za7_A:0.0753460000):0.2167960000	(1bg7_A:0.0682690000	1r03_A:0.2264130000):0.0475309000):0.1861230000	1z6o_A:0.9190230000):0.0746457000	1z6o_M:0.6328660000):0.1910110000	(((1eum_A:0.2017570000	1krq_A:0.3543640000):0.2158320000	3e6s_A:0.8430580000):0.0836227000	(2jd7_A:0.1840570000	1vlg_A:0.2903510000):0.1054820000):0.1432270000):0.4142510000):0.2312120000	1nfv_A:0.4069060000):0.0713788000):0.1901230000	(2vzb_A:0.5918600000	(1otk_A:1.6003210000	(((((1oqu_A:0.1620370000	1r2f_A:0.1890470000):0.0314085000	1uzr_A:0.0394190000):0.6533780000	(1mxr_A:0.7181680000	(1jk0_A:0.1604020000	(2uw2_A:0.0204460000	1w68_A:0.0360600000):0.1657700000):0.7056420000):0.1864630000):0.3922420000	3ee4_A:0.5897390000):0.4493420000	(((2inc_B:0.7713240000	(2inp_C:1.0413210000	1mty_B:1.6087220000):0.1217920000):0.4892880000	(1mty_D:0.9616790000	3dhg_A:0.9935440000):0.2112050000):0.2863260000	(((2uw1_A:0.0000010000	2uw1_B:0.0000010000):0.0824308000	1afr_A:0.1073930000):0.8777070000	1za0_A:1.5029060000):0.4521840000):0.1273230000):0.2717610000):0.3561380000):0.1683320000):0.4534860000):0.0784568000):0.0496831000	(1ji4_A:0.4237410000	2fjc_A:0.4137850000):0.2267320000):0.1263820000):0.0572157000	1n1q_A:0.3050160000):0.1333460000	(1qgh_A:0.1907400000	2ux1_A:0.5615350000):0.4182420000);
(1ji5_A:0.2330770000	1jig_A:0.0938410000	(1n1q_A:0.2667040000	((2chp_A:0.3270840000	(((((1dps_A:0.0000010000	1jts_A:0.0000010000):0.2613200000	1o9r_A:0.1486970000):0.2377340000	1uvh_A:0.6048970000):0.2454270000	(1tjo_A:0.0000010000	1tk6_A:0.0000010000):0.8348880000):0.1624650000	(((2fzf_A:1.6942700000	2vzb_A:0.6528120000):0.1492910000	(1otk_A:1.2610340000	((((((1oqu_A:0.1462930000	1r2f_A:0.1589870000):0.0410037000	1uzr_A:0.0127020000):0.7255990000	1mxr_A:0.8138750000):0.0684946000	(1jk0_A:0.1713090000	(2uw2_A:0.0227890000	1w68_A:0.0439800000):0.2290990000):0.7482090000):0.3366060000	3ee4_A:0.8193430000):0.2338780000	(((((2inc_B:0.8773360000	2inp_C:0.8997670000):0.2049230000	1mty_B:1.9779040000):0.2970490000	3dhg_A:0.8485660000):0.1320320000	1mty_D:0.9537560000):0.4350780000	(((2uw1_A:0.0000010000	2uw1_B:0.0000010000):0.0701835000	1afr_A:0.1172420000):0.8885710000	1za0_A:1.1994920000):0.4421230000):0.1750640000):0.3325970000):0.5823280000):0.0719564000	((((((1bcf_A:0.0000010000	3e1q_A:0.0000010000):0.1596140000	2fkz_A:0.0756520000):0.1636730000	1jgc_A:0.2857450000):0.3333960000	((((1lb3_A:0.0794060000	2za7_A:0.0534150000):0.2623460000	(1bg7_A:0.0930200000	1r03_A:0.1608210000):0.0640219000):0.2134310000	(1z6o_A:0.8800850000	1z6o_M:0.5565740000):0.1865600000):0.2419520000	(((1eum_A:0.2389090000	1krq_A:0.2688000000):0.0946517000	3e6s_A:0.6972490000):0.1869690000	(2jd7_A:0.1656780000	1vlg_A:0.2754780000):0.0700660000):0.1800530000):0.1921200000):0.0846312000	((1lko_A:0.6613160000	1yuz_A:1.0026750000):0.3094680000	3qhb_A:0.8645320000):0.4305480000):0.1721130000	1nfv_A:0.6239620000):0.1699660000):0.3525220000):0.1120160000):0.0685563000	((1qgh_A:0.2209930000	2ux1_A:0.3556850000):0.2456630000	(1ji4_A:0.3684950000	2fjc_A:0.2992910000):0.2011050000):0.0692986000):0.0771004000):0.0200901000);
(1ji5_A:0.1973620000	(1jig_A:0.2182620000	((2chp_A:0.3966710000	((1ji4_A:0.3551320000	2fjc_A:0.4412680000):0.1708920000	(((((1dps_A:0.0000010000	1jts_A:0.0000010000):0.1802000000	1o9r_A:0.3019160000):0.2694210000	1uvh_A:0.4961660000):0.3502910000	(1tjo_A:0.0000010000	1tk6_A:0.0000010000):0.5578290000):0.1608190000	((2fzf_A:2.0574260000	2vzb_A:0.5196490000):0.2629390000	((((((1bcf_A:0.0000010000	3e1q_A:0.0000010000):0.1602480000	2fkz_A:0.1130750000):0.0784814000	1jgc_A:0.2672600000):0.3656420000	1nfv_A:0.5982210000):0.2071300000	((1lko_A:0.6211410000	(1yuz_A:1.0537040000	3qhb_A:0.7119530000):0.1518040000):0.6927060000	(((((1lb3_A:0.0767600000	2za7_A:0.0554810000):0.2325000000	1bg7_A:0.0781080000):0.1046480000	1r03_A:0.1699870000):0.1477400000	(1z6o_A:0.7667730000	1z6o_M:0.5755150000):0.2137890000):0.2964740000	(((1eum_A:0.2088040000	1krq_A:0.3256200000):0.1304260000	3e6s_A:0.6881160000):0.0989313000	(2jd7_A:0.1311150000	1vlg_A:0.2782630000):0.0796285000):0.1277660000):0.3157960000):0.0890555000):0.1642470000	(1otk_A:1.5280990000	((((((1oqu_A:0.1374390000	1uzr_A:0.0437850000):0.0554197000	1r2f_A:0.1333140000):0.5705240000	1mxr_A:0.7520240000):0.2213450000	(1jk0_A:0.1482910000	(2uw2_A:0.0278930000	1w68_A:0.0562070000):0.1768220000):0.6770650000):0.2551300000	3ee4_A:0.6770070000):0.2879600000	((((2inc_B:0.8841150000	(2inp_C:1.0474150000	1mty_B:1.4729500000):0.1584900000):0.4067360000	3dhg_A:0.6906060000):0.1658510000	1mty_D:0.9781980000):0.4573780000	(((2uw1_A:0.0000010000	2uw1_B:0.0000010000):0.0867270000	1afr_A:0.0794120000):0.5955300000	1za0_A:1.2665860000):0.5091610000):0.1946960000):0.3070470000):0.5176700000):0.1118600000):0.1681630000):0.0866787000):0.1520230000):0.0808713000	(1qgh_A:0.2159070000	2ux1_A:0.4799240000):0.2749120000):0.1258770000):0.0225941000	1n1q_A:0.2504140000);
(1ji5_A:0.1527340000	(1jig_A:0.1745580000	((2chp_A:0.3376280000	(1qgh_A:0.2316460000	2ux1_A:0.4490250000):0.2771780000):0.0820296000	((1ji4_A:0.3811740000	2fjc_A:0.4933760000):0.0790452000	(((((1dps_A:0.0000010000	1jts_A:0.0000010000):0.3324850000	1o9r_A:0.2038810000):0.2568860000	1uvh_A:0.5712580000):0.1852320000	(1tjo_A:0.0000010000	1tk6_A:0.0000010000):0.7209780000):0.2704280000	((2fzf_A:2.1229230000	((((((1bcf_A:0.0000010000	3e1q_A:0.0000010000):0.2031620000	2fkz_A:0.0733490000):0.1215600000	1jgc_A:0.3401790000):0.5678190000	(((1lko_A:0.5288930000	1yuz_A:0.7569900000):0.5594340000	3qhb_A:0.6097910000):0.5552700000	(((((1lb3_A:0.0630500000	2za7_A:0.1261350000):0.2131740000	(1bg7_A:0.1249330000	(1z6o_A:0.9538390000	1z6o_M:0.5717580000):0.3171200000):0.0730972000):0.0888414000	1r03_A:0.1605670000):0.3423280000	3e6s_A:0.5834590000):0.1585000000	((1eum_A:0.3852450000	1krq_A:0.3149300000):0.1984720000	(2jd7_A:0.2213990000	1vlg_A:0.2800630000):0.1351520000):0.0297104000):0.3347720000):0.1464830000):0.1568680000	1nfv_A:0.5912160000):0.1788010000	(1otk_A:1.6149700000	((((((1oqu_A:0.1833100000	1r2f_A:0.1629500000):0.0655295000	1uzr_A:0.0080610000):0.6190740000	1mxr_A:0.7881560000):0.1859880000	((1jk0_A:0.1989490000	(2uw2_A:0.0262740000	1w68_A:0.0423150000):0.1530800000):0.4957970000	((2inc_B:0.7404090000	(2inp_C:0.9014230000	1mty_B:1.8847900000):0.2589540000):0.5482550000	(1mty_D:1.2575870000	3dhg_A:0.8606900000):0.1587060000):0.8591720000):0.2011420000):0.2818950000	(((2uw1_A:0.0000010000	2uw1_B:0.0000010000):0.0853477000	1afr_A:0.1064550000):0.9058870000	1za0_A:1.1054080000):0.7668570000):0.0729322000	3ee4_A:0.8721020000):0.4333210000):0.7644940000):0.0809161000):0.1410870000	2vzb_A:0.6828050000):0.3694810000):0.0493266000):0.0887470000):0.0443044000):0.0426003000	1n1q_A:0.2908150000);
(1ji5_A:0.1629380000	((1jig_A:0.0780720000	((2chp_A:0.3310170000	(((((1dps_A:0.0000010000	1jts_A:0.0000010000):0.2418950000	1o9r_A:0.1865430000):0.3563630000	1uvh_A:0.6273510000):0.1686080000	(1tjo_A:0.0000010000	1tk6_A:0.0000010000):0.5716150000):0.1871760000	((2fzf_A:1.7882080000	((((((1bcf_A:0.0000010000	3e1q_A:0.0000010000):0.1785640000	2fkz_A:0.1128190000):0.1647690000	1jgc_A:0.1602420000):0.4903100000	(((1lko_A:0.8008590000	1yuz_A:1.0451930000):0.3405730000	3qhb_A:0.6191620000):0.4665610000	(((((1lb3_A:0.0881580000	2za7_A:0.1158880000):0.2206170000	1r03_A:0.1183830000):0.0345120000	1bg7_A:0.0851240000):0.1691580000	(1z6o_A:0.7195030000	1z6o_M:0.5830070000):0.2335670000):0.2377340000	(((1eum_A:0.2853740000	1krq_A:0.1976210000):0.0949640000	3e6s_A:0.5964000000):0.1311690000	(2jd7_A:0.1877990000	1vlg_A:0.2692220000):0.1477960000):0.1854210000):0.1924210000):0.0799504000):0.2427880000	1nfv_A:0.6801600000):0.0425736000	(1otk_A:1.0928320000	(((((((1oqu_A:0.1772700000	1r2f_A:0.1550480000):0.0669202000	1uzr_A:0.0283700000):0.6357270000	1mxr_A:0.7348310000):0.1038580000	(1jk0_A:0.2750910000	(2uw2_A:0.0096760000	1w68_A:0.0441340000):0.0740327000):0.7505220000):0.2348080000	3ee4_A:0.7816320000):0.2441540000	(((2uw1_A:0.0000010000	2uw1_B:0.0000010000):0.0871699000	1afr_A:0.1285810000):0.9430780000	1za0_A:1.2196740000):0.4696750000):0.1579540000	(((2inc_B:0.5551220000	1mty_B:1.9585460000):0.3008670000	2inp_C:0.7362090000):0.3552950000	(1mty_D:0.9920160000	3dhg_A:0.7482930000):0.2961030000):0.3550270000):0.3537570000):0.5059160000):0.0395935000):0.1378700000	2vzb_A:0.6163150000):0.2370050000):0.0266870000):0.0948143000	(1ji4_A:0.3766250000	2fjc_A:0.4470860000):0.2329400000):0.1008680000):0.0488267000	1n1q_A:0.2149900000):0.0963996000	(1qgh_A:0.1830780000	2ux1_A:0.4423040000):0.3508680000);
(1ji5_A:0.2019760000	1jig_A:0.1701100000	(1n1q_A:0.2175600000	((2chp_A:0.2250000000	(((((1dps_A:0.0000010000	1jts_A:0.0000010000):0.3289950000	1o9r_A:0.1541280000):0.2563010000	1uvh_A:0.7450600000):0.0758077000	(1tjo_A:0.0000010000	1tk6_A:0.0000010000):0.7218570000):0.2317540000	((2fzf_A:1.6196100000	(((((((1bcf_A:0.0000010000	3e1q_A:0.0000010000):0.1604620000	2fkz_A:0.1229500000):0.1661080000	1jgc_A:0.1787530000):0.3947720000	((1lko_A:0.4250760000	1yuz_A:0.8321930000):0.3328830000	3qhb_A:0.7668190000):0.5177430000):0.0685917000	(((((1lb3_A:0.0590710000	2za7_A:0.0758330000):0.2084110000	1bg7_A:0.0650210000):0.0696798000	1r03_A:0.1219350000):0.1942290000	(1z6o_A:0.7861830000	1z6o_M:0.4944260000):0.1923720000):0.2120550000	(((1eum_A:0.2499600000	1krq_A:0.3126070000):0.1248470000	3e6s_A:0.7582660000):0.0852680000	(2jd7_A:0.1825260000	1vlg_A:0.2922590000):0.0872852000):0.1534980000):0.3457860000):0.1361780000	1nfv_A:0.6836040000):0.1134590000	(1otk_A:1.3233930000	(((((1oqu_A:0.1094170000	1r2f_A:0.1088010000):0.0383559000	1uzr_A:0.0447880000):0.7346640000	(1mxr_A:0.7212430000	(1jk0_A:0.1739440000	(2uw2_A:0.0137930000	1w68_A:0.0527610000):0.1420080000):0.7307510000):0.0881295000):0.2669410000	3ee4_A:0.9098190000):0.2050900000	((((2inc_B:0.6318250000	2inp_C:0.9392170000):0.3129250000	1mty_B:1.1514330000):0.2448330000	(1mty_D:1.0631700000	3dhg_A:0.7414180000):0.3007140000):0.5042300000	(((2uw1_A:0.0000010000	2uw1_B:0.0000010000):0.0809214000	1afr_A:0.0818760000):0.9334670000	1za0_A:1.3924180000):0.3692420000):0.3016360000):0.3329820000):0.5963270000):0.0153470000):0.1460680000	2vzb_A:0.6235040000):0.3832570000):0.0104245000):0.0615718000	(((1qgh_A:0.3138180000	2ux1_A:0.3995930000):0.1319910000	2fjc_A:0.5440250000):0.0452640000	1ji4_A:0.4770050000):0.1271340000):0.0779629000):0.0172894000);
(1ji5_A:0.2442120000	(1jig_A:0.2128350000	(((2chp_A:0.4562800000	(((2fzf_A:1.8137390000	2vzb_A:0.4956370000):0.2589320000	(1otk_A:1.4479650000	(((((((1oqu_A:0.1401240000	1r2f_A:0.1819880000):0.0555181000	1uzr_A:0.0000030000):0.8224200000	1mxr_A:0.7454030000):0.2465240000	(1jk0_A:0.1955990000	(2uw2_A:0.0309530000	1w68_A:0.0485540000):0.1828880000):0.5700340000):0.3180680000	(((2inc_B:0.6304610000	2inp_C:0.7201740000):0.2876820000	1mty_B:1.5085100000):0.2904750000	(1mty_D:1.1001300000	3dhg_A:0.8755090000):0.2278900000):0.4891990000):0.1716610000	3ee4_A:0.6863280000):0.3959100000	(((2uw1_A:0.0000010000	2uw1_B:0.0000010000):0.0906200000	1afr_A:0.0937170000):1.0373300000	1za0_A:1.3256300000):0.3526020000):0.2446740000):0.4889480000):0.1096370000	(((((1bcf_A:0.0000010000	3e1q_A:0.0000010000):0.2180780000	2fkz_A:0.1039560000):0.1556920000	1jgc_A:0.3007150000):0.3516620000	((1lko_A:0.7450230000	(1yuz_A:1.0750820000	3qhb_A:0.5644060000):0.1014810000):0.7002910000	((((1lb3_A:0.0658540000	2za7_A:0.0714790000):0.2545700000	(1bg7_A:0.0883270000	1r03_A:0.2113990000):0.0708300000):0.2436370000	(1z6o_A:0.9930610000	1z6o_M:0.6054460000):0.0923093000):0.2742850000	(((1eum_A:0.2299570000	1krq_A:0.3276260000):0.2011920000	3e6s_A:0.7710630000):0.1924680000	(2jd7_A:0.1485220000	1vlg_A:0.2856000000):0.0812892000):0.2581350000):0.4061690000):0.0617551000):0.1907610000	1nfv_A:0.6836140000):0.2268350000):0.3326070000):0.0238513000	((1ji4_A:0.5520540000	2fjc_A:0.6178450000):0.1017230000	((((1dps_A:0.0000010000	1jts_A:0.0000010000):0.2188560000	1o9r_A:0.2037810000):0.2960750000	1uvh_A:0.6637540000):0.1576390000	(1tjo_A:0.0000010000	1tk6_A:0.0000010000):0.8424550000):0.2089290000):0.1120530000):0.0917886000	(1qgh_A:0.3266900000	2ux1_A:0.4925510000):0.2536920000):0.1570640000):0.0471882000	1n1q_A:0.2492930000);
(1ji5_A:0.1960930000	((1jig_A:0.0996230000	(((1qgh_A:0.2630870000	2ux1_A:0.4485740000):0.2656820000	2fjc_A:0.4947450000):0.0640702000	1ji4_A:0.4151980000):0.2101350000):0.0457721000	(2chp_A:0.3141020000	(((((1dps_A:0.0000010000	1jts_A:0.0000010000):0.2981510000	1o9r_A:0.1871310000):0.2974560000	1uvh_A:0.5965270000):0.1879140000	(1tjo_A:0.0000010000	1tk6_A:0.0000010000):0.8280690000):0.2128820000	(2fzf_A:1.5015620000	(2vzb_A:0.5963130000	(((((((1bcf_A:0.0000010000	3e1q_A:0.0000010000):0.1708950000	2fkz_A:0.0926960000):0.1490670000	1jgc_A:0.2738860000):0.3394330000	((((1lb3_A:0.0678050000	2za7_A:0.0624400000):0.1698670000	(1bg7_A:0.0961830000	1r03_A:0.1932980000):0.0848318000):0.3157760000	(1z6o_A:0.8099230000	1z6o_M:0.5105870000):0.1495690000):0.2053730000	(((1eum_A:0.3291840000	1krq_A:0.2373820000):0.1814610000	3e6s_A:0.6712540000):0.1244910000	(2jd7_A:0.1285200000	1vlg_A:0.3025290000):0.1197950000):0.1572660000):0.3435150000):0.0288255000	((1lko_A:0.4204250000	1yuz_A:0.9251300000):0.5091490000	3qhb_A:0.6824440000):0.5177720000):0.1527620000	1nfv_A:0.6606320000):0.1872240000	((1otk_A:1.8340590000	(((2uw1_A:0.0000010000	2uw1_B:0.0000010000):0.0995604000	1afr_A:0.0906800000):0.8643800000	1za0_A:1.6483020000):0.5725790000):0.2048070000	((((((1oqu_A:0.1607440000	1r2f_A:0.1900560000):0.0527122000	1uzr_A:0.0148420000):0.6860170000	1mxr_A:0.8075360000):0.1974920000	(1jk0_A:0.1801700000	(2uw2_A:0.0275450000	1w68_A:0.0330810000):0.1197020000):0.7483090000):0.2818120000	((2inc_B:0.8432030000	(2inp_C:0.7494870000	1mty_B:1.4879620000):0.1443890000):0.3734820000	(1mty_D:1.2019900000	3dhg_A:0.6046840000):0.3082000000):0.4011440000):0.2693470000	3ee4_A:0.8084120000):0.2096220000):0.8214280000):0.3147480000):0.0528706000):0.5573430000):0.0671006000):0.1097990000):0.0291745000	1n1q_A:0.2609240000);
(1ji5_A:0.2207740000	1jig_A:0.1749090000	(1n1q_A:0.2547020000	((2chp_A:0.3346920000	(((((1dps_A:0.0000010000	1jts_A:0.0000010000):0.2161740000	1o9r_A:0.2000910000):0.2706220000	1uvh_A:0.6298840000):0.1911850000	(1tjo_A:0.0000010000	1tk6_A:0.0000010000):0.5730510000):0.1813560000	(((2fzf_A:1.5945860000	1nfv_A:0.4466480000):0.0928364000	((((1bcf_A:0.0000010000	3e1q_A:0.0000010000):0.1906100000	2fkz_A:0.0619430000):0.1146880000	1jgc_A:0.3006970000):0.3633350000	((((1lko_A:0.5542180000	1yuz_A:0.8943610000):0.2386860000	3qhb_A:0.7207440000):0.5415910000	(1otk_A:1.3346840000	(((((((1oqu_A:0.1357530000	1r2f_A:0.1651460000):0.0626440000	1uzr_A:0.0267940000):0.4610500000	1mxr_A:0.8555650000):0.1400460000	(1jk0_A:0.2479720000	(2uw2_A:0.0326520000	1w68_A:0.0408030000):0.1859520000):0.6373050000):0.2578250000	((((2inc_B:0.6069420000	1mty_B:1.5687430000):0.2276710000	2inp_C:0.9374490000):0.3903820000	1mty_D:1.1982400000):0.1818480000	3dhg_A:0.9216970000):0.5787460000):0.1204570000	3ee4_A:0.8252750000):0.3070150000	(((2uw1_A:0.0000010000	2uw1_B:0.0000010000):0.1085510000	1afr_A:0.0887500000):0.8103520000	1za0_A:1.1757460000):0.3407020000):0.1283720000):0.5551820000):0.0809723000	((((1lb3_A:0.0576140000	2za7_A:0.0912370000):0.1447130000	(1bg7_A:0.0748160000	1r03_A:0.2214680000):0.0677801000):0.2894990000	(1z6o_A:0.9271750000	1z6o_M:0.5221690000):0.2023520000):0.1865170000	(((1eum_A:0.2558810000	1krq_A:0.2164270000):0.1480860000	3e6s_A:0.6144140000):0.1451380000	(2jd7_A:0.1491440000	1vlg_A:0.2659810000):0.0754032000):0.1442100000):0.2435580000):0.1119290000):0.2224280000):0.2770260000	2vzb_A:0.5820640000):0.3163660000):0.0443490000):0.0391710000	((1qgh_A:0.2426520000	2ux1_A:0.3661300000):0.3425780000	(1ji4_A:0.3970440000	2fjc_A:0.4566790000):0.1095390000):0.1281820000):0.1132030000):0.0334689000);
(1ji5_A:0.2153200000	1jig_A:0.2344670000	(1n1q_A:0.2089390000	((2chp_A:0.3025670000	((((1dps_A:0.0000020000	1jts_A:0.0000020000):0.2676400000	1o9r_A:0.1212020000):0.3567140000	(1uvh_A:0.6222500000	(1tjo_A:0.0000020000	1tk6_A:0.0000020000):0.7137990000):0.1638520000):0.2359110000	((((((2fzf_A:1.2820710000	(1lko_A:0.8186800000	(1yuz_A:0.8074070000	3qhb_A:0.8250590000):0.1059090000):0.2180310000):0.2943730000	((((1lb3_A:0.1074370000	2za7_A:0.0696510000):0.1737140000	(1bg7_A:0.0625040000	1r03_A:0.2955570000):0.0819575000):0.2669840000	(1z6o_A:0.8136210000	1z6o_M:0.5722940000):0.1686200000):0.1860130000	(((1eum_A:0.2210350000	1krq_A:0.3107520000):0.1193710000	3e6s_A:0.6696400000):0.1826660000	(2jd7_A:0.1327600000	1vlg_A:0.3475620000):0.0325110000):0.2661490000):0.2372500000):0.0775903000	(((1bcf_A:0.0000020000	3e1q_A:0.0000020000):0.2014980000	2fkz_A:0.0931000000):0.1465020000	1jgc_A:0.2590610000):0.3014730000):0.1283470000	1nfv_A:0.5757020000):0.2112120000	(1otk_A:1.4531920000	(((((((1oqu_A:0.1382920000	1r2f_A:0.1537060000):0.0949441000	1uzr_A:0.0125720000):0.5095000000	1mxr_A:0.5553830000):0.3427920000	(1jk0_A:0.2763220000	(2uw2_A:0.0189710000	1w68_A:0.0170380000):0.1466780000):0.5811360000):0.3436900000	3ee4_A:0.6223340000):0.2777930000	(((2uw1_A:0.0000020000	2uw1_B:0.0000020000):0.0834053000	1afr_A:0.1130150000):0.7867800000	1za0_A:1.2149120000):0.5847440000):0.0857209000	((2inc_B:0.7329590000	(2inp_C:0.6864150000	1mty_B:1.6061940000):0.3237130000):0.4036050000	(1mty_D:1.0633980000	3dhg_A:0.8307280000):0.1955270000):0.3823310000):0.3839820000):0.5621320000):0.2980240000	2vzb_A:0.8830650000):0.1370320000):0.0904828000):0.0462213000	((1qgh_A:0.3069890000	2ux1_A:0.3286440000):0.2917250000	(1ji4_A:0.3922010000	2fjc_A:0.5409750000):0.1468150000):0.1095530000):0.0814980000):0.0448869000);
(1ji5_A:0.2252350000	(1jig_A:0.1468010000	((((1qgh_A:0.3951280000	2ux1_A:0.4073710000):0.2934790000	2fjc_A:0.3845830000):0.0588604000	1ji4_A:0.4345680000):0.1035010000	(((((1dps_A:0.0000010000	1jts_A:0.0000010000):0.3322610000	1o9r_A:0.1254730000):0.3531670000	(1tjo_A:0.0000010000	1tk6_A:0.0000010000):0.7127800000):0.0698617000	1uvh_A:0.7706490000):0.1950690000	((2fzf_A:1.5600230000	2vzb_A:0.5278930000):0.1978230000	(((((((1bcf_A:0.0000010000	3e1q_A:0.0000010000):0.1603390000	2fkz_A:0.1006200000):0.0590780000	1jgc_A:0.2472260000):0.3554270000	((1lko_A:0.7261730000	1yuz_A:0.7657230000):0.3672140000	3qhb_A:0.5557330000):0.5479990000):0.0582226000	((((((1lb3_A:0.0592380000	2za7_A:0.1128420000):0.2102370000	1bg7_A:0.0926570000):0.0584587000	1r03_A:0.1140110000):0.2441900000	1z6o_A:0.8606780000):0.1461710000	1z6o_M:0.7238280000):0.1843160000	((((1eum_A:0.3048910000	1krq_A:0.2584320000):0.1233320000	3e6s_A:0.7575280000):0.1573980000	2jd7_A:0.1098410000):0.0780628000	1vlg_A:0.3052840000):0.1389540000):0.1860620000):0.1916340000	(1otk_A:1.2872560000	((((((1oqu_A:0.1202430000	1r2f_A:0.1695640000):0.0932666000	1uzr_A:0.0195000000):0.6413690000	1mxr_A:0.6339200000):0.2046070000	(1jk0_A:0.1780440000	(2uw2_A:0.0260160000	1w68_A:0.0503210000):0.1659940000):0.6195070000):0.2085720000	3ee4_A:0.7974560000):0.3613850000	((2inc_B:1.0994480000	(((2inp_C:1.2878710000	1mty_B:1.6650680000):0.4476530000	3dhg_A:1.0495510000):0.1394980000	1mty_D:1.1383910000):0.1071340000):0.4581060000	(((2uw1_A:0.0000010000	2uw1_B:0.0000010000):0.1076720000	1afr_A:0.0625070000):0.9968430000	1za0_A:1.5372630000):0.2992980000):0.3507360000):0.2604560000):0.7208970000):0.0709298000	1nfv_A:0.5619840000):0.2430130000):0.3791150000):0.0836727000):0.0718543000):0.0532898000	(1n1q_A:0.2382650000	2chp_A:0.3048000000):0.0585402000);
(1ji5_A:0.1811780000	1jig_A:0.1521470000	(1n1q_A:0.2605940000	((2chp_A:0.2964940000	((1ji4_A:0.3782190000	2fjc_A:0.4643220000):0.1105260000	(((((1dps_A:0.0000020000	1jts_A:0.0000020000):0.3259500000	1o9r_A:0.1681470000):0.2609440000	1uvh_A:0.7152870000):0.1901220000	(1tjo_A:0.0000020000	1tk6_A:0.0000020000):0.6602330000):0.2216770000	((2fzf_A:1.4144820000	2vzb_A:0.4873870000):0.2496630000	(((((((1bcf_A:0.0000020000	3e1q_A:0.0000020000):0.1291150000	2fkz_A:0.0946570000):0.1764600000	1jgc_A:0.2268300000):0.3231220000	((1lko_A:0.5123810000	1yuz_A:0.9701170000):0.3122030000	3qhb_A:0.6401180000):0.5147680000):0.0585825000	((((((1lb3_A:0.0560380000	2za7_A:0.0972940000):0.2293650000	1bg7_A:0.0780380000):0.0751707000	1r03_A:0.0985990000):0.2606490000	1z6o_A:0.9082950000):0.1209540000	1z6o_M:0.7375640000):0.2154490000	((((1eum_A:0.3023140000	1krq_A:0.2897920000):0.1200670000	3e6s_A:0.7277880000):0.1258400000	2jd7_A:0.1898190000):0.0612081000	1vlg_A:0.2330700000):0.1286970000):0.4404550000):0.1572380000	((1otk_A:1.4565640000	(((2uw1_A:0.0000020000	2uw1_B:0.0000020000):0.0916840000	1afr_A:0.0826140000):1.0466000000	1za0_A:1.0521050000):0.2685270000):0.4479090000	((((((1oqu_A:0.1297540000	1r2f_A:0.1328060000):0.0240783000	1uzr_A:0.0383530000):0.5070410000	1mxr_A:0.7813890000):0.1620100000	(1jk0_A:0.1948720000	(2uw2_A:0.0285790000	1w68_A:0.0319040000):0.1670040000):0.6946830000):0.4189640000	3ee4_A:0.6020510000):0.3877560000	(((2inc_B:0.8046100000	1mty_B:1.9248170000):0.1783160000	2inp_C:0.7901510000):0.2813530000	(1mty_D:1.0345860000	3dhg_A:1.0441020000):0.3360440000):0.4129270000):0.2563800000):0.7616750000):0.1096450000	1nfv_A:0.5551050000):0.1439030000):0.2298540000):0.0529658000):0.0436771000):0.1142950000	(1qgh_A:0.2564630000	2ux1_A:0.3942260000):0.3373470000):0.0870083000):0.0076850300);
(1ji5_A:0.1854420000	(1jig_A:0.1590320000	((2chp_A:0.3197100000	(((((1dps_A:0.0000010000	1jts_A:0.0000010000):0.3364020000	1o9r_A:0.1819510000):0.2140150000	1uvh_A:0.6474180000):0.2056890000	(1tjo_A:0.0000010000	1tk6_A:0.0000010000):0.8404450000):0.1532120000	(((2fzf_A:1.5952780000	(1otk_A:1.8530900000	(((((((1oqu_A:0.1745930000	1uzr_A:0.0562400000):0.0329612000	1r2f_A:0.0683110000):0.6225560000	1mxr_A:0.6455970000):0.2068580000	(1jk0_A:0.2498320000	(2uw2_A:0.0279350000	1w68_A:0.0286940000):0.1386430000):0.5227960000):0.3459020000	(((2inc_B:0.7279360000	2inp_C:0.7100280000):0.2520550000	1mty_B:1.7723970000):0.1606760000	(1mty_D:0.9929100000	3dhg_A:0.7284950000):0.3019640000):0.3244630000):0.1818760000	(((2uw1_A:0.0000010000	2uw1_B:0.0000010000):0.0267698000	1afr_A:0.1516250000):0.8700380000	1za0_A:1.2528120000):0.6671340000):0.0750968000	3ee4_A:0.8918540000):0.2797920000):0.3573820000):0.2376400000	(((((1bcf_A:0.0000010000	3e1q_A:0.0000010000):0.1643200000	2fkz_A:0.1151520000):0.1106200000	1jgc_A:0.2615270000):0.3499880000	(((1lko_A:0.7027690000	1yuz_A:1.0666940000):0.3135430000	3qhb_A:0.6836920000):0.5969920000	((((((1lb3_A:0.0579880000	2za7_A:0.1017930000):0.2800420000	1bg7_A:0.0931560000):0.0663021000	1r03_A:0.1904610000):0.1604110000	1z6o_A:0.9265530000):0.0810564000	1z6o_M:0.6463920000):0.1203300000	(((1eum_A:0.2142900000	1krq_A:0.3460860000):0.2311670000	(2jd7_A:0.1285730000	1vlg_A:0.3071740000):0.0999697000):0.0958751000	3e6s_A:0.7298120000):0.1414360000):0.2725160000):0.1681850000):0.1635040000	1nfv_A:0.8469640000):0.1070310000):0.1572010000	2vzb_A:0.6562170000):0.4024870000):0.0698682000):0.0812250000	((1qgh_A:0.2353550000	2ux1_A:0.3656680000):0.2033580000	(1ji4_A:0.3131480000	2fjc_A:0.4320500000):0.1938480000):0.1031220000):0.0827629000):0.0383646000	1n1q_A:0.2001130000);
(1ji5_A:0.2299440000	(1jig_A:0.1067500000	((2chp_A:0.3957390000	(((((1dps_A:0.0000010000	1jts_A:0.0000010000):0.2533770000	1o9r_A:0.1899710000):0.1880330000	1uvh_A:0.7398610000):0.2852620000	(1tjo_A:0.0000010000	1tk6_A:0.0000010000):0.5194670000):0.1744480000	((2fzf_A:1.6324860000	(2vzb_A:0.5414670000	(1otk_A:1.3762540000	((((((1oqu_A:0.1552080000	1uzr_A:0.0578700000):0.0720462000	1r2f_A:0.1189050000):0.5359590000	1mxr_A:0.6694490000):0.1523040000	(1jk0_A:0.2458830000	(2uw2_A:0.0243330000	1w68_A:0.0561590000):0.1001090000):0.6871460000):0.2737550000	3ee4_A:0.8111580000):0.1185960000	((((2inc_B:0.9844120000	2inp_C:0.7630200000):0.3595470000	1mty_B:1.4480010000):0.4102840000	(1mty_D:1.1529450000	3dhg_A:0.8025020000):0.2329120000):0.4390330000	(((2uw1_A:0.0000010000	2uw1_B:0.0000010000):0.1496360000	1afr_A:0.0196290000):0.6594900000	1za0_A:1.2757520000):0.3748250000):0.2091300000):0.3827440000):0.4964450000):0.0835392000):0.0987957000	(((((1bcf_A:0.0000010000	3e1q_A:0.0000010000):0.1790860000	2fkz_A:0.0778290000):0.1220530000	1jgc_A:0.2219830000):0.3692090000	((1lko_A:0.7051520000	(1yuz_A:0.8317410000	3qhb_A:0.6484370000):0.2060570000):0.5018490000	((((1lb3_A:0.0627420000	2za7_A:0.0974090000):0.1569690000	(1bg7_A:0.0907110000	1r03_A:0.2147110000):0.0865661000):0.2726710000	(1z6o_A:0.9398990000	1z6o_M:0.5143730000):0.2839500000):0.1366020000	(((1eum_A:0.2486710000	1krq_A:0.3579050000):0.1563310000	3e6s_A:0.7080950000):0.0937294000	(2jd7_A:0.2308540000	1vlg_A:0.2695910000):0.1094600000):0.1066250000):0.3446780000):0.1015320000):0.1464850000	1nfv_A:0.7431670000):0.1750580000):0.2686700000):0.0720552000):0.0622591000	((1qgh_A:0.2781130000	2ux1_A:0.4126580000):0.2385520000	(1ji4_A:0.3873730000	2fjc_A:0.4226560000):0.1771550000):0.1337510000):0.0664798000):0.0609784000	1n1q_A:0.2039950000);
(1ji5_A:0.1364580000	((1jig_A:0.1735950000	((2chp_A:0.3239010000	(((((1dps_A:0.0000010000	1jts_A:0.0000010000):0.2417670000	1o9r_A:0.1994370000):0.2923110000	1uvh_A:0.5625330000):0.2355850000	(1tjo_A:0.0000010000	1tk6_A:0.0000010000):0.6910560000):0.1710030000	((2fzf_A:1.3918620000	2vzb_A:0.5736100000):0.1073600000	(((((((1bcf_A:0.0000010000	3e1q_A:0.0000010000):0.1850920000	2fkz_A:0.1355640000):0.1450460000	1jgc_A:0.3523110000):0.3191960000	((((((1lb3_A:0.0868300000	2za7_A:0.0717740000):0.2457880000	1bg7_A:0.1226710000):0.1413190000	1r03_A:0.0790390000):0.2155940000	1z6o_A:1.1030650000):0.1427270000	1z6o_M:0.7522800000):0.1760390000	(((1eum_A:0.2190620000	1krq_A:0.2890920000):0.1181550000	3e6s_A:0.6312720000):0.1968980000	(2jd7_A:0.1203770000	1vlg_A:0.3252260000):0.0679010000):0.1325420000):0.4074680000):0.0665891000	((1lko_A:0.6548560000	1yuz_A:0.7994730000):0.2928600000	3qhb_A:0.5620090000):0.7507430000):0.0911146000	(1otk_A:1.0907970000	((((((1oqu_A:0.1210120000	1r2f_A:0.1348610000):0.0242511000	1uzr_A:0.0765990000):0.7142140000	1mxr_A:0.7226270000):0.1290860000	(1jk0_A:0.1483690000	(2uw2_A:0.0064310000	1w68_A:0.0335720000):0.1930890000):0.6117390000):0.2755690000	((((2inc_B:0.7509930000	2inp_C:0.8237150000):0.2648380000	1mty_B:1.5192110000):0.3997970000	(1mty_D:1.4410350000	3dhg_A:0.9935760000):0.2584770000):0.2603620000	(((2uw1_A:0.0000010000	2uw1_B:0.0000010000):0.0835501000	1afr_A:0.0925590000):0.8191960000	1za0_A:1.2210410000):0.6898560000):0.2340040000):0.1104480000	3ee4_A:0.6868870000):0.3169100000):0.9310060000):0.0686273000	1nfv_A:0.5721400000):0.2273560000):0.1952310000):0.0910411000):0.0855339000	(1ji4_A:0.4807770000	2fjc_A:0.5403390000):0.1123030000):0.0985805000):0.0232871000	1n1q_A:0.2447270000):0.1102700000	(1qgh_A:0.2881080000	2ux1_A:0.4752980000):0.2268440000);
(1ji5_A:0.2591780000	(1jig_A:0.1856720000	((2chp_A:0.3251370000	(((((1dps_A:0.0000020000	1jts_A:0.0000020000):0.2513790000	1o9r_A:0.1386860000):0.2621410000	1uvh_A:0.8022100000):0.2203510000	(1tjo_A:0.0000020000	1tk6_A:0.0000020000):0.6286400000):0.0776528000	(((((2fzf_A:2.0272640000	(1lko_A:0.8311980000	(1yuz_A:0.9020990000	3qhb_A:0.8099720000):0.1391660000):0.2861800000):0.2628130000	((((1lb3_A:0.0584600000	2za7_A:0.0784250000):0.1593510000	(1bg7_A:0.0910330000	1r03_A:0.1905780000):0.0496061000):0.2652660000	(1z6o_A:0.8663210000	1z6o_M:0.4881860000):0.2212750000):0.1294780000	((1eum_A:0.2490700000	1krq_A:0.3063860000):0.1175290000	(3e6s_A:0.7581860000	(2jd7_A:0.1609430000	1vlg_A:0.3638150000):0.0987927000):0.0413090000):0.1907870000):0.3863240000):0.1200190000	(((1bcf_A:0.0000020000	3e1q_A:0.0000020000):0.1833870000	2fkz_A:0.0821670000):0.1347470000	1jgc_A:0.2062650000):0.4169570000):0.0908635000	1nfv_A:0.5402740000):0.2367690000	(2vzb_A:0.5953440000	((1otk_A:0.9854860000	(((2uw1_A:0.0000020000	2uw1_B:0.0000020000):0.0543712000	1afr_A:0.1502920000):1.1973500000	1za0_A:0.9187450000):0.5161720000):0.2333720000	(((((1oqu_A:0.1150970000	1r2f_A:0.1829020000):0.0368897000	1uzr_A:0.0554550000):0.5124710000	(1mxr_A:0.8197000000	(1jk0_A:0.2180640000	(2uw2_A:0.0304260000	1w68_A:0.0585020000):0.1970220000):0.7019850000):0.1015950000):0.3018860000	3ee4_A:0.7099510000):0.3288380000	(((2inc_B:0.9319760000	1mty_B:1.4908350000):0.1429920000	2inp_C:0.6107110000):0.4239360000	(1mty_D:0.9441670000	3dhg_A:0.8313420000):0.2727500000):0.5202940000):0.2065870000):0.8090250000):0.2684920000):0.2596370000):0.1516610000):0.0763299000	((1qgh_A:0.3120040000	2ux1_A:0.3574280000):0.1976760000	(1ji4_A:0.3962960000	2fjc_A:0.5095600000):0.1471620000):0.1524730000):0.0561685000):0.0380322000	1n1q_A:0.1977750000);
(1ji5_A:0.2039120000	(1jig_A:0.1294710000	((2chp_A:0.3905130000	(((((1dps_A:0.0000010000	1jts_A:0.0000010000):0.3018090000	1o9r_A:0.1375970000):0.3731650000	(1tjo_A:0.0000010000	1tk6_A:0.0000010000):0.6082050000):0.1531170000	1uvh_A:0.6360560000):0.1694850000	((2fzf_A:1.7342970000	2vzb_A:0.5094120000):0.1769870000	((((((1bcf_A:0.0000010000	3e1q_A:0.0000010000):0.1677830000	2fkz_A:0.0695120000):0.1394160000	1jgc_A:0.2548040000):0.3475760000	(((1lko_A:0.6992910000	1yuz_A:0.9249010000):0.2947360000	3qhb_A:0.5567500000):0.5171140000	((((((1lb3_A:0.0830020000	2za7_A:0.0490460000):0.2112970000	1bg7_A:0.1030030000):0.0558289000	1r03_A:0.1493910000):0.1475680000	(1z6o_A:0.7818880000	1z6o_M:0.5231920000):0.2035970000):0.2686950000	3e6s_A:0.5564910000):0.1962240000	((1eum_A:0.2344820000	1krq_A:0.3413810000):0.2398920000	(2jd7_A:0.1449150000	1vlg_A:0.3153080000):0.1240220000):0.0791835000):0.2080700000):0.0873680000):0.0905410000	1nfv_A:0.5498900000):0.1146240000	(1otk_A:1.1985850000	((((((1oqu_A:0.1622230000	1r2f_A:0.1931640000):0.0236104000	1uzr_A:0.0207340000):0.6696160000	1mxr_A:0.7675060000):0.1670450000	(1jk0_A:0.1368120000	(2uw2_A:0.0514160000	1w68_A:0.0473820000):0.1889620000):0.6969840000):0.3011730000	3ee4_A:0.7894470000):0.2438560000	((((2inc_B:0.7192310000	1mty_B:1.4294920000):0.1648650000	2inp_C:0.8493080000):0.3930040000	(1mty_D:1.4494670000	3dhg_A:0.7109860000):0.1700640000):0.5644950000	(((2uw1_A:0.0000010000	2uw1_B:0.0000010000):0.0451548000	1afr_A:0.1254530000):0.7243050000	1za0_A:1.3916490000):0.5717250000):0.1781130000):0.2787330000):0.6730180000):0.1667280000):0.2279270000):0.0598513000):0.0564081000	(((1qgh_A:0.3812450000	2ux1_A:0.3705730000):0.1612790000	2fjc_A:0.4279340000):0.1030570000	1ji4_A:0.4335140000):0.0807865000):0.0597505000):0.0587325000	1n1q_A:0.2745730000);
(1ji5_A:0.1712320000	1jig_A:0.1793660000	(1n1q_A:0.2437070000	((2chp_A:0.3702360000	(((((1dps_A:0.0000020000	1jts_A:0.0000020000):0.2496990000	1o9r_A:0.1630280000):0.4022800000	1uvh_A:0.4593750000):0.2257270000	(1tjo_A:0.0000020000	1tk6_A:0.0000020000):0.7803670000):0.1761050000	((2fzf_A:1.3427130000	2vzb_A:0.3337820000):0.3778960000	(((((1bcf_A:0.0000020000	3e1q_A:0.0000020000):0.1193190000	2fkz_A:0.1213840000):0.1683880000	1jgc_A:0.2765500000):0.3147010000	((((1lko_A:0.6720680000	1yuz_A:0.9269710000):0.1171350000	3qhb_A:0.7676370000):0.7773700000	((((1lb3_A:0.0609720000	2za7_A:0.1108160000):0.2141600000	(1bg7_A:0.0931030000	1r03_A:0.2674910000):0.0560317000):0.2696650000	(1z6o_A:0.8592460000	1z6o_M:0.5100920000):0.1097490000):0.2002910000	((((1eum_A:0.2534210000	1krq_A:0.3891430000):0.0805413000	3e6s_A:0.8137940000):0.1667410000	2jd7_A:0.1555760000):0.0773189000	1vlg_A:0.2744690000):0.1793270000):0.2620080000):0.1283270000	((1otk_A:1.1904180000	((((((1oqu_A:0.1304630000	1r2f_A:0.1433140000):0.0408623000	1uzr_A:0.0508400000):0.7009710000	1mxr_A:0.6229820000):0.1823730000	(1jk0_A:0.1288420000	(2uw2_A:0.0367010000	1w68_A:0.0248440000):0.1983730000):0.4818320000):0.3055680000	(((2inc_B:0.7239050000	2inp_C:0.8720070000):0.2501970000	1mty_B:1.2898020000):0.3852470000	(1mty_D:0.9756460000	3dhg_A:0.8118270000):0.1919340000):0.4509750000):0.1671030000	3ee4_A:0.8621100000):0.2331100000):0.1570380000	(((2uw1_A:0.0000020000	2uw1_B:0.0000020000):0.0274741000	1afr_A:0.1398950000):1.0246100000	1za0_A:1.1916370000):0.6906140000):0.6817960000):0.1110460000):0.1223330000	1nfv_A:0.6870620000):0.3738820000):0.3428680000):0.0586224000):0.0915839000	((1qgh_A:0.2993430000	2ux1_A:0.3357110000):0.1980040000	(1ji4_A:0.3441340000	2fjc_A:0.4867220000):0.2083570000):0.1208000000):0.1059650000):0.0438704000);
(1ji5_A:0.2151790000	(1jig_A:0.2035800000	(2chp_A:0.3540800000	(((1qgh_A:0.2813260000	2ux1_A:0.4553240000):0.2540520000	(1ji4_A:0.5109060000	2fjc_A:0.5108270000):0.1143020000):0.1504640000	(((((1dps_A:0.0000010000	1jts_A:0.0000010000):0.2398200000	1o9r_A:0.1907570000):0.3070140000	1uvh_A:0.5393610000):0.1532190000	(1tjo_A:0.0000010000	1tk6_A:0.0000010000):0.8052250000):0.2045640000	((2fzf_A:1.6469680000	(((((((1bcf_A:0.0000010000	3e1q_A:0.0000010000):0.2031220000	2fkz_A:0.0799580000):0.1168240000	1jgc_A:0.3609150000):0.3953080000	(((((1lb3_A:0.0706350000	2za7_A:0.0767670000):0.2223570000	1bg7_A:0.0643780000):0.0679421000	1r03_A:0.2025460000):0.2725570000	(1z6o_A:1.0191280000	1z6o_M:0.4799430000):0.2433420000):0.1478370000	(((1eum_A:0.2626430000	1krq_A:0.3810560000):0.1247940000	3e6s_A:0.7121420000):0.2069120000	(2jd7_A:0.1531900000	1vlg_A:0.3406250000):0.0978895000):0.1185380000):0.3639820000):0.0593759000	((1lko_A:0.5509240000	1yuz_A:0.9012390000):0.3049050000	3qhb_A:0.5723280000):0.6790050000):0.1577470000	1nfv_A:0.5673710000):0.0731339000	(1otk_A:1.6465210000	(((((((1oqu_A:0.1502610000	1r2f_A:0.1305410000):0.0489364000	1uzr_A:0.0260590000):0.5205310000	1mxr_A:0.7247940000):0.1280510000	(1jk0_A:0.1846500000	(2uw2_A:0.0124420000	1w68_A:0.0383320000):0.1611370000):0.7096580000):0.2607470000	((2inc_B:1.2293480000	(1mty_D:1.1925490000	3dhg_A:0.6359830000):0.3913630000):0.1515920000	(2inp_C:0.8563900000	1mty_B:1.5876690000):0.2692930000):0.3899290000):0.2251270000	3ee4_A:0.6712980000):0.2177760000	(((2uw1_A:0.0000010000	2uw1_B:0.0000010000):0.1152390000	1afr_A:0.0722120000):0.7415320000	1za0_A:1.4827540000):0.8189190000):0.2406700000):0.4797130000):0.1817030000):0.1036420000	2vzb_A:0.7307590000):0.3936720000):0.0372611000):0.0680838000):0.1258610000):0.0182131000	1n1q_A:0.2396550000);
(1ji5_A:0.2577230000	(1jig_A:0.1203580000	((2chp_A:0.3914670000	(((((1dps_A:0.0000020000	1jts_A:0.0000020000):0.2026130000	1o9r_A:0.2268880000):0.2904690000	1uvh_A:0.6222860000):0.2441430000	(1tjo_A:0.0000020000	1tk6_A:0.0000020000):0.5087200000):0.1527820000	(((2fzf_A:1.9801830000	1nfv_A:0.4266600000):0.1728430000	(2vzb_A:0.7412940000	(((((1bcf_A:0.0000020000	3e1q_A:0.0000020000):0.1634000000	2fkz_A:0.0942590000):0.1255020000	1jgc_A:0.3232680000):0.3979430000	(((((1lb3_A:0.0902240000	2za7_A:0.0527650000):0.1742690000	(1bg7_A:0.0858630000	1r03_A:0.1894570000):0.0826496000):0.1509060000	1z6o_A:1.0452630000):0.1042470000	1z6o_M:0.6963060000):0.2109460000	(((1eum_A:0.2573750000	1krq_A:0.2761940000):0.1530350000	3e6s_A:0.7522670000):0.1408920000	(2jd7_A:0.2074270000	1vlg_A:0.2100970000):0.0792122000):0.1377030000):0.2855810000):0.0559602000	((1lko_A:0.5395220000	1yuz_A:0.8519650000):0.4791620000	3qhb_A:0.5004080000):0.7313520000):0.2356110000):0.0344019000):0.0744060000	(1otk_A:1.7627030000	(((((((1oqu_A:0.1265790000	1r2f_A:0.1598110000):0.0437486000	1uzr_A:0.0211970000):0.6059720000	1mxr_A:0.6754980000):0.2002200000	(1jk0_A:0.2285790000	(2uw2_A:0.0219190000	1w68_A:0.0325850000):0.1250290000):0.6771380000):0.2505260000	(((2inc_B:0.7375930000	2inp_C:0.8890400000):0.3708770000	1mty_B:1.8341640000):0.2023440000	(1mty_D:1.1618290000	3dhg_A:0.7891040000):0.2258300000):0.5424340000):0.1505220000	3ee4_A:0.7536410000):0.1481620000	(((2uw1_A:0.0000020000	2uw1_B:0.0000020000):0.0914562000	1afr_A:0.1078340000):0.8303160000	1za0_A:1.1188740000):0.5823890000):0.3330410000):0.4679310000):0.2006160000):0.0617274000):0.0696367000	((1qgh_A:0.2312950000	2ux1_A:0.3645220000):0.2818940000	(1ji4_A:0.3224920000	2fjc_A:0.4460910000):0.1662860000):0.0820292000):0.0994455000):0.0613619000	1n1q_A:0.2436240000);
(1ji5_A:0.1759170000	1jig_A:0.2245660000	(1n1q_A:0.3088320000	((2chp_A:0.2951770000	(((((1dps_A:0.0000010000	1jts_A:0.0000010000):0.3224740000	1o9r_A:0.2002450000):0.2399580000	1uvh_A:0.8343120000):0.2009000000	(1tjo_A:0.0000010000	1tk6_A:0.0000010000):0.7038980000):0.1353630000	((2fzf_A:1.5616910000	((((((1bcf_A:0.0000010000	3e1q_A:0.0000010000):0.1677200000	2fkz_A:0.1476860000):0.0895212000	1jgc_A:0.2344180000):0.5079700000	(((1lko_A:0.5964190000	1yuz_A:0.8741310000):0.3295090000	3qhb_A:0.9707310000):0.6051100000	((((((1lb3_A:0.0782200000	2za7_A:0.1018460000):0.2655330000	1bg7_A:0.1076080000):0.0755517000	1r03_A:0.1545520000):0.0930963000	3e6s_A:0.7901600000):0.2502570000	(1z6o_A:0.9358320000	1z6o_M:0.6023440000):0.2281590000):0.1619660000	((1eum_A:0.2055510000	1krq_A:0.3075910000):0.1375010000	(2jd7_A:0.1104980000	1vlg_A:0.3305510000):0.1261490000):0.1138420000):0.3411610000):0.0600578000):0.1059270000	1nfv_A:0.6880860000):0.0142002000	(1otk_A:1.9156930000	((((((1oqu_A:0.1341120000	1r2f_A:0.1548790000):0.0260783000	1uzr_A:0.0468810000):0.5145140000	1mxr_A:0.8158870000):0.1216150000	(1jk0_A:0.2036690000	(2uw2_A:0.0226660000	1w68_A:0.0430740000):0.1728560000):0.6723590000):0.3929800000	3ee4_A:0.6107270000):0.4175770000	(((2inc_B:0.9564550000	(2inp_C:0.8289520000	1mty_B:1.5127320000):0.2167950000):0.6799850000	(1mty_D:0.9332800000	3dhg_A:1.0298560000):0.3859330000):0.3754730000	(((2uw1_A:0.0000010000	2uw1_B:0.0000010000):0.1082380000	1afr_A:0.0878700000):0.6169000000	1za0_A:1.0759170000):0.5651950000):0.2086810000):0.3091670000):0.6272390000):0.0806711000):0.1020800000	2vzb_A:0.5545350000):0.1791490000):0.1189890000):0.1114810000	((1qgh_A:0.2581200000	2ux1_A:0.3917620000):0.2349540000	(1ji4_A:0.4887030000	2fjc_A:0.5576210000):0.1386170000):0.1025110000):0.0749488000):0.0243770000);
(1ji5_A:0.1830140000	(1jig_A:0.1721740000	(1n1q_A:0.2599790000	(2chp_A:0.4429080000	(((((1dps_A:0.0000020000	1jts_A:0.0000020000):0.2448600000	1o9r_A:0.1957470000):0.3450820000	1uvh_A:0.7613230000):0.2461740000	(1tjo_A:0.0000020000	1tk6_A:0.0000020000):0.6864800000):0.1254820000	((2fzf_A:1.9201740000	2vzb_A:0.5687030000):0.4766260000	((((((1bcf_A:0.0000020000	3e1q_A:0.0000020000):0.1340350000	2fkz_A:0.1188210000):0.1621910000	1jgc_A:0.2472240000):0.2468580000	((1lko_A:0.7703780000	(1yuz_A:1.0543690000	3qhb_A:0.8755330000):0.1063490000):0.8154780000	((((1lb3_A:0.0656850000	2za7_A:0.0902730000):0.1724230000	(1bg7_A:0.1214070000	1r03_A:0.1225600000):0.0629020000):0.2674030000	(1z6o_A:0.7379410000	1z6o_M:0.6092440000):0.1635480000):0.2744530000	((((1eum_A:0.2281560000	1krq_A:0.2782630000):0.1651710000	3e6s_A:0.7233160000):0.1193030000	2jd7_A:0.1812130000):0.0704730000	1vlg_A:0.1998040000):0.1596420000):0.2657080000):0.2681090000):0.3259110000	1nfv_A:0.5329760000):0.0811157000	(1otk_A:1.7734660000	((((((1oqu_A:0.1627880000	1r2f_A:0.1548640000):0.0572881000	1uzr_A:0.0110300000):0.5709410000	1mxr_A:0.7265700000):0.2001850000	(1jk0_A:0.2060200000	(2uw2_A:0.0360010000	1w68_A:0.0508530000):0.1481600000):0.6885410000):0.4059270000	3ee4_A:0.6524860000):0.3668040000	((((2inc_B:0.6779400000	2inp_C:0.9376020000):0.4068470000	1mty_B:1.5522300000):0.4672740000	(1mty_D:0.9658790000	3dhg_A:1.0277800000):0.2157840000):0.6225130000	(((2uw1_A:0.0000020000	2uw1_B:0.0000020000):0.1088140000	1afr_A:0.0726700000):0.8169410000	1za0_A:1.3524500000):0.3861540000):0.1899000000):0.2892410000):0.7174150000):0.1739360000):0.1659240000):0.1061160000):0.1023670000):0.0356314000):0.0767047000	((1qgh_A:0.2864790000	2ux1_A:0.4385980000):0.2594370000	(1ji4_A:0.3603990000	2fjc_A:0.4245460000):0.1532790000):0.1827960000);
(1ji5_A:0.2327600000	(1jig_A:0.1436130000	((2chp_A:0.3668790000	(((((1dps_A:0.0000010000	1jts_A:0.0000010000):0.2437820000	1o9r_A:0.1565940000):0.3135930000	1uvh_A:0.6770910000):0.2274760000	(1tjo_A:0.0000010000	1tk6_A:0.0000010000):0.5759280000):0.1521700000	((2fzf_A:2.2532080000	2vzb_A:0.3407210000):0.5063540000	(((((((1bcf_A:0.0000010000	3e1q_A:0.0000010000):0.1541810000	2fkz_A:0.1292870000):0.0547032000	1jgc_A:0.2709140000):0.3632490000	(((((1lb3_A:0.0476670000	2za7_A:0.0985510000):0.1720050000	(1bg7_A:0.1133660000	1r03_A:0.1678120000):0.0907811000):0.2092340000	1z6o_A:0.9892270000):0.1996580000	1z6o_M:0.6779030000):0.1176480000	(((1eum_A:0.2957490000	1krq_A:0.2835900000):0.1039800000	3e6s_A:0.6614300000):0.1322130000	(2jd7_A:0.1712580000	1vlg_A:0.3905930000):0.1178270000):0.1701070000):0.3577090000):0.0635548000	((1lko_A:0.6247730000	1yuz_A:0.9951930000):0.3349850000	3qhb_A:0.5968400000):0.8449350000):0.1232000000	1nfv_A:0.5885750000):0.0944517000	((1otk_A:1.4643610000	(((2uw1_A:0.0000010000	2uw1_B:0.0000010000):0.0734038000	1afr_A:0.1319060000):0.9462480000	1za0_A:1.1190390000):0.2876090000):0.3981790000	(((((1oqu_A:0.1743680000	1r2f_A:0.1635170000):0.0554506000	1uzr_A:0.0124150000):0.6339970000	1mxr_A:0.6811640000):0.2470440000	3ee4_A:0.9113880000):0.1500620000	((1jk0_A:0.2118020000	(2uw2_A:0.0274250000	1w68_A:0.0439300000):0.1765130000):0.4222300000	((((2inc_B:0.6255490000	1mty_B:1.7709780000):0.3719550000	2inp_C:1.0357100000):0.5658210000	1mty_D:1.1513960000):0.1801760000	3dhg_A:1.2188430000):0.5654940000):0.3230280000):0.4197760000):0.7445430000):0.2769300000):0.2388200000):0.1115170000):0.0376139000	(((1qgh_A:0.2011330000	2ux1_A:0.4123750000):0.2859900000	2fjc_A:0.6433020000):0.0745466000	1ji4_A:0.4605950000):0.1339750000):0.1211690000):0.0314884000	1n1q_A:0.2325150000);
(1ji5_A:0.2173780000	(1jig_A:0.1799140000	((2chp_A:0.2523140000	(((((1dps_A:0.0000010000	1jts_A:0.0000010000):0.1952560000	1uvh_A:0.7610540000):0.1989730000	1o9r_A:0.1475770000):0.3409220000	(1tjo_A:0.0000010000	1tk6_A:0.0000010000):0.5188110000):0.2952850000	(((2fzf_A:1.7052920000	1nfv_A:0.3841090000):0.0876520000	(((((1bcf_A:0.0000010000	3e1q_A:0.0000010000):0.1352350000	2fkz_A:0.0884060000):0.1877830000	1jgc_A:0.1576310000):0.2910790000	((1lko_A:0.7806240000	(1yuz_A:0.9422130000	3qhb_A:0.6437850000):0.1603490000):0.6067790000	(((((1lb3_A:0.0670850000	2za7_A:0.0579000000):0.1963390000	1bg7_A:0.0906570000):0.0749016000	1r03_A:0.1687790000):0.2901820000	(1z6o_A:0.8810970000	1z6o_M:0.5622930000):0.1800290000):0.1759810000	(((1eum_A:0.2989780000	1krq_A:0.2192550000):0.2223690000	(2jd7_A:0.1246610000	1vlg_A:0.4043060000):0.1244110000):0.1341570000	3e6s_A:0.7030020000):0.1342020000):0.2827950000):0.1167380000):0.1544950000	(1otk_A:1.2595220000	(((((((1oqu_A:0.1428020000	1r2f_A:0.1542070000):0.0770041000	1uzr_A:0.0090480000):0.7773570000	1mxr_A:0.6126150000):0.2462220000	((1jk0_A:0.3177530000	1w68_A:0.0356100000):0.0178997000	2uw2_A:0.0174930000):0.7061640000):0.1677780000	(((2uw1_A:0.0000010000	2uw1_B:0.0000010000):0.0556331000	1afr_A:0.0865150000):0.6685260000	1za0_A:1.4609170000):0.8123510000):0.0643047000	3ee4_A:1.0531400000):0.2147340000	((2inc_B:0.7941120000	(2inp_C:0.6901220000	1mty_B:1.9879940000):0.1642190000):0.3760110000	(1mty_D:1.1947360000	3dhg_A:0.7317320000):0.3294980000):0.2139070000):0.3544460000):0.5897980000):0.0947808000):0.2279860000	2vzb_A:0.6600460000):0.1587680000):0.1192200000):0.0813970000	((1qgh_A:0.3405520000	2ux1_A:0.2746920000):0.2910240000	(1ji4_A:0.3830580000	2fjc_A:0.3376730000):0.2287780000):0.1219770000):0.0758168000):0.0385673000	1n1q_A:0.3623410000);
(1ji5_A:0.2584460000	(1jig_A:0.1312950000	((2chp_A:0.3328300000	(((((1dps_A:0.0000010000	1jts_A:0.0000010000):0.3573650000	1o9r_A:0.2069840000):0.3053640000	1uvh_A:0.5525050000):0.1995350000	(1tjo_A:0.0000010000	1tk6_A:0.0000010000):0.6466030000):0.1498930000	((2fzf_A:1.4098450000	2vzb_A:0.5880050000):0.2646390000	(((((((1bcf_A:0.0000010000	3e1q_A:0.0000010000):0.1917910000	2fkz_A:0.0835310000):0.1044120000	1jgc_A:0.2949530000):0.3397360000	((((1lb3_A:0.0711940000	2za7_A:0.1001950000):0.2645300000	(1bg7_A:0.1057570000	1r03_A:0.1718810000):0.0898339000):0.1078470000	(1z6o_A:0.7343300000	1z6o_M:0.5452440000):0.2169500000):0.2188970000	(((1eum_A:0.2899890000	1krq_A:0.2362220000):0.0866605000	3e6s_A:0.6347390000):0.1874350000	(2jd7_A:0.1572670000	1vlg_A:0.2326690000):0.1039830000):0.0769306000):0.3404600000):0.0911109000	((1lko_A:0.5778600000	1yuz_A:0.9339790000):0.1134340000	3qhb_A:0.5181880000):0.7694970000):0.0976329000	((1otk_A:1.1431090000	(((2uw1_A:0.0000010000	2uw1_B:0.0000010000):0.1395250000	1afr_A:0.0821970000):0.7575040000	1za0_A:0.9739260000):0.2981430000):0.1187480000	(((((1oqu_A:0.1716440000	1r2f_A:0.1446900000):0.0467266000	1uzr_A:0.0242720000):0.6830810000	1mxr_A:0.6505950000):0.2076220000	((1jk0_A:0.2494740000	(2uw2_A:0.0361200000	1w68_A:0.0401450000):0.1248490000):0.5032790000	(((2inc_B:0.9515000000	2inp_C:0.8836280000):0.1798570000	1mty_B:1.8485160000):0.2899020000	(1mty_D:1.2583020000	3dhg_A:0.8255580000):0.1788080000):0.5385540000):0.3910320000):0.1978650000	3ee4_A:0.8497400000):0.3902350000):0.7955930000):0.1271680000	1nfv_A:0.5225640000):0.2299580000):0.3051240000):0.0486517000):0.0988054000	((1qgh_A:0.2721500000	2ux1_A:0.2796150000):0.2116430000	(1ji4_A:0.4361500000	2fjc_A:0.4384480000):0.1361430000):0.1726890000):0.0698244000):0.0289900000	1n1q_A:0.2091980000);
(1ji5_A:0.1398530000	((1jig_A:0.1283580000	((2chp_A:0.3658780000	(((((1dps_A:0.0000010000	1jts_A:0.0000010000):0.2859650000	1o9r_A:0.2266140000):0.2185750000	1uvh_A:0.8934610000):0.1905590000	(1tjo_A:0.0000010000	1tk6_A:0.0000010000):0.6652000000):0.1026940000	((2fzf_A:1.8894360000	2vzb_A:0.2137380000):0.4963430000	((((((1bcf_A:0.0000010000	3e1q_A:0.0000010000):0.1796300000	2fkz_A:0.1324320000):0.1082400000	1jgc_A:0.2617310000):0.2824700000	(((1lko_A:0.7681750000	1yuz_A:1.1772410000):0.6078430000	3qhb_A:0.7241190000):0.5267180000	(((((1lb3_A:0.0893800000	2za7_A:0.0451070000):0.2356140000	1bg7_A:0.1023430000):0.0702537000	1r03_A:0.1588500000):0.2324040000	(1z6o_A:0.9809940000	1z6o_M:0.4623100000):0.1616910000):0.1838940000	(((1eum_A:0.1894080000	1krq_A:0.3171020000):0.1648640000	3e6s_A:0.9429600000):0.0918740000	(2jd7_A:0.1829070000	1vlg_A:0.2553170000):0.1113270000):0.1724970000):0.3716700000):0.0959876000):0.1164470000	1nfv_A:0.5704790000):0.1780870000	(1otk_A:1.2983450000	((((((1oqu_A:0.1329880000	1r2f_A:0.1371800000):0.0399151000	1uzr_A:0.0336490000):0.6508640000	1mxr_A:0.6377260000):0.1885870000	(1jk0_A:0.2453390000	(2uw2_A:0.0325650000	1w68_A:0.0388620000):0.1293670000):0.7876630000):0.1996020000	3ee4_A:0.7390650000):0.1814310000	(((((2inc_B:0.6195990000	1mty_B:2.0297610000):0.2432870000	2inp_C:0.8693130000):0.4101750000	1mty_D:1.0944400000):0.2270960000	3dhg_A:1.2108450000):0.3849240000	(((2uw1_A:0.0000010000	2uw1_B:0.0000010000):0.1287120000	1afr_A:0.0843450000):1.0105500000	1za0_A:1.2426870000):0.7228330000):0.0957345000):0.2950970000):0.6466920000):0.2339070000):0.2278770000):0.0315040000):0.0634239000	(1ji4_A:0.3782710000	2fjc_A:0.5103650000):0.1007890000):0.1140470000):0.0412847000	1n1q_A:0.1880190000):0.1268420000	(1qgh_A:0.1733600000	2ux1_A:0.4784070000):0.3878380000);
(1ji5_A:0.1572170000	(1jig_A:0.1261360000	(((2chp_A:0.2909080000	((((1dps_A:0.0000010000	1jts_A:0.0000010000):0.2512590000	1o9r_A:0.1853830000):0.2710450000	1uvh_A:0.6148480000):0.2313470000	(1tjo_A:0.0000010000	1tk6_A:0.0000010000):0.6043570000):0.1920040000):0.0588932000	((1ji4_A:0.3439760000	2fjc_A:0.3926210000):0.1490660000	((2fzf_A:1.6868350000	2vzb_A:0.3003530000):0.4928860000	(((((((1bcf_A:0.0000010000	3e1q_A:0.0000010000):0.1569590000	2fkz_A:0.0448980000):0.1260480000	1jgc_A:0.2375480000):0.2776140000	((((1lb3_A:0.0951000000	2za7_A:0.1005260000):0.1518070000	(1bg7_A:0.0890150000	1r03_A:0.1771810000):0.0595492000):0.2222110000	(1z6o_A:0.8106690000	1z6o_M:0.5333260000):0.1676290000):0.2418390000	((1eum_A:0.1688740000	1krq_A:0.3349310000):0.1311740000	(3e6s_A:0.6985390000	(2jd7_A:0.1070610000	1vlg_A:0.3062790000):0.0526209000):0.0707927000):0.0922276000):0.3638220000):0.1599920000	1nfv_A:0.4479560000):0.0932456000	((1lko_A:0.4280410000	1yuz_A:0.7162950000):0.2369050000	3qhb_A:0.7005740000):0.6142110000):0.1209050000	((1otk_A:1.2049400000	(((2uw1_A:0.0000010000	2uw1_B:0.0000010000):0.0561247000	1afr_A:0.1257650000):0.6918870000	1za0_A:1.1243520000):0.5282550000):0.2150290000	(((((1oqu_A:0.1505700000	1r2f_A:0.1261560000):0.0602699000	1uzr_A:0.0441840000):0.5756390000	1mxr_A:0.8107260000):0.1993680000	((1jk0_A:0.2014260000	(2uw2_A:0.0172130000	1w68_A:0.0313880000):0.1015540000):0.3809750000	((((2inc_B:0.6732790000	2inp_C:1.0450400000):0.2285020000	1mty_B:1.5564330000):0.2777450000	1mty_D:1.3003790000):0.1341410000	3dhg_A:0.7409210000):0.5725220000):0.3632690000):0.2803620000	3ee4_A:0.8837750000):0.5198390000):0.4963010000):0.2315050000):0.2414960000):0.0043455800):0.0689630000	(1qgh_A:0.1958130000	2ux1_A:0.3995620000):0.1983560000):0.0960705000):0.0289727000	1n1q_A:0.1927660000);
(1ji5_A:0.2039500000	(1jig_A:0.1462840000	((2chp_A:0.3962320000	(((1ji4_A:0.3664320000	2fjc_A:0.4078610000):0.1580030000	((((1dps_A:0.0000020000	1jts_A:0.0000020000):0.2758150000	1o9r_A:0.1999450000):0.3659910000	1uvh_A:0.5681920000):0.3062100000	(1tjo_A:0.0000020000	1tk6_A:0.0000020000):0.5559050000):0.2102160000):0.0238010000	((2fzf_A:1.5334860000	(((((1bcf_A:0.0000020000	3e1q_A:0.0000020000):0.1730940000	2fkz_A:0.1241150000):0.1422080000	1jgc_A:0.3142810000):0.3822040000	(((1lko_A:0.6974290000	1yuz_A:1.1093740000):0.3605530000	3qhb_A:0.6513420000):0.4903020000	(((((1lb3_A:0.1043290000	2za7_A:0.0779870000):0.2639630000	1bg7_A:0.1025970000):0.1073990000	1r03_A:0.0919350000):0.2031420000	(1z6o_A:0.9675570000	1z6o_M:0.5499200000):0.2355010000):0.1915090000	(((1eum_A:0.3137110000	1krq_A:0.3284780000):0.1097890000	3e6s_A:0.7223500000):0.1216940000	(2jd7_A:0.2405440000	1vlg_A:0.2243750000):0.0825396000):0.0964477000):0.5313200000):0.1948390000):0.1786840000	1nfv_A:0.5230620000):0.1384910000):0.1276280000	(2vzb_A:0.6629660000	(1otk_A:1.6750890000	(((((((1oqu_A:0.1955170000	1r2f_A:0.1201560000):0.0277661000	1uzr_A:0.0654330000):0.5319490000	1mxr_A:0.9049250000):0.1156920000	(1jk0_A:0.1788220000	(2uw2_A:0.0076930000	1w68_A:0.0628570000):0.1334320000):0.6294610000):0.2901480000	((2inc_B:0.7956000000	(2inp_C:0.8339800000	1mty_B:1.9414390000):0.1112600000):0.3112160000	(1mty_D:1.0170860000	3dhg_A:0.7327440000):0.3289730000):0.4576850000):0.3942490000	3ee4_A:0.7454000000):0.2618810000	(((2uw1_A:0.0000020000	2uw1_B:0.0000020000):0.0588330000	1afr_A:0.0875660000):1.0313400000	1za0_A:1.1433830000):0.6772810000):0.3769030000):0.4116190000):0.2217660000):0.2820690000):0.0803887000):0.0669133000	(1qgh_A:0.3304060000	2ux1_A:0.5566790000):0.2483640000):0.1015790000):0.0300024000	1n1q_A:0.2250820000);
(1ji5_A:0.2072390000	(1jig_A:0.1399970000	(1n1q_A:0.2756680000	(2chp_A:0.3770070000	((1ji4_A:0.4928590000	2fjc_A:0.4369380000):0.2203070000	(((((1dps_A:0.0000010000	1jts_A:0.0000010000):0.2067110000	1o9r_A:0.2570430000):0.2379230000	1uvh_A:0.6596580000):0.2496060000	(1tjo_A:0.0000010000	1tk6_A:0.0000010000):0.7456920000):0.1154000000	((2fzf_A:1.7068950000	2vzb_A:0.4164680000):0.3592090000	((((((1bcf_A:0.0000010000	3e1q_A:0.0000010000):0.1989620000	2fkz_A:0.1044620000):0.1013460000	1jgc_A:0.2577770000):0.4486130000	(((1lko_A:0.3829840000	1yuz_A:0.7739600000):0.3119290000	3qhb_A:0.6545500000):0.5454500000	(((((1lb3_A:0.0596670000	2za7_A:0.0715020000):0.2226210000	1bg7_A:0.0880940000):0.0520597000	1r03_A:0.1831910000):0.1543240000	(1z6o_A:0.8645670000	1z6o_M:0.5328090000):0.2543360000):0.2448330000	(((1eum_A:0.2838660000	1krq_A:0.2854710000):0.1546160000	3e6s_A:0.6727220000):0.1086050000	(2jd7_A:0.1704840000	1vlg_A:0.2812240000):0.1098290000):0.1532600000):0.3447150000):0.0646324000):0.1350060000	1nfv_A:0.7265570000):0.1125370000	(1otk_A:1.4507900000	(((((((1oqu_A:0.1421540000	1r2f_A:0.1470920000):0.0317830000	1uzr_A:0.0331270000):0.6289220000	1mxr_A:0.5684360000):0.1978500000	(1jk0_A:0.2088990000	(2uw2_A:0.0373370000	1w68_A:0.0452620000):0.1176460000):0.6342490000):0.2732270000	(((2inc_B:0.6430250000	1mty_B:1.7759950000):0.2057260000	2inp_C:0.7580940000):0.6181400000	(1mty_D:1.0376780000	3dhg_A:0.8075520000):0.2848190000):0.4467980000):0.1554710000	3ee4_A:0.8087750000):0.2434010000	(((2uw1_A:0.0000010000	2uw1_B:0.0000010000):0.0898915000	1afr_A:0.0611860000):0.6056680000	1za0_A:1.4231750000):0.4081260000):0.2098190000):0.5115980000):0.1141430000):0.2859640000):0.0282377000):0.0413067000):0.1592910000):0.0408460000):0.0907363000	(1qgh_A:0.1846190000	2ux1_A:0.5467650000):0.3585400000);
(1ji5_A:0.1951560000	1jig_A:0.1854800000	(1n1q_A:0.2265560000	(2chp_A:0.3813430000	((((1qgh_A:0.3656770000	2ux1_A:0.3393960000):0.1780100000	2fjc_A:0.6047990000):0.1047280000	1ji4_A:0.4975690000):0.1516140000	(((((1dps_A:0.0000020000	1jts_A:0.0000020000):0.3821200000	1o9r_A:0.1068500000):0.3589780000	(1tjo_A:0.0000020000	1tk6_A:0.0000020000):0.6791820000):0.1187470000	1uvh_A:0.7323900000):0.1725270000	((2fzf_A:1.7833650000	2vzb_A:0.2915480000):0.4076320000	((((((1bcf_A:0.0000020000	3e1q_A:0.0000020000):0.1800010000	2fkz_A:0.1448420000):0.1128900000	1jgc_A:0.2849560000):0.4555400000	(((1lko_A:0.8110070000	1yuz_A:0.8034860000):0.3804740000	3qhb_A:0.6610140000):0.6442170000	((((((1lb3_A:0.0594830000	2za7_A:0.0794190000):0.2907050000	1bg7_A:0.0428360000):0.1117420000	1r03_A:0.1359070000):0.3393020000	1z6o_M:0.5663130000):0.0659761000	1z6o_A:0.9589560000):0.1759960000	(((1eum_A:0.2436620000	1krq_A:0.2516330000):0.1929210000	3e6s_A:0.7667770000):0.0662439000	(2jd7_A:0.1406060000	1vlg_A:0.3156050000):0.0615832000):0.1091250000):0.2923370000):0.0792985000):0.1258490000	((1otk_A:1.7173970000	((((((1oqu_A:0.1246120000	1r2f_A:0.1286420000):0.0522619000	1uzr_A:0.0068670000):0.5886230000	1mxr_A:0.7113300000):0.1893700000	(1jk0_A:0.1679270000	(2uw2_A:0.0340660000	1w68_A:0.0321090000):0.2021610000):0.5878540000):0.3181510000	((2inc_B:0.9238740000	(2inp_C:0.7337700000	1mty_B:1.5175930000):0.1471400000):0.5592000000	(1mty_D:1.2969440000	3dhg_A:0.9668230000):0.2614400000):0.4230440000):0.2084260000	3ee4_A:0.6988250000):0.3082600000):0.2176940000	(((2uw1_A:0.0000020000	2uw1_B:0.0000020000):0.1080030000	1afr_A:0.0433840000):0.8221020000	1za0_A:1.3667550000):0.5401330000):0.4266570000):0.1614240000	1nfv_A:0.6462490000):0.1802740000):0.3128760000):0.1290410000):0.0667011000):0.0695072000):0.0381920000);
(1ji5_A:0.1391540000	((1jig_A:0.0887520000	((2chp_A:0.3282480000	(((((1dps_A:0.0000010000	1jts_A:0.0000010000):0.2112110000	1o9r_A:0.1784410000):0.3584690000	1uvh_A:0.5439140000):0.1559760000	(1tjo_A:0.0000010000	1tk6_A:0.0000010000):0.6168850000):0.1950590000	((2fzf_A:1.5811390000	2vzb_A:0.4354530000):0.1815420000	((((((1bcf_A:0.0000010000	3e1q_A:0.0000010000):0.1129240000	2fkz_A:0.0655760000):0.1505140000	1jgc_A:0.2113620000):0.3885630000	(((1lko_A:0.8833870000	1yuz_A:0.8288440000):0.2601780000	3qhb_A:0.7086860000):0.4791640000	(((((1lb3_A:0.0476800000	2za7_A:0.0518970000):0.2331920000	1bg7_A:0.0678300000):0.0666533000	1r03_A:0.0885100000):0.2225660000	(1z6o_A:0.8065320000	1z6o_M:0.5259360000):0.1445990000):0.2523560000	(((1eum_A:0.2953750000	1krq_A:0.2440740000):0.1662370000	3e6s_A:0.5876830000):0.1025880000	(2jd7_A:0.1468590000	1vlg_A:0.2461010000):0.0864733000):0.1339890000):0.2663700000):0.1315450000):0.1506280000	1nfv_A:0.5388490000):0.1852790000	(1otk_A:1.4214590000	(((((((1oqu_A:0.1608420000	1r2f_A:0.0984810000):0.0220899000	1uzr_A:0.0185440000):0.7415790000	1mxr_A:0.6352680000):0.1202460000	(1jk0_A:0.2087060000	(2uw2_A:0.0417470000	1w68_A:0.0393830000):0.1050040000):0.6107640000):0.3850140000	3ee4_A:0.8146680000):0.1516560000	(((2uw1_A:0.0000010000	2uw1_B:0.0000010000):0.1113780000	1afr_A:0.0581000000):0.6459450000	1za0_A:1.5982620000):0.5721570000):0.3036190000	(((2inc_B:0.8347990000	2inp_C:0.7021520000):0.3052010000	1mty_B:1.4734850000):0.4570960000	(1mty_D:1.2102600000	3dhg_A:0.7749730000):0.3175440000):0.5301430000):0.2242370000):0.5539290000):0.1939180000):0.1996570000):0.0654605000):0.0533250000	(1ji4_A:0.3974970000	2fjc_A:0.4182370000):0.2072260000):0.1236720000):0.0671904000	1n1q_A:0.2364430000):0.0532106000	(1qgh_A:0.2369850000	2ux1_A:0.4691320000):0.3383020000);
(1ji5_A:0.2082130000	(1jig_A:0.1879350000	((2chp_A:0.3855930000	(((((1dps_A:0.0000020000	1jts_A:0.0000020000):0.3310350000	1o9r_A:0.1520490000):0.2671210000	1uvh_A:0.7192260000):0.1022120000	(1tjo_A:0.0000020000	1tk6_A:0.0000020000):0.6618050000):0.1513110000	((2fzf_A:1.9103460000	2vzb_A:0.2701310000):0.5015780000	(((((((1bcf_A:0.0000020000	3e1q_A:0.0000020000):0.1473230000	2fkz_A:0.1125520000):0.1139100000	1jgc_A:0.2172690000):0.3801150000	((((((1lb3_A:0.0758780000	2za7_A:0.0754320000):0.2069240000	1bg7_A:0.0861680000):0.0816687000	1r03_A:0.1451700000):0.1643940000	(1z6o_A:0.8420930000	1z6o_M:0.5432360000):0.2176220000):0.2199970000	3e6s_A:0.6673190000):0.1675520000	((1eum_A:0.2407140000	1krq_A:0.3235790000):0.1982620000	(2jd7_A:0.1191020000	1vlg_A:0.2826150000):0.0523560000):0.0647439000):0.5300190000):0.0357765000	((1lko_A:0.5862140000	1yuz_A:0.7885360000):0.3563240000	3qhb_A:0.4901150000):0.6206450000):0.1407160000	1nfv_A:0.6098890000):0.0751356000	(((1otk_A:1.3716780000	(((2uw1_A:0.0000020000	2uw1_B:0.0000020000):0.0987315000	1afr_A:0.0697300000):0.6543520000	1za0_A:1.1191220000):0.5974090000):0.1777680000	(((2inc_B:0.6356560000	(2inp_C:0.8191420000	1mty_B:1.8423430000):0.1370090000):0.5299040000	3dhg_A:0.9669870000):0.1595150000	1mty_D:1.0736410000):0.4352770000):0.1340410000	(((((1oqu_A:0.1067360000	1r2f_A:0.1490830000):0.0307061000	1uzr_A:0.0518920000):0.6160510000	1mxr_A:0.6273500000):0.1581790000	(1jk0_A:0.1797200000	(2uw2_A:0.0252660000	1w68_A:0.0274790000):0.1431120000):0.6642790000):0.2233660000	3ee4_A:0.7946000000):0.3556790000):0.7468750000):0.1717150000):0.1712660000):0.0883670000):0.0790579000	(((1qgh_A:0.4640370000	2ux1_A:0.3349270000):0.1808600000	2fjc_A:0.4132850000):0.0986208000	1ji4_A:0.3863930000):0.1336250000):0.1447210000):0.0674706000	1n1q_A:0.2330090000);
(1ji5_A:0.1965840000	(1jig_A:0.1169170000	((2chp_A:0.3329760000	((1qgh_A:0.3828610000	2ux1_A:0.3557680000):0.2629320000	(1ji4_A:0.5018610000	2fjc_A:0.4474380000):0.1736400000):0.1522420000):0.0422975000	(((((1dps_A:0.0000020000	1jts_A:0.0000020000):0.3554090000	1o9r_A:0.2305500000):0.2350930000	1uvh_A:0.9361990000):0.1308110000	(1tjo_A:0.0000020000	1tk6_A:0.0000020000):0.6456700000):0.2145390000	((2fzf_A:1.8492840000	2vzb_A:0.3080740000):0.3406940000	((((((1bcf_A:0.0000020000	3e1q_A:0.0000020000):0.1721450000	2fkz_A:0.1107990000):0.2286700000	1jgc_A:0.1766320000):0.3734700000	(((1lko_A:0.6005520000	1yuz_A:0.8764550000):0.2665510000	3qhb_A:0.5355300000):0.5829390000	((((1lb3_A:0.0381960000	2za7_A:0.0710270000):0.2394340000	(1bg7_A:0.1095950000	1r03_A:0.1910740000):0.0695107000):0.2633220000	(1z6o_A:0.9798280000	1z6o_M:0.5876060000):0.0856327000):0.1993970000	(((1eum_A:0.2972620000	1krq_A:0.2239790000):0.1531650000	3e6s_A:0.7098020000):0.1007830000	(2jd7_A:0.1437900000	1vlg_A:0.2005360000):0.0954440000):0.1583860000):0.3697560000):0.1162410000):0.2087080000	1nfv_A:0.6009230000):0.0728086000	(1otk_A:1.3793310000	(((((((1oqu_A:0.1442690000	1r2f_A:0.1604140000):0.0558695000	1uzr_A:0.0112030000):0.6315260000	1mxr_A:0.7053380000):0.1466710000	(1jk0_A:0.2388350000	(2uw2_A:0.0399530000	1w68_A:0.0387120000):0.1137070000):0.5875670000):0.3836380000	3ee4_A:0.7214540000):0.1457680000	((2inc_B:0.5778980000	(2inp_C:0.8656980000	1mty_B:1.6924680000):0.2260840000):0.4748110000	(1mty_D:1.2815190000	3dhg_A:0.9975990000):0.2301180000):0.5269650000):0.1915490000	(((2uw1_A:0.0000020000	2uw1_B:0.0000020000):0.0848195000	1afr_A:0.0857480000):0.7477850000	1za0_A:1.1161060000):0.5205820000):0.2372360000):0.4041270000):0.1272450000):0.1985390000):0.1005230000):0.1233640000):0.0160832000	1n1q_A:0.2984400000);
(1ji5_A:0.1823370000	(1jig_A:0.1577510000	((2chp_A:0.2893820000	(((1ji4_A:0.3914140000	2fjc_A:0.5326040000):0.1108390000	(((1dps_A:0.0000010000	1jts_A:0.0000010000):0.2796670000	1o9r_A:0.3321710000):0.2033170000	1uvh_A:0.7462620000):0.3349110000):0.0911544000	((1tjo_A:0.0000010000	1tk6_A:0.0000010000):0.7053450000	((2fzf_A:1.4255530000	2vzb_A:0.3972710000):0.3575520000	((((((1bcf_A:0.0000010000	3e1q_A:0.0000010000):0.1582190000	2fkz_A:0.0968800000):0.0937833000	1jgc_A:0.2713420000):0.3726000000	(((1lko_A:0.5098420000	1yuz_A:0.9264110000):0.5490020000	3qhb_A:0.6398140000):0.5236510000	((((1lb3_A:0.1079890000	2za7_A:0.0725210000):0.2062810000	(1bg7_A:0.0878080000	1r03_A:0.1930720000):0.0705297000):0.2551680000	(1z6o_A:0.8595210000	1z6o_M:0.5040630000):0.1554530000):0.1782470000	(((1eum_A:0.3310810000	1krq_A:0.2703190000):0.1616840000	3e6s_A:0.7729100000):0.0982943000	(2jd7_A:0.2105700000	1vlg_A:0.2100970000):0.1292090000):0.1387130000):0.3121420000):0.1921420000):0.0814442000	1nfv_A:0.6751170000):0.0680594000	((1otk_A:1.2050800000	(((2uw1_A:0.0000010000	2uw1_B:0.0000010000):0.0533939000	1afr_A:0.1046460000):0.9122920000	1za0_A:1.0664660000):0.6281080000):0.2066050000	((((((1oqu_A:0.1262320000	1r2f_A:0.1680910000):0.0515928000	1uzr_A:0.0205180000):0.8253250000	1mxr_A:0.6964410000):0.1020600000	(1jk0_A:0.1728430000	(2uw2_A:0.0268670000	1w68_A:0.0415310000):0.1781310000):0.6148550000):0.4109670000	3ee4_A:0.9564190000):0.2571640000	((2inc_B:0.7257840000	(2inp_C:0.6507900000	1mty_B:1.9345120000):0.2078900000):0.4001030000	(1mty_D:0.9349850000	3dhg_A:0.9432360000):0.2557250000):0.3852050000):0.2053660000):0.7309020000):0.1436830000):0.0879375000):0.1859070000):0.1405110000):0.1017090000	(1qgh_A:0.3035390000	2ux1_A:0.4213070000):0.2534720000):0.0906102000):0.0059418400	1n1q_A:0.2942950000);
(1ji5_A:0.2301880000	(1jig_A:0.1595310000	((2chp_A:0.3112510000	(((((1dps_A:0.0000010000	1jts_A:0.0000010000):0.2941340000	1o9r_A:0.2093280000):0.1596060000	1uvh_A:0.7295310000):0.2628690000	(1tjo_A:0.0000010000	1tk6_A:0.0000010000):0.7472240000):0.1089400000	((2fzf_A:1.9790930000	2vzb_A:0.3853620000):0.2941150000	((((((1bcf_A:0.0000010000	3e1q_A:0.0000010000):0.1862910000	2fkz_A:0.0551100000):0.1408820000	1jgc_A:0.3529930000):0.3198500000	(((1lko_A:0.5986050000	1yuz_A:0.8434050000):0.4395020000	3qhb_A:0.5667150000):0.6716340000	(((((1lb3_A:0.0727740000	2za7_A:0.0614770000):0.2064200000	(1bg7_A:0.1131780000	1r03_A:0.1843730000):0.0470825000):0.1760740000	(1z6o_A:0.9786780000	1z6o_M:0.4886720000):0.2073070000):0.2033830000	3e6s_A:0.5176620000):0.1560490000	(((1eum_A:0.2937980000	1krq_A:0.3342970000):0.2742130000	2jd7_A:0.1853910000):0.0750484000	1vlg_A:0.1675870000):0.1140880000):0.4032440000):0.0449623000):0.1883860000	1nfv_A:0.5797350000):0.0785624000	(1otk_A:1.4095560000	(((((1oqu_A:0.1200650000	1r2f_A:0.1545820000):0.0488810000	1uzr_A:0.0200690000):0.6099300000	(1mxr_A:0.7615040000	(1jk0_A:0.1925120000	(2uw2_A:0.0308700000	1w68_A:0.0432870000):0.1877160000):0.7055200000):0.0730728000):0.3357080000	3ee4_A:0.8456250000):0.2326370000	((((2inc_B:0.9509920000	2inp_C:0.6463510000):0.1761310000	1mty_B:1.5757930000):0.2814880000	(1mty_D:1.0861140000	3dhg_A:0.9549670000):0.1491790000):0.3398420000	(((2uw1_A:0.0000010000	2uw1_B:0.0000010000):0.1229040000	1afr_A:0.0488610000):0.6750810000	1za0_A:1.4695760000):0.8253580000):0.2174860000):0.3560730000):0.4950080000):0.1850960000):0.3114600000):0.1046090000):0.0956968000	((1qgh_A:0.2513230000	2ux1_A:0.4493810000):0.1936540000	(1ji4_A:0.3253670000	2fjc_A:0.3681570000):0.1634100000):0.1070570000):0.0614259000):0.0309648000	1n1q_A:0.1919800000);
(1ji5_A:0.2045320000	1jig_A:0.1654670000	(((1n1q_A:0.2393320000	2chp_A:0.3558940000):0.0948905000	(((((1dps_A:0.0000010000	1jts_A:0.0000010000):0.2740170000	1o9r_A:0.1656990000):0.1991660000	1uvh_A:0.7016580000):0.2744260000	(1tjo_A:0.0000010000	1tk6_A:0.0000010000):0.7115150000):0.3008490000	((2fzf_A:1.8417820000	(((((((1bcf_A:0.0000010000	3e1q_A:0.0000010000):0.1635380000	2fkz_A:0.1242940000):0.1837720000	1jgc_A:0.2561750000):0.3356050000	((1lko_A:0.6683830000	1yuz_A:0.8585170000):0.2244610000	3qhb_A:0.7028730000):0.5824740000):0.0187182000	((((((((1lb3_A:0.0736660000	2za7_A:0.0754170000):0.2273140000	1bg7_A:0.0896190000):0.1132480000	1r03_A:0.1652650000):0.2092620000	1z6o_A:1.1704770000):0.1712770000	1z6o_M:0.6405980000):0.3025800000	3e6s_A:0.5294140000):0.1569000000	(2jd7_A:0.1838780000	1vlg_A:0.2876300000):0.0882578000):0.0533690000	(1eum_A:0.2701390000	1krq_A:0.3310400000):0.2017570000):0.4809580000):0.1442870000	1nfv_A:0.6981200000):0.1538450000	(1otk_A:1.5140070000	((((((1oqu_A:0.1339540000	1r2f_A:0.1590140000):0.0251996000	1uzr_A:0.0374810000):0.6768990000	(1jk0_A:0.2053340000	(2uw2_A:0.0176070000	1w68_A:0.0365120000):0.1901910000):0.5967930000):0.0850406000	1mxr_A:0.7817510000):0.4646990000	3ee4_A:0.6971100000):0.3733230000	((((2inc_B:0.8460910000	1mty_B:1.5795120000):0.0994690000	2inp_C:1.0074340000):0.4898380000	(1mty_D:1.1566780000	3dhg_A:1.0142020000):0.1766290000):0.3060000000	(((2uw1_A:0.0000010000	2uw1_B:0.0000010000):0.0631618000	1afr_A:0.0595420000):1.0442100000	1za0_A:1.3213070000):0.4414280000):0.3241470000):0.4128200000):0.5713390000):0.0702319000):0.2307260000	2vzb_A:0.6595700000):0.3961420000):0.1447560000):0.0479106000	((1qgh_A:0.3363120000	2ux1_A:0.3521100000):0.2345450000	(1ji4_A:0.5148970000	2fjc_A:0.5930540000):0.1715340000):0.1692150000):0.0583141000);
(1ji5_A:0.1746760000	(1jig_A:0.2224420000	((2chp_A:0.3825450000	(((((1dps_A:0.0000010000	1jts_A:0.0000010000):0.2233230000	1o9r_A:0.2188520000):0.2533880000	1uvh_A:0.7108350000):0.1864600000	(1tjo_A:0.0000010000	1tk6_A:0.0000010000):0.6300300000):0.1836530000	(((2fzf_A:1.3795790000	2vzb_A:0.4085560000):0.2219990000	(1otk_A:1.4829180000	(((((((1oqu_A:0.1636580000	1r2f_A:0.1384570000):0.0267122000	1uzr_A:0.0262330000):0.9383630000	1mxr_A:0.7789000000):0.1132160000	(1jk0_A:0.1989490000	(2uw2_A:0.0140860000	1w68_A:0.0321940000):0.1370640000):0.5743780000):0.3114540000	(((2inc_B:0.8242300000	2inp_C:0.8548710000):0.2589680000	1mty_B:1.9401510000):0.2824230000	(1mty_D:0.9135830000	3dhg_A:0.8879790000):0.2842950000):0.3500080000):0.2597400000	(((2uw1_A:0.0000010000	2uw1_B:0.0000010000):0.0614229000	1afr_A:0.1212970000):0.6234850000	1za0_A:1.2457200000):0.7242610000):0.1068520000	3ee4_A:0.9806800000):0.4090170000):0.5776600000):0.0511975000	(((((1bcf_A:0.0000010000	3e1q_A:0.0000010000):0.1895910000	2fkz_A:0.0892590000):0.1292670000	1jgc_A:0.2922480000):0.5257420000	(((1lko_A:0.5479310000	1yuz_A:0.6185130000):0.3222430000	3qhb_A:0.6601910000):0.7221810000	((((1lb3_A:0.0685970000	2za7_A:0.1015940000):0.1364240000	(1bg7_A:0.1075760000	1r03_A:0.1943980000):0.0664065000):0.2361530000	(1z6o_A:0.7971970000	1z6o_M:0.4719490000):0.1873090000):0.2306090000	(((1eum_A:0.2788640000	1krq_A:0.3268090000):0.1071820000	3e6s_A:0.8610510000):0.0834072000	(2jd7_A:0.1598300000	1vlg_A:0.2501450000):0.0967741000):0.1220550000):0.3264420000):0.1356480000):0.1222540000	1nfv_A:0.5872290000):0.2339050000):0.2941050000):0.0599034000):0.0628357000	((1qgh_A:0.2633410000	2ux1_A:0.3943300000):0.2026470000	(1ji4_A:0.4024280000	2fjc_A:0.5244640000):0.1772070000):0.1396560000):0.0902043000):0.0460532000	1n1q_A:0.2842820000);
(1ji5_A:0.1832540000	(1jig_A:0.1105350000	((2chp_A:0.3271950000	(((((1dps_A:0.0000010000	1jts_A:0.0000010000):0.3230600000	1o9r_A:0.1838050000):0.3274520000	1uvh_A:0.7696030000):0.2161930000	(1tjo_A:0.0000010000	1tk6_A:0.0000010000):0.5819970000):0.1548660000	((2fzf_A:1.4507640000	2vzb_A:0.3833680000):0.1541080000	((((((1bcf_A:0.0000010000	3e1q_A:0.0000010000):0.1647440000	2fkz_A:0.0455390000):0.1377350000	1jgc_A:0.3074950000):0.2586550000	(((1lko_A:0.5380010000	1yuz_A:1.0071620000):0.3405550000	3qhb_A:0.5778490000):0.6714150000	(((((1lb3_A:0.0200950000	2za7_A:0.0996690000):0.1926270000	(1bg7_A:0.0571540000	1r03_A:0.2028590000):0.1023130000):0.2456200000	1z6o_M:0.7079270000):0.0872937000	1z6o_A:0.7652230000):0.0771643000	(((1eum_A:0.2524320000	1krq_A:0.2657220000):0.0643925000	3e6s_A:0.7537150000):0.1350590000	(2jd7_A:0.1289480000	1vlg_A:0.2437630000):0.0933016000):0.1638960000):0.2409460000):0.1710930000):0.1236250000	1nfv_A:0.5295540000):0.0918277000	(1otk_A:1.4754150000	(((((((1oqu_A:0.1431560000	1r2f_A:0.1467150000):0.0466498000	1uzr_A:0.0152570000):0.6158770000	1mxr_A:0.6264990000):0.1728150000	(1jk0_A:0.1135340000	(2uw2_A:0.0366630000	1w68_A:0.0379780000):0.1924910000):0.5056650000):0.3171340000	3ee4_A:0.8378920000):0.2678830000	(((2uw1_A:0.0000010000	2uw1_B:0.0000010000):0.0682551000	1afr_A:0.1120510000):0.5542030000	1za0_A:1.4540230000):0.8177030000):0.2077070000	(((2inc_B:0.8918070000	1mty_B:1.7767940000):0.1158700000	2inp_C:0.8561340000):0.3021850000	(1mty_D:1.1253230000	3dhg_A:1.0721900000):0.2643700000):0.4578140000):0.3593410000):0.5424610000):0.2158610000):0.2515260000):0.1120630000):0.1065070000	((1qgh_A:0.2631780000	2ux1_A:0.4279800000):0.2574050000	(1ji4_A:0.3949460000	2fjc_A:0.5238310000):0.1234580000):0.0907379000):0.1275820000):0.0513035000	1n1q_A:0.2340720000);
(1ji5_A:0.1856550000	1jig_A:0.1324520000	(1n1q_A:0.1867760000	((2chp_A:0.2969010000	(((((1dps_A:0.0000020000	1jts_A:0.0000020000):0.2358140000	1uvh_A:0.8179100000):0.0895193000	1o9r_A:0.2229250000):0.2268360000	(1tjo_A:0.0000020000	1tk6_A:0.0000020000):0.7428650000):0.2469410000	((2fzf_A:1.5301730000	2vzb_A:0.3688170000):0.4059120000	((((((1bcf_A:0.0000020000	3e1q_A:0.0000020000):0.1330070000	2fkz_A:0.1640470000):0.1230500000	1jgc_A:0.2641840000):0.5738860000	(((1lko_A:0.6168040000	1yuz_A:0.9836930000):0.3360280000	3qhb_A:0.6027140000):0.6148420000	(((((1lb3_A:0.0444460000	2za7_A:0.0853040000):0.2477810000	1bg7_A:0.0919350000):0.0859744000	1r03_A:0.0815600000):0.1623000000	(1z6o_A:0.8225800000	1z6o_M:0.5058570000):0.3605380000):0.2912260000	(((1eum_A:0.2595760000	1krq_A:0.2019360000):0.1119200000	3e6s_A:0.6875440000):0.0879944000	(2jd7_A:0.1564960000	1vlg_A:0.2768820000):0.1612500000):0.2377650000):0.2235980000):0.1055250000):0.1453080000	(1otk_A:1.2141440000	(((((((1oqu_A:0.1611860000	1r2f_A:0.1542730000):0.0298349000	1uzr_A:0.0429660000):0.8558030000	1mxr_A:0.7225850000):0.4135730000	(1jk0_A:0.1243200000	(2uw2_A:0.0253720000	1w68_A:0.0506630000):0.2098610000):0.4087470000):0.3499600000	((2inc_B:0.7174920000	(2inp_C:0.8199230000	1mty_B:1.6730700000):0.1733680000):0.3474160000	(1mty_D:1.3270620000	3dhg_A:1.0087230000):0.2145050000):0.2683070000):0.1941370000	(((2uw1_A:0.0000020000	2uw1_B:0.0000020000):0.0760855000	1afr_A:0.1068070000):0.7558900000	1za0_A:1.5209450000):0.6621140000):0.0443767000	3ee4_A:1.0445370000):0.3337080000):0.5947730000):0.1274530000	1nfv_A:0.6648920000):0.2098880000):0.2900620000):0.0000026924):0.1190370000	((1qgh_A:0.2885270000	2ux1_A:0.3851940000):0.1417320000	(1ji4_A:0.4151600000	2fjc_A:0.4197070000):0.1811540000):0.1646020000):0.0709780000):0.0498107000);
(1ji5_A:0.2102370000	1jig_A:0.1417640000	(1n1q_A:0.2241540000	((2chp_A:0.3150470000	(((((1dps_A:0.0000010000	1jts_A:0.0000010000):0.1745550000	1o9r_A:0.1889600000):0.2044810000	1uvh_A:0.5184280000):0.3590660000	(1tjo_A:0.0000010000	1tk6_A:0.0000010000):0.6242470000):0.1256990000	((((2fzf_A:1.2543060000	1otk_A:1.6663720000):0.2345840000	((((((1bcf_A:0.0000010000	3e1q_A:0.0000010000):0.2478500000	2fkz_A:0.0403630000):0.1992950000	1jgc_A:0.3422000000):0.3588540000	1nfv_A:0.6962050000):0.1088340000	(((((1lb3_A:0.0741150000	2za7_A:0.0502110000):0.2958080000	1bg7_A:0.0677520000):0.1040790000	1r03_A:0.1906310000):0.1948500000	(1z6o_A:0.8575360000	1z6o_M:0.5184580000):0.1610370000):0.2324720000	(((1eum_A:0.2337830000	1krq_A:0.3229650000):0.1691340000	3e6s_A:0.6304910000):0.1331990000	(2jd7_A:0.1620690000	1vlg_A:0.2223190000):0.0343236000):0.1734720000):0.4087320000):0.0773882000	((1lko_A:0.6362480000	1yuz_A:0.9564440000):0.1737830000	3qhb_A:0.7134290000):0.5340230000):0.1985600000):0.1970210000	(((((((1oqu_A:0.1640110000	1r2f_A:0.1434870000):0.0365823000	1uzr_A:0.0332850000):0.6367890000	1mxr_A:0.7033010000):0.1456300000	(1jk0_A:0.1670090000	(2uw2_A:0.0190740000	1w68_A:0.0463540000):0.2097010000):0.6227680000):0.3907690000	3ee4_A:0.9652380000):0.2308700000	(((2inc_B:0.8620290000	2inp_C:0.9442270000):0.2076540000	1mty_B:1.4027560000):0.4044720000	(1mty_D:1.0510320000	3dhg_A:0.7082960000):0.1881890000):0.3271130000):0.3000380000	(((2uw1_A:0.0000010000	2uw1_B:0.0000010000):0.0806487000	1afr_A:0.0760450000):0.6301980000	1za0_A:1.5037820000):0.5119400000):0.4725610000):0.2350090000	2vzb_A:0.5442460000):0.4403530000):0.0602052000):0.0948909000	((1qgh_A:0.2143820000	2ux1_A:0.4959580000):0.2610970000	(1ji4_A:0.4088290000	2fjc_A:0.3888230000):0.2572610000):0.0816268000):0.0559679000):0.0562612000);
(1ji5_A:0.1331980000	(1jig_A:0.1798860000	((1n1q_A:0.2220790000	(1ji4_A:0.4148020000	2fjc_A:0.5767440000):0.2321560000):0.0714712000	(2chp_A:0.3074660000	(((((1dps_A:0.0000010000	1jts_A:0.0000010000):0.3231300000	1o9r_A:0.2484300000):0.2127880000	1uvh_A:0.8531920000):0.2157430000	(1tjo_A:0.0000010000	1tk6_A:0.0000010000):0.7134880000):0.2446550000	((2fzf_A:1.4118900000	2vzb_A:0.4272810000):0.3504690000	((((((1bcf_A:0.0000010000	3e1q_A:0.0000010000):0.2030180000	2fkz_A:0.0776460000):0.1364170000	1jgc_A:0.1853250000):0.4786030000	(((1lko_A:0.4780000000	1yuz_A:0.9654610000):0.2904260000	3qhb_A:0.6290710000):0.5936160000	(((((1lb3_A:0.0591290000	2za7_A:0.0749520000):0.2287970000	1bg7_A:0.0444790000):0.0539194000	1r03_A:0.1684290000):0.2156700000	(1z6o_A:0.8782840000	1z6o_M:0.5093910000):0.1858620000):0.1903530000	((1eum_A:0.2344230000	1krq_A:0.2287350000):0.1524800000	(3e6s_A:0.7253920000	(2jd7_A:0.1509240000	1vlg_A:0.3363600000):0.0790238000):0.0734433000):0.1829390000):0.2803670000):0.0766703000):0.0953105000	1nfv_A:0.6149990000):0.0815779000	(1otk_A:1.6398260000	(((((((1oqu_A:0.2041390000	1uzr_A:0.0356700000):0.0491744000	1r2f_A:0.1115250000):0.8013810000	1mxr_A:0.7282390000):0.2019610000	(1jk0_A:0.1751590000	(2uw2_A:0.0215630000	1w68_A:0.0455590000):0.1645930000):0.5070970000):0.3510170000	(((2inc_B:0.6623180000	2inp_C:1.0097920000):0.3346860000	1mty_B:1.4860730000):0.2124150000	(1mty_D:1.2740340000	3dhg_A:0.7609520000):0.2291520000):0.4855270000):0.1499840000	3ee4_A:0.7613720000):0.1830210000	(((2uw1_A:0.0000010000	2uw1_B:0.0000010000):0.0978345000	1afr_A:0.0979240000):0.8857780000	1za0_A:1.0690970000):0.4363120000):0.2641140000):0.6045060000):0.0864002000):0.2888670000):0.0780314000):0.1088450000):0.0732192000):0.0451830000	(1qgh_A:0.2936410000	2ux1_A:0.4604560000):0.2815460000);
(1ji5_A:0.2514890000	1jig_A:0.1318570000	(1n1q_A:0.2679190000	(((2chp_A:0.3495350000	(((((1dps_A:0.0000010000	1jts_A:0.0000010000):0.2924450000	1o9r_A:0.1247040000):0.2441900000	1uvh_A:0.6914720000):0.2083370000	(1tjo_A:0.0000010000	1tk6_A:0.0000010000):0.6032730000):0.1643130000	((2fzf_A:1.7323300000	2vzb_A:0.2639720000):0.4099780000	((((((1bcf_A:0.0000010000	3e1q_A:0.0000010000):0.1399130000	2fkz_A:0.1012880000):0.1496010000	1jgc_A:0.2016670000):0.3480390000	(((1lko_A:0.6615250000	1yuz_A:0.9891810000):0.2700510000	3qhb_A:0.5225180000):0.3926680000	(((((1lb3_A:0.1013810000	2za7_A:0.0650830000):0.1396740000	(1bg7_A:0.0729910000	1r03_A:0.2019080000):0.0955778000):0.2603010000	1z6o_M:0.7658690000):0.1027610000	1z6o_A:0.9897720000):0.1413700000	(((1eum_A:0.2644260000	1krq_A:0.3047760000):0.1995990000	3e6s_A:0.7998760000):0.0623791000	(2jd7_A:0.1986890000	1vlg_A:0.3116810000):0.0852599000):0.1819010000):0.2943890000):0.1306340000):0.1882110000	1nfv_A:0.5708800000):0.1609790000	(1otk_A:1.1384120000	(((((((1oqu_A:0.1433160000	1r2f_A:0.1224870000):0.0361504000	1uzr_A:0.0386490000):0.6549390000	1mxr_A:0.6011940000):0.1391920000	(1jk0_A:0.2025860000	(2uw2_A:0.0256290000	1w68_A:0.0381870000):0.1553940000):0.5609250000):0.2607680000	((2inc_B:0.6951230000	(2inp_C:0.6171180000	1mty_B:1.6964120000):0.2950520000):0.4277150000	(1mty_D:1.1994210000	3dhg_A:0.9505490000):0.0865541000):0.6513850000):0.2432830000	3ee4_A:0.7773710000):0.2263010000	(((2uw1_A:0.0000010000	2uw1_B:0.0000010000):0.0644094000	1afr_A:0.0975000000):0.8298560000	1za0_A:1.0069570000):0.6030510000):0.3456990000):0.5674270000):0.2374720000):0.1662690000):0.0665761000):0.0767481000	((1qgh_A:0.3846700000	2ux1_A:0.3509240000):0.1906570000	2fjc_A:0.5145230000):0.1357420000):0.0430641000	1ji4_A:0.5553810000):0.1078390000):0.0252645000);
(1ji5_A:0.1720100000	(1jig_A:0.1033820000	(2chp_A:0.3838860000	((1ji4_A:0.4150180000	2fjc_A:0.3372150000):0.1938130000	(((((1dps_A:0.0000010000	1jts_A:0.0000010000):0.3006000000	1o9r_A:0.2302250000):0.1902350000	1uvh_A:0.7115510000):0.2358170000	(1tjo_A:0.0000010000	1tk6_A:0.0000010000):0.7086340000):0.1582250000	((2fzf_A:1.8532790000	2vzb_A:0.5218830000):0.1790250000	((((((1bcf_A:0.0000010000	3e1q_A:0.0000010000):0.1382250000	2fkz_A:0.1107410000):0.1526030000	1jgc_A:0.2732230000):0.4354440000	(((1lko_A:0.6156680000	1yuz_A:0.6142280000):0.2539200000	3qhb_A:0.6322530000):0.5683760000	(((((1lb3_A:0.0747220000	2za7_A:0.1013110000):0.2059930000	1bg7_A:0.0698050000):0.0859099000	1r03_A:0.1602780000):0.2190510000	(1z6o_A:0.7930000000	1z6o_M:0.4497410000):0.2602210000):0.3473670000	(((1eum_A:0.2756250000	1krq_A:0.2610700000):0.1283640000	3e6s_A:0.8145780000):0.1292550000	(2jd7_A:0.1577410000	1vlg_A:0.2540090000):0.1074560000):0.0905609000):0.3158410000):0.0763821000):0.1704360000	1nfv_A:0.6938320000):0.1861740000	(1otk_A:1.2865490000	(((((((1oqu_A:0.1229710000	1r2f_A:0.1296110000):0.0294043000	1uzr_A:0.0225740000):0.6508040000	3ee4_A:0.8361940000):0.1323730000	1mxr_A:0.7595680000):0.2633370000	(1jk0_A:0.1655070000	(2uw2_A:0.0089540000	1w68_A:0.0616410000):0.1218130000):0.5428840000):0.5545570000	(((2inc_B:0.6219900000	1mty_B:1.9242690000):0.1310000000	2inp_C:0.8007360000):0.4473130000	(1mty_D:0.9542930000	3dhg_A:0.8643260000):0.2545150000):0.2273050000):0.1845380000	(((2uw1_A:0.0000010000	2uw1_B:0.0000010000):0.1148260000	1afr_A:0.0619000000):0.8911220000	1za0_A:1.2881130000):0.7063340000):0.2995940000):0.2783330000):0.1405400000):0.3124500000):0.1215270000):0.1826590000):0.1087350000):0.1104510000	(1n1q_A:0.2413840000	(1qgh_A:0.2440530000	2ux1_A:0.4712520000):0.3028570000):0.0687290000);
(1ji5_A:0.1967480000	(1jig_A:0.1475580000	((2chp_A:0.2569420000	(1qgh_A:0.2368500000	2ux1_A:0.4099200000):0.3414470000):0.0897952000	((1ji4_A:0.4857130000	2fjc_A:0.4798830000):0.1603620000	(((((1dps_A:0.0000010000	1jts_A:0.0000010000):0.2529960000	1o9r_A:0.2259270000):0.2708780000	1uvh_A:0.6917300000):0.1598390000	(1tjo_A:0.0000010000	1tk6_A:0.0000010000):0.7200940000):0.1863340000	((2fzf_A:1.5985930000	(2vzb_A:0.7091900000	(1otk_A:1.2191620000	(((((((1oqu_A:0.1254940000	1r2f_A:0.1554210000):0.0756845000	1uzr_A:0.0260760000):0.8297110000	1mxr_A:0.6961080000):0.2108620000	((1jk0_A:0.3380330000	2uw2_A:0.0228640000):0.0308099000	1w68_A:0.0080640000):0.7910600000):0.2639490000	((2inc_B:0.8362430000	(2inp_C:0.7849510000	1mty_B:1.9152120000):0.0798084000):0.2286000000	(1mty_D:0.8965170000	3dhg_A:0.9070790000):0.2459210000):0.6458640000):0.1005490000	3ee4_A:0.9115450000):0.1799600000	(((2uw1_A:0.0000010000	2uw1_B:0.0000010000):0.1154170000	1afr_A:0.1124520000):0.9000680000	1za0_A:1.1077960000):0.5742360000):0.5017140000):0.4039270000):0.1007170000):0.0668236000	(((((1bcf_A:0.0000010000	3e1q_A:0.0000010000):0.1756040000	2fkz_A:0.1206400000):0.0801351000	1jgc_A:0.3005210000):0.3756000000	(((1lko_A:0.6041280000	1yuz_A:0.8196560000):0.3107520000	3qhb_A:0.5371700000):0.6684140000	((((1lb3_A:0.0867270000	2za7_A:0.0700390000):0.1647760000	(1bg7_A:0.0572550000	1r03_A:0.2399930000):0.0851931000):0.2245290000	(1z6o_A:0.6872810000	1z6o_M:0.7373940000):0.2116530000):0.2028850000	(((1eum_A:0.2516340000	1krq_A:0.2881910000):0.1324800000	3e6s_A:0.7771690000):0.1665730000	(2jd7_A:0.1645880000	1vlg_A:0.2063750000):0.1007640000):0.0896121000):0.2547060000):0.1391700000):0.2315960000	1nfv_A:0.7080310000):0.2847150000):0.3130240000):0.1633100000):0.2132220000):0.0543395000):0.0221983000	1n1q_A:0.3355030000);
(1ji5_A:0.1979640000	1jig_A:0.1747400000	(1n1q_A:0.3111170000	((2chp_A:0.3041730000	((1ji4_A:0.3905610000	2fjc_A:0.6334570000):0.1417360000	(((((1dps_A:0.0000010000	1jts_A:0.0000010000):0.2478080000	1o9r_A:0.1693360000):0.3543930000	1uvh_A:0.6058140000):0.1434680000	(1tjo_A:0.0000010000	1tk6_A:0.0000010000):0.5034860000):0.1041950000	(((2fzf_A:1.7926020000	1nfv_A:0.2602200000):0.2644040000	(((((1bcf_A:0.0000010000	3e1q_A:0.0000010000):0.2017160000	2fkz_A:0.1610150000):0.0856809000	1jgc_A:0.2831970000):0.2608110000	(((((((1lb3_A:0.0837550000	2za7_A:0.0527250000):0.2103740000	1bg7_A:0.0820940000):0.1389150000	1r03_A:0.1457520000):0.1954440000	1z6o_A:0.9377770000):0.1263620000	1z6o_M:0.5869480000):0.1117550000	(((1eum_A:0.1932820000	1krq_A:0.2952370000):0.1392900000	3e6s_A:0.6599150000):0.1600740000	(2jd7_A:0.1326810000	1vlg_A:0.3606150000):0.1183740000):0.1232900000):0.1790270000	(1otk_A:1.1167300000	(((((((1oqu_A:0.1557450000	1r2f_A:0.1430510000):0.0133969000	1uzr_A:0.0329370000):0.5666240000	1mxr_A:0.6456490000):0.1659340000	(1jk0_A:0.2089120000	(2uw2_A:0.0178340000	1w68_A:0.0416010000):0.2121890000):0.6144780000):0.2948170000	3ee4_A:0.9209990000):0.3422090000	(((2inc_B:0.7580010000	1mty_B:1.8841700000):0.1345220000	2inp_C:0.9522650000):0.4433470000	(1mty_D:1.0371460000	3dhg_A:0.9980700000):0.7940590000):0.4298240000):0.2172130000	(((2uw1_A:0.0000010000	2uw1_B:0.0000010000):0.0748654000	1afr_A:0.0674970000):0.8460980000	1za0_A:0.9718350000):0.6785390000):0.0710446000):0.7464010000):0.1056420000):0.0755721000	(1lko_A:0.4912410000	(1yuz_A:0.8768920000	3qhb_A:0.5185450000):0.0688835000):0.8660480000):0.0912637000):0.2332780000	2vzb_A:0.7894750000):0.1407750000):0.0952993000):0.0950787000):0.0666696000	(1qgh_A:0.2951230000	2ux1_A:0.5195980000):0.2485420000):0.1040860000):0.0151796000);
(1ji5_A:0.1573850000	((1jig_A:0.1348950000	((2chp_A:0.3114500000	(((((1dps_A:0.0000010000	1jts_A:0.0000010000):0.2536550000	1o9r_A:0.2005270000):0.2071090000	1uvh_A:0.6326960000):0.2116570000	(1tjo_A:0.0000010000	1tk6_A:0.0000010000):0.6500180000):0.2410570000	((2fzf_A:1.8798660000	(((((1bcf_A:0.0000010000	3e1q_A:0.0000010000):0.1553230000	2fkz_A:0.0455450000):0.1080800000	1jgc_A:0.2881170000):0.3180490000	(((1lko_A:0.5253570000	1yuz_A:1.0031650000):0.1653660000	3qhb_A:0.5504990000):0.6280680000	((((1lb3_A:0.0412830000	2za7_A:0.0902600000):0.1902500000	(1bg7_A:0.0958570000	1r03_A:0.1963800000):0.0486733000):0.2496540000	(1z6o_A:0.8121960000	1z6o_M:0.5336320000):0.1939110000):0.1971410000	(((1eum_A:0.2653220000	1krq_A:0.2488180000):0.1517240000	3e6s_A:0.7010780000):0.1153080000	(2jd7_A:0.1782080000	1vlg_A:0.2248290000):0.0728999000):0.0964133000):0.3772100000):0.0806611000):0.1597140000	1nfv_A:0.5077590000):0.1005720000):0.0926422000	(2vzb_A:0.5186010000	(1otk_A:1.3020190000	(((((((1oqu_A:0.1200750000	1r2f_A:0.1616980000):0.0324286000	1uzr_A:0.0159720000):0.7105360000	1mxr_A:0.7166380000):0.1887980000	(1jk0_A:0.2080010000	(2uw2_A:0.0204700000	1w68_A:0.0451070000):0.1129620000):0.6945340000):0.1468930000	3ee4_A:1.0895650000):0.3483810000	(((2uw1_A:0.0000010000	2uw1_B:0.0000010000):0.0941945000	1afr_A:0.0653680000):0.6704440000	1za0_A:1.4259220000):0.6211570000):0.2335380000	((((2inc_B:0.7287690000	1mty_B:2.0072650000):0.1443210000	2inp_C:0.7826800000):0.2895340000	1mty_D:1.0021030000):0.2303450000	3dhg_A:0.9796090000):0.2517920000):0.2060280000):0.5617130000):0.1527190000):0.3202220000):0.0712236000):0.0542199000	(1ji4_A:0.3744590000	2fjc_A:0.4801480000):0.1658860000):0.0994250000):0.0295924000	1n1q_A:0.2844640000):0.0556047000	(1qgh_A:0.1676320000	2ux1_A:0.5255770000):0.3060310000);
(1ji5_A:0.1661040000	1jig_A:0.1843960000	(1n1q_A:0.2100920000	((2chp_A:0.3689920000	((1ji4_A:0.3264860000	2fjc_A:0.5693410000):0.1602800000	(((((1dps_A:0.0000020000	1jts_A:0.0000020000):0.2847680000	1o9r_A:0.1728380000):0.2514920000	1uvh_A:0.6076830000):0.1988100000	(1tjo_A:0.0000020000	1tk6_A:0.0000020000):0.7320780000):0.1584060000	(((2fzf_A:1.9417570000	1nfv_A:0.2746150000):0.2432190000	(((((1bcf_A:0.0000020000	3e1q_A:0.0000020000):0.2030540000	2fkz_A:0.0898880000):0.1529300000	1jgc_A:0.2293980000):0.3449020000	((1lko_A:0.4587690000	1yuz_A:0.9612180000):0.3782590000	3qhb_A:0.7623350000):0.4572970000):0.0394812000	((((((1lb3_A:0.0956730000	2za7_A:0.0670400000):0.2018520000	(1bg7_A:0.0618160000	1r03_A:0.1968830000):0.0548614000):0.2202700000	1z6o_A:1.0062390000):0.0823080000	1z6o_M:0.6171050000):0.1172760000	(((1eum_A:0.2249190000	1krq_A:0.2384970000):0.2384420000	(2jd7_A:0.1551580000	1vlg_A:0.3817320000):0.0346034000):0.1208150000	3e6s_A:0.6638730000):0.2349310000):0.2806350000	(1otk_A:1.5361950000	(((((((1oqu_A:0.1553780000	1r2f_A:0.1473690000):0.0312432000	1uzr_A:0.0174210000):0.6174840000	1mxr_A:0.7644830000):0.2496010000	(1jk0_A:0.1497790000	(2uw2_A:0.0247580000	1w68_A:0.0341410000):0.1577580000):0.5010130000):0.2760290000	(((2inc_B:0.9547410000	(2inp_C:0.7873910000	1mty_B:1.9486870000):0.1829820000):0.2158410000	1mty_D:1.3005490000):0.2452480000	3dhg_A:1.1587410000):0.6004430000):0.1992730000	3ee4_A:0.6446320000):0.2859550000	(((2uw1_A:0.0000020000	2uw1_B:0.0000020000):0.0571560000	1afr_A:0.1324020000):0.9434760000	1za0_A:1.5401040000):0.4609600000):0.2301790000):0.4548010000):0.0921199000):0.1883080000):0.2989850000	2vzb_A:0.7412370000):0.2671210000):0.0799289000):0.0250671000):0.0431745000	(1qgh_A:0.2474380000	2ux1_A:0.4275740000):0.3127390000):0.0521531000):0.0444667000);
(1ji5_A:0.1319160000	((1jig_A:0.0671140000	((2chp_A:0.3476980000	(((((1dps_A:0.0000010000	1jts_A:0.0000010000):0.2099310000	1o9r_A:0.2234230000):0.3490180000	1uvh_A:0.5796420000):0.4291560000	(1tjo_A:0.0000010000	1tk6_A:0.0000010000):0.6693810000):0.1612840000	(((2fzf_A:1.9586860000	(1otk_A:1.3683110000	((((((1oqu_A:0.1674810000	1r2f_A:0.1531900000):0.0770665000	1uzr_A:0.0126440000):0.8130440000	1mxr_A:0.7442780000):0.1157910000	(1jk0_A:0.2650940000	(2uw2_A:0.0228620000	1w68_A:0.0263470000):0.1156450000):0.7147380000):0.3664700000	3ee4_A:0.9447320000):0.2349710000	((((2inc_B:1.0445510000	2inp_C:0.8860800000):0.2903290000	(1mty_B:1.5466520000	3dhg_A:0.7509800000):0.3368450000):0.2092730000	1mty_D:1.0673340000):0.1953090000	(((2uw1_A:0.0000010000	2uw1_B:0.0000010000):0.0914205000	1afr_A:0.0751850000):1.0353200000	1za0_A:1.4569680000):0.7765020000):0.2012180000):0.3803280000):0.4516730000):0.0322442000	(((((1bcf_A:0.0000010000	3e1q_A:0.0000010000):0.1377360000	2fkz_A:0.0917420000):0.1024430000	1jgc_A:0.3689100000):0.3839570000	(((1lko_A:0.5127870000	1yuz_A:1.3040290000):0.4469600000	3qhb_A:0.7511590000):0.5155220000	((((((1lb3_A:0.0513730000	2za7_A:0.0931140000):0.2332150000	1bg7_A:0.0724500000):0.1423470000	1r03_A:0.0639230000):0.2419260000	(1z6o_A:0.9077450000	1z6o_M:0.5414210000):0.2585550000):0.1819040000	3e6s_A:0.6596950000):0.1121120000	((1eum_A:0.2637830000	1krq_A:0.2652580000):0.2479810000	(2jd7_A:0.1699570000	1vlg_A:0.2365790000):0.1261210000):0.1161080000):0.3810260000):0.0262184000):0.0933594000	1nfv_A:0.6426520000):0.1092980000):0.1335410000	2vzb_A:0.6657450000):0.3282120000):0.1203500000):0.0741044000	(1ji4_A:0.4623630000	2fjc_A:0.4730150000):0.2472300000):0.1671370000):0.0949738000	1n1q_A:0.2447490000):0.0812145000	(1qgh_A:0.2042220000	2ux1_A:0.5139070000):0.3640220000);
(1ji5_A:0.2264430000	(1jig_A:0.1507790000	((2chp_A:0.3626560000	(((((1dps_A:0.0000020000	1jts_A:0.0000020000):0.2579660000	1o9r_A:0.2176890000):0.2879100000	1uvh_A:0.7153390000):0.2597550000	(1tjo_A:0.0000020000	1tk6_A:0.0000020000):0.6519110000):0.1608730000	((2fzf_A:1.4707400000	2vzb_A:0.5306730000):0.1807620000	((((((1bcf_A:0.0000020000	3e1q_A:0.0000020000):0.1438790000	2fkz_A:0.1005390000):0.1206090000	1jgc_A:0.3176150000):0.4195810000	((1lko_A:0.4165470000	(1yuz_A:0.9750680000	3qhb_A:0.7203440000):0.2443080000):0.6336170000	(((((1lb3_A:0.0813660000	2za7_A:0.0638800000):0.2490940000	1bg7_A:0.0592960000):0.0970317000	1r03_A:0.0974060000):0.2291790000	(1z6o_A:0.7813510000	1z6o_M:0.5510520000):0.2321540000):0.1978750000	(((1eum_A:0.3180200000	1krq_A:0.2322560000):0.1474960000	3e6s_A:0.6503680000):0.1617430000	(2jd7_A:0.2010690000	1vlg_A:0.2614360000):0.0882673000):0.1556260000):0.2785490000):0.0000025491):0.1027760000	((1otk_A:1.2318090000	(((2uw1_A:0.0000020000	2uw1_B:0.0000020000):0.1358940000	1afr_A:0.0600080000):0.9572290000	1za0_A:1.5880590000):0.3194140000):0.1565050000	((((((1oqu_A:0.1743990000	1r2f_A:0.1575760000):0.0384724000	1uzr_A:0.0336220000):0.7096050000	1mxr_A:0.9189570000):0.0980950000	(1jk0_A:0.1742160000	(2uw2_A:0.0250550000	1w68_A:0.0446010000):0.1465170000):0.5204030000):0.2894560000	3ee4_A:0.7822600000):0.2884930000	((2inc_B:0.9066530000	(2inp_C:1.0574820000	1mty_B:1.7770660000):0.1635910000):0.3000670000	(1mty_D:1.0057950000	3dhg_A:0.8460680000):0.3714560000):0.3484410000):0.1680920000):0.9080360000):0.1149200000	1nfv_A:0.6181260000):0.2171430000):0.2594480000):0.0985092000):0.0696712000	((1qgh_A:0.3166630000	2ux1_A:0.4000350000):0.1338970000	(1ji4_A:0.4731830000	2fjc_A:0.4412890000):0.2395790000):0.1438020000):0.0763322000):0.0365202000	1n1q_A:0.2708590000);
(1ji5_A:0.2581750000	(1jig_A:0.1785300000	((2chp_A:0.3087750000	((1ji4_A:0.4006200000	2fjc_A:0.4324010000):0.1167850000	(((((1dps_A:0.0000010000	1jts_A:0.0000010000):0.2718440000	1o9r_A:0.2345690000):0.3747120000	1uvh_A:0.7945140000):0.1338760000	(1tjo_A:0.0000010000	1tk6_A:0.0000010000):0.7776600000):0.1283370000	((2fzf_A:1.6276920000	2vzb_A:0.5334140000):0.2569830000	((((((1bcf_A:0.0000010000	3e1q_A:0.0000010000):0.2122900000	2fkz_A:0.1092530000):0.0520619000	1jgc_A:0.2597630000):0.3164190000	(((1lko_A:0.7710700000	1yuz_A:1.0734550000):0.2649240000	3qhb_A:0.5603050000):0.6520560000	((((1lb3_A:0.0998670000	2za7_A:0.0730700000):0.2513700000	(1bg7_A:0.1000320000	1r03_A:0.2132050000):0.0726531000):0.2612910000	(1z6o_A:0.9080540000	1z6o_M:0.6113110000):0.1861710000):0.2559780000	(((1eum_A:0.2571460000	1krq_A:0.3230880000):0.2027880000	3e6s_A:0.7642530000):0.1342670000	(2jd7_A:0.2271070000	1vlg_A:0.2322730000):0.0861276000):0.0873064000):0.2967390000):0.1240390000):0.1404640000	1nfv_A:0.6182200000):0.2265870000	(1otk_A:1.0848720000	((((((1oqu_A:0.1352990000	1uzr_A:0.0863040000):0.0824187000	1r2f_A:0.1160390000):0.6061960000	1mxr_A:0.9197650000):0.1831960000	((1jk0_A:0.2089870000	(2uw2_A:0.0191480000	1w68_A:0.0427340000):0.1037320000):0.4268460000	((2inc_B:0.6886830000	(2inp_C:0.7482330000	1mty_B:1.7485540000):0.1691010000):0.3769320000	(1mty_D:1.1474820000	3dhg_A:0.8078630000):0.2178510000):0.7640470000):0.3142670000):0.2408240000	3ee4_A:0.8317590000):0.2822660000	(((2uw1_A:0.0000010000	2uw1_B:0.0000010000):0.0800846000	1afr_A:0.1431580000):0.7724730000	1za0_A:1.0235880000):0.4618480000):0.3784460000):0.8692980000):0.1572410000):0.2032580000):0.0630933000):0.1474530000):0.0872077000	(1qgh_A:0.3469770000	2ux1_A:0.4152280000):0.2360070000):0.0619461000):0.0552895000	1n1q_A:0.2026330000);
(1ji5_A:0.1619500000	(1jig_A:0.1379600000	((2chp_A:0.3402520000	(((((1dps_A:0.0000010000	1jts_A:0.0000010000):0.3624410000	1o9r_A:0.1785910000):0.3433500000	1uvh_A:0.4886880000):0.1735730000	(1tjo_A:0.0000010000	1tk6_A:0.0000010000):0.6767420000):0.1896240000	(((2fzf_A:1.4569420000	(1otk_A:1.2646360000	(((((((1oqu_A:0.1474610000	1r2f_A:0.1193550000):0.0569088000	1uzr_A:0.0113460000):0.6720250000	1mxr_A:0.6391230000):0.1763600000	(1jk0_A:0.2066370000	(2uw2_A:0.0166550000	1w68_A:0.0399540000):0.1187000000):0.4474530000):0.2188690000	(((2inc_B:0.8661230000	2inp_C:0.6822610000):0.2664970000	1mty_B:1.6576930000):0.2907840000	(1mty_D:1.1842410000	3dhg_A:0.5824070000):0.2418710000):0.4703400000):0.1237240000	3ee4_A:0.8779620000):0.1097590000	(((2uw1_A:0.0000010000	2uw1_B:0.0000010000):0.1268640000	1afr_A:0.0422450000):0.6186320000	1za0_A:1.4010440000):0.7223450000):0.4630660000):0.2968870000):0.0895486000	((((((1bcf_A:0.0000010000	3e1q_A:0.0000010000):0.2025260000	2fkz_A:0.0820760000):0.1018600000	1jgc_A:0.3596480000):0.3634100000	((((1lb3_A:0.0783820000	2za7_A:0.0811050000):0.1796170000	(1bg7_A:0.0596320000	1r03_A:0.1757280000):0.0945302000):0.2015850000	(1z6o_A:0.8342860000	1z6o_M:0.5112800000):0.1817100000):0.2281000000	(((1eum_A:0.2952280000	1krq_A:0.2447190000):0.1462580000	3e6s_A:0.6874210000):0.1545360000	(2jd7_A:0.1671790000	1vlg_A:0.1978920000):0.0669772000):0.0985220000):0.3094980000):0.0435037000	((1lko_A:0.4738920000	1yuz_A:0.9147090000):0.3028010000	3qhb_A:0.7488290000):0.4829100000):0.1870340000	1nfv_A:0.5731910000):0.1727410000):0.1994190000	2vzb_A:0.5512840000):0.3187200000):0.0244362000):0.0594291000	((1qgh_A:0.2599630000	2ux1_A:0.2944220000):0.3274850000	(1ji4_A:0.3877840000	2fjc_A:0.3788750000):0.1580260000):0.0977434000):0.0940976000):0.0517520000	1n1q_A:0.3304310000);
(1ji5_A:0.1445320000	((1jig_A:0.1308660000	(2chp_A:0.2041490000	(((1ji4_A:0.3342060000	2fjc_A:0.4095910000):0.1206920000	((((1dps_A:0.0000010000	1jts_A:0.0000010000):0.1893120000	1o9r_A:0.2267300000):0.3201520000	1uvh_A:0.6487910000):0.2127140000	(1tjo_A:0.0000010000	1tk6_A:0.0000010000):0.5758720000):0.1635020000):0.1045900000	(((2fzf_A:1.7716510000	1nfv_A:0.4217770000):0.1222160000	((((1bcf_A:0.0000010000	3e1q_A:0.0000010000):0.1672730000	2fkz_A:0.0979700000):0.1145230000	1jgc_A:0.2659810000):0.2636980000	(((1lko_A:0.5669970000	1yuz_A:0.7739640000):0.2610610000	3qhb_A:0.7575900000):0.4934110000	((((1lb3_A:0.0201040000	2za7_A:0.1285140000):0.2036740000	(1bg7_A:0.0740610000	1r03_A:0.2437040000):0.0860059000):0.2449820000	(1z6o_A:0.9627480000	1z6o_M:0.5367630000):0.1873860000):0.1216860000	((1eum_A:0.2229950000	(1krq_A:0.2260540000	3e6s_A:0.7400930000):0.1367580000):0.1670070000	(2jd7_A:0.1783480000	1vlg_A:0.3245270000):0.1479640000):0.1477220000):0.2751970000):0.0737574000):0.1595880000):0.2007420000	(2vzb_A:0.5671390000	((1otk_A:1.0844160000	(((2uw1_A:0.0000010000	2uw1_B:0.0000010000):0.0291425000	1afr_A:0.1313750000):1.1936100000	1za0_A:1.1817030000):0.2627390000):0.1529360000	((((((1oqu_A:0.1409630000	1r2f_A:0.1512690000):0.0624480000	1uzr_A:0.0105160000):0.7668780000	1mxr_A:0.7272950000):0.1812170000	(1jk0_A:0.1863900000	(2uw2_A:0.0230280000	1w68_A:0.0247280000):0.1776090000):0.7247700000):0.3604300000	3ee4_A:0.7789160000):0.2909390000	(((2inc_B:0.7232000000	2inp_C:0.6780130000):0.3867770000	(1mty_B:1.9963400000	3dhg_A:0.7617550000):0.1541010000):0.2498210000	1mty_D:0.9350380000):0.3400750000):0.2237080000):0.6706090000):0.1774000000):0.3357820000):0.0458209000):0.0961728000):0.0277168000	1n1q_A:0.2116650000):0.0714350000	(1qgh_A:0.2059980000	2ux1_A:0.4035700000):0.2617140000);
(1ji5_A:0.1715760000	1jig_A:0.1623290000	(1n1q_A:0.2189640000	((2chp_A:0.2508240000	(((((1dps_A:0.0000020000	1jts_A:0.0000020000):0.3347680000	1o9r_A:0.2251240000):0.2563410000	1uvh_A:0.6775070000):0.2368060000	(1tjo_A:0.0000020000	1tk6_A:0.0000020000):0.6888450000):0.1231940000	(((((2fzf_A:1.1595480000	((1lko_A:0.5380400000	1yuz_A:0.9655990000):0.3083270000	3qhb_A:0.7655300000):0.2973460000):0.1744350000	((((1lb3_A:0.0547260000	2za7_A:0.0682370000):0.1493700000	(1bg7_A:0.1124960000	1r03_A:0.2003400000):0.0721410000):0.2605010000	(1z6o_A:0.8671180000	1z6o_M:0.5617970000):0.1213550000):0.2022630000	(((1eum_A:0.2357970000	1krq_A:0.2143130000):0.1194980000	3e6s_A:0.6500240000):0.0967670000	(2jd7_A:0.1372070000	1vlg_A:0.2226540000):0.1085670000):0.1757160000):0.2474120000):0.0452810000	(1otk_A:1.2797750000	((((((1oqu_A:0.1429910000	1r2f_A:0.1264690000):0.0419124000	1uzr_A:0.0261220000):0.6054090000	1mxr_A:0.6899250000):0.0967291000	(3ee4_A:0.8701580000	(1jk0_A:0.2193170000	(2uw2_A:0.0288260000	1w68_A:0.0336470000):0.1933550000):0.6033020000):0.1780530000):0.2613050000	(((2inc_B:0.8515130000	1mty_B:1.9234090000):0.1209740000	2inp_C:0.8012830000):0.2882770000	(1mty_D:1.1478080000	3dhg_A:0.9162900000):0.3014640000):0.3157340000):0.3446160000	(((2uw1_A:0.0000020000	2uw1_B:0.0000020000):0.1066260000	1afr_A:0.0499300000):0.9238070000	1za0_A:0.9928240000):0.4496750000):0.2315770000):0.5833980000):0.0835536000	((((1bcf_A:0.0000020000	3e1q_A:0.0000020000):0.1237440000	2fkz_A:0.0675220000):0.1223900000	1jgc_A:0.1783720000):0.3728670000	1nfv_A:0.5847480000):0.1127690000):0.3514240000	2vzb_A:0.5406560000):0.1749460000):0.1431690000):0.1134240000	((1qgh_A:0.3118220000	2ux1_A:0.4693580000):0.2213100000	(1ji4_A:0.3785440000	2fjc_A:0.4434510000):0.1415370000):0.0512133000):0.1059740000):0.0287027000);
(1ji5_A:0.1760090000	(1jig_A:0.1053760000	((2chp_A:0.3936670000	((1qgh_A:0.3352580000	2ux1_A:0.5766650000):0.1758250000	(1ji4_A:0.4539840000	2fjc_A:0.4873280000):0.1529430000):0.1807710000):0.0197580000	((((1dps_A:0.0000010000	1jts_A:0.0000010000):0.2818710000	1o9r_A:0.1338600000):0.3571430000	(1uvh_A:0.6680010000	(1tjo_A:0.0000010000	1tk6_A:0.0000020000):0.6176820000):0.1407440000):0.2370650000	(((2fzf_A:2.0581870000	1nfv_A:0.4086000000):0.1207740000	(((((1bcf_A:0.0000010000	3e1q_A:0.0000010000):0.1295490000	2fkz_A:0.0872480000):0.1058650000	1jgc_A:0.2571290000):0.5414020000	((((1lb3_A:0.0713680000	2za7_A:0.0704410000):0.1943730000	(1bg7_A:0.0875630000	1r03_A:0.2199430000):0.0547950000):0.2325380000	(1z6o_A:0.9537590000	1z6o_M:0.5113360000):0.1782670000):0.2835630000	(((1eum_A:0.2876450000	1krq_A:0.3556100000):0.1376410000	3e6s_A:0.7434710000):0.1234610000	(2jd7_A:0.2020300000	1vlg_A:0.2642280000):0.1258560000):0.1448880000):0.3553920000):0.0633647000	((1lko_A:0.4657610000	1yuz_A:1.2844060000):0.2485340000	3qhb_A:0.7889340000):0.4075350000):0.2555160000):0.0991885000	(2vzb_A:0.7800220000	(1otk_A:1.3403980000	(((((((1oqu_A:0.1379050000	1r2f_A:0.1492780000):0.0559982000	1uzr_A:0.0136990000):0.7447520000	1mxr_A:0.7624240000):0.2226410000	(1jk0_A:0.2232220000	(2uw2_A:0.0196570000	1w68_A:0.0353310000):0.1437510000):0.7304350000):0.1582400000	3ee4_A:0.9027320000):0.3185880000	(((2uw1_A:0.0000010000	2uw1_B:0.0000010000):0.0769137000	1afr_A:0.0886170000):0.7491030000	1za0_A:1.6127790000):0.7052450000):0.1248850000	(((2inc_B:0.6737140000	(2inp_C:0.7425770000	1mty_B:1.6234030000):0.2280170000):0.5152530000	3dhg_A:0.9413610000):0.0752770000	1mty_D:1.1707290000):0.5757140000):0.2546900000):0.6561540000):0.1457620000):0.3262940000):0.1277500000):0.0846831000):0.0472111000	1n1q_A:0.2835500000);
(1ji5_A:0.2599330000	(1jig_A:0.1402110000	((2chp_A:0.3868330000	(((((1dps_A:0.0000010000	1jts_A:0.0000010000):0.3578350000	1o9r_A:0.2065160000):0.2874720000	1uvh_A:0.5907190000):0.1768020000	(1tjo_A:0.0000010000	1tk6_A:0.0000010000):0.6843200000):0.2124150000	((2fzf_A:1.8154000000	2vzb_A:0.4845040000):0.2934610000	((((((1bcf_A:0.0000010000	3e1q_A:0.0000010000):0.2105380000	2fkz_A:0.0971620000):0.1555490000	1jgc_A:0.2793140000):0.4573950000	(((1lko_A:1.0207200000	1yuz_A:0.8128630000):0.1813220000	3qhb_A:0.6760940000):0.8463100000	((((((1lb3_A:0.0632600000	2za7_A:0.0687710000):0.2200340000	1bg7_A:0.1415240000):0.0952606000	1r03_A:0.1580000000):0.2051160000	(1z6o_A:0.8689790000	1z6o_M:0.7157670000):0.2574930000):0.2176290000	3e6s_A:0.7198790000):0.0970661000	((1eum_A:0.2413640000	1krq_A:0.3456980000):0.2323900000	(2jd7_A:0.1490350000	1vlg_A:0.3261890000):0.1045150000):0.0630876000):0.2255040000):0.2064760000):0.2098640000	1nfv_A:0.4829430000):0.0821940000	(1otk_A:1.7576500000	(((((((1oqu_A:0.1588200000	1r2f_A:0.1701790000):0.0420787000	1uzr_A:0.0120450000):0.5748510000	1mxr_A:0.7327060000):0.2501120000	(1jk0_A:0.2662160000	(2uw2_A:0.0303090000	1w68_A:0.0352650000):0.1472910000):0.7984430000):0.1954620000	3ee4_A:0.9630530000):0.3296150000	(((2inc_B:0.6957590000	1mty_B:1.8430810000):0.2372480000	2inp_C:0.6023920000):0.2406740000	(1mty_D:1.0697960000	3dhg_A:0.9909240000):0.3754270000):0.7348270000):0.2937350000	(((2uw1_A:0.0000010000	2uw1_B:0.0000010000):0.0585525000	1afr_A:0.1179910000):0.6906960000	1za0_A:1.1350870000):0.4442210000):0.2317250000):0.5852160000):0.2294630000):0.1658580000):0.0525973000):0.1228210000	(((1qgh_A:0.3105180000	2ux1_A:0.4026220000):0.2794520000	2fjc_A:0.5433930000):0.0742000000	1ji4_A:0.4609870000):0.0963845000):0.0716874000):0.0613770000	1n1q_A:0.2468250000);
(1ji5_A:0.1331320000	1jig_A:0.1639250000	(1n1q_A:0.1683460000	((2chp_A:0.3537410000	((1ji4_A:0.3602130000	2fjc_A:0.4727350000):0.1433640000	(((((1dps_A:0.0000010000	1jts_A:0.0000010000):0.3621470000	1o9r_A:0.2042280000):0.3139210000	1uvh_A:0.6495230000):0.1504530000	(1tjo_A:0.0000010000	1tk6_A:0.0000010000):0.7249190000):0.1635740000	((2fzf_A:1.4998290000	2vzb_A:0.4446210000):0.1975170000	((((((1bcf_A:0.0000010000	3e1q_A:0.0000010000):0.1395730000	2fkz_A:0.0772710000):0.1318910000	1jgc_A:0.2412870000):0.2963070000	(((1lko_A:0.4570140000	1yuz_A:0.9192260000):0.2571290000	3qhb_A:0.6065220000):0.6294180000	((((1lb3_A:0.0597610000	2za7_A:0.0741270000):0.1755770000	(1bg7_A:0.1159440000	1r03_A:0.1441420000):0.0558157000):0.2270600000	(1z6o_A:1.0191090000	1z6o_M:0.6509210000):0.1468870000):0.2628660000	(((1eum_A:0.2718890000	1krq_A:0.2167430000):0.1531370000	3e6s_A:0.6386030000):0.1012560000	(2jd7_A:0.1500850000	1vlg_A:0.2558480000):0.0790214000):0.1368620000):0.3197250000):0.0778987000):0.1233370000	1nfv_A:0.5541110000):0.1269450000	(1otk_A:1.6189550000	((((((1oqu_A:0.1493050000	1r2f_A:0.1275470000):0.0456709000	1uzr_A:0.0219360000):0.5373720000	1mxr_A:0.7488750000):0.1852340000	((1jk0_A:0.1643500000	(2uw2_A:0.0240510000	1w68_A:0.0351690000):0.1791230000):0.5391080000	((2inc_B:0.6706350000	(2inp_C:0.6774430000	1mty_B:1.8714010000):0.2533970000):0.2782630000	(1mty_D:1.2584870000	3dhg_A:0.8699490000):0.3197260000):0.5990940000):0.1957230000):0.3084000000	3ee4_A:0.7951230000):0.1963770000	(((2uw1_A:0.0000010000	2uw1_B:0.0000010000):0.0610037000	1afr_A:0.0835080000):0.6882080000	1za0_A:1.1351970000):0.6944740000):0.3233860000):0.6695500000):0.1440440000):0.1706030000):0.0509314000):0.0531440000):0.0698219000	(1qgh_A:0.2307020000	2ux1_A:0.4758540000):0.3032810000):0.0719188000):0.0047311700);
(1ji5_A:0.1953080000	(1jig_A:0.1303440000	((2chp_A:0.3378980000	(((((1dps_A:0.0000010000	1jts_A:0.0000010000):0.2816350000	1o9r_A:0.2366330000):0.2180600000	1uvh_A:0.6600250000):0.1689380000	(1tjo_A:0.0000010000	1tk6_A:0.0000010000):0.6447480000):0.1451430000	((2fzf_A:1.5109300000	2vzb_A:0.4020820000):0.3493580000	((((((1bcf_A:0.0000010000	3e1q_A:0.0000010000):0.1608420000	2fkz_A:0.0984030000):0.1685200000	1jgc_A:0.1854100000):0.2869820000	((1lko_A:0.5597290000	(1yuz_A:0.7664180000	3qhb_A:0.6428730000):0.1398640000):0.7339560000	(((((1lb3_A:0.0605480000	2za7_A:0.0573790000):0.2590150000	1bg7_A:0.0886460000):0.0533853000	1r03_A:0.1375140000):0.2396570000	(1z6o_A:0.8429380000	1z6o_M:0.4890100000):0.2776600000):0.1338370000	(((1eum_A:0.1997800000	1krq_A:0.1929230000):0.1574560000	3e6s_A:0.6766080000):0.1060940000	(2jd7_A:0.1726010000	1vlg_A:0.2361680000):0.1032760000):0.1448350000):0.3216650000):0.2281450000):0.1562140000	1nfv_A:0.6734900000):0.1839300000	(1otk_A:1.1549850000	(((((((1oqu_A:0.1510740000	1uzr_A:0.0689530000):0.0596806000	1r2f_A:0.1170180000):0.6947900000	1mxr_A:0.6186020000):0.2936360000	((1jk0_A:0.3627660000	2uw2_A:0.0327530000):0.0350978000	1w68_A:0.0181120000):0.6202750000):0.2516180000	(((2inc_B:0.8453230000	1mty_B:1.9822480000):0.1555820000	2inp_C:0.8999330000):0.4233630000	(1mty_D:1.1549490000	3dhg_A:0.9541090000):0.0865318000):0.6327090000):0.0770320000	3ee4_A:0.8780480000):0.3036280000	(((2uw1_A:0.0000010000	2uw1_B:0.0000010000):0.0937625000	1afr_A:0.0972790000):0.7957560000	1za0_A:1.2304150000):0.6196570000):0.2179460000):0.7173490000):0.1542350000):0.3177390000):0.1418750000):0.1321380000	((1qgh_A:0.3608460000	2ux1_A:0.3745010000):0.2058450000	(1ji4_A:0.4347930000	2fjc_A:0.3675070000):0.1417940000):0.1014270000):0.1343790000):0.0621439000	1n1q_A:0.2756360000);
(1ji5_A:0.1895020000	1jig_A:0.1403260000	(1n1q_A:0.2389450000	((2chp_A:0.2637670000	(((((1dps_A:0.0000010000	1jts_A:0.0000010000):0.2297960000	1o9r_A:0.2326010000):0.1526440000	1uvh_A:0.7834750000):0.2046680000	(1tjo_A:0.0000010000	1tk6_A:0.0000010000):0.6744080000):0.2570350000	(((2fzf_A:1.5194410000	(((((1bcf_A:0.0000010000	3e1q_A:0.0000010000):0.2152070000	2fkz_A:0.0804300000):0.1035130000	1jgc_A:0.2401430000):0.2690350000	(((1lko_A:0.7244370000	1yuz_A:1.1488880000):0.1594750000	3qhb_A:0.6496710000):0.5446710000	((((1lb3_A:0.0633920000	2za7_A:0.0903440000):0.1968590000	(1bg7_A:0.0647600000	1r03_A:0.2051010000):0.0792526000):0.2240900000	(1z6o_A:0.8419530000	1z6o_M:0.6155530000):0.1925800000):0.2076390000	(((1eum_A:0.1968520000	1krq_A:0.3393280000):0.1327770000	3e6s_A:0.6619690000):0.1843780000	(2jd7_A:0.1286010000	1vlg_A:0.3968790000):0.1168660000):0.1355760000):0.2016870000):0.1078310000):0.2150620000	1nfv_A:0.7190800000):0.0810118000):0.0515593000	(1otk_A:1.3944200000	(((((((1oqu_A:0.1372440000	1r2f_A:0.1436210000):0.0468651000	1uzr_A:0.0224680000):0.6052110000	1mxr_A:0.7428700000):0.3017540000	(1jk0_A:0.1923920000	(2uw2_A:0.0368210000	1w68_A:0.0329900000):0.1808090000):0.7096060000):0.2885020000	3ee4_A:0.7623830000):0.3673830000	(((2uw1_A:0.0000010000	2uw1_B:0.0000010000):0.0758092000	1afr_A:0.1149100000):0.9513620000	1za0_A:1.3252230000):0.3186720000):0.0834580000	(2inc_B:0.7678250000	(((2inp_C:0.9636450000	1mty_B:1.9664140000):0.1197450000	1mty_D:1.0360290000):0.1098500000	3dhg_A:1.3057390000):0.1412410000):0.6913640000):0.2356260000):0.5925810000):0.1967900000	2vzb_A:0.5298450000):0.4083490000):0.0289308000):0.0538117000	(((1qgh_A:0.3427150000	2ux1_A:0.3690780000):0.2423200000	2fjc_A:0.4603240000):0.0766722000	1ji4_A:0.4591920000):0.0974518000):0.0874690000):0.0569168000);
(1ji5_A:0.1757850000	1jig_A:0.1225760000	(1n1q_A:0.2292850000	(2chp_A:0.3255780000	(((1qgh_A:0.3099250000	2ux1_A:0.3829930000):0.2309910000	(1ji4_A:0.4050380000	2fjc_A:0.4227300000):0.1648350000):0.0584642000	((((1dps_A:0.0000010000	1jts_A:0.0000010000):0.2274660000	1o9r_A:0.1907400000):0.2597560000	1uvh_A:0.7290500000):0.2578670000	((1tjo_A:0.0000010000	1tk6_A:0.0000010000):0.6560790000	((2fzf_A:1.8523780000	(((((((1bcf_A:0.0000010000	3e1q_A:0.0000010000):0.1396810000	2fkz_A:0.1098940000):0.1481560000	1jgc_A:0.2667920000):0.2547750000	(((((1lb3_A:0.0742110000	2za7_A:0.0636690000):0.2397960000	1bg7_A:0.0598930000):0.0722948000	1r03_A:0.1523810000):0.2695610000	(((1eum_A:0.3181350000	1krq_A:0.2205250000):0.1802670000	3e6s_A:0.7961990000):0.1543990000	(2jd7_A:0.1269180000	1vlg_A:0.3039640000):0.1604440000):0.1973590000):0.0723918000	(1z6o_A:0.8809290000	1z6o_M:0.5528600000):0.1233680000):0.3881970000):0.1336820000	1nfv_A:0.7371230000):0.0987105000	((1lko_A:0.5103870000	1yuz_A:0.8133910000):0.4444260000	3qhb_A:0.7344590000):0.4758670000):0.0877980000	(1otk_A:1.5546100000	(((((((1oqu_A:0.1741250000	1r2f_A:0.1776540000):0.0433291000	1uzr_A:0.0212590000):0.6317340000	1mxr_A:0.9328250000):0.2423740000	(1jk0_A:0.2359260000	(2uw2_A:0.0321890000	1w68_A:0.0249790000):0.1035330000):0.6882360000):0.2328670000	3ee4_A:0.9940410000):0.2417130000	((2inc_B:0.8224630000	(2inp_C:0.6675430000	1mty_B:2.1020910000):0.2399140000):0.3515010000	(1mty_D:1.3773540000	3dhg_A:0.9616190000):0.1599560000):0.5056470000):0.1985430000	(((2uw1_A:0.0000010000	2uw1_B:0.0000010000):0.0866383000	1afr_A:0.0906660000):0.9606800000	1za0_A:1.1599550000):0.5420200000):0.3439700000):0.6257760000):0.0987555000):0.2794040000	2vzb_A:0.4797680000):0.2453350000):0.0976533000):0.1645960000):0.0909330000):0.0648763000):0.0575487000);
(1ji5_A:0.2359140000	1jig_A:0.1880620000	(1n1q_A:0.2713730000	(((2chp_A:0.3514180000	(1qgh_A:0.2270240000	2ux1_A:0.5090930000):0.3651990000):0.0275685000	(((((1dps_A:0.0000010000	1jts_A:0.0000010000):0.2503030000	1o9r_A:0.2530930000):0.2859420000	1uvh_A:0.6592070000):0.1949560000	(1tjo_A:0.0000010000	1tk6_A:0.0000010000):0.6253750000):0.1560060000	((2fzf_A:2.2489290000	2vzb_A:0.3875050000):0.2499860000	((((((1bcf_A:0.0000010000	3e1q_A:0.0000010000):0.1454160000	2fkz_A:0.0935460000):0.1249780000	1jgc_A:0.2276780000):0.3508550000	(((1lko_A:0.4153080000	1yuz_A:0.5633660000):0.2616850000	3qhb_A:0.9069390000):0.5850600000	((((((1lb3_A:0.0716970000	2za7_A:0.0758380000):0.2433870000	1bg7_A:0.0517600000):0.0763146000	1r03_A:0.1066710000):0.2263660000	(1z6o_A:1.0390470000	1z6o_M:0.5649580000):0.2007110000):0.1798400000	3e6s_A:0.6697500000):0.1047360000	((1eum_A:0.2452110000	1krq_A:0.2647400000):0.1806800000	(2jd7_A:0.1265860000	1vlg_A:0.2638860000):0.1192280000):0.1450060000):0.3409410000):0.0782078000):0.1879020000	1nfv_A:0.4996100000):0.1353150000	(1otk_A:1.3136270000	(((((((1oqu_A:0.1610040000	1r2f_A:0.1342660000):0.0390412000	1uzr_A:0.0387260000):0.5836490000	1mxr_A:0.7355330000):0.2443410000	(1jk0_A:0.2108010000	(2uw2_A:0.0133830000	1w68_A:0.0246970000):0.1193420000):0.4538130000):0.4148880000	3ee4_A:0.8213350000):0.3055190000	(((2inc_B:0.8331090000	2inp_C:0.9075040000):0.2811810000	1mty_B:1.4886760000):0.4540060000	(1mty_D:1.0769930000	3dhg_A:1.0101130000):0.2802510000):0.3806900000):0.1296150000	(((2uw1_A:0.0000010000	2uw1_B:0.0000010000):0.0622327000	1afr_A:0.1123700000):0.6303820000	1za0_A:1.3932900000):0.5145490000):0.3476020000):0.4834850000):0.1136570000):0.2842010000):0.0644967000):0.0688223000	(1ji4_A:0.3274550000	2fjc_A:0.3575020000):0.2802550000):0.0613852000):0.0223278000);
(1ji5_A:0.2153830000	(1jig_A:0.0739140000	((1qgh_A:0.2699860000	2ux1_A:0.3944160000):0.2717560000	(1ji4_A:0.4506340000	2fjc_A:0.3641410000):0.1327770000):0.1532480000):0.0455215000	(1n1q_A:0.2408690000	(2chp_A:0.3241170000	(((((1dps_A:0.0000010000	1jts_A:0.0000010000):0.3523120000	1o9r_A:0.1340580000):0.4012420000	1uvh_A:0.7565260000):0.2194100000	(1tjo_A:0.0000010000	1tk6_A:0.0000010000):0.6975390000):0.1558320000	(((2fzf_A:1.8145720000	1nfv_A:0.3885530000):0.1874650000	((((((1bcf_A:0.0000010000	3e1q_A:0.0000010000):0.2190140000	2fkz_A:0.0999370000):0.0910809000	1jgc_A:0.3023770000):0.4157250000	(((((1lb3_A:0.0715520000	2za7_A:0.0632300000):0.2840150000	1bg7_A:0.0627770000):0.0832710000	1r03_A:0.1277210000):0.2918690000	(1z6o_A:0.9274930000	1z6o_M:0.6826420000):0.2393710000):0.0655788000	(((1eum_A:0.2397050000	1krq_A:0.2513290000):0.2319440000	(2jd7_A:0.1425800000	1vlg_A:0.2818870000):0.0923319000):0.1048630000	3e6s_A:0.5667720000):0.1314980000):0.3213130000):0.0898030000	(1lko_A:0.5569360000	(1yuz_A:0.9375800000	3qhb_A:0.6999070000):0.1488460000):0.8294740000):0.0867702000	(1otk_A:1.5021830000	(((((((1oqu_A:0.1863710000	1r2f_A:0.1322470000):0.0378969000	1uzr_A:0.0530440000):0.4916020000	1mxr_A:0.7869760000):0.2405000000	(1jk0_A:0.1529420000	(2uw2_A:0.0204220000	1w68_A:0.0201160000):0.1890100000):0.5605050000):0.3348380000	((2inc_B:0.8013870000	(2inp_C:0.7615100000	1mty_B:1.5931040000):0.2019820000):0.2562040000	(1mty_D:0.9369220000	3dhg_A:0.7120000000):0.2104940000):0.4327930000):0.2156060000	3ee4_A:0.8357080000):0.2460860000	(((2uw1_A:0.0000010000	2uw1_B:0.0000010000):0.0625503000	1afr_A:0.1098750000):0.6737670000	1za0_A:1.1608070000):0.6303070000):0.2531900000):0.6513820000):0.0946122000):0.1704370000	2vzb_A:0.6452480000):0.2926980000):0.0639479000):0.1185350000):0.0463571000);
(1ji5_A:0.1674280000	(1jig_A:0.1310180000	(((2chp_A:0.3306640000	((((1dps_A:0.0000010000	1jts_A:0.0000010000):0.2357740000	1o9r_A:0.2588890000):0.3783750000	1uvh_A:0.7974410000):0.3951140000	((1tjo_A:0.0000010000	1tk6_A:0.0000010000):0.8066930000	(((2fzf_A:1.5948850000	((((1otk_A:1.4995410000	((2inc_B:0.7153980000	2inp_C:1.0272680000):0.2783920000	1mty_B:1.7133420000):0.3044080000):0.1489130000	(1mty_D:1.0686720000	3dhg_A:1.0244060000):0.2999690000):0.4235340000	(((((1oqu_A:0.1635940000	1r2f_A:0.1635870000):0.0432844000	1uzr_A:0.0181390000):0.6583570000	1mxr_A:0.7033250000):0.1576710000	(1jk0_A:0.1998740000	(2uw2_A:0.0253880000	1w68_A:0.0262640000):0.1238400000):0.6218780000):0.2767650000	(((2uw1_A:0.0000010000	2uw1_B:0.0000010000):0.0689488000	1afr_A:0.1014290000):0.9769560000	1za0_A:1.5627080000):0.6935770000):0.0939804000):0.0952179000	3ee4_A:0.8286850000):0.7074810000):0.2273710000	((((((1bcf_A:0.0000010000	3e1q_A:0.0000010000):0.1379730000	2fkz_A:0.0699090000):0.0948442000	1jgc_A:0.3228250000):0.3128930000	((1lko_A:0.5126900000	1yuz_A:0.8119120000):0.3338760000	3qhb_A:0.5067580000):0.6876380000):0.0349834000	((((1lb3_A:0.0551930000	2za7_A:0.0713450000):0.2104160000	(1bg7_A:0.1125480000	1r03_A:0.1873500000):0.0914605000):0.2574910000	(1z6o_A:0.9304000000	1z6o_M:0.6123180000):0.1145430000):0.2007500000	(((1eum_A:0.2277090000	1krq_A:0.3586130000):0.1368080000	3e6s_A:0.6538050000):0.0832325000	(2jd7_A:0.1716510000	1vlg_A:0.2926270000):0.1165160000):0.0631602000):0.3899300000):0.1769360000	1nfv_A:0.5922860000):0.1015520000):0.0868292000	2vzb_A:0.6284390000):0.2551200000):0.2183480000):0.0574615000):0.0347939000	(1qgh_A:0.2494370000	2ux1_A:0.5017320000):0.2523730000):0.0380355000	(1ji4_A:0.4724630000	2fjc_A:0.5095050000):0.2245750000):0.0970109000):0.0335498000	1n1q_A:0.2106300000);
(1ji5_A:0.1938220000	(1jig_A:0.0968070000	((2chp_A:0.3799190000	(((((1dps_A:0.0000010000	1jts_A:0.0000010000):0.2933470000	1o9r_A:0.1507610000):0.3663680000	1uvh_A:0.6751700000):0.2153620000	(1tjo_A:0.0000010000	1tk6_A:0.0000010000):0.6104480000):0.1149560000	((2fzf_A:2.0792150000	((((((1bcf_A:0.0000010000	3e1q_A:0.0000010000):0.0928337000	2fkz_A:0.0824540000):0.0836714000	1jgc_A:0.2729370000):0.3883650000	(((1lko_A:0.4026420000	1yuz_A:1.1794170000):0.2169010000	3qhb_A:0.7391230000):0.6841250000	(((((1lb3_A:0.0478520000	2za7_A:0.0539980000):0.2192320000	1bg7_A:0.0414000000):0.0758774000	1r03_A:0.1053880000):0.2056130000	(1z6o_A:0.8388530000	1z6o_M:0.6659370000):0.2721710000):0.1548610000	(((1eum_A:0.2234050000	1krq_A:0.2430950000):0.1815920000	3e6s_A:0.6974690000):0.0804954000	(2jd7_A:0.1644340000	1vlg_A:0.3045470000):0.1183340000):0.1539980000):0.2402720000):0.1170850000):0.1707220000	1nfv_A:0.6348200000):0.0822002000	(1otk_A:1.6408020000	((((((1oqu_A:0.1381750000	1r2f_A:0.1662710000):0.0453589000	1uzr_A:0.0348220000):0.6270390000	1mxr_A:0.8543010000):0.1402380000	(1jk0_A:0.1644250000	(2uw2_A:0.0115030000	1w68_A:0.0545280000):0.1652940000):0.7174960000):0.3966090000	3ee4_A:0.7859340000):0.4696060000	((((2inc_B:0.6864900000	2inp_C:0.8813540000):0.4553670000	1mty_B:1.4641100000):0.2827930000	(1mty_D:1.2421670000	3dhg_A:0.8574080000):0.1955160000):0.4108160000	(((2uw1_A:0.0000010000	2uw1_B:0.0000010000):0.0872096000	1afr_A:0.0756650000):0.8544380000	1za0_A:1.3652070000):0.4691290000):0.1355830000):0.2112690000):0.5536570000):0.2406480000):0.0877969000	2vzb_A:0.7248990000):0.2006870000):0.0502083000):0.1166970000	(1ji4_A:0.3853050000	2fjc_A:0.4135130000):0.1676510000):0.1475660000):0.0479826000	(1n1q_A:0.1750420000	(1qgh_A:0.3040090000	2ux1_A:0.3541250000):0.3239080000):0.0794235000);
(1ji5_A:0.3311230000	1jig_A:0.1522080000	(1n1q_A:0.2815100000	((2chp_A:0.4917230000	(((((1dps_A:0.0000010000	1jts_A:0.0000010000):0.3085670000	1o9r_A:0.2211990000):0.3653810000	1uvh_A:0.6896790000):0.2147310000	(1tjo_A:0.0000010000	1tk6_A:0.0000010000):0.6281370000):0.1671120000	(((2fzf_A:1.8472700000	(1otk_A:1.2001390000	((((((1oqu_A:0.1422630000	1r2f_A:0.1354020000):0.0385660000	1uzr_A:0.0171220000):0.6500400000	(1mxr_A:0.7497470000	(1jk0_A:0.1333490000	(2uw2_A:0.0121770000	1w68_A:0.0341420000):0.2302370000):0.5874520000):0.0739183000):0.4751190000	3ee4_A:0.6554700000):0.2712180000	((2inc_B:0.9543230000	(2inp_C:0.6870620000	1mty_B:1.6023950000):0.1556900000):0.5422100000	(1mty_D:1.0080240000	3dhg_A:0.8918030000):0.2702320000):0.3455120000):0.3848660000	(((2uw1_A:0.0000010000	2uw1_B:0.0000010000):0.0627540000	1afr_A:0.1140230000):0.8737530000	1za0_A:1.3533650000):0.7925460000):0.2300750000):0.5733230000):0.1107500000	(((((1bcf_A:0.0000010000	3e1q_A:0.0000010000):0.2001130000	2fkz_A:0.1407660000):0.1266030000	1jgc_A:0.2794560000):0.3926690000	(((1lko_A:0.7903450000	1yuz_A:0.9678550000):0.2345920000	3qhb_A:0.6923380000):0.5851080000	((((1lb3_A:0.0606770000	2za7_A:0.0739710000):0.2002830000	(1bg7_A:0.0788020000	1r03_A:0.2076970000):0.0651959000):0.3327380000	(1z6o_A:1.0289820000	1z6o_M:0.5154480000):0.1670990000):0.1297610000	((1eum_A:0.2023560000	1krq_A:0.3491970000):0.1158680000	(3e6s_A:0.8935660000	(2jd7_A:0.1483770000	1vlg_A:0.3204150000):0.0358234000):0.0817735000):0.2343430000):0.3298440000):0.1052330000):0.0923190000	1nfv_A:0.6484410000):0.1219840000):0.1805990000	2vzb_A:0.7456190000):0.2586240000):0.0515078000):0.0785037000	((1qgh_A:0.4120850000	2ux1_A:0.4122140000):0.2394750000	(1ji4_A:0.4097280000	2fjc_A:0.6021250000):0.1598020000):0.1090410000):0.1904380000):0.0677026000);
(1ji5_A:0.2098780000	1jig_A:0.1642890000	(1n1q_A:0.2189720000	((2chp_A:0.3032380000	(((((1dps_A:0.0000010000	1jts_A:0.0000010000):0.2311330000	1o9r_A:0.1792170000):0.2209750000	1uvh_A:0.6704020000):0.1821840000	(1tjo_A:0.0000010000	1tk6_A:0.0000010000):0.5262640000):0.2383680000	((((2fzf_A:1.2984530000	((((((1oqu_A:0.1438970000	1r2f_A:0.1259630000):0.0727632000	1uzr_A:0.0000030000):0.7122670000	1mxr_A:0.8072020000):0.1604210000	(1jk0_A:0.1394790000	(2uw2_A:0.0172970000	1w68_A:0.0458470000):0.1440310000):0.5796770000):0.3180550000	3ee4_A:0.7401850000):0.5264480000	((((2inc_B:0.8614760000	2inp_C:0.6670160000):0.4357710000	1mty_B:1.7175490000):0.2502480000	(1mty_D:0.9649360000	3dhg_A:0.8324710000):0.1412680000):0.4542060000	(((2uw1_A:0.0000010000	2uw1_B:0.0000010000):0.1065190000	1afr_A:0.0612030000):0.8544500000	1za0_A:1.2721340000):0.5181040000):0.1709110000):0.3974790000):0.1529090000	1otk_A:1.6604980000):0.1670290000	(((((1bcf_A:0.0000010000	3e1q_A:0.0000010000):0.1226850000	2fkz_A:0.0614780000):0.1589350000	1jgc_A:0.1796660000):0.3080400000	(((1lko_A:0.6027540000	1yuz_A:0.7839240000):0.1913880000	3qhb_A:0.5985370000):0.6938140000	(((((1lb3_A:0.0438750000	2za7_A:0.0802960000):0.1795330000	(1bg7_A:0.0610320000	1r03_A:0.1140360000):0.0463160000):0.2066310000	1z6o_A:0.9590210000):0.0811105000	1z6o_M:0.4343580000):0.3107650000	(((1eum_A:0.2226960000	1krq_A:0.2348610000):0.1793530000	3e6s_A:0.6164560000):0.1288570000	(2jd7_A:0.1645470000	1vlg_A:0.2817930000):0.0633924000):0.0870545000):0.2960020000):0.0661749000):0.2697540000	1nfv_A:0.4162140000):0.1358870000):0.1613500000	2vzb_A:0.6075280000):0.3232740000):0.0430052000):0.0566342000	((1qgh_A:0.2868450000	2ux1_A:0.4359550000):0.1887800000	(1ji4_A:0.4191430000	2fjc_A:0.4256970000):0.1935490000):0.1459870000):0.0958069000):0.0168013000);
(1ji5_A:0.2708650000	1jig_A:0.1520290000	(1n1q_A:0.2071080000	((2chp_A:0.2719490000	(((1ji4_A:0.4161370000	2fjc_A:0.4299990000):0.1101840000	((((1dps_A:0.0000020000	1jts_A:0.0000020000):0.3304870000	1o9r_A:0.1691940000):0.2882690000	1uvh_A:0.7136370000):0.1471670000	(1tjo_A:0.0000020000	1tk6_A:0.0000020000):0.8100360000):0.1547710000):0.0673315000	((2fzf_A:1.5339560000	2vzb_A:0.4969000000):0.3375170000	(((((((1bcf_A:0.0000020000	3e1q_A:0.0000020000):0.1891900000	2fkz_A:0.0656800000):0.1454520000	1jgc_A:0.3321920000):0.3643510000	((1lko_A:0.5629750000	1yuz_A:0.8440540000):0.4479110000	3qhb_A:0.6405420000):0.4307200000):0.0808232000	(((((1lb3_A:0.0342310000	2za7_A:0.1380410000):0.2410250000	1bg7_A:0.0586830000):0.0903222000	1r03_A:0.2054520000):0.2197270000	(1z6o_A:0.7848900000	1z6o_M:0.5161300000):0.1609300000):0.1285980000	(((1eum_A:0.3270420000	1krq_A:0.4454860000):0.1649950000	3e6s_A:0.8063270000):0.0751682000	(2jd7_A:0.3121730000	1vlg_A:0.2209700000):0.1163380000):0.1304200000):0.2638070000):0.1681510000	1nfv_A:0.5726670000):0.0904858000	(1otk_A:1.2818570000	(((((((1oqu_A:0.1602700000	1r2f_A:0.1448120000):0.0499336000	1uzr_A:0.0262960000):0.6617810000	1mxr_A:0.6729860000):0.1836690000	(1jk0_A:0.2257810000	(2uw2_A:0.0392700000	1w68_A:0.0362160000):0.1520440000):0.6181210000):0.3675240000	((((2inc_B:0.6306070000	2inp_C:0.9556280000):0.2090210000	1mty_B:1.3756380000):0.4028550000	1mty_D:1.0796760000):0.0996849000	3dhg_A:1.0075790000):0.4619340000):0.1573790000	(((2uw1_A:0.0000020000	2uw1_B:0.0000020000):0.1098710000	1afr_A:0.0879910000):0.9880680000	1za0_A:1.2978990000):0.5498380000):0.0993125000	3ee4_A:0.7738070000):0.3157190000):0.9245710000):0.3306470000):0.1906460000):0.0934808000):0.0543068000	(1qgh_A:0.3129350000	2ux1_A:0.4588310000):0.2488240000):0.0793214000):0.0363020000);
(1ji5_A:0.2379430000	(1jig_A:0.0804100000	(((1qgh_A:0.2649790000	2ux1_A:0.3171700000):0.2554490000	(1ji4_A:0.4358460000	2fjc_A:0.4766960000):0.1283490000):0.1576360000	(((((1dps_A:0.0000010000	1jts_A:0.0000010000):0.2838150000	1o9r_A:0.1951910000):0.3123140000	1uvh_A:0.6215230000):0.2190430000	(1tjo_A:0.0000010000	1tk6_A:0.0000010000):0.7864970000):0.1580110000	((2fzf_A:1.5793100000	(((((1bcf_A:0.0000010000	3e1q_A:0.0000010000):0.1321530000	2fkz_A:0.0938480000):0.0795548000	1jgc_A:0.2624340000):0.5185430000	(((1lko_A:0.4504760000	1yuz_A:0.9708980000):0.3540210000	3qhb_A:0.4882050000):0.4296610000	((((1lb3_A:0.0855610000	2za7_A:0.0740660000):0.2137270000	(1bg7_A:0.0743990000	1r03_A:0.2008830000):0.0667757000):0.2725160000	(1z6o_A:0.8776420000	1z6o_M:0.5094400000):0.2434130000):0.2195270000	(((1eum_A:0.2434320000	1krq_A:0.2769050000):0.1624260000	3e6s_A:0.8958380000):0.1016690000	(2jd7_A:0.1670510000	1vlg_A:0.3482710000):0.1293010000):0.1630990000):0.3889470000):0.1803300000):0.0843883000	1nfv_A:0.5052610000):0.1357080000):0.1011080000	(2vzb_A:0.7172200000	(1otk_A:1.3159670000	(((((((1oqu_A:0.1258740000	1r2f_A:0.1690180000):0.0576854000	1uzr_A:0.0045900000):0.6466530000	1mxr_A:0.8009850000):0.1467560000	(1jk0_A:0.2196950000	(2uw2_A:0.0342260000	1w68_A:0.0286370000):0.1022280000):0.6999430000):0.2974140000	((2inc_B:1.0956000000	(2inp_C:1.2008130000	1mty_B:1.4211990000):0.1789080000):0.3199420000	(1mty_D:1.4494460000	3dhg_A:0.7519570000):0.1151650000):0.6246840000):0.1463350000	3ee4_A:0.9585530000):0.2159550000	(((2uw1_A:0.0000010000	2uw1_B:0.0000010000):0.0678490000	1afr_A:0.1327410000):0.8797410000	1za0_A:1.0714360000):0.5301060000):0.2632190000):0.6855510000):0.1795920000):0.3837550000):0.1716710000):0.1570080000):0.0729219000	(1n1q_A:0.1768090000	2chp_A:0.3801020000):0.0588644000);
(1ji5_A:0.2144400000	(1jig_A:0.1880050000	((2chp_A:0.2706030000	(((((1dps_A:0.0000010000	1jts_A:0.0000010000):0.2286310000	1o9r_A:0.2346290000):0.2824550000	(1tjo_A:0.0000010000	1tk6_A:0.0000010000):0.7500620000):0.0790597000	1uvh_A:0.7519600000):0.1881660000	((2fzf_A:1.8842770000	((((((1bcf_A:0.0000010000	3e1q_A:0.0000010000):0.2070580000	2fkz_A:0.0756430000):0.1497860000	1jgc_A:0.2395200000):0.3001120000	((1lko_A:0.8136180000	1yuz_A:0.9288400000):0.2486730000	3qhb_A:0.5505160000):0.7660810000):0.0428676000	((((1lb3_A:0.0771920000	2za7_A:0.1037850000):0.1605020000	(1bg7_A:0.1376970000	1r03_A:0.1773540000):0.1016850000):0.2733010000	(1z6o_A:1.0054020000	1z6o_M:0.5152820000):0.1926980000):0.2203800000	(((1eum_A:0.2832020000	1krq_A:0.2906580000):0.1376320000	3e6s_A:0.6921230000):0.1296700000	(2jd7_A:0.1708510000	1vlg_A:0.2705230000):0.1002610000):0.1119150000):0.4162930000):0.1914140000	1nfv_A:0.5592600000):0.0949111000):0.1345690000	(2vzb_A:0.5039810000	(1otk_A:1.4739880000	((((((1oqu_A:0.1559980000	1r2f_A:0.1896150000):0.0422215000	1uzr_A:0.0061840000):0.5879430000	1mxr_A:0.6344100000):0.1192690000	(1jk0_A:0.2612200000	(2uw2_A:0.0278660000	1w68_A:0.0427800000):0.1010560000):0.7529260000):0.3735500000	3ee4_A:0.7361700000):0.2637370000	(((2inc_B:0.7352910000	(2inp_C:0.6474760000	1mty_B:1.7278160000):0.2313100000):0.4659500000	(1mty_D:1.0200430000	3dhg_A:0.8652590000):0.2237240000):0.3541530000	(((2uw1_A:0.0000010000	2uw1_B:0.0000010000):0.0918108000	1afr_A:0.1040750000):0.5433580000	1za0_A:1.4995760000):0.5287570000):0.1384060000):0.2209960000):0.6191840000):0.2579660000):0.3090490000):0.0957870000):0.0615527000	((1qgh_A:0.2223070000	2ux1_A:0.3509330000):0.2781550000	(1ji4_A:0.3609370000	2fjc_A:0.5678630000):0.1158890000):0.0818316000):0.0620234000):0.0315240000	1n1q_A:0.2271110000);
(1ji5_A:0.1977470000	1jig_A:0.1786480000	(1n1q_A:0.2230910000	((2chp_A:0.3837730000	(((1ji4_A:0.3225000000	2fjc_A:0.6163860000):0.1526040000	((((1dps_A:0.0000020000	1jts_A:0.0000020000):0.3035520000	1o9r_A:0.1829690000):0.3020600000	1uvh_A:0.5921280000):0.2157940000	(1tjo_A:0.0000020000	1tk6_A:0.0000020000):0.7843610000):0.1855770000):0.0612797000	((2fzf_A:1.4254750000	2vzb_A:0.4771180000):0.2498230000	((((((1bcf_A:0.0000020000	3e1q_A:0.0000020000):0.2055030000	2fkz_A:0.1478650000):0.1071340000	1jgc_A:0.3611320000):0.3179060000	(((1lko_A:0.7964320000	1yuz_A:0.7846410000):0.3178010000	3qhb_A:0.5987510000):0.7379470000	(((((1lb3_A:0.0926340000	2za7_A:0.0656280000):0.2056470000	1bg7_A:0.1033440000):0.1090330000	1r03_A:0.1406590000):0.2610370000	(1z6o_A:1.0087130000	1z6o_M:0.5076750000):0.1615710000):0.1758230000	(((1eum_A:0.2961270000	1krq_A:0.2308550000):0.0849566000	3e6s_A:0.7613390000):0.1502710000	(2jd7_A:0.1465990000	1vlg_A:0.2666090000):0.1480530000):0.1295090000):0.2142340000):0.1702880000):0.1013740000	1nfv_A:0.6394490000):0.2042200000	(1otk_A:1.5552680000	(((((((1oqu_A:0.1413150000	1r2f_A:0.1223030000):0.0372474000	1uzr_A:0.0394520000):0.5617410000	1mxr_A:0.8979560000):0.0931232000	(1jk0_A:0.1975830000	(2uw2_A:0.0371980000	1w68_A:0.0443770000):0.1513880000):0.6862560000):0.2577030000	(((2inc_B:0.7416690000	1mty_B:1.5140960000):0.2196410000	2inp_C:0.5985220000):0.6317050000	(1mty_D:1.0236370000	3dhg_A:0.5976530000):0.2113980000):0.6516450000):0.1146480000	3ee4_A:0.7816740000):0.4530190000	(((2uw1_A:0.0000020000	2uw1_B:0.0000020000):0.1103250000	1afr_A:0.0761120000):1.1878800000	1za0_A:0.9535490000):0.4290080000):0.2032500000):0.4886250000):0.1446520000):0.2471800000):0.1215650000):0.0680125000	(1qgh_A:0.3020430000	2ux1_A:0.4919180000):0.3080990000):0.0789424000):0.0339932000);
(1ji5_A:0.2340740000	1jig_A:0.1384290000	(1n1q_A:0.1923240000	(((2chp_A:0.2685130000	(((((1dps_A:0.0000020000	1jts_A:0.0000020000):0.2827100000	1o9r_A:0.1621120000):0.3202980000	1uvh_A:0.6268820000):0.1661230000	(1tjo_A:0.0000020000	1tk6_A:0.0000020000):0.5994920000):0.1718540000	(((((2fzf_A:1.0939270000	(1lko_A:0.4760490000	(1yuz_A:0.9365390000	3qhb_A:0.5883850000):0.1431530000):0.1628060000):0.4203540000	(((((1lb3_A:0.0684550000	2za7_A:0.0790660000):0.2346330000	(1bg7_A:0.1090030000	1r03_A:0.1536920000):0.0858920000):0.2413540000	(1z6o_A:0.8887100000	1z6o_M:0.4969120000):0.1242000000):0.1725090000	(((1eum_A:0.2315010000	1krq_A:0.2746440000):0.1708990000	3e6s_A:0.7163550000):0.1563370000	(2jd7_A:0.2163190000	1vlg_A:0.1927760000):0.0475889000):0.1916190000):0.2579250000	(1otk_A:1.2212010000	(((((((1oqu_A:0.1756970000	1r2f_A:0.1327600000):0.0535644000	1uzr_A:0.0280930000):0.7379930000	1mxr_A:0.6612160000):0.1951450000	(1jk0_A:0.1767030000	(2uw2_A:0.0185740000	1w68_A:0.0269020000):0.1419780000):0.6168230000):0.3044940000	3ee4_A:0.8174320000):0.4271930000	((((2inc_B:0.7525390000	2inp_C:0.9906110000):0.2135580000	1mty_B:1.7923900000):0.3619670000	1mty_D:1.2289460000):0.0655576000	3dhg_A:0.7788460000):0.2990770000):0.3442440000	(((2uw1_A:0.0000020000	2uw1_B:0.0000020000):0.0847646000	1afr_A:0.0787050000):0.7028830000	1za0_A:1.3029760000):0.4564890000):0.3167870000):0.5984740000):0.0727960000):0.1510410000	(((1bcf_A:0.0000020000	3e1q_A:0.0000020000):0.1450120000	2fkz_A:0.0709980000):0.0999422000	1jgc_A:0.2150380000):0.5013850000):0.1783930000	1nfv_A:0.5001700000):0.1633040000	2vzb_A:0.7334880000):0.1620390000):0.1218050000):0.0684741000	(1ji4_A:0.4208130000	2fjc_A:0.4524930000):0.2887830000):0.0786162000	(1qgh_A:0.2561310000	2ux1_A:0.5837030000):0.2651890000):0.0764826000):0.0391511000);
(1ji5_A:0.2504580000	(1jig_A:0.2117340000	((2chp_A:0.2512330000	(((((1dps_A:0.0000010000	1jts_A:0.0000010000):0.2708180000	1o9r_A:0.1703570000):0.3264780000	1uvh_A:0.7894020000):0.2262250000	(1tjo_A:0.0000010000	1tk6_A:0.0000010000):0.5108620000):0.1568290000	(((2fzf_A:1.5730640000	1nfv_A:0.4367460000):0.2239150000	(((((1bcf_A:0.0000010000	3e1q_A:0.0000010000):0.1578670000	2fkz_A:0.0661000000):0.0976809000	1jgc_A:0.2956370000):0.3322060000	((1lko_A:0.7228080000	1yuz_A:0.7705720000):0.3109350000	3qhb_A:0.5551300000):0.6794840000):0.0577526000	((((1lb3_A:0.0486100000	2za7_A:0.0407460000):0.1658330000	(1bg7_A:0.0421730000	1r03_A:0.1899630000):0.0767582000):0.2086620000	(1z6o_A:0.8210970000	1z6o_M:0.4503560000):0.1341040000):0.1572780000	(((1eum_A:0.1818510000	1krq_A:0.2487780000):0.2250250000	3e6s_A:0.6663960000):0.0877978000	(2jd7_A:0.1870080000	1vlg_A:0.2121040000):0.0504405000):0.2711930000):0.2634270000):0.1213810000):0.2661990000	(2vzb_A:0.5795920000	(1otk_A:1.8967280000	(((((((1oqu_A:0.1347030000	1r2f_A:0.1370710000):0.0248764000	1uzr_A:0.0473920000):0.5856500000	1mxr_A:0.7934540000):0.2877980000	(1jk0_A:0.1836880000	(2uw2_A:0.0280400000	1w68_A:0.0425460000):0.1195150000):0.6697290000):0.3134130000	3ee4_A:0.7495100000):0.2743650000	(((2inc_B:0.8450840000	(2inp_C:0.6780690000	1mty_B:2.1400120000):0.1292360000):0.6014210000	3dhg_A:1.0034860000):0.1071630000	1mty_D:1.3146160000):0.3840700000):0.2709410000	(((2uw1_A:0.0000010000	2uw1_B:0.0000010000):0.1152580000	1afr_A:0.0782090000):0.7815380000	1za0_A:1.2749580000):0.4507730000):0.1648730000):0.5141890000):0.1795090000):0.1793830000):0.1538410000):0.0795348000	((1qgh_A:0.2825950000	2ux1_A:0.3769200000):0.2947700000	(1ji4_A:0.3430880000	2fjc_A:0.6015660000):0.1925930000):0.0678775000):0.0804649000):0.0276583000	1n1q_A:0.2044760000);
(1ji5_A:0.2115270000	1jig_A:0.1439290000	(1n1q_A:0.1973900000	((2chp_A:0.2337200000	(((((1dps_A:0.0000020000	1jts_A:0.0000020000):0.3236380000	1o9r_A:0.1428570000):0.2121750000	1uvh_A:0.5617330000):0.1886470000	(1tjo_A:0.0000020000	1tk6_A:0.0000020000):0.6444540000):0.1756880000	((2fzf_A:2.0420160000	2vzb_A:0.5393600000):0.2579460000	(((((1bcf_A:0.0000020000	3e1q_A:0.0000020000):0.1917710000	2fkz_A:0.0995710000):0.0916567000	1jgc_A:0.3144030000):0.4968770000	((((1lko_A:0.5934010000	1yuz_A:1.0098160000):0.3169340000	3qhb_A:0.6329350000):0.4583270000	(1otk_A:1.5924200000	((((((((1oqu_A:0.1684810000	1uzr_A:0.0823920000):0.0581151000	1r2f_A:0.1298800000):0.6598070000	1mxr_A:0.7736480000):0.2189290000	(1jk0_A:0.2432080000	(2uw2_A:0.0245940000	1w68_A:0.0250710000):0.1119690000):0.6794010000):0.2997340000	3ee4_A:1.0501390000):0.2066480000	((2inc_B:0.7890390000	(2inp_C:0.7434800000	1mty_B:2.0069380000):0.2869640000):0.3853910000	(1mty_D:1.2927450000	3dhg_A:0.8525230000):0.1919160000):0.4291100000):0.2710090000	((2uw1_A:0.0000020000	2uw1_B:0.0000020000):0.1134240000	1afr_A:0.0895080000):0.9701530000):0.1189910000	1za0_A:1.5473580000):0.2245780000):0.4084350000):0.1602230000	(((((1lb3_A:0.0910140000	2za7_A:0.0547390000):0.2298010000	1bg7_A:0.0943730000):0.0772059000	1r03_A:0.2004380000):0.2457370000	(1z6o_A:0.6825020000	1z6o_M:0.6191050000):0.1451960000):0.1634520000	(((1eum_A:0.2756530000	1krq_A:0.3211150000):0.1340610000	3e6s_A:0.6588960000):0.1044220000	(2jd7_A:0.1323730000	1vlg_A:0.3874110000):0.1027240000):0.2701620000):0.2921440000):0.1847390000):0.1916460000	1nfv_A:0.6827920000):0.2993540000):0.2353550000):0.0644826000):0.1045750000	((1qgh_A:0.2686270000	2ux1_A:0.3485590000):0.2079350000	(1ji4_A:0.3123500000	2fjc_A:0.5726420000):0.1670060000):0.0925649000):0.0479167000):0.0447359000);
(1ji5_A:0.2144500000	(1jig_A:0.1729020000	1n1q_A:0.2740760000):0.0484394000	(2chp_A:0.3743840000	((((1qgh_A:0.2858030000	2ux1_A:0.2976440000):0.2423400000	((((1dps_A:0.0000010000	1jts_A:0.0000010000):0.3070370000	1o9r_A:0.1746610000):0.3657620000	(1tjo_A:0.0000010000	1tk6_A:0.0000010000):0.7600830000):0.1053910000	1uvh_A:0.8080340000):0.1697590000):0.0569067000	(1ji4_A:0.3908400000	2fjc_A:0.3546340000):0.2195150000):0.0522421000	(((2fzf_A:1.8334730000	((((((1bcf_A:0.0000010000	3e1q_A:0.0000010000):0.1772890000	2fkz_A:0.0737330000):0.1480890000	1jgc_A:0.2150240000):0.2732080000	((1lko_A:0.7133950000	1yuz_A:0.6599280000):0.3062530000	3qhb_A:0.4959620000):0.6272240000):0.0534670000	((((1lb3_A:0.0702430000	2za7_A:0.1182580000):0.1691750000	(1bg7_A:0.1178270000	1r03_A:0.1611410000):0.0550074000):0.2029260000	(1z6o_A:0.8276400000	1z6o_M:0.5266310000):0.1568920000):0.2137050000	(((1eum_A:0.1893550000	1krq_A:0.2570610000):0.1404070000	3e6s_A:0.6520670000):0.0924358000	(2jd7_A:0.1416920000	1vlg_A:0.2368500000):0.1114940000):0.1614220000):0.2879270000):0.2045260000	1nfv_A:0.5430770000):0.0960485000):0.0831649000	(1otk_A:1.4389570000	(((((((1oqu_A:0.1214640000	1r2f_A:0.1411260000):0.0407066000	1uzr_A:0.0093210000):0.6842790000	1mxr_A:0.7638100000):0.1374530000	(1jk0_A:0.2438300000	(2uw2_A:0.0245260000	1w68_A:0.0380450000):0.0989782000):0.7731340000):0.2539280000	((2inc_B:0.9346480000	(2inp_C:0.9149190000	1mty_B:1.7295740000):0.1327150000):0.3746370000	(1mty_D:1.1131000000	3dhg_A:0.7516860000):0.1730150000):0.4088170000):0.2120270000	3ee4_A:0.7658430000):0.1778740000	(((2uw1_A:0.0000010000	2uw1_B:0.0000010000):0.0891585000	1afr_A:0.0649290000):0.6594150000	1za0_A:1.3320190000):0.5758100000):0.2386960000):0.5538990000):0.1354660000	2vzb_A:0.6065620000):0.2801650000):0.0739121000):0.1196170000);
(1ji5_A:0.1141240000	(1jig_A:0.1504770000	((1n1q_A:0.1823970000	(1ji4_A:0.3871350000	2fjc_A:0.4979620000):0.2572530000):0.0736388000	(2chp_A:0.2552700000	(((((1dps_A:0.0000010000	1jts_A:0.0000010000):0.3194510000	1o9r_A:0.2482320000):0.2212300000	1uvh_A:0.7611710000):0.2979740000	(1tjo_A:0.0000010000	1tk6_A:0.0000010000):0.7811860000):0.2103350000	((((2fzf_A:1.8461650000	2vzb_A:0.4513170000):0.4840680000	((((1bcf_A:0.0000010000	3e1q_A:0.0000010000):0.1357100000	2fkz_A:0.0870850000):0.1151000000	1jgc_A:0.2708030000):0.4850040000	(((1lko_A:0.4004070000	1yuz_A:0.9007130000):0.4340240000	3qhb_A:0.6215510000):0.5937170000	(((((1lb3_A:0.0414090000	2za7_A:0.1068920000):0.2559120000	1bg7_A:0.0895000000):0.0764753000	1r03_A:0.1627840000):0.2416600000	(1z6o_A:1.0659020000	1z6o_M:0.5047830000):0.2544600000):0.1851610000	((1eum_A:0.3079430000	(1krq_A:0.1907870000	3e6s_A:0.7831660000):0.1394600000):0.1843310000	(2jd7_A:0.1266590000	1vlg_A:0.3989210000):0.1786490000):0.0836249000):0.3383730000):0.0954071000):0.1389030000):0.0942930000	1nfv_A:0.7458390000):0.0369041000	(1otk_A:1.3577190000	(((((((1oqu_A:0.1677760000	1r2f_A:0.1910430000):0.0543712000	1uzr_A:0.0068390000):0.8154680000	1mxr_A:0.6357230000):0.3256650000	(1jk0_A:0.2438320000	(2uw2_A:0.0331910000	1w68_A:0.0369980000):0.0988933000):0.5356770000):0.2698620000	((2inc_B:0.5999230000	(2inp_C:0.8061800000	1mty_B:1.4959510000):0.1702720000):0.6123320000	(1mty_D:1.2259090000	3dhg_A:0.8193860000):0.2713170000):0.4722680000):0.1355770000	3ee4_A:1.0184930000):0.2063730000	(((2uw1_A:0.0000010000	2uw1_B:0.0000010000):0.1001150000	1afr_A:0.1057110000):1.0116800000	1za0_A:1.4843450000):0.5935650000):0.2356900000):0.9065180000):0.3996360000):0.0644824000):0.1233250000):0.0336137000):0.1684640000	(1qgh_A:0.2144330000	2ux1_A:0.4791690000):0.4406210000);
(1ji5_A:0.2435810000	1jig_A:0.1784730000	(1n1q_A:0.3098900000	((2chp_A:0.2728330000	(((((1dps_A:0.0000020000	1jts_A:0.0000020000):0.2568960000	1o9r_A:0.2142700000):0.2969310000	1uvh_A:0.8034720000):0.2773700000	(1tjo_A:0.0000020000	1tk6_A:0.0000020000):0.6638240000):0.2188520000	((2fzf_A:1.6300600000	2vzb_A:0.3404930000):0.2288530000	((((((1bcf_A:0.0000020000	3e1q_A:0.0000020000):0.1818890000	2fkz_A:0.0249950000):0.1732140000	1jgc_A:0.3107940000):0.3372040000	(((1lko_A:0.6024110000	1yuz_A:0.7026170000):0.3450360000	3qhb_A:0.5464020000):0.7249850000	(((((1lb3_A:0.0814260000	2za7_A:0.0619710000):0.2983810000	1bg7_A:0.0666430000):0.1058350000	1r03_A:0.1375070000):0.1594600000	(1z6o_A:0.8826010000	1z6o_M:0.5046130000):0.1756360000):0.2945160000	(((1eum_A:0.2103920000	1krq_A:0.2049880000):0.1745860000	3e6s_A:0.6445590000):0.1549540000	(2jd7_A:0.1611440000	1vlg_A:0.2429570000):0.0481131000):0.1035550000):0.2944340000):0.1256920000):0.2538200000	1nfv_A:0.5281540000):0.0970641000	((1otk_A:1.3973120000	(((2uw1_A:0.0000020000	2uw1_B:0.0000020000):0.0986374000	1afr_A:0.0440040000):0.7038300000	1za0_A:1.4138220000):0.6795380000):0.1800390000	((((((1oqu_A:0.1242910000	1r2f_A:0.1117290000):0.0732427000	1uzr_A:0.0005250000):0.6570370000	1mxr_A:0.8502370000):0.2257300000	(1jk0_A:0.1949670000	(2uw2_A:0.0101160000	1w68_A:0.0487400000):0.1344170000):0.4806220000):0.2683110000	(((2inc_B:0.8109200000	1mty_B:1.8303160000):0.1418260000	2inp_C:0.9773200000):0.2593620000	(1mty_D:0.9620880000	3dhg_A:0.8553610000):0.2025330000):0.6273750000):0.2032170000	3ee4_A:0.7156030000):0.2434240000):0.7471690000):0.1906650000):0.3129720000):0.0531342000):0.0932339000	((1qgh_A:0.2827240000	2ux1_A:0.4130040000):0.1703520000	(1ji4_A:0.4566790000	2fjc_A:0.4561680000):0.1211120000):0.1351500000):0.0551368000):0.0356221000);
(1ji5_A:0.2006720000	1jig_A:0.1457390000	(1n1q_A:0.2406470000	((2chp_A:0.2726420000	(((((1dps_A:0.0000010000	1jts_A:0.0000010000):0.3013790000	1o9r_A:0.2957630000):0.2830100000	1uvh_A:0.5476400000):0.2305950000	(1tjo_A:0.0000010000	1tk6_A:0.0000010000):0.6402160000):0.2886160000	(((((2fzf_A:1.2849810000	((((1lb3_A:0.0331240000	2za7_A:0.0978150000):0.2000810000	(1bg7_A:0.0701560000	(1z6o_A:0.8123900000	1z6o_M:0.6148770000):0.3800930000):0.0586988000):0.0944839000	1r03_A:0.1359720000):0.3502290000	((1eum_A:0.3821690000	1krq_A:0.2403640000):0.1612640000	(3e6s_A:0.6539030000	(2jd7_A:0.1454960000	1vlg_A:0.2553650000):0.0828868000):0.0807745000):0.0988962000):0.2990900000):0.0800712000	(((1lko_A:0.4069270000	1yuz_A:1.1371420000):0.4390090000	3qhb_A:0.7762420000):0.4351430000	((1otk_A:1.5450550000	(((2inc_B:0.9935870000	2inp_C:0.7793980000):0.3031810000	1mty_B:1.5747700000):0.1738100000	(1mty_D:1.2889430000	3dhg_A:0.6895700000):0.3508750000):0.3233490000):0.2040730000	(((((1oqu_A:0.1577210000	1r2f_A:0.1279600000):0.0501330000	1uzr_A:0.0248330000):0.7282710000	(1mxr_A:0.6952720000	(1jk0_A:0.1497300000	(2uw2_A:0.0265400000	1w68_A:0.0244190000):0.1815010000):0.6307170000):0.0937336000):0.3201860000	3ee4_A:0.9733730000):0.3065550000	(((2uw1_A:0.0000010000	2uw1_B:0.0000010000):0.0592691000	1afr_A:0.1246750000):0.8086640000	1za0_A:1.1958650000):0.6099590000):0.0623950000):0.6867260000):0.0778036000):0.2299010000	(((1bcf_A:0.0000010000	3e1q_A:0.0000010000):0.2177340000	2fkz_A:0.0673270000):0.1790490000	1jgc_A:0.2915570000):0.2496930000):0.1406460000	1nfv_A:0.5168570000):0.2865750000	2vzb_A:0.6944460000):0.1985780000):0.0845697000):0.1261910000	((1qgh_A:0.2842950000	2ux1_A:0.4528140000):0.1616010000	(1ji4_A:0.4469720000	2fjc_A:0.5443790000):0.1471470000):0.0995930000):0.0579292000):0.0167146000);
(1ji5_A:0.2130930000	(1jig_A:0.1511000000	((2chp_A:0.2898480000	(((1ji4_A:0.4038120000	2fjc_A:0.3870800000):0.1262120000	((((1dps_A:0.0000010000	1jts_A:0.0000010000):0.3100640000	1o9r_A:0.2220150000):0.2192140000	1uvh_A:0.7933430000):0.1958060000	(1tjo_A:0.0000010000	1tk6_A:0.0000010000):0.7620960000):0.1897140000):0.0520520000	((2fzf_A:1.7637290000	2vzb_A:0.5220910000):0.3666040000	(((((((1bcf_A:0.0000010000	3e1q_A:0.0000010000):0.1803430000	2fkz_A:0.1092770000):0.1411200000	1jgc_A:0.2512150000):0.3770130000	((((1lb3_A:0.0679420000	2za7_A:0.0891260000):0.1553180000	(1bg7_A:0.0723010000	1r03_A:0.1732680000):0.0676478000):0.2028200000	(1z6o_A:0.8585540000	1z6o_M:0.4791060000):0.1531270000):0.2167720000	((1eum_A:0.2649420000	1krq_A:0.3302760000):0.1490260000	(3e6s_A:0.8406730000	(2jd7_A:0.1635640000	1vlg_A:0.2532970000):0.1261400000):0.0524424000):0.1373380000):0.3368040000):0.0602467000	(1lko_A:0.7886670000	(1yuz_A:0.9758850000	3qhb_A:0.8764530000):0.1678500000):0.5326290000):0.1645230000	1nfv_A:0.7080550000):0.1427720000	(1otk_A:1.0941480000	(((((((1oqu_A:0.1793630000	1uzr_A:0.0619450000):0.0487348000	1r2f_A:0.1019380000):0.6445380000	1mxr_A:0.7024630000):0.1789180000	(1jk0_A:0.2014100000	(2uw2_A:0.0247850000	1w68_A:0.0419420000):0.1229810000):0.5580890000):0.3109460000	(((2inc_B:0.5694920000	1mty_B:1.8905610000):0.1196360000	2inp_C:0.8963360000):0.4490230000	(1mty_D:1.2220940000	3dhg_A:0.7495890000):0.1522340000):0.4963950000):0.1706220000	(((2uw1_A:0.0000010000	2uw1_B:0.0000010000):0.0855093000	1afr_A:0.0851180000):0.7623030000	1za0_A:1.0498050000):0.6563160000):0.0547888000	3ee4_A:0.9975370000):0.3384960000):0.6362860000):0.1675750000):0.2940130000):0.0732028000):0.1261800000	(1qgh_A:0.2655500000	2ux1_A:0.3654540000):0.3632500000):0.0667962000):0.0455663000	1n1q_A:0.2797450000);
(1ji5_A:0.1447660000	(1jig_A:0.1594960000	(1n1q_A:0.2452130000	(2chp_A:0.3178890000	((1ji4_A:0.4009230000	2fjc_A:0.6047220000):0.0870776000	(((((1dps_A:0.0000010000	1jts_A:0.0000010000):0.4363210000	1o9r_A:0.1733630000):0.2917530000	(1tjo_A:0.0000010000	1tk6_A:0.0000010000):0.6156540000):0.1131450000	1uvh_A:0.8658890000):0.1390550000	((2fzf_A:1.6170980000	2vzb_A:0.3979190000):0.2553690000	((((((1bcf_A:0.0000010000	3e1q_A:0.0000010000):0.1403160000	2fkz_A:0.0995260000):0.1324130000	1jgc_A:0.1708060000):0.4173180000	(((1lko_A:0.6529640000	1yuz_A:0.6272810000):0.4820580000	3qhb_A:0.5558960000):0.6430990000	(((((1lb3_A:0.0568810000	2za7_A:0.0731350000):0.1732740000	1bg7_A:0.0660760000):0.0539674000	1r03_A:0.1272060000):0.2948830000	(1z6o_A:0.7576650000	1z6o_M:0.4280280000):0.2198410000):0.1720430000	(((1eum_A:0.2453540000	1krq_A:0.1801070000):0.0667378000	3e6s_A:0.5522780000):0.1036190000	(2jd7_A:0.1355380000	1vlg_A:0.2985940000):0.1062910000):0.1706430000):0.2619240000):0.1661340000):0.2017480000	1nfv_A:0.4937600000):0.0346753000	(1otk_A:1.4528650000	((((((1oqu_A:0.1159050000	1uzr_A:0.0461660000):0.0399176000	1r2f_A:0.1055110000):0.8206250000	(1mxr_A:0.6121500000	((1jk0_A:0.2765160000	2uw2_A:0.0254260000):0.0224204000	1w68_A:0.0152620000):0.7949610000):0.0660303000):0.1437580000	3ee4_A:0.9138250000):0.3983200000	(((2inc_B:0.9229180000	1mty_B:1.8458320000):0.1635280000	2inp_C:0.8702340000):0.3530960000	(1mty_D:1.1186730000	3dhg_A:0.8689420000):0.3313040000):0.3894910000):0.1838510000	(((2uw1_A:0.0000010000	2uw1_B:0.0000010000):0.0855268000	1afr_A:0.0748690000):0.8540870000	1za0_A:1.1346870000):0.4199150000):0.1795150000):0.6334990000):0.0791787000):0.2866510000):0.1199150000):0.1165510000):0.1015640000):0.0155224000):0.1185660000	(1qgh_A:0.1346390000	2ux1_A:0.4691070000):0.3963390000);
(1ji5_A:0.2207330000	(1jig_A:0.1434670000	(((2chp_A:0.3407700000	(1qgh_A:0.3125040000	2ux1_A:0.4361260000):0.3149550000):0.0570291000	(((((1dps_A:0.0000010000	1jts_A:0.0000010000):0.2816670000	1o9r_A:0.1994820000):0.4636450000	(1tjo_A:0.0000010000	1tk6_A:0.0000010000):0.6275670000):0.1345790000	1uvh_A:0.8415440000):0.1680240000	((((2fzf_A:1.9168170000	2vzb_A:0.3188260000):0.4417170000	((((1bcf_A:0.0000010000	3e1q_A:0.0000010000):0.1635660000	2fkz_A:0.0862010000):0.1695380000	1jgc_A:0.2757320000):0.3663970000	(((1lko_A:0.5140110000	1yuz_A:1.1263080000):0.4019960000	3qhb_A:0.4528170000):0.5151800000	((((1lb3_A:0.0575630000	2za7_A:0.0711530000):0.2185430000	(1bg7_A:0.0849300000	1r03_A:0.1483050000):0.0585410000):0.2732120000	(1z6o_A:0.8475780000	1z6o_M:0.6805900000):0.0629827000):0.1720550000	(((1eum_A:0.2579530000	1krq_A:0.2599640000):0.1638660000	3e6s_A:0.8199340000):0.1230800000	(2jd7_A:0.1476900000	1vlg_A:0.2647940000):0.1007520000):0.1427880000):0.2633080000):0.2028900000):0.1417840000):0.0818116000	1nfv_A:0.7392380000):0.0911445000	(((1otk_A:1.1256090000	((2inc_B:0.6787420000	(2inp_C:0.8972510000	1mty_B:2.1877150000):0.1546000000):0.7629140000	(1mty_D:0.9406490000	3dhg_A:0.9238550000):0.3183460000):0.2547510000):0.3179550000	(((((1oqu_A:0.1850900000	1r2f_A:0.1292400000):0.0453211000	1uzr_A:0.0187000000):0.7648670000	1mxr_A:0.5945120000):0.1605530000	(1jk0_A:0.1946360000	(2uw2_A:0.0206040000	1w68_A:0.0389470000):0.1046260000):0.6615450000):0.3806730000	3ee4_A:0.7699610000):0.3365250000):0.1366230000	(((2uw1_A:0.0000010000	2uw1_B:0.0000010000):0.0710241000	1afr_A:0.1201800000):0.9442570000	1za0_A:1.2395160000):0.2195700000):0.8903290000):0.2530720000):0.1139610000):0.0486794000	(1ji4_A:0.4661560000	2fjc_A:0.5144790000):0.1780330000):0.0940242000):0.0239044000	1n1q_A:0.3026380000);
(1ji5_A:0.1908200000	((1jig_A:0.1477290000	(2chp_A:0.3187260000	((1ji4_A:0.5115800000	(2fjc_A:0.5323100000	((((1dps_A:0.0000010000	1jts_A:0.0000010000):0.2354730000	1o9r_A:0.1916340000):0.3031770000	1uvh_A:0.6562310000):0.2963060000	(1tjo_A:0.0000010000	1tk6_A:0.0000010000):0.6261260000):0.2379310000):0.0526846000):0.0773322000	((2fzf_A:1.8435330000	2vzb_A:0.5072170000):0.2499530000	((((((1bcf_A:0.0000010000	3e1q_A:0.0000010000):0.2305340000	2fkz_A:0.1242880000):0.1416360000	1jgc_A:0.2734000000):0.3837820000	(((1lko_A:0.6039620000	1yuz_A:1.1363910000):0.4588060000	3qhb_A:0.5515170000):0.5339470000	((((1lb3_A:0.0679350000	2za7_A:0.0771300000):0.2165400000	(1bg7_A:0.0887450000	1r03_A:0.1890040000):0.0589553000):0.2528880000	(1z6o_A:0.9654290000	1z6o_M:0.5506700000):0.2758190000):0.2157020000	(((1eum_A:0.3037390000	1krq_A:0.3426200000):0.2057870000	3e6s_A:0.8267300000):0.1187540000	(2jd7_A:0.1803650000	1vlg_A:0.2998250000):0.0593367000):0.1745200000):0.3124110000):0.1136440000):0.0708087000	1nfv_A:0.6468740000):0.1756150000	(1otk_A:1.6047610000	(((((((1oqu_A:0.1372410000	1r2f_A:0.1302050000):0.0543870000	1uzr_A:0.0237970000):0.7487360000	1mxr_A:0.8075140000):0.1364650000	(1jk0_A:0.2483570000	(2uw2_A:0.0189520000	1w68_A:0.0465580000):0.1380220000):0.7049710000):0.4170330000	3ee4_A:0.9256140000):0.2198970000	(((2inc_B:1.0382200000	2inp_C:0.9042290000):0.2053920000	1mty_B:2.2199130000):0.1615640000	(1mty_D:1.2264110000	3dhg_A:1.0139100000):0.0749235000):0.5542360000):0.0738101000	(((2uw1_A:0.0000010000	2uw1_B:0.0000010000):0.0737098000	1afr_A:0.1031570000):0.8402860000	1za0_A:1.5194520000):0.6403570000):0.3959960000):0.5072200000):0.1724310000):0.3862760000):0.0619969000):0.1585600000):0.0396150000	1n1q_A:0.2796840000):0.0879922000	(1qgh_A:0.1625680000	2ux1_A:0.4434500000):0.4092910000);
(1ji5_A:0.1743240000	1jig_A:0.0953130000	((1n1q_A:0.2509950000	(((1qgh_A:0.2644080000	2ux1_A:0.3550320000):0.2410500000	2fjc_A:0.4591950000):0.0972631000	1ji4_A:0.4615940000):0.0775333000):0.0387648000	((2chp_A:0.2480150000	((2fzf_A:1.5734790000	2vzb_A:0.3049390000):0.4190660000	(((((((1bcf_A:0.0000020000	3e1q_A:0.0000020000):0.1307110000	2fkz_A:0.0842900000):0.0762646000	1jgc_A:0.2860720000):0.4001720000	(((((1lb3_A:0.0571450000	2za7_A:0.0634770000):0.2003510000	1bg7_A:0.0981020000):0.0694420000	1r03_A:0.0917030000):0.2887160000	(((1eum_A:0.2927140000	1krq_A:0.3009730000):0.1059570000	3e6s_A:0.6267340000):0.1432650000	(2jd7_A:0.1343850000	1vlg_A:0.2938070000):0.0706921000):0.1584680000):0.0616750000	(1z6o_A:0.8451710000	1z6o_M:0.6883360000):0.1404180000):0.1986140000):0.0962515000	((1lko_A:0.4122200000	1yuz_A:0.8891930000):0.4867240000	3qhb_A:0.6780960000):0.4790950000):0.1511090000	(((1otk_A:1.9021310000	((((1oqu_A:0.1628110000	1r2f_A:0.1367370000):0.0839146000	1uzr_A:0.0035550000):0.7321430000	1mxr_A:0.6184150000):0.2081620000	((1jk0_A:0.1598020000	(2uw2_A:0.0354680000	1w68_A:0.0180040000):0.1431060000):0.4712910000	((((2inc_B:0.4491520000	1mty_B:2.1060100000):0.2761300000	2inp_C:0.9318040000):0.2929160000	1mty_D:1.0862010000):0.2066460000	3dhg_A:1.0526500000):0.6630620000):0.2794500000):0.2903390000):0.0058720800	3ee4_A:0.7918290000):0.2233600000	(((2uw1_A:0.0000020000	2uw1_B:0.0000020000):0.0656277000	1afr_A:0.0932410000):0.8060850000	1za0_A:1.3473050000):0.6036310000):0.6040070000):0.2150240000	1nfv_A:0.5068720000):0.1841690000):0.2483920000):0.0542599000	((((1dps_A:0.0000020000	1jts_A:0.0000020000):0.2798310000	1o9r_A:0.1935680000):0.2994700000	1uvh_A:0.6992540000):0.1732860000	(1tjo_A:0.0000020000	1tk6_A:0.0000020000):0.6045700000):0.1327080000):0.1158840000):0.0674750000);
(1ji5_A:0.2730610000	(1jig_A:0.1216090000	(((2chp_A:0.3568920000	(((((1dps_A:0.0000010000	1jts_A:0.0000010000):0.2408420000	1o9r_A:0.2451520000):0.2253660000	1uvh_A:0.7821020000):0.2428530000	(1tjo_A:0.0000010000	1tk6_A:0.0000010000):0.5698490000):0.2381500000	((2fzf_A:1.6261100000	2vzb_A:0.5199580000):0.2417450000	((((((1bcf_A:0.0000010000	3e1q_A:0.0000010000):0.1594180000	2fkz_A:0.1242630000):0.0860570000	1jgc_A:0.3035360000):0.2366270000	(((1lko_A:0.6022550000	1yuz_A:0.6839770000):0.2477060000	3qhb_A:0.5446420000):0.9087310000	((((((1lb3_A:0.0559680000	2za7_A:0.0956660000):0.2490970000	1bg7_A:0.0805660000):0.0735275000	1r03_A:0.1240200000):0.1141330000	(1z6o_A:0.8998870000	1z6o_M:0.6128460000):0.2049190000):0.1390430000	3e6s_A:0.6145930000):0.1180310000	((1eum_A:0.2527860000	1krq_A:0.2583840000):0.1700360000	(2jd7_A:0.1167250000	1vlg_A:0.2931690000):0.1193990000):0.0859050000):0.2310390000):0.1003970000):0.1748310000	1nfv_A:0.4935340000):0.2054740000	(1otk_A:1.6322800000	((((((1oqu_A:0.1300220000	1r2f_A:0.1404810000):0.0529877000	1uzr_A:0.0161640000):0.5729210000	1mxr_A:0.7627400000):0.2487000000	((1jk0_A:0.2184700000	(2uw2_A:0.0215520000	1w68_A:0.0407470000):0.1490600000):0.5045830000	((2inc_B:0.7134100000	(2inp_C:0.7642430000	1mty_B:1.7699990000):0.1256910000):0.3704800000	(1mty_D:1.3262020000	3dhg_A:0.7397850000):0.1541890000):0.5322470000):0.2660310000):0.2436520000	3ee4_A:0.6196440000):0.3283680000	(((2uw1_A:0.0000010000	2uw1_B:0.0000010000):0.1096250000	1afr_A:0.0485700000):0.8090150000	1za0_A:1.4866410000):0.3355660000):0.2598520000):0.6595320000):0.0862158000):0.2816960000):0.0221288000):0.0703738000	(1qgh_A:0.2357330000	2ux1_A:0.4387220000):0.3668540000):0.0519559000	(1ji4_A:0.4196520000	2fjc_A:0.5350020000):0.1196150000):0.0699065000):0.0357674000	1n1q_A:0.2859300000);
(1ji5_A:0.1325540000	(1jig_A:0.1436030000	(1n1q_A:0.1970550000	((2chp_A:0.3235340000	(((((1dps_A:0.0000010000	1jts_A:0.0000010000):0.2707910000	1o9r_A:0.2044670000):0.3419930000	1uvh_A:0.5880330000):0.2235330000	(1tjo_A:0.0000010000	1tk6_A:0.0000010000):0.7072260000):0.1158060000	((2fzf_A:1.9513160000	(((((((1bcf_A:0.0000010000	3e1q_A:0.0000010000):0.1618000000	2fkz_A:0.0915520000):0.1057990000	1jgc_A:0.3035120000):0.4335630000	((((1lb3_A:0.0979460000	2za7_A:0.0439860000):0.1447020000	(1bg7_A:0.1318820000	1r03_A:0.1704230000):0.1328600000):0.2255580000	(1z6o_A:0.8678210000	1z6o_M:0.7140720000):0.1574440000):0.1665080000	(((1eum_A:0.2301020000	1krq_A:0.3276590000):0.1238250000	3e6s_A:0.8031400000):0.1332040000	(2jd7_A:0.1262400000	1vlg_A:0.3496490000):0.0976642000):0.1869680000):0.2523030000):0.0643639000	((1lko_A:0.6898150000	1yuz_A:1.0613140000):0.2757830000	3qhb_A:0.5448230000):0.6339370000):0.0782827000	(1otk_A:1.4419380000	(((((1oqu_A:0.1642880000	1r2f_A:0.1322940000):0.0752553000	1uzr_A:0.0153490000):0.5053280000	(1mxr_A:0.5716240000	(1jk0_A:0.1940630000	(2uw2_A:0.0208940000	1w68_A:0.0304250000):0.1842970000):0.6154790000):0.1290350000):0.3572900000	3ee4_A:0.8797880000):0.3303920000	(((2inc_B:0.6360620000	(2inp_C:0.7375500000	1mty_B:1.9352810000):0.2282830000):0.6659500000	(1mty_D:1.0598670000	3dhg_A:0.7201700000):0.2078290000):0.3253550000	(((2uw1_A:0.0000010000	2uw1_B:0.0000010000):0.0772655000	1afr_A:0.1066500000):0.9680480000	1za0_A:1.4962080000):0.4771130000):0.2151410000):0.3626010000):0.4369030000):0.1210060000	1nfv_A:0.7396240000):0.0942290000):0.0570068000	2vzb_A:0.9013320000):0.2341350000):0.1053710000):0.0792122000	(1ji4_A:0.3563330000	2fjc_A:0.5084570000):0.1978780000):0.0987277000):0.0244284000):0.0987800000	(1qgh_A:0.2028300000	2ux1_A:0.4525070000):0.3203970000);
(1ji5_A:0.1654540000	(1jig_A:0.1293300000	(1n1q_A:0.2059850000	((2chp_A:0.3749580000	(((((1dps_A:0.0000010000	1jts_A:0.0000010000):0.2327790000	1o9r_A:0.2129960000):0.2007580000	1uvh_A:0.6706240000):0.1964880000	(1tjo_A:0.0000010000	1tk6_A:0.0000010000):0.7328340000):0.1426160000	((2fzf_A:1.5872170000	2vzb_A:0.3712110000):0.3490450000	((((((1bcf_A:0.0000010000	3e1q_A:0.0000010000):0.2450510000	2fkz_A:0.1124660000):0.1087820000	1jgc_A:0.3064920000):0.4032900000	(((1lko_A:0.5086930000	1yuz_A:0.9459970000):0.2353490000	3qhb_A:0.6576170000):0.7272290000	(((((1lb3_A:0.0633850000	2za7_A:0.0586080000):0.1715380000	1bg7_A:0.0989630000):0.1024400000	1r03_A:0.1536100000):0.1844720000	(1z6o_A:0.8668280000	1z6o_M:0.6221490000):0.2033190000):0.2036050000	(((1eum_A:0.2588160000	1krq_A:0.3396580000):0.1289500000	3e6s_A:0.6831760000):0.1433260000	(2jd7_A:0.1823320000	1vlg_A:0.3210280000):0.0847809000):0.1943760000):0.1954940000):0.0273847000):0.1756230000	1nfv_A:0.6901020000):0.1388050000	(1otk_A:1.1325380000	(((((((1oqu_A:0.1346330000	1r2f_A:0.1439430000):0.0617069000	1uzr_A:0.0416210000):0.5116300000	1mxr_A:0.7283850000):0.1494470000	(1jk0_A:0.2131370000	(2uw2_A:0.0231030000	1w68_A:0.0369520000):0.1536950000):0.6506840000):0.2299650000	3ee4_A:0.8288250000):0.3083880000	(((2uw1_A:0.0000010000	2uw1_B:0.0000010000):0.1104260000	1afr_A:0.0585760000):0.6522330000	1za0_A:1.1500140000):0.5934860000):0.0963737000	((2inc_B:0.6020160000	(2inp_C:0.7409590000	1mty_B:1.5933110000):0.1728670000):0.4305060000	(1mty_D:1.0505220000	3dhg_A:1.0940130000):0.3895960000):0.5331020000):0.2884420000):0.5547200000):0.2008050000):0.2136690000):0.0053409000):0.0884442000	(1ji4_A:0.4562550000	2fjc_A:0.4313780000):0.1441730000):0.1137460000):0.0618299000):0.1705300000	(1qgh_A:0.1939500000	2ux1_A:0.5402470000):0.2870350000);
(1ji5_A:0.2535060000	(1jig_A:0.1570140000	((2chp_A:0.2866390000	(((((1dps_A:0.0000010000	1jts_A:0.0000010000):0.2215820000	1o9r_A:0.1941830000):0.3052140000	1uvh_A:0.8027760000):0.2255450000	(1tjo_A:0.0000010000	1tk6_A:0.0000010000):0.5759540000):0.2345260000	((2fzf_A:1.9865510000	2vzb_A:0.4526660000):0.1823280000	((((((1bcf_A:0.0000010000	3e1q_A:0.0000010000):0.1160380000	2fkz_A:0.1102170000):0.0856620000	1jgc_A:0.2655850000):0.3109160000	(((1lko_A:0.7211970000	1yuz_A:0.8323240000):0.2379000000	3qhb_A:0.4335080000):0.9492200000	((((((1lb3_A:0.0864020000	2za7_A:0.0668460000):0.2476290000	1bg7_A:0.0864650000):0.0934959000	1r03_A:0.1253280000):0.2577960000	1z6o_A:0.9347070000):0.0753597000	1z6o_M:0.7381690000):0.1867110000	((((1eum_A:0.2809630000	1krq_A:0.3356180000):0.1239450000	3e6s_A:0.7840840000):0.1265240000	2jd7_A:0.1660010000):0.1344060000	1vlg_A:0.2632390000):0.1920160000):0.1553630000):0.1299530000):0.1281460000	1nfv_A:0.6575250000):0.1191640000	((1otk_A:1.4231430000	(((2uw1_A:0.0000010000	2uw1_B:0.0000010000):0.0722153000	1afr_A:0.0831630000):0.7327980000	1za0_A:1.4812180000):0.5215560000):0.1240990000	((((((1oqu_A:0.1633960000	1r2f_A:0.1607660000):0.0284381000	1uzr_A:0.0286550000):0.6683390000	1mxr_A:0.7352570000):0.1603370000	(1jk0_A:0.1997880000	(2uw2_A:0.0125220000	1w68_A:0.0361990000):0.1264080000):0.6393420000):0.3825100000	(((2inc_B:0.6543660000	1mty_B:1.7862540000):0.0944759000	2inp_C:0.7847800000):0.4583880000	(1mty_D:1.1637710000	3dhg_A:0.9571030000):0.2353770000):0.5454810000):0.2155950000	3ee4_A:1.0991190000):0.1588950000):0.7037660000):0.1682730000):0.1968980000):0.0756827000):0.0967913000	((1qgh_A:0.3081630000	2ux1_A:0.4331230000):0.2564340000	(1ji4_A:0.5224650000	2fjc_A:0.4613150000):0.1339480000):0.1236010000):0.0864027000):0.0211173000	1n1q_A:0.3242500000);
(1ji5_A:0.2613780000	(1jig_A:0.1415310000	(((2chp_A:0.3749170000	(((2fzf_A:1.5017680000	((1otk_A:1.4281580000	(((2uw1_A:0.0000010000	2uw1_B:0.0000010000):0.0568159000	1afr_A:0.1275820000):0.8396500000	1za0_A:1.3256770000):0.3611830000):0.3492650000	((((((1oqu_A:0.1547310000	1r2f_A:0.1185680000):0.0351411000	1uzr_A:0.0376090000):0.5741490000	1mxr_A:0.7311350000):0.1122050000	(1jk0_A:0.2234140000	(2uw2_A:0.0340930000	1w68_A:0.0337520000):0.1287110000):0.6327210000):0.3129950000	(((2inc_B:0.7840260000	2inp_C:1.0822480000):0.3528310000	1mty_B:1.8053290000):0.2276360000	(1mty_D:1.3840310000	3dhg_A:0.8136510000):0.3854560000):0.4077250000):0.1892240000	3ee4_A:0.9374070000):0.1714860000):0.8810230000):0.2269370000	((((((1bcf_A:0.0000010000	3e1q_A:0.0000010000):0.1961510000	2fkz_A:0.1278600000):0.1890830000	1jgc_A:0.2481530000):0.3939640000	((((1lb3_A:0.0935450000	2za7_A:0.0687760000):0.2206170000	(1bg7_A:0.0618190000	1r03_A:0.2045270000):0.0673743000):0.2973440000	(1z6o_A:0.8151440000	1z6o_M:0.3941590000):0.2267230000):0.2438550000	(((1eum_A:0.2852610000	1krq_A:0.3106960000):0.1520350000	3e6s_A:0.7974840000):0.0630199000	(2jd7_A:0.1486050000	1vlg_A:0.2567820000):0.0702420000):0.1459070000):0.3203760000):0.0860285000	((1lko_A:0.5313430000	1yuz_A:0.8723510000):0.2879460000	3qhb_A:0.6021600000):0.6649340000):0.0907142000	1nfv_A:0.5318910000):0.2119510000):0.1189940000	2vzb_A:0.6132080000):0.3916780000):0.0589009000	((1qgh_A:0.2988460000	2ux1_A:0.3780920000):0.1727860000	(1ji4_A:0.3355280000	2fjc_A:0.4323840000):0.1918800000):0.1116630000):0.0427924000	((((1dps_A:0.0000010000	1jts_A:0.0000010000):0.3212680000	1o9r_A:0.1268860000):0.3017780000	1uvh_A:0.6856210000):0.1479130000	(1tjo_A:0.0000010000	1tk6_A:0.0000010000):0.7577360000):0.2090020000):0.0361243000):0.0765955000	1n1q_A:0.2419210000);
(1ji5_A:0.2577360000	1jig_A:0.1657250000	(1n1q_A:0.2424990000	((2chp_A:0.3686800000	(((((1dps_A:0.0000010000	1jts_A:0.0000010000):0.3265320000	1o9r_A:0.2935270000):0.2095850000	1uvh_A:0.5771690000):0.2910170000	(1tjo_A:0.0000010000	1tk6_A:0.0000010000):0.7083120000):0.1706430000	((2fzf_A:1.9318990000	2vzb_A:0.3620580000):0.3516280000	(((((((1bcf_A:0.0000010000	3e1q_A:0.0000010000):0.1778400000	2fkz_A:0.1056850000):0.0721457000	1jgc_A:0.2741300000):0.4185110000	((1lko_A:0.7564600000	1yuz_A:0.8600910000):0.1875790000	3qhb_A:0.6647410000):0.7021280000):0.0941397000	((((1lb3_A:0.0767330000	2za7_A:0.0827790000):0.2387680000	(1bg7_A:0.1048420000	1r03_A:0.2128640000):0.0526364000):0.1847530000	(1z6o_A:0.9072350000	1z6o_M:0.6339220000):0.2312500000):0.3813280000	(((1eum_A:0.3207150000	1krq_A:0.2060490000):0.0922461000	3e6s_A:0.6716340000):0.0606716000	(2jd7_A:0.1735610000	1vlg_A:0.2616340000):0.1177750000):0.2137060000):0.3267470000):0.2023320000	1nfv_A:0.6448850000):0.1053940000	(1otk_A:1.3960000000	((((((((1oqu_A:0.1310200000	1uzr_A:0.0417960000):0.0624138000	1r2f_A:0.0821840000):0.6644740000	1mxr_A:0.9210400000):0.1588240000	(1jk0_A:0.2085440000	(2uw2_A:0.0335370000	1w68_A:0.0375350000):0.1923090000):0.6120010000):0.1418650000	3ee4_A:0.7895300000):0.4954990000	((2inc_B:0.8353310000	(2inp_C:0.6079290000	1mty_B:1.9470350000):0.1008050000):0.4328880000	(1mty_D:1.0777120000	3dhg_A:0.7537130000):0.0965011000):0.4826630000):0.2365800000	((2uw1_A:0.0000010000	2uw1_B:0.0000010000):0.0930335000	1afr_A:0.0584220000):1.1133600000):0.2624540000	1za0_A:1.7388980000):0.1185140000):0.5999540000):0.1953030000):0.3526400000):0.0472398000):0.0458747000	((1qgh_A:0.3164050000	2ux1_A:0.3274500000):0.2315220000	(1ji4_A:0.4211170000	2fjc_A:0.3921210000):0.1315360000):0.1476740000):0.1158200000):0.0559122000);
(1ji5_A:0.2056300000	(1jig_A:0.1356230000	(1n1q_A:0.2216590000	(2chp_A:0.3058810000	(((((1dps_A:0.0000010000	1jts_A:0.0000010000):0.2364070000	1o9r_A:0.2777990000):0.2785570000	1uvh_A:0.7392220000):0.1794930000	(1tjo_A:0.0000010000	1tk6_A:0.0000010000):0.6447480000):0.2199640000	((((2fzf_A:1.6093200000	1nfv_A:0.4873620000):0.0900523000	((((1bcf_A:0.0000010000	3e1q_A:0.0000010000):0.1351310000	(2fkz_A:0.0632830000	1jgc_A:0.3164650000):0.0423728000):0.2691370000	((((((1lb3_A:0.0569740000	2za7_A:0.1012820000):0.1911430000	1bg7_A:0.0740180000):0.0533920000	1r03_A:0.1585180000):0.1976040000	3e6s_A:0.8739040000):0.1169130000	(1z6o_A:0.7508790000	1z6o_M:0.5377180000):0.2348220000):0.1536600000	((1eum_A:0.2694610000	1krq_A:0.3196260000):0.1577460000	(2jd7_A:0.2277110000	1vlg_A:0.2423550000):0.1081830000):0.2210670000):0.2329030000):0.1173740000	((1lko_A:0.7200800000	1yuz_A:0.7672000000):0.3590930000	3qhb_A:0.8469170000):0.8091990000):0.1406040000):0.0749170000	(1otk_A:1.5318150000	((((((1oqu_A:0.1630180000	1r2f_A:0.1511530000):0.0226228000	1uzr_A:0.0575260000):0.5395270000	(1mxr_A:0.7819330000	(1jk0_A:0.1558790000	(2uw2_A:0.0261610000	1w68_A:0.0353150000):0.2258910000):0.7742570000):0.0750268000):0.3335590000	3ee4_A:1.1326320000):0.2601510000	((2inc_B:0.8088420000	(2inp_C:0.5810360000	1mty_B:1.8064720000):0.1387430000):0.5143330000	(1mty_D:0.8982880000	3dhg_A:0.9154880000):0.1880730000):0.5451150000):0.4739590000	(((2uw1_A:0.0000010000	2uw1_B:0.0000010000):0.0810357000	1afr_A:0.0726810000):1.0523500000	1za0_A:0.9666250000):0.2757300000):0.4018180000):0.6246800000):0.1512200000	2vzb_A:0.7900330000):0.2637720000):0.0903657000):0.1307170000):0.0531156000):0.0333057000	((1qgh_A:0.2123280000	2ux1_A:0.3920940000):0.2840980000	(1ji4_A:0.3485820000	2fjc_A:0.5204500000):0.1105590000):0.1462290000);
(1ji5_A:0.2478420000	(1jig_A:0.1552290000	(((2chp_A:0.3368660000	(((((1dps_A:0.0000010000	1jts_A:0.0000010000):0.2307680000	1o9r_A:0.1772210000):0.2342460000	1uvh_A:0.6973150000):0.0820381000	(1tjo_A:0.0000010000	1tk6_A:0.0000010000):0.6757440000):0.2070860000	(((2fzf_A:2.0679580000	1nfv_A:0.2474930000):0.2602200000	(((((1bcf_A:0.0000010000	3e1q_A:0.0000010000):0.2017030000	2fkz_A:0.1072590000):0.1344370000	1jgc_A:0.2109210000):0.2342480000	((1lko_A:0.6203440000	1yuz_A:0.7781860000):0.3047790000	3qhb_A:0.3884880000):0.8864660000):0.0570688000	((((((1lb3_A:0.0440390000	2za7_A:0.0791250000):0.2196690000	1bg7_A:0.0503090000):0.0705227000	1r03_A:0.1389400000):0.2053420000	(1z6o_A:0.8201460000	1z6o_M:0.5387390000):0.1941790000):0.1771580000	((((1eum_A:0.3105950000	1krq_A:0.2444050000):0.1383500000	3e6s_A:0.7531800000):0.2286010000	2jd7_A:0.1166140000):0.0861787000	1vlg_A:0.2232470000):0.1493200000):0.2787310000	(((1otk_A:1.5088470000	((2inc_B:0.6900990000	2inp_C:0.8704340000):0.3342250000	(1mty_B:1.4214120000	(1mty_D:1.0557040000	3dhg_A:0.8838290000):0.4355840000):0.2216950000):0.3011050000):0.2240440000	(((2uw1_A:0.0000010000	2uw1_B:0.0000010000):0.0730561000	1afr_A:0.0979900000):0.8784710000	1za0_A:1.1581100000):0.4317980000):0.1301160000	(((((1oqu_A:0.1172540000	1r2f_A:0.1460900000):0.0502738000	1uzr_A:0.0000020000):0.6133610000	1mxr_A:0.8007200000):0.1375590000	(1jk0_A:0.1829710000	(2uw2_A:0.0199930000	1w68_A:0.0291360000):0.1481940000):0.7455020000):0.3279520000	3ee4_A:0.6398630000):0.4245410000):0.6574350000):0.1282780000):0.1028250000):0.2839060000	2vzb_A:0.7403640000):0.2291780000):0.0351106000):0.0433605000	(1qgh_A:0.3285670000	2ux1_A:0.3393340000):0.2954810000):0.0894125000	(1ji4_A:0.4353890000	2fjc_A:0.5231620000):0.1844600000):0.0479127000):0.0437361000	1n1q_A:0.2478200000);
(1ji5_A:0.1765940000	(1jig_A:0.1391440000	(1n1q_A:0.2415070000	(2chp_A:0.3470870000	((1ji4_A:0.3727760000	2fjc_A:0.4759520000):0.1608010000	(((((1dps_A:0.0000010000	1jts_A:0.0000010000):0.2471150000	1o9r_A:0.2584520000):0.3089330000	1uvh_A:0.5616040000):0.2442580000	(1tjo_A:0.0000010000	1tk6_A:0.0000010000):0.7207180000):0.1998010000	((2fzf_A:1.2367740000	2vzb_A:0.5251140000):0.2382930000	((((((1bcf_A:0.0000010000	3e1q_A:0.0000010000):0.1907620000	2fkz_A:0.0897550000):0.1222120000	1jgc_A:0.3211540000):0.2944330000	(((1lko_A:0.5442710000	1yuz_A:0.6881500000):0.5564640000	3qhb_A:0.6555520000):0.6153820000	(((((1lb3_A:0.0278790000	2za7_A:0.0695310000):0.2879620000	1bg7_A:0.0560840000):0.0990180000	1r03_A:0.1395520000):0.2245870000	(1z6o_A:0.8748460000	1z6o_M:0.4996500000):0.1845160000):0.2205330000	(((1eum_A:0.3767290000	1krq_A:0.1907820000):0.1437190000	3e6s_A:0.6427140000):0.1556910000	(2jd7_A:0.1330110000	1vlg_A:0.2624100000):0.0908229000):0.1496130000):0.1853230000):0.1217390000):0.2419420000	1nfv_A:0.5790360000):0.0783945000	(1otk_A:1.2825910000	(((((((1oqu_A:0.1519090000	1r2f_A:0.1519740000):0.0500104000	1uzr_A:0.0225570000):0.6321110000	1mxr_A:0.9459510000):0.1209210000	(1jk0_A:0.1285790000	(2uw2_A:0.0189960000	1w68_A:0.0516240000):0.2073270000):0.7498740000):0.3098040000	3ee4_A:0.9869650000):0.1843030000	(((2inc_B:0.6222120000	1mty_B:1.5303150000):0.3058340000	2inp_C:0.7660850000):0.3676120000	(1mty_D:1.2198320000	3dhg_A:1.0620180000):0.2404150000):0.4538160000):0.2194560000	(((2uw1_A:0.0000010000	2uw1_B:0.0000010000):0.1195120000	1afr_A:0.0502830000):1.0470500000	1za0_A:1.1411840000):0.6509410000):0.1419360000):0.7889040000):0.2129930000):0.2481040000):0.0600098000):0.0417505000):0.1263960000):0.0546076000):0.0718517000	(1qgh_A:0.3004830000	2ux1_A:0.5567030000):0.3114310000);
(1ji5_A:0.1647680000	(1jig_A:0.2019360000	((2chp_A:0.3109130000	(((((1dps_A:0.0000010000	1jts_A:0.0000010000):0.3591250000	1o9r_A:0.1431650000):0.2332860000	1uvh_A:0.6288990000):0.2248120000	(1tjo_A:0.0000010000	1tk6_A:0.0000010000):0.5653680000):0.1629940000	((((2fzf_A:1.8893070000	1nfv_A:0.4715440000):0.1495290000	(((((1bcf_A:0.0000010000	3e1q_A:0.0000010000):0.1321100000	2fkz_A:0.1102490000):0.0765540000	1jgc_A:0.2333240000):0.3578520000	((1lko_A:0.7273460000	1yuz_A:0.8076440000):0.4089590000	3qhb_A:0.7149160000):0.3920540000):0.0709898000	((((1lb3_A:0.0567920000	2za7_A:0.0775260000):0.2222320000	(1bg7_A:0.1256650000	1r03_A:0.1591400000):0.0784258000):0.3007320000	(1z6o_A:0.8415300000	1z6o_M:0.4354720000):0.2075140000):0.1307300000	((1eum_A:0.2480190000	1krq_A:0.2912950000):0.1730490000	(3e6s_A:0.7755770000	(2jd7_A:0.1315150000	1vlg_A:0.2725280000):0.0823455000):0.0581305000):0.1234140000):0.5160530000):0.1409130000):0.0776045000	((1otk_A:1.3657100000	(((2uw1_A:0.0000010000	2uw1_B:0.0000010000):0.0857011000	1afr_A:0.1008050000):0.8769180000	1za0_A:1.3627910000):0.4711380000):0.1557170000	((((((1oqu_A:0.1346220000	1r2f_A:0.1101440000):0.0667263000	1uzr_A:0.0000030000):0.7376330000	1mxr_A:0.6917120000):0.1899980000	(1jk0_A:0.2004020000	(2uw2_A:0.0442190000	1w68_A:0.0254590000):0.1571000000):0.6802170000):0.2504420000	3ee4_A:0.9228370000):0.2667160000	(((2inc_B:0.7122110000	1mty_B:1.8682010000):0.1721150000	2inp_C:0.6502570000):0.5872940000	(1mty_D:0.8804850000	3dhg_A:1.1112630000):0.3062350000):0.4772630000):0.2685640000):0.5065090000):0.1266580000	2vzb_A:0.7308790000):0.2426330000):0.0699710000):0.0691522000	((1qgh_A:0.1416090000	2ux1_A:0.4049210000):0.2455540000	(1ji4_A:0.3720200000	2fjc_A:0.3523960000):0.2101180000):0.0991347000):0.1090200000):0.0377746000	1n1q_A:0.2581920000);
(1ji5_A:0.2222700000	(1jig_A:0.1603540000	(((2chp_A:0.3962250000	(((((1dps_A:0.0000010000	1jts_A:0.0000010000):0.3324900000	1o9r_A:0.1768740000):0.3608960000	(1tjo_A:0.0000010000	1tk6_A:0.0000010000):0.5817560000):0.1306640000	1uvh_A:0.8103760000):0.0817724000	((2fzf_A:1.4382040000	2vzb_A:0.3507970000):0.3132520000	(((((((1bcf_A:0.0000010000	3e1q_A:0.0000010000):0.2050320000	2fkz_A:0.1076320000):0.1588060000	1jgc_A:0.2158220000):0.5279930000	((((1lb3_A:0.0867290000	2za7_A:0.0937180000):0.1828720000	(1bg7_A:0.1139520000	1r03_A:0.1582010000):0.0928480000):0.1879120000	(1z6o_A:1.0528250000	1z6o_M:0.6282950000):0.2773660000):0.2269650000	((1eum_A:0.1959090000	1krq_A:0.3289170000):0.2007530000	(3e6s_A:0.8862260000	(2jd7_A:0.1373230000	1vlg_A:0.3232530000):0.0219334000):0.0859450000):0.1522070000):0.3396360000):0.0037235400	((1lko_A:0.5721420000	1yuz_A:0.8535900000):0.2108400000	3qhb_A:0.6220100000):0.6040570000):0.1414200000	1nfv_A:0.7688190000):0.0867740000	(1otk_A:1.3522730000	(((((((1oqu_A:0.1313450000	1r2f_A:0.1850130000):0.0351776000	1uzr_A:0.0280270000):0.6585590000	1mxr_A:0.6352720000):0.2336680000	(1jk0_A:0.2874330000	(2uw2_A:0.0086540000	1w68_A:0.0524410000):0.1694100000):0.5607220000):0.2787920000	3ee4_A:0.8628650000):0.2032950000	(((2inc_B:0.8168390000	1mty_B:1.5628760000):0.1094260000	2inp_C:0.7528360000):0.4891490000	(1mty_D:1.2089810000	3dhg_A:0.7000560000):0.1194030000):0.3377720000):0.2720180000	(((2uw1_A:0.0000010000	2uw1_B:0.0000010000):0.1072890000	1afr_A:0.0699420000):0.8431390000	1za0_A:1.1658000000):0.4759640000):0.2657810000):0.5868790000):0.0599156000):0.3264410000):0.1123820000):0.0700439000	(1qgh_A:0.3400480000	2ux1_A:0.3478910000):0.2902700000):0.0806040000	(1ji4_A:0.3853760000	2fjc_A:0.4984370000):0.2015070000):0.1409110000):0.0411700000	1n1q_A:0.2378780000);
(1ji5_A:0.2091880000	1jig_A:0.1493100000	(1n1q_A:0.1987500000	((2chp_A:0.2692520000	(((((1dps_A:0.0000020000	1jts_A:0.0000020000):0.2340180000	1o9r_A:0.1722980000):0.1799630000	1uvh_A:0.6153170000):0.3377200000	(1tjo_A:0.0000020000	1tk6_A:0.0000020000):0.6055460000):0.1372450000	((2fzf_A:1.9536600000	2vzb_A:0.4376950000):0.3392760000	(((((((1bcf_A:0.0000020000	3e1q_A:0.0000020000):0.1208830000	2fkz_A:0.1402190000):0.1569840000	1jgc_A:0.2923200000):0.3162990000	((1lko_A:0.4488020000	1yuz_A:0.7437930000):0.3747670000	3qhb_A:0.5717640000):0.5847580000):0.0652486000	((((((1lb3_A:0.0637150000	2za7_A:0.0594870000):0.2854440000	1bg7_A:0.1029750000):0.0792425000	1r03_A:0.1405280000):0.1764650000	(((1eum_A:0.1812760000	1krq_A:0.2721720000):0.2408340000	(2jd7_A:0.1910360000	1vlg_A:0.2298990000):0.0931104000):0.1757660000	3e6s_A:0.6612540000):0.2438380000):0.1443600000	1z6o_M:0.5853220000):0.1158100000	1z6o_A:0.9220790000):0.2440810000):0.1277260000	1nfv_A:0.8200220000):0.1227410000	((1otk_A:1.6355720000	((((((1oqu_A:0.1279070000	1r2f_A:0.1718320000):0.0575117000	1uzr_A:0.0148790000):0.6094590000	1mxr_A:0.5657030000):0.2835390000	(1jk0_A:0.2570460000	(2uw2_A:0.0129290000	1w68_A:0.0368820000):0.1043360000):0.6569200000):0.3212650000	(((2inc_B:0.7066910000	2inp_C:0.7792610000):0.3804850000	1mty_B:1.7879890000):0.2488470000	(1mty_D:1.5765010000	3dhg_A:0.7695580000):0.1888660000):0.3927930000):0.1858720000	(((2uw1_A:0.0000020000	2uw1_B:0.0000020000):0.0418692000	1afr_A:0.1349420000):0.8777210000	1za0_A:1.2238510000):0.6238740000):0.1562500000):0.1010040000	3ee4_A:1.0084750000):0.6709710000):0.0994960000):0.1549920000):0.1341720000):0.0582017000	((1qgh_A:0.2936190000	2ux1_A:0.4502150000):0.2636620000	(1ji4_A:0.4254590000	2fjc_A:0.5018170000):0.1998410000):0.0843114000):0.0550995000):0.0119299000);
(1ji5_A:0.2263150000	(1jig_A:0.1401310000	((2chp_A:0.4191720000	((((1dps_A:0.0000010000	1jts_A:0.0000010000):0.3055580000	1o9r_A:0.0904870000):0.4291760000	(1uvh_A:0.7130720000	(1tjo_A:0.0000010000	1tk6_A:0.0000010000):0.5117210000):0.1253990000):0.2707750000	(((2fzf_A:2.0335570000	2vzb_A:0.3186340000):0.2482780000	(1otk_A:1.5111430000	(((((((1oqu_A:0.0918310000	1r2f_A:0.1843340000):0.0394785000	1uzr_A:0.0236510000):0.6874900000	1mxr_A:0.5671000000):0.3352310000	((1jk0_A:0.3153870000	2uw2_A:0.0135590000):0.0240190000	1w68_A:0.0200570000):0.5638270000):0.3042390000	((((2inc_B:0.7617620000	1mty_B:1.5692400000):0.1404880000	2inp_C:0.7426390000):0.5423400000	3dhg_A:0.8407630000):0.1568690000	1mty_D:1.2108600000):0.5618710000):0.1844140000	3ee4_A:0.8688040000):0.3385350000	(((2uw1_A:0.0000010000	2uw1_B:0.0000010000):0.1133820000	1afr_A:0.0454390000):0.8026220000	1za0_A:1.4539010000):0.3080650000):0.2687720000):0.4379600000):0.0695187000	(((((1bcf_A:0.0000010000	3e1q_A:0.0000010000):0.1395690000	2fkz_A:0.0764780000):0.1395380000	1jgc_A:0.1719930000):0.3238410000	((1lko_A:0.8723650000	(1yuz_A:0.6929770000	3qhb_A:0.6637780000):0.0953007000):0.5371290000	((((((1lb3_A:0.0347210000	2za7_A:0.1130050000):0.1869860000	1bg7_A:0.0728220000):0.0846559000	1r03_A:0.0778660000):0.1613770000	(1z6o_A:1.0181690000	1z6o_M:0.5585780000):0.1645120000):0.1927360000	3e6s_A:0.6144030000):0.1197580000	((1eum_A:0.2479910000	1krq_A:0.2209610000):0.2115570000	(2jd7_A:0.1225070000	1vlg_A:0.2594030000):0.1055680000):0.0754496000):0.2360720000):0.2218600000):0.1589000000	1nfv_A:0.5261610000):0.2396740000):0.2118760000):0.1424000000):0.0711481000	((1qgh_A:0.3316610000	2ux1_A:0.4735110000):0.3776820000	(1ji4_A:0.4059560000	2fjc_A:0.4918190000):0.1365700000):0.1460440000):0.0774655000):0.0277911000	1n1q_A:0.2221790000);
(1ji5_A:0.1778660000	1jig_A:0.1851570000	(1n1q_A:0.2445150000	((2chp_A:0.3281760000	(((1ji4_A:0.4537980000	2fjc_A:0.5585160000):0.0422273000	((((1dps_A:0.0000010000	1jts_A:0.0000010000):0.3224780000	1o9r_A:0.1717420000):0.3133800000	1uvh_A:0.6158340000):0.1069460000	(1tjo_A:0.0000010000	1tk6_A:0.0000010000):0.7681960000):0.1924960000):0.0533307000	((2fzf_A:1.7558920000	2vzb_A:0.5044320000):0.2051380000	((((((1bcf_A:0.0000010000	3e1q_A:0.0000010000):0.1827710000	2fkz_A:0.0680110000):0.1589000000	1jgc_A:0.2316940000):0.2722450000	(((1lko_A:0.7926540000	1yuz_A:0.9491670000):0.1656670000	3qhb_A:0.5691690000):0.5860440000	((((1lb3_A:0.0516840000	2za7_A:0.0918300000):0.2157810000	(1bg7_A:0.1116190000	1r03_A:0.1789950000):0.0463631000):0.2522950000	(1z6o_A:0.9973440000	1z6o_M:0.5341580000):0.1546030000):0.2263610000	(((1eum_A:0.2128880000	1krq_A:0.2743030000):0.1387570000	3e6s_A:0.7743060000):0.1291510000	(2jd7_A:0.0904400000	1vlg_A:0.2965820000):0.1187090000):0.0844707000):0.2733360000):0.2145600000):0.1686260000	1nfv_A:0.4721060000):0.1697560000	(1otk_A:1.1668300000	(((((((1oqu_A:0.1362780000	1r2f_A:0.1480520000):0.0491221000	1uzr_A:0.0115200000):0.5947420000	1mxr_A:0.7544670000):0.2662600000	(1jk0_A:0.2432360000	(2uw2_A:0.0238270000	1w68_A:0.0320900000):0.1417380000):0.4616260000):0.2320790000	((2inc_B:0.8263420000	(2inp_C:0.8787280000	1mty_B:1.7381760000):0.1868240000):0.6133240000	(1mty_D:1.2337640000	3dhg_A:0.8539680000):0.1422480000):0.4181930000):0.1736940000	3ee4_A:0.8201940000):0.1955080000	(((2uw1_A:0.0000010000	2uw1_B:0.0000010000):0.1146480000	1afr_A:0.0678290000):1.0767700000	1za0_A:1.0070180000):0.4540020000):0.6025110000):0.5517610000):0.2203880000):0.3381110000):0.0413231000):0.0678036000	(1qgh_A:0.3550670000	2ux1_A:0.3745540000):0.2462420000):0.1029560000):0.0419092000);
(1ji5_A:0.2063540000	1jig_A:0.1026340000	(1n1q_A:0.2531310000	(((2chp_A:0.3149570000	((((1dps_A:0.0000010000	1jts_A:0.0000010000):0.2656250000	1o9r_A:0.2033110000):0.1635320000	1uvh_A:0.7152690000):0.4474270000	((1tjo_A:0.0000010000	1tk6_A:0.0000010000):0.7575250000	((((2fzf_A:1.4223200000	((((1bcf_A:0.0000010000	3e1q_A:0.0000010000):0.2365800000	2fkz_A:0.0710650000):0.1303390000	1jgc_A:0.3457990000):0.5412470000	(((1lko_A:0.6443540000	1yuz_A:1.1421500000):0.1515200000	3qhb_A:0.7499770000):0.4098310000	((((1lb3_A:0.1059550000	2za7_A:0.0850740000):0.2100130000	(1bg7_A:0.0868320000	1r03_A:0.2509270000):0.0956784000):0.1538220000	(1z6o_A:0.8382660000	1z6o_M:0.5943130000):0.2229470000):0.1685080000	(((1eum_A:0.3216900000	1krq_A:0.3315720000):0.1340810000	3e6s_A:0.8115560000):0.1358340000	(2jd7_A:0.2090080000	1vlg_A:0.3066280000):0.1018390000):0.2255280000):0.2223130000):0.1033600000):0.1123270000):0.1346680000	1nfv_A:0.5739260000):0.0854321000	(1otk_A:1.4956330000	((((((1oqu_A:0.1933810000	1r2f_A:0.1747110000):0.0420903000	1uzr_A:0.0445600000):0.7013810000	1mxr_A:0.6401920000):0.1809520000	(1jk0_A:0.2196850000	(2uw2_A:0.0201390000	1w68_A:0.0478980000):0.1728910000):0.5686140000):0.4409730000	3ee4_A:0.7918010000):0.2870650000	((((2inc_B:0.7561600000	(2inp_C:0.8564200000	1mty_B:1.7589010000):0.1968120000):0.3994060000	3dhg_A:0.9108800000):0.1940330000	1mty_D:1.1620510000):0.2976160000	(((2uw1_A:0.0000010000	2uw1_B:0.0000010000):0.0872613000	1afr_A:0.1166820000):1.0085300000	1za0_A:1.1708590000):0.5333420000):0.1744560000):0.5533560000):0.4776820000):0.1122940000	2vzb_A:0.8124780000):0.1225410000):0.2418230000):0.0493898000):0.1661780000	(1qgh_A:0.3828720000	2ux1_A:0.4367570000):0.2246830000):0.0379099000	(1ji4_A:0.4496450000	2fjc_A:0.5093010000):0.2285960000):0.1036930000):0.0786453000);
```
