## Supplementary material for "Tertiary-interaction characters enable fast, model-based structural phylogenetics beyond the twilight zone": 53fer.fasta.ufboot (part 2 of 2)

```
(1ji5_A:0.2543350000	(1jig_A:0.1902060000	((2chp_A:0.2978520000	((1qgh_A:0.3072190000	2ux1_A:0.4246290000):0.2296110000	(1ji4_A:0.3809970000	2fjc_A:0.5540200000):0.1209940000):0.0954586000):0.0677508000	(((((1dps_A:0.0000010000	1jts_A:0.0000010000):0.2716910000	1o9r_A:0.2042310000):0.3151420000	1uvh_A:0.7165760000):0.2442200000	(1tjo_A:0.0000020000	1tk6_A:0.0000010000):0.7514000000):0.2092950000	((2fzf_A:2.0691850000	(((((1bcf_A:0.0000010000	3e1q_A:0.0000010000):0.1548810000	(2fkz_A:0.0889560000	1jgc_A:0.4004090000):0.0437381000):0.3700440000	(((1lko_A:0.6575340000	1yuz_A:0.7714420000):0.5979630000	3qhb_A:0.5290380000):0.7709310000	((((((1lb3_A:0.0380300000	2za7_A:0.0690350000):0.1593530000	1bg7_A:0.0909290000):0.0927534000	1r03_A:0.1620880000):0.2496780000	(1z6o_A:0.8178730000	1z6o_M:0.5542460000):0.1456300000):0.2305450000	3e6s_A:0.5745020000):0.1306200000	((1eum_A:0.2090800000	1krq_A:0.2855520000):0.2386870000	(2jd7_A:0.1852260000	1vlg_A:0.2353610000):0.0915566000):0.1119150000):0.2794600000):0.1376820000):0.1715860000	1nfv_A:0.4597800000):0.1651280000	(1otk_A:1.4462020000	(((((((1oqu_A:0.1184460000	1r2f_A:0.1286910000):0.0541773000	1uzr_A:0.0427310000):0.6066960000	1mxr_A:0.7260670000):0.1200170000	(1jk0_A:0.1688750000	(2uw2_A:0.0384690000	1w68_A:0.0223460000):0.1795080000):0.5883740000):0.3243560000	3ee4_A:0.7896620000):0.3236430000	((2inc_B:0.5848780000	(2inp_C:0.8192890000	1mty_B:1.9033120000):0.2538250000):0.4204640000	(1mty_D:0.8504450000	3dhg_A:0.9864670000):0.2484400000):0.5943690000):0.0384999000	(((2uw1_A:0.0000010000	2uw1_B:0.0000010000):0.0757588000	1afr_A:0.1128280000):0.6558860000	1za0_A:1.4676230000):0.4303390000):0.4116340000):0.4331000000):0.1112610000):0.1390810000	2vzb_A:0.7275530000):0.1333260000):0.0246111000):0.1107890000):0.0434980000	1n1q_A:0.2267200000);
(1ji5_A:0.2299320000	(1jig_A:0.1445580000	((2chp_A:0.4597880000	(((((1dps_A:0.0000010000	1jts_A:0.0000010000):0.3173650000	1o9r_A:0.2291630000):0.2288930000	1uvh_A:0.7722560000):0.3415980000	(1tjo_A:0.0000010000	1tk6_A:0.0000010000):0.6040640000):0.1889470000	((2fzf_A:1.6340200000	2vzb_A:0.5555110000):0.2901370000	((((((1bcf_A:0.0000010000	3e1q_A:0.0000010000):0.1730940000	2fkz_A:0.1325960000):0.1406380000	1jgc_A:0.2480980000):0.3781840000	(((1lko_A:0.7542690000	1yuz_A:0.6746860000):0.4887880000	3qhb_A:0.4768190000):0.7071170000	(((((1lb3_A:0.0474410000	2za7_A:0.0899720000):0.2227440000	1bg7_A:0.1326190000):0.0716965000	1r03_A:0.1685350000):0.1528450000	(1z6o_A:0.8983440000	1z6o_M:0.4695770000):0.2599180000):0.1939330000	(((1eum_A:0.2466330000	1krq_A:0.3077220000):0.1308340000	3e6s_A:0.6566730000):0.0610136000	(2jd7_A:0.1406100000	1vlg_A:0.2954020000):0.0960702000):0.1652060000):0.2673030000):0.0894810000):0.2141020000	1nfv_A:0.6106190000):0.0975720000	(1otk_A:1.6556070000	(((((((1oqu_A:0.1570300000	1uzr_A:0.0530290000):0.0686728000	1r2f_A:0.1288450000):0.5630730000	1mxr_A:0.9467270000):0.2226060000	(1jk0_A:0.2798350000	(2uw2_A:0.0298910000	1w68_A:0.0453650000):0.1409080000):0.7503980000):0.2819270000	3ee4_A:0.8969840000):0.2880110000	(((2uw1_A:0.0000010000	2uw1_B:0.0000010000):0.1395500000	1afr_A:0.0665330000):0.6586170000	1za0_A:1.4034040000):0.5398110000):0.1674340000	((2inc_B:0.7814020000	(2inp_C:0.8936170000	1mty_B:1.6884460000):0.1420500000):0.5345280000	(1mty_D:1.0178750000	3dhg_A:0.7781910000):0.2898070000):0.5624630000):0.2591740000):0.3203340000):0.2109650000):0.2902470000):0.0741263000):0.0598503000	(((1qgh_A:0.3483450000	2ux1_A:0.4217480000):0.1654210000	2fjc_A:0.4955380000):0.0779487000	1ji4_A:0.4102770000):0.1460040000):0.0704162000):0.0538621000	1n1q_A:0.2440760000);
(1ji5_A:0.1910970000	((1jig_A:0.1491930000	((2chp_A:0.2240320000	((2fzf_A:1.9209160000	(((((((1bcf_A:0.0000010000	3e1q_A:0.0000010000):0.1507280000	2fkz_A:0.0836280000):0.0796917000	1jgc_A:0.2406750000):0.2819380000	(((((1lb3_A:0.0760050000	2za7_A:0.0901770000):0.1569970000	1bg7_A:0.0672840000):0.0657976000	1r03_A:0.1846660000):0.1745930000	(1z6o_A:0.7096460000	1z6o_M:0.4580090000):0.2072140000):0.2378650000	(((1eum_A:0.1926280000	1krq_A:0.2489670000):0.1708890000	3e6s_A:0.8024820000):0.0709905000	(2jd7_A:0.1570110000	1vlg_A:0.2704880000):0.0763132000):0.1808110000):0.2646390000):0.0841309000	((1lko_A:0.3872250000	1yuz_A:1.1100250000):0.3223680000	3qhb_A:0.9173560000):0.5144360000):0.1182060000	1nfv_A:0.5068100000):0.1657760000	(1otk_A:1.3322210000	(((((((1oqu_A:0.1648150000	1r2f_A:0.1428420000):0.0346284000	1uzr_A:0.0212130000):0.5633400000	1mxr_A:0.7613410000):0.1328620000	(1jk0_A:0.2873760000	(2uw2_A:0.0233610000	1w68_A:0.0379460000):0.1083960000):0.7082420000):0.2643830000	3ee4_A:0.8874290000):0.2656970000	((((2inc_B:0.6389430000	1mty_B:1.5814510000):0.1573230000	2inp_C:0.8349980000):0.4202790000	3dhg_A:0.9244030000):0.1485840000	1mty_D:1.0581590000):0.5241770000):0.2123650000	(((2uw1_A:0.0000010000	2uw1_B:0.0000010000):0.0831362000	1afr_A:0.0921240000):0.9544680000	1za0_A:1.0828210000):0.3136680000):0.3627770000):0.5096100000):0.1374450000):0.1492410000	2vzb_A:0.5853860000):0.2357270000):0.0547662000	((1ji4_A:0.4225620000	(2fjc_A:0.4565040000	(((1dps_A:0.0000010000	1jts_A:0.0000010000):0.2269290000	1o9r_A:0.1824310000):0.2763600000	1uvh_A:0.6826660000):0.2384990000):0.0436339000):0.1289960000	(1tjo_A:0.0000010000	1tk6_A:0.0000010000):0.7258930000):0.1287920000):0.1523390000):0.0212621000	1n1q_A:0.2017300000):0.0597048000	(1qgh_A:0.1443330000	2ux1_A:0.4551850000):0.3733300000);
(1ji5_A:0.1740910000	(1jig_A:0.1415490000	(((1qgh_A:0.3107180000	2ux1_A:0.3321530000):0.2588860000	(1ji4_A:0.3171490000	2fjc_A:0.4074750000):0.2039040000):0.1432000000	(((((1dps_A:0.0000010000	1jts_A:0.0000010000):0.3899780000	1o9r_A:0.0924500000):0.2768670000	(1tjo_A:0.0000010000	1tk6_A:0.0000010000):0.6724290000):0.0835484000	1uvh_A:0.8152800000):0.2466880000	((2fzf_A:1.7266780000	(((((1bcf_A:0.0000010000	3e1q_A:0.0000010000):0.1609620000	2fkz_A:0.0875970000):0.1144140000	1jgc_A:0.2091050000):0.3699240000	(((1lko_A:0.4506150000	1yuz_A:1.0442010000):0.3368990000	3qhb_A:0.8610830000):0.5442220000	((((1lb3_A:0.0613210000	2za7_A:0.1227400000):0.1685300000	(1bg7_A:0.0698440000	1r03_A:0.1901190000):0.0779941000):0.1601380000	(1z6o_A:0.8147020000	1z6o_M:0.5094880000):0.2356570000):0.2031800000	(((1eum_A:0.2879910000	1krq_A:0.2466940000):0.1152320000	3e6s_A:0.6889950000):0.0662189000	(2jd7_A:0.1491690000	1vlg_A:0.2779260000):0.0786389000):0.1840520000):0.1142700000):0.1098340000):0.1704430000	1nfv_A:0.5193840000):0.2076640000):0.0281085000	(2vzb_A:0.5605610000	((1otk_A:1.1095210000	(((2uw1_A:0.0000010000	2uw1_B:0.0000010000):0.1063580000	1afr_A:0.0719440000):0.9940490000	1za0_A:1.1439050000):0.3998300000):0.2310660000	((((((1oqu_A:0.1251770000	1r2f_A:0.0980760000):0.0885131000	1uzr_A:0.0056090000):0.6244290000	1mxr_A:0.7164540000):0.1979640000	(1jk0_A:0.2026460000	(2uw2_A:0.0309950000	1w68_A:0.0453610000):0.1459010000):0.5806340000):0.2143220000	((((2inc_B:0.8774280000	1mty_B:1.5879350000):0.1931550000	2inp_C:0.9327060000):0.2443310000	3dhg_A:0.8144330000):0.2070510000	1mty_D:1.1107570000):0.5461970000):0.2207040000	3ee4_A:0.7745710000):0.2569530000):0.8454230000):0.1148830000):0.2833870000):0.0402273000):0.0746911000):0.0911234000	(1n1q_A:0.2576910000	2chp_A:0.2450840000):0.0378618000);
(1ji5_A:0.1456290000	((1jig_A:0.1069820000	((1qgh_A:0.2893920000	2ux1_A:0.3778760000):0.2267260000	((1ji4_A:0.3115090000	2fjc_A:0.4326000000):0.0341312000	(((((1dps_A:0.0000010000	1jts_A:0.0000010000):0.2603640000	1o9r_A:0.1743940000):0.3188250000	1uvh_A:0.8114950000):0.2865420000	(1tjo_A:0.0000010000	1tk6_A:0.0000010000):0.7147170000):0.1316370000	((2fzf_A:1.7509850000	(((((((1bcf_A:0.0000010000	3e1q_A:0.0000010000):0.2297430000	2fkz_A:0.0743250000):0.0966838000	1jgc_A:0.2384540000):0.3456150000	1nfv_A:0.6014990000):0.1717580000	((1lko_A:0.6411940000	1yuz_A:0.9429220000):0.3320240000	3qhb_A:0.5721730000):0.5070630000):0.0058896500	(((((1lb3_A:0.1116940000	2za7_A:0.1186090000):0.1773670000	(1bg7_A:0.0856090000	1r03_A:0.2386920000):0.0865884000):0.3436950000	1z6o_M:0.6366310000):0.0895781000	1z6o_A:0.8578120000):0.1045110000	((((1eum_A:0.2580890000	1krq_A:0.2798370000):0.0963444000	3e6s_A:0.7256940000):0.1630510000	2jd7_A:0.1635910000):0.1017660000	1vlg_A:0.2214020000):0.2294660000):0.2590410000):0.1574320000	(1otk_A:1.5911010000	(((((1oqu_A:0.1684950000	1uzr_A:0.0569670000):0.0534587000	1r2f_A:0.1293160000):0.5457750000	(1mxr_A:0.6752090000	(1jk0_A:0.1591570000	(2uw2_A:0.0141560000	1w68_A:0.0424760000):0.2101500000):0.6751660000):0.0884116000):0.5070950000	3ee4_A:0.7345540000):0.3060200000	((((2inc_B:0.6654660000	(2inp_C:0.6776560000	1mty_B:1.8259410000):0.2830450000):0.6190770000	3dhg_A:0.8847350000):0.1695180000	1mty_D:0.8876100000):0.3713150000	(((2uw1_A:0.0000010000	2uw1_B:0.0000010000):0.0974006000	1afr_A:0.1072860000):0.7138240000	1za0_A:1.3737270000):0.5538700000):0.2550200000):0.2064370000):0.6036790000):0.0408417000):0.1675200000	2vzb_A:0.8392080000):0.2155050000):0.1347810000):0.2121150000):0.1375770000):0.0321995000	1n1q_A:0.2187880000):0.0588202000	2chp_A:0.4244960000);
(1ji5_A:0.1501100000	(1jig_A:0.1345470000	((2chp_A:0.2522980000	(((((1dps_A:0.0000010000	1jts_A:0.0000010000):0.3121950000	1o9r_A:0.1849860000):0.3163380000	1uvh_A:0.6191820000):0.1416390000	(1tjo_A:0.0000010000	1tk6_A:0.0000010000):0.5372830000):0.1182620000	(((2fzf_A:1.7704650000	(1otk_A:1.2359540000	(((((((1oqu_A:0.1655780000	1r2f_A:0.1311230000):0.0540444000	1uzr_A:0.0471290000):0.6674620000	3ee4_A:1.0673100000):0.1560030000	1mxr_A:0.5672910000):0.2212330000	(1jk0_A:0.2664300000	(2uw2_A:0.0285920000	1w68_A:0.0382630000):0.0848105000):0.6756140000):0.2514990000	(((2uw1_A:0.0000010000	2uw1_B:0.0000010000):0.0608235000	1afr_A:0.1300130000):0.9058740000	1za0_A:1.3293870000):0.5302310000):0.1568630000	(((2inc_B:1.0719880000	1mty_B:2.1421200000):0.1078760000	2inp_C:0.9603140000):0.2559860000	(1mty_D:1.1439110000	3dhg_A:0.7400680000):0.4568420000):0.2891130000):0.4401660000):0.5904250000):0.1436870000	(((((1bcf_A:0.0000010000	3e1q_A:0.0000010000):0.1855900000	2fkz_A:0.0703980000):0.1188480000	1jgc_A:0.2708370000):0.2701080000	((1lko_A:0.6487890000	(1yuz_A:1.0884090000	3qhb_A:0.6307710000):0.1178480000):0.6050600000	((((1lb3_A:0.0978740000	2za7_A:0.0549780000):0.2037090000	(1bg7_A:0.0527540000	1r03_A:0.2315910000):0.0828414000):0.2064150000	(1z6o_A:0.6906780000	1z6o_M:0.5602490000):0.1544170000):0.1898400000	(((1eum_A:0.2158150000	1krq_A:0.2709840000):0.1507630000	3e6s_A:0.6334370000):0.0904277000	(2jd7_A:0.1406840000	1vlg_A:0.2547040000):0.0855370000):0.2176300000):0.2321680000):0.1441910000):0.1863680000	1nfv_A:0.4741090000):0.0716007000):0.1317810000	2vzb_A:0.6991930000):0.1108330000):0.0745055000):0.0556827000	(1ji4_A:0.3627730000	2fjc_A:0.3604930000):0.1883750000):0.0726966000):0.0353898000	(1n1q_A:0.1738540000	(1qgh_A:0.2765280000	2ux1_A:0.2932220000):0.3102870000):0.0824325000);
(1ji5_A:0.2134120000	1jig_A:0.1502090000	(1n1q_A:0.2769260000	(2chp_A:0.4237970000	(((1qgh_A:0.2246440000	2ux1_A:0.4284960000):0.3353180000	(1ji4_A:0.4783870000	2fjc_A:0.4196330000):0.0670224000):0.1050140000	(((((1dps_A:0.0000010000	1jts_A:0.0000010000):0.3090800000	1o9r_A:0.2231890000):0.2785690000	1uvh_A:0.7139330000):0.1659410000	(1tjo_A:0.0000010000	1tk6_A:0.0000010000):0.7972920000):0.1740020000	((2fzf_A:1.4870300000	(((((1bcf_A:0.0000010000	3e1q_A:0.0000010000):0.1550630000	2fkz_A:0.0889550000):0.0902667000	1jgc_A:0.2364380000):0.3131290000	((((1lko_A:0.6108370000	1yuz_A:0.8086780000):0.3446010000	3qhb_A:0.7106630000):0.5147500000	(1otk_A:1.7293500000	((((((1oqu_A:0.1389240000	1r2f_A:0.1748470000):0.0402390000	1uzr_A:0.0355500000):0.5524950000	1mxr_A:0.6470040000):0.1402960000	(1jk0_A:0.1990070000	(2uw2_A:0.0257030000	1w68_A:0.0425160000):0.1682610000):0.6749450000):0.3584700000	(((2inc_B:0.6977350000	(2inp_C:0.8897990000	1mty_B:1.6946630000):0.1899570000):0.2891780000	(1mty_D:1.0937730000	3dhg_A:0.8461300000):0.1613610000):0.5313710000	(((2uw1_A:0.0000010000	2uw1_B:0.0000010000):0.1007230000	1afr_A:0.0894310000):1.0855300000	1za0_A:1.3022440000):0.3593100000):0.2699190000):0.2246700000	3ee4_A:0.8437790000):0.2715180000):0.4052620000):0.0847816000	(((((1lb3_A:0.0684460000	2za7_A:0.0934330000):0.1716560000	1bg7_A:0.1227290000):0.0883871000	1r03_A:0.0895790000):0.2197570000	(1z6o_A:0.7878050000	1z6o_M:0.4516040000):0.2195760000):0.1961180000	(((1eum_A:0.2891670000	1krq_A:0.2351680000):0.0936127000	3e6s_A:0.6244380000):0.1200570000	(2jd7_A:0.1428240000	1vlg_A:0.2707390000):0.0771682000):0.1522860000):0.2945920000):0.0996691000):0.1557170000	1nfv_A:0.5396230000):0.2255070000):0.1275030000	2vzb_A:0.6519380000):0.3576500000):0.0315332000):0.0469585000):0.0741424000):0.0338774000);
(1ji5_A:0.2164600000	(1jig_A:0.1818460000	((2chp_A:0.3420430000	(((((1dps_A:0.0000010000	1jts_A:0.0000010000):0.3014030000	1o9r_A:0.2170190000):0.2330690000	1uvh_A:0.5868740000):0.3045070000	(1tjo_A:0.0000010000	1tk6_A:0.0000010000):0.7339890000):0.1329960000	((2fzf_A:1.4211190000	2vzb_A:0.6231380000):0.1799020000	((((((1bcf_A:0.0000010000	3e1q_A:0.0000010000):0.2280060000	2fkz_A:0.0952570000):0.0695524000	1jgc_A:0.3242440000):0.3280330000	(((1lko_A:0.7672800000	1yuz_A:0.7402130000):0.2561770000	3qhb_A:0.6179850000):0.4591760000	(((((1lb3_A:0.0601380000	2za7_A:0.0826940000):0.2444570000	1bg7_A:0.1062740000):0.0604038000	1r03_A:0.1631780000):0.2521780000	(1z6o_A:1.0018570000	1z6o_M:0.4922130000):0.2346460000):0.1968480000	(((1eum_A:0.2710310000	1krq_A:0.2661770000):0.1239530000	3e6s_A:0.6741390000):0.0940591000	(2jd7_A:0.1376520000	1vlg_A:0.2805120000):0.1443150000):0.1137020000):0.1605820000):0.2246740000):0.1329380000	1nfv_A:0.6035140000):0.2300300000	(1otk_A:1.2306320000	(((((((1oqu_A:0.1741390000	1uzr_A:0.0626180000):0.0555568000	1r2f_A:0.1018770000):0.7150410000	1mxr_A:0.6875120000):0.1880200000	(1jk0_A:0.2276880000	(2uw2_A:0.0169890000	1w68_A:0.0474300000):0.1301060000):0.5870090000):0.1795360000	3ee4_A:0.9280060000):0.2245360000	(((2inc_B:0.8221850000	2inp_C:0.7812030000):0.3118260000	1mty_B:1.7420940000):0.3367930000	(1mty_D:1.3027010000	3dhg_A:0.7834870000):0.1185660000):0.5222550000):0.2410550000	(((2uw1_A:0.0000010000	2uw1_B:0.0000010000):0.1485690000	1afr_A:0.0633340000):0.8250560000	1za0_A:1.2217720000):0.3951400000):0.1762000000):0.6257410000):0.0827017000):0.3086880000):0.0706586000):0.0508427000	((1qgh_A:0.3480170000	2ux1_A:0.4709170000):0.1927060000	(1ji4_A:0.3161050000	2fjc_A:0.4560680000):0.1638560000):0.0995783000):0.0873431000):0.0350978000	1n1q_A:0.3060870000);
(1ji5_A:0.1751690000	1jig_A:0.1347960000	(1n1q_A:0.2347990000	(((2chp_A:0.3210060000	(1qgh_A:0.2802280000	2ux1_A:0.3712130000):0.2085480000):0.0290924000	(((((1dps_A:0.0000010000	1jts_A:0.0000010000):0.1765770000	1o9r_A:0.2302070000):0.2081230000	1uvh_A:0.6994490000):0.2483840000	(1tjo_A:0.0000010000	1tk6_A:0.0000010000):0.5556840000):0.1897320000	(((((2fzf_A:1.3118640000	1nfv_A:0.4164010000):0.1541050000	((((1bcf_A:0.0000010000	3e1q_A:0.0000010000):0.1522240000	2fkz_A:0.0407770000):0.1424370000	1jgc_A:0.2722810000):0.2578230000	((((1lb3_A:0.0518790000	2za7_A:0.0864330000):0.1819640000	(1bg7_A:0.1424330000	1r03_A:0.1853120000):0.0757358000):0.1362730000	(1z6o_A:0.9018720000	1z6o_M:0.6374950000):0.2452330000):0.2350560000	(((1eum_A:0.2659860000	1krq_A:0.2024800000):0.1575360000	3e6s_A:0.4873900000):0.1199350000	(2jd7_A:0.1294060000	1vlg_A:0.2839330000):0.0680086000):0.1381960000):0.2770780000):0.0986027000):0.1566980000	((1lko_A:0.5598790000	1yuz_A:0.7273760000):0.3731890000	3qhb_A:0.6449420000):0.4767150000):0.0836735000	(((1otk_A:1.3151490000	(((2uw1_A:0.0000010000	2uw1_B:0.0000010000):0.1080790000	1afr_A:0.1091440000):0.8552630000	1za0_A:1.0809060000):0.3411980000):0.1682730000	((((2inc_B:0.7835320000	1mty_B:1.4235320000):0.2125410000	2inp_C:0.8245850000):0.3660030000	1mty_D:1.3018190000):0.0926807000	3dhg_A:1.2249800000):0.2657270000):0.1043830000	(((((1oqu_A:0.1624070000	1r2f_A:0.1138550000):0.0364590000	1uzr_A:0.0300310000):0.5924070000	1mxr_A:0.7400460000):0.1315990000	(1jk0_A:0.2103860000	(2uw2_A:0.0191720000	1w68_A:0.0437280000):0.2091870000):0.6411360000):0.2468460000	3ee4_A:0.6554040000):0.2387510000):0.6827620000):0.2211980000	2vzb_A:0.5093090000):0.2499640000):0.0914287000):0.0370719000	(1ji4_A:0.3964750000	2fjc_A:0.6584100000):0.2072050000):0.0852476000):0.0428004000);
(1ji5_A:0.1365060000	(1jig_A:0.1396270000	((2chp_A:0.2761670000	(((((1dps_A:0.0000010000	1jts_A:0.0000010000):0.3254520000	1o9r_A:0.1473120000):0.2489440000	1uvh_A:0.6887530000):0.1067750000	(1tjo_A:0.0000010000	1tk6_A:0.0000010000):0.6042230000):0.2096610000	(((2fzf_A:1.5982680000	((1otk_A:1.4921550000	(((2inc_B:0.6152330000	(2inp_C:0.9320440000	1mty_B:1.7288010000):0.1844330000):0.4207930000	3dhg_A:1.0766690000):0.3598420000	1mty_D:1.0030710000):0.3837610000):0.3109800000	((((((1oqu_A:0.1602170000	1r2f_A:0.1391140000):0.0524647000	1uzr_A:0.0436400000):0.5596030000	1mxr_A:0.7380000000):0.1402290000	(1jk0_A:0.1543000000	(2uw2_A:0.0259050000	1w68_A:0.0455300000):0.1455050000):0.7313690000):0.4425450000	3ee4_A:0.6844500000):0.3559690000	(((2uw1_A:0.0000010000	2uw1_B:0.0000010000):0.0987909000	1afr_A:0.1137520000):0.7551590000	1za0_A:1.1663330000):0.2549860000):0.0459627000):0.7059930000):0.0924397000	((((((1bcf_A:0.0000010000	3e1q_A:0.0000010000):0.1905100000	2fkz_A:0.1244070000):0.1086860000	1jgc_A:0.2078700000):0.2632660000	1nfv_A:0.7437910000):0.0799785000	(((((1lb3_A:0.0599220000	2za7_A:0.0833660000):0.2451730000	1bg7_A:0.0553860000):0.1291180000	1r03_A:0.1434960000):0.2394650000	(1z6o_A:0.9014120000	1z6o_M:0.5486350000):0.1174600000):0.1743760000	(((1eum_A:0.2338200000	1krq_A:0.2952040000):0.1922100000	3e6s_A:0.7090910000):0.1247070000	(2jd7_A:0.1427230000	1vlg_A:0.3023140000):0.0809650000):0.0638763000):0.3604260000):0.0801481000	((1lko_A:0.5205230000	1yuz_A:0.8709840000):0.1457100000	3qhb_A:0.7424310000):0.6474650000):0.2026870000):0.0744065000	2vzb_A:0.8229050000):0.2327990000):0.0978375000):0.0760761000	((1qgh_A:0.2707720000	2ux1_A:0.4103630000):0.2740520000	(1ji4_A:0.3810030000	2fjc_A:0.4178720000):0.1574580000):0.1016100000):0.0719791000):0.0505528000	1n1q_A:0.3075480000);
(1ji5_A:0.2152480000	1jig_A:0.1583300000	(1n1q_A:0.2894840000	((2chp_A:0.2285340000	(((((1dps_A:0.0000010000	1jts_A:0.0000010000):0.3064490000	1o9r_A:0.1986570000):0.2390730000	1uvh_A:0.5813410000):0.3078300000	(1tjo_A:0.0000010000	1tk6_A:0.0000010000):0.6159430000):0.2093150000	((2fzf_A:2.1161770000	(((((((1bcf_A:0.0000010000	3e1q_A:0.0000010000):0.1881340000	2fkz_A:0.0690030000):0.1391630000	1jgc_A:0.3663050000):0.4353710000	1nfv_A:0.6265380000):0.0723847000	(((((1lb3_A:0.0619060000	2za7_A:0.0780370000):0.2661520000	1bg7_A:0.0577180000):0.1031360000	1r03_A:0.1590000000):0.2488360000	(1z6o_A:0.9007000000	1z6o_M:0.6262730000):0.2679720000):0.2162270000	(((1eum_A:0.2717230000	1krq_A:0.3237120000):0.1861100000	3e6s_A:0.5936430000):0.1149120000	(2jd7_A:0.1873670000	1vlg_A:0.2460260000):0.1000320000):0.1430620000):0.4582560000):0.0763191000	((1lko_A:0.6006360000	1yuz_A:1.0808820000):0.3667690000	3qhb_A:0.7005370000):0.6621200000):0.0874152000	((1otk_A:1.1685250000	(((2uw1_A:0.0000010000	2uw1_B:0.0000010000):0.0847655000	1afr_A:0.0949320000):0.8711900000	1za0_A:1.2849060000):0.2995410000):0.1903380000	((((((1oqu_A:0.1496200000	1r2f_A:0.1308230000):0.0614105000	1uzr_A:0.0356610000):0.7432110000	(1jk0_A:0.1339640000	(2uw2_A:0.0333060000	1w68_A:0.0555940000):0.1567430000):0.6539980000):0.1238670000	1mxr_A:0.7032700000):0.4685630000	3ee4_A:0.7388110000):0.2431220000	((2inc_B:0.8198550000	(2inp_C:0.8055600000	1mty_B:1.7944090000):0.1252090000):0.3724680000	(1mty_D:0.8502530000	3dhg_A:1.0409520000):0.3569990000):0.5534820000):0.2098710000):0.8399830000):0.0487750000):0.1743430000	2vzb_A:0.6970360000):0.1408310000):0.1013430000):0.0851923000	((1qgh_A:0.2881500000	2ux1_A:0.4255020000):0.2408180000	(1ji4_A:0.3817100000	2fjc_A:0.3986630000):0.1158810000):0.0681527000):0.0805551000):0.0181120000);
(1ji5_A:0.1526700000	1jig_A:0.1763160000	(1n1q_A:0.3483540000	((2chp_A:0.2719510000	(((((1dps_A:0.0000010000	1jts_A:0.0000010000):0.3099110000	1o9r_A:0.1360410000):0.4044670000	(1tjo_A:0.0000010000	1tk6_A:0.0000010000):0.6676560000):0.1202790000	1uvh_A:0.7105220000):0.1757350000	((2fzf_A:1.4983940000	2vzb_A:0.4618080000):0.3231320000	(((((((1bcf_A:0.0000010000	3e1q_A:0.0000010000):0.1560890000	2fkz_A:0.0916950000):0.0734297000	1jgc_A:0.3212430000):0.3930710000	((((1lb3_A:0.0905470000	2za7_A:0.0765800000):0.1547010000	(1bg7_A:0.0673920000	1r03_A:0.1809270000):0.0573572000):0.1669970000	(1z6o_A:0.8653120000	1z6o_M:0.4802260000):0.1254350000):0.1747060000	(((1eum_A:0.2674730000	1krq_A:0.1758600000):0.0830321000	3e6s_A:0.7173310000):0.1489310000	(2jd7_A:0.1237270000	1vlg_A:0.3001190000):0.0945531000):0.1336110000):0.2957550000):0.0680769000	((1lko_A:0.4871990000	1yuz_A:0.8489070000):0.3278710000	3qhb_A:0.6893510000):0.6001330000):0.1679260000	1nfv_A:0.5025880000):0.1497540000	(1otk_A:1.1045940000	(((((((1oqu_A:0.1656010000	1r2f_A:0.1842120000):0.0579895000	1uzr_A:0.0215470000):0.6631880000	1mxr_A:0.7502770000):0.2835750000	(1jk0_A:0.2164440000	(2uw2_A:0.0378620000	1w68_A:0.0312670000):0.1438980000):0.7898220000):0.2116580000	(((2inc_B:0.7704370000	1mty_B:1.4713680000):0.2195360000	2inp_C:1.1193840000):0.5427280000	(1mty_D:0.9534080000	3dhg_A:0.9826920000):0.1979230000):0.6383420000):0.0847225000	3ee4_A:0.8971170000):0.1158460000	(((2uw1_A:0.0000010000	2uw1_B:0.0000010000):0.0849101000	1afr_A:0.1185470000):0.9072870000	1za0_A:1.2977970000):0.6225750000):0.4002120000):0.5625710000):0.2248820000):0.2114170000):0.0968754000):0.1170130000	((1qgh_A:0.2292180000	2ux1_A:0.3793000000):0.2673930000	(1ji4_A:0.3961010000	2fjc_A:0.4693740000):0.1123950000):0.0655322000):0.0496188000):0.0346370000);
(1ji5_A:0.2052930000	(1jig_A:0.0954120000	(((1qgh_A:0.3659130000	2ux1_A:0.3784480000):0.3122410000	(1ji4_A:0.4251420000	2fjc_A:0.4403940000):0.1208710000):0.0655350000	(((((1dps_A:0.0000010000	1jts_A:0.0000010000):0.2688400000	1o9r_A:0.2419750000):0.4314620000	1uvh_A:0.6632130000):0.1557210000	(1tjo_A:0.0000010000	1tk6_A:0.0000010000):0.6839640000):0.1577340000	((2fzf_A:2.4025900000	2vzb_A:0.4044050000):0.3815370000	((((((1bcf_A:0.0000010000	3e1q_A:0.0000010000):0.0771243000	2fkz_A:0.1305250000):0.0708648000	1jgc_A:0.2708100000):0.2784250000	(((1lko_A:0.7632020000	1yuz_A:0.8819860000):0.2253910000	3qhb_A:0.8439450000):0.5160610000	((((((1lb3_A:0.0510930000	2za7_A:0.1385880000):0.1778560000	(1bg7_A:0.0990040000	1r03_A:0.2078700000):0.0882010000):0.2043620000	(1z6o_A:1.1109120000	1z6o_M:0.4398980000):0.2013820000):0.1873780000	3e6s_A:0.7495440000):0.1310500000	(2jd7_A:0.1574960000	1vlg_A:0.2037780000):0.1670560000):0.0764694000	(1eum_A:0.2904390000	1krq_A:0.3070650000):0.1528220000):0.3506590000):0.0934079000):0.2233800000	1nfv_A:0.6377230000):0.2057790000	(1otk_A:1.0453090000	((((((1oqu_A:0.1211380000	1r2f_A:0.1198460000):0.0340021000	1uzr_A:0.0469430000):0.6965670000	1mxr_A:0.5903910000):0.2821440000	(1jk0_A:0.2189710000	(2uw2_A:0.0212960000	1w68_A:0.0681360000):0.1648910000):0.7969580000):0.5069620000	3ee4_A:0.8503420000):0.2578330000	(((((2inc_B:0.7851110000	1mty_B:1.6307010000):0.3416610000	2inp_C:0.9410460000):0.6170210000	3dhg_A:0.8065810000):0.1786530000	1mty_D:1.3094010000):0.2749100000	(((2uw1_A:0.0000010000	2uw1_B:0.0000010000):0.1162870000	1afr_A:0.0255980000):0.8853490000	1za0_A:1.1502580000):0.4026060000):0.2953140000):0.2739180000):0.8174030000):0.0836409000):0.2435930000):0.1273660000):0.1061370000):0.0400650000	(1n1q_A:0.1967080000	2chp_A:0.4390120000):0.0845320000);
(1ji5_A:0.1808340000	(1jig_A:0.1743410000	((2chp_A:0.2782110000	(((((1dps_A:0.0000010000	1jts_A:0.0000010000):0.2980790000	1o9r_A:0.1524060000):0.2855210000	1uvh_A:0.6910570000):0.2373320000	(1tjo_A:0.0000010000	1tk6_A:0.0000010000):0.7371930000):0.1194360000	((2fzf_A:1.6150090000	2vzb_A:0.3771210000):0.3483450000	(((((((1bcf_A:0.0000010000	3e1q_A:0.0000010000):0.2171400000	2fkz_A:0.0415260000):0.1707510000	1jgc_A:0.2669400000):0.3403190000	((1lko_A:0.6795660000	1yuz_A:0.6869120000):0.2771380000	3qhb_A:0.6132520000):0.6083670000):0.0455865000	((((1lb3_A:0.0982700000	2za7_A:0.0936750000):0.1656320000	(1bg7_A:0.1165110000	1r03_A:0.1440870000):0.0934345000):0.2135040000	(1z6o_A:0.8617950000	1z6o_M:0.4158890000):0.0812306000):0.2017760000	(((1eum_A:0.2014200000	1krq_A:0.2484410000):0.1363860000	3e6s_A:0.7036070000):0.1078820000	(2jd7_A:0.1287470000	1vlg_A:0.2200480000):0.0541130000):0.1680480000):0.3502490000):0.0970699000	(1otk_A:1.4184720000	(((((((1oqu_A:0.1323690000	1r2f_A:0.1647300000):0.0341950000	1uzr_A:0.0385990000):0.5815310000	1mxr_A:0.6875010000):0.1866960000	(1jk0_A:0.1581760000	(2uw2_A:0.0260800000	1w68_A:0.0486890000):0.1685740000):0.4488570000):0.3480260000	((2inc_B:0.6450650000	(2inp_C:0.6387860000	1mty_B:1.9299250000):0.2187080000):0.6528190000	(1mty_D:1.1690890000	3dhg_A:0.9039840000):0.1971890000):0.5950880000):0.2366650000	3ee4_A:0.9056860000):0.0459036000	(((2uw1_A:0.0000010000	2uw1_B:0.0000010000):0.1266960000	1afr_A:0.1088450000):0.8365510000	1za0_A:1.1874240000):0.6807550000):0.2771510000):0.8164710000):0.0425053000	1nfv_A:0.6563500000):0.3648140000):0.2041200000):0.0875302000):0.0725123000	((1qgh_A:0.2271010000	2ux1_A:0.4121110000):0.2162810000	(1ji4_A:0.3347920000	2fjc_A:0.4801890000):0.1524080000):0.0858315000):0.1070770000):0.0206702000	1n1q_A:0.1891100000);
(1ji5_A:0.1935190000	(1jig_A:0.1704610000	(1n1q_A:0.2483380000	((2chp_A:0.3037730000	(((((1dps_A:0.0000010000	1jts_A:0.0000010000):0.2571840000	1o9r_A:0.2530050000):0.3023700000	1uvh_A:0.5443600000):0.3103640000	(1tjo_A:0.0000010000	1tk6_A:0.0000010000):0.6311970000):0.1732960000	((2fzf_A:1.6830600000	((((((1bcf_A:0.0000010000	3e1q_A:0.0000010000):0.2194500000	2fkz_A:0.1244350000):0.0644989000	1jgc_A:0.3254010000):0.3355590000	1nfv_A:0.6390170000):0.0846003000	(((1lko_A:0.5700900000	1yuz_A:0.7749500000):0.3982840000	3qhb_A:0.6961850000):0.5066130000	((((1lb3_A:0.0556110000	2za7_A:0.0530250000):0.1506070000	(1bg7_A:0.0864780000	1r03_A:0.2102270000):0.0749569000):0.2177730000	(1z6o_A:0.8035670000	1z6o_M:0.6591730000):0.2920360000):0.2016250000	(((1eum_A:0.2763800000	1krq_A:0.2396350000):0.1509040000	3e6s_A:0.7206390000):0.1847010000	(2jd7_A:0.1295210000	1vlg_A:0.2937040000):0.1152070000):0.1093860000):0.2367940000):0.0416279000):0.1474880000	(1otk_A:1.8171400000	(((((((1oqu_A:0.1256470000	1r2f_A:0.1505890000):0.0504951000	1uzr_A:0.0275050000):0.5261160000	1mxr_A:0.8238680000):0.1181480000	(1jk0_A:0.1978240000	(2uw2_A:0.0324000000	1w68_A:0.0534870000):0.1808600000):0.6133570000):0.3356150000	3ee4_A:0.8138870000):0.2949660000	(((2inc_B:0.6371290000	1mty_B:1.7953710000):0.2844160000	2inp_C:0.8636570000):0.5577940000	(1mty_D:1.1393390000	3dhg_A:1.0321270000):0.2590270000):0.2813200000):0.2553260000	(((2uw1_A:0.0000010000	2uw1_B:0.0000010000):0.0984594000	1afr_A:0.0932690000):0.8363990000	1za0_A:1.4400570000):0.5378020000):0.2411420000):0.3508320000):0.1537310000):0.1980210000	2vzb_A:0.7223760000):0.2230360000):0.1124250000):0.0698610000	(1ji4_A:0.3807160000	2fjc_A:0.4053280000):0.2223640000):0.1370440000):0.0324132000):0.0590953000	(1qgh_A:0.2774060000	2ux1_A:0.4406740000):0.3766270000);
(1ji5_A:0.2825230000	1jig_A:0.1834850000	(1n1q_A:0.2499310000	(((2chp_A:0.3324460000	(((2fzf_A:1.9178750000	1nfv_A:0.4097620000):0.1404260000	((((1bcf_A:0.0000010000	3e1q_A:0.0000010000):0.1872010000	2fkz_A:0.1007330000):0.1299100000	1jgc_A:0.2709180000):0.2947110000	(((1lko_A:0.7842350000	1yuz_A:1.2776120000):0.2393430000	3qhb_A:0.6590100000):0.4623030000	((((1lb3_A:0.0457030000	2za7_A:0.0830750000):0.2377670000	(1bg7_A:0.0647880000	1r03_A:0.1646220000):0.0766571000):0.1839360000	(1z6o_A:0.7642980000	1z6o_M:0.6261860000):0.2103270000):0.2529580000	(((1eum_A:0.2534530000	1krq_A:0.2431000000):0.1317640000	3e6s_A:0.7185810000):0.1307930000	(2jd7_A:0.1312470000	1vlg_A:0.2743590000):0.1125950000):0.1110500000):0.2015320000):0.2212490000):0.1918330000):0.1552740000	(2vzb_A:0.5085200000	(1otk_A:1.7203380000	(((((((1oqu_A:0.1469540000	1r2f_A:0.1413830000):0.0822853000	1uzr_A:0.0000020000):0.6708560000	1mxr_A:0.7624270000):0.2710520000	(1jk0_A:0.2873650000	(2uw2_A:0.0186650000	1w68_A:0.0448980000):0.1236310000):0.6179410000):0.2898310000	3ee4_A:0.9051640000):0.3314810000	((2inc_B:0.9927190000	(2inp_C:0.8398880000	1mty_B:1.9232010000):0.1481820000):0.3572780000	(1mty_D:1.2485660000	3dhg_A:0.9411240000):0.0660641000):0.5456140000):0.3382690000	(((2uw1_A:0.0000010000	2uw1_B:0.0000010000):0.0626566000	1afr_A:0.1001200000):0.9921820000	1za0_A:1.1161540000):0.5036910000):0.0760086000):0.7991600000):0.3226870000):0.3534670000):0.0568296000	((((1dps_A:0.0000010000	1jts_A:0.0000010000):0.3499940000	1o9r_A:0.1925390000):0.3102980000	(1tjo_A:0.0000010000	1tk6_A:0.0000010000):0.6826320000):0.1407780000	1uvh_A:0.6182580000):0.2096150000):0.0911398000	((1qgh_A:0.2788810000	2ux1_A:0.3449240000):0.2469240000	(1ji4_A:0.3650310000	2fjc_A:0.5229500000):0.0988375000):0.1767060000):0.0418264000):0.0478123000);
(1ji5_A:0.2782000000	1jig_A:0.1395710000	(1n1q_A:0.2149190000	((2chp_A:0.4390170000	(((((1dps_A:0.0000010000	1jts_A:0.0000010000):0.2066800000	1o9r_A:0.3193360000):0.1926030000	1uvh_A:1.1206790000):0.3419200000	(1tjo_A:0.0000010000	1tk6_A:0.0000010000):0.7510380000):0.1421580000	(((2fzf_A:1.9451470000	1nfv_A:0.6052630000):0.2477890000	(((((1bcf_A:0.0000010000	3e1q_A:0.0000010000):0.1353380000	2fkz_A:0.1692420000):0.1113500000	1jgc_A:0.2545820000):0.2786940000	(((((1lb3_A:0.0488600000	2za7_A:0.1008250000):0.2683070000	1bg7_A:0.0931030000):0.1068530000	1r03_A:0.0945480000):0.2732450000	(1z6o_A:1.0987130000	1z6o_M:0.5638800000):0.2110410000):0.1236930000	(((1eum_A:0.2850330000	1krq_A:0.3058970000):0.1135290000	3e6s_A:0.7012560000):0.1095050000	(2jd7_A:0.1247180000	1vlg_A:0.2301790000):0.0804342000):0.1783290000):0.3481660000):0.1607080000	((1lko_A:0.3714890000	1yuz_A:0.7354650000):0.2321730000	3qhb_A:0.6959250000):0.4665590000):0.0730646000):0.1091980000	(2vzb_A:0.6083430000	((1otk_A:1.5458970000	(((2uw1_A:0.0000010000	2uw1_B:0.0000010000):0.0709887000	1afr_A:0.0828740000):0.9616690000	1za0_A:1.3526720000):0.3828450000):0.0868947000	((((((1oqu_A:0.1667910000	1uzr_A:0.0468460000):0.0495982000	1r2f_A:0.0943230000):0.7679410000	1mxr_A:0.7580560000):0.1769260000	(1jk0_A:0.2506510000	(2uw2_A:0.0096210000	1w68_A:0.0644350000):0.0770753000):0.5392810000):0.2491430000	3ee4_A:0.9625370000):0.2961900000	((2inc_B:0.9425880000	(2inp_C:1.1018490000	1mty_B:1.5136370000):0.2663710000):0.4772620000	(1mty_D:1.2789360000	3dhg_A:0.9278690000):0.3763300000):0.2191710000):0.1011490000):0.7018850000):0.1144330000):0.3766220000):0.1241040000):0.0514910000	((1qgh_A:0.3008080000	2ux1_A:0.4083970000):0.3412970000	(1ji4_A:0.3441670000	2fjc_A:0.4497860000):0.2035700000):0.1412320000):0.0869473000):0.0381227000);
(1ji5_A:0.1375610000	((1jig_A:0.1748610000	((2chp_A:0.4225380000	(((((1dps_A:0.0000010000	1jts_A:0.0000010000):0.2804110000	1o9r_A:0.1668220000):0.1621550000	1uvh_A:0.6953340000):0.1667890000	(1tjo_A:0.0000010000	1tk6_A:0.0000010000):0.7897480000):0.2503590000	((2fzf_A:1.6486080000	2vzb_A:0.4259540000):0.3515420000	((((((1bcf_A:0.0000010000	3e1q_A:0.0000010000):0.1295260000	2fkz_A:0.0970600000):0.0764168000	1jgc_A:0.2665520000):0.3201460000	(((1lko_A:0.6099710000	1yuz_A:0.6805700000):0.2390280000	3qhb_A:0.5250410000):0.5630310000	(((((1lb3_A:0.0661630000	2za7_A:0.0553250000):0.2132880000	1bg7_A:0.0482560000):0.0942901000	1r03_A:0.1275400000):0.2447090000	(1z6o_A:0.7551990000	1z6o_M:0.5183360000):0.1205030000):0.1295060000	(((1eum_A:0.1935980000	1krq_A:0.2840300000):0.1314190000	3e6s_A:0.7019110000):0.1211470000	(2jd7_A:0.1557720000	1vlg_A:0.2747050000):0.0556891000):0.1229010000):0.3105580000):0.0914772000):0.0954393000	1nfv_A:0.5431750000):0.1259210000	((1otk_A:1.6867960000	(((2uw1_A:0.0000010000	2uw1_B:0.0000010000):0.0605899000	1afr_A:0.0964960000):1.0893800000	1za0_A:1.1015550000):0.3764840000):0.1491980000	((((((1oqu_A:0.1516840000	1r2f_A:0.1512800000):0.0611132000	1uzr_A:0.0000020000):0.5627560000	1mxr_A:0.8703470000):0.4008240000	(1jk0_A:0.1977070000	(2uw2_A:0.0252430000	1w68_A:0.0369090000):0.1151840000):0.5825390000):0.2570850000	((2inc_B:0.7550800000	(2inp_C:0.7852880000	1mty_B:1.7593020000):0.1819060000):0.4210130000	(1mty_D:1.1139070000	3dhg_A:0.8877140000):0.3101240000):0.2910490000):0.3206890000	3ee4_A:0.8076730000):0.2298510000):0.8483940000):0.1180980000):0.2797800000):0.0907257000):0.0587372000	(1ji4_A:0.3953580000	2fjc_A:0.4675630000):0.2215060000):0.1045280000):0.0423399000	1n1q_A:0.2364640000):0.0950976000	(1qgh_A:0.2548790000	2ux1_A:0.3968210000):0.3345210000);
(1ji5_A:0.0726350000	((1jig_A:0.1058090000	((2chp_A:0.3282930000	(((((1dps_A:0.0000010000	1jts_A:0.0000010000):0.3144340000	1o9r_A:0.1246170000):0.2876470000	(1tjo_A:0.0000010000	1tk6_A:0.0000010000):0.8099390000):0.1106800000	1uvh_A:0.7008130000):0.2358510000	((2fzf_A:2.1024880000	(((((1bcf_A:0.0000010000	3e1q_A:0.0000010000):0.1995630000	2fkz_A:0.0539220000):0.1778790000	1jgc_A:0.2162390000):0.4492560000	(1nfv_A:0.6802050000	(((1lko_A:0.8317820000	1yuz_A:0.9279470000):0.2535090000	3qhb_A:0.8117980000):0.3602500000	((((1lb3_A:0.0611880000	2za7_A:0.1042600000):0.2407540000	(1bg7_A:0.0711950000	1r03_A:0.1987810000):0.0715812000):0.2313860000	(1z6o_A:0.8220430000	1z6o_M:0.6681070000):0.1566000000):0.2628930000	(((1eum_A:0.3050570000	1krq_A:0.3016100000):0.1826140000	3e6s_A:0.7096010000):0.0959120000	(2jd7_A:0.1913320000	1vlg_A:0.2161330000):0.0880617000):0.1255170000):0.2784600000):0.1965010000):0.0971637000):0.1700400000	(1otk_A:1.3807800000	(((((((1oqu_A:0.1254930000	1r2f_A:0.1475970000):0.0401387000	1uzr_A:0.0024050000):0.6879560000	1mxr_A:0.6987190000):0.2503130000	(1jk0_A:0.2095080000	(2uw2_A:0.0120120000	1w68_A:0.0217530000):0.1128110000):0.5067450000):0.2852990000	3ee4_A:0.9770470000):0.2052070000	(((2inc_B:0.8631710000	(2inp_C:0.6321370000	1mty_B:1.8894310000):0.1798890000):0.3120530000	3dhg_A:1.2047740000):0.1570370000	1mty_D:1.3641950000):0.3897580000):0.1112730000	(((2uw1_A:0.0000010000	2uw1_B:0.0000010000):0.0623853000	1afr_A:0.1013620000):0.6737310000	1za0_A:1.4386700000):0.7562060000):0.3969920000):0.5907450000):0.0877980000):0.1275780000	2vzb_A:0.5463750000):0.3678640000):0.0703577000):0.0558143000	(1ji4_A:0.3978210000	2fjc_A:0.3621070000):0.2533100000):0.0158149000):0.0628982000	1n1q_A:0.2581720000):0.0867481000	(1qgh_A:0.1818800000	2ux1_A:0.4974570000):0.3776390000);
(1ji5_A:0.1938620000	(1jig_A:0.1683860000	((2chp_A:0.2987160000	(((((1dps_A:0.0000010000	1jts_A:0.0000010000):0.2492980000	1o9r_A:0.1765090000):0.3346000000	1uvh_A:0.4144290000):0.2378770000	(1tjo_A:0.0000010000	1tk6_A:0.0000010000):0.5630660000):0.2171430000	((2fzf_A:1.5815030000	2vzb_A:0.4249460000):0.3852430000	(((((((1bcf_A:0.0000010000	3e1q_A:0.0000010000):0.1695950000	2fkz_A:0.0943610000):0.1462680000	1jgc_A:0.2714130000):0.4321400000	((1lko_A:0.6210930000	1yuz_A:0.7058920000):0.3897450000	3qhb_A:0.5764730000):0.4812330000):0.0486459000	(((((1lb3_A:0.0732120000	2za7_A:0.0836290000):0.1777390000	(1bg7_A:0.0912660000	1r03_A:0.1682590000):0.0758456000):0.2028690000	1z6o_M:0.5937640000):0.1225050000	1z6o_A:0.8344800000):0.1708580000	((1eum_A:0.2743030000	(1krq_A:0.2456050000	3e6s_A:0.5380590000):0.1263030000):0.1438430000	(2jd7_A:0.1880770000	1vlg_A:0.2537380000):0.0875905000):0.1134370000):0.3665640000):0.1513580000	1nfv_A:0.5675700000):0.1759490000	(1otk_A:1.2469110000	(((((((1oqu_A:0.1848190000	1r2f_A:0.1700900000):0.0474950000	1uzr_A:0.0249640000):0.6456210000	1mxr_A:0.8347360000):0.1317820000	(1jk0_A:0.1495530000	(2uw2_A:0.0331400000	1w68_A:0.0526210000):0.1602690000):0.6507120000):0.2578160000	3ee4_A:0.6922640000):0.1947800000	((2inc_B:0.5857040000	(2inp_C:0.7583630000	1mty_B:1.9881340000):0.2455240000):0.5147310000	(1mty_D:0.9657980000	3dhg_A:0.5674640000):0.3809900000):0.3209210000):0.1826730000	(((2uw1_A:0.0000010000	2uw1_B:0.0000010000):0.0862466000	1afr_A:0.0939990000):1.0531900000	1za0_A:1.2043240000):0.4862270000):0.1489390000):0.6675830000):0.1883700000):0.3544510000):0.0543961000):0.0578322000	(((1qgh_A:0.3564270000	2ux1_A:0.3933990000):0.2279400000	2fjc_A:0.4536450000):0.1229280000	1ji4_A:0.4462530000):0.0993894000):0.1129270000):0.0574390000	1n1q_A:0.2725830000);
(1ji5_A:0.1726420000	((1jig_A:0.1268720000	(((1qgh_A:0.3099930000	2ux1_A:0.3485840000):0.2370850000	(1ji4_A:0.3352580000	2fjc_A:0.4230270000):0.1271610000):0.0986070000	(((((1dps_A:0.0000010000	1jts_A:0.0000010000):0.2618270000	1o9r_A:0.2301440000):0.2877110000	1uvh_A:0.6967770000):0.1729440000	(1tjo_A:0.0000010000	1tk6_A:0.0000010000):0.6653750000):0.1347140000	(((2fzf_A:1.6460060000	1nfv_A:0.5231080000):0.1964630000	((((((1bcf_A:0.0000010000	3e1q_A:0.0000010000):0.2069350000	2fkz_A:0.1085540000):0.1499960000	1jgc_A:0.2422530000):0.3786010000	(((((1lb3_A:0.0659790000	2za7_A:0.0560460000):0.2111800000	1bg7_A:0.0809990000):0.0957262000	1r03_A:0.1673540000):0.2440330000	(1z6o_A:0.9355100000	1z6o_M:0.5594210000):0.0927673000):0.1487470000	(((1eum_A:0.2843950000	1krq_A:0.2367080000):0.1477970000	3e6s_A:0.6590000000):0.1404870000	(2jd7_A:0.1475380000	1vlg_A:0.2694640000):0.1280820000):0.1828990000):0.3925190000):0.0499088000	((1lko_A:0.7486490000	1yuz_A:0.6655740000):0.3626740000	3qhb_A:0.5249050000):0.5227700000):0.0978923000	(((1otk_A:1.0611020000	((2inc_B:0.7418140000	(2inp_C:0.9160420000	1mty_B:1.7742220000):0.1187120000):0.4467060000	(1mty_D:1.0800780000	3dhg_A:0.8686500000):0.5010060000):0.2485930000):0.1618130000	(((((1oqu_A:0.1026640000	1r2f_A:0.1137620000):0.0474898000	1uzr_A:0.0191280000):0.7244460000	1mxr_A:0.7759390000):0.1224910000	(1jk0_A:0.2069860000	(2uw2_A:0.0193340000	1w68_A:0.0332000000):0.1122410000):0.6616570000):0.2943160000	3ee4_A:0.9133240000):0.1786700000):0.2891380000	(((2uw1_A:0.0000010000	2uw1_B:0.0000010000):0.0803842000	1afr_A:0.1065710000):0.7259280000	1za0_A:1.2781540000):0.6286590000):0.6679220000):0.1304610000):0.1698120000	2vzb_A:0.8251280000):0.2296050000):0.1363220000):0.1240520000):0.0619766000	1n1q_A:0.2160710000):0.0362323000	2chp_A:0.3143170000);
(1ji5_A:0.2264620000	(1jig_A:0.1447720000	((2chp_A:0.3376100000	((1qgh_A:0.3013540000	2ux1_A:0.4039170000):0.1955820000	(1ji4_A:0.4655210000	2fjc_A:0.5454050000):0.1687250000):0.1542310000):0.0501290000	(((((1dps_A:0.0000010000	1jts_A:0.0000010000):0.2126130000	1o9r_A:0.2131620000):0.2732090000	1uvh_A:0.7603680000):0.1889430000	(1tjo_A:0.0000010000	1tk6_A:0.0000010000):0.5964700000):0.1730320000	((2fzf_A:1.1628930000	2vzb_A:0.4790830000):0.2366130000	(((((((1bcf_A:0.0000010000	3e1q_A:0.0000010000):0.1698640000	2fkz_A:0.0503070000):0.0739805000	1jgc_A:0.2972820000):0.3425110000	(((((1lb3_A:0.0710620000	2za7_A:0.0707190000):0.2769420000	1bg7_A:0.0621300000):0.0360255000	1r03_A:0.1339140000):0.2624210000	(1z6o_A:0.7589930000	1z6o_M:0.5099780000):0.2068770000):0.1713380000	(((1eum_A:0.2568220000	1krq_A:0.2065000000):0.0917244000	3e6s_A:0.6148330000):0.1495690000	(2jd7_A:0.1553600000	1vlg_A:0.2884400000):0.1077210000):0.2156790000):0.3064840000):0.0874128000	(1lko_A:0.6752160000	(1yuz_A:0.9040260000	3qhb_A:0.7513900000):0.1194790000):0.3731470000):0.1473800000	1nfv_A:0.6214460000):0.1677570000	((1otk_A:1.6278910000	(((2uw1_A:0.0000010000	2uw1_B:0.0000010000):0.0839253000	1afr_A:0.0753960000):0.8638020000	1za0_A:1.3516960000):0.2219580000):0.2287830000	(((((1oqu_A:0.1626800000	1r2f_A:0.1430360000):0.0369631000	1uzr_A:0.0241700000):0.6484190000	1mxr_A:0.9133700000):0.1654450000	((1jk0_A:0.1734750000	(2uw2_A:0.0317300000	1w68_A:0.0322020000):0.1705220000):0.6219700000	((2inc_B:1.1244670000	(2inp_C:0.9180390000	1mty_B:2.1898860000):0.2128760000):0.4717230000	(1mty_D:1.1943450000	3dhg_A:0.9092820000):0.1761900000):0.4181190000):0.1404070000):0.2063420000	3ee4_A:0.8808890000):0.2487470000):0.8367650000):0.1063180000):0.4353250000):0.0385438000):0.1072490000):0.0497631000	1n1q_A:0.1939290000);
(1ji5_A:0.2085200000	1jig_A:0.2038720000	((1n1q_A:0.2521210000	((1qgh_A:0.3109740000	2ux1_A:0.4823280000):0.2978370000	(1ji4_A:0.4689190000	2fjc_A:0.5789100000):0.1671590000):0.1506860000):0.0503654000	(2chp_A:0.2581300000	(((((1dps_A:0.0000010000	1jts_A:0.0000010000):0.2512410000	1o9r_A:0.2206420000):0.3225780000	1uvh_A:0.6882250000):0.2590750000	(1tjo_A:0.0000010000	1tk6_A:0.0000010000):0.7726480000):0.1919330000	(((2fzf_A:1.8071810000	1nfv_A:0.3969500000):0.1562820000	((((1bcf_A:0.0000010000	3e1q_A:0.0000010000):0.1621150000	2fkz_A:0.0867540000):0.0981579000	1jgc_A:0.3646820000):0.3571590000	((((1lko_A:0.7298160000	1yuz_A:1.0090670000):0.3047280000	3qhb_A:0.6241290000):0.7890160000	((1otk_A:1.4774790000	(((2inc_B:0.7275190000	2inp_C:0.8178720000):0.2417270000	1mty_B:1.7181820000):0.3290290000	(1mty_D:1.0503930000	3dhg_A:1.0147370000):0.5291730000):0.3821280000):0.1667710000	(((((1oqu_A:0.1684620000	1r2f_A:0.1351490000):0.0455288000	1uzr_A:0.0546880000):0.6742980000	(1mxr_A:0.6671970000	(1jk0_A:0.1542240000	(2uw2_A:0.0307740000	1w68_A:0.0242780000):0.2126870000):0.6411830000):0.1390160000):0.3295040000	3ee4_A:0.8113260000):0.3287400000	(((2uw1_A:0.0000010000	2uw1_B:0.0000010000):0.0779602000	1afr_A:0.0999590000):0.9835100000	1za0_A:1.5457330000):0.4579670000):0.1251170000):0.7043170000):0.0836944000	(((((1lb3_A:0.0647360000	2za7_A:0.0758100000):0.2692090000	1bg7_A:0.0904890000):0.0672439000	1r03_A:0.2011080000):0.2601120000	(1z6o_A:0.9371780000	1z6o_M:0.5618100000):0.1540280000):0.3224890000	((((1eum_A:0.2743810000	1krq_A:0.3304100000):0.1334900000	3e6s_A:0.8215190000):0.1757110000	2jd7_A:0.1096570000):0.0976068000	1vlg_A:0.2762690000):0.1352320000):0.1660600000):0.2425220000):0.1429280000):0.2630000000	2vzb_A:0.7373700000):0.2990880000):0.1576950000):0.1694210000):0.0401446000);
(1ji5_A:0.2917220000	(1jig_A:0.1480030000	((2chp_A:0.3121980000	(((((1dps_A:0.0000010000	1jts_A:0.0000010000):0.3090510000	1o9r_A:0.2395590000):0.3325100000	1uvh_A:0.7727730000):0.3268620000	(1tjo_A:0.0000010000	1tk6_A:0.0000010000):0.6243120000):0.1731830000	(((2fzf_A:1.5335120000	(1otk_A:1.5589040000	((((((1oqu_A:0.1274420000	1r2f_A:0.1100180000):0.0607956000	1uzr_A:0.0009020000):0.7626500000	1mxr_A:0.6893240000):0.1804800000	(1jk0_A:0.2112040000	(2uw2_A:0.0233190000	1w68_A:0.0499770000):0.1018970000):0.6339990000):0.3794050000	((2inc_B:1.0279080000	(2inp_C:0.8973920000	1mty_B:1.6584540000):0.2462660000):0.4222190000	(1mty_D:1.1649690000	3dhg_A:0.8932190000):0.2124060000):0.4920220000):0.1270280000	(3ee4_A:0.9891330000	(((2uw1_A:0.0000010000	2uw1_B:0.0000010000):0.0636340000	1afr_A:0.0933680000):0.9298140000	1za0_A:1.1705220000):0.6519870000):0.1419390000):0.3069760000):0.7193770000):0.1632850000	(((((1bcf_A:0.0000010000	3e1q_A:0.0000010000):0.1909440000	2fkz_A:0.0786690000):0.1986240000	1jgc_A:0.2402440000):0.4331650000	((1lko_A:0.7250130000	(1yuz_A:0.8456700000	3qhb_A:0.6428070000):0.2178390000):0.7746390000	((((1lb3_A:0.0404490000	2za7_A:0.0522360000):0.1358300000	(1bg7_A:0.0891300000	1r03_A:0.1855260000):0.0660783000):0.1967980000	(1z6o_A:0.8537800000	1z6o_M:0.5870910000):0.1274060000):0.1973150000	(((1eum_A:0.3287980000	1krq_A:0.2551680000):0.0896982000	3e6s_A:0.6758040000):0.0999603000	(2jd7_A:0.1805710000	1vlg_A:0.2769920000):0.1019380000):0.1758200000):0.2896030000):0.1219540000):0.1145450000	1nfv_A:0.7257690000):0.1347910000):0.1820150000	2vzb_A:0.7126670000):0.2503510000):0.1226710000):0.1046540000	((1qgh_A:0.3151700000	2ux1_A:0.4711470000):0.1695990000	(1ji4_A:0.5911780000	2fjc_A:0.5567180000):0.1798460000):0.1267020000):0.0841494000):0.0362009000	1n1q_A:0.3192470000);
(1ji5_A:0.1770230000	(1jig_A:0.1726260000	1n1q_A:0.2850320000):0.0424795000	(((2chp_A:0.3767880000	(((((1dps_A:0.0000010000	1jts_A:0.0000010000):0.2741540000	1o9r_A:0.1367350000):0.3392440000	1uvh_A:0.5684960000):0.1130600000	(1tjo_A:0.0000010000	1tk6_A:0.0000010000):0.6746400000):0.1552720000	((2fzf_A:1.4748980000	2vzb_A:0.4249200000):0.3518930000	(((((1bcf_A:0.0000010000	3e1q_A:0.0000010000):0.1442240000	2fkz_A:0.1562120000):0.1547050000	1jgc_A:0.2541890000):0.3477230000	((((1lko_A:0.7102570000	1yuz_A:1.0710480000):0.2725690000	3qhb_A:0.5326840000):0.4969280000	((1otk_A:1.3354290000	(((2uw1_A:0.0000010000	2uw1_B:0.0000010000):0.0725838000	1afr_A:0.0978360000):0.9651980000	1za0_A:1.0246710000):0.4012350000):0.2002710000	(((((1oqu_A:0.1563630000	1r2f_A:0.1345440000):0.0340098000	1uzr_A:0.0413500000):0.5417450000	1mxr_A:0.7390470000):0.0918214000	((1jk0_A:0.2366920000	(2uw2_A:0.0179200000	1w68_A:0.0383430000):0.1439200000):0.4873250000	(((2inc_B:0.7690550000	1mty_B:2.1357670000):0.1293720000	2inp_C:0.9631500000):0.5388700000	(1mty_D:1.4017820000	3dhg_A:0.8140230000):0.1697000000):0.5238530000):0.3217040000):0.3019740000	3ee4_A:0.8234760000):0.3314470000):0.6355070000):0.0598750000	(((((1lb3_A:0.1265070000	2za7_A:0.0562810000):0.1701090000	(1bg7_A:0.0750730000	1r03_A:0.1858730000):0.0714558000):0.3354550000	1z6o_M:0.5161560000):0.1304120000	1z6o_A:0.8525280000):0.2357320000	(((1eum_A:0.1975220000	1krq_A:0.2837840000):0.1362630000	3e6s_A:0.7964580000):0.1223150000	(2jd7_A:0.1291480000	1vlg_A:0.3100220000):0.0628784000):0.1338720000):0.2929140000):0.1024290000):0.1488340000	1nfv_A:0.4543700000):0.1798330000):0.2565900000):0.0519189000):0.0696453000	(1ji4_A:0.3432290000	2fjc_A:0.4669440000):0.2071840000):0.0888632000	(1qgh_A:0.2338350000	2ux1_A:0.3632690000):0.2706540000):0.1012150000);
(1ji5_A:0.2345830000	1jig_A:0.1697990000	(1n1q_A:0.2392280000	((2chp_A:0.2880330000	(((((1dps_A:0.0000010000	1jts_A:0.0000010000):0.3500060000	1o9r_A:0.2131830000):0.1557000000	1uvh_A:0.7212120000):0.2474250000	(1tjo_A:0.0000010000	1tk6_A:0.0000010000):0.8059180000):0.1533440000	((2fzf_A:1.6274720000	((((((1bcf_A:0.0000010000	3e1q_A:0.0000010000):0.1432440000	2fkz_A:0.0887560000):0.1141970000	1jgc_A:0.2814260000):0.3579900000	((((((1lb3_A:0.0447550000	2za7_A:0.0648100000):0.1967580000	1bg7_A:0.0418680000):0.1199690000	1r03_A:0.0941330000):0.1612050000	3e6s_A:0.9227830000):0.2204420000	(1z6o_A:0.8613610000	1z6o_M:0.6643330000):0.0795040000):0.1809660000	((1eum_A:0.2384640000	1krq_A:0.2814580000):0.2621190000	(2jd7_A:0.1403410000	1vlg_A:0.3310180000):0.1026170000):0.1784440000):0.2846860000):0.0756014000	((1lko_A:0.4067810000	1yuz_A:0.9077380000):0.4187680000	3qhb_A:0.7010900000):0.3924310000):0.1197700000	1nfv_A:0.6484370000):0.1171860000):0.1211870000	(2vzb_A:0.4898080000	(1otk_A:1.2410420000	(((((((1oqu_A:0.1358450000	1r2f_A:0.1233280000):0.0201726000	1uzr_A:0.0462830000):0.5825950000	1mxr_A:0.8714030000):0.1464660000	(1jk0_A:0.2989150000	(2uw2_A:0.0236610000	1w68_A:0.0647460000):0.1048240000):0.7004640000):0.2729530000	3ee4_A:0.7021670000):0.3199240000	(((2inc_B:0.6006700000	1mty_B:1.6691200000):0.1732000000	2inp_C:0.8337700000):0.4440360000	(1mty_D:1.1063850000	3dhg_A:0.8188130000):0.2603130000):0.3635790000):0.1209090000	(((2uw1_A:0.0000010000	2uw1_B:0.0000010000):0.0716603000	1afr_A:0.0919470000):1.0452200000	1za0_A:0.9374860000):0.5874830000):0.3662030000):0.4979660000):0.1565150000):0.3764570000):0.0661207000):0.0995733000	((1qgh_A:0.2829370000	2ux1_A:0.5121810000):0.1544760000	(1ji4_A:0.3569400000	2fjc_A:0.5720850000):0.2254100000):0.1731640000):0.0625603000):0.0422827000);
(1ji5_A:0.1478250000	(1jig_A:0.1692250000	(1n1q_A:0.1626180000	((2chp_A:0.2072290000	(((((1dps_A:0.0000010000	1jts_A:0.0000010000):0.2793640000	1o9r_A:0.2267850000):0.1932170000	1uvh_A:0.6587360000):0.2042490000	(1tjo_A:0.0000010000	1tk6_A:0.0000010000):0.7411830000):0.1684900000	((2fzf_A:1.7699350000	2vzb_A:0.4934030000):0.1571830000	((((((1bcf_A:0.0000010000	3e1q_A:0.0000010000):0.1550090000	2fkz_A:0.1177410000):0.1499020000	1jgc_A:0.2629470000):0.2954580000	(((1lko_A:0.6368050000	1yuz_A:1.0261040000):0.2257630000	3qhb_A:0.6002940000):0.6497580000	(((((1lb3_A:0.0732230000	2za7_A:0.0427260000):0.2632350000	1bg7_A:0.0424280000):0.0797664000	1r03_A:0.1677290000):0.1467530000	(1z6o_A:0.8939780000	1z6o_M:0.4784990000):0.2338780000):0.2317240000	(((1eum_A:0.2625290000	1krq_A:0.3007690000):0.0936657000	3e6s_A:0.6087450000):0.1400120000	(2jd7_A:0.1887230000	1vlg_A:0.2229670000):0.0922436000):0.1087220000):0.2362560000):0.1758050000):0.1743290000	1nfv_A:0.5449760000):0.1839940000	(1otk_A:1.4778210000	((((((1oqu_A:0.1597080000	1uzr_A:0.0744400000):0.0704364000	1r2f_A:0.0811350000):0.6439700000	(1mxr_A:0.6239900000	(1jk0_A:0.2310390000	(2uw2_A:0.0118320000	1w68_A:0.0474020000):0.1716500000):0.6175380000):0.0592069000):0.2957460000	((2inc_B:0.6790380000	(2inp_C:0.7632510000	1mty_B:1.5290630000):0.1390750000):0.5458910000	(1mty_D:1.2838950000	3dhg_A:0.6774180000):0.1797080000):0.5008270000):0.2164350000	3ee4_A:0.7662390000):0.3095490000	(((2uw1_A:0.0000010000	2uw1_B:0.0000010000):0.1209180000	1afr_A:0.0568940000):0.8571570000	1za0_A:1.4877880000):0.5682330000):0.3750340000):0.7249150000):0.1456400000):0.2174540000):0.0659321000):0.1400230000	(1ji4_A:0.3255280000	2fjc_A:0.4920790000):0.2054830000):0.0751541000):0.0438601000):0.0653584000	(1qgh_A:0.1743860000	2ux1_A:0.5092420000):0.2685810000);
(1ji5_A:0.1749200000	(1jig_A:0.0911890000	((2chp_A:0.2603720000	(((2fzf_A:1.8112140000	1nfv_A:0.4539580000):0.2057450000	(((((1bcf_A:0.0000010000	3e1q_A:0.0000010000):0.1544200000	2fkz_A:0.0876260000):0.1576420000	1jgc_A:0.3106320000):0.3509480000	((((((1lb3_A:0.0457080000	2za7_A:0.0889870000):0.1855820000	1bg7_A:0.1013830000):0.1123090000	1r03_A:0.1044700000):0.1819000000	(1z6o_A:0.8300760000	1z6o_M:0.5292820000):0.2529340000):0.2123900000	(((1eum_A:0.2948090000	1krq_A:0.2533360000):0.2006900000	3e6s_A:0.6575370000):0.1194560000	(2jd7_A:0.1102610000	1vlg_A:0.3722820000):0.0821969000):0.2336970000):0.1977970000	(1otk_A:1.5313750000	(((((((1oqu_A:0.1409320000	1r2f_A:0.1759720000):0.0710502000	1uzr_A:0.0196210000):0.6244150000	1mxr_A:0.6429190000):0.1547930000	(1jk0_A:0.1626720000	(2uw2_A:0.0305190000	1w68_A:0.0433910000):0.1758920000):0.6991090000):0.2564230000	3ee4_A:0.8159160000):0.3547960000	(((2inc_B:0.6174430000	2inp_C:0.9125220000):0.3436750000	1mty_B:1.6434010000):0.1470080000	(1mty_D:1.2735000000	3dhg_A:0.5060870000):0.6278430000):0.3592730000):0.1166400000	(((2uw1_A:0.0000010000	2uw1_B:0.0000010000):0.0888195000	1afr_A:0.0596190000):0.6608960000	1za0_A:1.6172470000):0.4136570000):0.1889030000):0.5563100000):0.1363630000):0.0900330000	((1lko_A:0.4483630000	1yuz_A:0.9552910000):0.4601500000	3qhb_A:0.7298550000):0.4243150000):0.1312600000):0.2651060000	2vzb_A:0.7722740000):0.2145530000):0.0761383000	(1ji4_A:0.3939420000	(2fjc_A:0.3705510000	((((1dps_A:0.0000010000	1jts_A:0.0000010000):0.2600450000	1o9r_A:0.2156160000):0.1782620000	1uvh_A:0.6962950000):0.1837800000	(1tjo_A:0.0000010000	1tk6_A:0.0000010000):0.6315510000):0.1971120000):0.0748206000):0.1194120000):0.1307250000):0.0883177000	(1n1q_A:0.1009870000	(1qgh_A:0.2427140000	2ux1_A:0.4526050000):0.2519900000):0.0655602000);
(1ji5_A:0.2268430000	(1jig_A:0.1374560000	(2chp_A:0.3364080000	((((1qgh_A:0.3232830000	2ux1_A:0.5114160000):0.1513770000	2fjc_A:0.5153560000):0.0801715000	1ji4_A:0.4115870000):0.1198840000	(((((1dps_A:0.0000010000	1jts_A:0.0000010000):0.2725180000	1o9r_A:0.2169080000):0.2664630000	1uvh_A:0.6964120000):0.1961360000	(1tjo_A:0.0000010000	1tk6_A:0.0000010000):0.6279300000):0.2560850000	((2fzf_A:1.2822520000	2vzb_A:0.4392680000):0.2175450000	((((((1bcf_A:0.0000010000	3e1q_A:0.0000010000):0.1929940000	2fkz_A:0.0680870000):0.1661330000	1jgc_A:0.2419400000):0.2682110000	(((1lko_A:0.7268430000	1yuz_A:0.7649310000):0.3629200000	3qhb_A:0.5473020000):0.5882340000	(((((1lb3_A:0.0824380000	2za7_A:0.0865280000):0.2109450000	(1bg7_A:0.1181270000	1r03_A:0.1926660000):0.0436393000):0.2312710000	1z6o_A:1.0047830000):0.1331170000	1z6o_M:0.6274950000):0.1466650000	((((1eum_A:0.2430250000	1krq_A:0.2704340000):0.1591180000	3e6s_A:0.6044470000):0.1591410000	2jd7_A:0.1335100000):0.0933172000	1vlg_A:0.2567260000):0.1472080000):0.2438540000):0.1106470000):0.1617640000	1nfv_A:0.6193710000):0.1216560000	(1otk_A:1.3681220000	(((((((1oqu_A:0.1158890000	1r2f_A:0.1266870000):0.0529167000	1uzr_A:0.0166220000):0.5508930000	1mxr_A:0.9463950000):0.1034160000	(1jk0_A:0.1931110000	(2uw2_A:0.0197470000	1w68_A:0.0220520000):0.1712900000):0.5558900000):0.2828950000	3ee4_A:1.0668820000):0.3229600000	((2inc_B:0.8115330000	(2inp_C:0.6825330000	1mty_B:1.8223570000):0.1778370000):0.4856440000	(1mty_D:0.9509240000	3dhg_A:1.2901470000):0.2752750000):0.4145860000):0.1567350000	(((2uw1_A:0.0000010000	2uw1_B:0.0000010000):0.0166337000	1afr_A:0.1617890000):0.7992530000	1za0_A:1.1279300000):0.6709640000):0.1203810000):0.6942830000):0.1160700000):0.3620630000):0.0254128000):0.0554125000):0.1136850000):0.0410480000	1n1q_A:0.2221220000);
(1ji5_A:0.1712720000	(1jig_A:0.1560320000	1n1q_A:0.2758270000):0.0322900000	((2chp_A:0.3021990000	(((((1dps_A:0.0000010000	1jts_A:0.0000010000):0.2913920000	1o9r_A:0.2669630000):0.2660300000	1uvh_A:0.5407690000):0.1621440000	(1tjo_A:0.0000010000	1tk6_A:0.0000010000):0.7280200000):0.1086800000	((2fzf_A:1.3901690000	((((((1bcf_A:0.0000010000	3e1q_A:0.0000010000):0.1759290000	2fkz_A:0.0763200000):0.1886700000	1jgc_A:0.2865280000):0.4442670000	(((1lko_A:0.5726500000	1yuz_A:0.6531500000):0.3393830000	3qhb_A:0.7185340000):0.6194920000	(((((1lb3_A:0.0876460000	2za7_A:0.0775200000):0.2650500000	1bg7_A:0.0707480000):0.0879369000	1r03_A:0.1559730000):0.2110310000	(1z6o_A:0.8186490000	1z6o_M:0.4955380000):0.1432760000):0.2860760000	(((1eum_A:0.2429940000	1krq_A:0.2761330000):0.1814050000	3e6s_A:0.5915700000):0.1465660000	(2jd7_A:0.1831980000	1vlg_A:0.2921130000):0.1341750000):0.0430272000):0.3765670000):0.1154230000):0.1826080000	1nfv_A:0.5116670000):0.0766073000	(1otk_A:1.2340770000	(((((((1oqu_A:0.1407150000	1r2f_A:0.1556920000):0.0760098000	1uzr_A:0.0008000000):0.7655900000	1mxr_A:0.6308420000):0.3289020000	(1jk0_A:0.2147920000	(2uw2_A:0.0456090000	1w68_A:0.0367640000):0.1029760000):0.5824150000):0.2282520000	3ee4_A:0.9928840000):0.2650420000	(((2uw1_A:0.0000010000	2uw1_B:0.0000010000):0.1038920000	1afr_A:0.0205440000):0.6819110000	1za0_A:1.7425730000):0.8480280000):0.0875928000	((2inc_B:0.8034820000	(2inp_C:0.7074380000	1mty_B:1.8966120000):0.1320800000):0.3427820000	(1mty_D:1.3844200000	3dhg_A:0.8286230000):0.1426790000):0.2582360000):0.2249890000):0.5729470000):0.0847294000):0.0673841000	2vzb_A:0.6654700000):0.4013860000):0.1005160000):0.0912118000	((1qgh_A:0.2746430000	2ux1_A:0.4560040000):0.1833730000	(1ji4_A:0.4021350000	2fjc_A:0.4038770000):0.1670010000):0.1434540000):0.0739533000);
(1ji5_A:0.1278370000	((1jig_A:0.1014790000	(((1qgh_A:0.2139990000	2ux1_A:0.3138350000):0.2553220000	(1ji4_A:0.4315150000	2fjc_A:0.4495760000):0.1633350000):0.0763615000	(((((1dps_A:0.0000010000	1jts_A:0.0000010000):0.2247740000	1o9r_A:0.2663420000):0.1450430000	1uvh_A:0.4608800000):0.2115650000	(1tjo_A:0.0000010000	1tk6_A:0.0000010000):0.6060150000):0.1963410000	(((2fzf_A:1.1980750000	(1otk_A:1.4184060000	(((((((1oqu_A:0.1511530000	1r2f_A:0.1514150000):0.0373505000	1uzr_A:0.0299290000):0.6512380000	(1jk0_A:0.1524600000	(2uw2_A:0.0205500000	1w68_A:0.0415820000):0.2044490000):0.7131420000):0.0951061000	1mxr_A:0.8338220000):0.2149430000	3ee4_A:0.7466700000):0.3675170000	(((2uw1_A:0.0000010000	2uw1_B:0.0000010000):0.0701005000	1afr_A:0.1191220000):0.8699400000	1za0_A:1.1566430000):0.5331040000):0.1093310000	(((2inc_B:0.8061920000	2inp_C:0.8620090000):0.1327960000	1mty_B:1.9367180000):0.1626240000	(1mty_D:1.0013480000	3dhg_A:0.8289290000):0.4219280000):0.4296050000):0.2515300000):0.3018600000):0.0345883000	((((((1bcf_A:0.0000010000	3e1q_A:0.0000010000):0.1823830000	2fkz_A:0.0712080000):0.1311570000	1jgc_A:0.2530340000):0.2405790000	((1lko_A:0.4633550000	1yuz_A:0.7128370000):0.4960950000	3qhb_A:0.3728900000):0.7493240000):0.0500717000	(((((1lb3_A:0.0738370000	2za7_A:0.0492850000):0.2359770000	1bg7_A:0.0553860000):0.1204420000	1r03_A:0.1139220000):0.2974860000	(1z6o_A:0.6762740000	1z6o_M:0.5083220000):0.2113840000):0.2199920000	(((1eum_A:0.1967200000	1krq_A:0.2485510000):0.1258320000	3e6s_A:0.6311500000):0.0906757000	(2jd7_A:0.1621360000	1vlg_A:0.2557890000):0.1128330000):0.0909793000):0.3542790000):0.1247500000	1nfv_A:0.4672830000):0.2658000000):0.2083490000	2vzb_A:0.7768400000):0.2892490000):0.1035760000):0.0622709000):0.0523828000	1n1q_A:0.2158480000):0.0699124000	2chp_A:0.3414670000);
(1ji5_A:0.1704630000	(1jig_A:0.1642910000	1n1q_A:0.2365260000):0.0389565000	((2chp_A:0.2857960000	(((((1dps_A:0.0000010000	1jts_A:0.0000010000):0.2201370000	1o9r_A:0.1426270000):0.2723710000	1uvh_A:0.6128450000):0.1255250000	(1tjo_A:0.0000010000	1tk6_A:0.0000010000):0.6083280000):0.1725060000	((2fzf_A:1.5526880000	2vzb_A:0.5203240000):0.2356960000	(((((((1bcf_A:0.0000010000	3e1q_A:0.0000010000):0.1269390000	2fkz_A:0.0636430000):0.1046170000	1jgc_A:0.2736610000):0.4447120000	((((1lb3_A:0.0792330000	2za7_A:0.0625900000):0.1394570000	(1bg7_A:0.0993550000	1r03_A:0.1814200000):0.0857888000):0.3243290000	(1z6o_A:0.8958210000	1z6o_M:0.4346670000):0.1883030000):0.1418130000	(((1eum_A:0.2361750000	1krq_A:0.2985090000):0.1369470000	3e6s_A:0.7585030000):0.0974734000	(2jd7_A:0.2019790000	1vlg_A:0.2903920000):0.0704190000):0.1156650000):0.3917280000):0.1049570000	((1lko_A:0.7215260000	1yuz_A:0.9908740000):0.1284160000	3qhb_A:0.9065590000):0.5744250000):0.0672143000	(1otk_A:1.3069280000	(((((((1oqu_A:0.1728700000	1r2f_A:0.1999220000):0.0428416000	1uzr_A:0.0330000000):0.6731390000	1mxr_A:0.6225400000):0.0711721000	(1jk0_A:0.1430760000	(2uw2_A:0.0127760000	1w68_A:0.0441350000):0.2208130000):0.8450840000):0.3321120000	(((2uw1_A:0.0000010000	2uw1_B:0.0000010000):0.0614507000	1afr_A:0.1077290000):0.7581800000	1za0_A:1.1372570000):1.0348300000):0.0773351000	3ee4_A:0.9775250000):0.1939820000	((2inc_B:0.9267280000	(2inp_C:0.7159670000	1mty_B:1.7831800000):0.1830280000):0.2719300000	(1mty_D:1.3807860000	3dhg_A:0.9955240000):0.2645270000):0.4824000000):0.2056910000):0.7356650000):0.0752815000	1nfv_A:0.6088410000):0.1419520000):0.2896850000):0.1488020000):0.0650895000	((1qgh_A:0.2302930000	2ux1_A:0.3724000000):0.2409540000	(1ji4_A:0.3380880000	2fjc_A:0.4163310000):0.1523200000):0.1116580000):0.1197900000);
(1ji5_A:0.1847010000	1jig_A:0.1679660000	(1n1q_A:0.2631880000	((2chp_A:0.2796500000	((1ji4_A:0.4135800000	2fjc_A:0.4343840000):0.1611880000	(((((1dps_A:0.0000010000	1jts_A:0.0000010000):0.3220190000	1o9r_A:0.2339520000):0.2380730000	1uvh_A:0.7787440000):0.3294810000	(1tjo_A:0.0000010000	1tk6_A:0.0000010000):0.6649860000):0.1079550000	((2fzf_A:1.8092720000	2vzb_A:0.4951690000):0.2830870000	(((((((1bcf_A:0.0000010000	3e1q_A:0.0000010000):0.1665980000	2fkz_A:0.1160580000):0.0916008000	1jgc_A:0.3116660000):0.3497720000	((1lko_A:0.5559280000	1yuz_A:0.8233240000):0.2367610000	3qhb_A:0.7278480000):0.7040940000):0.0719054000	(((((1lb3_A:0.0744520000	2za7_A:0.0818830000):0.1883840000	(1bg7_A:0.1059480000	1r03_A:0.1443000000):0.0759339000):0.2393400000	1z6o_A:0.9421670000):0.1300140000	1z6o_M:0.5983760000):0.2022220000	(((1eum_A:0.2716280000	1krq_A:0.2051840000):0.0666253000	3e6s_A:0.6914500000):0.1641040000	(2jd7_A:0.1474460000	1vlg_A:0.2782260000):0.0890835000):0.1320810000):0.3236000000):0.1611620000	1nfv_A:0.5829120000):0.2076190000	(1otk_A:1.3037020000	((((((1oqu_A:0.1455410000	1r2f_A:0.1949840000):0.0522835000	1uzr_A:0.0385890000):0.7994790000	(1mxr_A:0.8783670000	(1jk0_A:0.2046280000	(2uw2_A:0.0399260000	1w68_A:0.0470130000):0.1710690000):0.8191030000):0.0650934000):0.2896140000	(((2uw1_A:0.0000010000	2uw1_B:0.0000010000):0.1014900000	1afr_A:0.0876800000):0.6750550000	1za0_A:1.7581460000):0.7138930000):0.0722259000	((2inc_B:0.6626190000	(2inp_C:0.8290130000	1mty_B:1.8180830000):0.1236130000):0.4756770000	(1mty_D:1.0122630000	3dhg_A:0.9415670000):0.2811020000):0.6392800000):0.1072170000	3ee4_A:0.8811910000):0.3741960000):0.6371970000):0.1006080000):0.2421090000):0.0834476000):0.0996703000):0.0636761000	(1qgh_A:0.2152640000	2ux1_A:0.4294870000):0.3534690000):0.0790160000):0.0280140000);
(1ji5_A:0.2249550000	(1jig_A:0.1160380000	((2chp_A:0.2823890000	(((((1dps_A:0.0000010000	1jts_A:0.0000010000):0.2956590000	1o9r_A:0.1503220000):0.3464960000	1uvh_A:0.6478050000):0.2303770000	(1tjo_A:0.0000010000	1tk6_A:0.0000010000):0.4678710000):0.1528080000	((2fzf_A:1.9521130000	(2vzb_A:0.4732900000	(1otk_A:1.2719930000	(((((((1oqu_A:0.1533480000	1r2f_A:0.1557300000):0.0759223000	1uzr_A:0.0034230000):0.5613730000	1mxr_A:0.7441680000):0.1362610000	(1jk0_A:0.2416330000	(2uw2_A:0.0186790000	1w68_A:0.0456200000):0.1569370000):0.6291930000):0.1775820000	3ee4_A:1.0552900000):0.3022860000	(((2uw1_A:0.0000010000	2uw1_B:0.0000010000):0.0522890000	1afr_A:0.1271900000):0.7293490000	1za0_A:1.2902380000):0.5552900000):0.0788778000	(((2inc_B:0.9208960000	(2inp_C:0.9534980000	1mty_B:2.1426480000):0.0920933000):0.3777870000	3dhg_A:0.8008490000):0.1108300000	1mty_D:0.8384960000):0.4309300000):0.5438690000):0.4558320000):0.1332300000):0.0889975000	(((((1bcf_A:0.0000010000	3e1q_A:0.0000010000):0.2667270000	2fkz_A:0.0642480000):0.0721967000	1jgc_A:0.3650480000):0.3332510000	(((1lko_A:0.6406760000	1yuz_A:1.1114260000):0.4032220000	3qhb_A:0.6906970000):0.4526640000	(((((1lb3_A:0.0580290000	2za7_A:0.0887730000):0.2515560000	1bg7_A:0.0923840000):0.0417640000	1r03_A:0.2032120000):0.2251300000	(1z6o_A:0.8306460000	1z6o_M:0.5663440000):0.1480060000):0.1379330000	(((1eum_A:0.2671690000	1krq_A:0.3064680000):0.0989867000	3e6s_A:0.7478130000):0.1263400000	(2jd7_A:0.1802080000	1vlg_A:0.3046490000):0.0866808000):0.1993020000):0.2534030000):0.1224230000):0.1597920000	1nfv_A:0.5714420000):0.2286330000):0.2108180000):0.0797203000):0.1422020000	((1qgh_A:0.2183540000	2ux1_A:0.5192800000):0.2199060000	(1ji4_A:0.3761470000	2fjc_A:0.4896650000):0.1409910000):0.1106460000):0.0804776000):0.0218562000	1n1q_A:0.2473190000);
(1ji5_A:0.1830160000	1jig_A:0.1643590000	(1n1q_A:0.1789350000	(((2chp_A:0.2603400000	(((((1dps_A:0.0000010000	1jts_A:0.0000010000):0.2962450000	1o9r_A:0.2062520000):0.2339820000	1uvh_A:0.6998390000):0.1958610000	(1tjo_A:0.0000010000	1tk6_A:0.0000010000):0.6972680000):0.2736470000	((2fzf_A:1.3942460000	((((((1bcf_A:0.0000010000	3e1q_A:0.0000010000):0.1583980000	2fkz_A:0.1427150000):0.1852920000	1jgc_A:0.2161510000):0.2468860000	((1lko_A:0.5266700000	1yuz_A:0.8254990000):0.4628920000	3qhb_A:0.4362360000):0.8614750000):0.0529915000	((((((1lb3_A:0.0880030000	2za7_A:0.0811810000):0.1689490000	(1bg7_A:0.0881910000	1r03_A:0.1986050000):0.0991344000):0.2363790000	1z6o_A:1.0149650000):0.1188710000	1z6o_M:0.6460630000):0.2070830000	(((1eum_A:0.2264010000	1krq_A:0.2544410000):0.1856920000	3e6s_A:0.7630820000):0.1085260000	(2jd7_A:0.1153780000	1vlg_A:0.2750950000):0.0984523000):0.1659770000):0.3274990000	(1otk_A:1.4262390000	((((((1oqu_A:0.1656000000	1r2f_A:0.1549250000):0.0236781000	1uzr_A:0.0431120000):0.6935990000	1mxr_A:0.7813410000):0.1667600000	((1jk0_A:0.1830690000	(2uw2_A:0.0461100000	1w68_A:0.0301810000):0.1589140000):0.4988750000	(((2inc_B:0.6395350000	2inp_C:0.9323950000):0.3838220000	1mty_B:1.6261130000):0.2465180000	(1mty_D:1.2820660000	3dhg_A:0.8864240000):0.3583910000):0.5020620000):0.3261400000):0.3669610000	3ee4_A:0.6312110000):0.2291530000	(((2uw1_A:0.0000010000	2uw1_B:0.0000010000):0.1410630000	1afr_A:0.0507030000):0.7842660000	1za0_A:1.5386740000):0.7047930000):0.3024820000):0.5926740000):0.2205160000):0.0735420000	1nfv_A:0.6688300000):0.2280740000):0.0667162000	2vzb_A:0.6354730000):0.2817320000):0.0996201000):0.1091610000	(1ji4_A:0.2848590000	2fjc_A:0.4176450000):0.1913970000):0.0643869000	(1qgh_A:0.3523620000	2ux1_A:0.4266480000):0.1813580000):0.0581956000):0.0488983000);
(1ji5_A:0.2132860000	1jig_A:0.2080230000	(1n1q_A:0.2498870000	((2chp_A:0.3836470000	((1ji4_A:0.2765180000	2fjc_A:0.3920560000):0.2479580000	(((((1dps_A:0.0000010000	1jts_A:0.0000010000):0.3381420000	1o9r_A:0.1575830000):0.3217240000	1uvh_A:0.7938750000):0.2968620000	(1tjo_A:0.0000010000	1tk6_A:0.0000010000):0.7223620000):0.1391990000	(((2fzf_A:2.2530340000	(1otk_A:1.1437240000	(((((((1oqu_A:0.0835060000	1r2f_A:0.1669190000):0.0391540000	1uzr_A:0.0404740000):0.7352420000	1mxr_A:0.7166360000):0.1333070000	(1jk0_A:0.1457780000	(2uw2_A:0.0240300000	1w68_A:0.0409490000):0.1615980000):0.5562420000):0.2365280000	((2inc_B:0.9782470000	(2inp_C:0.8161830000	1mty_B:2.0847740000):0.1324250000):0.3688600000	(1mty_D:1.1083380000	3dhg_A:0.9842650000):0.4699760000):0.4253680000):0.2237610000	3ee4_A:0.7230990000):0.2058650000	(((2uw1_A:0.0000010000	2uw1_B:0.0000010000):0.0886545000	1afr_A:0.1225080000):0.8687820000	1za0_A:1.3202510000):0.6334980000):0.2995170000):0.4940820000):0.1821600000	((((((1bcf_A:0.0000010000	3e1q_A:0.0000010000):0.1158880000	2fkz_A:0.1024610000):0.1248960000	1jgc_A:0.2303330000):0.3943810000	((1lko_A:0.5711860000	1yuz_A:1.0589060000):0.3653070000	3qhb_A:0.7402220000):0.5024860000):0.0600834000	(((((1lb3_A:0.0650600000	2za7_A:0.0835960000):0.1900470000	(1bg7_A:0.1098030000	1r03_A:0.1420410000):0.1055360000):0.1758140000	1z6o_A:1.0557430000):0.1088650000	1z6o_M:0.7090850000):0.1820810000	((1eum_A:0.2655260000	(1krq_A:0.1823000000	3e6s_A:0.7129920000):0.0833406000):0.1692190000	(2jd7_A:0.1716260000	1vlg_A:0.2975620000):0.0876954000):0.1741710000):0.3802210000):0.1544670000	1nfv_A:0.6975000000):0.0845184000):0.1347820000	2vzb_A:0.6402070000):0.2356550000):0.1132290000):0.1092950000):0.1056580000	(1qgh_A:0.3226790000	2ux1_A:0.4320760000):0.2877090000):0.0993433000):0.0238018000);
(1ji5_A:0.1753200000	(1jig_A:0.1269220000	((2chp_A:0.3549540000	(((((1dps_A:0.0000010000	1jts_A:0.0000010000):0.2727640000	1o9r_A:0.1692020000):0.2956130000	1uvh_A:0.7068380000):0.1433060000	(1tjo_A:0.0000010000	1tk6_A:0.0000010000):0.5828100000):0.1469090000	((2fzf_A:1.5853160000	2vzb_A:0.4548980000):0.3771960000	((((((1bcf_A:0.0000010000	3e1q_A:0.0000010000):0.1837040000	2fkz_A:0.1121630000):0.0946461000	1jgc_A:0.2290990000):0.3578880000	((1lko_A:0.4726070000	(1yuz_A:0.7444340000	3qhb_A:0.6937380000):0.1747870000):0.7048640000	(((((1lb3_A:0.0748070000	2za7_A:0.0546700000):0.2536680000	1bg7_A:0.1050510000):0.0795710000	1r03_A:0.1444290000):0.1880210000	(1z6o_A:0.9561990000	1z6o_M:0.5931210000):0.1109680000):0.1588760000	(((1eum_A:0.3214870000	1krq_A:0.1974640000):0.1087240000	3e6s_A:0.8265570000):0.0727011000	(2jd7_A:0.1488670000	1vlg_A:0.3211490000):0.1329020000):0.2639370000):0.2713080000):0.1335420000):0.1920430000	1nfv_A:0.5374740000):0.1002520000	(1otk_A:1.5459960000	(((((((1oqu_A:0.1299550000	1r2f_A:0.1198780000):0.0755290000	1uzr_A:0.0259820000):0.6567820000	1mxr_A:0.5782560000):0.3427430000	(1jk0_A:0.2419710000	(2uw2_A:0.0249800000	1w68_A:0.0283870000):0.1336970000):0.4638600000):0.2844860000	((2inc_B:0.6537750000	(2inp_C:0.7371840000	1mty_B:2.2846540000):0.2056670000):0.4255240000	(1mty_D:0.9689010000	3dhg_A:1.0078540000):0.3615080000):0.4320190000):0.1490370000	(((2uw1_A:0.0000010000	2uw1_B:0.0000010000):0.0660965000	1afr_A:0.0883980000):0.8743990000	1za0_A:1.3115490000):0.4754470000):0.0722390000	3ee4_A:1.2091150000):0.3700750000):0.3524980000):0.1327770000):0.1594060000):0.0630123000):0.1327380000	((1qgh_A:0.2813610000	2ux1_A:0.4043210000):0.1654880000	(1ji4_A:0.4491840000	2fjc_A:0.3549590000):0.2075010000):0.1564240000):0.0703756000):0.0624078000	1n1q_A:0.2637630000);
(1ji5_A:0.1149620000	(1jig_A:0.1417800000	(1n1q_A:0.2732500000	(2chp_A:0.3905260000	((1ji4_A:0.3172850000	2fjc_A:0.4748700000):0.2139250000	(((((1dps_A:0.0000010000	1jts_A:0.0000010000):0.3860750000	1o9r_A:0.1705840000):0.1910870000	1uvh_A:0.7902650000):0.2466100000	(1tjo_A:0.0000010000	1tk6_A:0.0000010000):0.7414230000):0.1916130000	(((2fzf_A:2.1881270000	((((((1bcf_A:0.0000010000	3e1q_A:0.0000010000):0.1805650000	2fkz_A:0.0616230000):0.0883656000	1jgc_A:0.2759830000):0.3573810000	((1lko_A:0.8340650000	1yuz_A:0.9426600000):0.3386580000	3qhb_A:0.6193340000):0.6812370000):0.0738933000	(((((1lb3_A:0.0989260000	2za7_A:0.0627180000):0.2287230000	1bg7_A:0.0961200000):0.0962799000	1r03_A:0.1437970000):0.2830700000	(1z6o_A:0.9420590000	1z6o_M:0.5576010000):0.2292030000):0.2704360000	(((1eum_A:0.3028560000	1krq_A:0.2816800000):0.1251330000	3e6s_A:0.7775030000):0.0997825000	(2jd7_A:0.1164770000	1vlg_A:0.3801190000):0.1000590000):0.0994322000):0.3527700000):0.1589390000	1nfv_A:0.7578660000):0.1543580000):0.0641027000	(1otk_A:1.2302620000	((((((1oqu_A:0.1619200000	1r2f_A:0.1650020000):0.0464752000	1uzr_A:0.0255380000):0.7076100000	1mxr_A:0.7270180000):0.2063710000	(1jk0_A:0.3240120000	(2uw2_A:0.0357970000	1w68_A:0.0283190000):0.0617053000):0.6175350000):0.3707920000	3ee4_A:0.9908240000):0.3554560000	(((((2inc_B:0.9248170000	2inp_C:1.1353930000):0.3230000000	1mty_B:1.6046840000):0.0970213000	3dhg_A:0.9971260000):0.2353760000	1mty_D:1.3788290000):0.3976360000	(((2uw1_A:0.0000010000	2uw1_B:0.0000010000):0.1409880000	1afr_A:0.0416600000):0.9040790000	1za0_A:1.6663170000):0.4822650000):0.1587480000):0.4473290000):0.3787880000):0.2557220000	2vzb_A:0.6973520000):0.3968680000):0.0885668000):0.0702469000):0.1508170000):0.0516764000):0.0527976000	(1qgh_A:0.1904380000	2ux1_A:0.4505360000):0.3633250000);
(1ji5_A:0.2124300000	1jig_A:0.0954100000	(1n1q_A:0.2463840000	((2chp_A:0.3355980000	(((((1dps_A:0.0000010000	1jts_A:0.0000010000):0.2758660000	1o9r_A:0.1551730000):0.3038300000	1uvh_A:0.6128020000):0.1864120000	(1tjo_A:0.0000010000	1tk6_A:0.0000010000):0.5870750000):0.2271800000	((2fzf_A:1.7002920000	(((((((1bcf_A:0.0000010000	3e1q_A:0.0000010000):0.1399260000	2fkz_A:0.0930200000):0.0813311000	1jgc_A:0.2409800000):0.3758250000	(((((1lb3_A:0.0614960000	2za7_A:0.0576920000):0.1985000000	1bg7_A:0.0449930000):0.1196870000	1r03_A:0.1093730000):0.2396100000	(1z6o_A:0.8703330000	1z6o_M:0.5004230000):0.1595540000):0.1523580000	(((1eum_A:0.2429650000	1krq_A:0.2215370000):0.1177570000	3e6s_A:0.6244520000):0.1422120000	(2jd7_A:0.1859580000	1vlg_A:0.2940700000):0.1039370000):0.1277770000):0.1766480000):0.1401070000	(1lko_A:0.3570500000	(1yuz_A:0.7790390000	3qhb_A:0.7322970000):0.1277760000):0.8074670000):0.0767390000	1nfv_A:0.5515860000):0.0579101000	(1otk_A:1.5165750000	((((((1oqu_A:0.1603500000	1r2f_A:0.1186230000):0.0572623000	1uzr_A:0.0232030000):0.6402440000	1mxr_A:0.7698370000):0.0948591000	((1jk0_A:0.1407980000	(2uw2_A:0.0197830000	1w68_A:0.0337240000):0.1934650000):0.5294260000	(((2inc_B:0.8207340000	(2inp_C:0.8888430000	1mty_B:2.4325290000):0.1162740000):0.3265080000	1mty_D:1.2171870000):0.1897630000	3dhg_A:0.8477040000):0.4972970000):0.2711440000):0.1780260000	(((2uw1_A:0.0000010000	2uw1_B:0.0000010000):0.1183130000	1afr_A:0.0632350000):1.0721700000	1za0_A:0.9356960000):0.7925940000):0.1009950000	3ee4_A:0.9003690000):0.4118720000):0.5212030000):0.0672882000):0.0876192000	2vzb_A:0.7233420000):0.1794150000):0.0896604000):0.0597812000	(((1qgh_A:0.3322400000	2ux1_A:0.3980050000):0.2493530000	2fjc_A:0.4662190000):0.1141320000	1ji4_A:0.3946550000):0.2274890000):0.1163360000):0.0559540000);
(1ji5_A:0.0830700000	(1jig_A:0.1477730000	(1n1q_A:0.2565660000	(2chp_A:0.3607990000	(((1ji4_A:0.4189310000	2fjc_A:0.4731910000):0.1721930000	((((1dps_A:0.0000010000	1jts_A:0.0000010000):0.3035060000	1o9r_A:0.2433980000):0.2270140000	1uvh_A:0.6354430000):0.2482720000	(1tjo_A:0.0000010000	1tk6_A:0.0000010000):0.8635040000):0.1637210000):0.0440260000	((2fzf_A:1.6581890000	2vzb_A:0.2819090000):0.2534970000	(((((((1bcf_A:0.0000010000	3e1q_A:0.0000010000):0.1275950000	2fkz_A:0.0816970000):0.0910852000	1jgc_A:0.2808560000):0.2843860000	((1lko_A:0.3729860000	1yuz_A:0.9530030000):0.5081640000	3qhb_A:0.6342880000):0.6384070000):0.0950783000	(((((1lb3_A:0.0402620000	2za7_A:0.0824620000):0.2453410000	1bg7_A:0.0923860000):0.1027900000	1r03_A:0.1221750000):0.2206980000	(1z6o_A:0.8207800000	1z6o_M:0.5747420000):0.1532990000):0.2047950000	(((1eum_A:0.2200860000	1krq_A:0.3266080000):0.1261910000	3e6s_A:0.7806880000):0.1096430000	(2jd7_A:0.1786540000	1vlg_A:0.2105860000):0.0663005000):0.0920165000):0.3004940000):0.1150480000	(1otk_A:1.4827870000	(((((1oqu_A:0.1201150000	1r2f_A:0.1211870000):0.0596957000	1uzr_A:0.0276810000):0.5541520000	(1mxr_A:0.7478940000	(1jk0_A:0.1487420000	(2uw2_A:0.0203050000	1w68_A:0.0380040000):0.1692570000):0.5508720000):0.0700114000):0.4541570000	3ee4_A:0.7713500000):0.4035920000	(((2inc_B:0.7126050000	(2inp_C:0.9120660000	1mty_B:1.9021390000):0.1492710000):0.5800310000	(1mty_D:0.8489280000	3dhg_A:1.0481930000):0.2326050000):0.2950290000	(((2uw1_A:0.0000010000	2uw1_B:0.0000010000):0.0763322000	1afr_A:0.0903240000):0.7422840000	1za0_A:1.2451400000):0.6421580000):0.3907160000):0.1022080000):0.6099930000):0.1138090000	1nfv_A:0.5883470000):0.2758030000):0.3223510000):0.0794002000):0.0945527000):0.0432630000):0.1554470000	(1qgh_A:0.2982970000	2ux1_A:0.5757770000):0.2692010000);
(1ji5_A:0.2032550000	(1jig_A:0.1556530000	((2chp_A:0.3187300000	((((1dps_A:0.0000020000	1jts_A:0.0000020000):0.3844760000	1o9r_A:0.1349790000):0.4088800000	(1uvh_A:0.7137610000	(1tjo_A:0.0000020000	1tk6_A:0.0000020000):0.5641530000):0.1519510000):0.2015870000	((2fzf_A:1.6272700000	2vzb_A:0.3516110000):0.3423200000	(((((((1bcf_A:0.0000020000	3e1q_A:0.0000020000):0.2228030000	2fkz_A:0.0952480000):0.1838980000	1jgc_A:0.3168670000):0.5708270000	(((((1lb3_A:0.1064500000	2za7_A:0.0767020000):0.2623130000	1bg7_A:0.1035110000):0.1120960000	1r03_A:0.1015500000):0.2280700000	(1z6o_A:0.9049230000	1z6o_M:0.5716340000):0.2412000000):0.2707970000	((1eum_A:0.2652630000	1krq_A:0.2490340000):0.1471480000	(3e6s_A:0.6799760000	(2jd7_A:0.1855800000	1vlg_A:0.3070830000):0.0943072000):0.0821582000):0.1920760000):0.3964790000):0.0750600000	((1lko_A:0.5721710000	1yuz_A:0.8798990000):0.1799720000	3qhb_A:0.5638770000):0.5788460000):0.2333560000	1nfv_A:0.6193290000):0.1168990000	(1otk_A:1.5365290000	(((((((1oqu_A:0.1400390000	1r2f_A:0.1176520000):0.0276046000	1uzr_A:0.0338790000):0.7203810000	1mxr_A:0.7134520000):0.2119130000	(1jk0_A:0.1512710000	(2uw2_A:0.0208490000	1w68_A:0.0281670000):0.1271490000):0.6809550000):0.3020940000	((2inc_B:0.9651840000	(2inp_C:0.8566480000	1mty_B:2.1044580000):0.1542190000):0.3965140000	(1mty_D:1.1302700000	3dhg_A:0.9144460000):0.2545410000):0.2571810000):0.2911990000	3ee4_A:0.9345910000):0.2208300000	(((2uw1_A:0.0000020000	2uw1_B:0.0000020000):0.0968622000	1afr_A:0.0863410000):1.0789200000	1za0_A:1.2876110000):0.4601000000):0.2450050000):0.7152360000):0.0521950000):0.5115060000):0.0278379000):0.1052300000	((1qgh_A:0.2751950000	2ux1_A:0.4370850000):0.1272420000	(1ji4_A:0.5419060000	2fjc_A:0.4886340000):0.1860720000):0.1420820000):0.0954721000):0.0446527000	1n1q_A:0.2793320000);
(1ji5_A:0.1766390000	(1jig_A:0.1234060000	(((2chp_A:0.3603150000	(((((1dps_A:0.0000010000	1jts_A:0.0000010000):0.3532250000	1o9r_A:0.2127710000):0.2174120000	1uvh_A:0.9179610000):0.2822080000	(1tjo_A:0.0000010000	1tk6_A:0.0000010000):0.8639850000):0.2517970000	(((2fzf_A:1.3025200000	(1otk_A:1.1193950000	((((((1oqu_A:0.1676770000	1uzr_A:0.0531970000):0.0666364000	1r2f_A:0.1012180000):0.8377220000	1mxr_A:0.6930200000):0.1789810000	(1jk0_A:0.2154120000	(2uw2_A:0.0197470000	1w68_A:0.0245540000):0.1837630000):0.5432720000):0.4926060000	3ee4_A:0.7523040000):0.1516950000	((((2inc_B:0.8751090000	2inp_C:0.7834930000):0.2115320000	1mty_B:1.5184170000):0.1444000000	(1mty_D:1.1326660000	3dhg_A:0.7233650000):0.3153340000):0.3187620000	(((2uw1_A:0.0000010000	2uw1_B:0.0000010000):0.1240780000	1afr_A:0.0841780000):0.7509770000	1za0_A:1.3608620000):0.6942410000):0.1300520000):0.2401280000):0.5437300000):0.0973539000	((((1bcf_A:0.0000010000	3e1q_A:0.0000010000):0.1527180000	2fkz_A:0.0875770000):0.1111670000	1jgc_A:0.2584800000):0.5204330000	((1nfv_A:0.6784690000	((1lko_A:0.5164600000	1yuz_A:1.0130330000):0.2927680000	3qhb_A:0.7061500000):0.5119320000):0.1902910000	((((1lb3_A:0.0830170000	2za7_A:0.0679640000):0.1844920000	(1bg7_A:0.1121990000	1r03_A:0.1610170000):0.0450562000):0.2082220000	(1z6o_A:1.0223290000	1z6o_M:0.6132240000):0.2075570000):0.2544790000	((1eum_A:0.2669390000	(1krq_A:0.2423640000	3e6s_A:0.6583820000):0.1060830000):0.1174170000	(2jd7_A:0.1584420000	1vlg_A:0.2617220000):0.1649790000):0.1536370000):0.2830900000):0.1225270000):0.0859578000):0.0883645000	2vzb_A:0.6626780000):0.3496540000):0.0242929000):0.0704661000	(1ji4_A:0.4668970000	2fjc_A:0.3974960000):0.2281620000):0.0973286000	(1qgh_A:0.2218860000	2ux1_A:0.4079630000):0.3061330000):0.0992004000):0.0285195000	1n1q_A:0.3062510000);
(1ji5_A:0.1702010000	(1jig_A:0.1674490000	((2chp_A:0.3468000000	((1ji4_A:0.3893340000	2fjc_A:0.5119010000):0.0890453000	(((((1dps_A:0.0000010000	1jts_A:0.0000010000):0.3312180000	1o9r_A:0.1652940000):0.3114540000	1uvh_A:0.6418800000):0.1673040000	(1tjo_A:0.0000010000	1tk6_A:0.0000010000):0.5945180000):0.1993400000	((2fzf_A:1.4352270000	2vzb_A:0.4291310000):0.2849770000	(((((1bcf_A:0.0000010000	3e1q_A:0.0000010000):0.2338020000	2fkz_A:0.0729940000):0.1515510000	1jgc_A:0.2557960000):0.3781690000	1nfv_A:0.7470420000):0.0719789000	(((1lko_A:0.7339830000	1yuz_A:0.7602370000):0.2176630000	3qhb_A:0.7016770000):0.5060580000	((((((1lb3_A:0.0550250000	2za7_A:0.0806620000):0.2376740000	1bg7_A:0.0564930000):0.0943258000	1r03_A:0.1351980000):0.2888680000	(1z6o_A:0.8637940000	1z6o_M:0.4922650000):0.1816780000):0.2546220000	((1eum_A:0.2172390000	(1krq_A:0.2394220000	3e6s_A:0.7338410000):0.1027990000):0.1985900000	(2jd7_A:0.0911560000	1vlg_A:0.3327850000):0.0558591000):0.1633670000):0.2008200000	((1otk_A:1.4750700000	((((((1oqu_A:0.1746860000	1r2f_A:0.1537800000):0.0419705000	1uzr_A:0.0221530000):0.6346170000	1mxr_A:0.7313430000):0.2518390000	(1jk0_A:0.2472810000	(2uw2_A:0.0334170000	1w68_A:0.0619060000):0.1345080000):0.5155600000):0.2257050000	3ee4_A:0.9475940000):0.3209690000	(((2inc_B:0.6874700000	2inp_C:0.9822000000):0.2961360000	1mty_B:1.8724600000):0.3064090000	(1mty_D:1.1716360000	3dhg_A:0.8852440000):0.4144990000):0.2571530000):0.2722150000):0.2455330000	(((2uw1_A:0.0000010000	2uw1_B:0.0000010000):0.1171980000	1afr_A:0.0917680000):0.6677690000	1za0_A:1.3577640000):0.6069050000):0.5152900000):0.0708596000):0.1163300000):0.3435520000):0.3318990000):0.0517475000):0.1238760000):0.1391310000	(1qgh_A:0.2332910000	2ux1_A:0.4578860000):0.3741430000):0.1265640000):0.0420549000	1n1q_A:0.2610380000);
(1ji5_A:0.1571770000	((1jig_A:0.2004690000	((2chp_A:0.2723800000	(((((1dps_A:0.0000010000	1jts_A:0.0000010000):0.3021870000	1o9r_A:0.2632780000):0.3346650000	1uvh_A:0.6663660000):0.2553040000	(1tjo_A:0.0000010000	1tk6_A:0.0000010000):0.6649260000):0.1018600000	((2fzf_A:1.5853140000	(((((((1bcf_A:0.0000010000	3e1q_A:0.0000010000):0.1655750000	2fkz_A:0.1026790000):0.0963554000	1jgc_A:0.2698000000):0.3617200000	((1lko_A:0.7327840000	1yuz_A:0.9188450000):0.3861630000	3qhb_A:0.5516470000):0.6324720000):0.0681904000	((((1lb3_A:0.0565260000	2za7_A:0.1009780000):0.1306640000	(1bg7_A:0.1334220000	1r03_A:0.1220610000):0.0708965000):0.2524060000	(1z6o_A:1.0155440000	1z6o_M:0.5443570000):0.1790150000):0.3769450000	(((1eum_A:0.2369150000	1krq_A:0.3344880000):0.0954102000	3e6s_A:0.7436010000):0.1013120000	(2jd7_A:0.1616010000	1vlg_A:0.2326920000):0.1107700000):0.1392250000):0.2749540000):0.1210690000	1nfv_A:0.5572850000):0.1924040000	(1otk_A:1.4276480000	((((((1oqu_A:0.1582960000	1r2f_A:0.1264130000):0.0429262000	1uzr_A:0.0266700000):0.8048520000	(1mxr_A:0.6926440000	(1jk0_A:0.2404730000	(2uw2_A:0.0244730000	1w68_A:0.0231340000):0.1452320000):0.7003120000):0.1469010000):0.3500500000	3ee4_A:0.7255470000):0.3025160000	((2inc_B:0.7884260000	(2inp_C:0.7271910000	1mty_B:1.6327690000):0.1533940000):0.4473120000	(1mty_D:1.0228380000	3dhg_A:0.6890530000):0.1191490000):0.3888720000):0.1443890000	(((2uw1_A:0.0000010000	2uw1_B:0.0000010000):0.1072330000	1afr_A:0.0699410000):0.7756800000	1za0_A:1.4391490000):0.5007860000):0.1965710000):0.5645930000):0.1011110000):0.0667006000	2vzb_A:0.6656440000):0.2678660000):0.0834477000):0.0483626000	(1ji4_A:0.3571990000	2fjc_A:0.3680030000):0.2641030000):0.0791224000):0.0638509000	1n1q_A:0.2507510000):0.1149300000	(1qgh_A:0.1564540000	2ux1_A:0.4824110000):0.3331250000);
(1ji5_A:0.1969920000	((1jig_A:0.0950570000	((1qgh_A:0.3479890000	2ux1_A:0.2941500000):0.2705660000	(1ji4_A:0.3752730000	2fjc_A:0.4018550000):0.1649050000):0.0850643000):0.0768905000	(2chp_A:0.3022320000	(((((1dps_A:0.0000010000	1jts_A:0.0000010000):0.2576750000	1o9r_A:0.1680340000):0.3053640000	1uvh_A:0.6929440000):0.2013870000	(1tjo_A:0.0000010000	1tk6_A:0.0000010000):0.5838300000):0.1775380000	(((2fzf_A:1.7778690000	(1otk_A:1.2899470000	(((((((1oqu_A:0.1361180000	1r2f_A:0.1490310000):0.0341848000	1uzr_A:0.0251690000):0.6573090000	1mxr_A:0.6918440000):0.1664950000	(1jk0_A:0.1891160000	(2uw2_A:0.0217720000	1w68_A:0.0208500000):0.1229870000):0.6297780000):0.3154720000	3ee4_A:0.7320900000):0.2775100000	((((2inc_B:1.0740620000	2inp_C:1.0160130000):0.1396890000	1mty_B:2.0818510000):0.3669160000	3dhg_A:0.6760220000):0.1731440000	1mty_D:1.2149830000):0.3751090000):0.1833580000	(((2uw1_A:0.0000010000	2uw1_B:0.0000010000):0.0669197000	1afr_A:0.1189410000):0.6120060000	1za0_A:1.6896030000):0.4606100000):0.4293580000):0.5818330000):0.1778150000	((((((1bcf_A:0.0000010000	3e1q_A:0.0000010000):0.1527250000	2fkz_A:0.0523660000):0.0748968000	1jgc_A:0.2862290000):0.2652520000	((1lko_A:0.7311770000	1yuz_A:1.0435130000):0.1968800000	3qhb_A:0.5599590000):0.7152980000):0.0282096000	((((1lb3_A:0.0895850000	2za7_A:0.0842940000):0.2137610000	(1bg7_A:0.0923960000	1r03_A:0.1675460000):0.0541070000):0.2751140000	(1z6o_A:0.9970540000	1z6o_M:0.5442250000):0.1687730000):0.2360320000	(((1eum_A:0.2850540000	1krq_A:0.2508330000):0.1016660000	3e6s_A:0.7480520000):0.0922571000	(2jd7_A:0.1160170000	1vlg_A:0.3343480000):0.1194510000):0.1211750000):0.2039370000):0.2502510000	1nfv_A:0.5642500000):0.2062100000):0.1544340000	2vzb_A:0.6340880000):0.3297550000):0.0331984000):0.1754980000):0.0358116000	1n1q_A:0.2649840000);
(1ji5_A:0.2093070000	1jig_A:0.1251420000	(1n1q_A:0.2432190000	((2chp_A:0.3232810000	(((((1dps_A:0.0000010000	1jts_A:0.0000010000):0.2668920000	1o9r_A:0.2382050000):0.2847230000	(1tjo_A:0.0000010000	1tk6_A:0.0000010000):0.7454840000):0.0668893000	1uvh_A:0.5916830000):0.1594250000	((2fzf_A:1.6852210000	(((((1bcf_A:0.0000010000	3e1q_A:0.0000010000):0.1123730000	2fkz_A:0.0715470000):0.1437100000	1jgc_A:0.2185100000):0.3397210000	(((1lko_A:0.6450390000	1yuz_A:0.7858570000):0.1911880000	3qhb_A:0.6171620000):0.5689520000	((((((1lb3_A:0.0633370000	2za7_A:0.1130620000):0.1820340000	(1z6o_A:0.8657880000	1z6o_M:0.5225080000):0.3202850000):0.0821039000	1bg7_A:0.0753480000):0.0708608000	1r03_A:0.1193990000):0.2270220000	3e6s_A:0.6245180000):0.2059590000	((1eum_A:0.1968410000	1krq_A:0.2775200000):0.2246800000	(2jd7_A:0.1265680000	1vlg_A:0.2429200000):0.1272420000):0.1276480000):0.2455040000):0.1126560000):0.1166670000	1nfv_A:0.7439680000):0.1377700000):0.0283723000	(2vzb_A:0.6215230000	((1otk_A:1.5365130000	(((2uw1_A:0.0000010000	2uw1_B:0.0000010000):0.0826058000	1afr_A:0.0918120000):1.1607500000	1za0_A:1.0400480000):0.1570200000):0.1771590000	((((((1oqu_A:0.1443990000	1r2f_A:0.1626910000):0.0192076000	1uzr_A:0.0393730000):0.6430440000	1mxr_A:0.7343640000):0.1143850000	(1jk0_A:0.1655120000	(2uw2_A:0.0223090000	1w68_A:0.0635320000):0.1729270000):0.6447270000):0.2553520000	3ee4_A:0.9935520000):0.3569310000	((2inc_B:0.8873630000	(2inp_C:0.9331920000	1mty_B:1.6061450000):0.1773000000):0.3104690000	(1mty_D:1.3133400000	3dhg_A:0.8653310000):0.3585750000):0.3771970000):0.3009280000):0.5171370000):0.1006730000):0.3193840000):0.0928042000):0.0944749000	((1qgh_A:0.2564950000	2ux1_A:0.3633760000):0.2856520000	(1ji4_A:0.3943470000	2fjc_A:0.5020240000):0.0621338000):0.0728889000):0.0504688000):0.0124261000);
(1ji5_A:0.1583760000	(1jig_A:0.1713760000	((2chp_A:0.2823680000	(((((1dps_A:0.0000010000	1jts_A:0.0000010000):0.2639950000	1o9r_A:0.2451690000):0.2521640000	1uvh_A:0.7365290000):0.1933710000	(1tjo_A:0.0000010000	1tk6_A:0.0000010000):0.6831120000):0.1699830000	((((2fzf_A:1.2995190000	(1otk_A:1.3524310000	((((((1oqu_A:0.1427770000	1r2f_A:0.1287380000):0.0504933000	1uzr_A:0.0190550000):0.7510180000	1mxr_A:0.7559130000):0.1321520000	(1jk0_A:0.2370540000	(2uw2_A:0.0225130000	1w68_A:0.0370120000):0.1190640000):0.5258100000):0.3791850000	(((((2inc_B:0.8120960000	2inp_C:0.9327850000):0.2617030000	1mty_D:1.2290960000):0.1175530000	1mty_B:1.6883470000):0.1689990000	3dhg_A:0.8752450000):0.4291230000	(((2uw1_A:0.0000010000	2uw1_B:0.0000010000):0.1221570000	1afr_A:0.0486470000):0.8557340000	1za0_A:1.4498980000):0.2924320000):0.1773880000):0.2150560000	3ee4_A:0.6154540000):0.3748950000):0.4317150000):0.1396400000	(((((1bcf_A:0.0000010000	3e1q_A:0.0000010000):0.1490470000	2fkz_A:0.0751550000):0.1489250000	1jgc_A:0.1958580000):0.3822260000	((1lko_A:0.7380980000	1yuz_A:0.8222730000):0.1605390000	3qhb_A:0.5668470000):0.4434920000):0.0467177000	(((((1lb3_A:0.0495620000	2za7_A:0.0983960000):0.1893220000	1bg7_A:0.1101060000):0.0448057000	1r03_A:0.1188340000):0.2523370000	(1z6o_A:0.9472760000	1z6o_M:0.4246130000):0.1728970000):0.2039890000	(((1eum_A:0.1999150000	1krq_A:0.2668580000):0.1054020000	3e6s_A:0.6160270000):0.0543276000	(2jd7_A:0.1378200000	1vlg_A:0.2399710000):0.1363470000):0.1431180000):0.1657050000):0.1364530000):0.1239370000	1nfv_A:0.5141700000):0.1993080000	2vzb_A:0.6461120000):0.3161300000):0.1107360000):0.0648574000	((1qgh_A:0.2597370000	2ux1_A:0.4934870000):0.1537530000	(1ji4_A:0.3891440000	2fjc_A:0.4088540000):0.1822620000):0.1542550000):0.0625961000):0.0150289000	1n1q_A:0.2557380000);
(1ji5_A:0.2794860000	(1jig_A:0.1948020000	((2chp_A:0.4777890000	(((((1dps_A:0.0000010000	1jts_A:0.0000010000):0.2583960000	1o9r_A:0.1830340000):0.3069490000	1uvh_A:0.5707600000):0.1830720000	(1tjo_A:0.0000010000	1tk6_A:0.0000010000):0.6002780000):0.1953930000	((2fzf_A:1.7943020000	(((((1bcf_A:0.0000010000	3e1q_A:0.0000010000):0.1494700000	2fkz_A:0.1063400000):0.1749620000	1jgc_A:0.2873010000):0.3071900000	((1lko_A:0.6008910000	(1yuz_A:0.8162100000	3qhb_A:0.5554280000):0.2000210000):0.7067280000	((((1lb3_A:0.0389970000	2za7_A:0.0987060000):0.1858300000	(1bg7_A:0.0748700000	1r03_A:0.1495590000):0.0302625000):0.2395130000	(1z6o_A:0.8005760000	1z6o_M:0.4430540000):0.2326830000):0.1628350000	(((1eum_A:0.2330740000	1krq_A:0.2319900000):0.1547000000	3e6s_A:0.7002320000):0.1397410000	(2jd7_A:0.1297610000	1vlg_A:0.2470130000):0.0785445000):0.1418370000):0.3785610000):0.0630507000):0.1365880000	1nfv_A:0.6403870000):0.0479173000):0.1089700000	(2vzb_A:0.5753550000	(1otk_A:1.3633590000	(((((((1oqu_A:0.1143790000	1r2f_A:0.1436560000):0.0743022000	1uzr_A:0.0221990000):0.6014870000	1mxr_A:0.7088600000):0.1310890000	(1jk0_A:0.1937350000	(2uw2_A:0.0290090000	1w68_A:0.0469400000):0.1017920000):0.7319330000):0.2581510000	3ee4_A:0.7484530000):0.3469240000	((2inc_B:0.6766160000	(2inp_C:0.7383570000	1mty_B:1.6289070000):0.1508170000):0.5805460000	(1mty_D:0.8285720000	3dhg_A:0.8030270000):0.2603010000):0.5249010000):0.2253570000	(((2uw1_A:0.0000010000	2uw1_B:0.0000010000):0.0647075000	1afr_A:0.0843790000):0.6352680000	1za0_A:1.0995810000):0.3621850000):0.2259810000):0.3481340000):0.1999430000):0.2028280000):0.0403568000):0.1067760000	((1qgh_A:0.2959960000	2ux1_A:0.3709940000):0.3016800000	(1ji4_A:0.4725310000	2fjc_A:0.5032900000):0.1527730000):0.0636553000):0.1000930000):0.0349273000	1n1q_A:0.2573550000);
(1ji5_A:0.2162780000	(1jig_A:0.0866700000	(((2chp_A:0.4076000000	(1qgh_A:0.2864420000	2ux1_A:0.4695760000):0.2526990000):0.0366720000	(((((1dps_A:0.0000010000	1jts_A:0.0000010000):0.2262490000	1o9r_A:0.2329010000):0.3240060000	1uvh_A:0.6317240000):0.1750580000	(1tjo_A:0.0000010000	1tk6_A:0.0000010000):0.5456780000):0.2061120000	((2fzf_A:1.7061030000	2vzb_A:0.3976570000):0.3317380000	((((((1bcf_A:0.0000010000	3e1q_A:0.0000010000):0.1483730000	2fkz_A:0.0851940000):0.1218880000	1jgc_A:0.2131760000):0.4109840000	((1lko_A:0.6639110000	(1yuz_A:0.7760560000	3qhb_A:0.6870310000):0.0817047000):0.6117760000	((((((1lb3_A:0.0730280000	2za7_A:0.0733000000):0.2260140000	1bg7_A:0.0917230000):0.1118270000	1r03_A:0.1162570000):0.1710220000	(1z6o_A:0.9156090000	1z6o_M:0.7499080000):0.2664820000):0.2210630000	3e6s_A:0.6120620000):0.1455520000	((1eum_A:0.2151720000	1krq_A:0.2686160000):0.2038720000	(2jd7_A:0.1336330000	1vlg_A:0.2512850000):0.1547710000):0.0917358000):0.5413200000):0.1285920000):0.1788500000	1nfv_A:0.6618400000):0.0889128000	(1otk_A:1.3590800000	(((((((1oqu_A:0.1548520000	1r2f_A:0.1487280000):0.0268572000	1uzr_A:0.0206800000):0.7053620000	1mxr_A:0.6394170000):0.3121830000	(1jk0_A:0.2193270000	(2uw2_A:0.0414590000	1w68_A:0.0397410000):0.0896566000):0.6335070000):0.2582200000	(((2inc_B:0.6896050000	1mty_B:1.6646060000):0.1551080000	2inp_C:0.9067490000):0.5383740000	(1mty_D:1.2049880000	3dhg_A:0.8901980000):0.1365590000):0.5069220000):0.1577180000	(((2uw1_A:0.0000010000	2uw1_B:0.0000010000):0.0862521000	1afr_A:0.0738730000):0.7903010000	1za0_A:1.2328590000):0.5628070000):0.0881488000	3ee4_A:0.7024920000):0.2095330000):0.7296920000):0.1442020000):0.3645900000):0.0706923000):0.0763903000	(1ji4_A:0.4266330000	2fjc_A:0.4730870000):0.1886550000):0.1158730000):0.0517645000	1n1q_A:0.2860200000);
(1ji5_A:0.2520840000	1jig_A:0.1501130000	(1n1q_A:0.2116030000	((2chp_A:0.4366160000	(((((1dps_A:0.0000010000	1jts_A:0.0000010000):0.2930460000	1o9r_A:0.2005650000):0.4050250000	1uvh_A:0.6399370000):0.1246790000	(1tjo_A:0.0000010000	1tk6_A:0.0000010000):0.7894640000):0.1642940000	((2fzf_A:2.0168730000	2vzb_A:0.4299520000):0.2001080000	((((((1bcf_A:0.0000010000	3e1q_A:0.0000010000):0.1570450000	2fkz_A:0.0767200000):0.1392790000	1jgc_A:0.2375620000):0.3441380000	((1lko_A:0.7075100000	(1yuz_A:0.8749960000	3qhb_A:0.7023880000):0.0967893000):0.5933230000	(((((((1lb3_A:0.0575330000	2za7_A:0.0512260000):0.3059900000	1bg7_A:0.0460330000):0.0971050000	1r03_A:0.1521110000):0.2885030000	(1z6o_A:1.0051390000	1z6o_M:0.4839960000):0.2877210000):0.2207480000	((1eum_A:0.3781260000	1krq_A:0.2184580000):0.1750600000	3e6s_A:0.6298650000):0.1253220000):0.1284370000	2jd7_A:0.1541320000):0.0271005000	1vlg_A:0.2042920000):0.4248590000):0.1677790000):0.0976585000	1nfv_A:0.5756020000):0.1217640000	(1otk_A:1.4090040000	(((((((1oqu_A:0.1176710000	1r2f_A:0.1508500000):0.0500964000	1uzr_A:0.0127150000):0.7041180000	1mxr_A:0.4628340000):0.1808050000	(1jk0_A:0.1655640000	(2uw2_A:0.0284760000	1w68_A:0.0357620000):0.1366480000):0.5838610000):0.2029600000	(((2inc_B:0.9039130000	2inp_C:0.8439210000):0.4240480000	1mty_B:1.2322290000):0.3864090000	(1mty_D:1.0430740000	3dhg_A:0.7018160000):0.2662650000):0.5702890000):0.1773580000	3ee4_A:0.8602300000):0.2773750000	(((2uw1_A:0.0000010000	2uw1_B:0.0000010000):0.1092720000	1afr_A:0.0641840000):0.7956110000	1za0_A:1.1097840000):0.3999390000):0.3145000000):0.3684100000):0.1530740000):0.3473120000):0.0866679000):0.0711803000	((1qgh_A:0.3428200000	2ux1_A:0.4913070000):0.1700470000	(1ji4_A:0.3314310000	2fjc_A:0.4647300000):0.2608330000):0.0838307000):0.1023020000):0.0302234000);
(1ji5_A:0.1753790000	1jig_A:0.1292770000	(1n1q_A:0.2623180000	(((2chp_A:0.2589720000	((2fzf_A:1.3704580000	2vzb_A:0.3822910000):0.2326870000	((((((1bcf_A:0.0000010000	3e1q_A:0.0000010000):0.1460100000	2fkz_A:0.0930650000):0.0804415000	1jgc_A:0.2264220000):0.2728140000	(((1lko_A:0.5128500000	1yuz_A:0.8447360000):0.3466040000	3qhb_A:0.5745240000):0.4931810000	((((1lb3_A:0.0531980000	2za7_A:0.0718990000):0.1775850000	(1bg7_A:0.0623740000	1r03_A:0.1793870000):0.0621877000):0.1667930000	(1z6o_A:0.8262950000	1z6o_M:0.3748300000):0.2533820000):0.1590510000	((1eum_A:0.2226600000	(1krq_A:0.1885730000	3e6s_A:0.5761930000):0.0970660000):0.1827180000	(2jd7_A:0.1758460000	1vlg_A:0.2351560000):0.1494190000):0.0715820000):0.2230470000):0.1883860000):0.1606600000	1nfv_A:0.5647360000):0.0959980000	(1otk_A:0.9806920000	(((((((1oqu_A:0.1464660000	1r2f_A:0.1514960000):0.0595141000	1uzr_A:0.0072080000):0.6950330000	1mxr_A:0.7139640000):0.3184540000	(1jk0_A:0.2069720000	(2uw2_A:0.0267060000	1w68_A:0.0455000000):0.1078750000):0.4627110000):0.2312440000	3ee4_A:0.8736410000):0.1996940000	(((2uw1_A:0.0000010000	2uw1_B:0.0000010000):0.0402112000	1afr_A:0.0967190000):0.8310630000	1za0_A:1.0974880000):0.4440550000):0.2120810000	((2inc_B:0.8427260000	(2inp_C:0.7156000000	1mty_B:1.5706350000):0.1362110000):0.3139170000	(1mty_D:1.2197530000	3dhg_A:0.8130650000):0.1947140000):0.4875140000):0.1855700000):0.8935390000):0.1612040000):0.3153910000):0.0540884000	((((1dps_A:0.0000010000	1jts_A:0.0000010000):0.2945600000	1o9r_A:0.2401270000):0.2786600000	1uvh_A:0.5099800000):0.1819060000	(1tjo_A:0.0000010000	1tk6_A:0.0000010000):0.6644870000):0.1770940000):0.0575436000	((1qgh_A:0.2175870000	2ux1_A:0.3107520000):0.2258750000	(1ji4_A:0.4382160000	2fjc_A:0.4526910000):0.1018430000):0.0722231000):0.0735381000):0.0065174100);
(1ji5_A:0.2154850000	(1jig_A:0.1284570000	((2chp_A:0.3890220000	(((((1dps_A:0.0000010000	1jts_A:0.0000010000):0.2589830000	1o9r_A:0.2377810000):0.1668360000	1uvh_A:0.6678300000):0.3701260000	(1tjo_A:0.0000010000	1tk6_A:0.0000010000):0.7105590000):0.1353370000	(((2fzf_A:2.0393120000	((1otk_A:1.3635120000	(((2uw1_A:0.0000010000	2uw1_B:0.0000010000):0.0873532000	1afr_A:0.1060220000):0.8663790000	1za0_A:1.1537890000):0.3971810000):0.4499230000	((((((1oqu_A:0.1615970000	1uzr_A:0.0995740000):0.0953633000	1r2f_A:0.0618810000):0.5640360000	1mxr_A:0.9873010000):0.0444923000	(1jk0_A:0.2167800000	(2uw2_A:0.0144250000	1w68_A:0.0426070000):0.1301040000):0.4272420000):0.3677920000	(((2inc_B:0.6263030000	1mty_B:1.9520740000):0.2267040000	2inp_C:0.7915140000):0.4028760000	(1mty_D:1.4961410000	3dhg_A:0.7282790000):0.1778050000):0.4150320000):0.1661820000	3ee4_A:0.8035930000):0.2358060000):0.5602890000):0.1012520000	((((((1bcf_A:0.0000010000	3e1q_A:0.0000010000):0.1639300000	2fkz_A:0.1254950000):0.0913965000	1jgc_A:0.3219520000):0.4418900000	((((1lb3_A:0.0911560000	2za7_A:0.0831050000):0.1942080000	(1bg7_A:0.1014470000	1r03_A:0.1880640000):0.0711414000):0.2717140000	(1z6o_A:0.9527910000	1z6o_M:0.5632740000):0.1951280000):0.3595710000	(((1eum_A:0.2852500000	1krq_A:0.2867600000):0.0788931000	3e6s_A:0.6792450000):0.1125790000	(2jd7_A:0.1197790000	1vlg_A:0.2897800000):0.0651732000):0.1372850000):0.2628060000):0.1348510000	1nfv_A:0.8977170000):0.0350268000	((1lko_A:0.6482180000	1yuz_A:1.0122550000):0.3134060000	3qhb_A:0.7045640000):0.3155250000):0.2016860000):0.1838330000	2vzb_A:0.7128290000):0.2428020000):0.0683281000):0.0925867000	(((1qgh_A:0.2566450000	2ux1_A:0.4111140000):0.2395120000	2fjc_A:0.5767900000):0.0965202000	1ji4_A:0.4979480000):0.1057730000):0.1085160000):0.0452285000	1n1q_A:0.2668260000);
(1ji5_A:0.2009520000	(1jig_A:0.1077800000	((2chp_A:0.2507340000	(((((1dps_A:0.0000010000	1jts_A:0.0000010000):0.3841790000	1o9r_A:0.1911450000):0.2578650000	1uvh_A:0.8281090000):0.1545280000	(1tjo_A:0.0000010000	1tk6_A:0.0000010000):0.5449710000):0.2259010000	((((2fzf_A:1.3323770000	((1lko_A:0.4700080000	1yuz_A:0.7197880000):0.3292460000	3qhb_A:0.6139040000):0.3107260000):0.1131570000	(1otk_A:1.1145630000	(((((1oqu_A:0.1602860000	1uzr_A:0.0382180000):0.0585035000	1r2f_A:0.1164330000):0.5844470000	(1mxr_A:0.6528970000	(1jk0_A:0.1733590000	(2uw2_A:0.0108190000	1w68_A:0.0414590000):0.1492280000):0.7049200000):0.0992154000):0.5282070000	3ee4_A:0.7174940000):0.1526120000	(((((2inc_B:0.8831230000	2inp_C:0.4852060000):0.4112880000	1mty_B:1.3264680000):0.3450590000	1mty_D:1.0857360000):0.0568895000	3dhg_A:0.9542290000):0.2168810000	(((2uw1_A:0.0000010000	2uw1_B:0.0000010000):0.0571524000	1afr_A:0.1273740000):0.5913060000	1za0_A:1.2591070000):0.5540450000):0.2351470000):0.3251890000):0.4372110000):0.1232190000	(((((1bcf_A:0.0000010000	3e1q_A:0.0000010000):0.1954070000	2fkz_A:0.0745190000):0.1840630000	1jgc_A:0.1597150000):0.2893300000	1nfv_A:0.5930100000):0.1328050000	((((((1lb3_A:0.0560780000	2za7_A:0.1025530000):0.2744960000	1bg7_A:0.0589970000):0.0976763000	1r03_A:0.1460400000):0.2119430000	1z6o_A:1.0906300000):0.1100230000	1z6o_M:0.6104920000):0.1149020000	((((1eum_A:0.2692530000	1krq_A:0.3417700000):0.2171660000	2jd7_A:0.0975890000):0.0840357000	1vlg_A:0.3108580000):0.1073590000	3e6s_A:0.7864400000):0.0974713000):0.2728010000):0.0618450000):0.2038850000	2vzb_A:0.6624580000):0.2502740000):0.1778840000):0.0848054000	((1qgh_A:0.3622630000	2ux1_A:0.4336040000):0.1724000000	(1ji4_A:0.4401760000	2fjc_A:0.3447330000):0.1196090000):0.2246190000):0.0893574000):0.0442651000	1n1q_A:0.2318430000);
(1ji5_A:0.2121010000	((1jig_A:0.0576820000	((2chp_A:0.4209160000	(((((1dps_A:0.0000010000	1jts_A:0.0000010000):0.2775100000	1o9r_A:0.2099890000):0.2920930000	1uvh_A:0.6315850000):0.2501900000	(1tjo_A:0.0000010000	1tk6_A:0.0000010000):0.7960710000):0.2383140000	((2fzf_A:2.0031950000	(((((((1bcf_A:0.0000010000	3e1q_A:0.0000010000):0.1553350000	2fkz_A:0.0873010000):0.0667917000	1jgc_A:0.2807610000):0.2123170000	1nfv_A:0.8812730000):0.0732091000	(((((1lb3_A:0.0231360000	2za7_A:0.1117160000):0.2558770000	1bg7_A:0.1063490000):0.0876896000	1r03_A:0.1082340000):0.3763950000	(1z6o_A:0.9760190000	1z6o_M:0.5631700000):0.1289610000):0.1854360000	((((1eum_A:0.2561450000	1krq_A:0.3072740000):0.1604670000	3e6s_A:0.7152030000):0.1171440000	2jd7_A:0.0979650000):0.1074500000	1vlg_A:0.2714350000):0.1911400000):0.1843090000):0.0849155000	((1lko_A:0.7061500000	1yuz_A:1.1086250000):0.1919060000	3qhb_A:0.6385970000):0.6900640000):0.2134350000	(1otk_A:1.3466100000	((((((1oqu_A:0.1057520000	1r2f_A:0.1549830000):0.0647622000	1uzr_A:0.0153740000):0.7170610000	1mxr_A:0.7452100000):0.1235950000	(1jk0_A:0.1807200000	(2uw2_A:0.0199740000	1w68_A:0.0567330000):0.2407250000):0.6333200000):0.2896930000	3ee4_A:0.8383900000):0.3161220000	((((2inc_B:1.0625830000	(2inp_C:0.7514280000	1mty_B:2.0718440000):0.1048520000):0.6919200000	3dhg_A:0.8821020000):0.0872223000	1mty_D:1.1424640000):0.4861520000	(((2uw1_A:0.0000010000	2uw1_B:0.0000010000):0.0352789000	1afr_A:0.1334720000):0.7609920000	1za0_A:1.2249680000):0.5353950000):0.2041840000):0.2778320000):0.6447190000):0.0276654000):0.1363780000	2vzb_A:0.5768560000):0.2813420000):0.0864566000):0.0442872000	(1ji4_A:0.3514060000	2fjc_A:0.4445500000):0.2296010000):0.1421060000):0.0710941000	1n1q_A:0.2490400000):0.1083850000	(1qgh_A:0.2309900000	2ux1_A:0.4736000000):0.3433460000);
(1ji5_A:0.1655280000	((1jig_A:0.1116020000	(1ji4_A:0.4775400000	2fjc_A:0.3890880000):0.3479350000):0.0963162000	1n1q_A:0.1699950000):0.0431892000	((2chp_A:0.1910920000	(((((1dps_A:0.0000010000	1jts_A:0.0000010000):0.3555230000	1o9r_A:0.1866480000):0.2502870000	1uvh_A:0.6596560000):0.1208100000	(1tjo_A:0.0000010000	1tk6_A:0.0000010000):0.7706080000):0.0857264000	((2fzf_A:2.0641640000	2vzb_A:0.4564320000):0.2990800000	((((((1bcf_A:0.0000010000	3e1q_A:0.0000010000):0.1471140000	2fkz_A:0.0559420000):0.0737845000	1jgc_A:0.2297190000):0.4567530000	((1lko_A:0.5545510000	1yuz_A:1.1775770000):0.2455080000	3qhb_A:0.8595760000):0.4004010000):0.0885688000	((((((1lb3_A:0.0693240000	2za7_A:0.0952160000):0.2291940000	1bg7_A:0.0989600000):0.0717799000	1r03_A:0.1786790000):0.1812580000	(1z6o_A:0.8143200000	1z6o_M:0.6253310000):0.1841280000):0.1798450000	(((1eum_A:0.2778470000	1krq_A:0.3716250000):0.0755765000	3e6s_A:0.7260470000):0.1765830000	(2jd7_A:0.1791000000	1vlg_A:0.2963960000):0.1126260000):0.1979310000):0.2208030000	(1otk_A:1.2347120000	(((((((1oqu_A:0.1575730000	1r2f_A:0.1688400000):0.0294804000	1uzr_A:0.0251250000):0.7805360000	1mxr_A:0.5948100000):0.3290250000	(1jk0_A:0.3173440000	(2uw2_A:0.0287750000	1w68_A:0.0381330000):0.0796905000):0.6960840000):0.1866280000	3ee4_A:1.0473230000):0.3223600000	(((2inc_B:0.8157270000	2inp_C:0.7082200000):0.5552040000	1mty_B:1.5117670000):0.1281740000	(1mty_D:1.3047390000	3dhg_A:0.5205660000):0.3899190000):0.2363460000):0.3262940000	(((2uw1_A:0.0000010000	2uw1_B:0.0000010000):0.0931939000	1afr_A:0.1010800000):0.6662120000	1za0_A:1.2382880000):0.4550000000):0.3395910000):0.5852150000):0.2479210000):0.1344670000	1nfv_A:0.5526410000):0.1559610000):0.2664820000):0.1518780000):0.1434440000	(1qgh_A:0.1932390000	2ux1_A:0.4147050000):0.3117660000):0.1076790000);
(1ji5_A:0.2518100000	1jig_A:0.1188620000	(1n1q_A:0.2350990000	((2chp_A:0.2934000000	(((((1dps_A:0.0000010000	1jts_A:0.0000010000):0.3831190000	1o9r_A:0.1654510000):0.2765500000	1uvh_A:0.6592520000):0.1273340000	(1tjo_A:0.0000010000	1tk6_A:0.0000010000):0.6419070000):0.2219470000	((((2fzf_A:1.3456770000	((((1bcf_A:0.0000010000	3e1q_A:0.0000010000):0.1542630000	2fkz_A:0.0835850000):0.1309430000	1jgc_A:0.2495370000):0.3791500000	(((1lko_A:0.4068500000	1yuz_A:0.9689710000):0.1880560000	3qhb_A:0.6770190000):0.6259340000	((((1lb3_A:0.0697570000	2za7_A:0.0713300000):0.1585960000	(1bg7_A:0.0477510000	1r03_A:0.2305950000):0.0629870000):0.1875330000	(1z6o_A:0.8660570000	1z6o_M:0.4319730000):0.1485000000):0.1765920000	(((1eum_A:0.3156550000	1krq_A:0.3100490000):0.1102800000	3e6s_A:0.6834480000):0.1127570000	(2jd7_A:0.1709260000	1vlg_A:0.2996300000):0.1503320000):0.1718870000):0.1788120000):0.1593750000):0.0992237000):0.0492184000	(1otk_A:1.5508190000	(((((((1oqu_A:0.1169290000	1r2f_A:0.1336650000):0.0370076000	1uzr_A:0.0341790000):0.7135100000	1mxr_A:0.7580050000):0.2219970000	(1jk0_A:0.1422560000	(2uw2_A:0.0289240000	1w68_A:0.0376510000):0.1298640000):0.6372870000):0.2549270000	3ee4_A:0.7301050000):0.2222220000	(((2inc_B:1.0018070000	2inp_C:0.8122220000):0.2756550000	(1mty_D:0.9379430000	3dhg_A:0.8694980000):0.2420960000):0.1971070000	1mty_B:1.7676200000):0.3692580000):0.1820040000	(((2uw1_A:0.0000010000	2uw1_B:0.0000010000):0.1132380000	1afr_A:0.1035160000):0.9297590000	1za0_A:0.9148360000):0.5246450000):0.3636290000):0.5734700000):0.0789246000	1nfv_A:0.5951700000):0.1305880000	2vzb_A:0.6915870000):0.2585580000):0.1403610000):0.1255510000	((1qgh_A:0.2741820000	2ux1_A:0.3188270000):0.1436030000	(1ji4_A:0.3507260000	2fjc_A:0.3335990000):0.2412590000):0.1410670000):0.0680886000):0.0475938000);
(1ji5_A:0.1626820000	(1jig_A:0.1904770000	((1n1q_A:0.2420790000	(1ji4_A:0.4425200000	2fjc_A:0.5101620000):0.1773150000):0.0748364000	((2chp_A:0.2616560000	(((2fzf_A:1.3692700000	2vzb_A:0.3714240000):0.2350210000	((1otk_A:1.2100450000	(((2uw1_A:0.0000010000	2uw1_B:0.0000010000):0.0857577000	1afr_A:0.0848110000):1.1009900000	1za0_A:1.3572800000):0.3243410000):0.2751280000	((((((1oqu_A:0.1425010000	1r2f_A:0.1476580000):0.0967149000	1uzr_A:0.0213720000):0.7142110000	1mxr_A:0.6925530000):0.1735140000	(1jk0_A:0.2049650000	(2uw2_A:0.0295010000	1w68_A:0.0455540000):0.1602420000):0.7548400000):0.2481790000	3ee4_A:0.7687880000):0.3044970000	((2inc_B:0.7294280000	(2inp_C:0.8053640000	1mty_B:1.6590890000):0.2021180000):0.6360740000	(1mty_D:1.2356710000	3dhg_A:0.9092400000):0.3457510000):0.3652580000):0.2565050000):0.9723550000):0.0856379000	(((((1bcf_A:0.0000010000	3e1q_A:0.0000010000):0.1837370000	2fkz_A:0.0629490000):0.1071490000	1jgc_A:0.3948180000):0.2282560000	(((1lko_A:0.5301030000	1yuz_A:0.9215670000):0.3876270000	3qhb_A:0.6586750000):0.6185520000	((((1lb3_A:0.0641010000	2za7_A:0.0661530000):0.1750490000	(1bg7_A:0.0799460000	1r03_A:0.1630800000):0.1018180000):0.2196630000	(1z6o_A:0.7342830000	1z6o_M:0.4984940000):0.1710790000):0.2305820000	(((1eum_A:0.3512940000	1krq_A:0.2299460000):0.1892200000	3e6s_A:0.7927180000):0.0876560000	(2jd7_A:0.1595680000	1vlg_A:0.1822560000):0.1355110000):0.0859698000):0.2651290000):0.1377500000):0.1649090000	1nfv_A:0.4689150000):0.2120930000):0.3280220000):0.0341691000	((((1dps_A:0.0000010000	1jts_A:0.0000010000):0.2315810000	1o9r_A:0.2243040000):0.2409780000	1uvh_A:0.6657530000):0.2550470000	(1tjo_A:0.0000010000	1tk6_A:0.0000010000):0.8230890000):0.3354580000):0.0818988000):0.0527738000):0.0464461000	(1qgh_A:0.2827610000	2ux1_A:0.5570700000):0.3300690000);
(1ji5_A:0.2118050000	(1jig_A:0.1973970000	((2chp_A:0.3248020000	(((((1dps_A:0.0000020000	1jts_A:0.0000020000):0.2706350000	1o9r_A:0.2311150000):0.1863320000	1uvh_A:0.7138740000):0.1666030000	(1tjo_A:0.0000020000	1tk6_A:0.0000020000):0.6403560000):0.2431060000	((((((2fzf_A:1.6060460000	1nfv_A:0.4960330000):0.1176100000	((((1lb3_A:0.0327540000	2za7_A:0.0630820000):0.2067390000	(1bg7_A:0.0542690000	1r03_A:0.2607070000):0.0771673000):0.2168810000	(1z6o_A:0.9329080000	1z6o_M:0.5917130000):0.1773060000):0.1948120000	(((1eum_A:0.2849770000	1krq_A:0.3507900000):0.1869740000	3e6s_A:0.7181780000):0.0452139000	(2jd7_A:0.2507290000	1vlg_A:0.2568140000):0.1387010000):0.1811430000):0.3578220000):0.1230140000	(((1bcf_A:0.0000020000	3e1q_A:0.0000020000):0.1799770000	2fkz_A:0.1346160000):0.1817840000	1jgc_A:0.2651020000):0.4069510000):0.0877805000	((1lko_A:0.6216690000	1yuz_A:1.0894780000):0.2225920000	3qhb_A:0.6259150000):0.5257680000):0.1439990000	(1otk_A:1.6450640000	((((((((1oqu_A:0.1554210000	1r2f_A:0.1626730000):0.0342349000	1uzr_A:0.0505860000):0.7457580000	1mxr_A:0.7003160000):0.2265100000	(1jk0_A:0.2697720000	(2uw2_A:0.0296010000	1w68_A:0.0504580000):0.1684620000):0.6028460000):0.2486060000	3ee4_A:0.8186590000):0.3497810000	(((2inc_B:0.7734790000	2inp_C:0.7556770000):0.2449910000	1mty_B:1.6189330000):0.3762900000	(1mty_D:1.0991140000	3dhg_A:0.8340330000):0.1531190000):0.5574080000):0.2379270000	((2uw1_A:0.0000020000	2uw1_B:0.0000020000):0.0894592000	1afr_A:0.0634120000):0.9927480000):0.1840320000	1za0_A:1.1972470000):0.1697000000):0.3620810000):0.1602630000	2vzb_A:0.6547710000):0.1028040000):0.0628019000):0.0526355000	((1qgh_A:0.3442300000	2ux1_A:0.2898740000):0.3240140000	(1ji4_A:0.4224480000	2fjc_A:0.3690130000):0.1707700000):0.1179020000):0.0840815000):0.0386338000	1n1q_A:0.3141680000);
(1ji5_A:0.2518120000	((1jig_A:0.1426920000	((1qgh_A:0.3423350000	2ux1_A:0.3781420000):0.2563410000	(1ji4_A:0.4856320000	2fjc_A:0.4282260000):0.1713320000):0.1692090000):0.0447873000	1n1q_A:0.2410410000):0.0412198000	(2chp_A:0.3180200000	(((((1dps_A:0.0000010000	1jts_A:0.0000010000):0.3075570000	1o9r_A:0.1261830000):0.2943980000	1uvh_A:0.7910570000):0.2734320000	(1tjo_A:0.0000010000	1tk6_A:0.0000010000):0.5852910000):0.1449960000	((2fzf_A:2.0563350000	(2vzb_A:0.5352490000	(1otk_A:1.6288320000	(((((1oqu_A:0.1384780000	1r2f_A:0.1398290000):0.0312560000	1uzr_A:0.0207810000):0.6903370000	(1mxr_A:0.6969290000	(1jk0_A:0.1756520000	(2uw2_A:0.0292780000	1w68_A:0.0313480000):0.1756000000):0.6998190000):0.1779190000):0.4125010000	3ee4_A:0.8890940000):0.2623770000	((((2inc_B:0.7340440000	(2inp_C:0.8007730000	1mty_B:2.3640300000):0.1018780000):0.4972820000	3dhg_A:1.3377310000):0.2248340000	1mty_D:0.9798160000):0.5322900000	(((2uw1_A:0.0000010000	2uw1_B:0.0000010000):0.1513560000	1afr_A:0.0530620000):1.0170400000	1za0_A:1.4563500000):0.2993150000):0.2697060000):0.2074080000):0.4971220000):0.1131550000):0.1743720000	((((((1bcf_A:0.0000010000	3e1q_A:0.0000010000):0.1365410000	2fkz_A:0.1114240000):0.1481750000	1jgc_A:0.1910920000):0.3662900000	(((((1lb3_A:0.0447110000	2za7_A:0.0794900000):0.1860600000	1r03_A:0.1549930000):0.0704327000	1bg7_A:0.0545500000):0.2130820000	(1z6o_A:0.9288410000	1z6o_M:0.5218650000):0.2113150000):0.2279890000	(((1eum_A:0.2640660000	1krq_A:0.2310720000):0.1451720000	3e6s_A:0.7168880000):0.0497159000	(2jd7_A:0.1475560000	1vlg_A:0.2110350000):0.0484976000):0.1983100000):0.3046170000):0.1294670000	((1lko_A:0.3960930000	1yuz_A:0.8029840000):0.2915410000	3qhb_A:0.6646540000):0.6481280000):0.1142040000	1nfv_A:0.5237120000):0.2241270000):0.1333340000):0.1213710000):0.1328580000);
(1ji5_A:0.1747150000	(1jig_A:0.1534160000	(((1qgh_A:0.2707700000	2ux1_A:0.3643340000):0.2079170000	(1ji4_A:0.3723110000	2fjc_A:0.3196960000):0.1942420000):0.0733884000	(((((1dps_A:0.0000010000	1jts_A:0.0000010000):0.2180360000	1uvh_A:0.6354610000):0.1113980000	1o9r_A:0.1968900000):0.2074020000	(1tjo_A:0.0000010000	1tk6_A:0.0000010000):0.6064360000):0.2698320000	(((2fzf_A:1.7362870000	(((((1bcf_A:0.0000010000	3e1q_A:0.0000010000):0.2122230000	2fkz_A:0.1065450000):0.1456730000	1jgc_A:0.2389800000):0.2948770000	(((1lko_A:0.6583280000	1yuz_A:0.7577490000):0.5051070000	3qhb_A:0.6137700000):0.6101190000	(((((1lb3_A:0.0404470000	2za7_A:0.1179400000):0.2612490000	1bg7_A:0.0751360000):0.1105120000	1r03_A:0.0997870000):0.2040880000	(1z6o_A:0.8523120000	1z6o_M:0.4548120000):0.2874840000):0.2513470000	(((1eum_A:0.2932780000	1krq_A:0.2484600000):0.0946091000	3e6s_A:0.8812960000):0.0997864000	(2jd7_A:0.1416860000	1vlg_A:0.2731500000):0.1332360000):0.1832200000):0.2364990000):0.1020260000):0.2765480000	1nfv_A:0.5470320000):0.1523980000):0.1118780000	2vzb_A:0.8315590000):0.0884029000	(1otk_A:1.4228640000	((((((1oqu_A:0.1001660000	1r2f_A:0.1646640000):0.0661188000	1uzr_A:0.0067580000):0.7885770000	1mxr_A:0.8444170000):0.2201570000	(1jk0_A:0.1785850000	(2uw2_A:0.0156870000	1w68_A:0.0334210000):0.2057610000):0.4844060000):0.3397050000	3ee4_A:0.8905500000):0.2828890000	(((((2inc_B:0.8430480000	2inp_C:0.8814200000):0.2327140000	1mty_B:1.7539810000):0.2332940000	3dhg_A:0.9249170000):0.1229130000	1mty_D:1.3114750000):0.3092850000	(((2uw1_A:0.0000010000	2uw1_B:0.0000010000):0.0845152000	1afr_A:0.1183090000):0.8125720000	1za0_A:1.2754600000):0.7124670000):0.0629542000):0.4978990000):0.4410290000):0.2908410000):0.0597725000):0.1107300000):0.0662628000	(1n1q_A:0.2204290000	2chp_A:0.3631720000):0.0434019000);
(1ji5_A:0.2330720000	1jig_A:0.1593280000	(1n1q_A:0.2354650000	((2chp_A:0.3112600000	(((((1dps_A:0.0000010000	1jts_A:0.0000010000):0.2957700000	1o9r_A:0.1265470000):0.2317780000	1uvh_A:0.6762940000):0.2076910000	(1tjo_A:0.0000010000	1tk6_A:0.0000010000):0.5961980000):0.2127670000	(((2fzf_A:1.5629380000	(1otk_A:1.3497860000	(((((1oqu_A:0.1469990000	1r2f_A:0.1384660000):0.0728645000	1uzr_A:0.0123190000):0.5971580000	(1mxr_A:0.7490460000	((1jk0_A:0.3258230000	2uw2_A:0.0135030000):0.0274823000	1w68_A:0.0192320000):0.7612300000):0.1441400000):0.3916800000	(3ee4_A:0.6820290000	(((2uw1_A:0.0000010000	2uw1_B:0.0000010000):0.0705733000	1afr_A:0.1011010000):0.8691960000	1za0_A:1.2604260000):0.8141650000):0.2510860000):0.1919580000	((2inc_B:1.0025760000	(2inp_C:0.8350990000	1mty_B:1.9724630000):0.0142889000):0.4236660000	(1mty_D:0.9720110000	3dhg_A:0.9512420000):0.2608000000):0.4418350000):0.3253750000):0.4748440000):0.0330663000	(((((1bcf_A:0.0000010000	3e1q_A:0.0000010000):0.1417230000	2fkz_A:0.1046840000):0.1980700000	1jgc_A:0.2118720000):0.3380120000	(((1lko_A:0.5966710000	1yuz_A:0.9046730000):0.4110700000	3qhb_A:0.5522180000):0.7804720000	((((1lb3_A:0.0587640000	2za7_A:0.0708120000):0.1945920000	(1bg7_A:0.0936450000	1r03_A:0.1264100000):0.0503107000):0.1773990000	(1z6o_A:0.8282240000	1z6o_M:0.5457950000):0.1210280000):0.1754510000	(((1eum_A:0.2637730000	1krq_A:0.2593080000):0.1923020000	(2jd7_A:0.1431580000	1vlg_A:0.3190950000):0.1068180000):0.1028120000	3e6s_A:0.7956260000):0.1419160000):0.3315340000):0.1156320000):0.0944193000	1nfv_A:0.6604660000):0.0634574000):0.2533380000	2vzb_A:0.6440910000):0.3047760000):0.0394210000):0.0859760000	((1qgh_A:0.2392760000	2ux1_A:0.3294240000):0.1559290000	(1ji4_A:0.3528510000	2fjc_A:0.4437960000):0.1340670000):0.1835750000):0.0579951000):0.0367512000);
(1ji5_A:0.2701420000	(1jig_A:0.1788440000	(((1qgh_A:0.3331470000	2ux1_A:0.3192990000):0.2423170000	(1ji4_A:0.4832760000	2fjc_A:0.3660440000):0.1881600000):0.1540550000	(((((1dps_A:0.0000010000	1jts_A:0.0000010000):0.2532160000	1o9r_A:0.2122000000):0.3766430000	1uvh_A:0.6974380000):0.2534040000	(1tjo_A:0.0000010000	1tk6_A:0.0000010000):0.8015650000):0.1010390000	(((2fzf_A:1.5876800000	((1otk_A:1.3027930000	(((2inc_B:0.8070250000	1mty_B:1.5713300000):0.1553550000	2inp_C:0.8402970000):0.4237090000	(1mty_D:0.8947330000	3dhg_A:0.9026510000):0.3843570000):0.4188950000):0.1541040000	(((((1oqu_A:0.1387880000	1r2f_A:0.1018020000):0.0580353000	1uzr_A:0.0312850000):0.8065770000	(1mxr_A:0.5668030000	(1jk0_A:0.2257680000	(2uw2_A:0.0233120000	1w68_A:0.0349600000):0.1645300000):0.7946270000):0.0648661000):0.4125710000	(((2uw1_A:0.0000010000	2uw1_B:0.0000010000):0.1065840000	1afr_A:0.0571100000):0.6911370000	1za0_A:1.3777760000):0.6263190000):0.0701230000	3ee4_A:0.8446440000):0.1733860000):0.7450450000):0.0000023971	((((((1bcf_A:0.0000010000	3e1q_A:0.0000010000):0.1504440000	2fkz_A:0.1459810000):0.1286000000	1jgc_A:0.2091970000):0.3103900000	(((((1lb3_A:0.0802790000	2za7_A:0.1207730000):0.2284400000	1bg7_A:0.0883130000):0.0637396000	1r03_A:0.1068370000):0.2105240000	(1z6o_A:0.9582530000	1z6o_M:0.6038820000):0.2576820000):0.1180780000	(((1eum_A:0.2358790000	1krq_A:0.2473780000):0.0763753000	3e6s_A:0.6540360000):0.1013490000	(2jd7_A:0.1251760000	1vlg_A:0.2904130000):0.0816222000):0.1953970000):0.3227820000):0.0954467000	((1lko_A:0.4842860000	1yuz_A:0.8598950000):0.4760890000	3qhb_A:0.8012860000):0.4009910000):0.1489000000	1nfv_A:0.5789260000):0.1256880000):0.1224660000	2vzb_A:0.6817340000):0.3757680000):0.0898521000):0.0768521000):0.0457849000	(1n1q_A:0.2377620000	2chp_A:0.4135990000):0.0838379000);
(1ji5_A:0.1361870000	1jig_A:0.1931560000	(1n1q_A:0.2761730000	((((2chp_A:0.2991390000	((((1dps_A:0.0000010000	1jts_A:0.0000010000):0.2422270000	1o9r_A:0.1516500000):0.2525560000	1uvh_A:0.4699450000):0.2519160000	(1tjo_A:0.0000010000	1tk6_A:0.0000010000):1.0358700000):0.1553670000):0.0156171000	(((2fzf_A:1.5908780000	1nfv_A:0.4729530000):0.1687100000	(((((1bcf_A:0.0000010000	3e1q_A:0.0000010000):0.1881330000	2fkz_A:0.0642210000):0.1085170000	1jgc_A:0.2495850000):0.2727860000	((1lko_A:0.6615000000	1yuz_A:0.9147500000):0.3092500000	3qhb_A:0.9503000000):0.5585000000):0.0769533000	((((1lb3_A:0.0613010000	2za7_A:0.0937560000):0.1833270000	(1bg7_A:0.0990240000	1r03_A:0.1496710000):0.0979709000):0.1885890000	(1z6o_A:1.1394140000	1z6o_M:0.6144250000):0.1532180000):0.2244670000	(((1eum_A:0.2911550000	1krq_A:0.2403250000):0.1661770000	3e6s_A:0.6638950000):0.1946370000	(2jd7_A:0.1428930000	1vlg_A:0.2606210000):0.1252800000):0.0373226000):0.4114270000):0.1304330000):0.2150420000	(2vzb_A:0.5706840000	(1otk_A:1.3707560000	(((((((1oqu_A:0.1197010000	1r2f_A:0.1083290000):0.0577014000	1uzr_A:0.0048460000):0.6367580000	(1jk0_A:0.1653660000	(2uw2_A:0.0250920000	1w68_A:0.0353200000):0.1876650000):0.6059220000):0.1373620000	1mxr_A:0.5602210000):0.4841470000	3ee4_A:0.5694160000):0.2039490000	((2inc_B:0.6208250000	(2inp_C:0.6044890000	1mty_B:1.6832370000):0.1548510000):0.5863110000	(1mty_D:0.8308660000	3dhg_A:0.9826320000):0.2601730000):0.4057720000):0.0510268000	(((2uw1_A:0.0000010000	2uw1_B:0.0000010000):0.0946207000	1afr_A:0.0981350000):0.6872010000	1za0_A:1.1160340000):0.8012250000):0.4322100000):0.4296520000):0.2471140000):0.3857070000):0.0307334000	(1ji4_A:0.3912530000	2fjc_A:0.4505330000):0.2351510000):0.0556909000	(1qgh_A:0.2732130000	2ux1_A:0.4712380000):0.2185530000):0.0961983000):0.0364497000);
(1ji5_A:0.2270050000	(1jig_A:0.1622690000	((2chp_A:0.2737180000	((((1dps_A:0.0000020000	1jts_A:0.0000020000):0.2597060000	1o9r_A:0.2155140000):0.3593020000	(1uvh_A:0.5896230000	(1tjo_A:0.0000020000	1tk6_A:0.0000020000):0.7214160000):0.1293200000):0.2044170000	((((((2fzf_A:1.4986300000	(1lko_A:0.7684650000	(1yuz_A:0.9146970000	3qhb_A:0.8883860000):0.1648350000):0.2845580000):0.2832100000	((((1lb3_A:0.0385940000	2za7_A:0.0779610000):0.1876200000	(1bg7_A:0.0710200000	1r03_A:0.2049950000):0.0611883000):0.2653130000	(1z6o_A:0.9382680000	1z6o_M:0.4283690000):0.1305350000):0.2556700000	(((1eum_A:0.2571660000	1krq_A:0.2500650000):0.1067640000	3e6s_A:0.6908870000):0.1303080000	(2jd7_A:0.1811390000	1vlg_A:0.2538620000):0.1060260000):0.1195740000):0.3181500000):0.1711600000	(((1bcf_A:0.0000020000	3e1q_A:0.0000020000):0.1921040000	2fkz_A:0.0733950000):0.1442410000	1jgc_A:0.2135620000):0.3426520000):0.0923384000	1nfv_A:0.6194760000):0.0969408000	(1otk_A:1.0426460000	(((((((1oqu_A:0.1518020000	1r2f_A:0.1523300000):0.0406041000	1uzr_A:0.0399430000):0.6348820000	1mxr_A:0.5541220000):0.1464100000	(1jk0_A:0.1895780000	(2uw2_A:0.0157200000	1w68_A:0.0381030000):0.2071950000):0.6047050000):0.3269570000	3ee4_A:0.8975190000):0.2589680000	(((2inc_B:0.7734950000	1mty_B:1.9801310000):0.1023320000	2inp_C:0.9098150000):0.5094390000	(1mty_D:0.9505570000	3dhg_A:0.9869150000):0.1789240000):0.6953870000):0.1919460000	(((2uw1_A:0.0000020000	2uw1_B:0.0000020000):0.1235910000	1afr_A:0.0312100000):0.9617490000	1za0_A:1.2002930000):0.5718960000):0.3873080000):0.4672540000):0.2485250000	2vzb_A:0.6872200000):0.2292370000):0.1803190000):0.0508239000	((1qgh_A:0.3100100000	2ux1_A:0.6121830000):0.1630380000	(1ji4_A:0.3511300000	2fjc_A:0.5591710000):0.2764680000):0.1220450000):0.1023810000):0.0123483000	1n1q_A:0.2265760000);
(1ji5_A:0.1997600000	(1jig_A:0.2146400000	((2chp_A:0.3013170000	(((1ji4_A:0.3663250000	2fjc_A:0.4760710000):0.1416240000	((((1dps_A:0.0000010000	1jts_A:0.0000010000):0.2408890000	1o9r_A:0.1866680000):0.3577310000	1uvh_A:0.5692670000):0.1946000000	(1tjo_A:0.0000010000	1tk6_A:0.0000010000):0.5704920000):0.0852133000):0.1074910000	((2fzf_A:1.6946910000	2vzb_A:0.4612010000):0.2342310000	((((((1bcf_A:0.0000010000	3e1q_A:0.0000010000):0.1543930000	2fkz_A:0.0479510000):0.1194900000	1jgc_A:0.2496490000):0.3806990000	((1lko_A:0.5725690000	1yuz_A:0.9720890000):0.4462650000	3qhb_A:0.6918540000):0.5932660000):0.1096330000	(((((1lb3_A:0.0679560000	2za7_A:0.0713690000):0.2568480000	(1bg7_A:0.0945940000	1r03_A:0.2208110000):0.0310736000):0.2259820000	(1z6o_A:0.8586740000	1z6o_M:0.5066890000):0.1889790000):0.1852450000	((1eum_A:0.3195780000	(1krq_A:0.2079150000	3e6s_A:0.7341120000):0.1222440000):0.1373980000	(2jd7_A:0.2408990000	1vlg_A:0.2989390000):0.0805959000):0.1358990000):0.2165490000	(1otk_A:1.6407050000	(((((((1oqu_A:0.1291840000	1uzr_A:0.0599830000):0.0764918000	1r2f_A:0.0544300000):0.7624470000	1mxr_A:0.8471540000):0.2076870000	(1jk0_A:0.1644010000	(2uw2_A:0.0227170000	1w68_A:0.0317550000):0.1261230000):0.3598710000):0.3954040000	((2inc_B:0.8988500000	(2inp_C:0.9086920000	1mty_B:1.5606700000):0.1247570000):0.3142720000	(1mty_D:1.2823810000	3dhg_A:0.7148980000):0.3008370000):0.3208890000):0.2159000000	3ee4_A:1.0269720000):0.2537650000	(((2uw1_A:0.0000010000	2uw1_B:0.0000010000):0.0899792000	1afr_A:0.0692180000):0.6585110000	1za0_A:1.2933810000):0.5573920000):0.1184310000):0.5890830000):0.1362830000):0.1666100000	1nfv_A:0.6169690000):0.1293780000):0.2715140000):0.0080421500):0.1229340000	(1qgh_A:0.2195170000	2ux1_A:0.4084210000):0.2620390000):0.0524364000):0.0223447000	1n1q_A:0.2522430000);
(1ji5_A:0.1839460000	1jig_A:0.1683480000	(1n1q_A:0.2821890000	((2chp_A:0.3711860000	(((((1dps_A:0.0000010000	1jts_A:0.0000010000):0.2950130000	1o9r_A:0.1565490000):0.3518900000	1uvh_A:0.5660060000):0.2237360000	(1tjo_A:0.0000010000	1tk6_A:0.0000010000):0.6301140000):0.1560260000	(((2fzf_A:1.8953460000	1nfv_A:0.5529540000):0.1455670000	((((1bcf_A:0.0000010000	3e1q_A:0.0000010000):0.1373580000	2fkz_A:0.1090400000):0.1287640000	1jgc_A:0.2782290000):0.4453390000	(((1lko_A:0.6679400000	1yuz_A:0.9027820000):0.2483060000	3qhb_A:0.7001310000):0.8830440000	((((((1lb3_A:0.0726630000	2za7_A:0.0719450000):0.1957850000	1bg7_A:0.0917760000):0.0960284000	1r03_A:0.1315990000):0.2193520000	(1z6o_A:0.7764380000	1z6o_M:0.4098280000):0.2486130000):0.1487280000	(((1eum_A:0.2546100000	1krq_A:0.2174910000):0.1735710000	3e6s_A:0.7030790000):0.0911071000	(2jd7_A:0.2154850000	1vlg_A:0.2559830000):0.0721417000):0.1380550000):0.2981920000	(1otk_A:1.3410980000	(((((((1oqu_A:0.1299920000	1r2f_A:0.1510280000):0.0576667000	1uzr_A:0.0273960000):0.6873060000	1mxr_A:0.6600270000):0.2529340000	(1jk0_A:0.1630000000	(2uw2_A:0.0284690000	1w68_A:0.0568940000):0.1638480000):0.6078100000):0.2652660000	((2inc_B:0.7701870000	(2inp_C:1.0379210000	1mty_B:1.5944460000):0.1380040000):0.4030670000	(1mty_D:1.1153010000	3dhg_A:0.8866080000):0.4340810000):0.4723930000):0.3131000000	3ee4_A:0.7407930000):0.2158200000	(((2uw1_A:0.0000010000	2uw1_B:0.0000010000):0.0771231000	1afr_A:0.0401910000):0.9400720000	1za0_A:1.4807560000):0.6213610000):0.3857010000):0.5574810000):0.0758061000):0.0775125000):0.1410620000):0.2298290000	2vzb_A:0.8228940000):0.1789990000):0.0872787000):0.0555003000	((1qgh_A:0.2670450000	2ux1_A:0.3642660000):0.2461700000	(1ji4_A:0.4663470000	2fjc_A:0.4577150000):0.1546660000):0.0837220000):0.0963103000):0.0170474000);
(1ji5_A:0.1909690000	(1jig_A:0.1462980000	(((2chp_A:0.3070580000	(((((1dps_A:0.0000010000	1jts_A:0.0000010000):0.2452810000	1o9r_A:0.1982300000):0.2661170000	1uvh_A:0.6784250000):0.2535390000	(1tjo_A:0.0000010000	1tk6_A:0.0000010000):0.6029460000):0.1577270000	((((2fzf_A:1.5281750000	1nfv_A:0.5171870000):0.1546220000	(((1bcf_A:0.0000010000	3e1q_A:0.0000010000):0.1691380000	2fkz_A:0.0960330000):0.0858211000	1jgc_A:0.2487490000):0.3879990000):0.1456670000	((((1lko_A:0.5516600000	1yuz_A:0.9594620000):0.2739440000	3qhb_A:0.6681880000):0.4150650000	(((((1lb3_A:0.0552310000	2za7_A:0.1110070000):0.2810190000	1bg7_A:0.1002810000):0.0966746000	1r03_A:0.1557710000):0.2553400000	(1z6o_A:0.7815520000	1z6o_M:0.4169600000):0.2623390000):0.1214290000	(((1eum_A:0.3140740000	1krq_A:0.1857910000):0.1554220000	3e6s_A:0.5649530000):0.1069310000	(2jd7_A:0.1494280000	1vlg_A:0.2420580000):0.1571960000):0.1408430000):0.3120750000):0.0734813000	((1otk_A:1.1765960000	(((2uw1_A:0.0000010000	2uw1_B:0.0000010000):0.0679266000	1afr_A:0.0975970000):0.6662620000	1za0_A:1.1259610000):0.4417450000):0.1461840000	((((((1oqu_A:0.1892460000	1uzr_A:0.0533210000):0.0594262000	1r2f_A:0.1175840000):0.7512690000	1mxr_A:0.6953690000):0.0725757000	(1jk0_A:0.1642080000	(2uw2_A:0.0375680000	1w68_A:0.0532640000):0.1799310000):0.6083650000):0.3318480000	(((2inc_B:0.7189730000	2inp_C:1.1288540000):0.1574520000	1mty_B:1.4757610000):0.3038840000	(1mty_D:1.2561190000	3dhg_A:0.8710550000):0.3599150000):0.3323900000):0.1780460000	3ee4_A:0.8779420000):0.1863800000):0.7512860000):0.0345494000):0.2740810000	2vzb_A:0.7268140000):0.2573710000):0.0798113000):0.0400603000	(1qgh_A:0.2726670000	2ux1_A:0.4502430000):0.2315210000):0.0702848000	(1ji4_A:0.3327250000	2fjc_A:0.4693660000):0.2077560000):0.0837390000):0.0470107000	1n1q_A:0.1904790000);
(1ji5_A:0.2234080000	((1jig_A:0.1090180000	((1qgh_A:0.3414300000	2ux1_A:0.4349730000):0.2465230000	(1ji4_A:0.4012230000	2fjc_A:0.4603980000):0.0854997000):0.2114450000):0.0633461000	(2chp_A:0.3005420000	(((((1dps_A:0.0000010000	1jts_A:0.0000010000):0.3086580000	1o9r_A:0.1110060000):0.4681500000	(1tjo_A:0.0000010000	1tk6_A:0.0000010000):0.6533840000):0.1397810000	1uvh_A:0.7712830000):0.1963020000	((2fzf_A:1.7488320000	2vzb_A:0.5793890000):0.1521010000	((((((1bcf_A:0.0000010000	3e1q_A:0.0000010000):0.1964430000	2fkz_A:0.1057340000):0.1218900000	1jgc_A:0.4116000000):0.3474050000	(((1lko_A:0.5214960000	1yuz_A:0.8450960000):0.6386650000	3qhb_A:0.5937240000):0.7546440000	((((1lb3_A:0.0830850000	2za7_A:0.0856830000):0.1767630000	(1bg7_A:0.1083760000	1r03_A:0.2013640000):0.0959907000):0.2865560000	(1z6o_A:0.9012530000	1z6o_M:0.6204980000):0.1176120000):0.2122040000	(((1eum_A:0.3155820000	1krq_A:0.2886770000):0.1219380000	3e6s_A:0.7618520000):0.1975830000	(2jd7_A:0.1768680000	1vlg_A:0.2737430000):0.0841516000):0.1114790000):0.2889760000):0.0764273000):0.1031590000	(1otk_A:1.4193420000	(((((1oqu_A:0.1696380000	1r2f_A:0.1685980000):0.0504956000	1uzr_A:0.0331640000):0.5726090000	(1mxr_A:0.7660560000	(1jk0_A:0.1834900000	(2uw2_A:0.0398150000	1w68_A:0.0360810000):0.1981440000):0.8092560000):0.1475980000):0.2203530000	3ee4_A:1.0175500000):0.2164400000	((((2inc_B:0.7587460000	2inp_C:0.9096200000):0.2205670000	1mty_B:1.8282450000):0.3748710000	(1mty_D:1.3358340000	3dhg_A:1.0317030000):0.1210110000):0.5296820000	(((2uw1_A:0.0000010000	2uw1_B:0.0000010000):0.1287690000	1afr_A:0.1041040000):1.0685700000	1za0_A:1.1513750000):0.7990020000):0.0962124000):0.1882300000):0.8206370000):0.1576350000	1nfv_A:0.5417540000):0.2655780000):0.2136180000):0.1196160000):0.1328210000):0.0545888000	1n1q_A:0.2378050000);
(1ji5_A:0.1123570000	(1jig_A:0.1919100000	(1n1q_A:0.2629060000	((2chp_A:0.3361050000	(((((1dps_A:0.0000010000	1jts_A:0.0000010000):0.2103780000	1o9r_A:0.2014030000):0.2482680000	1uvh_A:0.6862640000):0.2193040000	(1tjo_A:0.0000010000	1tk6_A:0.0000010000):0.7587260000):0.1279640000	((2fzf_A:1.6767350000	((((((1bcf_A:0.0000010000	3e1q_A:0.0000010000):0.1837930000	2fkz_A:0.1134540000):0.1214060000	1jgc_A:0.2949130000):0.2015230000	(((1lko_A:0.8822930000	1yuz_A:1.0869390000):0.2897840000	3qhb_A:0.8502740000):0.5090000000	(((((1lb3_A:0.1230740000	2za7_A:0.0730050000):0.2739710000	1bg7_A:0.0608220000):0.1082180000	1r03_A:0.1818710000):0.2456270000	(1z6o_A:0.8708790000	1z6o_M:0.5696740000):0.1205310000):0.2438360000	(((1eum_A:0.2269980000	1krq_A:0.3534560000):0.1120270000	3e6s_A:0.8724530000):0.1452490000	(2jd7_A:0.1473480000	1vlg_A:0.3572230000):0.1158460000):0.0832665000):0.2291690000):0.1856050000):0.1752720000	1nfv_A:0.7007000000):0.0933951000	(1otk_A:1.4322560000	((((((1oqu_A:0.1480720000	1r2f_A:0.1428660000):0.0531024000	1uzr_A:0.0269510000):0.6097190000	1mxr_A:0.7029380000):0.1705960000	(1jk0_A:0.1706640000	(2uw2_A:0.0155300000	1w68_A:0.0479120000):0.1642900000):0.6738950000):0.4782570000	3ee4_A:0.6778750000):0.3509240000	((((2inc_B:0.6922540000	(2inp_C:0.9740920000	1mty_B:1.7377800000):0.1586510000):0.5678670000	3dhg_A:0.8157930000):0.2205320000	1mty_D:1.0825280000):0.3473060000	(((2uw1_A:0.0000010000	2uw1_B:0.0000010000):0.0514367000	1afr_A:0.0777930000):0.7550780000	1za0_A:1.2533160000):0.4460050000):0.2277610000):0.2271750000):0.6355420000):0.1836780000):0.1044390000	2vzb_A:0.6713750000):0.2409960000):0.1193420000):0.0372581000	(1ji4_A:0.5073840000	2fjc_A:0.5289510000):0.1309770000):0.0896466000):0.0767371000):0.1027930000	(1qgh_A:0.2843970000	2ux1_A:0.4191870000):0.3874930000);
(1ji5_A:0.2549630000	1jig_A:0.0872040000	(1n1q_A:0.2347340000	((2chp_A:0.3360660000	(((((1dps_A:0.0000010000	1jts_A:0.0000010000):0.2566610000	1o9r_A:0.1708040000):0.2245650000	1uvh_A:0.7584340000):0.1868300000	(1tjo_A:0.0000010000	1tk6_A:0.0000010000):0.7893020000):0.2298520000	(((2fzf_A:1.9608500000	1nfv_A:0.4594650000):0.2988860000	((((((1bcf_A:0.0000010000	3e1q_A:0.0000010000):0.1768660000	2fkz_A:0.0938150000):0.1494830000	1jgc_A:0.3568280000):0.3112140000	(((((1lb3_A:0.0540820000	2za7_A:0.0603920000):0.2170810000	1bg7_A:0.1021730000):0.0764930000	1r03_A:0.1303060000):0.2135780000	(1z6o_A:0.8692010000	1z6o_M:0.5208910000):0.2516370000):0.1409490000	((1eum_A:0.2821250000	1krq_A:0.2603470000):0.2002370000	(3e6s_A:0.6758320000	(2jd7_A:0.1672660000	1vlg_A:0.3364090000):0.0695678000):0.0733622000):0.1648770000):0.2222310000):0.0512263000	(1lko_A:0.9697550000	(1yuz_A:1.2960860000	3qhb_A:0.5499470000):0.1900600000):0.4641330000):0.1644320000	(1otk_A:1.1366560000	(((((((1oqu_A:0.1152700000	1r2f_A:0.1209950000):0.0555809000	1uzr_A:0.0066460000):0.6736420000	1mxr_A:0.5826360000):0.1740780000	(1jk0_A:0.1818290000	(2uw2_A:0.0134550000	1w68_A:0.0247740000):0.1257080000):0.5659930000):0.2970400000	3ee4_A:0.7947550000):0.4248500000	(((2uw1_A:0.0000010000	2uw1_B:0.0000010000):0.0685324000	1afr_A:0.0880140000):0.6418640000	1za0_A:1.3677000000):0.3687520000):0.1067950000	((2inc_B:0.8908790000	(2inp_C:0.7339620000	1mty_B:1.8653950000):0.1757580000):0.3490690000	(1mty_D:1.1220570000	3dhg_A:0.8963690000):0.2167220000):0.2963900000):0.4084640000):0.4816460000):0.0371996000):0.2271010000	2vzb_A:0.7376030000):0.2527620000):0.0513194000):0.0575234000	((1qgh_A:0.2157750000	2ux1_A:0.3998140000):0.2853310000	(1ji4_A:0.4181050000	2fjc_A:0.3608300000):0.1452690000):0.1374480000):0.1082930000):0.0381876000);
(1ji5_A:0.2377430000	((1jig_A:0.1144670000	((1qgh_A:0.2459460000	2ux1_A:0.3777970000):0.2974050000	(1ji4_A:0.3519940000	2fjc_A:0.5226980000):0.1227150000):0.1339240000):0.0725814000	(2chp_A:0.3081780000	(((((1dps_A:0.0000010000	1jts_A:0.0000010000):0.2788570000	1o9r_A:0.1305410000):0.2917850000	1uvh_A:0.9431090000):0.2814380000	(1tjo_A:0.0000010000	1tk6_A:0.0000010000):0.6407470000):0.1630470000	((2fzf_A:1.4784130000	(2vzb_A:0.4180510000	(1otk_A:1.1496470000	(((((((1oqu_A:0.1112390000	1r2f_A:0.1869200000):0.0327379000	1uzr_A:0.0453550000):0.6096620000	1mxr_A:0.6918650000):0.2020670000	((1jk0_A:0.3095030000	2uw2_A:0.0187640000):0.0257411000	1w68_A:0.0227550000):0.7413550000):0.2209030000	3ee4_A:0.9522940000):0.1723190000	(((2uw1_A:0.0000010000	2uw1_B:0.0000010000):0.0912881000	1afr_A:0.1091820000):0.6666390000	1za0_A:1.2457880000):0.6735520000):0.1300860000	((2inc_B:0.7873540000	(2inp_C:0.6977870000	1mty_B:1.8609900000):0.1488750000):0.4834050000	(1mty_D:1.0754090000	3dhg_A:0.8452730000):0.1658850000):0.3089290000):0.3825710000):0.7690890000):0.1176760000):0.0489443000	((((((1bcf_A:0.0000010000	3e1q_A:0.0000010000):0.1186700000	2fkz_A:0.0475870000):0.1211230000	1jgc_A:0.3184190000):0.2459240000	((((1lb3_A:0.0622000000	2za7_A:0.0562960000):0.1687820000	(1bg7_A:0.0424160000	1r03_A:0.1699750000):0.0856957000):0.2430680000	(1z6o_A:0.7563610000	1z6o_M:0.4832550000):0.1696080000):0.1556710000	(((1eum_A:0.2583740000	1krq_A:0.2829560000):0.1389470000	3e6s_A:0.6911990000):0.1480170000	(2jd7_A:0.1454380000	1vlg_A:0.2308480000):0.0792177000):0.1541530000):0.3715030000):0.0522811000	((1lko_A:0.6194970000	1yuz_A:0.9330630000):0.2967970000	3qhb_A:0.6565600000):0.6867630000):0.0802284000	1nfv_A:0.6105000000):0.1654230000):0.2800000000):0.1744950000):0.1439860000):0.0059888700	1n1q_A:0.1414480000);
(1ji5_A:0.1989410000	(1jig_A:0.1371970000	((2chp_A:0.3619860000	(((((1dps_A:0.0000010000	1jts_A:0.0000010000):0.2406060000	1o9r_A:0.2862520000):0.1298530000	1uvh_A:0.6979940000):0.2526480000	(1tjo_A:0.0000010000	1tk6_A:0.0000010000):0.7139750000):0.2616650000	(((2fzf_A:1.3933260000	2vzb_A:0.4913750000):0.2213080000	(1otk_A:1.6671240000	(((((((1oqu_A:0.1587720000	1r2f_A:0.1688940000):0.0508144000	1uzr_A:0.0000030000):0.6802830000	1mxr_A:0.7703020000):0.2007220000	(1jk0_A:0.2606210000	(2uw2_A:0.0282370000	1w68_A:0.0389300000):0.1706710000):0.6225280000):0.2976990000	(((2inc_B:0.6504530000	2inp_C:1.0308690000):0.2889810000	1mty_B:1.3416670000):0.3399260000	(1mty_D:1.0601280000	3dhg_A:0.8229920000):0.0682260000):0.4354840000):0.1736920000	3ee4_A:0.7672860000):0.3159250000	(((2uw1_A:0.0000010000	2uw1_B:0.0000010000):0.0813576000	1afr_A:0.0902400000):0.8162210000	1za0_A:1.3939070000):0.4222580000):0.2899280000):0.5958740000):0.1123160000	((((((1bcf_A:0.0000010000	3e1q_A:0.0000010000):0.1373010000	2fkz_A:0.1057770000):0.1490110000	1jgc_A:0.2543680000):0.3950400000	(1lko_A:0.4611310000	(1yuz_A:0.7747720000	3qhb_A:0.9850720000):0.1374200000):0.5130610000):0.0091458600	((((((1lb3_A:0.0518340000	2za7_A:0.0990920000):0.2022540000	1bg7_A:0.0485620000):0.0569950000	(1z6o_A:0.8017520000	1z6o_M:0.5001940000):0.2821020000):0.0951127000	1r03_A:0.1120340000):0.3196090000	3e6s_A:0.5236640000):0.1764990000	((1eum_A:0.2486840000	1krq_A:0.2986560000):0.1373550000	(2jd7_A:0.1870070000	1vlg_A:0.2793760000):0.1476050000):0.0680946000):0.4020180000):0.1293550000	1nfv_A:0.5992760000):0.2731700000):0.3325350000):0.0534086000):0.0947782000	((1qgh_A:0.2865020000	2ux1_A:0.3718630000):0.2393970000	(1ji4_A:0.4010220000	2fjc_A:0.3878940000):0.1445660000):0.1060880000):0.0892718000):0.0248096000	1n1q_A:0.2860520000);
(1ji5_A:0.0744740000	((1jig_A:0.1617150000	(2chp_A:0.1970890000	(((((1dps_A:0.0000010000	1jts_A:0.0000010000):0.3008090000	1o9r_A:0.1864500000):0.2268560000	1uvh_A:0.6437990000):0.2243760000	(1tjo_A:0.0000010000	1tk6_A:0.0000010000):0.6624950000):0.1473790000	((2fzf_A:1.7958890000	2vzb_A:0.4680810000):0.2810520000	(((((((1bcf_A:0.0000010000	3e1q_A:0.0000010000):0.1617350000	2fkz_A:0.0683720000):0.1259560000	1jgc_A:0.2948630000):0.3414670000	((1lko_A:0.5999690000	1yuz_A:0.9266580000):0.2000410000	3qhb_A:0.4987510000):0.6663450000):0.0982376000	(((((1lb3_A:0.0648840000	2za7_A:0.0455940000):0.2955390000	1bg7_A:0.0685240000):0.0917056000	1r03_A:0.1370800000):0.2254940000	(1z6o_A:0.7864210000	1z6o_M:0.7247930000):0.0975818000):0.2300240000	((1eum_A:0.2186970000	1krq_A:0.3650360000):0.2392840000	((3e6s_A:0.7006550000	2jd7_A:0.1446780000):0.0536719000	1vlg_A:0.3181420000):0.1034430000):0.1113730000):0.2427130000):0.2096490000	1nfv_A:0.5825160000):0.1506300000	(1otk_A:1.5872740000	(((((((1oqu_A:0.1571790000	1r2f_A:0.1291550000):0.0480785000	1uzr_A:0.0192060000):0.6905120000	1mxr_A:0.6930670000):0.1366500000	(1jk0_A:0.2356690000	(2uw2_A:0.0133600000	1w68_A:0.0421530000):0.1283050000):0.4992570000):0.3032510000	3ee4_A:0.9449290000):0.3034630000	(((2uw1_A:0.0000010000	2uw1_B:0.0000010000):0.0635142000	1afr_A:0.1084510000):0.5932610000	1za0_A:1.4668630000):0.9306340000):0.1002330000	(((2inc_B:0.7191780000	2inp_C:0.8576820000):0.2845770000	1mty_B:1.7266870000):0.3231170000	(1mty_D:1.2332860000	3dhg_A:0.9641030000):0.3218580000):0.4005170000):0.2367580000):0.4520640000):0.1417600000):0.2130790000):0.0936636000):0.1202830000):0.0278783000	1n1q_A:0.2070370000):0.0495855000	((1qgh_A:0.2302280000	2ux1_A:0.4552750000):0.1956220000	(1ji4_A:0.3833470000	2fjc_A:0.3186690000):0.1702030000):0.0953402000);
(1ji5_A:0.1974270000	(1jig_A:0.2182390000	((2chp_A:0.3312370000	(((((1dps_A:0.0000010000	1jts_A:0.0000010000):0.2799950000	1o9r_A:0.1115660000):0.3107420000	1uvh_A:0.8434620000):0.1895390000	(1tjo_A:0.0000010000	1tk6_A:0.0000010000):0.6842680000):0.0959816000	((2fzf_A:1.4136440000	2vzb_A:0.4728600000):0.2347200000	(((((1bcf_A:0.0000010000	3e1q_A:0.0000010000):0.1106480000	(2fkz_A:0.1278060000	1jgc_A:0.4184940000):0.0274174000):0.4751580000	(((1lko_A:0.5587990000	1yuz_A:0.9918340000):0.3522030000	3qhb_A:0.7377790000):0.7128730000	(((((1lb3_A:0.0826320000	2za7_A:0.0681270000):0.2745600000	1bg7_A:0.0683940000):0.1020580000	1r03_A:0.1872080000):0.1952960000	(1z6o_A:0.9854420000	1z6o_M:0.6587200000):0.1640680000):0.1307750000	(((1eum_A:0.2839970000	1krq_A:0.2698290000):0.0961877000	3e6s_A:0.7719300000):0.1080350000	(2jd7_A:0.1734960000	1vlg_A:0.2632530000):0.1699790000):0.1517160000):0.3115840000):0.0657964000):0.1309410000	1nfv_A:0.5484260000):0.0676364000	(1otk_A:1.4538960000	(((((((1oqu_A:0.1747550000	1uzr_A:0.0583250000):0.0767303000	1r2f_A:0.0525850000):0.7017280000	1mxr_A:0.6437030000):0.1790960000	(1jk0_A:0.2057140000	(2uw2_A:0.0594670000	1w68_A:0.0314390000):0.1260470000):0.5941910000):0.3044250000	3ee4_A:0.9832760000):0.2621240000	(((2inc_B:1.0703770000	2inp_C:1.1488150000):0.2766760000	1mty_B:1.8675650000):0.1707340000	(1mty_D:1.0214000000	3dhg_A:0.8384280000):0.2501190000):0.3450150000):0.1447270000	(((2uw1_A:0.0000010000	2uw1_B:0.0000010000):0.0932660000	1afr_A:0.0639950000):0.8935120000	1za0_A:1.2620740000):0.3835150000):0.3394460000):0.5902600000):0.1505450000):0.2114130000):0.0919568000):0.0728366000	((1qgh_A:0.2579750000	2ux1_A:0.4838940000):0.2189310000	(1ji4_A:0.4690320000	2fjc_A:0.5218740000):0.2028580000):0.1320350000):0.0901976000):0.0368795000	1n1q_A:0.2829330000);
(1ji5_A:0.1556400000	1jig_A:0.1191070000	(1n1q_A:0.2714300000	((2chp_A:0.2783180000	(((((1dps_A:0.0000010000	1jts_A:0.0000010000):0.3005100000	1o9r_A:0.1704150000):0.1292690000	1uvh_A:0.6554170000):0.2380440000	(1tjo_A:0.0000010000	1tk6_A:0.0000010000):0.6645680000):0.1808240000	((2fzf_A:1.2732790000	2vzb_A:0.5050680000):0.2755160000	((((((1bcf_A:0.0000010000	3e1q_A:0.0000010000):0.1569230000	2fkz_A:0.0342000000):0.1259450000	1jgc_A:0.2231140000):0.3692990000	(((1lko_A:0.5802830000	1yuz_A:0.8863980000):0.2380060000	3qhb_A:0.6012790000):0.7082970000	((((1lb3_A:0.0556390000	2za7_A:0.0612770000):0.1763970000	(1bg7_A:0.0713850000	1r03_A:0.1841730000):0.0471874000):0.2205760000	(1z6o_A:0.7756600000	1z6o_M:0.6400280000):0.1041280000):0.1780130000	(((1eum_A:0.2565390000	1krq_A:0.2573950000):0.0900025000	3e6s_A:0.6854740000):0.1641960000	(2jd7_A:0.2042450000	1vlg_A:0.2315390000):0.1024030000):0.1137440000):0.3033420000):0.0814312000):0.1640900000	1nfv_A:0.4737430000):0.1113590000	(1otk_A:1.5497300000	(((((((1oqu_A:0.1517830000	1r2f_A:0.1356070000):0.0219468000	1uzr_A:0.0300960000):0.6806160000	1mxr_A:0.7080350000):0.1973950000	((1jk0_A:0.3098560000	2uw2_A:0.0258760000):0.0370424000	1w68_A:0.0228340000):0.7270030000):0.3613380000	3ee4_A:0.7905870000):0.2008990000	(((2uw1_A:0.0000010000	2uw1_B:0.0000010000):0.0613949000	1afr_A:0.1374320000):0.6699020000	1za0_A:1.4111720000):0.5258880000):0.0514227000	(((2inc_B:0.7189920000	(2inp_C:0.8719210000	1mty_B:1.6019680000):0.2883430000):0.2629770000	3dhg_A:0.7342430000):0.2609890000	1mty_D:1.0278940000):0.4362260000):0.2904030000):0.6160100000):0.1610660000):0.3279850000):0.0746773000):0.0338048000	((1qgh_A:0.2557330000	2ux1_A:0.3451990000):0.2416530000	(1ji4_A:0.4237470000	2fjc_A:0.3015470000):0.1571050000):0.1252770000):0.1301540000):0.0330243000);
(1ji5_A:0.2135720000	((1jig_A:0.1357530000	(2chp_A:0.2723520000	(((((1dps_A:0.0000010000	1jts_A:0.0000010000):0.2864270000	1o9r_A:0.2147450000):0.2499760000	1uvh_A:0.6641410000):0.2564980000	(1tjo_A:0.0000010000	1tk6_A:0.0000010000):0.8338390000):0.1290160000	((2fzf_A:1.6763780000	2vzb_A:0.4008740000):0.4221950000	(((((((1bcf_A:0.0000010000	3e1q_A:0.0000010000):0.1718190000	2fkz_A:0.0957710000):0.0924839000	1jgc_A:0.2458220000):0.4252740000	((1lko_A:0.6049600000	1yuz_A:0.7518140000):0.2817730000	3qhb_A:0.6132820000):0.4704730000):0.0525289000	(((((1lb3_A:0.0483750000	2za7_A:0.1175270000):0.2687520000	1bg7_A:0.0695800000):0.0749171000	1r03_A:0.1853640000):0.2331070000	(1z6o_A:0.9272640000	1z6o_M:0.5568400000):0.1464160000):0.2208310000	(((1eum_A:0.2738790000	1krq_A:0.3300580000):0.1311270000	3e6s_A:0.5760030000):0.1415190000	(2jd7_A:0.1890230000	1vlg_A:0.2825690000):0.0499984000):0.1237580000):0.3235210000):0.0903272000	1nfv_A:0.5292560000):0.1315700000	(((1otk_A:1.5528930000	((((2inc_B:0.8102860000	2inp_C:0.7231700000):0.4152170000	1mty_B:1.3430360000):0.2731220000	3dhg_A:0.9670870000):0.1592040000	1mty_D:0.9312170000):0.4768770000):0.2023440000	(((((1oqu_A:0.1271400000	1r2f_A:0.1539050000):0.0404608000	1uzr_A:0.0365610000):0.6879190000	1mxr_A:0.6632990000):0.0802664000	(1jk0_A:0.2040200000	(2uw2_A:0.0125610000	1w68_A:0.0473130000):0.1540420000):0.7140680000):0.3821170000	3ee4_A:0.7598840000):0.2564190000):0.2287400000	(((2uw1_A:0.0000010000	2uw1_B:0.0000010000):0.0736822000	1afr_A:0.1166570000):0.5532040000	1za0_A:1.3015590000):0.5361040000):0.5116960000):0.2736010000):0.3572180000):0.0914574000):0.1105920000):0.0274777000	1n1q_A:0.1771810000):0.0728111000	((1qgh_A:0.2822310000	2ux1_A:0.3552460000):0.1822750000	(1ji4_A:0.4272980000	2fjc_A:0.4872500000):0.1559350000):0.1404590000);
(1ji5_A:0.1510900000	((1jig_A:0.0842070000	((((1qgh_A:0.3051080000	2ux1_A:0.3138760000):0.1706410000	2fjc_A:0.4920630000):0.0772211000	1ji4_A:0.4836650000):0.1270150000	(((((1dps_A:0.0000010000	1jts_A:0.0000010000):0.1799700000	1o9r_A:0.3068960000):0.2888050000	1uvh_A:0.7060550000):0.2403070000	(1tjo_A:0.0000010000	1tk6_A:0.0000010000):0.5396300000):0.0518892000	((2fzf_A:1.5081080000	2vzb_A:0.4991660000):0.3631070000	(((((((1bcf_A:0.0000010000	3e1q_A:0.0000010000):0.2014780000	2fkz_A:0.0606060000):0.0693508000	1jgc_A:0.2551750000):0.3429100000	((((1lb3_A:0.0983470000	2za7_A:0.0706060000):0.1764370000	(1bg7_A:0.1251410000	1r03_A:0.2490620000):0.0687535000):0.1807650000	(1z6o_A:0.9053700000	1z6o_M:0.5646040000):0.2454440000):0.1441610000	(((1eum_A:0.2181660000	1krq_A:0.3156440000):0.1504150000	3e6s_A:0.6185000000):0.1684130000	(2jd7_A:0.1670510000	1vlg_A:0.1984150000):0.0964404000):0.1694560000):0.3991910000):0.1131360000	((1lko_A:0.6784400000	1yuz_A:0.8350440000):0.2753500000	3qhb_A:0.7058870000):0.3612730000):0.1901870000	1nfv_A:0.4620170000):0.2501990000	(1otk_A:1.3037480000	((((((1oqu_A:0.1722000000	1r2f_A:0.1424750000):0.0439955000	1uzr_A:0.0282540000):0.5640580000	1mxr_A:0.7793150000):0.2600340000	((1jk0_A:0.1946900000	(2uw2_A:0.0220520000	1w68_A:0.0484780000):0.1561340000):0.5754660000	(((2inc_B:0.7820850000	1mty_B:1.8347290000):0.1996620000	2inp_C:0.9160940000):0.3057430000	(1mty_D:1.4207400000	3dhg_A:1.0151130000):0.1407070000):0.3941800000):0.2481700000):0.1350800000	3ee4_A:0.8596470000):0.1616140000	(((2uw1_A:0.0000010000	2uw1_B:0.0000010000):0.0681536000	1afr_A:0.0993570000):0.8249270000	1za0_A:1.1168340000):0.9915020000):0.3799600000):0.5790320000):0.1160680000):0.2764480000):0.1050280000):0.1096510000):0.0913277000	1n1q_A:0.1895350000):0.0601476000	2chp_A:0.3094100000);
(1ji5_A:0.2051320000	1jig_A:0.1931260000	(1n1q_A:0.1865930000	((2chp_A:0.3974190000	(((((1dps_A:0.0000010000	1jts_A:0.0000010000):0.2974560000	1o9r_A:0.2195400000):0.2010560000	1uvh_A:0.6379790000):0.2442970000	(1tjo_A:0.0000010000	1tk6_A:0.0000010000):0.7094890000):0.1544740000	((2fzf_A:1.6906400000	(((((((1bcf_A:0.0000010000	3e1q_A:0.0000010000):0.2199830000	2fkz_A:0.0958070000):0.1134070000	1jgc_A:0.3158270000):0.3351860000	1nfv_A:0.6025510000):0.1166960000	((((1lb3_A:0.0853370000	2za7_A:0.0744620000):0.1666440000	(1bg7_A:0.1248690000	1r03_A:0.1440680000):0.0734588000):0.1974190000	(1z6o_A:0.8423030000	1z6o_M:0.5022260000):0.3685950000):0.2641910000	((1eum_A:0.2238580000	1krq_A:0.2717350000):0.1409280000	(3e6s_A:0.6658110000	(2jd7_A:0.1408160000	1vlg_A:0.2700920000):0.0770759000):0.0742742000):0.1389510000):0.3534060000):0.0229375000	((1lko_A:0.6656000000	1yuz_A:1.0871860000):0.3168050000	3qhb_A:0.7593970000):0.5514330000):0.1043400000	((1otk_A:1.5749410000	(((2uw1_A:0.0000010000	2uw1_B:0.0000010000):0.0923246000	1afr_A:0.1308680000):0.7043660000	1za0_A:1.3201380000):0.4274480000):0.3085480000	((((((1oqu_A:0.2073690000	1uzr_A:0.0557680000):0.0651764000	1r2f_A:0.0888310000):0.5281820000	(1jk0_A:0.1851190000	(2uw2_A:0.0329050000	1w68_A:0.0656300000):0.1967910000):0.7579610000):0.0957268000	1mxr_A:0.5926500000):0.3202720000	3ee4_A:0.7504050000):0.3127690000	((2inc_B:0.9900470000	(2inp_C:0.8292990000	1mty_B:1.6634130000):0.1759570000):0.3777060000	(1mty_D:1.2192540000	3dhg_A:0.6229990000):0.5324260000):0.4179950000):0.0933835000):0.5911900000):0.0769918000):0.1018770000	2vzb_A:0.7326080000):0.3566110000):0.1254700000):0.0766489000	((1qgh_A:0.2070350000	2ux1_A:0.3255690000):0.1696910000	(1ji4_A:0.3499860000	2fjc_A:0.5040910000):0.1862770000):0.1385890000):0.0999146000):0.0367429000);
(1ji5_A:0.1734390000	1jig_A:0.0986570000	(1n1q_A:0.2294160000	((2chp_A:0.2902630000	((((1dps_A:0.0000010000	1jts_A:0.0000010000):0.2894020000	1o9r_A:0.1490260000):0.3092480000	1uvh_A:0.7171410000):0.2496970000	((1tjo_A:0.0000010000	1tk6_A:0.0000010000):0.6713060000	(((2fzf_A:1.6671220000	(((((1bcf_A:0.0000010000	3e1q_A:0.0000010000):0.1468840000	2fkz_A:0.0693390000):0.0834829000	1jgc_A:0.3192380000):0.3803640000	((((1lb3_A:0.1042580000	2za7_A:0.0392610000):0.2087930000	(1bg7_A:0.0670020000	1r03_A:0.1753210000):0.0719038000):0.2115330000	(1z6o_A:0.8063540000	1z6o_M:0.4734590000):0.2742850000):0.1293410000	(((1eum_A:0.2530510000	1krq_A:0.2478850000):0.1662110000	3e6s_A:0.6650770000):0.1070320000	(2jd7_A:0.1644560000	1vlg_A:0.2933300000):0.1744060000):0.1706810000):0.4010850000):0.1090200000	((1lko_A:0.4253260000	1yuz_A:1.0516880000):0.2890240000	3qhb_A:0.9131540000):0.3922530000):0.1518730000):0.0451328000	1nfv_A:0.6196410000):0.0816434000	(2vzb_A:0.5880850000	(1otk_A:1.4744610000	(((((((1oqu_A:0.1173530000	1r2f_A:0.1577240000):0.0574689000	1uzr_A:0.0424980000):0.7969810000	1mxr_A:0.6660310000):0.2643510000	(1jk0_A:0.2392290000	(2uw2_A:0.0291290000	1w68_A:0.0425390000):0.1136600000):0.6561100000):0.3734660000	3ee4_A:1.1004610000):0.1946760000	(((2uw1_A:0.0000010000	2uw1_B:0.0000010000):0.0891341000	1afr_A:0.1142410000):0.8433840000	1za0_A:1.2835990000):0.7399660000):0.1246380000	(((2inc_B:0.7419200000	1mty_B:1.8153400000):0.1239480000	2inp_C:0.9027970000):0.5420310000	(1mty_D:0.9181480000	3dhg_A:0.8346650000):0.1947950000):0.4808160000):0.3229490000):0.3045280000):0.2047440000):0.2926380000):0.1254050000):0.1361360000):0.0679762000	((1qgh_A:0.2010620000	2ux1_A:0.4432400000):0.2796640000	(1ji4_A:0.4359200000	2fjc_A:0.3628710000):0.1508780000):0.1181280000):0.0817853000):0.0673613000);
(1ji5_A:0.1316230000	1jig_A:0.1339780000	(1n1q_A:0.2142790000	((2chp_A:0.3399040000	(((((1dps_A:0.0000010000	1jts_A:0.0000010000):0.2448300000	1o9r_A:0.2364510000):0.2815880000	1uvh_A:0.6992590000):0.1545320000	(1tjo_A:0.0000010000	1tk6_A:0.0000010000):0.8018700000):0.2436760000	((2fzf_A:1.4996460000	((((((1bcf_A:0.0000010000	3e1q_A:0.0000010000):0.1395010000	2fkz_A:0.0819920000):0.1256280000	1jgc_A:0.2801390000):0.3668450000	(((1lko_A:0.7151840000	1yuz_A:0.8465860000):0.3460400000	3qhb_A:0.7308040000):0.6123610000	(((((1lb3_A:0.0609950000	2za7_A:0.1090020000):0.2103230000	1bg7_A:0.0844670000):0.0440274000	(1r03_A:0.1471990000	3e6s_A:0.9427990000):0.0533681000):0.2466610000	(1z6o_A:0.8220160000	1z6o_M:0.5420670000):0.1838690000):0.1033340000	((1eum_A:0.2579470000	1krq_A:0.3677630000):0.2293560000	(2jd7_A:0.1693670000	1vlg_A:0.2965990000):0.1403780000):0.1458770000):0.2220370000):0.0966864000):0.1387360000	1nfv_A:0.7736450000):0.0317140000	(1otk_A:1.9922920000	((((((1oqu_A:0.1312950000	1r2f_A:0.1788270000):0.0507717000	1uzr_A:0.0247260000):0.7506520000	1mxr_A:0.7848270000):0.1937710000	((1jk0_A:0.1187620000	(2uw2_A:0.0139780000	1w68_A:0.0401450000):0.2315370000):0.5436160000	((2inc_B:0.7343380000	(2inp_C:0.6056810000	1mty_B:1.8220440000):0.2146650000):0.3644650000	(1mty_D:1.6910910000	3dhg_A:0.5698100000):0.3208850000):0.5190230000):0.3113570000):0.1349860000	(((2uw1_A:0.0000010000	2uw1_B:0.0000010000):0.1055790000	1afr_A:0.0795860000):1.0894800000	1za0_A:1.0373670000):0.8649450000):0.1092880000	3ee4_A:0.7105470000):0.3338970000):0.9301870000):0.0460195000):0.1388060000	2vzb_A:0.7424100000):0.2859970000):0.1047870000):0.1267560000	((1qgh_A:0.2194640000	2ux1_A:0.4256890000):0.2105610000	(1ji4_A:0.3343660000	2fjc_A:0.4979690000):0.1687220000):0.0591992000):0.1134340000):0.0155969000);
(1ji5_A:0.1977220000	1jig_A:0.1165650000	(1n1q_A:0.2120660000	((2chp_A:0.2920270000	(((((1dps_A:0.0000010000	1jts_A:0.0000010000):0.3590070000	1o9r_A:0.1449960000):0.2593950000	1uvh_A:0.5539680000):0.2582400000	(1tjo_A:0.0000010000	1tk6_A:0.0000010000):0.6375530000):0.1631290000	((((2fzf_A:1.6535450000	((((1lb3_A:0.0679480000	2za7_A:0.0272140000):0.2221390000	(1bg7_A:0.0507310000	1r03_A:0.2142120000):0.0779530000):0.2167060000	(1z6o_A:0.8974210000	1z6o_M:0.5285580000):0.1908520000):0.1359810000	(((1eum_A:0.2476490000	1krq_A:0.1879060000):0.1859740000	3e6s_A:0.4780180000):0.1615450000	(2jd7_A:0.1749020000	1vlg_A:0.2314040000):0.0932682000):0.1630890000):0.2213600000):0.0812122000	(((1lko_A:0.5698090000	1yuz_A:0.8599450000):0.3727920000	3qhb_A:0.6894700000):0.5143720000	((1otk_A:1.5615750000	((2inc_B:0.9464680000	(2inp_C:0.7022560000	1mty_B:1.7830780000):0.1858660000):0.1627070000	(1mty_D:1.2412280000	3dhg_A:0.6400180000):0.3760740000):0.3362240000):0.1818100000	(((((1oqu_A:0.1357670000	1r2f_A:0.1407360000):0.0415659000	1uzr_A:0.0076500000):0.5492540000	(1mxr_A:0.6834170000	(1jk0_A:0.0951780000	(2uw2_A:0.0203620000	1w68_A:0.0456040000):0.1961080000):0.7381420000):0.0912459000):0.4631400000	3ee4_A:0.6490350000):0.2805810000	(((2uw1_A:0.0000010000	2uw1_B:0.0000010000):0.1046230000	1afr_A:0.0871160000):0.6781610000	1za0_A:1.1324450000):0.7367310000):0.1840910000):0.6979530000):0.1014300000):0.0854067000	((((1bcf_A:0.0000010000	3e1q_A:0.0000010000):0.1339100000	2fkz_A:0.0843050000):0.0886957000	1jgc_A:0.2643790000):0.4009350000	1nfv_A:0.6944960000):0.1218990000):0.2519910000	2vzb_A:0.7610300000):0.2405870000):0.0896463000):0.0641355000	(((1qgh_A:0.2695680000	2ux1_A:0.4030100000):0.1884410000	2fjc_A:0.5611990000):0.0918408000	1ji4_A:0.4128670000):0.0731737000):0.0495632000):0.0129138000);
(1ji5_A:0.1509140000	((1jig_A:0.1248920000	(2chp_A:0.4917910000	(((1ji4_A:0.4257160000	2fjc_A:0.6243250000):0.1036780000	((((1dps_A:0.0000020000	1jts_A:0.0000020000):0.2502440000	1o9r_A:0.2489090000):0.2576260000	1uvh_A:0.6673680000):0.1101500000	(1tjo_A:0.0000020000	1tk6_A:0.0000020000):0.7127080000):0.1806330000):0.0727013000	((2fzf_A:1.4620360000	2vzb_A:0.4402250000):0.2991420000	((((((1bcf_A:0.0000020000	3e1q_A:0.0000020000):0.1087960000	2fkz_A:0.0831140000):0.1490720000	1jgc_A:0.2383190000):0.3399150000	(((1lko_A:0.6271400000	1yuz_A:0.9142900000):0.2979980000	3qhb_A:0.6012430000):0.5188630000	(((((1lb3_A:0.0620690000	2za7_A:0.0844660000):0.2173680000	1bg7_A:0.1037490000):0.0770435000	1r03_A:0.1042630000):0.2552550000	(1z6o_A:0.8887210000	1z6o_M:0.5426760000):0.1819550000):0.1789500000	(((1eum_A:0.2012380000	1krq_A:0.3097030000):0.1670760000	3e6s_A:0.6974650000):0.0859756000	(2jd7_A:0.2004030000	1vlg_A:0.2889490000):0.0892232000):0.1162000000):0.2558040000):0.1269360000):0.1207850000	1nfv_A:0.5665490000):0.1133720000	((1otk_A:1.7765780000	(((2uw1_A:0.0000020000	2uw1_B:0.0000020000):0.0860358000	1afr_A:0.0805590000):0.9435310000	1za0_A:1.1034540000):0.2906850000):0.2275350000	((((((1oqu_A:0.1603390000	1r2f_A:0.1344730000):0.0596402000	1uzr_A:0.0113470000):0.6765080000	1mxr_A:0.8966450000):0.1220110000	(1jk0_A:0.1998890000	(2uw2_A:0.0062250000	1w68_A:0.0567980000):0.1623010000):0.5020330000):0.3299280000	(((2inc_B:0.8623150000	2inp_C:0.8821050000):0.2737780000	1mty_B:1.8385490000):0.3106270000	(1mty_D:1.1250650000	3dhg_A:0.7448970000):0.1939480000):0.3022630000):0.2781400000	3ee4_A:0.7431020000):0.1946210000):0.8624050000):0.1714600000):0.2335560000):0.0288363000):0.1027850000):0.0726680000	1n1q_A:0.2735190000):0.0490808000	(1qgh_A:0.3012310000	2ux1_A:0.3877140000):0.3222740000);
(1ji5_A:0.2219520000	(1jig_A:0.1517540000	(1n1q_A:0.2652730000	(2chp_A:0.2909160000	(((((1dps_A:0.0000020000	1jts_A:0.0000020000):0.3256980000	1o9r_A:0.2034810000):0.2258250000	1uvh_A:0.8144670000):0.3165300000	(1tjo_A:0.0000020000	1tk6_A:0.0000020000):0.6607100000):0.0946006000	((2fzf_A:1.7939700000	2vzb_A:0.4084130000):0.2439010000	(((((((1bcf_A:0.0000020000	3e1q_A:0.0000020000):0.1856290000	2fkz_A:0.0709120000):0.1812270000	1jgc_A:0.1731640000):0.5175080000	1nfv_A:0.5685760000):0.0901608000	((((1lb3_A:0.0585690000	2za7_A:0.0692290000):0.1621470000	(1bg7_A:0.1015720000	1r03_A:0.1604860000):0.0642569000):0.2262840000	(1z6o_A:0.9635450000	1z6o_M:0.5453210000):0.2261800000):0.2654320000	((((1eum_A:0.2734900000	1krq_A:0.2803630000):0.1665450000	3e6s_A:0.7255570000):0.1494360000	2jd7_A:0.1131420000):0.0638401000	1vlg_A:0.2179810000):0.1978220000):0.4077760000):0.0896802000	(1lko_A:0.7636160000	(1yuz_A:0.7362640000	3qhb_A:0.5803700000):0.2158770000):0.4277190000):0.1015650000	(1otk_A:1.1954010000	(((((((1oqu_A:0.1626630000	1r2f_A:0.1337480000):0.0442727000	1uzr_A:0.0255450000):0.7261050000	1mxr_A:0.8035730000):0.1124930000	(1jk0_A:0.1919030000	(2uw2_A:0.0209230000	1w68_A:0.0501260000):0.1363270000):0.7630710000):0.2151310000	3ee4_A:0.8731780000):0.1925790000	(((2uw1_A:0.0000020000	2uw1_B:0.0000020000):0.0591673000	1afr_A:0.1261510000):0.7431290000	1za0_A:1.3485360000):0.7969640000):0.1108220000	((2inc_B:0.9201290000	(2inp_C:0.8569070000	1mty_B:1.9578440000):0.1711450000):0.3619710000	(1mty_D:1.3173100000	3dhg_A:0.7529380000):0.3208730000):0.4207030000):0.2947600000):0.5242530000):0.1833990000):0.3045240000):0.0858568000):0.1335330000):0.0252543000):0.1080830000	((1qgh_A:0.2966310000	2ux1_A:0.4178080000):0.1927380000	(1ji4_A:0.4545010000	2fjc_A:0.3837580000):0.2534350000):0.1700130000);
(1ji5_A:0.1077730000	((1jig_A:0.1560110000	(2chp_A:0.3269010000	((1ji4_A:0.5299420000	2fjc_A:0.4702190000):0.1369550000	((((1dps_A:0.0000010000	1jts_A:0.0000010000):0.1985360000	1o9r_A:0.2286990000):0.2307030000	1uvh_A:0.6698370000):0.4938000000	((1tjo_A:0.0000010000	1tk6_A:0.0000010000):0.8301240000	(((2fzf_A:2.0074100000	1nfv_A:0.6709590000):0.0929053000	(((((1bcf_A:0.0000010000	3e1q_A:0.0000010000):0.1533970000	(2fkz_A:0.1034550000	1jgc_A:0.4256190000):0.0632675000):0.3239650000	((((1lb3_A:0.0620570000	2za7_A:0.0769490000):0.1917790000	(1bg7_A:0.0693310000	1r03_A:0.2552820000):0.0638955000):0.1822420000	(1z6o_A:0.6103090000	1z6o_M:0.6067410000):0.2236830000):0.2200310000	((1eum_A:0.2679250000	1krq_A:0.2759380000):0.2190560000	(3e6s_A:0.7596790000	(2jd7_A:0.1653760000	1vlg_A:0.3572260000):0.0665586000):0.0515193000):0.1182210000):0.3148280000):0.0476625000	((1lko_A:0.5541550000	1yuz_A:0.9664980000):0.4087540000	3qhb_A:0.6167320000):0.6024140000):0.0722908000	(1otk_A:1.5634040000	(((((((1oqu_A:0.1161340000	1r2f_A:0.1283490000):0.0425484000	1uzr_A:0.0449190000):0.6344700000	1mxr_A:0.6697200000):0.2800360000	(1jk0_A:0.2227470000	(2uw2_A:0.0240450000	1w68_A:0.0431400000):0.0947820000):0.5612010000):0.2292030000	((2inc_B:0.5057220000	(2inp_C:0.6513660000	1mty_B:2.1860550000):0.1946280000):0.5185130000	(1mty_D:1.2964940000	3dhg_A:0.9337840000):0.2544870000):0.4830570000):0.2711900000	3ee4_A:0.9877820000):0.0783746000	(((2uw1_A:0.0000010000	2uw1_B:0.0000010000):0.0861997000	1afr_A:0.0862800000):0.8818600000	1za0_A:1.3345690000):0.6506870000):0.1912020000):0.5360990000):0.1491230000):0.1617380000	2vzb_A:0.8381980000):0.1916730000):0.2176430000):0.0247436000):0.1439120000):0.1457600000):0.0596727000	1n1q_A:0.3353790000):0.0896016000	(1qgh_A:0.2784860000	2ux1_A:0.4480470000):0.3615720000);
(1ji5_A:0.1416670000	(1jig_A:0.1315190000	(1n1q_A:0.2389220000	(2chp_A:0.3199520000	((1ji4_A:0.4393530000	2fjc_A:0.4569800000):0.1502440000	(((((1dps_A:0.0000010000	1jts_A:0.0000010000):0.2363250000	1o9r_A:0.1950470000):0.3156820000	1uvh_A:0.5626910000):0.2270130000	(1tjo_A:0.0000010000	1tk6_A:0.0000010000):0.7219870000):0.1579040000	((2fzf_A:1.6853900000	((((((1bcf_A:0.0000010000	3e1q_A:0.0000010000):0.1562790000	2fkz_A:0.0895150000):0.0633183000	1jgc_A:0.3146240000):0.3159890000	(((1lko_A:0.6593830000	1yuz_A:0.9294670000):0.4048420000	3qhb_A:0.7191550000):0.6181840000	((((1lb3_A:0.0762690000	2za7_A:0.0526680000):0.1689350000	(1bg7_A:0.0607630000	1r03_A:0.1677000000):0.0740145000):0.1899480000	(1z6o_A:0.8030470000	1z6o_M:0.6564480000):0.1345270000):0.2149840000	(((1eum_A:0.2246740000	1krq_A:0.3053100000):0.1108880000	3e6s_A:0.7328570000):0.1526700000	(2jd7_A:0.1797150000	1vlg_A:0.1978120000):0.0894781000):0.0731253000):0.3660180000):0.1068230000):0.2401260000	1nfv_A:0.5350340000):0.2079030000	(1otk_A:1.5179470000	((((((1oqu_A:0.1332950000	1r2f_A:0.1524960000):0.0481408000	1uzr_A:0.0102690000):0.5746760000	1mxr_A:0.6789900000):0.1641290000	(1jk0_A:0.2099280000	(2uw2_A:0.0128950000	1w68_A:0.0404090000):0.1208360000):0.7341810000):0.3630560000	3ee4_A:0.9600070000):0.2428010000	((((2inc_B:0.7380070000	(2inp_C:0.8667680000	1mty_B:1.6310220000):0.1409480000):0.4584520000	3dhg_A:0.9024910000):0.0656741000	1mty_D:0.9095510000):0.4073090000	(((2uw1_A:0.0000010000	2uw1_B:0.0000010000):0.0706955000	1afr_A:0.0801330000):0.7094800000	1za0_A:1.1479940000):0.6828240000):0.2580720000):0.4247050000):0.5177950000):0.0574911000):0.1240920000	2vzb_A:0.5685490000):0.4093380000):0.0598267000):0.1101950000):0.1160530000):0.0621323000):0.0686172000	(1qgh_A:0.1748610000	2ux1_A:0.5540280000):0.3237630000);
(1ji5_A:0.2216940000	(1jig_A:0.2170360000	((2chp_A:0.4107590000	(((((1dps_A:0.0000010000	1jts_A:0.0000010000):0.2304940000	1o9r_A:0.2591960000):0.3970360000	1uvh_A:0.7053160000):0.1647610000	(1tjo_A:0.0000010000	1tk6_A:0.0000010000):0.6641930000):0.1627010000	((2fzf_A:1.5339890000	2vzb_A:0.4710820000):0.2772360000	((((((1bcf_A:0.0000010000	3e1q_A:0.0000010000):0.1347500000	2fkz_A:0.0917260000):0.1168420000	1jgc_A:0.1968460000):0.3352530000	(((1lko_A:0.8161050000	1yuz_A:0.9619970000):0.4553580000	3qhb_A:0.7159500000):0.4982790000	((((((1lb3_A:0.0639950000	2za7_A:0.1397200000):0.2412450000	1bg7_A:0.1618580000):0.0559082000	1r03_A:0.1416010000):0.1425440000	3e6s_A:0.7215400000):0.1632340000	(1z6o_A:1.0224830000	1z6o_M:0.6023580000):0.1765880000):0.1296790000	((1eum_A:0.2507220000	1krq_A:0.2968880000):0.1511520000	(2jd7_A:0.1720390000	1vlg_A:0.2500510000):0.1011660000):0.1137500000):0.2639090000):0.1652970000):0.1508520000	(1otk_A:1.4182860000	((((((1oqu_A:0.1411280000	1r2f_A:0.1414280000):0.0411962000	1uzr_A:0.0302910000):0.6853550000	(1mxr_A:0.8354760000	(1jk0_A:0.1501960000	(2uw2_A:0.0241940000	1w68_A:0.0198400000):0.1928880000):0.6297990000):0.0743608000):0.3143150000	3ee4_A:0.8577460000):0.3565600000	(((2inc_B:0.7987790000	2inp_C:0.9141930000):0.2239040000	1mty_B:1.7787100000):0.2018880000	(1mty_D:0.9001320000	3dhg_A:1.1206730000):0.1947500000):0.5214350000):0.1870090000	(((2uw1_A:0.0000010000	2uw1_B:0.0000010000):0.0796932000	1afr_A:0.0895310000):0.6716700000	1za0_A:1.0364440000):0.6443520000):0.4024980000):0.6095340000):0.0327701000	1nfv_A:0.5151280000):0.1533360000):0.2446940000):0.0173297000):0.0439917000	((1qgh_A:0.3039810000	2ux1_A:0.4184930000):0.2713360000	(1ji4_A:0.4400240000	2fjc_A:0.6130670000):0.1229900000):0.0898654000):0.1512630000):0.0196373000	1n1q_A:0.3387570000);
(1ji5_A:0.1487040000	((1jig_A:0.1666360000	(2chp_A:0.2990930000	(((1ji4_A:0.4163730000	2fjc_A:0.3766610000):0.1859400000	((((1dps_A:0.0000010000	1jts_A:0.0000010000):0.2767130000	1o9r_A:0.2467100000):0.2031040000	1uvh_A:0.5346220000):0.1892970000	(1tjo_A:0.0000010000	1tk6_A:0.0000010000):0.8607010000):0.2450400000):0.0580702000	((2fzf_A:2.0504590000	(((((((1bcf_A:0.0000010000	3e1q_A:0.0000010000):0.1704670000	2fkz_A:0.0934400000):0.1171100000	1jgc_A:0.2815650000):0.2017800000	((((1lb3_A:0.0835050000	2za7_A:0.0608350000):0.1939820000	(1bg7_A:0.1314930000	1r03_A:0.1607080000):0.1053230000):0.2583430000	(1z6o_A:0.8618880000	1z6o_M:0.5912200000):0.1724260000):0.3204870000	(((1eum_A:0.3012630000	1krq_A:0.2959090000):0.2232420000	3e6s_A:0.7945680000):0.1264380000	(2jd7_A:0.2157400000	1vlg_A:0.2597750000):0.0564744000):0.0707755000):0.4919140000):0.0475990000	((1lko_A:0.4115110000	1yuz_A:0.9532400000):0.4404360000	3qhb_A:0.6208680000):0.5052190000):0.0996726000	1nfv_A:0.7533510000):0.0989388000	(1otk_A:1.3407000000	(((((((1oqu_A:0.1392210000	1r2f_A:0.1486720000):0.0387812000	1uzr_A:0.0546270000):0.6303200000	1mxr_A:0.7982500000):0.2238930000	(1jk0_A:0.2381950000	(2uw2_A:0.0232580000	1w68_A:0.0507760000):0.1074790000):0.6170590000):0.2808280000	3ee4_A:0.6575090000):0.2655750000	(((2inc_B:0.6818180000	2inp_C:0.6928520000):0.6839800000	1mty_B:1.6108430000):0.3262980000	(1mty_D:1.3279170000	3dhg_A:0.6751780000):0.3212210000):0.2882230000):0.1901070000	(((2uw1_A:0.0000010000	2uw1_B:0.0000010000):0.1313970000	1afr_A:0.0660330000):0.8751270000	1za0_A:1.3671640000):0.4368210000):0.2582500000):0.6073200000):0.1349870000):0.1360200000	2vzb_A:0.7319000000):0.1983570000):0.0856178000):0.1183960000):0.0699784000	1n1q_A:0.2840360000):0.0439376000	(1qgh_A:0.2119990000	2ux1_A:0.4699760000):0.3788890000);
(1ji5_A:0.1404960000	(1jig_A:0.1330260000	((2chp_A:0.3486600000	(1qgh_A:0.2302460000	2ux1_A:0.4448250000):0.2610410000):0.0637176000	((1ji4_A:0.4190300000	2fjc_A:0.4782740000):0.1164270000	(((((1dps_A:0.0000010000	1jts_A:0.0000010000):0.3390320000	1o9r_A:0.1612800000):0.2700490000	1uvh_A:0.6465460000):0.2531200000	(1tjo_A:0.0000010000	1tk6_A:0.0000010000):0.5973420000):0.1581380000	((2fzf_A:1.8183070000	2vzb_A:0.4255130000):0.3121610000	((((((1bcf_A:0.0000010000	3e1q_A:0.0000010000):0.1242620000	2fkz_A:0.0919120000):0.0633756000	1jgc_A:0.2400200000):0.3869150000	(((1lko_A:0.6901040000	1yuz_A:0.8120520000):0.2332010000	3qhb_A:0.6165670000):0.6707720000	(((((((1lb3_A:0.0673670000	2za7_A:0.0357140000):0.2487720000	1bg7_A:0.0659710000):0.0746199000	1r03_A:0.1148570000):0.2047380000	(1z6o_A:0.8585210000	1z6o_M:0.5832480000):0.3166670000):0.2590210000	3e6s_A:0.5680310000):0.1913600000	((1eum_A:0.2272880000	1krq_A:0.2855880000):0.2698810000	2jd7_A:0.1469350000):0.0487872000):0.0474100000	1vlg_A:0.2128920000):0.4835200000):0.0927542000):0.1021950000	1nfv_A:0.5558700000):0.2017970000	(1otk_A:1.4001100000	(((((((1oqu_A:0.1571220000	1uzr_A:0.0358430000):0.0755139000	1r2f_A:0.0861820000):0.6114030000	1mxr_A:0.9215340000):0.1788440000	(1jk0_A:0.1786020000	(2uw2_A:0.0064430000	1w68_A:0.0467940000):0.1749050000):0.5743990000):0.2666290000	(((2inc_B:0.8095820000	2inp_C:0.6977820000):0.1976390000	1mty_B:2.0728850000):0.3848300000	(1mty_D:1.1039200000	3dhg_A:1.1633250000):0.2051650000):0.5945340000):0.2911960000	3ee4_A:0.9863500000):0.1829050000	(((2uw1_A:0.0000010000	2uw1_B:0.0000010000):0.0817722000	1afr_A:0.1117020000):0.8090540000	1za0_A:1.7057830000):0.5068990000):0.3819470000):0.4570480000):0.1407070000):0.2695480000):0.0909413000):0.1191740000):0.1390150000):0.0241307000	1n1q_A:0.2285990000);
(1ji5_A:0.2313100000	(1jig_A:0.1303480000	((2chp_A:0.3892370000	((((1dps_A:0.0000010000	1jts_A:0.0000010000):0.3883550000	1o9r_A:0.1739990000):0.4043420000	(1uvh_A:0.7982180000	(1tjo_A:0.0000010000	1tk6_A:0.0000010000):0.5573910000):0.1627280000):0.0831576000	((2fzf_A:1.5146000000	2vzb_A:0.3345490000):0.3142710000	(((((((1bcf_A:0.0000010000	3e1q_A:0.0000010000):0.2139070000	2fkz_A:0.1022570000):0.1431120000	1jgc_A:0.2318380000):0.3134580000	1nfv_A:0.5693280000):0.1731990000	(((((1lb3_A:0.0830090000	2za7_A:0.0875070000):0.1634450000	(1bg7_A:0.1239460000	1r03_A:0.1828620000):0.0560342000):0.1683900000	3e6s_A:0.8604510000):0.1327730000	(1z6o_A:0.8681280000	1z6o_M:0.4699600000):0.2092100000):0.1514790000	((1eum_A:0.2831450000	1krq_A:0.2847940000):0.1516230000	(2jd7_A:0.1393890000	1vlg_A:0.2575030000):0.1490160000):0.1765330000):0.2494790000):0.0925665000	((1lko_A:0.6549210000	1yuz_A:0.9885430000):0.2872000000	3qhb_A:0.6278640000):0.4882060000):0.1330110000	(1otk_A:1.2023810000	(((((((1oqu_A:0.1309840000	1r2f_A:0.1379040000):0.0326824000	1uzr_A:0.0346210000):0.6758840000	1mxr_A:0.8320970000):0.1799170000	(1jk0_A:0.1949450000	(2uw2_A:0.0470150000	1w68_A:0.0354820000):0.1358660000):0.5931180000):0.3518410000	3ee4_A:0.7719990000):0.2833530000	((((2inc_B:0.7421700000	2inp_C:1.0017660000):0.2087490000	1mty_B:1.8278450000):0.3294950000	3dhg_A:0.9863020000):0.1841670000	1mty_D:1.0728550000):0.4698460000):0.2876860000	(((2uw1_A:0.0000010000	2uw1_B:0.0000010000):0.0381546000	1afr_A:0.1078670000):0.8771050000	1za0_A:1.3363720000):0.4117250000):0.1389450000):0.6216710000):0.2171520000):0.2957000000):0.1028520000):0.0503739000	(((1qgh_A:0.4100860000	2ux1_A:0.2968990000):0.2147380000	2fjc_A:0.4660620000):0.0723601000	1ji4_A:0.4019800000):0.1002720000):0.1461130000):0.0619238000	1n1q_A:0.2458780000);
(1ji5_A:0.0809700000	((1jig_A:0.0664130000	((2chp_A:0.3344460000	(((((1dps_A:0.0000010000	1jts_A:0.0000010000):0.2443590000	1o9r_A:0.2557090000):0.2190430000	1uvh_A:0.7592740000):0.4105850000	(1tjo_A:0.0000010000	1tk6_A:0.0000010000):0.6719280000):0.1383100000	((2fzf_A:1.9029230000	((((((1bcf_A:0.0000010000	3e1q_A:0.0000010000):0.1235920000	2fkz_A:0.1258930000):0.1761560000	1jgc_A:0.2319290000):0.4899440000	((1lko_A:0.7440820000	(1yuz_A:1.2909590000	3qhb_A:0.6733280000):0.1113640000):0.5594590000	(((((1lb3_A:0.0915090000	2za7_A:0.0682380000):0.2425030000	1bg7_A:0.1201720000):0.0746177000	1r03_A:0.1141300000):0.3014170000	(1z6o_A:0.7518930000	1z6o_M:0.5862850000):0.2211210000):0.1030010000	(((1eum_A:0.3061940000	1krq_A:0.1843570000):0.1341190000	3e6s_A:0.6750710000):0.1145050000	(2jd7_A:0.1484360000	1vlg_A:0.2593060000):0.1500920000):0.1897390000):0.3789150000):0.0340393000):0.1040650000	1nfv_A:0.7655600000):0.1187910000	(1otk_A:1.1857620000	((((((1oqu_A:0.1385870000	1r2f_A:0.1571600000):0.0640431000	1uzr_A:0.0000020000):0.8234010000	1mxr_A:0.8490190000):0.1603490000	((1jk0_A:0.1965400000	(2uw2_A:0.0354510000	1w68_A:0.0413460000):0.1795480000):0.5339280000	(((2inc_B:0.8772130000	1mty_B:1.5616030000):0.2404150000	2inp_C:0.9634570000):0.5084510000	(1mty_D:1.2157330000	3dhg_A:0.8909080000):0.2573130000):0.6831790000):0.1574240000):0.1391440000	(((2uw1_A:0.0000010000	2uw1_B:0.0000010000):0.1129370000	1afr_A:0.1222950000):0.9847360000	1za0_A:1.2585300000):0.9151550000):0.0617580000	3ee4_A:0.8558320000):0.5118550000):0.6659110000):0.0448544000):0.1461660000	2vzb_A:0.6856890000):0.1894140000):0.0853507000):0.1035420000	(1ji4_A:0.3748120000	2fjc_A:0.4642490000):0.2696680000):0.1257370000):0.0477701000	1n1q_A:0.2673920000):0.0873794000	(1qgh_A:0.1818580000	2ux1_A:0.4769000000):0.3524800000);
(1ji5_A:0.1690920000	((1jig_A:0.1267010000	((2chp_A:0.3967190000	(((((1dps_A:0.0000010000	1jts_A:0.0000010000):0.2387970000	1o9r_A:0.1545150000):0.3460150000	1uvh_A:0.7297360000):0.2501070000	(1tjo_A:0.0000010000	1tk6_A:0.0000010000):0.5788600000):0.1214050000	((2fzf_A:1.9000090000	2vzb_A:0.3079180000):0.3974440000	(((((((1bcf_A:0.0000010000	3e1q_A:0.0000010000):0.1707380000	2fkz_A:0.1183260000):0.1002960000	1jgc_A:0.3130230000):0.4161020000	((1lko_A:0.4726610000	1yuz_A:0.7101240000):0.2081710000	3qhb_A:0.6292720000):0.5589400000):0.0512666000	(((((1lb3_A:0.0808500000	2za7_A:0.0833180000):0.2800720000	1bg7_A:0.0474820000):0.0562681000	1r03_A:0.1365610000):0.2252790000	(1z6o_A:0.8617080000	1z6o_M:0.6509600000):0.1737200000):0.2037100000	((1eum_A:0.2656590000	(1krq_A:0.2127910000	3e6s_A:0.7654670000):0.0808082000):0.2058010000	(2jd7_A:0.1940340000	1vlg_A:0.2505640000):0.0547976000):0.1318160000):0.2954430000):0.0945968000	1nfv_A:0.4212860000):0.1446300000	((1otk_A:1.1312340000	(((2uw1_A:0.0000010000	2uw1_B:0.0000010000):0.0615943000	1afr_A:0.1180620000):0.6482320000	1za0_A:1.3850780000):0.3156790000):0.2800600000	((((((1oqu_A:0.1651910000	1r2f_A:0.1563530000):0.0326355000	1uzr_A:0.0113520000):0.6362740000	1mxr_A:0.6167330000):0.1323360000	(1jk0_A:0.2097900000	(2uw2_A:0.0381050000	1w68_A:0.0545780000):0.1009670000):0.6302590000):0.2644780000	3ee4_A:0.8597720000):0.2434040000	((2inc_B:0.6948200000	(2inp_C:0.7707380000	1mty_B:1.7896040000):0.2804980000):0.6264380000	(1mty_D:1.0733410000	3dhg_A:0.9510980000):0.1781140000):0.3959370000):0.0662179000):0.4896220000):0.2305380000):0.2227950000):0.0662767000):0.0615628000	(1ji4_A:0.3787130000	2fjc_A:0.4379120000):0.2604990000):0.0977930000):0.0516547000	1n1q_A:0.2299980000):0.0740899000	(1qgh_A:0.1675450000	2ux1_A:0.4409170000):0.3370820000);
(1ji5_A:0.1755840000	(1jig_A:0.1473360000	((2chp_A:0.3693650000	(((((1dps_A:0.0000020000	1jts_A:0.0000020000):0.3229750000	1o9r_A:0.1656630000):0.2429710000	1uvh_A:0.6772110000):0.3183330000	(1tjo_A:0.0000020000	1tk6_A:0.0000020000):0.7397150000):0.2717330000	((((2fzf_A:1.6792990000	2vzb_A:0.4832090000):0.3961230000	((((1bcf_A:0.0000020000	3e1q_A:0.0000020000):0.1795770000	2fkz_A:0.1182020000):0.2004990000	1jgc_A:0.2858360000):0.3756490000	(((1lko_A:0.5176880000	1yuz_A:0.7432080000):0.3085290000	3qhb_A:0.7456570000):0.4524630000	(((((1lb3_A:0.0635270000	2za7_A:0.1089910000):0.2296910000	1bg7_A:0.0957220000):0.0999230000	1r03_A:0.1621290000):0.2181370000	(1z6o_A:1.0554130000	1z6o_M:0.5360140000):0.1794690000):0.1904430000	(((1eum_A:0.3689860000	1krq_A:0.3105230000):0.2225960000	3e6s_A:0.6993350000):0.1204170000	(2jd7_A:0.1222780000	1vlg_A:0.2838720000):0.1745250000):0.1577300000):0.4843010000):0.2251960000):0.1369020000):0.1094050000	1nfv_A:0.6523540000):0.1052340000	(1otk_A:1.4457860000	(((((((1oqu_A:0.1881520000	1r2f_A:0.1447860000):0.0454549000	1uzr_A:0.0273660000):0.7199100000	1mxr_A:0.8385470000):0.3420530000	(1jk0_A:0.1698190000	(2uw2_A:0.0229840000	1w68_A:0.0391720000):0.1967220000):0.5640040000):0.2936950000	(((2inc_B:0.8009560000	2inp_C:1.0257200000):0.1500540000	1mty_B:1.6750810000):0.3732190000	(1mty_D:1.5498870000	3dhg_A:0.8574980000):0.2130190000):0.2931410000):0.1376790000	3ee4_A:0.9248900000):0.2463540000	(((2uw1_A:0.0000020000	2uw1_B:0.0000020000):0.0650162000	1afr_A:0.0785780000):0.8567210000	1za0_A:1.4392430000):0.7143400000):0.5771850000):0.9136070000):0.2867780000):0.0254237000):0.0564180000	((1qgh_A:0.3542750000	2ux1_A:0.3913000000):0.2371500000	(1ji4_A:0.3637750000	2fjc_A:0.5479020000):0.1900420000):0.0827474000):0.1096960000):0.0668902000	1n1q_A:0.2269640000);
(1ji5_A:0.1637860000	(1jig_A:0.1645450000	((2chp_A:0.3056330000	(((((1dps_A:0.0000010000	1jts_A:0.0000010000):0.3142920000	1o9r_A:0.1382880000):0.2969460000	1uvh_A:0.5834670000):0.1252240000	(1tjo_A:0.0000010000	1tk6_A:0.0000010000):0.5440780000):0.0808058000	((((2fzf_A:1.6429540000	1nfv_A:0.2277110000):0.2939470000	((((1bcf_A:0.0000010000	3e1q_A:0.0000010000):0.1302360000	2fkz_A:0.1281120000):0.1621260000	1jgc_A:0.1525860000):0.4029680000	(((1lko_A:0.3612000000	1yuz_A:0.9653290000):0.3395920000	3qhb_A:0.6703900000):0.5026310000	((((((1lb3_A:0.0431600000	2za7_A:0.0733990000):0.2494640000	1bg7_A:0.0532440000):0.0297365000	(1z6o_A:0.9191030000	1z6o_M:0.5463910000):0.3902210000):0.0592233000	1r03_A:0.1039040000):0.2677640000	3e6s_A:0.7175110000):0.2043610000	((1eum_A:0.2270590000	1krq_A:0.2970610000):0.2534650000	(2jd7_A:0.1492990000	1vlg_A:0.2717770000):0.0710028000):0.0975164000):0.2523360000):0.1095210000):0.0763401000):0.0728223000	(1otk_A:1.9136870000	((((((1oqu_A:0.1315320000	1r2f_A:0.1254300000):0.0733558000	1uzr_A:0.0278510000):0.5570260000	1mxr_A:0.6754180000):0.2522410000	(1jk0_A:0.1887280000	(2uw2_A:0.0337600000	1w68_A:0.0247970000):0.1850620000):0.6122610000):0.4348230000	3ee4_A:0.8613650000):0.2792780000	(((((2inc_B:0.6760180000	2inp_C:1.0556140000):0.1981210000	1mty_B:1.9322140000):0.3220950000	3dhg_A:0.9748100000):0.1822160000	1mty_D:1.2146800000):0.3362670000	(((2uw1_A:0.0000010000	2uw1_B:0.0000010000):0.0516766000	1afr_A:0.1198360000):0.5768330000	1za0_A:1.3840840000):0.6977230000):0.0716627000):0.2507900000):0.4277410000):0.1117350000	2vzb_A:0.7299320000):0.1994060000):0.0538651000):0.0497513000	((1qgh_A:0.2556410000	2ux1_A:0.2946060000):0.2531480000	(1ji4_A:0.3759590000	2fjc_A:0.4498890000):0.1083950000):0.1297470000):0.1116530000):0.0288578000	1n1q_A:0.1949640000);
(1ji5_A:0.1973990000	(1jig_A:0.1360030000	(1n1q_A:0.2308960000	((((1qgh_A:0.2677140000	2ux1_A:0.3643950000):0.1318000000	(1ji4_A:0.4583660000	2fjc_A:0.4139860000):0.1088410000):0.1155170000	((((1dps_A:0.0000010000	1jts_A:0.0000010000):0.2526300000	1o9r_A:0.2442170000):0.2477970000	1uvh_A:0.7025940000):0.1504510000	(1tjo_A:0.0000010000	1tk6_A:0.0000010000):0.9109160000):0.2707700000):0.0551508000	(((2fzf_A:1.5919440000	((((1bcf_A:0.0000010000	3e1q_A:0.0000010000):0.1466790000	2fkz_A:0.1618570000):0.0754105000	1jgc_A:0.2891910000):0.2999760000	(((1lko_A:0.5971100000	1yuz_A:1.1233320000):0.4057750000	3qhb_A:0.5139440000):0.4902490000	((((1lb3_A:0.0940570000	2za7_A:0.0597270000):0.2030080000	(1bg7_A:0.1157280000	1r03_A:0.1753200000):0.0741692000):0.2660210000	(1z6o_A:0.8419360000	1z6o_M:0.5057490000):0.2032070000):0.1329030000	(((1eum_A:0.2676850000	1krq_A:0.2025670000):0.1628560000	3e6s_A:0.6545730000):0.2040620000	(2jd7_A:0.1529250000	1vlg_A:0.2412590000):0.1002690000):0.2162400000):0.2255910000):0.1278950000):0.1579750000):0.0643192000	1nfv_A:0.7255790000):0.1366380000	(2vzb_A:0.7698580000	(1otk_A:1.3287600000	((((((1oqu_A:0.1385170000	1r2f_A:0.1450650000):0.0428752000	1uzr_A:0.0294500000):0.6047210000	1mxr_A:0.7067950000):0.1746280000	((1jk0_A:0.1928490000	(2uw2_A:0.0294610000	1w68_A:0.0311970000):0.1456820000):0.4516540000	((2inc_B:0.9767270000	(2inp_C:0.9808960000	1mty_B:1.7298370000):0.2738950000):0.2596190000	(1mty_D:1.0008860000	3dhg_A:0.8026470000):0.1557750000):0.6125040000):0.2629560000):0.2497500000	3ee4_A:0.6613120000):0.3774360000	(((2uw1_A:0.0000010000	2uw1_B:0.0000010000):0.1010010000	1afr_A:0.1131640000):0.8155570000	1za0_A:0.8707450000):0.4418420000):0.2216750000):0.5301160000):0.0706612000):0.3323750000):0.0796051000):0.0426040000):0.0668964000	2chp_A:0.3490990000);
(1ji5_A:0.1946880000	(1jig_A:0.1295990000	(((2chp_A:0.3010120000	(1qgh_A:0.2874270000	2ux1_A:0.3946260000):0.4031310000):0.0229870000	(((((1dps_A:0.0000010000	1jts_A:0.0000010000):0.3286300000	1o9r_A:0.1787770000):0.3094030000	1uvh_A:0.6340790000):0.2084320000	(1tjo_A:0.0000010000	1tk6_A:0.0000010000):0.6924800000):0.1781420000	((2fzf_A:1.5009140000	2vzb_A:0.4783220000):0.4156470000	(((((((1bcf_A:0.0000010000	3e1q_A:0.0000010000):0.1629810000	2fkz_A:0.1060550000):0.0847207000	1jgc_A:0.2888830000):0.3333330000	((1lko_A:0.4987450000	1yuz_A:0.6143560000):0.4668850000	3qhb_A:0.4352840000):0.4806960000):0.0439334000	((((1lb3_A:0.0404700000	2za7_A:0.0904150000):0.1687980000	(1bg7_A:0.0965100000	1r03_A:0.1742470000):0.0631377000):0.2431910000	(1z6o_A:0.7597200000	1z6o_M:0.5428260000):0.0922161000):0.2720310000	(((1eum_A:0.2413710000	1krq_A:0.2748520000):0.1395160000	3e6s_A:0.6015250000):0.1843090000	(2jd7_A:0.1834910000	1vlg_A:0.1678920000):0.0569434000):0.0869010000):0.3201910000):0.2527050000	1nfv_A:0.6069200000):0.1366570000	(1otk_A:1.0884530000	(((((((1oqu_A:0.1147140000	1r2f_A:0.1581630000):0.0402868000	1uzr_A:0.0122960000):0.8174310000	1mxr_A:0.7172460000):0.1647120000	(1jk0_A:0.2331790000	(2uw2_A:0.0298100000	1w68_A:0.0455350000):0.1179080000):0.5844800000):0.2630190000	3ee4_A:0.9633060000):0.2188640000	((2inc_B:0.7910810000	(2inp_C:0.7142020000	1mty_B:1.6368780000):0.1702990000):0.5379110000	(1mty_D:0.9078660000	3dhg_A:0.7476590000):0.1833890000):0.4238680000):0.1432940000	(((2uw1_A:0.0000010000	2uw1_B:0.0000010000):0.1058060000	1afr_A:0.0920320000):0.6564890000	1za0_A:1.5276860000):0.3396760000):0.3139500000):0.5969910000):0.2607080000):0.2137090000):0.0829272000):0.0695957000	(1ji4_A:0.4146850000	2fjc_A:0.4267900000):0.1315630000):0.1147820000):0.0360063000	1n1q_A:0.2440000000);
(1ji5_A:0.1642450000	(1jig_A:0.1342010000	((1qgh_A:0.3921000000	2ux1_A:0.3336160000):0.2511470000	((1ji4_A:0.4958470000	2fjc_A:0.4784440000):0.0969050000	(((((1dps_A:0.0000010000	1jts_A:0.0000010000):0.2648850000	1o9r_A:0.2273900000):0.3205380000	1uvh_A:0.7433310000):0.1655210000	(1tjo_A:0.0000010000	1tk6_A:0.0000010000):0.5767580000):0.1460050000	(((2fzf_A:1.6647600000	(1otk_A:1.1920560000	(((((((1oqu_A:0.1569080000	1r2f_A:0.1470670000):0.0290202000	1uzr_A:0.0458470000):0.5034250000	1mxr_A:0.5101850000):0.1465060000	(1jk0_A:0.1541600000	(2uw2_A:0.0323350000	1w68_A:0.0383370000):0.1719450000):0.6025030000):0.3103200000	3ee4_A:1.0589360000):0.2339790000	(((2uw1_A:0.0000010000	2uw1_B:0.0000010000):0.1530720000	1afr_A:0.0431850000):0.9083070000	1za0_A:1.4164740000):0.3487070000):0.0754378000	((2inc_B:0.8198910000	(2inp_C:0.6628990000	1mty_B:2.0318660000):0.1872070000):0.3326510000	(1mty_D:1.0403790000	3dhg_A:0.8678680000):0.1145870000):0.4207270000):0.2834620000):0.6098090000):0.0610581000	(((((1bcf_A:0.0000010000	3e1q_A:0.0000010000):0.2110480000	2fkz_A:0.0871420000):0.1290550000	1jgc_A:0.3232030000):0.2852600000	1nfv_A:0.6977950000):0.1453180000	(((1lko_A:0.7032530000	1yuz_A:0.7355910000):0.2751890000	3qhb_A:0.5889220000):0.6542430000	((((1lb3_A:0.0970810000	2za7_A:0.1105820000):0.1999050000	(1bg7_A:0.1051570000	1r03_A:0.2364470000):0.0835745000):0.2364910000	(1z6o_A:0.9630010000	1z6o_M:0.4814110000):0.2217690000):0.2329780000	(((1eum_A:0.2009130000	1krq_A:0.2677820000):0.1269530000	3e6s_A:0.6736630000):0.0913716000	(2jd7_A:0.1485270000	1vlg_A:0.3495750000):0.0967056000):0.1208580000):0.2441880000):0.0666049000):0.2450770000):0.1555730000	2vzb_A:0.5982150000):0.3982380000):0.0688414000):0.1187060000):0.1538110000):0.0456239000	(1n1q_A:0.1930050000	2chp_A:0.2981840000):0.0365758000);
(1ji5_A:0.1798520000	1jig_A:0.1690800000	(1n1q_A:0.3120430000	((2chp_A:0.3096420000	(((((1dps_A:0.0000010000	1jts_A:0.0000010000):0.2092390000	1o9r_A:0.1439520000):0.1759340000	1uvh_A:0.7517450000):0.1462180000	(1tjo_A:0.0000010000	1tk6_A:0.0000010000):0.7036570000):0.1179250000	(((2fzf_A:1.2917710000	1nfv_A:0.2920570000):0.3789750000	(((((1bcf_A:0.0000010000	3e1q_A:0.0000010000):0.1928280000	2fkz_A:0.1032760000):0.1942250000	1jgc_A:0.2644320000):0.4239490000	((((1lb3_A:0.1047030000	2za7_A:0.0433350000):0.2074520000	(1bg7_A:0.0944610000	1r03_A:0.2319330000):0.0544977000):0.2465070000	(1z6o_A:0.7912260000	1z6o_M:0.4493160000):0.1656350000):0.1857260000	((1eum_A:0.2696790000	(1krq_A:0.2136180000	3e6s_A:0.7597820000):0.0779809000):0.2323360000	(2jd7_A:0.1808630000	1vlg_A:0.2506540000):0.0746254000):0.1481530000):0.2191550000):0.0822922000	((1lko_A:0.5942240000	1yuz_A:0.9004470000):0.1581150000	3qhb_A:0.5957370000):0.3515610000):0.1327930000):0.1056350000	(2vzb_A:0.7350740000	(1otk_A:1.4587500000	(((((((1oqu_A:0.1103030000	1r2f_A:0.1202990000):0.0188935000	1uzr_A:0.0365580000):0.6358300000	1mxr_A:0.6515850000):0.2551740000	(1jk0_A:0.2031520000	(2uw2_A:0.0207730000	1w68_A:0.0495910000):0.1600030000):0.8306140000):0.1901370000	3ee4_A:0.6843690000):0.3949290000	(((2uw1_A:0.0000010000	2uw1_B:0.0000010000):0.0687715000	1afr_A:0.0874610000):0.6558130000	1za0_A:1.0314170000):0.4900970000):0.1186110000	((2inc_B:0.7003390000	(2inp_C:0.6682930000	1mty_B:1.5418150000):0.2036980000):0.4255410000	(1mty_D:1.1874790000	3dhg_A:1.0153730000):0.1943750000):0.4738160000):0.1244700000):0.5345890000):0.1921800000):0.2135090000):0.1093820000):0.0379155000	((1qgh_A:0.3127310000	2ux1_A:0.3608000000):0.1585880000	(1ji4_A:0.4765780000	2fjc_A:0.3130970000):0.1692970000):0.0795914000):0.1704930000):0.0169642000);
(1ji5_A:0.2181170000	(1jig_A:0.1488470000	((1qgh_A:0.3526660000	2ux1_A:0.3592170000):0.2144620000	((1ji4_A:0.3663380000	2fjc_A:0.3519380000):0.0750444000	(((((1dps_A:0.0000010000	1jts_A:0.0000010000):0.3106160000	1o9r_A:0.2163290000):0.2929740000	(1tjo_A:0.0000010000	1tk6_A:0.0000010000):0.6425580000):0.1069560000	1uvh_A:0.7958780000):0.2387400000	((((2fzf_A:1.5006700000	1nfv_A:0.4849370000):0.2166310000	((((1bcf_A:0.0000010000	3e1q_A:0.0000010000):0.0961041000	2fkz_A:0.1634540000):0.1342120000	1jgc_A:0.2831030000):0.3491260000	(((1lko_A:0.4912560000	1yuz_A:0.7169820000):0.2844690000	3qhb_A:0.5891020000):0.6218350000	((((((1lb3_A:0.0767800000	2za7_A:0.0771260000):0.2531460000	1bg7_A:0.0827940000):0.0662616000	1r03_A:0.1432170000):0.2232520000	1z6o_A:1.1024370000):0.1403730000	1z6o_M:0.5889120000):0.2165250000	(((1eum_A:0.2737610000	1krq_A:0.2044230000):0.1534630000	3e6s_A:0.7301930000):0.0807482000	(2jd7_A:0.1587820000	1vlg_A:0.2358590000):0.1121200000):0.1421840000):0.2819710000):0.0887867000):0.1097280000):0.1691090000	((1otk_A:1.3117600000	(((2uw1_A:0.0000010000	2uw1_B:0.0000010000):0.0650047000	1afr_A:0.0724330000):0.8595030000	1za0_A:1.1707130000):0.3810130000):0.2173130000	((((((1oqu_A:0.1144600000	1r2f_A:0.1566490000):0.0739919000	1uzr_A:0.0132250000):0.6000890000	1mxr_A:0.7204360000):0.2046980000	(1jk0_A:0.1480320000	(2uw2_A:0.0195310000	1w68_A:0.0379370000):0.1917740000):0.6865410000):0.3705420000	3ee4_A:0.6190710000):0.3592280000	(((2inc_B:0.7910190000	(2inp_C:0.7621400000	1mty_B:1.8955650000):0.2454330000):0.4788000000	3dhg_A:0.8967930000):0.1724020000	1mty_D:1.1547940000):0.2213850000):0.2719990000):0.8582320000):0.0633001000	2vzb_A:0.7801450000):0.2376270000):0.0979162000):0.0597117000):0.1343450000):0.0432845000	(1n1q_A:0.1574070000	2chp_A:0.3105230000):0.0764079000);
(1ji5_A:0.2494390000	1jig_A:0.1298470000	(1n1q_A:0.2512600000	((2chp_A:0.3099170000	((1ji4_A:0.3896610000	2fjc_A:0.4959530000):0.1097210000	(((((1dps_A:0.0000010000	1jts_A:0.0000010000):0.2848790000	1o9r_A:0.1287250000):0.2685780000	1uvh_A:0.5246770000):0.1629720000	(1tjo_A:0.0000010000	1tk6_A:0.0000010000):0.6603620000):0.1984490000	((2fzf_A:1.8869780000	2vzb_A:0.4495520000):0.2240570000	((((((1bcf_A:0.0000010000	3e1q_A:0.0000010000):0.1322280000	2fkz_A:0.1316680000):0.1319780000	1jgc_A:0.2470610000):0.4227910000	(((1lko_A:0.9018650000	1yuz_A:0.8707870000):0.2907490000	3qhb_A:0.7217120000):0.6715500000	((((1lb3_A:0.0785430000	2za7_A:0.0784460000):0.1231760000	(1bg7_A:0.0981310000	1r03_A:0.1729490000):0.0589410000):0.2547090000	(1z6o_A:0.7667000000	1z6o_M:0.5258100000):0.1387060000):0.1338370000	((1eum_A:0.2769680000	(1krq_A:0.2078210000	3e6s_A:0.6895870000):0.0804041000):0.1533880000	(2jd7_A:0.1888180000	1vlg_A:0.2864320000):0.1153740000):0.1788870000):0.2176930000):0.1242370000):0.1057030000	1nfv_A:0.7393910000):0.1955260000	((1otk_A:1.3550100000	(((2uw1_A:0.0000010000	2uw1_B:0.0000010000):0.0630036000	1afr_A:0.1029800000):0.9099010000	1za0_A:1.1944150000):0.5391850000):0.2433550000	((((((1oqu_A:0.1347340000	1r2f_A:0.1714810000):0.0383462000	1uzr_A:0.0209670000):0.6748370000	1mxr_A:0.7135270000):0.2133180000	(1jk0_A:0.1722400000	(2uw2_A:0.0255500000	1w68_A:0.0431020000):0.2070530000):0.6389460000):0.3795110000	(((2inc_B:0.7111800000	1mty_B:1.7569870000):0.0926494000	2inp_C:0.9105150000):0.4765290000	(1mty_D:1.1661660000	3dhg_A:0.8085590000):0.1620160000):0.4073360000):0.1132200000	3ee4_A:0.9347060000):0.3184230000):0.7121020000):0.1208480000):0.2747600000):0.0960767000):0.1456550000):0.1293060000	(1qgh_A:0.2310300000	2ux1_A:0.3797370000):0.3141350000):0.1083560000):0.0440635000);
(1ji5_A:0.1996660000	((1jig_A:0.1475020000	(1ji4_A:0.4106350000	2fjc_A:0.4225760000):0.2146740000):0.0680863000	1n1q_A:0.3281470000):0.0484938000	((2chp_A:0.3040930000	(1qgh_A:0.2682620000	2ux1_A:0.4496070000):0.2792840000):0.0633668000	(((((1dps_A:0.0000010000	1jts_A:0.0000010000):0.2983830000	1o9r_A:0.1471530000):0.2051430000	1uvh_A:0.7008310000):0.2141490000	(1tjo_A:0.0000010000	1tk6_A:0.0000010000):0.7564260000):0.1802340000	(((2fzf_A:1.8541070000	2vzb_A:0.5157460000):0.1021460000	(1otk_A:1.4744950000	(((((((1oqu_A:0.1332020000	1r2f_A:0.1789370000):0.0545165000	1uzr_A:0.0047000000):0.7669770000	1mxr_A:0.8329450000):0.1388650000	(1jk0_A:0.2498600000	(2uw2_A:0.0363450000	1w68_A:0.0364080000):0.1518960000):0.6772500000):0.4197910000	(((2inc_B:0.6842940000	(2inp_C:0.6735780000	1mty_B:1.6871550000):0.1262090000):0.5588380000	1mty_D:1.0890290000):0.1064140000	3dhg_A:0.8000550000):0.4528370000):0.1927250000	3ee4_A:0.9078820000):0.3147350000	(((2uw1_A:0.0000010000	2uw1_B:0.0000010000):0.0682503000	1afr_A:0.1250170000):0.6937130000	1za0_A:1.7419800000):0.5849020000):0.2364860000):0.4645010000):0.1415070000	(((((1bcf_A:0.0000010000	3e1q_A:0.0000010000):0.1651540000	2fkz_A:0.1315850000):0.1639910000	1jgc_A:0.2442560000):0.4323280000	(((1lko_A:0.5990610000	1yuz_A:0.8338270000):0.4602200000	3qhb_A:0.5877610000):0.5498520000	((((1lb3_A:0.0420530000	2za7_A:0.0659730000):0.2096330000	(1bg7_A:0.0490600000	1r03_A:0.2274120000):0.0790261000):0.1555550000	(1z6o_A:1.0769560000	1z6o_M:0.5462800000):0.1758690000):0.2495440000	(((1eum_A:0.2921980000	1krq_A:0.3249010000):0.1302490000	3e6s_A:0.8053020000):0.1209150000	(2jd7_A:0.1641260000	1vlg_A:0.2293190000):0.1336850000):0.1499990000):0.3000160000):0.0599946000):0.1537570000	1nfv_A:0.8040640000):0.2931830000):0.2826790000):0.0608272000):0.1307030000);
(1ji5_A:0.1955150000	((1jig_A:0.1739390000	(2chp_A:0.2598340000	(((((1dps_A:0.0000010000	1jts_A:0.0000010000):0.2777040000	1o9r_A:0.2236840000):0.2914600000	1uvh_A:0.8292150000):0.3045290000	(1tjo_A:0.0000010000	1tk6_A:0.0000010000):0.5494760000):0.1766140000	((2fzf_A:1.6824090000	2vzb_A:0.7188160000):0.1506190000	((((((1bcf_A:0.0000010000	3e1q_A:0.0000010000):0.2086590000	2fkz_A:0.0839590000):0.1489120000	1jgc_A:0.2994180000):0.3764390000	((1lko_A:0.5715860000	(1yuz_A:0.7584010000	3qhb_A:0.6268420000):0.1064250000):0.6487130000	(((((1lb3_A:0.0806950000	2za7_A:0.0525200000):0.2884120000	1bg7_A:0.0931480000):0.1054660000	1r03_A:0.1340260000):0.2272580000	(1z6o_A:0.9966020000	1z6o_M:0.5039550000):0.1850890000):0.1945650000	(((1eum_A:0.1752080000	1krq_A:0.2918540000):0.1665230000	3e6s_A:0.7533250000):0.0854523000	(2jd7_A:0.1480870000	1vlg_A:0.3003350000):0.0616751000):0.1240980000):0.2981450000):0.1473670000):0.2203140000	1nfv_A:0.5595860000):0.0674537000	((1otk_A:1.3522450000	(((2inc_B:0.7996640000	1mty_B:2.2746230000):0.2446190000	2inp_C:1.0022850000):0.4259200000	(1mty_D:1.0504400000	3dhg_A:0.9136270000):0.2735860000):0.3806270000):0.1493660000	(((((1oqu_A:0.1048320000	(1r2f_A:0.1419380000	1uzr_A:0.0959230000):0.0791441000):0.6941270000	(1jk0_A:0.1328850000	(2uw2_A:0.0171810000	1w68_A:0.0475810000):0.2327430000):0.6696240000):0.2207150000	1mxr_A:0.6333440000):0.2932140000	3ee4_A:0.8391690000):0.2778030000	(((2uw1_A:0.0000010000	2uw1_B:0.0000010000):0.0982995000	1afr_A:0.0797040000):0.5635200000	1za0_A:1.4808390000):0.6581930000):0.0506726000):0.8279940000):0.1151660000):0.2763360000):0.1197790000):0.0954230000):0.0113351000	1n1q_A:0.2610210000):0.0573348000	((1qgh_A:0.3009500000	2ux1_A:0.4564670000):0.2513570000	(1ji4_A:0.3918600000	2fjc_A:0.3614270000):0.2259230000):0.1112250000);
(1ji5_A:0.2368010000	(1jig_A:0.1175820000	((2chp_A:0.3284540000	(((((1dps_A:0.0000010000	1jts_A:0.0000010000):0.2710280000	1o9r_A:0.1965750000):0.3066940000	1uvh_A:0.7606230000):0.1601030000	(1tjo_A:0.0000010000	1tk6_A:0.0000010000):0.6294350000):0.1893510000	((2fzf_A:1.7203430000	2vzb_A:0.2786900000):0.5132350000	((((((1bcf_A:0.0000010000	3e1q_A:0.0000010000):0.2114310000	2fkz_A:0.0738470000):0.0328875000	1jgc_A:0.3418520000):0.3459880000	(((1lko_A:0.6108950000	1yuz_A:0.8483580000):0.4719500000	3qhb_A:0.6966670000):0.4377500000	((((1lb3_A:0.0621560000	2za7_A:0.0811310000):0.1860280000	(1bg7_A:0.1193570000	1r03_A:0.1412190000):0.0929556000):0.2806820000	(1z6o_A:0.8544960000	1z6o_M:0.6169900000):0.1965730000):0.1484900000	((1eum_A:0.2922640000	(1krq_A:0.2508610000	3e6s_A:0.7226290000):0.0634597000):0.1401990000	(2jd7_A:0.1577000000	1vlg_A:0.2780810000):0.1187180000):0.1865360000):0.1579770000):0.1208980000):0.2655810000	1nfv_A:0.5089420000):0.1324150000	((1otk_A:1.0834260000	(((2uw1_A:0.0000010000	2uw1_B:0.0000010000):0.0712436000	1afr_A:0.1256080000):0.9478520000	1za0_A:1.0639020000):0.5825170000):0.3898980000	((((((1oqu_A:0.1260580000	1r2f_A:0.1424610000):0.0440883000	1uzr_A:0.0254320000):0.7884180000	1mxr_A:0.8173100000):0.1925820000	(1jk0_A:0.1375310000	(2uw2_A:0.0204090000	1w68_A:0.0542720000):0.1717900000):0.5037420000):0.3131480000	3ee4_A:1.0043160000):0.2878270000	((2inc_B:0.8556280000	(2inp_C:0.7685640000	1mty_B:1.7903460000):0.2213740000):0.3899200000	(1mty_D:1.2218900000	3dhg_A:1.0697190000):0.2946860000):0.4924460000):0.1636280000):0.6806480000):0.1303140000):0.1854370000):0.1181810000):0.0797740000	((1qgh_A:0.2202090000	2ux1_A:0.4285790000):0.2243120000	(1ji4_A:0.3632350000	2fjc_A:0.5654290000):0.2100210000):0.1542170000):0.0684928000):0.0392861000	1n1q_A:0.2643570000);
(1ji5_A:0.2000330000	(1jig_A:0.2322270000	((1n1q_A:0.1927870000	(1ji4_A:0.3539640000	2fjc_A:0.4606070000):0.2865090000):0.1185470000	(2chp_A:0.2732430000	(((((1dps_A:0.0000010000	1jts_A:0.0000010000):0.2438970000	1o9r_A:0.2263840000):0.1786370000	1uvh_A:0.7051360000):0.2232450000	(1tjo_A:0.0000010000	1tk6_A:0.0000010000):0.7191140000):0.2076670000	((2fzf_A:1.7789290000	((((((1bcf_A:0.0000010000	3e1q_A:0.0000010000):0.1413490000	2fkz_A:0.1128340000):0.0822607000	1jgc_A:0.3799420000):0.3200200000	(((1lko_A:0.4976860000	1yuz_A:1.1377290000):0.4419890000	3qhb_A:0.5508440000):0.7651080000	((((((1lb3_A:0.0632390000	2za7_A:0.0574130000):0.2377070000	1bg7_A:0.0865090000):0.0636207000	1r03_A:0.1590920000):0.1816270000	(1z6o_A:0.6998270000	1z6o_M:0.5291800000):0.1947550000):0.2105630000	3e6s_A:0.7991510000):0.1078750000	((1eum_A:0.2865590000	1krq_A:0.3003030000):0.2080160000	(2jd7_A:0.1119000000	1vlg_A:0.2693260000):0.1568080000):0.1432470000):0.2725790000):0.0709389000):0.0965621000	1nfv_A:0.7800740000):0.0787201000	(1otk_A:1.3761680000	((((((1oqu_A:0.1445710000	1r2f_A:0.1684670000):0.0412953000	1uzr_A:0.0194640000):0.6845210000	1mxr_A:0.5931620000):0.1754660000	(1jk0_A:0.2226920000	(2uw2_A:0.0213110000	1w68_A:0.0303960000):0.1530420000):0.6536960000):0.4524590000	3ee4_A:0.8588640000):0.2828220000	(((((2inc_B:0.8009730000	2inp_C:0.7930200000):0.2788090000	1mty_B:1.9687690000):0.3467430000	3dhg_A:0.9625620000):0.0873150000	1mty_D:1.1813930000):0.2710470000	(((2uw1_A:0.0000010000	2uw1_B:0.0000010000):0.0665052000	1afr_A:0.0973100000):0.6703800000	1za0_A:1.2940560000):0.6529040000):0.1990380000):0.3269410000):0.5404940000):0.1576460000):0.1491770000	2vzb_A:0.6651910000):0.1963470000):0.1498770000):0.1522210000):0.0557686000):0.0603657000	(1qgh_A:0.1839860000	2ux1_A:0.4313290000):0.3127210000);
(1ji5_A:0.1867850000	((1jig_A:0.1402800000	(((2chp_A:0.2893480000	((2fzf_A:1.6369950000	1nfv_A:0.4665510000):0.2150710000	((2vzb_A:0.6057110000	(1otk_A:1.1753000000	(((((((1oqu_A:0.1313200000	1r2f_A:0.1359770000):0.0288093000	1uzr_A:0.0358210000):0.6650560000	1mxr_A:0.6710650000):0.2431520000	(1jk0_A:0.2852450000	(2uw2_A:0.0387850000	1w68_A:0.0501780000):0.1682840000):0.6659110000):0.2158530000	3ee4_A:0.8867280000):0.3843100000	((((2inc_B:0.6079210000	1mty_B:1.6897910000):0.1722490000	2inp_C:0.7811700000):0.3193460000	1mty_D:1.1791110000):0.1500100000	3dhg_A:0.8925180000):0.3162940000):0.1254490000	(((2uw1_A:0.0000010000	2uw1_B:0.0000010000):0.1120130000	1afr_A:0.0833520000):0.7080600000	1za0_A:1.2243730000):0.4993830000):0.2592440000):0.5104540000):0.1579400000	(((((1bcf_A:0.0000010000	3e1q_A:0.0000010000):0.1354710000	2fkz_A:0.1129470000):0.1376610000	1jgc_A:0.3028540000):0.4003370000	((((1lb3_A:0.0578920000	2za7_A:0.0855560000):0.1649680000	(1bg7_A:0.1079070000	1r03_A:0.1533740000):0.0556014000):0.1707170000	(1z6o_A:0.7898120000	1z6o_M:0.5883950000):0.1807430000):0.2553960000	(((1eum_A:0.2356750000	1krq_A:0.2848210000):0.1631390000	3e6s_A:0.6388770000):0.1472830000	(2jd7_A:0.1476470000	1vlg_A:0.3070870000):0.1006200000):0.1510170000):0.2399590000):0.0888826000	((1lko_A:0.8329040000	1yuz_A:0.9124000000):0.2705240000	3qhb_A:0.5769440000):0.6394200000):0.2033760000):0.1333860000):0.2643930000):0.0698133000	((((1dps_A:0.0000010000	1jts_A:0.0000010000):0.3597230000	1o9r_A:0.1907050000):0.2719960000	1uvh_A:0.7534580000):0.1907540000	(1tjo_A:0.0000010000	1tk6_A:0.0000010000):0.7071090000):0.2295670000):0.0633497000	(1ji4_A:0.3654090000	2fjc_A:0.4924910000):0.1825300000):0.1453760000):0.0352186000	1n1q_A:0.2365680000):0.1048020000	(1qgh_A:0.2144630000	2ux1_A:0.5654390000):0.3702010000);
(1ji5_A:0.1752940000	((1jig_A:0.1351540000	((2chp_A:0.3357860000	(((((1dps_A:0.0000010000	1jts_A:0.0000010000):0.2751660000	1o9r_A:0.1630550000):0.2627340000	1uvh_A:0.5873880000):0.2059800000	(1tjo_A:0.0000010000	1tk6_A:0.0000010000):0.7191980000):0.2077220000	((2fzf_A:1.5751150000	2vzb_A:0.5441270000):0.2843220000	((((((1bcf_A:0.0000010000	3e1q_A:0.0000010000):0.1462550000	2fkz_A:0.1164600000):0.1291890000	1jgc_A:0.2966020000):0.3250400000	(((1lko_A:0.5445350000	1yuz_A:0.7880580000):0.2319300000	3qhb_A:0.8726030000):0.6610560000	(((((1lb3_A:0.0738430000	2za7_A:0.0893930000):0.1967190000	1bg7_A:0.0971850000):0.0471116000	1r03_A:0.1547490000):0.2304960000	(1z6o_A:0.9130490000	1z6o_M:0.5364380000):0.1669110000):0.2139610000	((1eum_A:0.2762880000	(1krq_A:0.1999100000	3e6s_A:0.7180240000):0.1153360000):0.1494700000	(2jd7_A:0.1173910000	1vlg_A:0.2479380000):0.1031210000):0.1263000000):0.2804770000):0.0208259000):0.1016850000	1nfv_A:0.6507520000):0.1645450000	(1otk_A:1.1938950000	((((((1oqu_A:0.1302940000	1r2f_A:0.1503800000):0.0414289000	1uzr_A:0.0103860000):0.7719220000	(1mxr_A:0.6024530000	(1jk0_A:0.1988150000	(2uw2_A:0.0267510000	1w68_A:0.0473190000):0.1801570000):0.7208070000):0.1056650000):0.2657830000	3ee4_A:0.8637320000):0.3020110000	(((2uw1_A:0.0000010000	2uw1_B:0.0000010000):0.0995312000	1afr_A:0.1061610000):0.8442260000	1za0_A:1.4231500000):0.6620120000):0.1125840000	(((2inc_B:0.8319230000	2inp_C:0.7327200000):0.4273720000	1mty_B:1.8967190000):0.3536750000	(1mty_D:0.9750440000	3dhg_A:0.7578030000):0.1918850000):0.3964360000):0.3337020000):0.8023290000):0.1813970000):0.1758570000):0.0424404000):0.0402756000	(1ji4_A:0.2735880000	2fjc_A:0.4167730000):0.2770330000):0.1286570000):0.0544901000	1n1q_A:0.2919440000):0.0608889000	(1qgh_A:0.2120980000	2ux1_A:0.4376590000):0.3344860000);
(1ji5_A:0.1382690000	((1jig_A:0.1218370000	(((1qgh_A:0.2178850000	2ux1_A:0.4209050000):0.2705860000	(1ji4_A:0.3418850000	2fjc_A:0.3861610000):0.2104690000):0.1113630000	(((((1dps_A:0.0000010000	1jts_A:0.0000010000):0.2293920000	1o9r_A:0.2793370000):0.2706820000	1uvh_A:0.6486840000):0.1651520000	(1tjo_A:0.0000010000	1tk6_A:0.0000010000):0.7170410000):0.2233820000	((2fzf_A:1.3805720000	2vzb_A:0.6027190000):0.4059930000	((((((1bcf_A:0.0000010000	3e1q_A:0.0000010000):0.1429580000	2fkz_A:0.0633330000):0.1346720000	1jgc_A:0.2710120000):0.3462030000	(((1lko_A:0.6332200000	1yuz_A:0.6980990000):0.3837620000	3qhb_A:0.6561960000):0.7122320000	(((((1lb3_A:0.0697340000	2za7_A:0.1247220000):0.2439030000	1bg7_A:0.0726700000):0.0830702000	1r03_A:0.1230380000):0.2690380000	(1z6o_A:0.8748080000	1z6o_M:0.6306730000):0.1741430000):0.2716430000	(((1eum_A:0.2538470000	1krq_A:0.3182880000):0.1343080000	3e6s_A:0.7517750000):0.0814235000	(2jd7_A:0.1713270000	1vlg_A:0.2938590000):0.0531841000):0.1706150000):0.1961190000):0.1368710000):0.2636020000	1nfv_A:0.4785350000):0.2043670000	((1otk_A:1.3750630000	(((2uw1_A:0.0000010000	2uw1_B:0.0000010000):0.0507960000	1afr_A:0.1303250000):1.1939600000	1za0_A:1.3041210000):0.3377910000):0.1195460000	((((((1oqu_A:0.1556890000	1r2f_A:0.1919200000):0.0354589000	1uzr_A:0.0435890000):0.6919290000	1mxr_A:0.6351980000):0.2276510000	(1jk0_A:0.2231470000	(2uw2_A:0.0247720000	1w68_A:0.0663240000):0.1354350000):0.5745650000):0.1902260000	3ee4_A:0.7691460000):0.3397120000	(((2inc_B:0.8533590000	1mty_B:1.5438940000):0.1987650000	2inp_C:0.8443040000):0.2614500000	(1mty_D:1.2099380000	3dhg_A:0.7433730000):0.3202680000):0.4431140000):0.3110290000):0.6837640000):0.0469395000):0.3863700000):0.0985574000):0.0820838000):0.0630702000	1n1q_A:0.2746350000):0.0807347000	2chp_A:0.4458380000);
(1ji5_A:0.1885950000	(1jig_A:0.1342700000	((2chp_A:0.2458540000	(((((1dps_A:0.0000010000	1jts_A:0.0000010000):0.2828610000	1o9r_A:0.2341420000):0.2404730000	1uvh_A:0.5329110000):0.2727050000	(1tjo_A:0.0000010000	1tk6_A:0.0000010000):0.6769560000):0.2521960000	((2fzf_A:2.0692390000	2vzb_A:0.5281830000):0.3210540000	((((((1bcf_A:0.0000010000	3e1q_A:0.0000010000):0.1814940000	2fkz_A:0.0986120000):0.1340810000	1jgc_A:0.3451250000):0.3722170000	(((1lko_A:0.6134790000	1yuz_A:0.9097510000):0.3120180000	3qhb_A:0.7570280000):0.4373410000	((((((1lb3_A:0.0510570000	2za7_A:0.0839710000):0.2249150000	1bg7_A:0.0601430000):0.0700238000	1r03_A:0.1759550000):0.1567080000	(1z6o_A:0.7313180000	1z6o_M:0.6087380000):0.2161590000):0.2162560000	3e6s_A:0.5319710000):0.1247360000	((1eum_A:0.2972610000	1krq_A:0.2488340000):0.2767160000	(2jd7_A:0.1695350000	1vlg_A:0.1975240000):0.1118080000):0.1059290000):0.2968500000):0.3095220000):0.1304100000	1nfv_A:0.6254830000):0.1696390000	((1otk_A:1.3278930000	(((2inc_B:0.5622510000	(2inp_C:0.7367980000	1mty_B:1.6450590000):0.0609313000):0.3370090000	3dhg_A:1.2254150000):0.1598910000	1mty_D:1.1378050000):0.2816870000):0.2775020000	((((((1oqu_A:0.1445990000	1r2f_A:0.1951720000):0.0638347000	1uzr_A:0.0139850000):0.7217310000	1mxr_A:0.6636820000):0.2204420000	(1jk0_A:0.2117310000	(2uw2_A:0.0346160000	1w68_A:0.0403510000):0.2004530000):0.6538820000):0.2950940000	(((2uw1_A:0.0000010000	2uw1_B:0.0000010000):0.0598798000	1afr_A:0.0719590000):1.0301100000	1za0_A:1.2844850000):0.7897980000):0.1237200000	3ee4_A:0.8587740000):0.2168590000):0.8406170000):0.2281320000):0.1781800000):0.0737994000):0.0900214000	(((1qgh_A:0.2984930000	2ux1_A:0.4312140000):0.2379710000	2fjc_A:0.5785740000):0.0760185000	1ji4_A:0.5064360000):0.0976073000):0.0993526000):0.0141046000	1n1q_A:0.2849360000);
(1ji5_A:0.1637600000	(1jig_A:0.1119170000	(((2chp_A:0.3266430000	((2fzf_A:1.8732720000	2vzb_A:0.5520050000):0.1710090000	(((((((1bcf_A:0.0000010000	3e1q_A:0.0000010000):0.1390490000	2fkz_A:0.0546530000):0.0556628000	1jgc_A:0.3331710000):0.3825640000	((1lko_A:0.3760010000	1yuz_A:0.9911200000):0.4288140000	3qhb_A:0.5768080000):0.5124080000):0.0157294000	((((1lb3_A:0.0783700000	2za7_A:0.0902310000):0.1827330000	(1bg7_A:0.1107840000	1r03_A:0.1541870000):0.0759882000):0.1967130000	(1z6o_A:0.8526300000	1z6o_M:0.4866020000):0.2392900000):0.2152680000	((1eum_A:0.2525190000	1krq_A:0.2399130000):0.2606670000	((3e6s_A:0.5637480000	2jd7_A:0.1541300000):0.0362022000	1vlg_A:0.2273400000):0.1076020000):0.0992578000):0.4111000000):0.1571350000	(1otk_A:1.2722960000	(((((((1oqu_A:0.1675450000	1r2f_A:0.1582830000):0.0522320000	1uzr_A:0.0076520000):0.5930860000	1mxr_A:0.7061850000):0.1297060000	(1jk0_A:0.1752540000	(2uw2_A:0.0353710000	1w68_A:0.0380440000):0.1488800000):0.6609100000):0.3491460000	(((2uw1_A:0.0000010000	2uw1_B:0.0000010000):0.1226450000	1afr_A:0.0762950000):0.6646330000	1za0_A:1.5258380000):0.6204430000):0.0799960000	3ee4_A:0.7272240000):0.2410060000	(((2inc_B:0.5691650000	1mty_B:1.7977550000):0.1317550000	2inp_C:0.6743140000):0.5433960000	(1mty_D:1.2693250000	3dhg_A:1.1258860000):0.2026910000):0.4932110000):0.2722340000):0.5367580000):0.1298190000	1nfv_A:0.4852930000):0.1961710000):0.2358920000):0.0665141000	((((1dps_A:0.0000010000	1jts_A:0.0000010000):0.2535990000	1o9r_A:0.2484860000):0.2114800000	1uvh_A:0.5267690000):0.2717530000	(1tjo_A:0.0000010000	1tk6_A:0.0000010000):0.6712380000):0.2328660000):0.0625802000	((1qgh_A:0.2869300000	2ux1_A:0.4097130000):0.2529620000	(1ji4_A:0.4031130000	2fjc_A:0.3940480000):0.1808340000):0.0697578000):0.0775009000):0.0289209000	1n1q_A:0.2326850000);
(1ji5_A:0.1786450000	(1jig_A:0.1667220000	((2chp_A:0.2721420000	(((((1dps_A:0.0000010000	1jts_A:0.0000010000):0.2421300000	1o9r_A:0.1992410000):0.2653680000	1uvh_A:0.7172630000):0.2790880000	(1tjo_A:0.0000010000	1tk6_A:0.0000010000):0.7426760000):0.1384600000	((2fzf_A:1.5035450000	2vzb_A:0.4430440000):0.1860450000	((((((1bcf_A:0.0000010000	3e1q_A:0.0000010000):0.1973880000	2fkz_A:0.1133120000):0.0958633000	1jgc_A:0.3353650000):0.4592480000	(((1lko_A:0.5539380000	1yuz_A:0.8497290000):0.2044260000	3qhb_A:0.7705720000):0.5699180000	((((((1lb3_A:0.0530670000	2za7_A:0.0793090000):0.2718620000	1bg7_A:0.0931950000):0.0896997000	1r03_A:0.1341450000):0.1903020000	(1z6o_A:0.8882210000	1z6o_M:0.5612000000):0.2255000000):0.1922130000	3e6s_A:0.6351420000):0.1028460000	((1eum_A:0.2951330000	1krq_A:0.2381850000):0.1516720000	(2jd7_A:0.1450360000	1vlg_A:0.2463880000):0.1433570000):0.1519510000):0.2285210000):0.1101890000):0.2039230000	1nfv_A:0.7267160000):0.0927295000	(1otk_A:1.6519290000	(((((((1oqu_A:0.1994460000	1r2f_A:0.1245560000):0.0242343000	1uzr_A:0.0419970000):0.5818940000	1mxr_A:0.7256370000):0.3011500000	(1jk0_A:0.2679660000	(2uw2_A:0.0316940000	1w68_A:0.0389900000):0.1248190000):0.5289230000):0.4298890000	3ee4_A:0.7168770000):0.2528840000	((2inc_B:0.5969420000	(2inp_C:0.6541810000	1mty_B:1.9900030000):0.2028240000):0.7188310000	(1mty_D:0.8886560000	3dhg_A:0.7060370000):0.2525650000):0.5933500000):0.1706820000	(((2uw1_A:0.0000010000	2uw1_B:0.0000010000):0.0881982000	1afr_A:0.1050150000):0.7979290000	1za0_A:1.2278910000):0.5523720000):0.3718810000):0.3555380000):0.2215040000):0.3503570000):0.1099960000):0.0751088000	((1qgh_A:0.2351880000	2ux1_A:0.4768210000):0.2386640000	(1ji4_A:0.3544920000	2fjc_A:0.3987880000):0.2607880000):0.1178920000):0.0991294000):0.0312893000	1n1q_A:0.2306070000);
(1ji5_A:0.2557560000	(1jig_A:0.1327010000	((2chp_A:0.4025370000	(((((1dps_A:0.0000010000	1jts_A:0.0000010000):0.3070230000	1o9r_A:0.1594690000):0.2435260000	1uvh_A:0.7053090000):0.1668850000	(1tjo_A:0.0000010000	1tk6_A:0.0000010000):0.7490580000):0.1053350000	((2fzf_A:1.4867280000	(((((((1bcf_A:0.0000010000	3e1q_A:0.0000010000):0.1627200000	2fkz_A:0.1269880000):0.1256060000	1jgc_A:0.1834810000):0.5011260000	((((((1lb3_A:0.0522950000	2za7_A:0.0509060000):0.2005490000	(1z6o_A:0.9788460000	1z6o_M:0.7090230000):0.2985590000):0.0778616000	1bg7_A:0.0926790000):0.1212960000	1r03_A:0.0604570000):0.3819360000	3e6s_A:0.6749640000):0.2378040000	((1eum_A:0.2509130000	1krq_A:0.2974820000):0.2080270000	(2jd7_A:0.1434560000	1vlg_A:0.2960310000):0.1486740000):0.1329700000):0.3834920000):0.0297728000	((1lko_A:0.5416720000	1yuz_A:0.9497450000):0.2032630000	3qhb_A:0.5725330000):0.6371930000):0.1802910000	1nfv_A:0.6183670000):0.1452180000	(1otk_A:1.4937840000	(((((((1oqu_A:0.1459310000	1r2f_A:0.1512180000):0.0470237000	1uzr_A:0.0213730000):0.7244300000	1mxr_A:0.5148180000):0.2142880000	(1jk0_A:0.2240780000	(2uw2_A:0.0354190000	1w68_A:0.0304990000):0.1426020000):0.5243460000):0.2478260000	3ee4_A:0.8257350000):0.2803210000	((2inc_B:0.6317490000	(2inp_C:0.7642420000	1mty_B:1.8169810000):0.1611930000):0.4913110000	(1mty_D:1.0794860000	3dhg_A:1.1806780000):0.2364250000):0.4941150000):0.0860883000	(((2uw1_A:0.0000010000	2uw1_B:0.0000010000):0.0839410000	1afr_A:0.1218740000):0.6350340000	1za0_A:1.1524590000):0.7354790000):0.4987260000):0.4777840000):0.0860066000):0.0919405000	2vzb_A:0.6242510000):0.2919330000):0.1153870000):0.0442172000	((1qgh_A:0.3321640000	2ux1_A:0.4938660000):0.1957800000	(1ji4_A:0.4107900000	2fjc_A:0.3803440000):0.2600960000):0.1401540000):0.1156940000):0.0450454000	1n1q_A:0.1866990000);
(1ji5_A:0.1897760000	1jig_A:0.2378490000	(1n1q_A:0.2393020000	((2chp_A:0.3476220000	(((1ji4_A:0.3249420000	2fjc_A:0.5140840000):0.0847718000	(((1dps_A:0.0000010000	1jts_A:0.0000010000):0.3001290000	1o9r_A:0.1738700000):0.3432720000	(1uvh_A:0.4951760000	(1tjo_A:0.0000010000	1tk6_A:0.0000010000):0.6182840000):0.0957772000):0.1426160000):0.1113900000	((2fzf_A:1.4265040000	2vzb_A:0.4564070000):0.1902060000	(((((((1bcf_A:0.0000010000	3e1q_A:0.0000010000):0.1932280000	2fkz_A:0.1029110000):0.0925680000	1jgc_A:0.2568460000):0.5220820000	(((((1lb3_A:0.0378260000	2za7_A:0.0652750000):0.2556570000	1bg7_A:0.0536940000):0.0868049000	1r03_A:0.1574520000):0.2210590000	(1z6o_A:0.8836420000	1z6o_M:0.5598600000):0.1805490000):0.2692970000	(((1eum_A:0.2055580000	1krq_A:0.2358050000):0.1614970000	3e6s_A:0.6431600000):0.1560020000	(2jd7_A:0.1785820000	1vlg_A:0.2862650000):0.1185990000):0.0829838000):0.3745090000):0.0835729000	(1lko_A:0.6670060000	(1yuz_A:0.9336240000	3qhb_A:0.6504320000):0.1164910000):0.8011790000):0.1501420000	(((1otk_A:1.2132550000	(2inc_B:0.8943440000	((2inp_C:1.3754720000	1mty_B:1.4534030000):0.0096995100	(1mty_D:1.0998580000	3dhg_A:0.8264240000):0.4725040000):0.2098610000):0.3420970000):0.2597930000	(((((1oqu_A:0.1124640000	1r2f_A:0.1790560000):0.0289971000	1uzr_A:0.0209070000):0.7765270000	1mxr_A:0.5344460000):0.1639990000	(1jk0_A:0.2433180000	(2uw2_A:0.0319700000	1w68_A:0.0460630000):0.0953973000):0.6585900000):0.1918880000	3ee4_A:0.8473050000):0.2883570000):0.1845100000	(((2uw1_A:0.0000010000	2uw1_B:0.0000010000):0.1012420000	1afr_A:0.0901700000):0.5059750000	1za0_A:1.3605430000):0.4717990000):0.7217700000):0.0905073000	1nfv_A:0.5414580000):0.3350670000):0.3199360000):0.0242881000):0.1181360000	(1qgh_A:0.1888270000	2ux1_A:0.4032510000):0.3090020000):0.0689563000):0.0255405000);
(1ji5_A:0.1734700000	1jig_A:0.1691400000	(1n1q_A:0.1953020000	((2chp_A:0.3618130000	((1ji4_A:0.4506210000	2fjc_A:0.4835480000):0.2002620000	(((((1dps_A:0.0000010000	1jts_A:0.0000010000):0.2843050000	1o9r_A:0.2296180000):0.3351630000	1uvh_A:0.6395860000):0.2375220000	(1tjo_A:0.0000010000	1tk6_A:0.0000010000):0.7538850000):0.2083170000	((2fzf_A:1.5893950000	2vzb_A:0.4026140000):0.2808390000	((((((1bcf_A:0.0000010000	3e1q_A:0.0000010000):0.1731070000	2fkz_A:0.0944020000):0.0774386000	1jgc_A:0.3142110000):0.3625880000	(((1lko_A:0.6461160000	1yuz_A:0.8766030000):0.3493150000	3qhb_A:0.7387790000):0.5036070000	((((1lb3_A:0.0621150000	2za7_A:0.0633600000):0.2226840000	(1bg7_A:0.0473910000	1r03_A:0.2444010000):0.0857368000):0.2505350000	(1z6o_A:0.8671230000	1z6o_M:0.5738840000):0.1572190000):0.1769550000	(((1eum_A:0.2158310000	1krq_A:0.2813160000):0.1437730000	3e6s_A:0.6344490000):0.0965853000	(2jd7_A:0.1254200000	1vlg_A:0.1846850000):0.0767429000):0.1306920000):0.3462120000):0.0311010000):0.1165600000	1nfv_A:0.5183880000):0.1476300000	(1otk_A:1.5871410000	(((((((1oqu_A:0.1578910000	1r2f_A:0.1376720000):0.0519317000	1uzr_A:0.0532200000):0.7696360000	1mxr_A:0.7140920000):0.1314450000	(1jk0_A:0.2305440000	(2uw2_A:0.0417180000	1w68_A:0.0347870000):0.1536680000):0.5077670000):0.4061790000	((2inc_B:0.8892650000	(2inp_C:0.7676000000	1mty_B:1.5990360000):0.2738430000):0.4533360000	(1mty_D:1.1339320000	3dhg_A:0.7685280000):0.2195240000):0.3963530000):0.2343620000	(((2uw1_A:0.0000010000	2uw1_B:0.0000010000):0.1249020000	1afr_A:0.0949040000):0.7911680000	1za0_A:1.4410150000):0.7680620000):0.0593941000	3ee4_A:0.9880420000):0.2512540000):0.6862080000):0.2027980000):0.2787820000):0.0597545000):0.0877919000):0.0829098000	(1qgh_A:0.2275530000	2ux1_A:0.4990900000):0.2494890000):0.0573207000):0.0659174000);
(1ji5_A:0.2290070000	(1jig_A:0.1843390000	(1n1q_A:0.2914830000	(2chp_A:0.3797100000	(((((1dps_A:0.0000010000	1jts_A:0.0000010000):0.2805080000	1o9r_A:0.2198780000):0.2224270000	1uvh_A:0.8309630000):0.1688190000	(1tjo_A:0.0000010000	1tk6_A:0.0000010000):0.6697350000):0.1312140000	((2fzf_A:1.6033150000	2vzb_A:0.2725330000):0.4178520000	((((((1bcf_A:0.0000010000	3e1q_A:0.0000010000):0.1606620000	2fkz_A:0.1056100000):0.1280980000	1jgc_A:0.2620540000):0.3559700000	(((1lko_A:0.4597460000	1yuz_A:0.7037970000):0.4508920000	3qhb_A:0.4370910000):0.6679380000	(((((1lb3_A:0.0618730000	2za7_A:0.0683560000):0.2167920000	1bg7_A:0.0935320000):0.0766183000	1r03_A:0.1204040000):0.1414490000	(1z6o_A:0.7559750000	1z6o_M:0.5103770000):0.2562820000):0.1621550000	(((1eum_A:0.2795470000	1krq_A:0.2241780000):0.1392290000	3e6s_A:0.7408520000):0.1241550000	(2jd7_A:0.1614050000	1vlg_A:0.3107620000):0.1211790000):0.1355390000):0.3102140000):0.1149890000):0.1300180000	1nfv_A:0.6429750000):0.1812040000	(1otk_A:1.1440460000	(((((((1oqu_A:0.1157580000	1r2f_A:0.1356570000):0.0627704000	1uzr_A:0.0096020000):0.7412880000	1mxr_A:0.6290610000):0.3057410000	(1jk0_A:0.2174040000	(2uw2_A:0.0186200000	1w68_A:0.0232580000):0.0924098000):0.5247820000):0.3659560000	(((2inc_B:0.7974730000	2inp_C:0.9107640000):0.2670930000	1mty_B:1.5279070000):0.1992700000	(1mty_D:1.1070280000	3dhg_A:0.7590510000):0.3172430000):0.2376330000):0.1684950000	3ee4_A:0.9359280000):0.1789580000	(((2uw1_A:0.0000010000	2uw1_B:0.0000010000):0.0210686000	1afr_A:0.1091420000):0.9604480000	1za0_A:1.2872510000):0.4192820000):0.1669260000):0.5973150000):0.0560941000):0.3863830000):0.0557563000):0.1202310000):0.0785921000):0.0962764000	((1qgh_A:0.2985140000	2ux1_A:0.3026850000):0.2041380000	(1ji4_A:0.4979520000	2fjc_A:0.5512490000):0.1325030000):0.1725110000);
(1ji5_A:0.1226390000	(1jig_A:0.1243860000	(1n1q_A:0.2428020000	((2chp_A:0.2945740000	(((((1dps_A:0.0000010000	1jts_A:0.0000010000):0.3094440000	1o9r_A:0.2045560000):0.1294770000	1uvh_A:0.5541700000):0.3378180000	(1tjo_A:0.0000010000	1tk6_A:0.0000010000):0.6258860000):0.1934230000	(((2fzf_A:1.7143440000	(((((1bcf_A:0.0000010000	3e1q_A:0.0000010000):0.2021360000	2fkz_A:0.0767320000):0.0902134000	1jgc_A:0.3006600000):0.3252090000	(((1lko_A:0.5373950000	1yuz_A:0.9889130000):0.3362860000	3qhb_A:0.4928380000):0.6402170000	((((1lb3_A:0.0827560000	2za7_A:0.0442600000):0.1979980000	(1bg7_A:0.0923220000	1r03_A:0.1953260000):0.0251708000):0.1802530000	(1z6o_A:0.9456550000	1z6o_M:0.5402410000):0.2291560000):0.1622090000	(((1eum_A:0.2681910000	1krq_A:0.2451230000):0.1845580000	3e6s_A:0.6176680000):0.0623090000	(2jd7_A:0.1494260000	1vlg_A:0.2183370000):0.0895296000):0.1594250000):0.2638920000):0.1067160000):0.1420330000	1nfv_A:0.7375700000):0.1293080000):0.0747371000	(1otk_A:1.7065370000	(((((1oqu_A:0.1064980000	1r2f_A:0.1647560000):0.0693012000	1uzr_A:0.0176570000):0.5254860000	(1mxr_A:0.6689570000	((1jk0_A:0.1990910000	(2uw2_A:0.0233090000	1w68_A:0.0281810000):0.1632990000):0.4925360000	((((2inc_B:0.7478690000	2inp_C:0.8211800000):0.2641300000	1mty_B:1.8968420000):0.3542140000	1mty_D:1.1562540000):0.0297640000	3dhg_A:0.9524910000):0.6826310000):0.2759040000):0.0890774000):0.3419040000	3ee4_A:0.7463280000):0.3516000000	(((2uw1_A:0.0000010000	2uw1_B:0.0000010000):0.0852043000	1afr_A:0.1038550000):0.8498020000	1za0_A:1.0795970000):0.6505430000):0.1285510000):0.5462820000):0.1164860000	2vzb_A:0.6546330000):0.2367100000):0.0719354000):0.0989786000	(1ji4_A:0.4299780000	2fjc_A:0.5327260000):0.1566000000):0.1187410000):0.0224954000):0.1233250000	(1qgh_A:0.1712630000	2ux1_A:0.4127200000):0.3581930000);
(1ji5_A:0.2352700000	(1jig_A:0.1126080000	((2chp_A:0.3635330000	(((((1dps_A:0.0000010000	1jts_A:0.0000010000):0.2735910000	1o9r_A:0.1966990000):0.2990280000	1uvh_A:0.5730390000):0.2666640000	(1tjo_A:0.0000010000	1tk6_A:0.0000010000):0.5536100000):0.0974854000	((2fzf_A:1.7953520000	(((((((1bcf_A:0.0000010000	3e1q_A:0.0000010000):0.1581370000	2fkz_A:0.1031940000):0.0600071000	1jgc_A:0.2515170000):0.2991360000	(((((1lb3_A:0.0707570000	2za7_A:0.0606030000):0.1873580000	1bg7_A:0.0590080000):0.0923308000	1r03_A:0.1600120000):0.2999560000	(1z6o_A:0.7323740000	1z6o_M:0.5385040000):0.1688860000):0.1679100000	(((1eum_A:0.2206070000	1krq_A:0.3018090000):0.2047140000	3e6s_A:0.7176240000):0.0999786000	(2jd7_A:0.1741130000	1vlg_A:0.3357190000):0.0797699000):0.0947601000):0.3197620000):0.0896975000	((1lko_A:0.5512000000	1yuz_A:0.8950100000):0.2885460000	3qhb_A:0.6798790000):0.4475330000):0.0974766000	1nfv_A:0.5148150000):0.0796398000	(1otk_A:1.3923080000	((((((1oqu_A:0.1705670000	1uzr_A:0.0767030000):0.0643556000	1r2f_A:0.0640430000):0.6256420000	1mxr_A:0.8621530000):0.1953070000	(1jk0_A:0.2260520000	(2uw2_A:0.0313300000	1w68_A:0.0360780000):0.1277530000):0.6114100000):0.2107390000	3ee4_A:0.9822610000):0.2512070000	(((2inc_B:0.8423760000	(2inp_C:0.7479590000	1mty_B:1.3951240000):0.1216030000):0.3728120000	(1mty_D:1.1169050000	3dhg_A:0.8999050000):0.2238250000):0.5322770000	(((2uw1_A:0.0000010000	2uw1_B:0.0000010000):0.1223310000	1afr_A:0.0755220000):0.6582750000	1za0_A:1.3586500000):0.3580630000):0.1947660000):0.3188160000):0.7309320000):0.0556521000):0.1719350000	2vzb_A:0.8065700000):0.1901190000):0.1378010000):0.0820162000	((1qgh_A:0.3659840000	2ux1_A:0.3804560000):0.2366300000	(1ji4_A:0.3751760000	2fjc_A:0.4368630000):0.1797820000):0.1006550000):0.0811406000):0.0250505000	1n1q_A:0.2367050000);
(1ji5_A:0.2790450000	(1jig_A:0.0996430000	((((1qgh_A:0.3992550000	2ux1_A:0.3932670000):0.2750550000	(1ji4_A:0.3857150000	2fjc_A:0.4378690000):0.1150120000):0.1404390000	((((1dps_A:0.0000010000	1jts_A:0.0000010000):0.2844090000	1o9r_A:0.1299090000):0.1837300000	1uvh_A:0.6823170000):0.2132520000	(1tjo_A:0.0000010000	1tk6_A:0.0000010000):0.9154220000):0.3265340000):0.0474580000	(((2fzf_A:1.9469050000	(1otk_A:1.6060900000	(((((((1oqu_A:0.1413340000	1r2f_A:0.1454530000):0.0739340000	1uzr_A:0.0079870000):0.8270880000	1mxr_A:0.8911750000):0.1617050000	(1jk0_A:0.1788550000	(2uw2_A:0.0478610000	1w68_A:0.0530050000):0.1332690000):0.7255080000):0.2450280000	3ee4_A:0.6809390000):0.2692650000	(((2uw1_A:0.0000010000	2uw1_B:0.0000010000):0.0659534000	1afr_A:0.1320390000):0.7525490000	1za0_A:1.5082880000):0.7563700000):0.0556272000	(((2inc_B:0.7890850000	1mty_B:1.8192660000):0.3895210000	2inp_C:0.8735970000):0.1921700000	(1mty_D:1.1448540000	3dhg_A:0.9725210000):0.2002200000):0.4949230000):0.2799120000):0.4870020000):0.1345740000	(((((1bcf_A:0.0000010000	3e1q_A:0.0000010000):0.1103070000	2fkz_A:0.1560730000):0.0923293000	1jgc_A:0.2024710000):0.3824270000	(((1lko_A:0.7715840000	1yuz_A:0.9240630000):0.3533390000	3qhb_A:0.6034500000):0.5452760000	((((1lb3_A:0.0600740000	2za7_A:0.1063410000):0.1968840000	(1bg7_A:0.1032930000	1r03_A:0.1482780000):0.0593972000):0.2223610000	(1z6o_A:0.8628650000	1z6o_M:0.7126340000):0.2487610000):0.2511550000	(((1eum_A:0.3445390000	1krq_A:0.2449400000):0.1434240000	3e6s_A:0.7044030000):0.1145730000	(2jd7_A:0.1816920000	1vlg_A:0.2683550000):0.0804241000):0.1463530000):0.1887740000):0.1981690000):0.2477520000	1nfv_A:0.4641920000):0.2025690000):0.1629560000	2vzb_A:0.6783340000):0.4053850000):0.0292601000):0.0500833000	(1n1q_A:0.2804390000	2chp_A:0.3229240000):0.1074240000);
(1ji5_A:0.2350610000	(1jig_A:0.1164520000	((2chp_A:0.3488110000	((((1dps_A:0.0000020000	1jts_A:0.0000020000):0.2863120000	1o9r_A:0.1272980000):0.4482320000	(1uvh_A:0.6882800000	(1tjo_A:0.0000020000	1tk6_A:0.0000020000):0.5105060000):0.0924842000):0.1957370000	((((2fzf_A:1.5825320000	1nfv_A:0.6766200000):0.1842510000	(((((1bcf_A:0.0000020000	3e1q_A:0.0000020000):0.1671610000	2fkz_A:0.0969000000):0.1226320000	1jgc_A:0.2687030000):0.3211570000	((1lko_A:0.8156060000	1yuz_A:1.0218790000):0.2830500000	3qhb_A:0.7580450000):0.4042100000):0.0329999000	((((1lb3_A:0.0944330000	2za7_A:0.0667420000):0.1849530000	(1bg7_A:0.0662180000	1r03_A:0.1809890000):0.0970891000):0.2799710000	(1z6o_A:0.7464790000	1z6o_M:0.5818240000):0.1470300000):0.1188660000	(((1eum_A:0.2916010000	1krq_A:0.2619580000):0.2061350000	3e6s_A:0.7167180000):0.0947291000	(2jd7_A:0.2001710000	1vlg_A:0.2450150000):0.1120260000):0.1996880000):0.3240930000):0.0329596000):0.0763137000	(1otk_A:1.1298580000	(((((((1oqu_A:0.1226350000	1r2f_A:0.1345680000):0.0379960000	1uzr_A:0.0356430000):0.5238970000	1mxr_A:0.6891360000):0.2365760000	(1jk0_A:0.1535050000	(2uw2_A:0.0159110000	1w68_A:0.0254170000):0.1769750000):0.6039930000):0.3729280000	(((2inc_B:0.7594570000	2inp_C:0.8569540000):0.4300530000	1mty_B:1.5870230000):0.2815870000	(1mty_D:1.0467460000	3dhg_A:0.7436980000):0.3756160000):0.3250880000):0.1299130000	3ee4_A:0.8533840000):0.1679060000	(((2uw1_A:0.0000020000	2uw1_B:0.0000020000):0.1127150000	1afr_A:0.0814490000):0.9851640000	1za0_A:1.2671670000):0.4175020000):0.3722780000):0.4219700000):0.1816420000	2vzb_A:0.6740610000):0.2246240000):0.0261584000):0.1033470000	((1qgh_A:0.3401420000	2ux1_A:0.3152770000):0.2865770000	(1ji4_A:0.3858740000	2fjc_A:0.5274980000):0.2049770000):0.0570562000):0.1078470000):0.0623208000	1n1q_A:0.2251600000);
(1ji5_A:0.1939960000	(1jig_A:0.1316730000	((2chp_A:0.3924560000	(((((1dps_A:0.0000010000	1jts_A:0.0000010000):0.2938640000	1o9r_A:0.2164590000):0.3327190000	1uvh_A:0.5943310000):0.2128020000	(1tjo_A:0.0000010000	1tk6_A:0.0000010000):0.7964020000):0.1204490000	((2fzf_A:1.7935610000	2vzb_A:0.3964140000):0.2785760000	((((((1bcf_A:0.0000010000	3e1q_A:0.0000010000):0.1660790000	2fkz_A:0.0544300000):0.1322970000	1jgc_A:0.3326690000):0.4262990000	(((1lko_A:0.6562400000	1yuz_A:0.7953800000):0.2691950000	3qhb_A:0.7647980000):0.5748230000	((((1lb3_A:0.0663960000	2za7_A:0.0782790000):0.1928480000	(1bg7_A:0.0892390000	1r03_A:0.1809070000):0.0701784000):0.2514730000	(1z6o_A:0.9408040000	1z6o_M:0.5657260000):0.1693150000):0.2378690000	(((1eum_A:0.2360240000	1krq_A:0.3159520000):0.0944701000	3e6s_A:0.7345290000):0.1584800000	(2jd7_A:0.1277510000	1vlg_A:0.3607210000):0.0912848000):0.1092900000):0.2645950000):0.0842534000):0.1574280000	1nfv_A:0.7737710000):0.1680550000	(1otk_A:1.2931710000	((((((1oqu_A:0.1550790000	1r2f_A:0.1597320000):0.0465643000	1uzr_A:0.0148150000):0.6745580000	1mxr_A:0.6143770000):0.1222980000	(1jk0_A:0.1712060000	(2uw2_A:0.0251280000	1w68_A:0.0437740000):0.2132640000):0.5987650000):0.3152690000	(((2inc_B:1.0100040000	(2inp_C:0.9498610000	1mty_B:1.6927220000):0.1551320000):0.5186190000	(1mty_D:1.0855900000	3dhg_A:0.7968370000):0.3160530000):0.3614580000	(((2uw1_A:0.0000010000	2uw1_B:0.0000010000):0.0686973000	1afr_A:0.1124420000):0.8445960000	1za0_A:1.7067990000):0.8396100000):0.3505440000):0.1693050000	3ee4_A:0.7037920000):0.6024100000):0.5641310000):0.1825430000):0.4117820000):0.0878373000):0.0922608000	((1qgh_A:0.3609070000	2ux1_A:0.4230400000):0.1926190000	(1ji4_A:0.3755370000	2fjc_A:0.4782590000):0.1330570000):0.0724735000):0.1018870000):0.0409749000	1n1q_A:0.3072670000);
(1ji5_A:0.1852440000	(1jig_A:0.1693350000	(((2chp_A:0.2824280000	(((((1dps_A:0.0000010000	1jts_A:0.0000010000):0.3094120000	1o9r_A:0.1790440000):0.2556180000	1uvh_A:0.6132740000):0.3585380000	(1tjo_A:0.0000010000	1tk6_A:0.0000010000):0.7179620000):0.1429200000	((2fzf_A:1.7863610000	2vzb_A:0.3636120000):0.3461050000	(((((((1bcf_A:0.0000010000	3e1q_A:0.0000010000):0.1568490000	2fkz_A:0.0762860000):0.1336870000	1jgc_A:0.2715460000):0.3749310000	((((((1lb3_A:0.0485730000	2za7_A:0.0945770000):0.2183070000	1bg7_A:0.0599810000):0.0883872000	1r03_A:0.1208680000):0.1553500000	(1z6o_A:0.9160340000	1z6o_M:0.5728280000):0.2392010000):0.1551460000	3e6s_A:0.7777110000):0.1874780000	((1eum_A:0.2408360000	1krq_A:0.2971120000):0.2484040000	(2jd7_A:0.1098870000	1vlg_A:0.3202480000):0.0717110000):0.1335140000):0.3825100000):0.1694200000	1nfv_A:0.6069210000):0.0676255000	((1lko_A:0.5609220000	1yuz_A:0.9233050000):0.3796470000	3qhb_A:0.6791950000):0.4892650000):0.1067390000	(1otk_A:1.7256430000	(((((((1oqu_A:0.1598260000	1r2f_A:0.1757240000):0.0331674000	1uzr_A:0.0134180000):0.8464880000	1mxr_A:0.6103820000):0.1731380000	(1jk0_A:0.2286160000	(2uw2_A:0.0111060000	1w68_A:0.0447040000):0.1378040000):0.6435190000):0.4589230000	((((2inc_B:0.8646560000	2inp_C:0.9616090000):0.5725580000	1mty_B:1.9652490000):0.2494290000	3dhg_A:0.8704470000):0.1580530000	1mty_D:1.3083100000):0.4936620000):0.1092670000	(((2uw1_A:0.0000010000	2uw1_B:0.0000010000):0.0466213000	1afr_A:0.0917900000):0.7167470000	1za0_A:1.3506750000):0.7740890000):0.1059200000	3ee4_A:1.1365090000):0.2604140000):0.4777530000):0.1433600000):0.3485820000):0.0662609000):0.0944917000	(1qgh_A:0.3220710000	2ux1_A:0.3861330000):0.2580740000):0.0450531000	(1ji4_A:0.5123600000	2fjc_A:0.6346370000):0.1927020000):0.0806610000):0.0333524000	1n1q_A:0.2634660000);
(1ji5_A:0.2388320000	(1jig_A:0.1714010000	(((2chp_A:0.4228630000	(((2fzf_A:1.6754410000	1nfv_A:0.5332230000):0.1818500000	(((((1bcf_A:0.0000010000	3e1q_A:0.0000010000):0.1658150000	2fkz_A:0.0738880000):0.1309860000	1jgc_A:0.2972920000):0.3057000000	((1lko_A:0.6193260000	1yuz_A:0.9811740000):0.2832920000	3qhb_A:0.8461570000):0.5109870000):0.0667570000	((((1lb3_A:0.0445620000	2za7_A:0.0976520000):0.1767060000	(1bg7_A:0.0869010000	1r03_A:0.1283240000):0.0709134000):0.2633020000	(1z6o_A:0.9750060000	1z6o_M:0.3979700000):0.2397310000):0.1265410000	((1eum_A:0.2491300000	(1krq_A:0.1463770000	3e6s_A:0.9401020000):0.1845380000):0.1623680000	(2jd7_A:0.1415500000	1vlg_A:0.2761860000):0.1896690000):0.1756910000):0.4103940000):0.2110810000):0.2274070000	(2vzb_A:0.7129090000	(1otk_A:1.4824620000	(((((((1oqu_A:0.1479660000	1r2f_A:0.1540040000):0.0430717000	1uzr_A:0.0054020000):0.6911290000	1mxr_A:0.8908670000):0.2041100000	(1jk0_A:0.2064380000	(2uw2_A:0.0179200000	1w68_A:0.0264430000):0.1633930000):0.5284860000):0.2445870000	3ee4_A:0.8631730000):0.3374530000	(((2uw1_A:0.0000010000	2uw1_B:0.0000010000):0.0897681000	1afr_A:0.0926240000):0.6856980000	1za0_A:1.4813670000):0.4887140000):0.1691020000	((((2inc_B:0.7161310000	2inp_C:1.1535870000):0.3109240000	1mty_B:1.8611020000):0.2156550000	3dhg_A:1.0524030000):0.2215210000	1mty_D:0.9224430000):0.3555820000):0.6977610000):0.6564270000):0.2198220000):0.3139410000):0.0474946000	((1ji4_A:0.2980870000	2fjc_A:0.4655560000):0.2202460000	((((1dps_A:0.0000010000	1jts_A:0.0000010000):0.3283400000	1o9r_A:0.1765780000):0.2915980000	(1tjo_A:0.0000010000	1tk6_A:0.0000010000):0.7241190000):0.1218410000	1uvh_A:0.7685130000):0.2171520000):0.0549240000):0.1038110000	(1qgh_A:0.2304320000	2ux1_A:0.5011670000):0.2629760000):0.0856900000):0.0189105000	1n1q_A:0.2890450000);
(1ji5_A:0.1704400000	(1jig_A:0.1515870000	((2chp_A:0.4048710000	((1ji4_A:0.3697240000	2fjc_A:0.5422680000):0.1926010000	(((((1dps_A:0.0000020000	1jts_A:0.0000020000):0.2220670000	1o9r_A:0.1727880000):0.3544430000	1uvh_A:0.5847360000):0.1471340000	(1tjo_A:0.0000020000	1tk6_A:0.0000020000):0.6159520000):0.1557040000	(((2fzf_A:1.3686950000	1nfv_A:0.3449470000):0.1533120000	((((1bcf_A:0.0000020000	3e1q_A:0.0000020000):0.1279760000	2fkz_A:0.1480870000):0.2012960000	1jgc_A:0.1990320000):0.3968040000	((((1lko_A:0.5265120000	1yuz_A:0.8261750000):0.2834150000	3qhb_A:0.6701410000):0.4401710000	(((((1lb3_A:0.0719760000	2za7_A:0.0989650000):0.1956900000	1bg7_A:0.1009940000):0.0869816000	1r03_A:0.1026850000):0.2775450000	(1z6o_A:0.8759180000	1z6o_M:0.6313920000):0.2011970000):0.1124410000	((1eum_A:0.2984620000	(1krq_A:0.1800520000	3e6s_A:0.6027260000):0.0802996000):0.1658140000	(2jd7_A:0.1408630000	1vlg_A:0.2875250000):0.1319160000):0.1451770000):0.2364320000):0.1069750000	((1otk_A:1.2472020000	(((2uw1_A:0.0000020000	2uw1_B:0.0000020000):0.1348160000	1afr_A:0.0371210000):0.7862300000	1za0_A:1.1058150000):0.4438670000):0.2079460000	((((1oqu_A:0.1802430000	1r2f_A:0.1472500000):0.0269029000	1uzr_A:0.0252440000):0.8355120000	(1mxr_A:0.8939490000	((1jk0_A:0.1805800000	(2uw2_A:0.0524230000	1w68_A:0.0454800000):0.1399190000):0.6081490000	((2inc_B:0.8451020000	(2inp_C:0.6771410000	1mty_B:2.4082230000):0.2189830000):0.4591100000	(1mty_D:1.3120810000	3dhg_A:0.7003440000):0.3801980000):0.5094380000):0.2070290000):0.0891773000):0.3267220000	3ee4_A:1.0069260000):0.1615690000):0.7895770000):0.0852972000):0.1896250000):0.1790450000	2vzb_A:0.6775980000):0.2358790000):0.0543625000):0.0729824000):0.0724926000	(1qgh_A:0.2368070000	2ux1_A:0.3364060000):0.3080150000):0.0759280000):0.0193658000	1n1q_A:0.2994480000);
(1ji5_A:0.1312610000	((1jig_A:0.1115340000	((1qgh_A:0.2497240000	2ux1_A:0.4686300000):0.2780590000	((1ji4_A:0.3363550000	2fjc_A:0.3999720000):0.1070610000	(((((1dps_A:0.0000010000	1jts_A:0.0000010000):0.3235440000	1o9r_A:0.2473850000):0.2285840000	1uvh_A:0.6633680000):0.2874150000	(1tjo_A:0.0000010000	1tk6_A:0.0000010000):0.6940130000):0.2323320000	(((2fzf_A:1.6719190000	2vzb_A:0.3467540000):0.1623640000	((1otk_A:1.0402870000	(((2uw1_A:0.0000010000	2uw1_B:0.0000010000):0.0715138000	1afr_A:0.0944740000):0.8681790000	1za0_A:1.2771100000):0.5791430000):0.1257370000	((((((1oqu_A:0.1399890000	1r2f_A:0.1763400000):0.0298714000	1uzr_A:0.0180050000):0.8011810000	1mxr_A:0.8469350000):0.0924270000	(1jk0_A:0.1978900000	(2uw2_A:0.0193100000	1w68_A:0.0531550000):0.1273690000):0.7081610000):0.2366470000	3ee4_A:0.9171180000):0.3419350000	(((2inc_B:0.8342280000	1mty_B:1.6363770000):0.3076170000	2inp_C:1.0587930000):0.4088220000	(1mty_D:0.9748260000	3dhg_A:0.9113790000):0.3140480000):0.4213930000):0.2061830000):0.7250960000):0.1604720000	((((((1bcf_A:0.0000010000	3e1q_A:0.0000010000):0.1810220000	2fkz_A:0.0416490000):0.1198430000	1jgc_A:0.3221100000):0.3457130000	(((((1lb3_A:0.0493730000	2za7_A:0.0722000000):0.1810170000	(1bg7_A:0.0922420000	1r03_A:0.1827870000):0.0923845000):0.1858590000	1z6o_A:0.9655350000):0.0822283000	1z6o_M:0.5477960000):0.1673660000	(((1eum_A:0.2389760000	1krq_A:0.2913410000):0.1114970000	3e6s_A:0.6341980000):0.1376390000	(2jd7_A:0.1768480000	1vlg_A:0.2746690000):0.1471650000):0.1289710000):0.4663050000):0.1108400000	((1lko_A:0.4997340000	1yuz_A:1.1959660000):0.4051920000	3qhb_A:0.7021880000):0.4992560000):0.1151960000	1nfv_A:0.5704210000):0.2689610000):0.3585080000):0.2194090000):0.1385780000):0.1582230000):0.0561747000	1n1q_A:0.2889810000):0.0690238000	2chp_A:0.3449390000);
(1ji5_A:0.1022170000	((1jig_A:0.1420570000	((2chp_A:0.3283870000	(((((1dps_A:0.0000010000	1jts_A:0.0000010000):0.3237240000	1o9r_A:0.2258950000):0.3518710000	1uvh_A:0.5970910000):0.2429680000	(1tjo_A:0.0000010000	1tk6_A:0.0000010000):0.7754220000):0.2008260000	((2fzf_A:1.7727630000	2vzb_A:0.4651420000):0.3100350000	((((((1bcf_A:0.0000010000	3e1q_A:0.0000010000):0.1847270000	2fkz_A:0.0656160000):0.1144700000	1jgc_A:0.2532500000):0.3707830000	(((1lko_A:0.6045010000	1yuz_A:0.9365680000):0.3119480000	3qhb_A:0.6544100000):0.5398190000	(((((1lb3_A:0.0868210000	2za7_A:0.0859750000):0.2841990000	1bg7_A:0.0825560000):0.1173340000	1r03_A:0.1569340000):0.2409150000	(1z6o_A:0.9369980000	1z6o_M:0.5814000000):0.2623150000):0.1710490000	(((1eum_A:0.3100770000	1krq_A:0.2334810000):0.1129090000	3e6s_A:0.7671300000):0.1247570000	(2jd7_A:0.1415040000	1vlg_A:0.2776900000):0.1278080000):0.0880414000):0.3000970000):0.1864820000):0.1638480000	1nfv_A:0.5296620000):0.1910970000	(1otk_A:1.2946320000	(((((((1oqu_A:0.1356610000	1r2f_A:0.1546170000):0.0555023000	1uzr_A:0.0000030000):0.8460210000	1mxr_A:0.6686040000):0.1718490000	(1jk0_A:0.1916190000	(2uw2_A:0.0259540000	1w68_A:0.0356980000):0.1565080000):0.6128380000):0.2748010000	((2inc_B:0.9304380000	(2inp_C:0.7181970000	1mty_B:1.8847850000):0.0930369000):0.4311510000	(1mty_D:1.0685680000	3dhg_A:0.7731810000):0.2190910000):0.5851010000):0.1957030000	3ee4_A:0.7993370000):0.2424420000	(((2uw1_A:0.0000010000	2uw1_B:0.0000010000):0.0952374000	1afr_A:0.0864600000):0.5874440000	1za0_A:1.2057000000):0.6754050000):0.4899970000):0.4812260000):0.0852628000):0.3495390000):0.0233335000):0.1062990000	(1ji4_A:0.4535110000	2fjc_A:0.4384880000):0.2125250000):0.0951218000):0.0320246000	1n1q_A:0.2846350000):0.1375320000	(1qgh_A:0.1506610000	2ux1_A:0.5516260000):0.3168760000);
(1ji5_A:0.1443020000	1jig_A:0.1190590000	((1n1q_A:0.2423830000	((1qgh_A:0.2148420000	2ux1_A:0.4477380000):0.2030740000	(1ji4_A:0.4630520000	2fjc_A:0.4317730000):0.1675700000):0.0874577000):0.0389642000	(2chp_A:0.3408130000	(((((1dps_A:0.0000010000	1jts_A:0.0000010000):0.3353420000	1o9r_A:0.1346900000):0.1903200000	1uvh_A:0.7315770000):0.1736800000	(1tjo_A:0.0000010000	1tk6_A:0.0000010000):0.7651920000):0.2342090000	(2fzf_A:2.0585180000	((2vzb_A:0.5197380000	(1otk_A:1.2522460000	(((((((1oqu_A:0.1397590000	1r2f_A:0.1837220000):0.0404320000	1uzr_A:0.0000030000):0.5763670000	1mxr_A:0.7373280000):0.1392540000	(1jk0_A:0.1966150000	(2uw2_A:0.0140690000	1w68_A:0.0417830000):0.1528130000):0.6942470000):0.3317740000	3ee4_A:0.8135920000):0.3465850000	(((2uw1_A:0.0000010000	2uw1_B:0.0000010000):0.1164730000	1afr_A:0.0575880000):0.7710120000	1za0_A:1.2305860000):0.5508440000):0.1176110000	((2inc_B:1.0049500000	(2inp_C:0.7437890000	1mty_B:1.7867490000):0.1409180000):0.4894540000	(1mty_D:1.0378280000	3dhg_A:0.8581330000):0.2526310000):0.2193130000):0.4035730000):0.3884560000):0.1953040000	((((((1bcf_A:0.0000010000	3e1q_A:0.0000010000):0.1922010000	2fkz_A:0.0691330000):0.0940402000	1jgc_A:0.3157600000):0.4119470000	(1lko_A:0.7093410000	(1yuz_A:1.2703510000	3qhb_A:0.7565320000):0.3949620000):0.4062250000):0.0269875000	((((((1lb3_A:0.0796150000	2za7_A:0.0822920000):0.2708970000	1bg7_A:0.0790700000):0.0658660000	(1z6o_A:0.9782920000	1z6o_M:0.7339050000):0.3663580000):0.0819165000	1r03_A:0.1271520000):0.2519450000	3e6s_A:0.7094000000):0.1560390000	((1eum_A:0.3187580000	1krq_A:0.2967040000):0.1848550000	(2jd7_A:0.1540730000	1vlg_A:0.3309540000):0.1609740000):0.0518328000):0.4559880000):0.1563600000	1nfv_A:0.5198720000):0.2282950000):0.0423150000):0.3226280000):0.0923151000):0.0866045000):0.0609150000);
(1ji5_A:0.1877450000	((1jig_A:0.2081700000	(2chp_A:0.2466410000	(((((1dps_A:0.0000010000	1jts_A:0.0000010000):0.2435420000	1o9r_A:0.1683900000):0.1517040000	1uvh_A:0.7756540000):0.3086800000	(1tjo_A:0.0000010000	1tk6_A:0.0000010000):0.5374880000):0.2309730000	(((2fzf_A:1.7489850000	((((((1bcf_A:0.0000010000	3e1q_A:0.0000010000):0.1444110000	2fkz_A:0.1033160000):0.0559825000	1jgc_A:0.3011390000):0.2620630000	1nfv_A:0.5874550000):0.1379940000	(((((1lb3_A:0.0681310000	2za7_A:0.0767550000):0.1946200000	1bg7_A:0.0850300000):0.1141370000	1r03_A:0.1162630000):0.2451890000	(1z6o_A:0.8166290000	1z6o_M:0.5941430000):0.1774430000):0.2104370000	(((1eum_A:0.2962430000	1krq_A:0.2446770000):0.1705040000	3e6s_A:0.4960630000):0.0984212000	(2jd7_A:0.1376560000	1vlg_A:0.2623660000):0.1228300000):0.0624696000):0.3107200000):0.0690086000	((1lko_A:0.7298010000	1yuz_A:0.8337380000):0.1802310000	3qhb_A:0.6285060000):0.5430470000):0.1176130000):0.0410568000	((1otk_A:1.0935070000	(((2uw1_A:0.0000010000	2uw1_B:0.0000010000):0.1065050000	1afr_A:0.1088610000):0.5866350000	1za0_A:1.1601870000):0.4847960000):0.1527730000	((((((1oqu_A:0.1295230000	1r2f_A:0.1645560000):0.0630122000	1uzr_A:0.0277070000):0.6072300000	3ee4_A:0.8335540000):0.2442980000	1mxr_A:0.7144110000):0.1436820000	(1jk0_A:0.1951450000	(2uw2_A:0.0265110000	1w68_A:0.0336220000):0.1621960000):0.5578220000):0.3274250000	((2inc_B:0.6118320000	(2inp_C:0.7722030000	1mty_B:1.7931720000):0.1908830000):0.5042150000	(1mty_D:1.1608420000	3dhg_A:0.9602210000):0.3579200000):0.2561350000):0.2547330000):0.6127620000):0.2397720000	2vzb_A:0.6493230000):0.1622490000):0.1104280000):0.1697180000):0.0185442000	1n1q_A:0.2306650000):0.0851953000	((1qgh_A:0.2635630000	2ux1_A:0.4282600000):0.2513290000	(1ji4_A:0.3851960000	2fjc_A:0.4404920000):0.1736390000):0.1372020000);
(1ji5_A:0.1349490000	(1jig_A:0.2434100000	(1n1q_A:0.2052080000	((2chp_A:0.2693550000	((1ji4_A:0.3920060000	2fjc_A:0.4122710000):0.2056310000	((((1dps_A:0.0000010000	1jts_A:0.0000010000):0.1794140000	1o9r_A:0.2578590000):0.3532850000	1uvh_A:0.5316620000):0.2444770000	((2fzf_A:1.3515140000	2vzb_A:0.4005970000):0.2364560000	((((((1bcf_A:0.0000010000	3e1q_A:0.0000010000):0.1309320000	2fkz_A:0.0870230000):0.0929720000	1jgc_A:0.2635890000):0.3859030000	(((1lko_A:0.7778830000	1yuz_A:0.9168000000):0.0967612000	3qhb_A:0.6405920000):0.6497070000	((((1lb3_A:0.1063050000	2za7_A:0.0698370000):0.1980090000	(1bg7_A:0.1109710000	1r03_A:0.1784610000):0.0536038000):0.1794500000	(1z6o_A:0.8538330000	1z6o_M:0.4845080000):0.2571210000):0.2249170000	(((1eum_A:0.2602420000	1krq_A:0.2815270000):0.1289120000	3e6s_A:0.6402670000):0.1083100000	(2jd7_A:0.1613300000	1vlg_A:0.2576680000):0.1147460000):0.1556990000):0.2674050000):0.0771602000):0.0882667000	(1otk_A:1.4386820000	(((((((1oqu_A:0.2236870000	1r2f_A:0.1148300000):0.0501597000	1uzr_A:0.0432310000):0.6057330000	1mxr_A:0.9174450000):0.2317690000	(1jk0_A:0.2033770000	(2uw2_A:0.0054430000	1w68_A:0.0371510000):0.1244680000):0.6209900000):0.2449280000	(((2inc_B:0.5376080000	1mty_B:1.9284190000):0.1463400000	2inp_C:1.0066060000):0.4708720000	(1mty_D:1.0819530000	3dhg_A:0.8878830000):0.2786200000):0.2947400000):0.2374110000	3ee4_A:0.8470510000):0.3022410000	(((2uw1_A:0.0000010000	2uw1_B:0.0000010000):0.0539186000	1afr_A:0.0463490000):1.0387600000	1za0_A:1.2963850000):0.5665500000):0.1949640000):0.7311830000):0.1238190000	1nfv_A:0.6520190000):0.2315130000):0.2648220000):0.1363180000):0.1070030000):0.0492375000	(1tjo_A:0.0000010000	1tk6_A:0.0000010000):0.7636980000):0.0928506000):0.0374443000):0.0688422000	(1qgh_A:0.1805790000	2ux1_A:0.5321410000):0.2111360000);
(1ji5_A:0.0880320000	(1jig_A:0.2247330000	(1n1q_A:0.2472400000	(2chp_A:0.3044850000	(((1ji4_A:0.5172010000	2fjc_A:0.5869980000):0.1138740000	((((1dps_A:0.0000010000	1jts_A:0.0000010000):0.2568130000	1o9r_A:0.1875440000):0.3163610000	1uvh_A:0.7588150000):0.1285930000	(1tjo_A:0.0000010000	1tk6_A:0.0000010000):0.6333320000):0.1647850000):0.0957199000	((2fzf_A:1.9241840000	(((((((1bcf_A:0.0000010000	3e1q_A:0.0000010000):0.1642960000	2fkz_A:0.1220580000):0.1102920000	1jgc_A:0.2973550000):0.3516270000	((1lko_A:0.4321690000	1yuz_A:1.0550250000):0.3613850000	3qhb_A:0.5142030000):0.6355160000):0.0721353000	(((((1lb3_A:0.0985990000	2za7_A:0.1083720000):0.2600160000	1bg7_A:0.0864580000):0.0865924000	1r03_A:0.1157920000):0.2040100000	(1z6o_A:0.8867430000	1z6o_M:0.4155380000):0.2502610000):0.2943840000	(((1eum_A:0.2714370000	1krq_A:0.2194780000):0.1091620000	3e6s_A:0.7297530000):0.0908639000	(2jd7_A:0.1734910000	1vlg_A:0.2924280000):0.0897949000):0.1173650000):0.3570250000):0.2240730000	1nfv_A:0.3908940000):0.0532358000	(1otk_A:1.4397320000	((((((1oqu_A:0.1849070000	1r2f_A:0.1755260000):0.0651963000	1uzr_A:0.0000030000):0.5576530000	1mxr_A:0.6855590000):0.1847020000	(1jk0_A:0.2226270000	(2uw2_A:0.0343140000	1w68_A:0.0145230000):0.1336760000):0.7073710000):0.2633640000	3ee4_A:0.6149390000):0.4258560000	(((((2inc_B:0.9530150000	2inp_C:1.2988710000):0.2247530000	1mty_B:1.7639150000):0.2743110000	(1mty_D:1.1530510000	3dhg_A:1.0219420000):0.1427280000):0.5552840000	((2uw1_A:0.0000010000	2uw1_B:0.0000010000):0.0962634000	1afr_A:0.0829370000):0.6979940000):0.1743480000	1za0_A:1.2328750000):0.2821100000):0.2531610000):0.6795790000):0.0450731000):0.1538930000	2vzb_A:0.6472530000):0.3243250000):0.1121290000):0.1058210000):0.0121707000):0.2126410000	(1qgh_A:0.1685080000	2ux1_A:0.5357150000):0.4021090000);
(1ji5_A:0.1769560000	(1jig_A:0.1329540000	(((2chp_A:0.3638510000	(((((1dps_A:0.0000010000	1jts_A:0.0000010000):0.2534430000	1o9r_A:0.2606140000):0.1797790000	1uvh_A:0.7194870000):0.1821140000	(1tjo_A:0.0000010000	1tk6_A:0.0000010000):0.8441060000):0.2863480000	(((2fzf_A:1.8400200000	((1otk_A:1.3166290000	(((2uw1_A:0.0000010000	2uw1_B:0.0000010000):0.0740661000	1afr_A:0.0990370000):0.7670060000	1za0_A:1.1553190000):0.6203660000):0.2226260000	(((((1oqu_A:0.1200220000	1r2f_A:0.1348310000):0.0636995000	1uzr_A:0.0311300000):0.6664510000	(1mxr_A:0.6719230000	(1jk0_A:0.1454600000	(2uw2_A:0.0357920000	1w68_A:0.0335540000):0.1537260000):0.6973800000):0.0648092000):0.3144240000	3ee4_A:0.6094980000):0.2485720000	(((2inc_B:0.7764010000	2inp_C:0.8281320000):0.2422940000	1mty_B:1.5037660000):0.2137230000	(1mty_D:1.1662490000	3dhg_A:1.0873420000):0.2782630000):0.3925170000):0.1600750000):0.5455040000):0.2120900000	(((((1bcf_A:0.0000010000	3e1q_A:0.0000010000):0.1842930000	2fkz_A:0.0448970000):0.1165390000	1jgc_A:0.3926800000):0.2860890000	(((1lko_A:0.3867540000	1yuz_A:0.9395140000):0.4018780000	3qhb_A:0.5631760000):0.7575760000	((((1lb3_A:0.0718790000	2za7_A:0.0590830000):0.2030550000	(1bg7_A:0.0777380000	1r03_A:0.1932760000):0.0592067000):0.1844520000	(1z6o_A:0.8884580000	1z6o_M:0.7211340000):0.2031030000):0.1716440000	(((1eum_A:0.1791960000	1krq_A:0.2666250000):0.2316360000	3e6s_A:0.7236820000):0.1067780000	(2jd7_A:0.1412440000	1vlg_A:0.2991910000):0.1260700000):0.2218450000):0.2497200000):0.0509554000):0.2303010000	1nfv_A:0.5346150000):0.0687249000):0.1002900000	2vzb_A:0.8087090000):0.2643570000):0.0821303000):0.0402795000	(1ji4_A:0.4104100000	2fjc_A:0.4180130000):0.1786770000):0.0818462000	(1qgh_A:0.1894760000	2ux1_A:0.4437080000):0.3555340000):0.0791551000):0.0350307000	1n1q_A:0.2553590000);
(1ji5_A:0.1909800000	(1jig_A:0.1653590000	((2chp_A:0.3077590000	((1ji4_A:0.3553430000	2fjc_A:0.5108240000):0.0841233000	(((((1dps_A:0.0000010000	1jts_A:0.0000010000):0.2633100000	1o9r_A:0.2432230000):0.2206350000	1uvh_A:0.6410440000):0.1770840000	(1tjo_A:0.0000010000	1tk6_A:0.0000010000):0.6580080000):0.1816910000	((2fzf_A:1.6478790000	2vzb_A:0.4777530000):0.3354080000	((((((1bcf_A:0.0000010000	3e1q_A:0.0000010000):0.1995330000	2fkz_A:0.0840360000):0.1372570000	1jgc_A:0.2306900000):0.3938350000	((((((1lb3_A:0.0608070000	2za7_A:0.0702260000):0.2822380000	1bg7_A:0.0530940000):0.0937585000	1r03_A:0.1005030000):0.2542510000	1z6o_A:0.9031950000):0.0918262000	1z6o_M:0.6204520000):0.2453550000	(((1eum_A:0.3010870000	1krq_A:0.2227350000):0.1016010000	3e6s_A:0.5866210000):0.1139130000	(2jd7_A:0.1297440000	1vlg_A:0.3315680000):0.0869960000):0.1397010000):0.3538870000):0.0563164000	((1lko_A:0.7535800000	1yuz_A:0.9986970000):0.3983670000	3qhb_A:0.5392970000):0.5400840000):0.1569200000	(1nfv_A:0.5446670000	(1otk_A:1.4314270000	(((((((1oqu_A:0.1556150000	1uzr_A:0.0549430000):0.0238576000	1r2f_A:0.0964130000):0.4591900000	1mxr_A:0.9719160000):0.1719970000	(1jk0_A:0.1183160000	(2uw2_A:0.0236180000	1w68_A:0.0704720000):0.1760120000):0.5745320000):0.3579010000	3ee4_A:0.6597480000):0.2477620000	(((2inc_B:0.7712740000	1mty_B:1.6982670000):0.2057170000	2inp_C:0.8824450000):0.5909200000	(1mty_D:1.3527960000	3dhg_A:0.9614240000):0.2632330000):0.4826710000):0.1377600000	(((2uw1_A:0.0000010000	2uw1_B:0.0000010000):0.1467920000	1afr_A:0.0803990000):0.8297150000	1za0_A:1.2600390000):0.5790690000):0.3365520000):0.8056340000):0.0416815000):0.3485340000):0.2135170000):0.0616712000):0.1162620000):0.0936014000	(1qgh_A:0.2813130000	2ux1_A:0.4808590000):0.2271110000):0.0448799000):0.0253790000	1n1q_A:0.2315660000);
(1ji5_A:0.1787640000	1jig_A:0.1447230000	(1n1q_A:0.2477080000	((2chp_A:0.4018670000	(((1ji4_A:0.3925990000	2fjc_A:0.4884910000):0.2093630000	((((1dps_A:0.0000020000	1jts_A:0.0000020000):0.2595170000	1o9r_A:0.2555940000):0.3272050000	(1tjo_A:0.0000020000	1tk6_A:0.0000020000):0.6593190000):0.1388970000	1uvh_A:0.9145440000):0.1348080000):0.0716869000	(((2fzf_A:1.5256090000	1nfv_A:0.5770360000):0.1703960000	(((((1bcf_A:0.0000020000	3e1q_A:0.0000020000):0.0935376000	2fkz_A:0.1292730000):0.1644030000	1jgc_A:0.2077760000):0.3238040000	(((1lko_A:0.3378430000	1yuz_A:0.8219230000):0.4515270000	3qhb_A:0.8318080000):0.4084520000	(((((1lb3_A:0.0517340000	2za7_A:0.0760960000):0.2108230000	1bg7_A:0.0579870000):0.0908796000	1r03_A:0.1419500000):0.1288120000	(1z6o_A:0.9851170000	1z6o_M:0.5023370000):0.1683270000):0.1903200000	(((1eum_A:0.2549370000	1krq_A:0.1767760000):0.2065650000	3e6s_A:0.5288510000):0.1137300000	(2jd7_A:0.1305810000	1vlg_A:0.2327240000):0.1132550000):0.1639610000):0.4407770000):0.0830736000):0.0745495000	((1otk_A:1.6330210000	(((2uw1_A:0.0000020000	2uw1_B:0.0000020000):0.0971590000	1afr_A:0.1076420000):0.8952210000	1za0_A:1.2464660000):0.3725900000):0.2449780000	((((((1oqu_A:0.1348260000	1uzr_A:0.0387820000):0.0639639000	1r2f_A:0.1048340000):0.7507050000	1mxr_A:0.7454720000):0.2069680000	(1jk0_A:0.2147630000	(2uw2_A:0.0286170000	1w68_A:0.0332650000):0.1234330000):0.6691980000):0.3146910000	((2inc_B:0.7757600000	(2inp_C:0.9857190000	1mty_B:1.8428700000):0.2059090000):0.5431850000	(1mty_D:1.0968540000	3dhg_A:0.9340970000):0.2726010000):0.6023970000):0.2624750000	3ee4_A:0.7750580000):0.1687670000):0.7919760000):0.1278340000):0.0724798000	2vzb_A:0.7719290000):0.3074230000):0.0398794000):0.0596284000	(1qgh_A:0.2898370000	2ux1_A:0.4186860000):0.3073810000):0.0999590000):0.0124819000);
(1ji5_A:0.1710960000	1jig_A:0.2535680000	(1n1q_A:0.3144080000	((2chp_A:0.3490420000	((1ji4_A:0.4314880000	2fjc_A:0.4873650000):0.2172540000	(((((1dps_A:0.0000010000	1jts_A:0.0000010000):0.2540870000	1o9r_A:0.2335290000):0.2527140000	1uvh_A:0.6530170000):0.1708790000	(1tjo_A:0.0000010000	1tk6_A:0.0000010000):0.7531440000):0.1823330000	((2fzf_A:2.0347510000	((((((1bcf_A:0.0000010000	3e1q_A:0.0000010000):0.0965226000	(2fkz_A:0.1231670000	1jgc_A:0.3926670000):0.0417737000):0.3829540000	(((((1lb3_A:0.0801580000	2za7_A:0.0841610000):0.1951620000	(1bg7_A:0.0622300000	(1z6o_A:0.9150240000	1z6o_M:0.6904130000):0.2857760000):0.0428073000):0.1276720000	1r03_A:0.0929000000):0.2468910000	3e6s_A:0.6539280000):0.1894040000	(((1eum_A:0.2481280000	1krq_A:0.3131170000):0.2398880000	2jd7_A:0.1039440000):0.0523183000	1vlg_A:0.2280300000):0.1810220000):0.2844790000):0.1000180000	((1lko_A:0.5494470000	1yuz_A:0.6853280000):0.5353140000	3qhb_A:0.5622490000):0.7254390000):0.1030570000	1nfv_A:0.5667910000):0.0558663000	(1otk_A:1.3001750000	((((((1oqu_A:0.1621110000	1r2f_A:0.1797760000):0.0338446000	1uzr_A:0.0218250000):0.6452320000	1mxr_A:0.8059130000):0.0646285000	(1jk0_A:0.1302620000	(2uw2_A:0.0271170000	1w68_A:0.0342440000):0.2109280000):0.7181000000):0.4003680000	3ee4_A:0.6948100000):0.2238210000	((((2inc_B:0.8040700000	2inp_C:0.9380170000):0.4110900000	1mty_D:0.9556980000):0.2189870000	(1mty_B:2.0048900000	3dhg_A:0.9276130000):0.2374080000):0.2732970000	(((2uw1_A:0.0000010000	2uw1_B:0.0000010000):0.1283620000	1afr_A:0.0704750000):0.9013970000	1za0_A:1.2443350000):0.7017820000):0.2203770000):0.3239730000):0.4925620000):0.1549000000):0.0695172000	2vzb_A:0.6806400000):0.2576350000):0.0566704000):0.1043460000):0.0728275000	(1qgh_A:0.2922240000	2ux1_A:0.4514070000):0.3834680000):0.0864633000):0.0390603000);
(1ji5_A:0.1469890000	(1jig_A:0.2153080000	(1n1q_A:0.3141840000	((2chp_A:0.3954090000	(((((1dps_A:0.0000010000	1jts_A:0.0000010000):0.2913750000	1o9r_A:0.1364000000):0.2734890000	1uvh_A:0.7265350000):0.1969540000	(1tjo_A:0.0000010000	1tk6_A:0.0000010000):0.7318220000):0.0660186000	(2fzf_A:1.3918600000	(2vzb_A:0.6508000000	(((((((1bcf_A:0.0000010000	3e1q_A:0.0000010000):0.2004780000	2fkz_A:0.1228980000):0.1173340000	1jgc_A:0.2665760000):0.4252600000	(((((1lb3_A:0.0860520000	2za7_A:0.0491800000):0.2885970000	1bg7_A:0.0764120000):0.1042450000	1r03_A:0.1499250000):0.2790030000	(1z6o_A:0.8586350000	1z6o_M:0.5195460000):0.1885310000):0.2572270000	(((1eum_A:0.2418430000	1krq_A:0.2564910000):0.0958416000	3e6s_A:0.7481440000):0.0997485000	(2jd7_A:0.1249780000	1vlg_A:0.3056020000):0.0779098000):0.1605430000):0.3538170000):0.0360061000	((1lko_A:0.6265180000	1yuz_A:0.7400770000):0.3408040000	3qhb_A:0.4710780000):0.5814090000):0.1050100000	1nfv_A:0.5377990000):0.0636530000	(1otk_A:1.4431350000	(((((1oqu_A:0.1468130000	1r2f_A:0.1485920000):0.0473733000	1uzr_A:0.0196950000):0.4732870000	(1mxr_A:0.7117790000	(1jk0_A:0.1911080000	(2uw2_A:0.0233850000	1w68_A:0.0185800000):0.1555560000):0.6623030000):0.0888109000):0.3907730000	3ee4_A:0.6893080000):0.3525400000	(((2inc_B:0.6816250000	(2inp_C:0.9509640000	1mty_B:1.5737600000):0.1745320000):0.5979420000	(1mty_D:0.9992060000	3dhg_A:1.1169690000):0.2248410000):0.2170410000	(((2uw1_A:0.0000010000	2uw1_B:0.0000010000):0.0788090000	1afr_A:0.1523150000):0.6094910000	1za0_A:1.4789470000):0.4105010000):0.1620020000):0.2267370000):0.6187340000):0.1882870000):0.0847719000):0.3093850000):0.0373597000):0.0557006000	(1ji4_A:0.3770440000	2fjc_A:0.4573890000):0.2537520000):0.1021310000):0.0332546000):0.1016740000	(1qgh_A:0.2501570000	2ux1_A:0.4409320000):0.3563160000);
(1ji5_A:0.1960680000	(1jig_A:0.1978450000	((2chp_A:0.3032700000	(((((1dps_A:0.0000010000	1jts_A:0.0000010000):0.3768010000	1o9r_A:0.2060470000):0.2554800000	1uvh_A:0.8303840000):0.1865980000	(1tjo_A:0.0000010000	1tk6_A:0.0000010000):0.5308360000):0.1996250000	((((2fzf_A:1.6202090000	1nfv_A:0.4550880000):0.2228240000	(((((1bcf_A:0.0000010000	3e1q_A:0.0000010000):0.1733280000	2fkz_A:0.0662370000):0.0936834000	1jgc_A:0.2551630000):0.4771400000	((1lko_A:0.5614950000	1yuz_A:0.8543520000):0.3368280000	3qhb_A:0.5922350000):0.4526120000):0.0619821000	((((1lb3_A:0.0520970000	2za7_A:0.0845050000):0.1458170000	(1bg7_A:0.0897560000	1r03_A:0.1495730000):0.0535640000):0.2685780000	(1z6o_A:0.8604940000	1z6o_M:0.6230990000):0.1264830000):0.1965920000	(((1eum_A:0.2951580000	1krq_A:0.2910910000):0.1246390000	3e6s_A:0.6902620000):0.1788690000	(2jd7_A:0.1418900000	1vlg_A:0.2389800000):0.0901832000):0.0906421000):0.2807880000):0.1370790000):0.1120100000	(((1otk_A:1.5312950000	(((2uw1_A:0.0000010000	2uw1_B:0.0000010000):0.0989111000	1afr_A:0.0878460000):0.6853810000	1za0_A:1.3747120000):0.4922920000):0.2487380000	(((2inc_B:0.7051970000	(2inp_C:0.7258870000	1mty_B:1.3504720000):0.2284040000):0.4455110000	3dhg_A:0.9043070000):0.1305290000	1mty_D:1.0878560000):0.4397910000):0.0615507000	(((((1oqu_A:0.1373840000	1r2f_A:0.1600780000):0.0403127000	1uzr_A:0.0550540000):0.5963850000	1mxr_A:0.6898850000):0.1417390000	(1jk0_A:0.1814630000	(2uw2_A:0.0286580000	1w68_A:0.0496840000):0.1727660000):0.6097050000):0.2671540000	3ee4_A:0.8353610000):0.3874420000):0.6049820000):0.0843860000	2vzb_A:0.7214080000):0.2564670000):0.1554100000):0.1023950000	(((1qgh_A:0.2815670000	2ux1_A:0.4262750000):0.2989400000	2fjc_A:0.4759110000):0.0880709000	1ji4_A:0.3781440000):0.1991160000):0.1218710000):0.0166585000	1n1q_A:0.2553010000);
(1ji5_A:0.2090800000	(1jig_A:0.1424830000	((2chp_A:0.2561090000	(((((1dps_A:0.0000010000	1jts_A:0.0000010000):0.1901510000	1o9r_A:0.1863910000):0.2831190000	1uvh_A:0.5454610000):0.1850850000	(1tjo_A:0.0000010000	1tk6_A:0.0000010000):0.6320730000):0.2268790000	((2fzf_A:1.5239380000	(((((1bcf_A:0.0000010000	3e1q_A:0.0000010000):0.1705100000	2fkz_A:0.0868530000):0.1044580000	1jgc_A:0.2891960000):0.2769490000	(((1lko_A:0.4415470000	1yuz_A:0.7828330000):0.2787240000	3qhb_A:0.7466900000):0.4955780000	((((((1lb3_A:0.0729530000	2za7_A:0.0987470000):0.2624810000	1bg7_A:0.0423590000):0.1003570000	1r03_A:0.1303830000):0.0994432000	3e6s_A:0.8292870000):0.1608400000	(1z6o_A:0.9677660000	1z6o_M:0.5636580000):0.1571810000):0.1597590000	((1eum_A:0.2496230000	1krq_A:0.2625160000):0.2786140000	(2jd7_A:0.1533510000	1vlg_A:0.2476410000):0.2037520000):0.0355414000):0.3683040000):0.0605344000):0.1727660000	(1nfv_A:0.5025560000	(1otk_A:1.4411050000	(((((((1oqu_A:0.1250290000	1r2f_A:0.1614190000):0.0367704000	1uzr_A:0.0373420000):0.5363420000	1mxr_A:0.8383340000):0.2023390000	(1jk0_A:0.2098040000	(2uw2_A:0.0069520000	1w68_A:0.0362500000):0.1599730000):0.5774210000):0.2953130000	3ee4_A:0.7435610000):0.4071290000	(((2uw1_A:0.0000010000	2uw1_B:0.0000010000):0.0843803000	1afr_A:0.1022370000):0.7882430000	1za0_A:1.1374470000):0.6954300000):0.1898800000	((2inc_B:0.9192530000	(2inp_C:0.8912540000	1mty_B:2.1083400000):0.1958000000):0.3870090000	(1mty_D:1.3085610000	3dhg_A:0.9717500000):0.2867340000):0.2898610000):0.3379260000):0.5563610000):0.0954497000):0.0853781000):0.0854265000	2vzb_A:0.8201840000):0.3285680000):0.0877088000):0.0480446000	((1qgh_A:0.2137420000	2ux1_A:0.4270500000):0.2675580000	(1ji4_A:0.4422520000	2fjc_A:0.4666920000):0.1205560000):0.0772684000):0.0789175000):0.0267776000	1n1q_A:0.2713780000);
(1ji5_A:0.1947900000	1jig_A:0.1579910000	(1n1q_A:0.2960140000	((((2chp_A:0.3292890000	((((1dps_A:0.0000010000	1jts_A:0.0000010000):0.2435080000	1o9r_A:0.1993500000):0.3978760000	(1tjo_A:0.0000010000	1tk6_A:0.0000010000):0.5835040000):0.1614720000	1uvh_A:0.6428810000):0.2287110000):0.0098977700	((2fzf_A:1.8208960000	2vzb_A:0.4055820000):0.2754710000	(((((((1bcf_A:0.0000010000	3e1q_A:0.0000010000):0.1741650000	2fkz_A:0.0901650000):0.0907568000	1jgc_A:0.3105780000):0.4071780000	(((((1lb3_A:0.0899430000	2za7_A:0.1175580000):0.2171740000	1bg7_A:0.1309160000):0.0454917000	1r03_A:0.2191060000):0.2052270000	(1z6o_A:0.9608310000	1z6o_M:0.4672800000):0.1621630000):0.2772770000	(((1eum_A:0.2844830000	1krq_A:0.3506720000):0.1674790000	3e6s_A:0.8369200000):0.1953060000	(2jd7_A:0.1998260000	1vlg_A:0.1909410000):0.0968209000):0.1141140000):0.3471420000):0.0593344000	1nfv_A:0.6391220000):0.1301340000	((1lko_A:0.5095820000	1yuz_A:0.7908030000):0.3234860000	3qhb_A:0.5370750000):0.5506840000):0.1240080000	(1otk_A:1.1301640000	(((((((1oqu_A:0.1396340000	1r2f_A:0.1508270000):0.0342291000	1uzr_A:0.0316520000):0.6940890000	1mxr_A:0.7860230000):0.1861860000	(1jk0_A:0.2215680000	(2uw2_A:0.0138960000	1w68_A:0.0309550000):0.1806160000):0.5245360000):0.2728310000	((((2inc_B:0.7086350000	1mty_B:1.5826850000):0.1837570000	2inp_C:1.0416620000):0.3037280000	1mty_D:1.1069080000):0.1353150000	3dhg_A:1.0150370000):0.3856570000):0.1691480000	3ee4_A:0.7860970000):0.1983880000	(((2uw1_A:0.0000010000	2uw1_B:0.0000010000):0.1132180000	1afr_A:0.0790720000):0.8197650000	1za0_A:1.2051950000):0.5882890000):0.3661190000):0.7811010000):0.1461720000):0.3105520000):0.0766217000	(1ji4_A:0.3785940000	2fjc_A:0.3954640000):0.2008810000):0.0798150000	(1qgh_A:0.2134890000	2ux1_A:0.4640490000):0.2330120000):0.0846935000):0.0251831000);
(1ji5_A:0.2665520000	(1jig_A:0.0739030000	(2chp_A:0.3371760000	((1qgh_A:0.3560810000	2ux1_A:0.4412750000):0.2293520000	((1ji4_A:0.4703120000	2fjc_A:0.4445750000):0.1055550000	(((((1dps_A:0.0000010000	1jts_A:0.0000010000):0.1771620000	1o9r_A:0.3019400000):0.3433770000	1uvh_A:0.7716030000):0.2433480000	(1tjo_A:0.0000010000	1tk6_A:0.0000010000):0.6665300000):0.1517240000	(((((2fzf_A:1.5888830000	(1otk_A:1.7123870000	((((((1oqu_A:0.1453240000	1uzr_A:0.0702320000):0.0683252000	1r2f_A:0.0776380000):0.6333280000	1mxr_A:0.7831140000):0.1495580000	(1jk0_A:0.1922320000	(2uw2_A:0.0189200000	1w68_A:0.0598210000):0.0993277000):0.7186110000):0.3247770000	3ee4_A:0.8378370000):0.3973950000	((((2inc_B:0.8093980000	2inp_C:1.0065290000):0.1910040000	1mty_B:1.9033720000):0.1426090000	(1mty_D:0.9577490000	3dhg_A:1.0118620000):0.4679050000):0.4363220000	(((2uw1_A:0.0000010000	2uw1_B:0.0000010000):0.0857110000	1afr_A:0.0902870000):0.7321800000	1za0_A:1.1257920000):0.4821440000):0.1338450000):0.2199800000):0.3418220000):0.2326060000	((((1bcf_A:0.0000010000	3e1q_A:0.0000010000):0.2258270000	2fkz_A:0.0183060000):0.1375190000	1jgc_A:0.2732410000):0.3957250000	((((1lb3_A:0.0996690000	2za7_A:0.0598890000):0.1848720000	(1bg7_A:0.1031970000	1r03_A:0.1831210000):0.0704627000):0.2245740000	(1z6o_A:0.6849400000	1z6o_M:0.6184600000):0.2432970000):0.2078090000	(((1eum_A:0.1677110000	1krq_A:0.3239010000):0.1056270000	3e6s_A:0.6873200000):0.2446360000	(2jd7_A:0.1453920000	1vlg_A:0.2384790000):0.0398326000):0.2023930000):0.2793820000):0.0000028689):0.0683587000	((1lko_A:0.4309810000	1yuz_A:0.9161650000):0.4135200000	3qhb_A:0.5479330000):0.4725450000):0.1418460000	1nfv_A:0.6992230000):0.2078580000	2vzb_A:0.8900730000):0.2408730000):0.0705471000):0.1010060000):0.1019290000):0.0970897000):0.0519984000	1n1q_A:0.2166320000);
(1ji5_A:0.1658920000	((1jig_A:0.0741910000	((2chp_A:0.2690270000	(((((1dps_A:0.0000010000	1jts_A:0.0000010000):0.3367830000	1o9r_A:0.2122710000):0.3841420000	1uvh_A:0.5569420000):0.2171930000	(1tjo_A:0.0000010000	1tk6_A:0.0000010000):0.7218640000):0.2165680000	((2fzf_A:2.2471320000	(((((((1bcf_A:0.0000010000	3e1q_A:0.0000010000):0.2182530000	2fkz_A:0.1172050000):0.2010360000	1jgc_A:0.2149830000):0.3804340000	((((1lb3_A:0.0739530000	2za7_A:0.1075390000):0.1687830000	(1bg7_A:0.0961030000	1r03_A:0.2039880000):0.1031700000):0.2812550000	(1z6o_A:0.8932860000	1z6o_M:0.5915410000):0.1343980000):0.2176840000	(((1eum_A:0.2962590000	1krq_A:0.2501840000):0.1696030000	3e6s_A:0.7298450000):0.0590641000	(2jd7_A:0.1240480000	1vlg_A:0.2984180000):0.0922722000):0.1161130000):0.4403350000):0.0788063000	1nfv_A:0.8207950000):0.0502217000	((1lko_A:0.6965310000	1yuz_A:1.2012400000):0.3005840000	3qhb_A:0.8643250000):0.4671950000):0.1154330000	((1otk_A:0.9586260000	(((2inc_B:0.8001740000	2inp_C:0.5936090000):0.1105360000	1mty_B:1.3471220000):0.2659440000	(1mty_D:1.1676310000	3dhg_A:1.0170040000):0.5476190000):0.3761440000):0.3485730000	((((((1oqu_A:0.1473350000	1r2f_A:0.1439660000):0.0587637000	1uzr_A:0.0262130000):0.7029210000	1mxr_A:0.5990580000):0.1454940000	(1jk0_A:0.2125610000	(2uw2_A:0.0257940000	1w68_A:0.0348020000):0.1702130000):0.5511890000):0.3200190000	3ee4_A:0.8768530000):0.2239380000	(((2uw1_A:0.0000010000	2uw1_B:0.0000010000):0.0901307000	1afr_A:0.0740800000):0.8594540000	1za0_A:1.0161080000):0.7401080000):0.1312290000):1.2319100000):0.1163270000):0.0609309000	2vzb_A:0.7572840000):0.1655230000):0.1114650000):0.0375728000	(1ji4_A:0.4140540000	2fjc_A:0.4261010000):0.2905500000):0.1082350000):0.0644475000	1n1q_A:0.2724420000):0.0733320000	(1qgh_A:0.1892780000	2ux1_A:0.4326550000):0.3343580000);
(1ji5_A:0.1915090000	(1jig_A:0.1629810000	((2chp_A:0.3378080000	(((((1dps_A:0.0000010000	1jts_A:0.0000010000):0.2852910000	1o9r_A:0.2138130000):0.2967440000	1uvh_A:0.5929570000):0.1350380000	(1tjo_A:0.0000010000	1tk6_A:0.0000010000):0.7382950000):0.2437010000	(((2fzf_A:1.6092870000	1nfv_A:0.5582620000):0.0559576000	(((((1bcf_A:0.0000010000	3e1q_A:0.0000010000):0.1640160000	2fkz_A:0.1088200000):0.1297800000	1jgc_A:0.2792890000):0.2740620000	((1lko_A:0.6794550000	1yuz_A:0.9450210000):0.3983560000	3qhb_A:0.5995980000):0.5076610000):0.0674824000	(((((((1lb3_A:0.0682720000	2za7_A:0.0699780000):0.2192050000	1bg7_A:0.0811000000):0.0817802000	1r03_A:0.1270510000):0.1814420000	1z6o_A:0.9565610000):0.0966276000	1z6o_M:0.6212380000):0.1516880000	((1eum_A:0.2565290000	1krq_A:0.2434070000):0.2004900000	((3e6s_A:0.7498330000	2jd7_A:0.1154520000):0.0449714000	1vlg_A:0.2457580000):0.1466160000):0.1269370000):0.1690170000	(1otk_A:1.1983640000	(((((((1oqu_A:0.1107620000	1r2f_A:0.1390930000):0.0256485000	1uzr_A:0.0409610000):0.5887980000	1mxr_A:0.8180250000):0.1280870000	(1jk0_A:0.1893040000	(2uw2_A:0.0157120000	1w68_A:0.0449780000):0.1578900000):0.4826950000):0.3571290000	3ee4_A:0.6748010000):0.2812210000	(((2uw1_A:0.0000010000	2uw1_B:0.0000010000):0.0663984000	1afr_A:0.1051560000):0.8517100000	1za0_A:0.9507630000):0.6086240000):0.1351970000	((2inc_B:0.8050690000	(2inp_C:0.9642540000	1mty_B:1.4346880000):0.1161200000):0.4285330000	(1mty_D:1.0757870000	3dhg_A:0.9994980000):0.4267210000):0.4296400000):0.2438060000):0.6227720000):0.1531350000):0.1637690000):0.1889240000	2vzb_A:0.6222400000):0.1205410000):0.0712185000):0.1082170000	((1qgh_A:0.2613390000	2ux1_A:0.4107760000):0.2231190000	(1ji4_A:0.4194560000	2fjc_A:0.4903500000):0.1199090000):0.0608631000):0.1292680000):0.0315315000	1n1q_A:0.2810910000);
(1ji5_A:0.2157080000	(1jig_A:0.1118420000	((2chp_A:0.2963490000	(((((1dps_A:0.0000010000	1jts_A:0.0000010000):0.3248750000	1o9r_A:0.1937000000):0.1725550000	1uvh_A:0.6562180000):0.2722740000	(1tjo_A:0.0000010000	1tk6_A:0.0000010000):0.7239080000):0.2554730000	(((2fzf_A:1.4026880000	2vzb_A:0.4626790000):0.4551320000	(((((1bcf_A:0.0000010000	3e1q_A:0.0000010000):0.1617260000	2fkz_A:0.0706440000):0.1035550000	1jgc_A:0.2406880000):0.4464870000	(((1lko_A:0.4867500000	1yuz_A:0.6968970000):0.2624780000	3qhb_A:0.5953710000):0.4259490000	((((((1lb3_A:0.0462250000	2za7_A:0.0851590000):0.2454810000	1bg7_A:0.0543780000):0.1158750000	1r03_A:0.1363320000):0.2162510000	(1z6o_A:0.9231590000	1z6o_M:0.5185660000):0.1389040000):0.1455400000	3e6s_A:0.7078370000):0.1460090000	((1eum_A:0.2852720000	1krq_A:0.2519130000):0.2015590000	(2jd7_A:0.1769010000	1vlg_A:0.2640070000):0.0581504000):0.0895954000):0.3847920000):0.1995000000):0.2244530000	1nfv_A:0.6418220000):0.2203920000):0.1173660000	(1otk_A:1.2187630000	(((((((1oqu_A:0.1549530000	1r2f_A:0.1605420000):0.0433140000	1uzr_A:0.0104120000):0.8182590000	1mxr_A:0.7120720000):0.2185870000	(1jk0_A:0.1689040000	(2uw2_A:0.0176230000	1w68_A:0.0495790000):0.1607890000):0.6319960000):0.2497610000	3ee4_A:0.9092610000):0.2795850000	(((2uw1_A:0.0000010000	2uw1_B:0.0000010000):0.0803178000	1afr_A:0.0795500000):0.7124820000	1za0_A:1.2850780000):0.6919020000):0.1445790000	(((2inc_B:0.8334240000	2inp_C:0.7967560000):0.3644780000	1mty_B:1.7494240000):0.2790280000	(1mty_D:0.9419720000	3dhg_A:0.9904110000):0.1671510000):0.3689420000):0.4808950000):0.6900800000):0.2993340000):0.0783158000):0.0486596000	((1qgh_A:0.2962580000	2ux1_A:0.3553730000):0.2606230000	(1ji4_A:0.3814960000	2fjc_A:0.4674270000):0.1976200000):0.1340240000):0.1052460000):0.0576634000	1n1q_A:0.2075510000);
(1ji5_A:0.1873440000	(1jig_A:0.1636110000	((1qgh_A:0.2863140000	2ux1_A:0.4016490000):0.2593040000	(1ji4_A:0.2875330000	2fjc_A:0.4586450000):0.2959700000):0.1164670000):0.0408819000	(1n1q_A:0.2045270000	(2chp_A:0.3208630000	(((((1dps_A:0.0000010000	1jts_A:0.0000010000):0.2959660000	1o9r_A:0.2293190000):0.2492350000	1uvh_A:0.6535840000):0.2028920000	(1tjo_A:0.0000010000	1tk6_A:0.0000010000):0.7306350000):0.1299290000	((2fzf_A:1.9431030000	2vzb_A:0.4636310000):0.3787430000	(((((((1bcf_A:0.0000010000	3e1q_A:0.0000010000):0.1681790000	2fkz_A:0.1057380000):0.0790930000	1jgc_A:0.2880340000):0.3223040000	((1lko_A:0.3598640000	1yuz_A:0.9727290000):0.4460150000	3qhb_A:0.4627650000):0.5381810000):0.1180210000	((((((1lb3_A:0.0621140000	2za7_A:0.0749600000):0.2592080000	1bg7_A:0.0485070000):0.0808557000	1r03_A:0.1427840000):0.2473690000	1z6o_M:0.6686440000):0.1810410000	((1eum_A:0.3212580000	(1krq_A:0.1702010000	3e6s_A:0.6375900000):0.1543540000):0.1430220000	(2jd7_A:0.1604620000	1vlg_A:0.2554030000):0.0725609000):0.1748660000):0.1981990000	1z6o_A:0.8975930000):0.2536690000):0.1022220000	1nfv_A:0.6182090000):0.0724330000	(1otk_A:1.5512110000	(((((1oqu_A:0.1405190000	1r2f_A:0.1161810000):0.0602340000	1uzr_A:0.0145640000):0.6064670000	(1mxr_A:0.6487160000	(1jk0_A:0.1957570000	(2uw2_A:0.0243920000	1w68_A:0.0273500000):0.1168690000):0.7090930000):0.1136720000):0.3464080000	3ee4_A:0.6904710000):0.3077480000	(((2inc_B:1.0351320000	(2inp_C:1.0373560000	1mty_B:1.4412250000):0.1734030000):0.4048590000	(1mty_D:0.8482580000	3dhg_A:0.8696570000):0.2020550000):0.5584880000	(((2uw1_A:0.0000010000	2uw1_B:0.0000010000):0.1174960000	1afr_A:0.0910130000):0.7207680000	1za0_A:1.7487050000):0.4218940000):0.2713920000):0.5012170000):0.4668100000):0.1566170000):0.2492850000):0.0605854000):0.1158220000):0.0625792000);
(1ji5_A:0.1410110000	1jig_A:0.1531990000	(1n1q_A:0.2108480000	((2chp_A:0.2455910000	(((((1dps_A:0.0000010000	1jts_A:0.0000010000):0.2526220000	1o9r_A:0.1583780000):0.2058190000	1uvh_A:0.5832000000):0.3232050000	(1tjo_A:0.0000010000	1tk6_A:0.0000010000):0.6051800000):0.1400380000	(((2fzf_A:1.6830140000	1nfv_A:0.4987050000):0.0901105000	((((1bcf_A:0.0000010000	3e1q_A:0.0000010000):0.1313150000	2fkz_A:0.0846970000):0.1265710000	1jgc_A:0.2135000000):0.4272930000	(((1lko_A:0.5087900000	1yuz_A:0.7477110000):0.4665750000	3qhb_A:0.4376400000):0.6994900000	((((((1lb3_A:0.1007870000	2za7_A:0.0452990000):0.2283740000	1bg7_A:0.0851950000):0.1228390000	1r03_A:0.0926010000):0.2075940000	(1z6o_A:0.7861740000	1z6o_M:0.6208580000):0.2336680000):0.1645270000	(((1eum_A:0.2654390000	1krq_A:0.2489900000):0.1091290000	3e6s_A:0.5778520000):0.1181600000	(2jd7_A:0.1247670000	1vlg_A:0.2838530000):0.0829980000):0.1422820000):0.2795740000	((1otk_A:1.2277640000	(((2inc_B:0.7674790000	2inp_C:0.9715560000):0.2609430000	(1mty_B:1.6356350000	3dhg_A:1.1554120000):0.1235830000):0.2387190000	1mty_D:1.1837950000):0.3218900000):0.1915530000	(((((1oqu_A:0.1315730000	1r2f_A:0.1665630000):0.0356371000	1uzr_A:0.0318190000):0.6427400000	(1mxr_A:0.6210770000	(1jk0_A:0.1698640000	(2uw2_A:0.0190600000	1w68_A:0.0431590000):0.1315190000):0.7289600000):0.0765765000):0.3444640000	3ee4_A:0.7335120000):0.2645740000	(((2uw1_A:0.0000010000	2uw1_B:0.0000010000):0.1002380000	1afr_A:0.0560380000):0.7886750000	1za0_A:1.4612030000):0.6930280000):0.1698280000):0.6540140000):0.1366100000):0.1171660000):0.2148640000):0.1820100000	2vzb_A:0.6255460000):0.3558600000):0.1089390000):0.0517235000	((1qgh_A:0.2111670000	2ux1_A:0.3616240000):0.2266280000	(1ji4_A:0.4077270000	2fjc_A:0.4623710000):0.1594390000):0.0817141000):0.0611423000):0.0267972000);
(1ji5_A:0.2102990000	1jig_A:0.0631580000	(1n1q_A:0.2026130000	((2chp_A:0.2840650000	(((((1dps_A:0.0000010000	1jts_A:0.0000010000):0.2535430000	1o9r_A:0.1863600000):0.2088660000	1uvh_A:0.6479620000):0.2352200000	(1tjo_A:0.0000010000	1tk6_A:0.0000010000):0.6795530000):0.1356880000	((2fzf_A:2.4779990000	2vzb_A:0.5398820000):0.2217330000	(((((((1bcf_A:0.0000010000	3e1q_A:0.0000010000):0.1424460000	2fkz_A:0.1052810000):0.1414450000	1jgc_A:0.2528860000):0.3199800000	((((1lb3_A:0.0507940000	2za7_A:0.0788820000):0.2217620000	(1bg7_A:0.0711390000	1r03_A:0.2016300000):0.0614459000):0.3103270000	(1z6o_A:0.8623590000	1z6o_M:0.5530070000):0.1519290000):0.0691536000	(((1eum_A:0.2657150000	1krq_A:0.2156590000):0.1560840000	3e6s_A:0.5518420000):0.1224860000	(2jd7_A:0.1314300000	1vlg_A:0.3187930000):0.1138780000):0.2169020000):0.3841700000):0.1266740000	((1lko_A:0.6770110000	1yuz_A:0.8235760000):0.2783950000	3qhb_A:0.7914620000):0.5199780000):0.1896320000	1nfv_A:0.6424360000):0.1103670000	((1otk_A:1.4666450000	(((2uw1_A:0.0000010000	2uw1_B:0.0000010000):0.0773419000	1afr_A:0.1376650000):0.9576040000	1za0_A:1.2386480000):0.3690460000):0.3219330000	(((((1oqu_A:0.1953870000	1r2f_A:0.1791730000):0.0315463000	1uzr_A:0.0077110000):0.7339180000	1mxr_A:0.8130140000):0.1586920000	((1jk0_A:0.1560940000	(2uw2_A:0.0194940000	1w68_A:0.0354020000):0.1443670000):0.3773430000	((2inc_B:0.6369580000	(2inp_C:0.9438120000	1mty_B:2.0904410000):0.2021150000):0.5574860000	(1mty_D:1.1324280000	3dhg_A:0.9603250000):0.1258260000):0.6178310000):0.3363880000):0.3063560000	3ee4_A:0.7171770000):0.3271870000):0.9931980000):0.1179830000):0.2195270000):0.1024160000):0.0444181000	(((1qgh_A:0.2649780000	2ux1_A:0.3589220000):0.2309890000	2fjc_A:0.5329010000):0.0690639000	1ji4_A:0.5921290000):0.1041000000):0.0745669000):0.0239433000);
(1ji5_A:0.2111750000	(1jig_A:0.0952280000	((2chp_A:0.3426010000	(((((1dps_A:0.0000020000	1jts_A:0.0000020000):0.3009680000	1o9r_A:0.2012650000):0.2979430000	1uvh_A:0.6388630000):0.2296040000	(1tjo_A:0.0000020000	1tk6_A:0.0000020000):0.7708780000):0.1559690000	((2fzf_A:1.7594450000	(((((((1bcf_A:0.0000020000	3e1q_A:0.0000020000):0.2380570000	2fkz_A:0.0668340000):0.1987250000	1jgc_A:0.2489850000):0.3328780000	((1lko_A:0.5364990000	1yuz_A:0.7474170000):0.4686030000	3qhb_A:0.4501630000):0.5828280000):0.0532519000	((((1lb3_A:0.0977090000	2za7_A:0.0624300000):0.3015420000	(1bg7_A:0.0885750000	1r03_A:0.2406070000):0.0755599000):0.2612500000	(1z6o_A:0.9168190000	1z6o_M:0.4598950000):0.1285680000):0.1783890000	((1eum_A:0.3045470000	(1krq_A:0.1545800000	3e6s_A:0.7937820000):0.1455910000):0.1647500000	(2jd7_A:0.1508110000	1vlg_A:0.2370520000):0.0743004000):0.1927980000):0.4027280000):0.1669800000	1nfv_A:0.4656780000):0.1590870000	(1otk_A:1.6093110000	(((((((1oqu_A:0.1351930000	1r2f_A:0.1449580000):0.0320746000	1uzr_A:0.0185910000):0.5427100000	1mxr_A:0.7125050000):0.1150780000	(1jk0_A:0.1904140000	(2uw2_A:0.0258090000	1w68_A:0.0315920000):0.1111850000):0.6121680000):0.2142980000	(((2inc_B:0.9145640000	2inp_C:0.8136870000):0.1802000000	1mty_B:1.5542040000):0.4000880000	(1mty_D:1.2651150000	3dhg_A:0.7563980000):0.1464930000):0.4418250000):0.2008200000	(((2uw1_A:0.0000020000	2uw1_B:0.0000020000):0.1321570000	1afr_A:0.0832540000):0.8371610000	1za0_A:1.6074770000):0.7519990000):0.0907900000	3ee4_A:0.5648800000):0.3669890000):0.7545460000):0.0168734000):0.1513700000	2vzb_A:0.7823880000):0.4041830000):0.1035350000):0.0828775000	((1qgh_A:0.2802380000	2ux1_A:0.3920510000):0.2089070000	(1ji4_A:0.4721260000	2fjc_A:0.4796980000):0.1864820000):0.1463160000):0.0830116000):0.0242806000	1n1q_A:0.3098570000);
(1ji5_A:0.1654760000	(1jig_A:0.1767040000	(1n1q_A:0.2968800000	(2chp_A:0.3134290000	(((((1dps_A:0.0000010000	1jts_A:0.0000010000):0.2985070000	1o9r_A:0.1952480000):0.2151490000	1uvh_A:0.7348750000):0.1899590000	(1tjo_A:0.0000010000	1tk6_A:0.0000010000):0.7488720000):0.2382830000	(((2fzf_A:1.9465610000	1nfv_A:0.4526660000):0.1955480000	((((((1bcf_A:0.0000010000	3e1q_A:0.0000010000):0.1287700000	2fkz_A:0.1338820000):0.0992197000	1jgc_A:0.3002830000):0.3583180000	(((((1lb3_A:0.0630940000	2za7_A:0.0745200000):0.2396510000	1bg7_A:0.1229800000):0.0862706000	1r03_A:0.1626740000):0.2216650000	(1z6o_A:0.8494900000	1z6o_M:0.4976300000):0.1333820000):0.2403520000	(((1eum_A:0.2515770000	1krq_A:0.2829280000):0.1966230000	(2jd7_A:0.0989720000	1vlg_A:0.2960360000):0.1702650000):0.0621290000	3e6s_A:0.7131710000):0.2165620000):0.2245670000):0.0528600000	((1lko_A:0.5599230000	1yuz_A:0.8509440000):0.5315860000	3qhb_A:0.7688610000):0.6222290000):0.0849044000	(1otk_A:1.1252660000	((((((1oqu_A:0.1565480000	1r2f_A:0.1315110000):0.0150762000	1uzr_A:0.0197160000):0.6046360000	(1mxr_A:0.6541580000	(1jk0_A:0.1794840000	(2uw2_A:0.0315060000	1w68_A:0.0210950000):0.1849260000):0.6416940000):0.1091460000):0.4291480000	3ee4_A:1.0140050000):0.3475960000	(((2uw1_A:0.0000010000	2uw1_B:0.0000010000):0.0467479000	1afr_A:0.1080690000):0.7226550000	1za0_A:1.4757800000):0.5245240000):0.0920553000	(((2inc_B:0.7581800000	2inp_C:0.8611300000):0.4276420000	1mty_B:1.5297040000):0.2048570000	(1mty_D:1.2610030000	3dhg_A:0.9461350000):0.2842600000):0.4077140000):0.2777590000):0.8342270000):0.0638080000):0.2184850000	2vzb_A:0.8367350000):0.2402820000):0.0554749000):0.1036010000):0.0253159000):0.0633052000	((1qgh_A:0.3160910000	2ux1_A:0.4383600000):0.2517250000	(1ji4_A:0.3884690000	2fjc_A:0.4559040000):0.1477920000):0.2212940000);
(1ji5_A:0.2092690000	1jig_A:0.1479190000	(1n1q_A:0.1737690000	((2chp_A:0.3186890000	(((((1dps_A:0.0000010000	1jts_A:0.0000010000):0.1791930000	1o9r_A:0.1700850000):0.2235090000	1uvh_A:0.6333590000):0.1895240000	(1tjo_A:0.0000010000	1tk6_A:0.0000010000):0.5561970000):0.1730220000	(((2fzf_A:1.9004650000	1nfv_A:0.3485500000):0.1419110000	((((1bcf_A:0.0000010000	3e1q_A:0.0000010000):0.1298230000	2fkz_A:0.0999380000):0.0210737000	1jgc_A:0.2960370000):0.4113960000	(((1lko_A:0.5431390000	1yuz_A:0.7959490000):0.1626850000	3qhb_A:0.5373070000):0.7129890000	(((((((1lb3_A:0.0638750000	2za7_A:0.0665620000):0.1813770000	1bg7_A:0.0952720000):0.0691901000	1r03_A:0.1339280000):0.1322640000	1z6o_A:1.0041880000):0.1171330000	1z6o_M:0.7288750000):0.1968170000	((1eum_A:0.2213870000	(1krq_A:0.2195170000	3e6s_A:0.7538640000):0.1022440000):0.2514850000	(2jd7_A:0.1458640000	1vlg_A:0.2460600000):0.1274190000):0.1059360000):0.1420050000	(1otk_A:1.3351680000	(((((((1oqu_A:0.1491490000	1r2f_A:0.1467970000):0.0806349000	1uzr_A:0.0101640000):0.6606630000	1mxr_A:0.7258160000):0.2234180000	(1jk0_A:0.2285010000	(2uw2_A:0.0076890000	1w68_A:0.0392130000):0.1378770000):0.7347570000):0.3041740000	3ee4_A:0.7535610000):0.3557420000	(((2inc_B:0.5914510000	1mty_B:1.7940540000):0.1705350000	2inp_C:0.9687000000):0.3432870000	(1mty_D:1.1393510000	3dhg_A:0.9283940000):0.1947490000):0.5390400000):0.2453210000	(((2uw1_A:0.0000010000	2uw1_B:0.0000010000):0.0963805000	1afr_A:0.0668010000):0.7018440000	1za0_A:1.2353600000):0.5395790000):0.1964180000):0.6304720000):0.1088980000):0.1336660000):0.2409250000):0.2625510000	2vzb_A:0.8354670000):0.2012860000):0.0581391000):0.0824068000	((1qgh_A:0.2707940000	2ux1_A:0.4440470000):0.2146530000	(1ji4_A:0.3760010000	2fjc_A:0.4972630000):0.1084560000):0.0834308000):0.0858702000):0.0580045000);
(1ji5_A:0.2276540000	1jig_A:0.1412810000	(1n1q_A:0.2801480000	((2chp_A:0.3547040000	((1ji4_A:0.4662310000	2fjc_A:0.5891070000):0.1169120000	((((((1dps_A:0.0000010000	1jts_A:0.0000010000):0.2573700000	1o9r_A:0.1279770000):0.4362730000	1uvh_A:0.6205870000):0.1950810000	(1tjo_A:0.0000010000	1tk6_A:0.0000010000):0.5639890000):0.2020360000	(2fzf_A:1.8459390000	2vzb_A:0.5507050000):0.4393430000):0.0572863000	((((((1bcf_A:0.0000010000	3e1q_A:0.0000010000):0.1843400000	2fkz_A:0.1143660000):0.0448332000	1jgc_A:0.3988420000):0.3387300000	(((1lko_A:0.5879030000	1yuz_A:1.0083900000):0.4685540000	3qhb_A:0.6784740000):0.6551820000	((((1lb3_A:0.0635610000	2za7_A:0.0709040000):0.1823520000	(1bg7_A:0.0911220000	1r03_A:0.2111620000):0.0623215000):0.2812380000	(1z6o_A:0.8286860000	1z6o_M:0.6410140000):0.1199680000):0.1820970000	(((1eum_A:0.2941990000	1krq_A:0.2998310000):0.1109260000	3e6s_A:0.7774170000):0.1791170000	(2jd7_A:0.1477910000	1vlg_A:0.2883440000):0.1003090000):0.2043110000):0.1396640000):0.2438890000):0.1479060000	1nfv_A:0.7907250000):0.1592620000	(1otk_A:1.4664270000	((((((1oqu_A:0.1436000000	1r2f_A:0.1765170000):0.0723564000	1uzr_A:0.0005230000):0.6148940000	1mxr_A:0.6713130000):0.0984628000	((1jk0_A:0.1391790000	(2uw2_A:0.0363850000	1w68_A:0.0329210000):0.1965800000):0.3618360000	(((2inc_B:0.9139810000	1mty_B:1.8368160000):0.1966430000	2inp_C:0.9772100000):0.3663660000	(1mty_D:1.1859130000	3dhg_A:1.1364890000):0.0906988000):1.0598200000):0.4093530000):0.2741140000	3ee4_A:0.9076140000):0.4656400000	(((2uw1_A:0.0000010000	2uw1_B:0.0000010000):0.0893636000	1afr_A:0.1549340000):0.8845120000	1za0_A:0.8674720000):0.6043490000):0.1906340000):0.6501490000):0.2053310000):0.1270460000):0.1361540000):0.0541790000	(1qgh_A:0.3218600000	2ux1_A:0.4047400000):0.2759620000):0.0815372000):0.0487989000);
(1ji5_A:0.2167690000	(1jig_A:0.0877200000	(2chp_A:0.3299380000	((1qgh_A:0.2192670000	2ux1_A:0.3680990000):0.3481680000	((1ji4_A:0.4229320000	2fjc_A:0.4792650000):0.1198610000	(((((1dps_A:0.0000010000	1jts_A:0.0000010000):0.2236630000	1o9r_A:0.2450630000):0.3233120000	1uvh_A:0.5888160000):0.1790170000	(1tjo_A:0.0000010000	1tk6_A:0.0000010000):0.6896080000):0.1944240000	((2fzf_A:1.7794700000	2vzb_A:0.4396370000):0.2117950000	((((((1bcf_A:0.0000010000	3e1q_A:0.0000010000):0.1824720000	2fkz_A:0.0598100000):0.1200170000	1jgc_A:0.2194920000):0.4506630000	((1lko_A:0.6702420000	(1yuz_A:1.0001960000	3qhb_A:0.7337660000):0.1497190000):0.4038790000	((((1lb3_A:0.0666940000	2za7_A:0.0929230000):0.2117360000	(1bg7_A:0.1130780000	1r03_A:0.2242740000):0.1233290000):0.1306390000	(1z6o_A:0.8367410000	1z6o_M:0.5846900000):0.3855450000):0.2335290000	(((1eum_A:0.3190320000	1krq_A:0.2504060000):0.1302170000	3e6s_A:0.6183970000):0.1116670000	(2jd7_A:0.1659690000	1vlg_A:0.3188210000):0.0949241000):0.1907190000):0.3206680000):0.0642749000):0.1138690000	1nfv_A:0.7228550000):0.2553970000	((1otk_A:1.4766590000	(((2uw1_A:0.0000010000	2uw1_B:0.0000010000):0.0866092000	1afr_A:0.0828070000):0.8465200000	1za0_A:1.0568970000):0.2546160000):0.2038950000	((((((1oqu_A:0.1445940000	1r2f_A:0.1093940000):0.0127555000	1uzr_A:0.0236170000):0.5620960000	1mxr_A:0.5834610000):0.2081240000	(1jk0_A:0.2030470000	(2uw2_A:0.0201070000	1w68_A:0.0354670000):0.1305620000):0.6441900000):0.2921180000	3ee4_A:0.8100550000):0.2416240000	((((2inc_B:0.7957820000	1mty_B:2.0825360000):0.1168180000	2inp_C:0.8643890000):0.2456760000	3dhg_A:0.9023860000):0.1420310000	1mty_D:1.1420240000):0.3465690000):0.4291740000):0.7519990000):0.0816561000):0.2445150000):0.0732303000):0.1020090000):0.0893151000):0.0836365000):0.0481497000	1n1q_A:0.1962840000);
(1ji5_A:0.1494400000	(1jig_A:0.1902090000	(1n1q_A:0.3266670000	(2chp_A:0.3074270000	(((1ji4_A:0.4026720000	2fjc_A:0.4691780000):0.0892630000	(((1dps_A:0.0000010000	1jts_A:0.0000010000):0.2410610000	1o9r_A:0.1971340000):0.3553530000	(1uvh_A:0.6091260000	(1tjo_A:0.0000010000	1tk6_A:0.0000010000):0.5267790000):0.1558970000):0.1993560000):0.0764511000	((2fzf_A:1.9359380000	2vzb_A:0.3803780000):0.3509060000	(((((((1bcf_A:0.0000010000	3e1q_A:0.0000010000):0.2472430000	2fkz_A:0.0863750000):0.1160700000	1jgc_A:0.2669670000):0.3321180000	((1lko_A:0.8919500000	1yuz_A:0.9755400000):0.4466240000	3qhb_A:0.9311010000):0.3941160000):0.0400692000	(((((1lb3_A:0.0667080000	2za7_A:0.0905800000):0.2358610000	1bg7_A:0.1106440000):0.0477667000	1r03_A:0.1651450000):0.2081080000	(1z6o_A:0.6776550000	1z6o_M:0.6207560000):0.1900770000):0.2218330000	(((1eum_A:0.3686250000	1krq_A:0.2374060000):0.1064120000	3e6s_A:0.7057450000):0.1731980000	(2jd7_A:0.1442320000	1vlg_A:0.3350500000):0.0565740000):0.2380200000):0.2162400000):0.2461510000	1nfv_A:0.6218890000):0.1319500000	(1otk_A:1.4481970000	(((((1oqu_A:0.1437560000	1r2f_A:0.1575620000):0.0403871000	1uzr_A:0.0330250000):0.6232580000	(1mxr_A:0.7590530000	(1jk0_A:0.1790250000	(2uw2_A:0.0415710000	1w68_A:0.0504710000):0.1527230000):0.7594060000):0.0883426000):0.3224590000	3ee4_A:0.7993860000):0.3512050000	(((2inc_B:0.7597510000	(2inp_C:0.8054240000	1mty_B:1.6686290000):0.1863120000):0.5336630000	(1mty_D:1.0625570000	3dhg_A:0.7877720000):0.2027310000):0.3184120000	(((2uw1_A:0.0000010000	2uw1_B:0.0000010000):0.0701666000	1afr_A:0.1375700000):1.0025200000	1za0_A:1.3185990000):0.2985580000):0.2834470000):0.3026240000):0.4021000000):0.2461180000):0.2981100000):0.1237100000):0.1251860000):0.0683806000):0.0455356000	(1qgh_A:0.1461440000	2ux1_A:0.4610040000):0.4711070000);
(1ji5_A:0.3034620000	(1jig_A:0.1864670000	((2chp_A:0.4217490000	((1ji4_A:0.4625320000	2fjc_A:0.5407230000):0.1562980000	(((((1dps_A:0.0000010000	1jts_A:0.0000010000):0.3627090000	1o9r_A:0.1792220000):0.4007510000	1uvh_A:0.8197580000):0.2303770000	(1tjo_A:0.0000010000	1tk6_A:0.0000010000):0.6495800000):0.1796660000	((2fzf_A:2.0368280000	2vzb_A:0.4799290000):0.2372120000	((((((1bcf_A:0.0000010000	3e1q_A:0.0000010000):0.2051640000	2fkz_A:0.0677360000):0.1345790000	1jgc_A:0.2982630000):0.3540350000	(((1lko_A:0.5941480000	1yuz_A:0.8689810000):0.3576350000	3qhb_A:0.6840210000):0.6824670000	((((1lb3_A:0.0333990000	2za7_A:0.1344230000):0.2310740000	(1bg7_A:0.1119570000	1r03_A:0.1922180000):0.0705980000):0.2271860000	(1z6o_A:1.0671770000	1z6o_M:0.5291710000):0.2150050000):0.2530410000	(((1eum_A:0.2839810000	1krq_A:0.1250540000):0.1400490000	(2jd7_A:0.1219460000	1vlg_A:0.3697230000):0.1064500000):0.1527540000	3e6s_A:0.6215730000):0.1064890000):0.2829150000):0.1040480000):0.2404630000	1nfv_A:0.4483590000):0.1862060000	((1otk_A:1.3448790000	(((2uw1_A:0.0000010000	2uw1_B:0.0000010000):0.0760067000	1afr_A:0.1100710000):0.8460980000	1za0_A:1.0188790000):0.4272790000):0.2015810000	(((((1oqu_A:0.1277320000	1r2f_A:0.1601750000):0.0665675000	1uzr_A:0.0096360000):0.5362220000	1mxr_A:0.8276550000):0.3199130000	(((1jk0_A:0.2838970000	2uw2_A:0.0249840000):0.0312745000	1w68_A:0.0111210000):0.3681220000	((2inc_B:0.6344480000	(2inp_C:0.8471570000	1mty_B:2.3501630000):0.4801640000):0.5149230000	(1mty_D:1.6077710000	3dhg_A:0.8219270000):0.2295120000):0.6461000000):0.2665080000):0.3129780000	3ee4_A:0.6733130000):0.4385920000):0.7686740000):0.1473380000):0.1860460000):0.1183770000):0.0571335000):0.0734733000	(1qgh_A:0.2528320000	2ux1_A:0.4951830000):0.3061770000):0.0877515000):0.0324189000	1n1q_A:0.2843220000);
(1ji5_A:0.2104020000	(1jig_A:0.1285770000	((2chp_A:0.4092780000	(((((1dps_A:0.0000010000	1jts_A:0.0000010000):0.2852140000	1o9r_A:0.2089160000):0.1554110000	1uvh_A:0.5678880000):0.2500510000	(1tjo_A:0.0000010000	1tk6_A:0.0000010000):0.8071520000):0.2316630000	(((2fzf_A:1.6609890000	(1otk_A:1.5787470000	(((((((1oqu_A:0.1123040000	1r2f_A:0.1513840000):0.0566106000	1uzr_A:0.0335970000):0.6968510000	1mxr_A:0.7420520000):0.1588670000	(1jk0_A:0.2622260000	(2uw2_A:0.0280620000	1w68_A:0.0464360000):0.1285090000):0.6883390000):0.2907880000	((2inc_B:0.9247350000	2inp_C:0.8611390000):0.4403730000	(1mty_B:1.8361490000	(1mty_D:1.3282120000	3dhg_A:0.7339630000):0.1830680000):0.0379076000):0.3914330000):0.1212320000	3ee4_A:0.9083980000):0.2630410000	(((2uw1_A:0.0000010000	2uw1_B:0.0000010000):0.1068740000	1afr_A:0.0673110000):0.7920850000	1za0_A:1.4102040000):0.4225910000):0.1925840000):0.3069090000):0.1678560000	((((((1bcf_A:0.0000010000	3e1q_A:0.0000010000):0.1830720000	2fkz_A:0.0440580000):0.1575250000	1jgc_A:0.2217570000):0.2975430000	((1lko_A:0.7063710000	1yuz_A:0.8465560000):0.2359250000	3qhb_A:0.7447960000):0.4851460000):0.0463982000	(((((1lb3_A:0.0844750000	2za7_A:0.0752230000):0.2694890000	1bg7_A:0.0993610000):0.0685784000	1r03_A:0.1925890000):0.2453870000	(1z6o_A:1.0250360000	1z6o_M:0.5924020000):0.1673310000):0.2702970000	(((1eum_A:0.2636730000	1krq_A:0.3404100000):0.1385430000	3e6s_A:0.6563160000):0.1518570000	(2jd7_A:0.1606970000	1vlg_A:0.3002100000):0.0483182000):0.0937875000):0.3799540000):0.1629280000	1nfv_A:0.5163080000):0.1791240000):0.0942167000	2vzb_A:0.6830770000):0.3896330000):0.0382429000):0.0568555000	((1qgh_A:0.2751100000	2ux1_A:0.3921600000):0.2878750000	(1ji4_A:0.4212360000	2fjc_A:0.4099530000):0.1808450000):0.1256660000):0.1267070000):0.0305787000	1n1q_A:0.2718610000);
(1ji5_A:0.2019060000	(1jig_A:0.0859170000	((2chp_A:0.3581780000	(((((1dps_A:0.0000020000	1jts_A:0.0000020000):0.3185150000	1o9r_A:0.2054610000):0.2949360000	1uvh_A:0.6475780000):0.1614390000	(1tjo_A:0.0000020000	1tk6_A:0.0000020000):0.6517170000):0.1936410000	((2fzf_A:1.5908060000	2vzb_A:0.4558700000):0.2766860000	(((((((1bcf_A:0.0000020000	3e1q_A:0.0000020000):0.1697070000	2fkz_A:0.0745690000):0.1869700000	1jgc_A:0.2497800000):0.4872390000	(((((1lb3_A:0.1093460000	2za7_A:0.0885400000):0.2137350000	1bg7_A:0.0826600000):0.0684631000	1r03_A:0.1434220000):0.3017090000	(1z6o_A:0.7966330000	1z6o_M:0.7586890000):0.1259730000):0.1758880000	(((1eum_A:0.2612580000	1krq_A:0.1849710000):0.1678930000	3e6s_A:0.6909550000):0.0746067000	(2jd7_A:0.1189010000	1vlg_A:0.3366700000):0.1188960000):0.1953160000):0.2781800000):0.0390010000	((1lko_A:0.5599510000	1yuz_A:0.9190920000):0.3107400000	3qhb_A:0.5798790000):0.6362470000):0.1331610000	1nfv_A:0.6647620000):0.1621300000	((1otk_A:1.5755900000	(((2uw1_A:0.0000020000	2uw1_B:0.0000020000):0.0270864000	1afr_A:0.1243050000):0.8850140000	1za0_A:1.1326370000):0.4665030000):0.1445620000	((((((1oqu_A:0.1472600000	1r2f_A:0.1612840000):0.0230079000	1uzr_A:0.0349150000):0.5246970000	1mxr_A:0.7678530000):0.1873450000	(1jk0_A:0.2108270000	(2uw2_A:0.0185820000	1w68_A:0.0342420000):0.1155750000):0.7253900000):0.2093860000	3ee4_A:0.8976460000):0.2005320000	(((2inc_B:0.8414150000	2inp_C:0.7727740000):0.2339160000	1mty_B:1.6426360000):0.3320220000	(1mty_D:1.3721030000	3dhg_A:0.9342600000):0.2429480000):0.3536180000):0.2506140000):0.8186390000):0.1007040000):0.3255790000):0.0868455000):0.1421940000	(((1qgh_A:0.3379160000	2ux1_A:0.3197020000):0.2891340000	2fjc_A:0.4100110000):0.1293580000	1ji4_A:0.5830700000):0.0904387000):0.0989892000):0.0095225000	1n1q_A:0.3036500000);
(1ji5_A:0.2168900000	1jig_A:0.1866950000	(1n1q_A:0.2060330000	((2chp_A:0.2705960000	((1ji4_A:0.3253380000	2fjc_A:0.4521050000):0.1962130000	(((((1dps_A:0.0000020000	1jts_A:0.0000020000):0.2737870000	1o9r_A:0.2324610000):0.2729570000	1uvh_A:0.6276770000):0.2605480000	(1tjo_A:0.0000020000	1tk6_A:0.0000020000):0.7759330000):0.1127100000	(((2fzf_A:1.8027930000	1nfv_A:0.3594610000):0.2095800000	((((((1bcf_A:0.0000020000	3e1q_A:0.0000020000):0.1642790000	2fkz_A:0.0677110000):0.0691694000	1jgc_A:0.2700360000):0.2979730000	((((1lb3_A:0.0499230000	2za7_A:0.0699870000):0.2236830000	(1bg7_A:0.0849890000	1r03_A:0.1784980000):0.0430619000):0.2325770000	(1z6o_A:0.9613350000	1z6o_M:0.5796280000):0.1287770000):0.1525830000	(((1eum_A:0.2529940000	1krq_A:0.2090830000):0.1174800000	3e6s_A:0.6429010000):0.1120220000	(2jd7_A:0.1598600000	1vlg_A:0.3305830000):0.0790485000):0.1929380000):0.2790990000):0.1017020000	((1lko_A:0.5780030000	1yuz_A:0.9756850000):0.3251710000	3qhb_A:0.8230750000):0.4507310000):0.1230680000	(1otk_A:1.2281840000	(((((((1oqu_A:0.1410270000	1r2f_A:0.1574870000):0.0571399000	1uzr_A:0.0171260000):0.6871670000	1mxr_A:0.7121490000):0.1858460000	(1jk0_A:0.2192960000	(2uw2_A:0.0399010000	1w68_A:0.0294580000):0.1358370000):0.4564980000):0.3510300000	3ee4_A:0.8661970000):0.1418150000	(((2inc_B:0.8863360000	2inp_C:0.8970380000):0.3561960000	1mty_B:1.6224850000):0.2561260000	(1mty_D:0.9804880000	3dhg_A:0.7759140000):0.1648880000):0.2986180000):0.2256990000	(((2uw1_A:0.0000020000	2uw1_B:0.0000020000):0.0621781000	1afr_A:0.1213760000):0.7847070000	1za0_A:1.0768240000):0.5493300000):0.1129310000):0.7230080000):0.0607489000):0.2740350000	2vzb_A:0.7500240000):0.2481040000):0.0632550000):0.0779273000):0.1043020000	(1qgh_A:0.2155010000	2ux1_A:0.3825090000):0.2607770000):0.0873694000):0.0476062000);
(1ji5_A:0.1938060000	(1jig_A:0.1176110000	(((1qgh_A:0.3516780000	2ux1_A:0.3635310000):0.2806900000	2fjc_A:0.3857030000):0.1107560000	1ji4_A:0.5237630000):0.2040990000):0.0788173000	(1n1q_A:0.2552840000	(2chp_A:0.2548940000	(((((1dps_A:0.0000010000	1jts_A:0.0000010000):0.3098830000	1o9r_A:0.1599760000):0.4100440000	(1tjo_A:0.0000010000	1tk6_A:0.0000010000):0.6603230000):0.1228620000	1uvh_A:0.5868430000):0.2075200000	(((2fzf_A:1.3012230000	1nfv_A:0.3696440000):0.2783690000	((((1bcf_A:0.0000010000	3e1q_A:0.0000010000):0.1398930000	2fkz_A:0.1190340000):0.1535990000	1jgc_A:0.2736340000):0.3662630000	(((1lko_A:0.5250940000	1yuz_A:1.1184740000):0.2815850000	3qhb_A:0.8351370000):0.3374010000	(((((1lb3_A:0.0767640000	2za7_A:0.1130010000):0.2759640000	(1bg7_A:0.1057270000	1r03_A:0.2233810000):0.0675596000):0.1901030000	(1z6o_A:1.0423860000	1z6o_M:0.4815440000):0.1649330000):0.2557970000	((1eum_A:0.3063850000	1krq_A:0.2787510000):0.1841760000	(3e6s_A:0.7907750000	(2jd7_A:0.1443340000	1vlg_A:0.3839220000):0.0863477000):0.0823542000):0.1162720000):0.3817940000	(1otk_A:1.5281290000	(((((((1oqu_A:0.1500630000	1r2f_A:0.1041180000):0.0282309000	1uzr_A:0.0318730000):0.6137700000	1mxr_A:0.7120000000):0.2758240000	(1jk0_A:0.2269040000	(2uw2_A:0.0146020000	1w68_A:0.0352000000):0.1318040000):0.6124790000):0.2505660000	3ee4_A:0.7568210000):0.2099720000	(((2inc_B:0.9814370000	2inp_C:0.7862660000):0.4771950000	1mty_B:1.4660100000):0.2156100000	(1mty_D:1.4779200000	3dhg_A:0.3960100000):0.3362480000):0.3090150000):0.2335810000	(((2uw1_A:0.0000010000	2uw1_B:0.0000010000):0.0615419000	1afr_A:0.0927780000):0.8668260000	1za0_A:1.0913930000):0.4690730000):0.2803320000):0.7978440000):0.0372261000):0.0399413000):0.1294380000):0.1167330000	2vzb_A:0.6443550000):0.4623910000):0.1543490000):0.1309000000):0.0573550000);
(1ji5_A:0.2343580000	1jig_A:0.1410110000	(1n1q_A:0.3249320000	(((2chp_A:0.3172490000	((2fzf_A:1.5099630000	2vzb_A:0.3581070000):0.2667300000	((((((1bcf_A:0.0000010000	3e1q_A:0.0000010000):0.1684110000	2fkz_A:0.0915300000):0.0811412000	1jgc_A:0.2458920000):0.2829650000	(((1lko_A:0.7721570000	1yuz_A:0.5451270000):0.2384650000	3qhb_A:0.5028030000):0.8282090000	((((((1lb3_A:0.0678610000	2za7_A:0.1081950000):0.2314280000	1bg7_A:0.1343600000):0.1143760000	1r03_A:0.1312160000):0.1081620000	(1z6o_A:0.8470450000	1z6o_M:0.6002380000):0.2650010000):0.1453600000	3e6s_A:0.6044980000):0.1470970000	((1eum_A:0.2624770000	1krq_A:0.3433000000):0.2218810000	(2jd7_A:0.1497600000	1vlg_A:0.2907060000):0.0928127000):0.1132020000):0.1382180000):0.1220170000):0.2160620000	1nfv_A:0.6757280000):0.0871258000	((1otk_A:1.2299080000	(((2uw1_A:0.0000010000	2uw1_B:0.0000010000):0.0508102000	1afr_A:0.0967880000):0.8970200000	1za0_A:1.1416370000):0.3603360000):0.3055610000	((((((1oqu_A:0.1636740000	1r2f_A:0.1646180000):0.0615022000	1uzr_A:0.0224450000):0.7912510000	1mxr_A:0.7602470000):0.2460920000	(1jk0_A:0.2124000000	(2uw2_A:0.0186490000	1w68_A:0.0465330000):0.2283150000):0.4962920000):0.3035620000	(((2inc_B:0.9044060000	2inp_C:0.8162420000):0.4343870000	1mty_B:1.6348630000):0.4370220000	(1mty_D:1.3550270000	3dhg_A:0.7023380000):0.1671950000):0.3892180000):0.2207140000	3ee4_A:0.7914300000):0.2148180000):0.9416220000):0.1505900000):0.3906790000):0.0483039000	((((1dps_A:0.0000010000	1jts_A:0.0000010000):0.2141370000	1o9r_A:0.2078370000):0.2671040000	1uvh_A:0.6730230000):0.1394760000	(1tjo_A:0.0000010000	1tk6_A:0.0000010000):0.7353050000):0.2549690000):0.0588371000	((1qgh_A:0.2556350000	2ux1_A:0.3064940000):0.3545970000	(1ji4_A:0.3846300000	2fjc_A:0.5037920000):0.0730472000):0.1554970000):0.0395386000):0.0297648000);
(1ji5_A:0.2752180000	1jig_A:0.1425340000	(1n1q_A:0.2910100000	(((2chp_A:0.2611880000	(((((1dps_A:0.0000010000	1jts_A:0.0000010000):0.2227330000	1o9r_A:0.1902130000):0.2874060000	1uvh_A:0.7103850000):0.3139580000	(1tjo_A:0.0000010000	1tk6_A:0.0000010000):0.7164780000):0.1830220000	(((2fzf_A:1.5220040000	1nfv_A:0.3439280000):0.4010000000	((((1bcf_A:0.0000010000	3e1q_A:0.0000010000):0.2392740000	2fkz_A:0.0710230000):0.1349780000	1jgc_A:0.2407530000):0.2849920000	((1lko_A:0.8883180000	(1yuz_A:1.0090450000	3qhb_A:0.6328140000):0.0622739000):0.6444810000	((((((1lb3_A:0.0618800000	2za7_A:0.1025570000):0.0937898000	(1bg7_A:0.0733480000	1r03_A:0.1948060000):0.1203560000):0.2329520000	1z6o_M:0.7356530000):0.1801930000	1z6o_A:0.8535500000):0.1636380000	((1eum_A:0.2896460000	(1krq_A:0.1919270000	3e6s_A:0.6641000000):0.0860563000):0.1989040000	(2jd7_A:0.1277820000	1vlg_A:0.2808990000):0.0638089000):0.1391740000):0.1871920000	(1otk_A:1.3605560000	((((((1oqu_A:0.1517020000	1r2f_A:0.1587510000):0.0321649000	1uzr_A:0.0311500000):0.6359460000	1mxr_A:0.6995430000):0.2555370000	(1jk0_A:0.2237290000	(2uw2_A:0.0080290000	1w68_A:0.0482540000):0.1416850000):0.6769290000):0.2353510000	3ee4_A:0.7802730000):0.4388860000	((((2inc_B:0.7375200000	2inp_C:0.8159130000):0.4100670000	1mty_B:1.5071860000):0.2896470000	(1mty_D:1.0603130000	3dhg_A:1.1177130000):0.2106300000):0.3816560000	(((2uw1_A:0.0000010000	2uw1_B:0.0000010000):0.0726704000	1afr_A:0.1008880000):0.9594300000	1za0_A:1.1104530000):0.6214580000):0.1373660000):0.5024650000):0.5160710000):0.1294890000):0.0905683000):0.0785539000):0.3139560000	2vzb_A:0.7525750000):0.1663610000):0.0870275000):0.0760747000	(1ji4_A:0.3828210000	2fjc_A:0.5344520000):0.2714800000):0.1128410000	(1qgh_A:0.2947330000	2ux1_A:0.4858180000):0.2743740000):0.0544653000):0.0316842000);
(1ji5_A:0.2324400000	(1jig_A:0.1185110000	1n1q_A:0.2789750000):0.0395684000	((2chp_A:0.3142370000	(((((1dps_A:0.0000010000	1jts_A:0.0000010000):0.2707980000	1o9r_A:0.2493700000):0.3795220000	1uvh_A:0.7560770000):0.1252010000	(1tjo_A:0.0000010000	1tk6_A:0.0000010000):0.6504800000):0.1769720000	(((2fzf_A:1.3684960000	1nfv_A:0.3319680000):0.3031560000	((((1bcf_A:0.0000010000	3e1q_A:0.0000010000):0.1671000000	2fkz_A:0.0893490000):0.1396860000	1jgc_A:0.3460950000):0.3890510000	((((1lko_A:0.4086650000	1yuz_A:0.7447600000):0.5078140000	3qhb_A:0.5641820000):0.4106110000	(1otk_A:1.4960600000	((((((1oqu_A:0.1193890000	1r2f_A:0.1412360000):0.0571809000	1uzr_A:0.0130700000):0.5045190000	(1mxr_A:0.7239980000	(1jk0_A:0.1867190000	(2uw2_A:0.0557170000	1w68_A:0.0194750000):0.1120330000):0.7394150000):0.0794365000):0.2770940000	3ee4_A:0.9320030000):0.2905710000	((((2inc_B:0.8462010000	2inp_C:0.7395190000):0.2684480000	1mty_B:1.3495920000):0.2965380000	1mty_D:1.0478600000):0.0702317000	3dhg_A:1.1185830000):0.4912030000):0.1824200000	(((2uw1_A:0.0000010000	2uw1_B:0.0000010000):0.1068780000	1afr_A:0.0552450000):0.6971210000	1za0_A:1.0854080000):0.3810920000):0.2646430000):0.5215900000):0.0499520000	(((((1lb3_A:0.0812690000	2za7_A:0.0750290000):0.2269480000	1bg7_A:0.0883510000):0.0808643000	1r03_A:0.1296020000):0.2112470000	(1z6o_A:0.8338420000	1z6o_M:0.6513770000):0.1195380000):0.1645700000	(((1eum_A:0.2662380000	1krq_A:0.2523950000):0.1158900000	3e6s_A:0.6602330000):0.1948110000	(2jd7_A:0.1080650000	1vlg_A:0.2400810000):0.0792662000):0.1639300000):0.2835550000):0.0677002000):0.0709365000):0.1958840000	2vzb_A:0.6221900000):0.1750760000):0.0460300000):0.0870051000	((1qgh_A:0.3051800000	2ux1_A:0.3479250000):0.2872130000	(1ji4_A:0.4764770000	2fjc_A:0.3900430000):0.1485040000):0.1148140000):0.0808833000);
(1ji5_A:0.1435910000	((1jig_A:0.1022720000	((2chp_A:0.3214890000	(((((1dps_A:0.0000010000	1jts_A:0.0000010000):0.1991970000	1o9r_A:0.2268980000):0.3518200000	1uvh_A:0.6396910000):0.1805770000	(1tjo_A:0.0000010000	1tk6_A:0.0000010000):0.7916320000):0.1036960000	((2fzf_A:1.6297840000	((((((1bcf_A:0.0000010000	3e1q_A:0.0000010000):0.1732730000	2fkz_A:0.0714170000):0.1462640000	1jgc_A:0.2737910000):0.2992390000	1nfv_A:0.7737120000):0.1161270000	(((1lko_A:0.6001470000	1yuz_A:0.8966060000):0.3094450000	3qhb_A:0.5819960000):0.5120020000	(((((1lb3_A:0.0372440000	2za7_A:0.0720360000):0.2291150000	(1bg7_A:0.0899730000	1r03_A:0.1882880000):0.0732613000):0.2314160000	1z6o_M:0.6783390000):0.0899315000	1z6o_A:0.8349970000):0.1515750000	(((1eum_A:0.2246910000	1krq_A:0.2719070000):0.1272080000	3e6s_A:0.7807670000):0.1584050000	(2jd7_A:0.1757820000	1vlg_A:0.2694280000):0.1414310000):0.1268430000):0.2359020000):0.0894227000):0.1599290000	((1otk_A:1.3632450000	(((2uw1_A:0.0000010000	2uw1_B:0.0000010000):0.0585893000	1afr_A:0.1252870000):1.0427300000	1za0_A:1.1958490000):0.3426530000):0.2671890000	((((((1oqu_A:0.1389160000	1r2f_A:0.1241270000):0.0450800000	1uzr_A:0.0141640000):0.6176950000	1mxr_A:0.5521060000):0.2448480000	(1jk0_A:0.1504990000	(2uw2_A:0.0290820000	1w68_A:0.0405560000):0.1908810000):0.4669420000):0.3724380000	((2inc_B:0.8281670000	(2inp_C:0.9309570000	1mty_B:1.9716890000):0.1561450000):0.5024060000	(1mty_D:0.8541520000	3dhg_A:0.6825560000):0.3170750000):0.4395780000):0.1217490000	3ee4_A:0.8485400000):0.3827460000):0.5729770000):0.1219600000):0.1472030000	2vzb_A:0.5912010000):0.2437650000):0.0831054000):0.0838541000	(1ji4_A:0.3953180000	2fjc_A:0.3945980000):0.2671070000):0.0762355000):0.0568848000	1n1q_A:0.1869970000):0.0607923000	(1qgh_A:0.2173890000	2ux1_A:0.3998310000):0.2847050000);
(1ji5_A:0.1839560000	(1jig_A:0.1445520000	(1n1q_A:0.2228890000	(2chp_A:0.2133890000	(((((1dps_A:0.0000010000	1jts_A:0.0000010000):0.2874900000	1o9r_A:0.1908580000):0.2077220000	1uvh_A:0.7948620000):0.2811880000	(1tjo_A:0.0000010000	1tk6_A:0.0000010000):0.7043220000):0.1815850000	((((2fzf_A:1.5905270000	1nfv_A:0.3772520000):0.1859410000	(((((1bcf_A:0.0000010000	3e1q_A:0.0000010000):0.1204780000	2fkz_A:0.1149490000):0.1006130000	1jgc_A:0.2762110000):0.2775370000	(((((1lb3_A:0.0681400000	2za7_A:0.0941900000):0.2600620000	1bg7_A:0.0852100000):0.1092050000	1r03_A:0.1018820000):0.2643750000	(1z6o_A:0.9728660000	1z6o_M:0.6109360000):0.1454530000):0.1646350000	(((1eum_A:0.2560390000	1krq_A:0.2718750000):0.2075750000	(2jd7_A:0.0995340000	1vlg_A:0.2731650000):0.0834695000):0.1284820000	3e6s_A:0.7319170000):0.1327110000):0.3292210000):0.0582895000	((1lko_A:0.6192370000	1yuz_A:0.7740440000):0.5025620000	3qhb_A:0.4762520000):0.4393600000):0.1728480000):0.0679608000	(1otk_A:1.5812870000	(((((1oqu_A:0.1297770000	1r2f_A:0.1436350000):0.0570543000	1uzr_A:0.0443200000):0.5799600000	(1mxr_A:0.8008370000	(1jk0_A:0.1377890000	(2uw2_A:0.0195100000	1w68_A:0.0448160000):0.1772970000):0.7987740000):0.1277470000):0.3786480000	3ee4_A:0.6887520000):0.3680400000	(((2inc_B:0.6941690000	(2inp_C:0.8608540000	1mty_B:1.6940910000):0.1922730000):0.6089240000	(1mty_D:1.1138320000	3dhg_A:0.9316620000):0.2337070000):0.2413590000	(((2uw1_A:0.0000010000	2uw1_B:0.0000010000):0.1533620000	1afr_A:0.0414660000):0.7553860000	1za0_A:1.5685470000):0.4375400000):0.2487570000):0.3963190000):0.6205660000):0.1355910000	2vzb_A:0.6566680000):0.2868310000):0.1247190000):0.1139350000):0.0293864000):0.0837597000	((1qgh_A:0.3347790000	2ux1_A:0.4056990000):0.2464050000	(1ji4_A:0.3924930000	2fjc_A:0.3453400000):0.1369030000):0.1375040000);
(1ji5_A:0.1085870000	((1jig_A:0.0995990000	((2chp_A:0.3358660000	(((((1dps_A:0.0000010000	1jts_A:0.0000010000):0.2846030000	1o9r_A:0.1579760000):0.2438770000	1uvh_A:0.6903230000):0.2426460000	(1tjo_A:0.0000010000	1tk6_A:0.0000010000):0.7126120000):0.1447170000	((2fzf_A:1.4257590000	2vzb_A:0.4303220000):0.1959870000	(((((1bcf_A:0.0000010000	3e1q_A:0.0000010000):0.2120270000	2fkz_A:0.1005730000):0.0852446000	1jgc_A:0.1785350000):0.2659790000	1nfv_A:0.7369540000):0.0804483000	((((1lko_A:0.8250960000	1yuz_A:1.1856690000):0.3371710000	3qhb_A:0.5058830000):0.7415480000	(1otk_A:1.0641550000	(((((((1oqu_A:0.1072400000	1r2f_A:0.0914560000):0.0301389000	1uzr_A:0.0203690000):0.4754120000	1mxr_A:0.6314540000):0.0927829000	(1jk0_A:0.1680030000	(2uw2_A:0.0178890000	1w68_A:0.0437570000):0.1323370000):0.6936570000):0.2958450000	3ee4_A:0.7358670000):0.3321630000	(((2uw1_A:0.0000010000	2uw1_B:0.0000010000):0.1028110000	1afr_A:0.0601240000):0.7173300000	1za0_A:1.1694520000):0.4973510000):0.2326230000	(((2inc_B:0.7316100000	2inp_C:0.7620780000):0.2102010000	1mty_B:1.3274510000):0.3430330000	(1mty_D:0.9402670000	3dhg_A:0.7806480000):0.2220920000):0.4233000000):0.2684050000):0.6932310000):0.0091418500	((((1lb3_A:0.1019170000	2za7_A:0.0603290000):0.1396040000	(1bg7_A:0.0934020000	1r03_A:0.1757510000):0.1062860000):0.1561870000	(1z6o_A:0.7525950000	1z6o_M:0.4886100000):0.2321630000):0.1562700000	(((1eum_A:0.2370920000	1krq_A:0.2866030000):0.1119640000	3e6s_A:0.6492420000):0.1295730000	(2jd7_A:0.1394960000	1vlg_A:0.2062240000):0.0619349000):0.1735080000):0.2538250000):0.1145060000):0.2157070000):0.2683160000):0.0000022400):0.0480105000	(1ji4_A:0.4637470000	2fjc_A:0.4135290000):0.1592900000):0.2245250000):0.0431979000	1n1q_A:0.3183130000):0.1402100000	(1qgh_A:0.2251370000	2ux1_A:0.4466490000):0.3171320000);
(1ji5_A:0.2880690000	(1jig_A:0.1596690000	((2chp_A:0.3039510000	(((((1dps_A:0.0000010000	1jts_A:0.0000010000):0.3218450000	1o9r_A:0.2076520000):0.3836960000	1uvh_A:0.7281770000):0.1573970000	(1tjo_A:0.0000010000	1tk6_A:0.0000010000):0.6063490000):0.0957282000	((2fzf_A:1.3709260000	((((((1bcf_A:0.0000010000	3e1q_A:0.0000010000):0.2452710000	2fkz_A:0.0825720000):0.1320370000	1jgc_A:0.2526500000):0.4601050000	((((1lb3_A:0.0798300000	2za7_A:0.1220420000):0.1826800000	(1bg7_A:0.1099650000	1r03_A:0.2404620000):0.0785429000):0.2519350000	(1z6o_A:0.8248210000	1z6o_M:0.4916610000):0.1883530000):0.2542590000	(((1eum_A:0.3091600000	1krq_A:0.3004650000):0.0786819000	3e6s_A:0.7522800000):0.1368560000	(2jd7_A:0.1897330000	1vlg_A:0.2509870000):0.0934916000):0.1901370000):0.3176100000):0.0708439000	((1lko_A:0.5831910000	1yuz_A:0.9675320000):0.2979800000	3qhb_A:0.7492300000):0.4502130000):0.2122270000	(1nfv_A:0.6281230000	(1otk_A:1.3070760000	(((((((1oqu_A:0.1436460000	1r2f_A:0.1414190000):0.0311934000	1uzr_A:0.0563880000):0.7186310000	1mxr_A:0.6709740000):0.1938830000	(1jk0_A:0.2901350000	(2uw2_A:0.0266400000	1w68_A:0.0410960000):0.0917450000):0.6190290000):0.2475190000	(((2uw1_A:0.0000010000	2uw1_B:0.0000010000):0.0879854000	1afr_A:0.0766100000):0.7470890000	1za0_A:1.6646310000):0.7834410000):0.1162860000	((2inc_B:0.8277300000	(2inp_C:0.6558910000	1mty_B:1.6040270000):0.1946800000):0.3079460000	(1mty_D:1.2231300000	3dhg_A:0.7771210000):0.2026210000):0.4143290000):0.1649910000	3ee4_A:1.0465880000):0.3409490000):0.4872200000):0.1107780000):0.0684474000):0.1198200000	2vzb_A:0.5612320000):0.3681390000):0.1357180000):0.1156140000	((1qgh_A:0.2515630000	2ux1_A:0.4566200000):0.3098170000	(1ji4_A:0.4144180000	2fjc_A:0.4661940000):0.1104780000):0.1181530000):0.0972175000):0.0288314000	1n1q_A:0.2129690000);
(1ji5_A:0.2194680000	(1jig_A:0.1389960000	(1n1q_A:0.2041540000	(((2chp_A:0.2809710000	(((((1dps_A:0.0000010000	1jts_A:0.0000010000):0.2288030000	1o9r_A:0.2560500000):0.1778670000	1uvh_A:0.6249430000):0.2794540000	(1tjo_A:0.0000010000	1tk6_A:0.0000010000):0.6863160000):0.0890117000	((2fzf_A:1.7045520000	2vzb_A:0.7011400000):0.2110580000	(((((((1bcf_A:0.0000010000	3e1q_A:0.0000010000):0.2075610000	2fkz_A:0.0871380000):0.1372150000	1jgc_A:0.2718490000):0.3092110000	1nfv_A:0.6913220000):0.1329690000	(((((1lb3_A:0.0634450000	2za7_A:0.0349910000):0.2499220000	1bg7_A:0.0686270000):0.0606966000	1r03_A:0.1472960000):0.1439730000	(1z6o_A:0.7550350000	1z6o_M:0.6276780000):0.2063540000):0.2728920000	(((1eum_A:0.2111270000	1krq_A:0.2847540000):0.1179500000	3e6s_A:0.6445670000):0.1702370000	(2jd7_A:0.1835480000	1vlg_A:0.2376810000):0.0311822000):0.2207990000):0.1956480000):0.0447645000	((1lko_A:0.5747190000	1yuz_A:0.5977750000):0.2523150000	3qhb_A:0.5658310000):0.5606870000):0.1127270000	((1otk_A:1.7011740000	(((2uw1_A:0.0000010000	2uw1_B:0.0000010000):0.0890670000	1afr_A:0.1193310000):0.7399910000	1za0_A:1.3026710000):0.2751880000):0.1913120000	((((((1oqu_A:0.1553190000	1r2f_A:0.1378280000):0.0342972000	1uzr_A:0.0549240000):0.6562270000	(1jk0_A:0.2074900000	(2uw2_A:0.0142260000	1w68_A:0.0402590000):0.1168560000):0.7843960000):0.0735857000	1mxr_A:0.6354330000):0.3467600000	3ee4_A:0.7570700000):0.2952620000	((2inc_B:0.7096040000	(2inp_C:0.8085980000	1mty_B:2.0205710000):0.2663760000):0.3766010000	(1mty_D:1.1143130000	3dhg_A:0.8334660000):0.2097780000):0.3747810000):0.1116040000):0.6416090000):0.2997100000):0.1852420000):0.0376447000):0.0777904000	2fjc_A:0.5124810000):0.0690242000	1ji4_A:0.3953680000):0.0951012000):0.0771669000):0.0527853000	(1qgh_A:0.2178300000	2ux1_A:0.2919210000):0.3365540000);
(1ji5_A:0.2135860000	(1jig_A:0.1459300000	((2chp_A:0.3626170000	(((((1dps_A:0.0000020000	1jts_A:0.0000020000):0.2708280000	1o9r_A:0.1717740000):0.2820730000	1uvh_A:0.5493980000):0.1901420000	(1tjo_A:0.0000020000	1tk6_A:0.0000020000):0.6967990000):0.2332090000	((2fzf_A:1.6312090000	2vzb_A:0.3728700000):0.3441350000	((((((1bcf_A:0.0000020000	3e1q_A:0.0000020000):0.1741570000	2fkz_A:0.1169980000):0.1065680000	1jgc_A:0.2475460000):0.3281060000	1nfv_A:0.6869840000):0.1229800000	(((1lko_A:0.7117190000	1yuz_A:0.8531800000):0.3503640000	3qhb_A:0.5605650000):0.7328230000	(((((1lb3_A:0.0967630000	2za7_A:0.0778840000):0.1845130000	1bg7_A:0.0988700000):0.0722394000	1r03_A:0.1118340000):0.2251970000	(1z6o_A:0.8000280000	1z6o_M:0.6380910000):0.2238810000):0.2502570000	(((1eum_A:0.2567360000	1krq_A:0.2686080000):0.0924066000	3e6s_A:0.6745530000):0.1349570000	(2jd7_A:0.1348440000	1vlg_A:0.3100240000):0.0935881000):0.1134770000):0.2518020000):0.1526330000):0.2212280000	((1otk_A:1.3171290000	(((2uw1_A:0.0000020000	2uw1_B:0.0000020000):0.0568868000	1afr_A:0.0978120000):0.7122450000	1za0_A:1.0000260000):0.4312960000):0.2864360000	((((((1oqu_A:0.1380390000	1r2f_A:0.1209090000):0.0565166000	1uzr_A:0.0334860000):0.7598900000	1mxr_A:0.7302760000):0.0902239000	(1jk0_A:0.2007320000	(2uw2_A:0.0161830000	1w68_A:0.0442630000):0.0914161000):0.5851360000):0.3154420000	((2inc_B:0.9040640000	(2inp_C:0.6997960000	1mty_B:1.6426500000):0.2428710000):0.2432860000	(1mty_D:1.1798110000	3dhg_A:0.7380880000):0.1857580000):0.5049390000):0.2564530000	3ee4_A:0.7349600000):0.3351280000):0.5269240000):0.1177740000):0.3757930000):0.0102781000):0.1223400000	((1qgh_A:0.2486300000	2ux1_A:0.3943120000):0.2050870000	(1ji4_A:0.4660930000	2fjc_A:0.5054570000):0.1483770000):0.0946774000):0.0953914000):0.0190410000	1n1q_A:0.3353090000);
(1ji5_A:0.2047700000	(1jig_A:0.1432120000	(((2chp_A:0.2871070000	(1ji4_A:0.4529270000	2fjc_A:0.5243750000):0.2081390000):0.0271563000	(((((1dps_A:0.0000020000	1jts_A:0.0000020000):0.2874300000	1o9r_A:0.2101270000):0.3639230000	1uvh_A:0.5424660000):0.1844610000	(1tjo_A:0.0000020000	1tk6_A:0.0000020000):0.5556600000):0.1436450000	(((2fzf_A:1.7626910000	1nfv_A:0.5445060000):0.0715897000	(((((1bcf_A:0.0000020000	3e1q_A:0.0000020000):0.1961280000	2fkz_A:0.0773130000):0.0766218000	1jgc_A:0.3595880000):0.2700920000	(((1lko_A:0.5801760000	1yuz_A:0.9591520000):0.3194300000	3qhb_A:0.6776160000):0.8189300000	(((((1lb3_A:0.0802660000	2za7_A:0.0708990000):0.1892570000	1bg7_A:0.0924000000):0.0850457000	1r03_A:0.1821230000):0.1766010000	(1z6o_A:0.8384290000	1z6o_M:0.5458810000):0.1217620000):0.1507560000	(((1eum_A:0.2615260000	1krq_A:0.2719660000):0.2525260000	(2jd7_A:0.1754470000	1vlg_A:0.1993100000):0.1243510000):0.1406460000	3e6s_A:0.6710210000):0.1496210000):0.2936680000):0.1193670000):0.1822620000	(1otk_A:1.5555470000	(((((((1oqu_A:0.1389480000	1r2f_A:0.1059070000):0.0433172000	1uzr_A:0.0390400000):0.6221410000	1mxr_A:0.7082430000):0.1753180000	(1jk0_A:0.2327770000	(2uw2_A:0.0270240000	1w68_A:0.0232750000):0.0644548000):0.5653980000):0.2870580000	((2inc_B:0.9589500000	(2inp_C:0.8743930000	1mty_B:1.8178390000):0.1194070000):0.1993090000	(1mty_D:0.9830430000	3dhg_A:0.8363430000):0.2288260000):0.5837650000):0.1956200000	3ee4_A:1.0524930000):0.3021750000	(((2uw1_A:0.0000020000	2uw1_B:0.0000020000):0.0926559000	1afr_A:0.0795350000):0.7432880000	1za0_A:1.0628160000):0.4377010000):0.2827300000):0.5014290000):0.1060020000):0.1896230000	2vzb_A:0.5958400000):0.2070540000):0.0635897000):0.0953478000	(1qgh_A:0.2205580000	2ux1_A:0.5168570000):0.2478410000):0.0998073000):0.0089626000	1n1q_A:0.2602210000);
(1ji5_A:0.2301990000	(1jig_A:0.1726050000	((2chp_A:0.3935230000	(((((1dps_A:0.0000010000	1jts_A:0.0000010000):0.2782760000	1o9r_A:0.2991050000):0.1700570000	1uvh_A:0.6005100000):0.1881590000	(1tjo_A:0.0000010000	1tk6_A:0.0000010000):0.7011160000):0.1306750000	(((2fzf_A:1.4888080000	2vzb_A:0.4058180000):0.3206120000	(1otk_A:1.6647510000	(((((((1oqu_A:0.1192850000	1r2f_A:0.1096940000):0.0344171000	1uzr_A:0.0626000000):0.6503340000	1mxr_A:0.8541240000):0.2259790000	(1jk0_A:0.1955670000	(2uw2_A:0.0290480000	1w68_A:0.0546440000):0.1832150000):0.5185930000):0.2255650000	(((2inc_B:0.6817610000	1mty_B:1.6091920000):0.1524750000	2inp_C:0.6983160000):0.2924870000	(1mty_D:1.3599530000	3dhg_A:1.0028130000):0.1571030000):0.9129520000):0.1754740000	3ee4_A:0.7378460000):0.3407800000	(((2uw1_A:0.0000010000	2uw1_B:0.0000010000):0.0747458000	1afr_A:0.0672390000):0.9037280000	1za0_A:0.9668050000):0.5264390000):0.3782420000):0.5333780000):0.1694070000	(((((1bcf_A:0.0000010000	3e1q_A:0.0000010000):0.1487340000	2fkz_A:0.0894950000):0.1393610000	1jgc_A:0.2102380000):0.2178320000	(((1lko_A:0.8264250000	1yuz_A:0.8630890000):0.2734890000	3qhb_A:0.4300440000):0.5883230000	((((((1lb3_A:0.0484110000	2za7_A:0.0928810000):0.1850220000	1bg7_A:0.0678780000):0.0780753000	1r03_A:0.1521950000):0.1490630000	(1z6o_A:0.8123160000	1z6o_M:0.5725390000):0.1823140000):0.2530650000	3e6s_A:0.5850430000):0.1373400000	((1eum_A:0.2097990000	1krq_A:0.3397160000):0.1723430000	(2jd7_A:0.1406380000	1vlg_A:0.3028940000):0.0913879000):0.0300453000):0.1492120000):0.2589610000):0.2301380000	1nfv_A:0.4354170000):0.2522760000):0.2320640000):0.0489867000):0.0944919000	((1qgh_A:0.2812230000	2ux1_A:0.3868460000):0.2113400000	(1ji4_A:0.4355290000	2fjc_A:0.5089650000):0.2381910000):0.0863361000):0.0958955000):0.0179780000	1n1q_A:0.3129630000);
(1ji5_A:0.1943650000	(1jig_A:0.1386860000	(1n1q_A:0.2261450000	((2chp_A:0.3723620000	(((((1dps_A:0.0000010000	1jts_A:0.0000010000):0.2571410000	1o9r_A:0.1546940000):0.2229080000	1uvh_A:0.7378000000):0.2109390000	(1tjo_A:0.0000010000	1tk6_A:0.0000010000):0.6383940000):0.1205120000	(((2fzf_A:1.7684300000	(1otk_A:1.4957630000	((((((1oqu_A:0.1767580000	1r2f_A:0.1251860000):0.0550983000	1uzr_A:0.0049140000):0.4973080000	(1mxr_A:0.8071880000	(1jk0_A:0.2096860000	(2uw2_A:0.0305080000	1w68_A:0.0424060000):0.1398850000):0.7945940000):0.1258230000):0.4583440000	3ee4_A:0.6791770000):0.3400770000	(((2inc_B:0.7914120000	2inp_C:0.8410430000):0.2573410000	1mty_B:1.6929110000):0.3124350000	(1mty_D:0.9401880000	3dhg_A:0.8189610000):0.2027790000):0.5130300000):0.1059950000	(((2uw1_A:0.0000010000	2uw1_B:0.0000010000):0.1043250000	1afr_A:0.0561990000):1.0334300000	1za0_A:1.4362880000):0.4468600000):0.3977550000):0.4518360000):0.1866500000	((((((1bcf_A:0.0000010000	3e1q_A:0.0000010000):0.1668940000	2fkz_A:0.0904800000):0.1291470000	1jgc_A:0.2589450000):0.2402450000	((1lko_A:0.5025220000	1yuz_A:0.8595320000):0.2307870000	3qhb_A:0.6484790000):0.7657720000):0.0039078600	(((((1lb3_A:0.0646310000	2za7_A:0.0760400000):0.1741950000	(1bg7_A:0.0803280000	1r03_A:0.1680270000):0.0649171000):0.2090450000	1z6o_A:0.9251000000):0.1116250000	1z6o_M:0.5835290000):0.1321650000	(((1eum_A:0.2568220000	1krq_A:0.2545260000):0.1388490000	3e6s_A:0.6552030000):0.2309710000	(2jd7_A:0.1331550000	1vlg_A:0.2645110000):0.0903436000):0.1981580000):0.2909480000):0.2235100000	1nfv_A:0.6483920000):0.2023560000):0.0895352000	2vzb_A:0.6063730000):0.2839210000):0.0689151000):0.0583232000	(1ji4_A:0.3987840000	2fjc_A:0.4774550000):0.2396530000):0.1105030000):0.0158918000):0.0707444000	(1qgh_A:0.2323570000	2ux1_A:0.4879770000):0.2875910000);
(1ji5_A:0.3044240000	1jig_A:0.1949400000	(1n1q_A:0.2095830000	(((2chp_A:0.2430040000	((((2fzf_A:1.7545560000	((1lko_A:0.5563890000	1yuz_A:1.0507860000):0.2932340000	3qhb_A:0.5032830000):0.2800960000):0.2202070000	(((((1lb3_A:0.0457980000	2za7_A:0.0660180000):0.2080440000	(1bg7_A:0.1058140000	1r03_A:0.2353570000):0.0452211000):0.2376800000	(1z6o_A:0.7301620000	1z6o_M:0.5416210000):0.0928006000):0.2143030000	(((1eum_A:0.1900250000	1krq_A:0.3103710000):0.2038310000	3e6s_A:0.7229710000):0.0758918000	(2jd7_A:0.1570160000	1vlg_A:0.2864440000):0.0402801000):0.2068670000):0.2892700000	(1otk_A:1.2440130000	(((((((1oqu_A:0.1594290000	1r2f_A:0.1242610000):0.0291756000	1uzr_A:0.0302750000):0.5424360000	1mxr_A:0.7031760000):0.0872264000	(1jk0_A:0.1646060000	(2uw2_A:0.0263290000	1w68_A:0.0386310000):0.2039770000):0.6533330000):0.4053910000	3ee4_A:0.8073060000):0.4205180000	(((2uw1_A:0.0000020000	2uw1_B:0.0000020000):0.0330582000	1afr_A:0.1184750000):0.6126240000	1za0_A:1.4556380000):0.4959740000):0.1664590000	((2inc_B:0.7175390000	(2inp_C:0.8070790000	1mty_B:1.6617780000):0.1941120000):0.4845360000	(1mty_D:0.8943940000	3dhg_A:0.8850260000):0.2825070000):0.5241380000):0.2183590000):0.5289990000):0.0800980000):0.0977157000	((((1bcf_A:0.0000020000	3e1q_A:0.0000020000):0.1791520000	2fkz_A:0.0966650000):0.0898467000	1jgc_A:0.2681050000):0.3369840000	1nfv_A:0.5606810000):0.1621160000):0.3667030000	2vzb_A:0.6910690000):0.2029040000):0.0901848000	((((1dps_A:0.0000020000	1jts_A:0.0000020000):0.2751300000	1o9r_A:0.1722320000):0.1867730000	1uvh_A:0.6573650000):0.2524830000	(1tjo_A:0.0000020000	1tk6_A:0.0000020000):0.5192700000):0.2661030000):0.0972701000	((1qgh_A:0.2900760000	2ux1_A:0.4503860000):0.2151430000	(1ji4_A:0.3097740000	2fjc_A:0.3844450000):0.2087630000):0.0855494000):0.0510089000):0.0581578000);
(1ji5_A:0.2050040000	1jig_A:0.1604520000	(1n1q_A:0.3255110000	((2chp_A:0.3764120000	(((1ji4_A:0.4426380000	2fjc_A:0.5366610000):0.1232750000	((((1dps_A:0.0000020000	1jts_A:0.0000020000):0.4755930000	1o9r_A:0.1306070000):0.3301670000	1uvh_A:0.7859180000):0.2698020000	(1tjo_A:0.0000020000	1tk6_A:0.0000020000):0.6973990000):0.1997900000):0.0764460000	((2fzf_A:1.7884200000	2vzb_A:0.4435070000):0.4025930000	((((((1bcf_A:0.0000020000	3e1q_A:0.0000020000):0.1576570000	2fkz_A:0.2053610000):0.0946470000	1jgc_A:0.3847310000):0.3976100000	(((1lko_A:0.4762960000	1yuz_A:0.9921370000):0.3689820000	3qhb_A:0.5390150000):0.7237160000	(((((1lb3_A:0.0992480000	2za7_A:0.0420220000):0.1914860000	1bg7_A:0.0709270000):0.1139230000	1r03_A:0.1402510000):0.1544430000	(1z6o_A:0.8024260000	1z6o_M:0.6072530000):0.2436950000):0.2021580000	(((1eum_A:0.3764070000	1krq_A:0.2569730000):0.2478830000	3e6s_A:0.6380220000):0.2114790000	(2jd7_A:0.2507630000	1vlg_A:0.2987470000):0.0668031000):0.1502510000):0.3439580000):0.1157210000):0.1701980000	(1otk_A:1.2421430000	(((((((1oqu_A:0.1537800000	1r2f_A:0.1369490000):0.0645457000	1uzr_A:0.0218200000):0.6696440000	1mxr_A:0.6830500000):0.3163150000	(1jk0_A:0.2391770000	(2uw2_A:0.0376940000	1w68_A:0.0307010000):0.0878133000):0.6984200000):0.3005610000	((2inc_B:0.7509250000	(2inp_C:0.9058100000	1mty_B:1.8679100000):0.2003890000):0.4026870000	(1mty_D:0.8787910000	3dhg_A:0.7366930000):0.5368610000):0.6774600000):0.1951830000	3ee4_A:0.7871790000):0.2892760000	(((2uw1_A:0.0000020000	2uw1_B:0.0000020000):0.0792588000	1afr_A:0.0984490000):0.5675570000	1za0_A:1.5542160000):0.7840470000):0.4863130000):0.6479220000):0.0727383000	1nfv_A:0.6402710000):0.3029500000):0.2271850000):0.1544040000):0.1021080000	(1qgh_A:0.3011260000	2ux1_A:0.5772260000):0.2584490000):0.0522556000):0.0504137000);
(1ji5_A:0.2137910000	(1jig_A:0.1810560000	((2chp_A:0.3312590000	((1ji4_A:0.4326440000	2fjc_A:0.4977590000):0.1901600000	(((((1dps_A:0.0000010000	1jts_A:0.0000010000):0.2310820000	1o9r_A:0.2494190000):0.2852370000	1uvh_A:0.5399640000):0.3066720000	(1tjo_A:0.0000020000	1tk6_A:0.0000010000):0.7206780000):0.0869130000	((((2fzf_A:1.7469090000	1nfv_A:0.4411870000):0.2969380000	((((1bcf_A:0.0000010000	3e1q_A:0.0000010000):0.1746560000	2fkz_A:0.0965940000):0.0937663000	1jgc_A:0.2656180000):0.4195470000	(((1lko_A:0.5580250000	1yuz_A:0.8114260000):0.3852160000	3qhb_A:0.6040400000):0.4702940000	((((1lb3_A:0.0714660000	2za7_A:0.0837680000):0.1685390000	(1bg7_A:0.0883620000	1r03_A:0.1782660000):0.0790212000):0.2495940000	(1z6o_A:0.8297260000	1z6o_M:0.4601490000):0.2453800000):0.2158740000	(((1eum_A:0.2962070000	1krq_A:0.3684370000):0.1861760000	3e6s_A:0.7419790000):0.0912775000	(2jd7_A:0.1589630000	1vlg_A:0.2628420000):0.0805947000):0.1648150000):0.2553620000):0.0301148000):0.1308770000):0.0845353000	(1otk_A:1.4473650000	((((((1oqu_A:0.1613520000	1r2f_A:0.1514980000):0.0595689000	1uzr_A:0.0221680000):0.6212930000	1mxr_A:0.7083580000):0.2188310000	(1jk0_A:0.2125330000	(2uw2_A:0.0106740000	1w68_A:0.0453590000):0.1585670000):0.6718800000):0.3759890000	3ee4_A:0.7928900000):0.3075810000	(((2inc_B:0.8500000000	(2inp_C:0.7550770000	1mty_B:1.8781880000):0.2731250000):0.4640740000	(1mty_D:1.2210320000	3dhg_A:0.8716540000):0.1612790000):0.4113680000	(((2uw1_A:0.0000010000	2uw1_B:0.0000010000):0.0830733000	1afr_A:0.0737470000):0.7669410000	1za0_A:1.2544610000):0.4588930000):0.1331980000):0.4752310000):0.5682310000):0.2392900000	2vzb_A:0.6987070000):0.3527450000):0.0779534000):0.0646641000):0.0706058000	(1qgh_A:0.2960820000	2ux1_A:0.3917860000):0.3084760000):0.0956905000):0.0446713000	1n1q_A:0.2878490000);
(1ji5_A:0.2391880000	1jig_A:0.1524650000	((1n1q_A:0.2795480000	(1qgh_A:0.2557580000	2ux1_A:0.4324920000):0.2719890000):0.0988492000	(2chp_A:0.3724080000	((1ji4_A:0.3885430000	2fjc_A:0.4520370000):0.1234390000	(((((1dps_A:0.0000020000	1jts_A:0.0000020000):0.3797320000	1o9r_A:0.2017110000):0.2337640000	1uvh_A:0.7106150000):0.1908900000	(1tjo_A:0.0000020000	1tk6_A:0.0000020000):0.7482870000):0.1985080000	(((((2fzf_A:1.5393920000	((1lko_A:0.4365210000	1yuz_A:1.1063490000):0.3829420000	3qhb_A:0.7331600000):0.2257190000):0.3259030000	((((1lb3_A:0.0686240000	2za7_A:0.0649770000):0.1606820000	(1bg7_A:0.0828820000	1r03_A:0.1512050000):0.0729709000):0.2255030000	(1z6o_A:0.7017040000	1z6o_M:0.6871690000):0.2899000000):0.1393560000	(((1eum_A:0.3355100000	1krq_A:0.1667280000):0.2400680000	3e6s_A:0.7558810000):0.1016630000	(2jd7_A:0.1385350000	1vlg_A:0.3373920000):0.0865515000):0.1430210000):0.2222990000):0.1180430000	(((1bcf_A:0.0000020000	3e1q_A:0.0000020000):0.1874340000	2fkz_A:0.0716140000):0.1179630000	1jgc_A:0.2565280000):0.4027580000):0.1740490000	1nfv_A:0.6069930000):0.2753050000	(2vzb_A:0.6130950000	(1otk_A:1.1666240000	(((((((1oqu_A:0.1657520000	1r2f_A:0.1885950000):0.0320304000	1uzr_A:0.0212830000):0.8593510000	1mxr_A:0.7496610000):0.2442420000	(1jk0_A:0.2038360000	(2uw2_A:0.0237340000	1w68_A:0.0536040000):0.1478850000):0.6320530000):0.3253470000	3ee4_A:1.1187010000):0.2201240000	(((2uw1_A:0.0000020000	2uw1_B:0.0000020000):0.0901970000	1afr_A:0.0960490000):0.6503100000	1za0_A:1.2965140000):0.7568190000):0.0705826000	((2inc_B:0.7850770000	(2inp_C:0.9168990000	1mty_B:2.2319670000):0.1321950000):0.4072840000	(1mty_D:1.0380930000	3dhg_A:0.8621500000):0.1880730000):0.6244190000):0.3488100000):0.6911740000):0.1775680000):0.2428840000):0.0965812000):0.1336480000):0.0815730000):0.0675158000);
(1ji5_A:0.1693840000	((1jig_A:0.1622140000	((2chp_A:0.1915480000	(((((1dps_A:0.0000010000	1jts_A:0.0000010000):0.3229940000	1o9r_A:0.1682230000):0.3404330000	(1tjo_A:0.0000010000	1tk6_A:0.0000010000):0.7610910000):0.1012070000	1uvh_A:0.7273800000):0.2288010000	((2fzf_A:1.8774840000	2vzb_A:0.4531640000):0.3788180000	(((((((1bcf_A:0.0000010000	3e1q_A:0.0000010000):0.2346030000	2fkz_A:0.0669530000):0.1225620000	1jgc_A:0.3174730000):0.4580890000	((((1lb3_A:0.0540740000	2za7_A:0.0923730000):0.1356230000	(1bg7_A:0.0955300000	1r03_A:0.1910670000):0.0647332000):0.2140670000	(1z6o_A:0.8810660000	1z6o_M:0.6630740000):0.1763750000):0.1603240000	((1eum_A:0.2242450000	1krq_A:0.2666070000):0.2158950000	(3e6s_A:0.7117890000	(2jd7_A:0.1462630000	1vlg_A:0.3258100000):0.0473076000):0.1114160000):0.1510610000):0.2476360000):0.0991682000	(1otk_A:1.5361450000	((((((1oqu_A:0.1730020000	1r2f_A:0.1724330000):0.0411091000	1uzr_A:0.0335110000):0.6523420000	(1mxr_A:0.8371660000	(1jk0_A:0.1949450000	(2uw2_A:0.0085970000	1w68_A:0.0331550000):0.1289160000):0.7132550000):0.1018560000):0.2504970000	3ee4_A:0.8065290000):0.2077370000	((2inc_B:0.7780610000	(2inp_C:0.7748340000	1mty_B:1.7304010000):0.0464652000):0.4292430000	(1mty_D:1.1509050000	3dhg_A:0.7976940000):0.2780400000):0.3643650000):0.3111650000	(((2uw1_A:0.0000010000	2uw1_B:0.0000010000):0.0498185000	1afr_A:0.0789920000):0.4936730000	1za0_A:1.1587190000):0.6028900000):0.2349550000):0.7254710000):0.0672832000	((1lko_A:0.3550190000	1yuz_A:1.0844070000):0.2991230000	3qhb_A:0.5775450000):0.4823620000):0.0976657000	1nfv_A:0.6317370000):0.1589680000):0.1537470000):0.0984481000):0.1441020000	(1ji4_A:0.5328120000	2fjc_A:0.4500900000):0.1608760000):0.0857378000):0.0535597000	1n1q_A:0.2092020000):0.1039340000	(1qgh_A:0.2135010000	2ux1_A:0.6253910000):0.2926310000);
(1ji5_A:0.1811140000	(1jig_A:0.1520180000	((2chp_A:0.3620460000	((1ji4_A:0.4162330000	2fjc_A:0.4919930000):0.1145590000	(((((1dps_A:0.0000010000	1jts_A:0.0000010000):0.2509400000	1o9r_A:0.1994950000):0.3230480000	1uvh_A:0.6169920000):0.1631990000	(1tjo_A:0.0000010000	1tk6_A:0.0000010000):0.6088210000):0.2729630000	((2fzf_A:1.5475420000	2vzb_A:0.4540210000):0.4834800000	(((((((1bcf_A:0.0000010000	3e1q_A:0.0000010000):0.1957900000	2fkz_A:0.1362810000):0.1458960000	1jgc_A:0.2826920000):0.3911740000	((1lko_A:0.5281240000	1yuz_A:0.7880940000):0.2982560000	3qhb_A:0.6672920000):0.4842420000):0.0280335000	((((1lb3_A:0.0627910000	2za7_A:0.0689390000):0.1623780000	(1bg7_A:0.1212270000	1r03_A:0.1442000000):0.0610727000):0.1940420000	(1z6o_A:0.7431190000	1z6o_M:0.5243590000):0.2658950000):0.2204710000	(((1eum_A:0.2589840000	1krq_A:0.2498390000):0.1703720000	3e6s_A:0.6865870000):0.0770471000	(2jd7_A:0.1857460000	1vlg_A:0.3105350000):0.0676009000):0.1761560000):0.4135810000):0.0967107000	1nfv_A:0.7252510000):0.0909855000	(1otk_A:1.2929350000	(((((((1oqu_A:0.1492790000	1r2f_A:0.1652880000):0.0483517000	1uzr_A:0.0124290000):0.6470830000	1mxr_A:0.8450650000):0.2070990000	(1jk0_A:0.2161640000	(2uw2_A:0.0303470000	1w68_A:0.0508750000):0.1704920000):0.6930640000):0.3291150000	((2inc_B:0.7953300000	(2inp_C:0.7968320000	1mty_B:1.4761200000):0.1873090000):0.3595410000	(1mty_D:1.1519810000	3dhg_A:0.9277160000):0.1722800000):0.5827420000):0.1473360000	3ee4_A:0.7216430000):0.2126020000	(((2uw1_A:0.0000010000	2uw1_B:0.0000010000):0.0833339000	1afr_A:0.1196290000):0.5117850000	1za0_A:1.1441430000):0.5832130000):0.4245890000):0.6330670000):0.1800720000):0.3735520000):0.0330044000):0.0497509000):0.0543223000	(1qgh_A:0.3148680000	2ux1_A:0.4000270000):0.3078890000):0.0808165000):0.0482240000	1n1q_A:0.2706010000);
(1ji5_A:0.2135280000	((1jig_A:0.1555920000	((1qgh_A:0.2819630000	2ux1_A:0.4434480000):0.2563470000	(1ji4_A:0.4142270000	2fjc_A:0.4080620000):0.1409780000):0.1133260000):0.0347050000	(2chp_A:0.3189990000	(((((1dps_A:0.0000010000	1jts_A:0.0000010000):0.2989430000	1o9r_A:0.1266390000):0.2085830000	1uvh_A:0.8606890000):0.1543860000	(1tjo_A:0.0000010000	1tk6_A:0.0000010000):0.6330600000):0.2523830000	((2fzf_A:1.9543210000	((((((1bcf_A:0.0000010000	3e1q_A:0.0000010000):0.1172680000	2fkz_A:0.1142130000):0.1543330000	1jgc_A:0.2991110000):0.4696630000	((1lko_A:0.5673700000	(1yuz_A:0.9771000000	3qhb_A:0.7283480000):0.0343443000):0.6551840000	((((((1lb3_A:0.0740240000	2za7_A:0.0548090000):0.2645810000	1bg7_A:0.0771600000):0.0661583000	(1z6o_A:0.7589840000	1z6o_M:0.8278260000):0.3515990000):0.0520318000	1r03_A:0.1203460000):0.3215360000	3e6s_A:0.6761270000):0.2246120000	((1eum_A:0.2550100000	1krq_A:0.3085660000):0.2174530000	(2jd7_A:0.2100790000	1vlg_A:0.2051860000):0.1270930000):0.0476583000):0.2902670000):0.0574967000):0.1501290000	1nfv_A:0.5186960000):0.1500140000	(1otk_A:1.1536530000	(((((((1oqu_A:0.1753300000	1uzr_A:0.0718390000):0.0744699000	1r2f_A:0.1083880000):0.6784210000	1mxr_A:0.7419080000):0.1716090000	(1jk0_A:0.2060730000	(2uw2_A:0.0307770000	1w68_A:0.0525090000):0.1349950000):0.6028530000):0.2515720000	3ee4_A:0.7312640000):0.2782590000	((2inc_B:0.7745390000	(2inp_C:0.6973930000	1mty_B:1.6433480000):0.1628460000):0.4635490000	(1mty_D:1.0039350000	3dhg_A:0.8112320000):0.1835210000):0.4377850000):0.2370820000	(((2uw1_A:0.0000010000	2uw1_B:0.0000010000):0.0743049000	1afr_A:0.1139100000):0.6925050000	1za0_A:1.3973450000):0.5925740000):0.3649200000):0.3591290000):0.0549440000):0.1825000000	2vzb_A:0.6925490000):0.2286950000):0.0643143000):0.1231310000):0.0506844000	1n1q_A:0.1930560000);
(1ji5_A:0.2107210000	(1jig_A:0.1749390000	((2chp_A:0.2656460000	(((((1dps_A:0.0000010000	1jts_A:0.0000010000):0.1547880000	1o9r_A:0.2265030000):0.2893820000	1uvh_A:0.6123240000):0.1978440000	(1tjo_A:0.0000010000	1tk6_A:0.0000010000):0.5769370000):0.2113450000	((((2fzf_A:1.7161030000	(((1bcf_A:0.0000010000	3e1q_A:0.0000010000):0.1706240000	2fkz_A:0.0906000000):0.0987496000	1jgc_A:0.2703200000):0.2650790000):0.1552730000	(((1lko_A:0.5629590000	1yuz_A:0.8907340000):0.2428360000	3qhb_A:0.7360460000):0.6845400000	(((((1lb3_A:0.0566670000	2za7_A:0.0912300000):0.1817970000	1bg7_A:0.0776910000):0.0962607000	1r03_A:0.0681350000):0.2711240000	(1z6o_A:0.8999720000	1z6o_M:0.4431960000):0.1983030000):0.2234750000	(((1eum_A:0.2358960000	1krq_A:0.2099820000):0.0990823000	3e6s_A:0.7335930000):0.1322560000	(2jd7_A:0.1492470000	1vlg_A:0.3378540000):0.0773612000):0.0909805000):0.2966660000):0.1181840000):0.1371600000	1nfv_A:0.5406930000):0.2116650000	(2vzb_A:0.4871900000	(1otk_A:1.2047350000	(((((((1oqu_A:0.1321470000	1r2f_A:0.1268910000):0.0507743000	1uzr_A:0.0171440000):0.6666530000	1mxr_A:0.6940300000):0.0357185000	(1jk0_A:0.1649420000	(2uw2_A:0.0206830000	1w68_A:0.0532120000):0.1272730000):0.6233810000):0.3361120000	(((2uw1_A:0.0000010000	2uw1_B:0.0000010000):0.1075240000	1afr_A:0.0875890000):0.7607040000	1za0_A:1.4221950000):0.6274160000):0.0439835000	3ee4_A:0.8058880000):0.2253040000	(((2inc_B:0.6920340000	(2inp_C:0.8513370000	1mty_B:1.6490590000):0.1485120000):0.3573290000	3dhg_A:0.9954640000):0.1230210000	1mty_D:1.1416960000):0.4625830000):0.1837820000):0.5759460000):0.1834620000):0.2508420000):0.1024630000):0.0731959000	(((1qgh_A:0.2553050000	2ux1_A:0.4085790000):0.2028590000	2fjc_A:0.6120750000):0.0944599000	1ji4_A:0.4665550000):0.1557980000):0.0638029000):0.0250173000	1n1q_A:0.2970440000);
(1ji5_A:0.2182690000	(1jig_A:0.1524500000	(((2chp_A:0.3631020000	(((((1dps_A:0.0000010000	1jts_A:0.0000010000):0.2225800000	1o9r_A:0.1280340000):0.2726440000	1uvh_A:0.6035090000):0.2459280000	(1tjo_A:0.0000010000	1tk6_A:0.0000010000):0.5705390000):0.2046310000	((2fzf_A:1.6854640000	(((((((1bcf_A:0.0000010000	3e1q_A:0.0000010000):0.1078960000	2fkz_A:0.1211920000):0.1780210000	1jgc_A:0.1744550000):0.3261930000	((1lko_A:0.7287070000	1yuz_A:0.6933660000):0.2121990000	3qhb_A:0.9722520000):0.6621650000):0.0952304000	((((((1lb3_A:0.0803630000	2za7_A:0.0675690000):0.2305520000	1bg7_A:0.0747870000):0.0560525000	1r03_A:0.1453580000):0.2044040000	1z6o_A:0.9024370000):0.1511120000	1z6o_M:0.6953660000):0.1683570000	(((1eum_A:0.2700350000	1krq_A:0.3265680000):0.1276380000	3e6s_A:0.7322330000):0.1006400000	(2jd7_A:0.1493440000	1vlg_A:0.2124140000):0.0682452000):0.0827222000):0.4781700000):0.1203260000	1nfv_A:0.5821530000):0.1414110000	(1otk_A:1.4809620000	(((((((1oqu_A:0.1582570000	1r2f_A:0.1677840000):0.0162936000	1uzr_A:0.0495790000):0.6382560000	1mxr_A:0.7635960000):0.1619510000	(1jk0_A:0.1688560000	(2uw2_A:0.0224340000	1w68_A:0.0469170000):0.1625200000):0.6938190000):0.2732910000	3ee4_A:0.8159070000):0.3070950000	((2inc_B:0.8355830000	(2inp_C:0.9177620000	1mty_B:1.6431600000):0.1451370000):0.4628670000	(1mty_D:1.0503480000	3dhg_A:0.9306360000):0.1586210000):0.5313870000):0.1243890000	(((2uw1_A:0.0000010000	2uw1_B:0.0000010000):0.0572029000	1afr_A:0.0850240000):0.4701360000	1za0_A:1.4441480000):0.6450490000):0.3423400000):0.5769310000):0.1267380000):0.1336370000	2vzb_A:0.4657210000):0.2255420000):0.0819248000):0.0885732000	((1qgh_A:0.3765290000	2ux1_A:0.3255910000):0.2471950000	2fjc_A:0.4161380000):0.1240290000):0.0312991000	1ji4_A:0.5244610000):0.0756308000):0.0345156000	1n1q_A:0.2666460000);
(1ji5_A:0.2640900000	(1jig_A:0.1655500000	((2chp_A:0.3523570000	(((((1dps_A:0.0000010000	1jts_A:0.0000010000):0.2739750000	1o9r_A:0.1382700000):0.3397940000	1uvh_A:0.7466130000):0.1138970000	(1tjo_A:0.0000010000	1tk6_A:0.0000010000):0.5913900000):0.1174430000	(((2fzf_A:1.8734860000	1nfv_A:0.3206790000):0.3211390000	(((((1bcf_A:0.0000010000	3e1q_A:0.0000010000):0.1564220000	2fkz_A:0.1197610000):0.1095110000	1jgc_A:0.2521930000):0.4523840000	((1lko_A:0.5675660000	1yuz_A:0.8253190000):0.2072210000	3qhb_A:0.7742770000):0.4243250000):0.0973304000	((((1lb3_A:0.0440380000	2za7_A:0.0935110000):0.1433980000	(1bg7_A:0.0957440000	1r03_A:0.1947580000):0.0571777000):0.2741440000	(1z6o_A:0.9588010000	1z6o_M:0.3237870000):0.2760320000):0.1810270000	((1eum_A:0.2724680000	(1krq_A:0.2221340000	3e6s_A:0.8055100000):0.1044770000):0.1478710000	(2jd7_A:0.1681830000	1vlg_A:0.2812740000):0.0855817000):0.1630320000):0.3668930000):0.0988465000):0.1725300000	(2vzb_A:0.8624980000	(1otk_A:1.3520800000	(((((((1oqu_A:0.1260170000	1r2f_A:0.1625030000):0.0560165000	1uzr_A:0.0340900000):0.6912220000	1mxr_A:0.6089180000):0.1782120000	(1jk0_A:0.2105130000	(2uw2_A:0.0211850000	1w68_A:0.0518400000):0.1154720000):0.6093520000):0.4058290000	((2inc_B:0.5714250000	(2inp_C:0.7043490000	1mty_B:1.9281270000):0.2388740000):0.6611050000	(1mty_D:1.1880340000	3dhg_A:0.6166890000):0.1843380000):0.2813240000):0.1351540000	(((2uw1_A:0.0000010000	2uw1_B:0.0000010000):0.0814212000	1afr_A:0.0556150000):0.6094710000	1za0_A:1.4087270000):0.5995570000):0.0570422000	3ee4_A:0.7831150000):0.1134190000):0.5044240000):0.1596710000):0.2603350000):0.1246330000):0.0734635000	((1qgh_A:0.3162490000	2ux1_A:0.3979720000):0.3374100000	(1ji4_A:0.5222030000	2fjc_A:0.4661470000):0.2173420000):0.1312490000):0.0821305000):0.0668765000	1n1q_A:0.2853920000);
(1ji5_A:0.2114440000	(1jig_A:0.1303470000	((2chp_A:0.3097730000	((((1dps_A:0.0000010000	1jts_A:0.0000010000):0.1917810000	1o9r_A:0.1787550000):0.2875700000	1uvh_A:0.6495540000):0.3287020000	((1tjo_A:0.0000010000	1tk6_A:0.0000010000):0.7719930000	((((2fzf_A:1.4007180000	1otk_A:1.5684590000):0.2530720000	((((((1oqu_A:0.1563310000	1r2f_A:0.1539970000):0.0406368000	1uzr_A:0.0330980000):0.7034700000	1mxr_A:0.6011640000):0.1009240000	(1jk0_A:0.1669440000	(2uw2_A:0.0238430000	1w68_A:0.0551870000):0.1560630000):0.7149420000):0.4003230000	3ee4_A:0.7350920000):0.3000220000	((((2inc_B:0.7003760000	2inp_C:0.8538890000):0.2054010000	1mty_B:1.9939590000):0.1635430000	(1mty_D:1.0628150000	3dhg_A:0.7122970000):0.3279250000):0.3512380000	(((2uw1_A:0.0000010000	2uw1_B:0.0000010000):0.1069900000	1afr_A:0.0771970000):0.8820430000	1za0_A:1.7647220000):0.4803170000):0.1884890000):0.5673160000):0.2213120000	(((((1bcf_A:0.0000010000	3e1q_A:0.0000010000):0.2137270000	2fkz_A:0.0659580000):0.1352540000	1jgc_A:0.2761160000):0.4093410000	(((1lko_A:0.9147390000	1yuz_A:0.8043690000):0.2830390000	3qhb_A:0.6286860000):0.4754150000	(((((1lb3_A:0.0594000000	2za7_A:0.0623050000):0.2474090000	1bg7_A:0.0858810000):0.0622709000	1r03_A:0.2219760000):0.2336920000	(1z6o_A:1.0539490000	1z6o_M:0.7261120000):0.2143250000):0.2192200000	(((1eum_A:0.2903290000	1krq_A:0.2842930000):0.1082770000	3e6s_A:0.7315270000):0.1837790000	(2jd7_A:0.1942380000	1vlg_A:0.2751200000):0.0918044000):0.2347220000):0.2499620000):0.0862471000):0.0872822000	1nfv_A:0.5938560000):0.2093700000):0.2590860000	2vzb_A:0.8086980000):0.2726470000):0.1385680000):0.1483180000):0.0736512000	((1qgh_A:0.2934830000	2ux1_A:0.5609510000):0.1742540000	(1ji4_A:0.5060950000	2fjc_A:0.4206690000):0.1671010000):0.0576635000):0.0741948000):0.0149493000	1n1q_A:0.2120280000);
(1ji5_A:0.1825490000	(1jig_A:0.1562660000	(((2chp_A:0.2640740000	(((((1dps_A:0.0000020000	1jts_A:0.0000020000):0.2432620000	1o9r_A:0.1524290000):0.3210620000	1uvh_A:0.6827950000):0.1584660000	(1tjo_A:0.0000020000	1tk6_A:0.0000020000):0.6802460000):0.2360320000	(((2fzf_A:1.7608360000	(1otk_A:1.5274150000	(((((((1oqu_A:0.1653160000	1r2f_A:0.2031760000):0.0498906000	1uzr_A:0.0078900000):0.8073350000	1mxr_A:0.7469460000):0.2437810000	(1jk0_A:0.2252170000	(2uw2_A:0.0306400000	1w68_A:0.0282700000):0.1168040000):0.6913690000):0.3645750000	((2inc_B:0.8991700000	(2inp_C:0.8692310000	1mty_B:2.1085330000):0.1601400000):0.4907740000	(1mty_D:1.1364840000	3dhg_A:1.0275010000):0.2248080000):0.3971230000):0.2609450000	(((2uw1_A:0.0000020000	2uw1_B:0.0000020000):0.0790858000	1afr_A:0.0846100000):0.8666760000	1za0_A:1.1157170000):0.6769210000):0.1020080000	3ee4_A:1.0294030000):0.5619530000):0.2828010000):0.1761390000	(((((1bcf_A:0.0000020000	3e1q_A:0.0000020000):0.1384110000	2fkz_A:0.0832140000):0.1542340000	1jgc_A:0.2409510000):0.2487290000	(((1lko_A:0.8716400000	1yuz_A:0.9888550000):0.2908970000	3qhb_A:0.8517870000):0.5689840000	((((((1lb3_A:0.0750070000	2za7_A:0.0770910000):0.2205060000	1bg7_A:0.0511880000):0.0564470000	1r03_A:0.1509770000):0.1562670000	1z6o_A:0.8967550000):0.1047060000	1z6o_M:0.7018260000):0.1980050000	(((1eum_A:0.2650150000	1krq_A:0.2066910000):0.1220830000	3e6s_A:0.5606560000):0.1769180000	(2jd7_A:0.1939770000	1vlg_A:0.3000570000):0.0871386000):0.1144600000):0.3518650000):0.1236630000):0.2076490000	1nfv_A:0.7193500000):0.1574590000):0.1864910000	2vzb_A:0.7539860000):0.2152730000):0.0621752000):0.0538232000	(1ji4_A:0.4553070000	2fjc_A:0.4233640000):0.2295820000):0.0897373000	(1qgh_A:0.2772640000	2ux1_A:0.4118730000):0.2479870000):0.0479329000):0.0196082000	1n1q_A:0.2116030000);
(1ji5_A:0.1944090000	1jig_A:0.1391150000	(1n1q_A:0.2077160000	((2chp_A:0.2852270000	(((1ji4_A:0.3410890000	2fjc_A:0.4721600000):0.0395663000	((((1dps_A:0.0000010000	1jts_A:0.0000010000):0.2833920000	1o9r_A:0.2058200000):0.2937040000	1uvh_A:0.5265350000):0.2680730000	(1tjo_A:0.0000010000	1tk6_A:0.0000010000):0.7591290000):0.1513230000):0.1046550000	((((2fzf_A:1.5653240000	((1otk_A:1.1643320000	((((2inc_B:0.7247410000	2inp_C:0.8779320000):0.3734010000	1mty_B:1.4863060000):0.1981450000	(1mty_D:0.9081060000	3dhg_A:1.1023240000):0.3233720000):0.3384300000	(((2uw1_A:0.0000010000	2uw1_B:0.0000010000):0.0382696000	1afr_A:0.1261070000):0.8289520000	1za0_A:1.3041130000):0.4923950000):0.1781150000):0.1696610000	((((1oqu_A:0.1648300000	1r2f_A:0.1315140000):0.0662938000	1uzr_A:0.0000020000):0.5915140000	(1mxr_A:0.6799820000	(1jk0_A:0.1379270000	(2uw2_A:0.0201600000	1w68_A:0.0332990000):0.2115350000):0.7543940000):0.1125330000):0.3426670000	3ee4_A:0.5548760000):0.4940330000):0.5450110000):0.2962880000	(((((1bcf_A:0.0000010000	3e1q_A:0.0000010000):0.1978060000	2fkz_A:0.1410400000):0.1811540000	1jgc_A:0.2361410000):0.4474500000	((((1lb3_A:0.0926510000	2za7_A:0.0943240000):0.2367610000	(1bg7_A:0.1491350000	1r03_A:0.1756780000):0.0753582000):0.2417980000	(1z6o_A:0.8999910000	1z6o_M:0.5521470000):0.1707880000):0.2570110000	((1eum_A:0.2926490000	(1krq_A:0.2348740000	3e6s_A:0.6229480000):0.1483180000):0.1617020000	(2jd7_A:0.2094020000	1vlg_A:0.2644010000):0.1105850000):0.1370510000):0.3294490000):0.1224120000	((1lko_A:0.5827170000	1yuz_A:0.7943900000):0.2102290000	3qhb_A:0.6564550000):0.4365370000):0.0860439000):0.2086750000	1nfv_A:0.5013690000):0.1744860000	2vzb_A:0.9296350000):0.3312280000):0.1133790000):0.0439627000	(1qgh_A:0.3381610000	2ux1_A:0.4868640000):0.2641700000):0.1074720000):0.0295528000);
(1ji5_A:0.2458630000	(1jig_A:0.1040630000	((2chp_A:0.3992080000	(((((1dps_A:0.0000020000	1jts_A:0.0000020000):0.3039350000	1o9r_A:0.1511620000):0.2893570000	1uvh_A:0.8763680000):0.3160020000	(1tjo_A:0.0000020000	1tk6_A:0.0000020000):0.6894240000):0.1261920000	(((((2fzf_A:2.0344870000	(((((1lb3_A:0.0603700000	2za7_A:0.0531230000):0.2307860000	1bg7_A:0.1087200000):0.1310710000	1r03_A:0.1493950000):0.2872910000	(1z6o_A:0.7544020000	1z6o_M:0.6003700000):0.1779310000):0.1177950000	(((1eum_A:0.2547800000	1krq_A:0.3154690000):0.1377820000	3e6s_A:0.7256400000):0.1359680000	(2jd7_A:0.1617080000	1vlg_A:0.3325220000):0.0538946000):0.1562180000):0.3375940000):0.0732569000	((1lko_A:0.6556780000	1yuz_A:0.8654160000):0.3138480000	3qhb_A:0.5143420000):0.5664960000):0.0096673300	((((1bcf_A:0.0000020000	3e1q_A:0.0000020000):0.2670820000	2fkz_A:0.0704600000):0.1430020000	1jgc_A:0.2155940000):0.3134210000	1nfv_A:0.6323280000):0.1734890000):0.2257640000	((1otk_A:1.4558020000	(((2uw1_A:0.0000020000	2uw1_B:0.0000020000):0.1111210000	1afr_A:0.0979500000):1.0891500000	1za0_A:0.9567170000):0.6735180000):0.0861402000	((((((1oqu_A:0.1323560000	1r2f_A:0.1632040000):0.0437192000	1uzr_A:0.0580380000):0.5610380000	1mxr_A:0.8554100000):0.2632090000	(1jk0_A:0.2218610000	(2uw2_A:0.0329190000	1w68_A:0.0446810000):0.1563390000):0.6229270000):0.2887640000	3ee4_A:1.0212180000):0.2814020000	((2inc_B:0.7015890000	(2inp_C:0.5439710000	1mty_B:1.8551460000):0.3759530000):0.7126390000	(1mty_D:1.0231880000	3dhg_A:1.0908430000):0.3172600000):0.5597570000):0.2375080000):0.6969150000):0.2281430000	2vzb_A:0.9988290000):0.1224670000):0.1195030000):0.0685160000	((1qgh_A:0.3792130000	2ux1_A:0.4610010000):0.2064570000	(1ji4_A:0.4558880000	2fjc_A:0.5353600000):0.1794100000):0.1545310000):0.1408760000):0.0567873000	1n1q_A:0.3089350000);
(1ji5_A:0.1945720000	1jig_A:0.1568430000	(1n1q_A:0.2200810000	((2chp_A:0.2868020000	(((((1dps_A:0.0000010000	1jts_A:0.0000010000):0.2489320000	1o9r_A:0.2796600000):0.2968570000	1uvh_A:0.6890270000):0.2977490000	(1tjo_A:0.0000010000	1tk6_A:0.0000010000):0.6038560000):0.1300930000	(((2fzf_A:1.5365230000	2vzb_A:0.2924780000):0.2263250000	(1otk_A:1.4662350000	(((((((1oqu_A:0.1478580000	1uzr_A:0.0746550000):0.0407184000	1r2f_A:0.1265120000):0.6269080000	1mxr_A:0.6823290000):0.1680880000	(1jk0_A:0.2160800000	(2uw2_A:0.0261090000	1w68_A:0.0472330000):0.1236100000):0.6865510000):0.1609500000	3ee4_A:0.9581480000):0.3632740000	((2inc_B:0.8606720000	(2inp_C:0.5470400000	1mty_B:1.8608410000):0.2659520000):0.4746130000	(1mty_D:1.2582210000	3dhg_A:0.9294400000):0.3163250000):0.3580800000):0.2100990000	(((2uw1_A:0.0000010000	2uw1_B:0.0000010000):0.0954379000	1afr_A:0.0978070000):1.0625800000	1za0_A:1.0953600000):0.5537240000):0.1814220000):0.3992950000):0.2566080000	(((((1bcf_A:0.0000010000	3e1q_A:0.0000010000):0.2104150000	2fkz_A:0.1157490000):0.1875740000	1jgc_A:0.2422770000):0.2836070000	1nfv_A:0.6699990000):0.1235760000	((1lko_A:0.6143090000	(1yuz_A:0.6122620000	3qhb_A:0.6052190000):0.1751280000):0.6445300000	(((((1lb3_A:0.0619480000	2za7_A:0.0881240000):0.2047500000	(1bg7_A:0.0617120000	1r03_A:0.2637050000):0.0710853000):0.2593840000	1z6o_M:0.5186250000):0.1254350000	1z6o_A:0.8470360000):0.1374470000	(((1eum_A:0.2925270000	1krq_A:0.3133660000):0.1685690000	3e6s_A:0.6200280000):0.0570849000	(2jd7_A:0.1139240000	1vlg_A:0.2689050000):0.0611795000):0.2003400000):0.3769950000):0.0514552000):0.2212280000):0.3472310000):0.1437290000):0.0759980000	((1qgh_A:0.2603650000	2ux1_A:0.4619230000):0.2564170000	(1ji4_A:0.2739810000	2fjc_A:0.5448850000):0.2015730000):0.1097970000):0.1112630000):0.0151332000);
(1ji5_A:0.1537480000	(1jig_A:0.1514290000	(1n1q_A:0.2368030000	((2chp_A:0.2757080000	(((((1dps_A:0.0000010000	1jts_A:0.0000010000):0.2780550000	1o9r_A:0.1810470000):0.2982010000	1uvh_A:0.5639060000):0.1706510000	(1tjo_A:0.0000010000	1tk6_A:0.0000010000):0.7777570000):0.1902940000	((((2fzf_A:1.8871710000	(((((1bcf_A:0.0000010000	3e1q_A:0.0000010000):0.1875890000	2fkz_A:0.0910400000):0.1254600000	1jgc_A:0.3230750000):0.3201320000	((1lko_A:0.4469500000	1yuz_A:0.8059230000):0.4169930000	3qhb_A:0.5518110000):0.5560770000):0.0201454000	((((1lb3_A:0.0811730000	2za7_A:0.0974290000):0.1232730000	(1bg7_A:0.1133300000	1r03_A:0.1965000000):0.0688744000):0.2526060000	(1z6o_A:0.8809460000	1z6o_M:0.4651430000):0.2053500000):0.2643580000	(((1eum_A:0.2447810000	1krq_A:0.3024320000):0.1927380000	3e6s_A:0.8525330000):0.1332110000	(2jd7_A:0.1459610000	1vlg_A:0.3134380000):0.0433552000):0.0839975000):0.2240140000):0.1140740000):0.0467586000	1nfv_A:0.5941970000):0.0938136000	(1otk_A:1.4158700000	((((((1oqu_A:0.1612560000	1r2f_A:0.1455310000):0.0696630000	1uzr_A:0.0261340000):0.6916870000	1mxr_A:0.6930920000):0.2048550000	(1jk0_A:0.2501860000	(2uw2_A:0.0067110000	1w68_A:0.0421410000):0.0935902000):0.6949470000):0.4299230000	3ee4_A:0.7572590000):0.3160920000	(((((2inc_B:0.7474800000	2inp_C:1.0553190000):0.3688250000	1mty_B:1.9422890000):0.2161180000	3dhg_A:0.9808450000):0.1116920000	1mty_D:1.1226660000):0.2536280000	(((2uw1_A:0.0000010000	2uw1_B:0.0000010000):0.0994423000	1afr_A:0.0935800000):0.8071410000	1za0_A:1.2265980000):0.3570810000):0.1503940000):0.4531570000):0.4472110000):0.2259690000	2vzb_A:0.5070800000):0.3649570000):0.0042919800):0.0912832000	(1ji4_A:0.4607610000	2fjc_A:0.4059120000):0.1391910000):0.0707036000):0.0445833000):0.0817896000	(1qgh_A:0.2223400000	2ux1_A:0.3897260000):0.2765580000);
(1ji5_A:0.1555110000	(1jig_A:0.1988720000	(1n1q_A:0.3143490000	(2chp_A:0.3139050000	(((((1dps_A:0.0000020000	1jts_A:0.0000020000):0.2805600000	1o9r_A:0.2114590000):0.2938910000	1uvh_A:0.7955930000):0.1880200000	(1tjo_A:0.0000020000	1tk6_A:0.0000020000):0.6818780000):0.1093940000	(((2fzf_A:1.8851840000	2vzb_A:0.2557760000):0.2625230000	(1otk_A:1.3932140000	((((((1oqu_A:0.1462700000	1r2f_A:0.1969770000):0.0442357000	1uzr_A:0.0178120000):0.7072420000	1mxr_A:0.7876390000):0.2742550000	(1jk0_A:0.2064230000	(2uw2_A:0.0228190000	1w68_A:0.0381490000):0.1267020000):0.6355660000):0.2529200000	3ee4_A:0.6935260000):0.2586790000	(((2inc_B:0.9643570000	(2inp_C:0.8540460000	1mty_B:1.2544010000):0.2975420000):0.5582630000	(1mty_D:1.1456440000	3dhg_A:0.8417220000):0.2046020000):0.2400770000	(((2uw1_A:0.0000020000	2uw1_B:0.0000020000):0.0218718000	1afr_A:0.1394630000):0.8089470000	1za0_A:1.1106940000):0.4884210000):0.0988663000):0.3258330000):0.6146030000):0.2192610000	(((((1bcf_A:0.0000020000	3e1q_A:0.0000020000):0.1790900000	2fkz_A:0.1463860000):0.1140590000	1jgc_A:0.2607160000):0.3772550000	(((1lko_A:0.7627680000	1yuz_A:0.7645570000):0.4079630000	3qhb_A:0.6541680000):0.5136020000	((((1lb3_A:0.0652250000	2za7_A:0.0708600000):0.2420500000	(1bg7_A:0.0651160000	1r03_A:0.1984320000):0.0614118000):0.2765110000	(1z6o_A:0.9304060000	1z6o_M:0.4107860000):0.2759750000):0.1518010000	((1eum_A:0.3269590000	(1krq_A:0.2450070000	3e6s_A:0.8236570000):0.0715345000):0.1483370000	(2jd7_A:0.1745560000	1vlg_A:0.2378680000):0.1411140000):0.1523020000):0.1912990000):0.1190540000):0.1208100000	1nfv_A:0.5020050000):0.2620560000):0.2603640000):0.0968455000):0.0581197000):0.0058807400):0.1201950000	((1qgh_A:0.2206800000	2ux1_A:0.3687170000):0.1213760000	(1ji4_A:0.3451490000	2fjc_A:0.5051160000):0.2123130000):0.1782760000);
(1ji5_A:0.0600720000	(1jig_A:0.1698990000	(1n1q_A:0.2457120000	(2chp_A:0.3245030000	((1ji4_A:0.3630480000	2fjc_A:0.3855790000):0.1620440000	((((1dps_A:0.0000010000	1jts_A:0.0000010000):0.2709340000	1o9r_A:0.1518030000):0.2218300000	1uvh_A:0.6193410000):0.2530960000	((1tjo_A:0.0000010000	1tk6_A:0.0000010000):0.6131890000	((2fzf_A:1.7401220000	(((((((1bcf_A:0.0000010000	3e1q_A:0.0000010000):0.1806460000	2fkz_A:0.0905720000):0.0762574000	1jgc_A:0.3049350000):0.4300490000	(((((1lb3_A:0.0768130000	2za7_A:0.0811020000):0.2134920000	1bg7_A:0.1061060000):0.1118720000	1r03_A:0.1205220000):0.2464240000	(1z6o_A:0.8843540000	1z6o_M:0.4848760000):0.2116430000):0.1413370000	(((1eum_A:0.2743900000	1krq_A:0.3133460000):0.1739560000	(2jd7_A:0.1761310000	1vlg_A:0.3706710000):0.1083460000):0.1173030000	3e6s_A:0.7083390000):0.1347720000):0.3057490000):0.0862812000	((1lko_A:0.6312610000	1yuz_A:0.9968340000):0.3213320000	3qhb_A:0.4436280000):0.7598510000):0.1031660000	1nfv_A:0.6007360000):0.0566760000	(1otk_A:1.4134640000	((((((1oqu_A:0.1456790000	1r2f_A:0.1275380000):0.0408457000	1uzr_A:0.0385890000):0.5282610000	1mxr_A:0.7138860000):0.1043790000	(1jk0_A:0.1208180000	(2uw2_A:0.0305820000	1w68_A:0.0448210000):0.1401110000):0.5804180000):0.4163780000	3ee4_A:0.6895740000):0.3180560000	(((2inc_B:0.8344610000	(2inp_C:0.8243020000	1mty_B:1.7722940000):0.3291670000):0.1905170000	(1mty_D:0.9726710000	3dhg_A:0.8290590000):0.3203160000):0.3507320000	(((2uw1_A:0.0000010000	2uw1_B:0.0000010000):0.0994869000	1afr_A:0.0785270000):0.7327960000	1za0_A:1.3594500000):0.5365110000):0.2062580000):0.3111440000):0.4333270000):0.0643910000):0.1376660000	2vzb_A:0.7430410000):0.2340250000):0.1181420000):0.0952290000):0.1451700000):0.1112720000):0.0464350000):0.0949768000	(1qgh_A:0.1121150000	2ux1_A:0.6099820000):0.3175610000);
(1ji5_A:0.1890300000	(1jig_A:0.2079920000	(1n1q_A:0.3030770000	(2chp_A:0.2991930000	(((((1dps_A:0.0000010000	1jts_A:0.0000010000):0.3923890000	1o9r_A:0.1225870000):0.3043520000	1uvh_A:0.7629880000):0.2605710000	(1tjo_A:0.0000010000	1tk6_A:0.0000010000):0.6834410000):0.1626720000	(((2fzf_A:1.9784940000	1nfv_A:0.2747090000):0.3175510000	(((((1bcf_A:0.0000010000	3e1q_A:0.0000010000):0.1199650000	2fkz_A:0.1712630000):0.1244460000	1jgc_A:0.2456580000):0.4195710000	((1lko_A:0.4132180000	1yuz_A:0.8751770000):0.5020580000	3qhb_A:0.5936970000):0.7562290000):0.0900164000	(((((1lb3_A:0.0739400000	2za7_A:0.0612970000):0.2745790000	1bg7_A:0.0840970000):0.0688511000	1r03_A:0.1654440000):0.1880220000	(((1eum_A:0.2691760000	1krq_A:0.2552230000):0.1722400000	(2jd7_A:0.1784770000	1vlg_A:0.2759070000):0.1657360000):0.1963100000	3e6s_A:0.7340790000):0.1830140000):0.1308730000	(1z6o_A:0.8619280000	1z6o_M:0.6136480000):0.1188800000):0.4062760000):0.2314500000):0.1551850000	(2vzb_A:0.7955810000	(1otk_A:1.5719780000	(((((((1oqu_A:0.1425240000	1r2f_A:0.1421590000):0.0425664000	1uzr_A:0.0373340000):0.5883660000	1mxr_A:0.8051090000):0.2581950000	(1jk0_A:0.1551820000	(2uw2_A:0.0315330000	1w68_A:0.0372020000):0.1510620000):0.5440250000):0.5038560000	(((2inc_B:0.6051910000	1mty_B:1.8560000000):0.1954060000	2inp_C:0.9186910000):0.4901690000	(1mty_D:0.9049800000	3dhg_A:0.7379630000):0.2357230000):0.5122530000):0.1841610000	3ee4_A:0.6933450000):0.3463000000	(((2uw1_A:0.0000010000	2uw1_B:0.0000010000):0.0533596000	1afr_A:0.1220840000):0.9591580000	1za0_A:1.2750510000):0.3140200000):0.3523330000):0.1367620000):0.0985868000):0.3468360000):0.1538370000):0.1318110000):0.0021037800):0.0670666000	((1qgh_A:0.3020380000	2ux1_A:0.3690910000):0.2040400000	(1ji4_A:0.3779730000	2fjc_A:0.5347630000):0.0960742000):0.2357060000);
(1ji5_A:0.1733840000	(1jig_A:0.0992890000	1n1q_A:0.3150350000):0.0376739000	((2chp_A:0.3090990000	(((((1dps_A:0.0000010000	1jts_A:0.0000010000):0.2685790000	1o9r_A:0.1963150000):0.2249660000	1uvh_A:0.6404540000):0.2025710000	(1tjo_A:0.0000010000	1tk6_A:0.0000010000):0.6343440000):0.1781110000	((((2fzf_A:1.3228650000	1nfv_A:0.4085090000):0.1185630000	((((1bcf_A:0.0000010000	3e1q_A:0.0000010000):0.1667870000	2fkz_A:0.0940680000):0.0873433000	1jgc_A:0.2519280000):0.2836550000	(((1lko_A:0.6563840000	1yuz_A:0.8831460000):0.1905810000	3qhb_A:0.8980020000):0.4412270000	((((((1lb3_A:0.0787790000	2za7_A:0.0903860000):0.2212150000	(1z6o_A:0.8213430000	1z6o_M:0.6125450000):0.2683360000):0.0693173000	1bg7_A:0.0769650000):0.1101240000	1r03_A:0.1429720000):0.3185490000	3e6s_A:0.6258370000):0.1648960000	((1eum_A:0.2105780000	1krq_A:0.3431350000):0.1539920000	(2jd7_A:0.1297230000	1vlg_A:0.2423190000):0.1628220000):0.1221930000):0.3573590000):0.0399634000):0.2010230000):0.0420025000	(1otk_A:1.5554590000	((((((1oqu_A:0.1661280000	1r2f_A:0.1237110000):0.0697762000	1uzr_A:0.0199540000):0.4400790000	1mxr_A:0.7716690000):0.2531390000	((1jk0_A:0.2103830000	(2uw2_A:0.0378070000	1w68_A:0.0551960000):0.1984810000):0.4192130000	((2inc_B:0.7445750000	(2inp_C:0.9391440000	1mty_B:1.7350360000):0.2277280000):0.3850360000	(1mty_D:1.2139800000	3dhg_A:1.0541820000):0.2613510000):0.5674070000):0.2089260000):0.1077530000	(((2uw1_A:0.0000010000	2uw1_B:0.0000010000):0.1162910000	1afr_A:0.0368510000):1.2204100000	1za0_A:1.2431670000):0.7896840000):0.1620830000	3ee4_A:0.8215750000):0.4136400000):0.5867450000):0.2034710000	2vzb_A:0.4581400000):0.2175020000):0.1096770000):0.0570343000	((1qgh_A:0.2393620000	2ux1_A:0.5250760000):0.3156520000	(1ji4_A:0.4333980000	2fjc_A:0.4359970000):0.2040360000):0.1156030000):0.1016050000);
(1ji5_A:0.1816020000	(1jig_A:0.1416870000	((2chp_A:0.2747490000	((1ji4_A:0.4294800000	2fjc_A:0.4587090000):0.0919086000	(((((1dps_A:0.0000010000	1jts_A:0.0000010000):0.3006130000	1o9r_A:0.1156560000):0.1891780000	1uvh_A:0.7230100000):0.1431360000	(1tjo_A:0.0000010000	1tk6_A:0.0000010000):0.6470140000):0.4324850000	((2fzf_A:1.8470410000	2vzb_A:0.3590550000):0.3941980000	(((((((1bcf_A:0.0000010000	3e1q_A:0.0000010000):0.2580150000	2fkz_A:0.0662670000):0.0727115000	1jgc_A:0.3436290000):0.3167600000	((((1lb3_A:0.0569710000	2za7_A:0.0677700000):0.1378080000	(1bg7_A:0.1374620000	1r03_A:0.1675730000):0.0842654000):0.0906268000	(1z6o_A:0.7338950000	1z6o_M:0.7199360000):0.2223000000):0.2295790000	(((1eum_A:0.2453580000	1krq_A:0.2427450000):0.0948312000	3e6s_A:0.6080620000):0.1580670000	(2jd7_A:0.1542670000	1vlg_A:0.2652060000):0.1251050000):0.0773006000):0.3851240000):0.0937491000	(1lko_A:0.7856710000	(1yuz_A:1.2838000000	3qhb_A:0.5183570000):0.1719340000):0.5833020000):0.0997640000	1nfv_A:0.5634280000):0.1886890000	(1otk_A:1.2623210000	(((((((1oqu_A:0.1475740000	1r2f_A:0.1440590000):0.0481706000	1uzr_A:0.0113470000):0.5960620000	1mxr_A:0.7696770000):0.2371810000	(1jk0_A:0.1788020000	(2uw2_A:0.0255600000	1w68_A:0.0624330000):0.1494450000):0.3457350000):0.2642790000	((2inc_B:0.8724020000	(2inp_C:0.9233720000	1mty_B:1.6436230000):0.0926452000):0.2961150000	(1mty_D:1.3063860000	3dhg_A:0.7196050000):0.3255910000):0.5561760000):0.2003230000	3ee4_A:0.6589570000):0.3544120000	(((2uw1_A:0.0000010000	2uw1_B:0.0000010000):0.0407883000	1afr_A:0.1422570000):0.8770360000	1za0_A:1.1032750000):0.6646990000):0.2936410000):0.5583300000):0.0700336000):0.2904960000):0.0349723000):0.1195010000):0.0875789000	(1qgh_A:0.2821950000	2ux1_A:0.4087790000):0.2886030000):0.0682316000):0.0292817000	1n1q_A:0.2653250000);
(1ji5_A:0.0906150000	((1jig_A:0.1129640000	(2chp_A:0.3142760000	(((((1dps_A:0.0000010000	1jts_A:0.0000010000):0.1402240000	1o9r_A:0.2437460000):0.3260880000	1uvh_A:0.5914760000):0.2647270000	(1tjo_A:0.0000010000	1tk6_A:0.0000010000):0.5668550000):0.1699360000	((2fzf_A:1.6914780000	(2vzb_A:0.6407560000	(1otk_A:0.9395770000	(((((((1oqu_A:0.1360950000	1r2f_A:0.1498650000):0.0416696000	1uzr_A:0.0286800000):0.5649270000	1mxr_A:0.6275340000):0.2651710000	3ee4_A:0.8264290000):0.1701530000	(1jk0_A:0.2427760000	(2uw2_A:0.0338820000	1w68_A:0.0404550000):0.0829435000):0.6274320000):0.3745600000	((2inc_B:0.7604820000	(2inp_C:0.7976870000	1mty_B:1.5746160000):0.0964017000):0.4734930000	(1mty_D:1.3013900000	3dhg_A:0.8998890000):0.3468990000):0.2144860000):0.2050130000	(((2uw1_A:0.0000010000	2uw1_B:0.0000010000):0.0928627000	1afr_A:0.0599400000):0.9453410000	1za0_A:1.5441740000):0.3538610000):0.2602500000):0.4153610000):0.0785221000):0.0769869000	((((((1bcf_A:0.0000010000	3e1q_A:0.0000010000):0.1477680000	2fkz_A:0.0875350000):0.1461550000	1jgc_A:0.2036540000):0.3469450000	(1lko_A:0.6956520000	(1yuz_A:1.0857780000	3qhb_A:0.6223420000):0.1344990000):0.5306760000):0.0223110000	((((1lb3_A:0.0826610000	2za7_A:0.0491080000):0.2181060000	(1bg7_A:0.0690410000	1r03_A:0.1441220000):0.0637325000):0.2833470000	(1z6o_A:0.7965000000	1z6o_M:0.6539980000):0.1402240000):0.1933920000	(((1eum_A:0.2108930000	1krq_A:0.2989300000):0.1858540000	3e6s_A:0.6080550000):0.1568050000	(2jd7_A:0.1781920000	1vlg_A:0.2505300000):0.0620878000):0.0865462000):0.3742810000):0.1094250000	1nfv_A:0.4816870000):0.0951793000):0.3745170000):0.1194140000):0.0720005000):0.0300393000	1n1q_A:0.2220630000):0.1263420000	((1qgh_A:0.1762970000	2ux1_A:0.5590800000):0.2751650000	(1ji4_A:0.3837570000	2fjc_A:0.5168490000):0.1805550000):0.1307470000);
(1ji5_A:0.1949400000	1jig_A:0.1990410000	(1n1q_A:0.3197490000	((2chp_A:0.3755570000	((1qgh_A:0.3525440000	2ux1_A:0.5420060000):0.2246820000	(1ji4_A:0.4643790000	2fjc_A:0.4946380000):0.1672420000):0.1033320000):0.0588034000	(((((1dps_A:0.0000010000	1jts_A:0.0000010000):0.2267380000	1o9r_A:0.3165290000):0.2679140000	1uvh_A:0.5350730000):0.2572640000	(1tjo_A:0.0000010000	1tk6_A:0.0000010000):0.8562020000):0.1844340000	((2fzf_A:1.8257800000	2vzb_A:0.3613560000):0.3380170000	((((((1bcf_A:0.0000010000	3e1q_A:0.0000010000):0.1731170000	2fkz_A:0.1020160000):0.1697090000	1jgc_A:0.2673340000):0.3826220000	(((1lko_A:0.6522700000	1yuz_A:1.0132200000):0.3622110000	3qhb_A:0.7739220000):0.5903460000	(((((((1lb3_A:0.0823390000	2za7_A:0.1049110000):0.1653870000	1bg7_A:0.1152710000):0.0749460000	1r03_A:0.1390070000):0.2607960000	(1z6o_A:0.9334310000	1z6o_M:0.6612100000):0.2085080000):0.1993640000	3e6s_A:0.7121900000):0.1667900000	(2jd7_A:0.1508960000	1vlg_A:0.3233900000):0.0789585000):0.0383402000	(1eum_A:0.1834640000	1krq_A:0.3376090000):0.1745670000):0.3002390000):0.1506830000):0.2378680000	1nfv_A:0.5309090000):0.1698030000	(1otk_A:1.5810740000	(((((((1oqu_A:0.1329100000	1r2f_A:0.1183730000):0.0356211000	1uzr_A:0.0308260000):0.5484760000	1mxr_A:0.7976560000):0.1143380000	(1jk0_A:0.2230050000	(2uw2_A:0.0233650000	1w68_A:0.0476870000):0.1226870000):0.6219520000):0.3411780000	3ee4_A:0.7355970000):0.3045470000	(((2inc_B:0.8684530000	(2inp_C:0.7959650000	1mty_B:1.7573020000):0.1985940000):0.4483800000	3dhg_A:0.8677120000):0.1883330000	1mty_D:1.0889100000):0.5786310000):0.1279120000	(((2uw1_A:0.0000010000	2uw1_B:0.0000010000):0.0718923000	1afr_A:0.0656530000):0.8363530000	1za0_A:1.2194120000):0.3951750000):0.2272720000):0.4946790000):0.0650321000):0.3538740000):0.0269702000):0.1378310000):0.0041762200);
(1ji5_A:0.2092600000	(1jig_A:0.1346830000	(((2chp_A:0.3773080000	(((((1dps_A:0.0000010000	1jts_A:0.0000010000):0.2606680000	1o9r_A:0.1934650000):0.3272290000	1uvh_A:0.7279040000):0.2106620000	(1tjo_A:0.0000010000	1tk6_A:0.0000010000):0.7458750000):0.0912421000	((2fzf_A:1.9195120000	2vzb_A:0.2405580000):0.5004480000	((((((1bcf_A:0.0000010000	3e1q_A:0.0000010000):0.1735630000	2fkz_A:0.0720860000):0.1812940000	1jgc_A:0.2426070000):0.3106560000	(((1lko_A:0.5258520000	1yuz_A:0.8472810000):0.4619810000	3qhb_A:0.5627170000):0.7547550000	(((((1lb3_A:0.0435390000	2za7_A:0.0528680000):0.2773000000	1bg7_A:0.0802170000):0.1017180000	1r03_A:0.1027510000):0.2478450000	(1z6o_A:0.9481790000	1z6o_M:0.7164030000):0.0972673000):0.1348290000	(((1eum_A:0.3698920000	1krq_A:0.1976700000):0.2442710000	(2jd7_A:0.1451990000	1vlg_A:0.2929630000):0.0968343000):0.0867406000	3e6s_A:0.7274120000):0.1625510000):0.3332210000):0.0851815000):0.1371740000	1nfv_A:0.6826860000):0.2148830000	(1otk_A:1.7268660000	((((((1oqu_A:0.1530080000	1r2f_A:0.1547530000):0.0293319000	1uzr_A:0.0456470000):0.6373960000	1mxr_A:0.9212950000):0.2143880000	(1jk0_A:0.1913230000	(2uw2_A:0.0381110000	1w68_A:0.0405510000):0.1371330000):0.8579160000):0.3501330000	3ee4_A:0.6624290000):0.3906270000	((((2inc_B:0.7080220000	2inp_C:0.8397870000):0.2876990000	1mty_B:1.7595240000):0.3562060000	(1mty_D:1.1414200000	3dhg_A:1.0668470000):0.3191160000):0.5525480000	(((2uw1_A:0.0000010000	2uw1_B:0.0000010000):0.1085100000	1afr_A:0.0780370000):0.5389650000	1za0_A:1.4888420000):0.6192270000):0.1947040000):0.2959160000):0.6307240000):0.1967190000):0.1716550000):0.0791582000):0.1125430000	((1qgh_A:0.2949510000	2ux1_A:0.3719210000):0.2367550000	2fjc_A:0.6489040000):0.1460760000):0.0171417000	1ji4_A:0.6442990000):0.0949815000):0.0456528000	1n1q_A:0.2375090000);
(1ji5_A:0.2095840000	1jig_A:0.1830570000	(1n1q_A:0.3099980000	(2chp_A:0.4621670000	(((1qgh_A:0.3579070000	2ux1_A:0.4015610000):0.3120180000	(1ji4_A:0.5220520000	2fjc_A:0.5670640000):0.1561260000):0.0978528000	((((1dps_A:0.0000020000	1jts_A:0.0000020000):0.3451070000	1o9r_A:0.2032480000):0.2825110000	(1uvh_A:0.6106470000	(1tjo_A:0.0000020000	1tk6_A:0.0000020000):0.5908970000):0.1472760000):0.2665150000	((((2fzf_A:1.4417630000	1nfv_A:0.5583420000):0.1534900000	(((((1bcf_A:0.0000020000	3e1q_A:0.0000020000):0.1897160000	2fkz_A:0.0746430000):0.0843166000	1jgc_A:0.2463300000):0.3680350000	(((((1lb3_A:0.0594300000	2za7_A:0.0492710000):0.1330310000	(1bg7_A:0.0875780000	1r03_A:0.2281990000):0.0775978000):0.2414060000	1z6o_A:0.9376660000):0.0981269000	1z6o_M:0.5699650000):0.2990800000	(((1eum_A:0.2500180000	1krq_A:0.3178150000):0.2427170000	3e6s_A:0.7373190000):0.1019440000	(2jd7_A:0.2055320000	1vlg_A:0.3652400000):0.0453557000):0.2704160000):0.3645400000):0.1045110000	((1lko_A:0.9936240000	1yuz_A:1.2427680000):0.2625460000	3qhb_A:0.7944530000):0.6341580000):0.2187730000):0.0457051000	((1otk_A:1.2853270000	(((2inc_B:0.8724240000	2inp_C:0.7819350000):0.2262840000	(1mty_D:1.0366860000	3dhg_A:0.7417320000):0.4567270000):0.1695780000	1mty_B:1.9163950000):0.2854670000):0.1601600000	((((((1oqu_A:0.1439620000	1r2f_A:0.1457190000):0.0390523000	1uzr_A:0.0245070000):0.5399430000	1mxr_A:0.9133870000):0.2066600000	(1jk0_A:0.1808720000	(2uw2_A:0.0205240000	1w68_A:0.0310860000):0.2183430000):0.7533470000):0.4142810000	3ee4_A:0.7902620000):0.1842570000	(((2uw1_A:0.0000020000	2uw1_B:0.0000020000):0.0803260000	1afr_A:0.1185970000):1.0097500000	1za0_A:1.0759060000):0.6634670000):0.1360090000):0.6677570000):0.2199250000	2vzb_A:0.7028030000):0.3541610000):0.0783390000):0.1036810000):0.0994939000):0.0743378000);
(1ji5_A:0.1978410000	(1jig_A:0.2280880000	(((2chp_A:0.3331570000	(1qgh_A:0.3627730000	2ux1_A:0.3704380000):0.2760760000):0.0344336000	((((1dps_A:0.0000010000	1jts_A:0.0000010000):0.2170980000	1o9r_A:0.2212110000):0.3389490000	(1uvh_A:0.5043710000	(1tjo_A:0.0000010000	1tk6_A:0.0000010000):0.6431910000):0.1505810000):0.2513370000	(((((2fzf_A:1.6036950000	(((((1lb3_A:0.0513050000	2za7_A:0.0934710000):0.2802560000	1bg7_A:0.0828560000):0.0919341000	1r03_A:0.0947210000):0.2760300000	(1z6o_A:0.7769710000	1z6o_M:0.5055120000):0.2938860000):0.1755390000	((1eum_A:0.3102670000	(1krq_A:0.1465190000	3e6s_A:0.7317600000):0.1264580000):0.2428570000	(2jd7_A:0.1523560000	1vlg_A:0.3356720000):0.0729571000):0.0993020000):0.2177780000):0.0554105000	((1lko_A:0.8005890000	1yuz_A:0.8790900000):0.4030100000	3qhb_A:0.5828840000):0.6879380000):0.1385420000	(((1bcf_A:0.0000010000	3e1q_A:0.0000010000):0.2132600000	2fkz_A:0.0756950000):0.1885520000	1jgc_A:0.2781280000):0.2498080000):0.1293880000	1nfv_A:0.5770460000):0.2448180000	(2vzb_A:0.7069060000	(1otk_A:1.3620310000	(((((((1oqu_A:0.1330170000	1r2f_A:0.1620990000):0.0766706000	1uzr_A:0.0136030000):0.6633310000	(1jk0_A:0.2103700000	(2uw2_A:0.0167650000	1w68_A:0.0393440000):0.0896460000):0.7563390000):0.1567990000	1mxr_A:0.7120480000):0.2106120000	3ee4_A:0.6502620000):0.3572200000	(((2uw1_A:0.0000010000	2uw1_B:0.0000010000):0.1030130000	1afr_A:0.0738890000):0.8971340000	1za0_A:1.1687050000):0.2750850000):0.1258750000	((2inc_B:0.8157430000	(2inp_C:0.8887530000	1mty_B:1.6846000000):0.1445890000):0.6117820000	(1mty_D:0.9946360000	3dhg_A:0.7674510000):0.2516890000):0.3771410000):0.3336400000):0.7048870000):0.2336000000):0.1481400000):0.0342750000):0.0326484000	(1ji4_A:0.5371810000	2fjc_A:0.6325530000):0.1119950000):0.0948182000):0.0321018000	1n1q_A:0.2814650000);
(1ji5_A:0.2208350000	(1jig_A:0.1087700000	(((2chp_A:0.2471790000	(((2fzf_A:1.6421000000	((((((1bcf_A:0.0000010000	3e1q_A:0.0000010000):0.1610480000	2fkz_A:0.0549850000):0.1475120000	1jgc_A:0.2651470000):0.4036970000	((((((1lb3_A:0.0817790000	2za7_A:0.0603270000):0.2317550000	1bg7_A:0.0611990000):0.0879326000	1r03_A:0.1128600000):0.1218700000	1z6o_A:0.8333950000):0.1383790000	1z6o_M:0.8999010000):0.1100010000	((1eum_A:0.2350900000	(1krq_A:0.1570200000	3e6s_A:0.6362480000):0.1365400000):0.2676340000	(2jd7_A:0.1738370000	1vlg_A:0.2705350000):0.0456908000):0.1070140000):0.3303960000):0.0329526000	(1lko_A:0.6971670000	(1yuz_A:0.7351410000	3qhb_A:0.6786040000):0.1153520000):0.6151470000):0.1648060000	(1otk_A:1.1784590000	((((((1oqu_A:0.1570970000	1r2f_A:0.1440020000):0.0330876000	1uzr_A:0.0230180000):0.5422070000	1mxr_A:0.7650770000):0.2295390000	(1jk0_A:0.1766170000	(2uw2_A:0.0273270000	1w68_A:0.0404440000):0.1303600000):0.6030660000):0.2330250000	3ee4_A:0.7623330000):0.2633150000	((((2inc_B:0.5992690000	(2inp_C:0.7180030000	1mty_B:1.6871730000):0.2551530000):0.4092490000	3dhg_A:1.2158160000):0.1144320000	1mty_D:0.8380330000):0.5956820000	(((2uw1_A:0.0000010000	2uw1_B:0.0000010000):0.1169780000	1afr_A:0.0724030000):0.5367680000	1za0_A:1.2728350000):0.4318170000):0.1369010000):0.4689140000):0.7301150000):0.0885791000):0.1118430000	1nfv_A:0.4288320000):0.2152130000	2vzb_A:0.7242210000):0.3723360000):0.0796583000	((((1dps_A:0.0000010000	1jts_A:0.0000010000):0.2657770000	1o9r_A:0.2246520000):0.2874420000	1uvh_A:0.6081730000):0.1532450000	(1tjo_A:0.0000010000	1tk6_A:0.0000010000):0.4983380000):0.2563660000):0.0312474000	((1qgh_A:0.2349180000	2ux1_A:0.3627520000):0.3142770000	(1ji4_A:0.3475520000	2fjc_A:0.4233770000):0.1778900000):0.0515328000):0.0767224000):0.0073765200	1n1q_A:0.2561110000);
(1ji5_A:0.2548600000	1jig_A:0.1593910000	(1n1q_A:0.2029750000	((2chp_A:0.3491040000	((((1dps_A:0.0000010000	1jts_A:0.0000010000):0.2567400000	1o9r_A:0.2242550000):0.2115660000	1uvh_A:0.8041420000):0.2762430000	((1tjo_A:0.0000010000	1tk6_A:0.0000010000):0.7714070000	((2fzf_A:2.2345240000	2vzb_A:0.3845780000):0.5024350000	((((((1bcf_A:0.0000010000	3e1q_A:0.0000010000):0.1719010000	2fkz_A:0.0936500000):0.1055260000	1jgc_A:0.2672410000):0.3829160000	(((1lko_A:0.5706140000	1yuz_A:0.7165390000):0.4350900000	3qhb_A:0.5672320000):0.8261700000	((((((1lb3_A:0.0601620000	2za7_A:0.1163050000):0.1872930000	1bg7_A:0.1486300000):0.0639066000	1r03_A:0.0799970000):0.2700480000	3e6s_A:0.8586180000):0.1841910000	(1z6o_A:0.7210860000	1z6o_M:0.5154570000):0.2388630000):0.1586350000	((1eum_A:0.2954640000	1krq_A:0.2799730000):0.2412860000	(2jd7_A:0.1293670000	1vlg_A:0.2695060000):0.1467000000):0.1535970000):0.2616570000):0.1120590000):0.1857450000	1nfv_A:0.5641210000):0.0527109000	(1otk_A:1.3995530000	(((((((1oqu_A:0.1769840000	1r2f_A:0.1595710000):0.0507313000	1uzr_A:0.0279330000):0.8572920000	1mxr_A:0.6451710000):0.1592780000	(1jk0_A:0.2025090000	(2uw2_A:0.0410590000	1w68_A:0.0238150000):0.1480090000):0.6229340000):0.3090650000	3ee4_A:1.0513750000):0.3555240000	((2inc_B:0.5735680000	(2inp_C:0.8271020000	1mty_B:1.7942080000):0.1391000000):0.4757300000	(1mty_D:1.1925970000	3dhg_A:1.0495990000):0.3786920000):0.3508340000):0.1287400000	(((2uw1_A:0.0000010000	2uw1_B:0.0000010000):0.0712231000	1afr_A:0.0865500000):0.7561590000	1za0_A:1.3655240000):0.5455530000):0.3460780000):0.8649660000):0.2880940000):0.1661360000):0.1763230000):0.1251720000):0.1128410000	((1qgh_A:0.3262010000	2ux1_A:0.3823030000):0.1497020000	(1ji4_A:0.4366770000	2fjc_A:0.4804240000):0.1843120000):0.1184000000):0.0909817000):0.0582445000);
(1ji5_A:0.2020950000	1jig_A:0.1645360000	((1n1q_A:0.2115070000	(2chp_A:0.3146270000	(((1ji4_A:0.4263060000	2fjc_A:0.4828620000):0.0548352000	((1tjo_A:0.0000010000	1tk6_A:0.0000010000):0.6834120000	(((2fzf_A:1.7797590000	(((((1bcf_A:0.0000010000	3e1q_A:0.0000010000):0.1569910000	2fkz_A:0.0749230000):0.0800808000	1jgc_A:0.2429110000):0.3363590000	((1lko_A:0.9276030000	(1yuz_A:1.0688280000	3qhb_A:0.6956750000):0.0711771000):0.7109260000	((((1lb3_A:0.0644170000	2za7_A:0.0920090000):0.1919770000	(1bg7_A:0.1208490000	1r03_A:0.1645390000):0.0600435000):0.2668360000	(1z6o_A:0.8770060000	1z6o_M:0.6704300000):0.1583350000):0.2895470000	(((1eum_A:0.2431620000	1krq_A:0.2279580000):0.1123890000	3e6s_A:0.7363470000):0.1841570000	(2jd7_A:0.1658440000	1vlg_A:0.3216920000):0.0941712000):0.0715399000):0.1475900000):0.1079640000):0.2224960000	1nfv_A:0.4970290000):0.2027100000):0.0603296000	(1otk_A:1.5407670000	((((((1oqu_A:0.1598550000	1r2f_A:0.1600640000):0.0834584000	1uzr_A:0.0147500000):0.7490840000	1mxr_A:0.5715020000):0.1092030000	(1jk0_A:0.1548360000	(2uw2_A:0.0424410000	1w68_A:0.0514090000):0.1649550000):0.6429620000):0.2520330000	((((2inc_B:0.6443380000	1mty_B:2.1982000000):0.1527590000	2inp_C:0.9410020000):0.2583320000	(1mty_D:1.0508100000	3dhg_A:0.9083320000):0.2618830000):0.4267260000	(((2uw1_A:0.0000010000	2uw1_B:0.0000010000):0.1050970000	1afr_A:0.1034820000):0.5865900000	1za0_A:1.4726770000):0.7003150000):0.2688640000):0.1722990000	3ee4_A:0.8351060000):0.1966740000):0.5407090000):0.1794350000	2vzb_A:0.6959320000):0.2409460000):0.1175820000):0.0578331000	(((1dps_A:0.0000010000	1jts_A:0.0000010000):0.2578970000	1o9r_A:0.1673830000):0.3036350000	1uvh_A:0.8316200000):0.2779910000):0.0976843000):0.0784587000):0.0309454000	(1qgh_A:0.3400830000	2ux1_A:0.3597690000):0.2554800000):0.0843634000);
(1ji5_A:0.1774130000	1jig_A:0.1443380000	(1n1q_A:0.2125490000	((((2chp_A:0.2753700000	(((2fzf_A:1.8228500000	(1otk_A:1.5112550000	(((((((1oqu_A:0.1386720000	1r2f_A:0.1467270000):0.0405209000	1uzr_A:0.0271520000):0.6975790000	1mxr_A:0.6304380000):0.1187590000	(1jk0_A:0.1696250000	(2uw2_A:0.0252470000	1w68_A:0.0398780000):0.1445440000):0.7431550000):0.3455930000	3ee4_A:0.7558260000):0.3611800000	(((2uw1_A:0.0000010000	2uw1_B:0.0000010000):0.0814034000	1afr_A:0.0740850000):0.7312200000	1za0_A:1.5550970000):0.5102500000):0.1159940000	(((2inc_B:0.7116310000	2inp_C:0.9781960000):0.6385210000	1mty_B:1.6467670000):0.1496040000	(1mty_D:1.1280240000	3dhg_A:0.7998930000):0.2836550000):0.4836450000):0.1119910000):0.6096600000):0.1078870000	((((((1bcf_A:0.0000010000	3e1q_A:0.0000010000):0.1193860000	2fkz_A:0.0828970000):0.1072230000	1jgc_A:0.3329060000):0.3341320000	(((((1lb3_A:0.0516450000	2za7_A:0.0827470000):0.1616390000	1bg7_A:0.0595870000):0.1093530000	1r03_A:0.1272940000):0.1553720000	(1z6o_A:0.7254640000	1z6o_M:0.6274350000):0.2643570000):0.1535810000	(((1eum_A:0.2167420000	1krq_A:0.2429740000):0.1169380000	3e6s_A:0.7923170000):0.1485310000	(2jd7_A:0.1139380000	1vlg_A:0.2846100000):0.1080770000):0.2074290000):0.2959060000):0.0842118000	((1lko_A:0.3931610000	1yuz_A:0.9248060000):0.2851260000	3qhb_A:0.5955280000):0.5779920000):0.1771890000	1nfv_A:0.6860740000):0.0681154000):0.1135000000	2vzb_A:0.7470300000):0.2818660000):0.0210892000	((((1dps_A:0.0000010000	1jts_A:0.0000010000):0.3625590000	1o9r_A:0.1446030000):0.1715620000	1uvh_A:0.8391500000):0.2394900000	(1tjo_A:0.0000010000	1tk6_A:0.0000010000):0.5473250000):0.3156350000):0.1016460000	(1ji4_A:0.4335490000	2fjc_A:0.4094940000):0.1892820000):0.0489169000	(1qgh_A:0.3216940000	2ux1_A:0.2927460000):0.3177590000):0.0751056000):0.0612260000);
(1ji5_A:0.2154460000	(1jig_A:0.1876210000	((2chp_A:0.3078130000	(((((1dps_A:0.0000010000	1jts_A:0.0000010000):0.3138090000	1o9r_A:0.1963320000):0.3392440000	1uvh_A:0.5367100000):0.2532460000	(1tjo_A:0.0000010000	1tk6_A:0.0000010000):0.5696850000):0.0918277000	((2fzf_A:1.7276880000	2vzb_A:0.2899870000):0.4119300000	((((((1bcf_A:0.0000010000	3e1q_A:0.0000010000):0.1278540000	2fkz_A:0.1579670000):0.0318152000	1jgc_A:0.3644160000):0.4364000000	(((1lko_A:0.6436650000	1yuz_A:0.8097420000):0.4266500000	3qhb_A:0.5735100000):0.5653670000	((((1lb3_A:0.0811460000	2za7_A:0.0796510000):0.1882990000	(1bg7_A:0.0863080000	1r03_A:0.1832720000):0.0490655000):0.1564060000	(1z6o_A:0.7208190000	1z6o_M:0.5573460000):0.2346790000):0.2331300000	((1eum_A:0.2641830000	(1krq_A:0.2274590000	3e6s_A:0.6360220000):0.1292530000):0.2041740000	(2jd7_A:0.1967580000	1vlg_A:0.2116620000):0.1032780000):0.1296500000):0.1692110000):0.2755830000):0.2902800000	1nfv_A:0.5837100000):0.1617920000	(((1otk_A:1.6541630000	((2inc_B:0.8337000000	(2inp_C:0.9161110000	1mty_B:1.7599010000):0.1209690000):0.4798370000	(1mty_D:0.9880390000	3dhg_A:0.9448830000):0.1458790000):0.3884720000):0.1226910000	(((((1oqu_A:0.1182640000	1r2f_A:0.1473760000):0.0591610000	1uzr_A:0.0206760000):0.7203230000	1mxr_A:0.8262410000):0.2604900000	(1jk0_A:0.2047470000	(2uw2_A:0.0362910000	1w68_A:0.0575690000):0.1130250000):0.6184150000):0.2897210000	3ee4_A:0.9745410000):0.4435580000):0.2671050000	(((2uw1_A:0.0000010000	2uw1_B:0.0000010000):0.0755603000	1afr_A:0.1096850000):0.7297660000	1za0_A:1.3511520000):0.3896730000):0.6510950000):0.1823200000):0.2484280000):0.1068160000):0.0607799000	((1qgh_A:0.2751300000	2ux1_A:0.4010700000):0.1635330000	(1ji4_A:0.3553490000	2fjc_A:0.4127980000):0.1140260000):0.1203370000):0.0804235000):0.0125271000	1n1q_A:0.2810520000);
(1ji5_A:0.1782190000	(1jig_A:0.1215270000	((2chp_A:0.3593440000	(((((1dps_A:0.0000020000	1jts_A:0.0000020000):0.2941360000	1o9r_A:0.1900480000):0.2510910000	1uvh_A:0.6161680000):0.1398480000	(1tjo_A:0.0000020000	1tk6_A:0.0000020000):0.6739770000):0.2632010000	((2fzf_A:1.5106720000	((((((1bcf_A:0.0000020000	3e1q_A:0.0000020000):0.1296560000	2fkz_A:0.0790920000):0.1815640000	1jgc_A:0.2141160000):0.4168160000	(((1lko_A:0.4798140000	1yuz_A:0.6835340000):0.3570870000	3qhb_A:0.5243990000):0.5897550000	((((1lb3_A:0.0410030000	2za7_A:0.0872170000):0.2027110000	(1bg7_A:0.1102580000	1r03_A:0.1587530000):0.0641866000):0.2864720000	(1z6o_A:0.8276150000	1z6o_M:0.4330490000):0.1661930000):0.3029920000	(((1eum_A:0.2185570000	1krq_A:0.2244010000):0.1615580000	3e6s_A:0.5067100000):0.1095020000	(2jd7_A:0.1573570000	1vlg_A:0.2202480000):0.0890443000):0.0590170000):0.3783190000):0.0875346000):0.1963110000	1nfv_A:0.5147700000):0.0954037000	(1otk_A:1.5300970000	(((((((1oqu_A:0.1415550000	1r2f_A:0.1634180000):0.0650356000	1uzr_A:0.0089160000):0.5718070000	1mxr_A:0.7581860000):0.1740770000	(1jk0_A:0.1943580000	(2uw2_A:0.0101100000	1w68_A:0.0365120000):0.1484800000):0.7109960000):0.2296910000	3ee4_A:0.9117590000):0.2575210000	(((2uw1_A:0.0000020000	2uw1_B:0.0000020000):0.0971806000	1afr_A:0.0654340000):0.6684770000	1za0_A:1.6019210000):0.6600890000):0.1709130000	(((2inc_B:0.7500390000	(2inp_C:0.8406760000	1mty_B:1.7924800000):0.2089540000):0.5961660000	3dhg_A:0.9078290000):0.2143880000	1mty_D:1.0732080000):0.4049480000):0.3079330000):0.4749930000):0.0225290000):0.1145980000	2vzb_A:0.5812870000):0.2900280000):0.0772746000):0.0511503000	((1qgh_A:0.2725470000	2ux1_A:0.4470510000):0.2730210000	(1ji4_A:0.4039010000	2fjc_A:0.4572890000):0.1531030000):0.1185210000):0.0936478000):0.0220320000	1n1q_A:0.2377270000);
(1ji5_A:0.1964080000	1jig_A:0.2018520000	(1n1q_A:0.2673090000	((2chp_A:0.3406670000	((1ji4_A:0.3798790000	2fjc_A:0.5754470000):0.2026730000	(((((1dps_A:0.0000010000	1jts_A:0.0000010000):0.2937770000	1o9r_A:0.1903230000):0.3835820000	(1tjo_A:0.0000010000	1tk6_A:0.0000010000):0.6120020000):0.1407310000	1uvh_A:0.9487170000):0.0932997000	((2fzf_A:1.5232190000	((((((1bcf_A:0.0000010000	3e1q_A:0.0000010000):0.1234190000	2fkz_A:0.0867680000):0.0801639000	1jgc_A:0.2710250000):0.4280120000	(((1lko_A:0.6754210000	1yuz_A:0.8050850000):0.2525570000	3qhb_A:0.7004080000):0.5607910000	((((((1lb3_A:0.0897860000	2za7_A:0.1099520000):0.1916050000	1bg7_A:0.1122250000):0.1126520000	1r03_A:0.0919800000):0.2308360000	3e6s_A:0.6623430000):0.1407330000	(1z6o_A:0.9032160000	1z6o_M:0.4666110000):0.3493830000):0.1239410000	((1eum_A:0.2429070000	1krq_A:0.2328690000):0.2049110000	(2jd7_A:0.1783700000	1vlg_A:0.3955920000):0.0888294000):0.0699695000):0.3668640000):0.0885299000):0.1805230000	1nfv_A:0.5094040000):0.0602418000	(1otk_A:0.9594400000	(((((((1oqu_A:0.1334430000	1r2f_A:0.1374120000):0.0555152000	1uzr_A:0.0094600000):0.8526270000	1mxr_A:0.6625980000):0.2577030000	(1jk0_A:0.1502320000	(2uw2_A:0.0307620000	1w68_A:0.0152940000):0.1911500000):0.5881990000):0.3492820000	3ee4_A:0.8740200000):0.2925910000	(((2uw1_A:0.0000010000	2uw1_B:0.0000010000):0.0726680000	1afr_A:0.0948720000):0.7229580000	1za0_A:1.0943290000):0.5870550000):0.2409490000	(2inc_B:0.8382360000	((2inp_C:1.1758450000	1mty_B:1.3400860000):0.0735879000	(1mty_D:1.0749760000	3dhg_A:0.8989820000):0.4810790000):0.1158200000):0.4434780000):0.3570660000):0.8463860000):0.1030610000):0.2279620000	2vzb_A:0.5150900000):0.3414140000):0.0565325000):0.1258620000):0.0700103000	(1qgh_A:0.2378550000	2ux1_A:0.4882110000):0.2221430000):0.0997468000):0.0449246000);
(1ji5_A:0.1677730000	(1jig_A:0.1515980000	((2chp_A:0.3022480000	(((((1dps_A:0.0000010000	1jts_A:0.0000010000):0.2945750000	1o9r_A:0.1629850000):0.2669530000	1uvh_A:0.6135850000):0.2497060000	(1tjo_A:0.0000010000	1tk6_A:0.0000010000):0.5706510000):0.1371320000	((2fzf_A:1.4841720000	(2vzb_A:0.4215030000	(1otk_A:1.1987010000	(((((((1oqu_A:0.1331130000	1uzr_A:0.0596370000):0.0476116000	1r2f_A:0.1059080000):0.5313820000	1mxr_A:0.6791700000):0.0657610000	(1jk0_A:0.1572950000	(2uw2_A:0.0332330000	1w68_A:0.0377390000):0.1619130000):0.5973560000):0.3522410000	3ee4_A:0.7074250000):0.3248840000	(((2uw1_A:0.0000010000	2uw1_B:0.0000010000):0.1114490000	1afr_A:0.0475560000):0.7504390000	1za0_A:1.1160400000):0.7359020000):0.1086460000	((2inc_B:0.7155160000	(2inp_C:0.5597600000	1mty_B:1.5125550000):0.1684610000):0.3517920000	(1mty_D:0.9222240000	3dhg_A:0.8639140000):0.1937870000):0.3947370000):0.3414630000):0.4950510000):0.0978294000):0.1457540000	(((((1bcf_A:0.0000010000	3e1q_A:0.0000010000):0.1784160000	2fkz_A:0.0998050000):0.1407230000	1jgc_A:0.2223340000):0.4394820000	1nfv_A:0.4362160000):0.1963340000	(((1lko_A:0.5279640000	1yuz_A:0.7774370000):0.2185440000	3qhb_A:0.6689920000):0.4758080000	((((1lb3_A:0.0599110000	2za7_A:0.0443790000):0.2236310000	(1bg7_A:0.0875200000	1r03_A:0.1746190000):0.0611583000):0.2951890000	(1z6o_A:0.9527500000	1z6o_M:0.3911480000):0.1655540000):0.0765069000	(((1eum_A:0.1979740000	1krq_A:0.3429330000):0.1818090000	(2jd7_A:0.1737430000	1vlg_A:0.2608950000):0.0620969000):0.1113840000	3e6s_A:0.6326780000):0.1674020000):0.5059500000):0.1566500000):0.1682680000):0.1851520000):0.1229280000):0.0729435000	((1qgh_A:0.2169280000	2ux1_A:0.4983990000):0.1995420000	(1ji4_A:0.3303440000	2fjc_A:0.4671040000):0.2026790000):0.1164470000):0.1256990000):0.0379129000	1n1q_A:0.2534130000);
(1ji5_A:0.1938360000	(1jig_A:0.1624100000	(2chp_A:0.3623460000	((((1qgh_A:0.4564820000	2ux1_A:0.3140640000):0.2412910000	2fjc_A:0.5030830000):0.0590692000	1ji4_A:0.4786290000):0.1188810000	(((((1dps_A:0.0000010000	1jts_A:0.0000010000):0.3075960000	1o9r_A:0.1491770000):0.2986110000	1uvh_A:0.7126800000):0.1278860000	(1tjo_A:0.0000010000	1tk6_A:0.0000010000):0.5807230000):0.1659140000	(((2fzf_A:1.5550360000	(1otk_A:1.0369590000	(((((((1oqu_A:0.1503200000	1r2f_A:0.1088100000):0.0544398000	1uzr_A:0.0000030000):0.7060460000	1mxr_A:0.7380800000):0.2584710000	(1jk0_A:0.2449650000	(2uw2_A:0.0337900000	1w68_A:0.0295910000):0.1204140000):0.5782340000):0.2536640000	((2inc_B:0.7137090000	(2inp_C:0.7644510000	1mty_B:1.7022350000):0.1832460000):0.4481370000	(1mty_D:0.9672620000	3dhg_A:0.6931220000):0.3793970000):0.5087100000):0.1144280000	(((2uw1_A:0.0000010000	2uw1_B:0.0000010000):0.0772165000	1afr_A:0.0517440000):0.5394500000	1za0_A:1.3097070000):0.7895960000):0.0293427000	3ee4_A:0.7594820000):0.4078040000):0.3793670000):0.2027590000	(((((1bcf_A:0.0000010000	3e1q_A:0.0000010000):0.1560400000	2fkz_A:0.0757370000):0.1209550000	1jgc_A:0.2553430000):0.3271970000	(((1lko_A:0.5313250000	1yuz_A:0.8905320000):0.2311930000	3qhb_A:0.4635360000):0.6445350000	(((((1lb3_A:0.0416190000	2za7_A:0.0529530000):0.2446100000	(1bg7_A:0.0514550000	1r03_A:0.1962080000):0.0540130000):0.2547840000	1z6o_A:0.8487250000):0.0635482000	1z6o_M:0.6032640000):0.2262670000	(((1eum_A:0.2251460000	1krq_A:0.2604370000):0.1324500000	3e6s_A:0.6784400000):0.1318880000	(2jd7_A:0.1745180000	1vlg_A:0.1454810000):0.0926529000):0.1020230000):0.2691680000):0.0793485000):0.1262950000	1nfv_A:0.5047250000):0.1816210000):0.2210880000	2vzb_A:0.6774590000):0.2033610000):0.0479626000):0.0823200000):0.1262530000):0.0531320000	1n1q_A:0.2827000000);
(1ji5_A:0.2354920000	(1jig_A:0.1824970000	((2chp_A:0.4042210000	(((((1dps_A:0.0000020000	1jts_A:0.0000020000):0.2913850000	1o9r_A:0.1238880000):0.3029120000	1uvh_A:0.8777140000):0.1962150000	(1tjo_A:0.0000020000	1tk6_A:0.0000020000):0.7444900000):0.1041070000	((((2fzf_A:1.6238600000	((1lko_A:0.5389720000	1yuz_A:1.0808400000):0.1363210000	3qhb_A:0.7539550000):0.1268360000):0.5297510000	(((((1bcf_A:0.0000020000	3e1q_A:0.0000020000):0.1891800000	2fkz_A:0.0780380000):0.1877210000	1jgc_A:0.2569940000):0.2745760000	1nfv_A:0.7347930000):0.0509168000	((((1lb3_A:0.0930080000	2za7_A:0.0569050000):0.2350630000	(1bg7_A:0.0591890000	1r03_A:0.1814010000):0.0817671000):0.2608350000	(1z6o_A:1.0561490000	1z6o_M:0.5822160000):0.1451190000):0.2175410000	(((1eum_A:0.2015060000	1krq_A:0.2918100000):0.2243590000	3e6s_A:0.7210380000):0.1140470000	(2jd7_A:0.1648220000	1vlg_A:0.2903660000):0.0553527000):0.1852490000):0.3638040000):0.0831593000):0.1682840000	((1otk_A:1.5112880000	(((2uw1_A:0.0000020000	2uw1_B:0.0000020000):0.0479985000	1afr_A:0.1751980000):0.5822150000	1za0_A:1.3294670000):0.4665370000):0.2462480000	((((((1oqu_A:0.1676240000	1r2f_A:0.1554710000):0.0631525000	1uzr_A:0.0110800000):0.7361040000	1mxr_A:0.6422530000):0.2430910000	(1jk0_A:0.1128290000	(2uw2_A:0.0178340000	1w68_A:0.0364240000):0.1613960000):0.6024550000):0.3302590000	3ee4_A:0.7093940000):0.2892890000	((2inc_B:0.6588880000	(2inp_C:0.6935290000	1mty_B:1.9964030000):0.2850720000):0.6441080000	(1mty_D:1.0081200000	3dhg_A:0.9017700000):0.3069650000):0.4896270000):0.1907630000):0.9505910000):0.1321320000	2vzb_A:0.6589220000):0.2670920000):0.1312170000):0.0597749000	((1qgh_A:0.2382460000	2ux1_A:0.4667050000):0.2306110000	(1ji4_A:0.3283330000	2fjc_A:0.5737220000):0.2403380000):0.1083620000):0.0718983000):0.0021242900	1n1q_A:0.2065940000);
(1ji5_A:0.1629610000	(1jig_A:0.1587170000	((2chp_A:0.3335030000	(((((1dps_A:0.0000010000	1jts_A:0.0000010000):0.2797230000	1o9r_A:0.1351900000):0.2847890000	1uvh_A:0.6248040000):0.0730194000	(1tjo_A:0.0000010000	1tk6_A:0.0000010000):0.6410480000):0.1614500000	((2fzf_A:1.2654830000	2vzb_A:0.6004750000):0.1815540000	((((((1bcf_A:0.0000010000	3e1q_A:0.0000010000):0.1336240000	2fkz_A:0.1128100000):0.1325460000	1jgc_A:0.2321430000):0.3216790000	(((1lko_A:0.8151860000	1yuz_A:0.9777070000):0.1330560000	3qhb_A:0.4549520000):0.5834690000	(((((1lb3_A:0.0586030000	2za7_A:0.1059840000):0.2990130000	1bg7_A:0.0978700000):0.0780795000	1r03_A:0.1331940000):0.2240210000	(1z6o_A:0.8115800000	1z6o_M:0.4753090000):0.1659560000):0.1444570000	((1eum_A:0.2446100000	1krq_A:0.2535500000):0.1401530000	(3e6s_A:0.7538800000	(2jd7_A:0.1698330000	1vlg_A:0.3138800000):0.1255140000):0.0407355000):0.1467160000):0.1599600000):0.1977940000):0.1339510000	1nfv_A:0.6587700000):0.0797513000	(1otk_A:1.1549500000	(((((((1oqu_A:0.1519360000	1r2f_A:0.1514540000):0.0611608000	1uzr_A:0.0366380000):0.5518550000	1mxr_A:0.6836600000):0.1281690000	(1jk0_A:0.1016500000	(2uw2_A:0.0322240000	1w68_A:0.0290390000):0.2310400000):0.6332150000):0.3672030000	(((2uw1_A:0.0000010000	2uw1_B:0.0000010000):0.0664404000	1afr_A:0.0937760000):0.9247870000	1za0_A:1.2650410000):0.6625360000):0.1218500000	((2inc_B:0.8918250000	(2inp_C:0.6362860000	1mty_B:2.1190340000):0.0965653000):0.3693770000	(1mty_D:1.0988430000	3dhg_A:0.8961200000):0.2354970000):0.4051020000):0.1285320000	3ee4_A:0.8958770000):0.4297390000):0.6418070000):0.0726420000):0.3611720000):0.0490049000):0.0736262000	(((1qgh_A:0.2699390000	2ux1_A:0.3079890000):0.2616150000	2fjc_A:0.6228590000):0.0774422000	1ji4_A:0.4585790000):0.0549713000):0.1244680000):0.0547147000	1n1q_A:0.2735420000);
(1ji5_A:0.2108070000	(1jig_A:0.1692000000	((2chp_A:0.3816650000	(((((1dps_A:0.0000010000	1jts_A:0.0000010000):0.2586400000	1o9r_A:0.2159720000):0.3091100000	1uvh_A:0.5229680000):0.1966270000	(1tjo_A:0.0000010000	1tk6_A:0.0000010000):0.5921260000):0.2153840000	((2fzf_A:1.6692960000	2vzb_A:0.4511800000):0.2943410000	((((((1bcf_A:0.0000010000	3e1q_A:0.0000010000):0.1896380000	2fkz_A:0.1161190000):0.1328260000	1jgc_A:0.2489250000):0.4626450000	(((1lko_A:0.6106360000	1yuz_A:0.7941390000):0.4336640000	3qhb_A:0.7018660000):0.5087140000	((((((1lb3_A:0.0717570000	2za7_A:0.0774200000):0.2004310000	1bg7_A:0.0712740000):0.0881472000	1r03_A:0.1151140000):0.1083600000	(1z6o_A:0.7519900000	1z6o_M:0.5182720000):0.3209360000):0.1862570000	3e6s_A:0.6913910000):0.1390830000	((1eum_A:0.2424750000	1krq_A:0.3845820000):0.1403610000	(2jd7_A:0.1438590000	1vlg_A:0.2942240000):0.0639044000):0.0933961000):0.2227270000):0.1517690000):0.1316610000	1nfv_A:0.5280100000):0.1323500000	(1otk_A:1.2669520000	((((((1oqu_A:0.1976590000	1r2f_A:0.1157960000):0.0446639000	1uzr_A:0.0532490000):0.8244070000	1mxr_A:0.7379790000):0.1548360000	(1jk0_A:0.2303300000	(2uw2_A:0.0188480000	1w68_A:0.0572200000):0.1504790000):0.6366510000):0.4803220000	3ee4_A:0.7570690000):0.3400670000	((((2inc_B:0.7297100000	(2inp_C:0.7563980000	1mty_B:1.8582620000):0.2099390000):0.3352060000	3dhg_A:0.7646830000):0.2174280000	1mty_D:1.0538860000):0.3519300000	(((2uw1_A:0.0000010000	2uw1_B:0.0000010000):0.0829593000	1afr_A:0.0793500000):0.6646850000	1za0_A:1.2879730000):0.4719890000):0.1238430000):0.3440470000):0.4657310000):0.1648310000):0.1904410000):0.0757508000):0.0630706000	((1qgh_A:0.2929790000	2ux1_A:0.3484640000):0.2942000000	(1ji4_A:0.3443850000	2fjc_A:0.4118510000):0.0726482000):0.1328740000):0.1038140000):0.0200845000	1n1q_A:0.2885000000);
(1ji5_A:0.1288620000	(1jig_A:0.1114030000	(1n1q_A:0.2476360000	(2chp_A:0.3504070000	(((((1dps_A:0.0000010000	1jts_A:0.0000010000):0.3320240000	1o9r_A:0.2358240000):0.1770670000	1uvh_A:0.7236250000):0.1912250000	(1tjo_A:0.0000010000	1tk6_A:0.0000010000):0.7293670000):0.2739550000	((2fzf_A:1.4632170000	2vzb_A:0.5583570000):0.1501660000	((((((1bcf_A:0.0000010000	3e1q_A:0.0000010000):0.2130520000	2fkz_A:0.0816440000):0.1806620000	1jgc_A:0.2378720000):0.4363720000	(((1lko_A:0.7472720000	1yuz_A:0.8510910000):0.2459240000	3qhb_A:0.5195700000):0.6014400000	(((((1lb3_A:0.0452280000	2za7_A:0.0968880000):0.2252480000	1bg7_A:0.1260340000):0.1128470000	1r03_A:0.1168860000):0.1816650000	(1z6o_A:0.8534960000	1z6o_M:0.5651380000):0.1613800000):0.2735200000	((1eum_A:0.2893260000	(1krq_A:0.3013350000	3e6s_A:0.5039670000):0.0967186000):0.1467000000	(2jd7_A:0.1456870000	1vlg_A:0.2559460000):0.1388350000):0.0730683000):0.2130820000):0.2261260000):0.0661094000	(((1otk_A:1.2509970000	((((2inc_B:0.8405370000	2inp_C:0.7609000000):0.3032350000	1mty_B:1.6827880000):0.2437700000	1mty_D:1.0684790000):0.1298690000	3dhg_A:1.0568260000):0.2291190000):0.3394310000	(((((1oqu_A:0.1465020000	1r2f_A:0.1166300000):0.0333393000	1uzr_A:0.0377160000):0.6515940000	1mxr_A:0.6696540000):0.1606540000	(1jk0_A:0.1616780000	(2uw2_A:0.0308120000	1w68_A:0.0253620000):0.1761990000):0.5653730000):0.4173590000	3ee4_A:0.5162010000):0.2002910000):0.2644160000	(((2uw1_A:0.0000010000	2uw1_B:0.0000010000):0.0971273000	1afr_A:0.0988270000):0.9062750000	1za0_A:1.4597020000):0.4993860000):0.6667600000):0.1622470000	1nfv_A:0.5344720000):0.2217240000):0.4186190000):0.0319570000):0.1420310000):0.0128114000):0.1215430000	((1qgh_A:0.2853220000	2ux1_A:0.5166830000):0.1702380000	(1ji4_A:0.3724080000	2fjc_A:0.4090370000):0.1801320000):0.1709150000);
(1ji5_A:0.2635520000	(1jig_A:0.1952700000	(((2chp_A:0.2802670000	(((2fzf_A:1.6807260000	(((((1bcf_A:0.0000010000	3e1q_A:0.0000010000):0.1356850000	2fkz_A:0.0777300000):0.1292740000	1jgc_A:0.2779610000):0.3038830000	(1lko_A:0.6895670000	(1yuz_A:0.9646590000	3qhb_A:0.6211920000):0.2159620000):0.4962330000):0.0277382000	((((((1lb3_A:0.0538970000	2za7_A:0.0881960000):0.2698190000	1bg7_A:0.1045970000):0.0470460000	1r03_A:0.0926430000):0.2385810000	(1z6o_A:0.7275390000	1z6o_M:0.6470660000):0.1660130000):0.1929050000	(((1eum_A:0.2310140000	1krq_A:0.2672480000):0.0933315000	3e6s_A:0.6060140000):0.1686730000	(2jd7_A:0.1723120000	1vlg_A:0.3027160000):0.0569487000):0.1557320000):0.1548790000	(1otk_A:1.3711310000	(((((((1oqu_A:0.1573660000	1r2f_A:0.1707980000):0.0272463000	1uzr_A:0.0415240000):0.9604010000	1mxr_A:0.5599060000):0.1591790000	(1jk0_A:0.1880920000	(2uw2_A:0.0448640000	1w68_A:0.0462230000):0.1527860000):0.5398040000):0.3606810000	3ee4_A:1.0607200000):0.2385800000	((2inc_B:0.7110830000	(2inp_C:0.8645450000	1mty_B:2.0457540000):0.1793360000):0.6029930000	(1mty_D:1.2065590000	3dhg_A:0.8256820000):0.1346570000):0.3379040000):0.2267820000	(((2uw1_A:0.0000010000	2uw1_B:0.0000010000):0.0940254000	1afr_A:0.0597970000):0.6773980000	1za0_A:1.4731810000):0.4324850000):0.2296720000):0.5592130000):0.1338640000):0.0953872000):0.1051260000	1nfv_A:0.6709440000):0.1567970000	2vzb_A:0.7402580000):0.2633330000):0.1120910000	((((1dps_A:0.0000010000	1jts_A:0.0000010000):0.3327880000	1o9r_A:0.1739560000):0.2591480000	1uvh_A:0.6817810000):0.2441150000	(1tjo_A:0.0000010000	1tk6_A:0.0000010000):0.7805750000):0.2274200000):0.0516374000	((1qgh_A:0.2817690000	2ux1_A:0.4597990000):0.2269730000	(1ji4_A:0.3444760000	2fjc_A:0.4500450000):0.2626580000):0.1150930000):0.0669078000):0.0511678000	1n1q_A:0.2103540000);
(1ji5_A:0.2577970000	(1jig_A:0.1032260000	((1qgh_A:0.2831710000	2ux1_A:0.3675320000):0.2585420000	(1ji4_A:0.4987030000	2fjc_A:0.5781460000):0.1685990000):0.1738130000):0.0516472000	(1n1q_A:0.3224880000	((2chp_A:0.2685310000	((2fzf_A:1.6669610000	2vzb_A:0.4015150000):0.3595830000	((((((1bcf_A:0.0000010000	3e1q_A:0.0000010000):0.1975490000	2fkz_A:0.0905290000):0.1768290000	1jgc_A:0.2847980000):0.3078580000	(((1lko_A:0.6486090000	1yuz_A:0.6671090000):0.2790080000	3qhb_A:0.8363980000):0.6993990000	((((1lb3_A:0.0733480000	2za7_A:0.0787120000):0.2416790000	(1bg7_A:0.1072060000	1r03_A:0.2203420000):0.0530708000):0.1871220000	(1z6o_A:0.9498420000	1z6o_M:0.4777610000):0.1242360000):0.3329000000	(((1eum_A:0.2240380000	1krq_A:0.3045760000):0.1806340000	3e6s_A:0.7666210000):0.1428960000	(2jd7_A:0.1650250000	1vlg_A:0.2818040000):0.0775335000):0.0782093000):0.2509300000):0.0809841000):0.1722880000	1nfv_A:0.4908450000):0.2502190000	(1otk_A:1.4170050000	((((((1oqu_A:0.1506920000	1r2f_A:0.1358930000):0.0390822000	1uzr_A:0.0438960000):0.8772330000	(1mxr_A:0.6947620000	(1jk0_A:0.1814640000	(2uw2_A:0.0190020000	1w68_A:0.0507620000):0.1626150000):0.7618060000):0.0359701000):0.3566240000	(((2uw1_A:0.0000010000	2uw1_B:0.0000010000):0.0824826000	1afr_A:0.1318440000):0.8312330000	1za0_A:1.1012590000):0.6998970000):0.1798350000	3ee4_A:0.8917390000):0.1227520000	(((2inc_B:0.5844890000	2inp_C:0.8750620000):0.3719020000	1mty_B:1.7520170000):0.2608820000	(1mty_D:1.2751900000	3dhg_A:0.7833690000):0.1208960000):0.5125600000):0.2872480000):0.5991760000):0.1681770000):0.2844660000):0.0312910000	((((1dps_A:0.0000010000	1jts_A:0.0000010000):0.2664770000	1o9r_A:0.1927670000):0.3302500000	1uvh_A:0.6689460000):0.2734940000	(1tjo_A:0.0000010000	1tk6_A:0.0000010000):0.7811200000):0.1903120000):0.1800930000):0.0339756000);
(1ji5_A:0.2527400000	((1jig_A:0.1403780000	(((1qgh_A:0.3439490000	2ux1_A:0.4345230000):0.2203680000	2fjc_A:0.4309850000):0.0596490000	1ji4_A:0.3297060000):0.1276890000):0.0371979000	(2chp_A:0.2387300000	(((((1dps_A:0.0000010000	1jts_A:0.0000010000):0.3112540000	1uvh_A:0.8678180000):0.1472520000	1o9r_A:0.1991600000):0.5128830000	(1tjo_A:0.0000010000	1tk6_A:0.0000010000):0.5149510000):0.2233010000	(((2fzf_A:1.6114430000	((1otk_A:1.2617640000	(((2uw1_A:0.0000010000	2uw1_B:0.0000010000):0.0936156000	1afr_A:0.0979970000):0.7972240000	1za0_A:1.1961680000):0.4611730000):0.2481970000	((((((1oqu_A:0.1527490000	1r2f_A:0.1415930000):0.0591258000	1uzr_A:0.0225750000):0.7285580000	1mxr_A:0.7913100000):0.0980767000	(1jk0_A:0.2830200000	(2uw2_A:0.0243220000	1w68_A:0.0655800000):0.1632640000):0.6616690000):0.3415530000	3ee4_A:0.8572930000):0.2308670000	((2inc_B:0.6119560000	(2inp_C:0.9086380000	1mty_B:1.5115950000):0.0941772000):0.4117620000	(1mty_D:1.0814690000	3dhg_A:0.8720150000):0.2876800000):0.5939400000):0.1579970000):0.7454640000):0.2018370000	((((((1bcf_A:0.0000010000	3e1q_A:0.0000010000):0.1601030000	2fkz_A:0.0921780000):0.2000090000	1jgc_A:0.2559390000):0.3476340000	((1lko_A:0.5624020000	1yuz_A:1.1012310000):0.3229810000	3qhb_A:0.7569270000):0.5083600000):0.0612507000	(((((1lb3_A:0.0482980000	2za7_A:0.0738490000):0.2586710000	1bg7_A:0.0809570000):0.0732758000	1r03_A:0.1415920000):0.2427470000	(1z6o_A:0.7358510000	1z6o_M:0.5147010000):0.2172370000):0.1771770000	(((1eum_A:0.2644110000	1krq_A:0.2744690000):0.1145280000	3e6s_A:0.6499250000):0.1618580000	(2jd7_A:0.1802860000	1vlg_A:0.3489930000):0.0669800000):0.2088420000):0.3648160000):0.1386310000	1nfv_A:0.8105320000):0.0423267000):0.1072900000	2vzb_A:0.8932190000):0.2026910000):0.1117210000):0.1602230000):0.0372287000	1n1q_A:0.2010820000);
(1ji5_A:0.1808350000	1jig_A:0.1458050000	(1n1q_A:0.2504000000	((2chp_A:0.2883340000	(((((1dps_A:0.0000010000	1jts_A:0.0000010000):0.3054560000	1o9r_A:0.1788980000):0.4322870000	1uvh_A:0.5893020000):0.1175530000	(1tjo_A:0.0000010000	1tk6_A:0.0000010000):0.6617370000):0.1359220000	(((2fzf_A:1.4773700000	1nfv_A:0.3518890000):0.3040760000	(((((1bcf_A:0.0000010000	3e1q_A:0.0000010000):0.1478960000	2fkz_A:0.0651120000):0.0643060000	1jgc_A:0.2725360000):0.3755650000	((((((1lb3_A:0.0683170000	2za7_A:0.0573680000):0.1951450000	1bg7_A:0.0681880000):0.0911390000	1r03_A:0.1680070000):0.2266870000	(1z6o_A:0.7569850000	1z6o_M:0.4976710000):0.2530010000):0.1050280000	(((1eum_A:0.3039320000	1krq_A:0.2619920000):0.1882030000	3e6s_A:0.7323330000):0.0916679000	(2jd7_A:0.1558220000	1vlg_A:0.2681880000):0.1049930000):0.1416440000):0.1668110000	(1otk_A:1.2402860000	(((((((1oqu_A:0.1569250000	1r2f_A:0.1250180000):0.0592073000	1uzr_A:0.0200170000):0.6576890000	1mxr_A:0.8854000000):0.2461720000	(1jk0_A:0.1646920000	(2uw2_A:0.0246290000	1w68_A:0.0339000000):0.1680630000):0.6210540000):0.2800560000	3ee4_A:0.9481000000):0.2495600000	((2inc_B:0.7903900000	(2inp_C:0.9114700000	1mty_B:1.7965660000):0.1911230000):0.2697290000	(1mty_D:1.0748420000	3dhg_A:0.8158220000):0.2474550000):0.4531410000):0.2334750000	(((2uw1_A:0.0000010000	2uw1_B:0.0000010000):0.0790235000	1afr_A:0.0812170000):1.0985500000	1za0_A:1.0037350000):0.4216600000):0.3676620000):0.4551790000):0.1350670000):0.0936262000	((1lko_A:0.5766090000	1yuz_A:0.9181970000):0.1981350000	3qhb_A:0.6695460000):0.6788730000):0.1061100000):0.2224920000	2vzb_A:0.7893230000):0.1696360000):0.1024860000):0.0797843000	((1qgh_A:0.2492400000	2ux1_A:0.3827090000):0.2232220000	(1ji4_A:0.3854930000	2fjc_A:0.3927370000):0.1412190000):0.0812176000):0.0857277000):0.0265224000);
(1ji5_A:0.1751240000	((1jig_A:0.1415530000	((((1qgh_A:0.2830590000	2ux1_A:0.2718810000):0.2458660000	2fjc_A:0.4312780000):0.0837932000	1ji4_A:0.4119260000):0.0978497000	((((1dps_A:0.0000010000	1jts_A:0.0000010000):0.3060340000	1o9r_A:0.1925060000):0.3161960000	1uvh_A:0.5936110000):0.1942820000	((1tjo_A:0.0000010000	1tk6_A:0.0000010000):0.7195490000	((((2fzf_A:1.7555750000	(((((1bcf_A:0.0000010000	3e1q_A:0.0000010000):0.1094200000	2fkz_A:0.0759930000):0.0606111000	1jgc_A:0.2858960000):0.3392740000	((((1lb3_A:0.0632680000	2za7_A:0.0868610000):0.1867130000	(1bg7_A:0.0407120000	1r03_A:0.1787630000):0.0569833000):0.2639080000	(1z6o_A:0.9439110000	1z6o_M:0.4958150000):0.1412950000):0.1690340000	(((1eum_A:0.2284940000	1krq_A:0.3007450000):0.1867780000	3e6s_A:0.7048340000):0.0663417000	(2jd7_A:0.1593140000	1vlg_A:0.2733880000):0.1099640000):0.1141140000):0.3395980000):0.0574521000	((1lko_A:0.4182710000	1yuz_A:1.0104150000):0.3346590000	3qhb_A:0.7849700000):0.3579970000):0.1043300000):0.1082370000	1nfv_A:0.5619400000):0.0890570000	((1otk_A:1.7627410000	(((2uw1_A:0.0000010000	2uw1_B:0.0000010000):0.0868448000	1afr_A:0.0979390000):0.8514310000	1za0_A:1.2433690000):0.2112760000):0.2079270000	((((((1oqu_A:0.1488250000	1r2f_A:0.1453630000):0.0667795000	1uzr_A:0.0000030000):0.6654360000	1mxr_A:0.6490460000):0.2678440000	(1jk0_A:0.1656630000	(2uw2_A:0.0375770000	1w68_A:0.0346120000):0.1485700000):0.5349430000):0.2988960000	3ee4_A:0.7336060000):0.2664430000	((2inc_B:0.9748970000	(2inp_C:0.9135580000	1mty_B:2.0417790000):0.2449120000):0.2841930000	(1mty_D:1.0159680000	3dhg_A:0.9030930000):0.1817420000):0.7422010000):0.1907790000):0.6072440000):0.1153230000	2vzb_A:0.6301490000):0.2952210000):0.1382700000):0.0769556000):0.1067830000):0.0436292000	1n1q_A:0.2725980000):0.0696763000	2chp_A:0.3216320000);
(1ji5_A:0.2251420000	(1jig_A:0.1142450000	(1n1q_A:0.2101480000	(2chp_A:0.3086980000	(((((1dps_A:0.0000010000	1jts_A:0.0000010000):0.3593220000	1o9r_A:0.1680620000):0.2146660000	1uvh_A:0.7897320000):0.2767130000	(1tjo_A:0.0000010000	1tk6_A:0.0000010000):0.6639710000):0.1983200000	(((2fzf_A:1.6208890000	(1otk_A:1.9650520000	(((((((1oqu_A:0.1591350000	1r2f_A:0.1321340000):0.0396774000	1uzr_A:0.0216010000):0.7287310000	1mxr_A:0.8611740000):0.1873440000	(1jk0_A:0.1997890000	(2uw2_A:0.0249280000	1w68_A:0.0273260000):0.0954168000):0.7701060000):0.2895380000	((2inc_B:0.6469820000	(2inp_C:0.7208590000	1mty_B:1.8648770000):0.2467010000):0.5855090000	(1mty_D:1.4252410000	3dhg_A:0.8177840000):0.1613150000):0.4880120000):0.2099440000	(((2uw1_A:0.0000010000	2uw1_B:0.0000010000):0.0506116000	1afr_A:0.1087360000):0.6972890000	1za0_A:1.5991730000):0.7317020000):0.0997116000	3ee4_A:0.8429440000):0.3682430000):0.4664680000):0.2361500000	((((((1bcf_A:0.0000010000	3e1q_A:0.0000010000):0.2306060000	2fkz_A:0.0469060000):0.1966430000	1jgc_A:0.2359680000):0.4034990000	(((((1lb3_A:0.0691780000	2za7_A:0.0945500000):0.2560920000	1bg7_A:0.0691140000):0.0537846000	1r03_A:0.1787820000):0.2356700000	(1z6o_A:0.9256910000	1z6o_M:0.5785470000):0.1539730000):0.2428090000	(((1eum_A:0.3279150000	1krq_A:0.2458740000):0.1105900000	3e6s_A:0.6656780000):0.1006530000	(2jd7_A:0.1634400000	1vlg_A:0.3114540000):0.0880779000):0.1636110000):0.3450020000):0.0466104000	((1lko_A:0.4354120000	1yuz_A:0.7921990000):0.4537430000	3qhb_A:0.6267500000):0.5262630000):0.0778738000	1nfv_A:0.6273140000):0.1948600000):0.1716640000	2vzb_A:0.7231470000):0.2638240000):0.1094440000):0.1497220000):0.0432698000):0.0600611000	((1qgh_A:0.2580620000	2ux1_A:0.4422850000):0.2337020000	(1ji4_A:0.3169800000	2fjc_A:0.5636870000):0.1854390000):0.1623870000);
(1ji5_A:0.2007700000	(1jig_A:0.1453130000	((1qgh_A:0.3111810000	2ux1_A:0.3916100000):0.2690890000	(((1ji4_A:0.3817950000	2fjc_A:0.5454850000):0.1098570000	((((1dps_A:0.0000010000	1jts_A:0.0000010000):0.2378260000	1o9r_A:0.1747980000):0.2090400000	1uvh_A:0.7809120000):0.1546880000	(1tjo_A:0.0000010000	1tk6_A:0.0000010000):0.6560140000):0.2261660000):0.0637097000	(((2fzf_A:1.5669180000	1nfv_A:0.4526010000):0.1832610000	((((1bcf_A:0.0000010000	3e1q_A:0.0000010000):0.1841950000	2fkz_A:0.0804390000):0.1051140000	1jgc_A:0.2316800000):0.2485830000	(((1lko_A:0.4865980000	1yuz_A:1.0940020000):0.3106380000	3qhb_A:0.6770510000):0.4502780000	(((((1lb3_A:0.0460980000	2za7_A:0.1010320000):0.2332220000	1bg7_A:0.0647690000):0.0776013000	1r03_A:0.1506610000):0.2594480000	(1z6o_A:0.8634770000	1z6o_M:0.5556400000):0.1452660000):0.1636800000	(((1eum_A:0.2740000000	1krq_A:0.2734730000):0.1518160000	3e6s_A:0.6698350000):0.0881154000	(2jd7_A:0.0981850000	1vlg_A:0.3083150000):0.1231770000):0.2473030000):0.2620040000):0.0518588000):0.1871700000):0.2988250000	(2vzb_A:0.7835170000	(1otk_A:1.4341090000	(((((((1oqu_A:0.1341410000	1r2f_A:0.1386930000):0.0517369000	1uzr_A:0.0362180000):0.6521070000	1mxr_A:0.7141990000):0.4044560000	(1jk0_A:0.1451390000	(2uw2_A:0.0244230000	1w68_A:0.0425790000):0.1243510000):0.6989520000):0.2353880000	3ee4_A:0.6131780000):0.2866050000	((2inc_B:0.6341850000	(2inp_C:0.8985520000	1mty_B:1.8933190000):0.1710890000):0.4498940000	(1mty_D:0.9011440000	3dhg_A:0.8329030000):0.2046390000):0.5482530000):0.1491630000	(((2uw1_A:0.0000010000	2uw1_B:0.0000010000):0.1092220000	1afr_A:0.0792220000):0.7632530000	1za0_A:1.3494870000):0.4620260000):0.1993440000):0.6770930000):0.1058390000):0.2589820000):0.0623861000):0.0894216000):0.0528871000	(1n1q_A:0.2100610000	2chp_A:0.3489510000):0.0436696000);
(1ji5_A:0.2100420000	(1jig_A:0.1893690000	((2chp_A:0.2873600000	((1ji4_A:0.3898870000	2fjc_A:0.4944420000):0.1638610000	(((((1dps_A:0.0000010000	1jts_A:0.0000010000):0.1929650000	1o9r_A:0.2472820000):0.2992200000	1uvh_A:0.6836220000):0.2239050000	(1tjo_A:0.0000010000	1tk6_A:0.0000010000):0.6408650000):0.1455500000	((2fzf_A:1.5042190000	((((((1bcf_A:0.0000010000	3e1q_A:0.0000010000):0.1440020000	2fkz_A:0.0994110000):0.0971864000	1jgc_A:0.3512060000):0.4103930000	(((1lko_A:0.6654540000	1yuz_A:0.8503800000):0.4757160000	3qhb_A:0.6177340000):0.7283240000	((((1lb3_A:0.0721800000	2za7_A:0.0429860000):0.2019630000	(1bg7_A:0.0883130000	1r03_A:0.2026100000):0.0810108000):0.1352860000	(1z6o_A:0.7270100000	1z6o_M:0.7267740000):0.2709890000):0.1135960000	((1eum_A:0.2547360000	(1krq_A:0.1915590000	3e6s_A:0.7527730000):0.1104210000):0.2316330000	(2jd7_A:0.2294050000	1vlg_A:0.1981990000):0.1502640000):0.2210330000):0.2421620000):0.1580810000):0.2167310000	(1otk_A:1.5894080000	((((((1oqu_A:0.1324880000	1r2f_A:0.1512060000):0.0453642000	1uzr_A:0.0218350000):0.6594650000	1mxr_A:0.6604070000):0.1371620000	(1jk0_A:0.1201790000	(2uw2_A:0.0169260000	1w68_A:0.0403550000):0.1711860000):0.6287600000):0.2192860000	3ee4_A:0.7307470000):0.3491620000	((((2inc_B:0.7831710000	1mty_B:2.3334590000):0.1795160000	2inp_C:1.0040710000):0.2212250000	(1mty_D:1.2085320000	3dhg_A:0.8855770000):0.2357620000):0.3818450000	(((2uw1_A:0.0000010000	2uw1_B:0.0000010000):0.1202140000	1afr_A:0.0673150000):0.6986880000	1za0_A:1.3054670000):0.7057110000):0.1129870000):0.5432020000):0.6983930000):0.0874617000	1nfv_A:0.6588050000):0.1046750000):0.0889244000	2vzb_A:0.7314470000):0.1520160000):0.0970182000):0.0848623000):0.1132160000	(1qgh_A:0.2608580000	2ux1_A:0.3719660000):0.2730230000):0.0728922000):0.0263326000	1n1q_A:0.1949010000);
(1ji5_A:0.2093970000	(1jig_A:0.1667460000	(((2chp_A:0.3769640000	(((((1dps_A:0.0000010000	1jts_A:0.0000010000):0.3128050000	1o9r_A:0.2331910000):0.2073950000	1uvh_A:0.6319960000):0.2775510000	(1tjo_A:0.0000010000	1tk6_A:0.0000010000):0.7912720000):0.1267130000	((2fzf_A:1.8658520000	2vzb_A:0.3147730000):0.4165970000	(((((((1bcf_A:0.0000010000	3e1q_A:0.0000010000):0.1856960000	2fkz_A:0.0690590000):0.1620770000	1jgc_A:0.2581240000):0.3755610000	((((1lb3_A:0.0559190000	2za7_A:0.1075140000):0.1667340000	(1bg7_A:0.1283390000	1r03_A:0.1661380000):0.0592970000):0.1684150000	(1z6o_A:0.8975530000	1z6o_M:0.6148750000):0.1991640000):0.3140930000	((((1eum_A:0.3123870000	1krq_A:0.3105050000):0.1137180000	3e6s_A:0.6306360000):0.1488890000	2jd7_A:0.1197370000):0.0727055000	1vlg_A:0.2402180000):0.1619350000):0.2174840000):0.1033370000	((1lko_A:0.7002350000	1yuz_A:0.8158400000):0.2701050000	3qhb_A:0.7933310000):0.4599800000):0.1057840000	((1otk_A:1.6263750000	(((2uw1_A:0.0000010000	2uw1_B:0.0000010000):0.0728572000	1afr_A:0.1023140000):0.8523060000	1za0_A:1.2660390000):0.3969560000):0.2486840000	((((((1oqu_A:0.1596550000	1r2f_A:0.1593590000):0.0637318000	1uzr_A:0.0221930000):0.5551300000	1mxr_A:0.7301950000):0.2133850000	(1jk0_A:0.2374670000	(2uw2_A:0.0171560000	1w68_A:0.0422680000):0.2074780000):0.7402570000):0.3197430000	(((2inc_B:0.9753580000	(2inp_C:0.7048520000	1mty_B:1.8059650000):0.1495250000):0.2436570000	3dhg_A:0.9238400000):0.1346450000	1mty_D:1.3232150000):0.4302950000):0.2197650000	3ee4_A:0.8227200000):0.2488150000):0.5646690000):0.1368860000	1nfv_A:0.6427670000):0.1915360000):0.3338240000):0.0201847000):0.0257344000	(1qgh_A:0.3522900000	2ux1_A:0.3547180000):0.2422870000):0.0867032000	(1ji4_A:0.4111070000	2fjc_A:0.4661420000):0.1192340000):0.1384860000):0.0345508000	1n1q_A:0.2185620000);
(1ji5_A:0.2257310000	1jig_A:0.1409070000	(1n1q_A:0.2398010000	((2chp_A:0.2227280000	(((((1dps_A:0.0000010000	1jts_A:0.0000010000):0.2989860000	1o9r_A:0.2534430000):0.2341440000	1uvh_A:0.6439570000):0.2226570000	(1tjo_A:0.0000010000	1tk6_A:0.0000010000):0.5960710000):0.1900880000	(((2fzf_A:1.7435130000	(1otk_A:1.4506460000	((((((1oqu_A:0.1379090000	1r2f_A:0.1441380000):0.0559459000	1uzr_A:0.0092520000):0.6736880000	1mxr_A:0.6009100000):0.2401650000	(1jk0_A:0.1873290000	(2uw2_A:0.0188940000	1w68_A:0.0362110000):0.1090550000):0.7518550000):0.2603030000	((((2inc_B:0.9278590000	2inp_C:0.9860530000):0.2308700000	1mty_B:1.9273630000):0.5080750000	(1mty_D:1.0578290000	3dhg_A:0.8560320000):0.3256430000):0.2803010000	(((2uw1_A:0.0000010000	2uw1_B:0.0000010000):0.1274110000	1afr_A:0.0890360000):0.6452930000	1za0_A:1.3381090000):0.4071800000):0.4045590000):0.1247630000	3ee4_A:0.8350350000):0.3235720000):0.5099180000):0.0608725000	((((((1bcf_A:0.0000010000	3e1q_A:0.0000010000):0.1299620000	2fkz_A:0.1025620000):0.1259480000	1jgc_A:0.2899750000):0.2786290000	((((((1lb3_A:0.0294450000	2za7_A:0.0720210000):0.2572670000	1bg7_A:0.0305440000):0.0690412000	1r03_A:0.1452100000):0.2136060000	1z6o_A:0.9406880000):0.0911710000	1z6o_M:0.5893780000):0.2061800000	((((1eum_A:0.2555980000	1krq_A:0.2875810000):0.1490340000	3e6s_A:0.6776090000):0.1749340000	2jd7_A:0.1633030000):0.0649388000	1vlg_A:0.3245250000):0.1394350000):0.2801500000):0.0632879000	1nfv_A:0.6610900000):0.0496841000	((1lko_A:0.5067930000	1yuz_A:0.8830120000):0.3230070000	3qhb_A:0.4965430000):0.6846810000):0.1437940000):0.1739620000	2vzb_A:0.6794730000):0.1767200000):0.1010410000):0.0672146000	((1qgh_A:0.3930160000	2ux1_A:0.3050450000):0.3581510000	(1ji4_A:0.4454750000	2fjc_A:0.5874340000):0.0855132000):0.1084830000):0.0966719000):0.0103982000);
(1ji5_A:0.1502140000	(1jig_A:0.2055960000	((2chp_A:0.3155860000	((1ji4_A:0.3241920000	2fjc_A:0.3930910000):0.1400980000	(((((1dps_A:0.0000010000	1jts_A:0.0000010000):0.2637600000	1o9r_A:0.1501760000):0.2251960000	1uvh_A:0.7345930000):0.2767070000	(1tjo_A:0.0000010000	1tk6_A:0.0000010000):0.5744020000):0.1028600000	((2fzf_A:2.4001390000	(((((((1bcf_A:0.0000010000	3e1q_A:0.0000010000):0.1314330000	2fkz_A:0.1168180000):0.0946530000	1jgc_A:0.2225920000):0.4629050000	(1lko_A:0.6836310000	(1yuz_A:0.9955960000	3qhb_A:0.7880260000):0.1500300000):0.5540850000):0.0560514000	((((((1lb3_A:0.0581690000	2za7_A:0.0568710000):0.2466810000	1bg7_A:0.0461570000):0.1060710000	1r03_A:0.1141590000):0.2542380000	3e6s_A:0.8180730000):0.1263070000	(1z6o_A:0.8284120000	1z6o_M:0.5717770000):0.2071150000):0.1251930000	((1eum_A:0.1910050000	1krq_A:0.3633310000):0.2435780000	(2jd7_A:0.1692910000	1vlg_A:0.2728760000):0.0949834000):0.0835316000):0.3504510000):0.0742642000	1nfv_A:0.7079360000):0.2028970000	(1otk_A:1.2131650000	((((((1oqu_A:0.1359160000	1r2f_A:0.1503790000):0.0661988000	1uzr_A:0.0233180000):0.7109960000	1mxr_A:0.6931360000):0.2125850000	(1jk0_A:0.1732100000	(2uw2_A:0.0284640000	1w68_A:0.0577880000):0.1642200000):0.8627940000):0.3412830000	3ee4_A:0.8051150000):0.3133610000	(((2inc_B:0.8529410000	(2inp_C:0.5883470000	1mty_B:1.7086230000):0.1151560000):0.2506550000	(1mty_D:0.9746910000	3dhg_A:1.1256140000):0.2649830000):0.5991310000	(((2uw1_A:0.0000010000	2uw1_B:0.0000010000):0.1123290000	1afr_A:0.0675740000):0.7783560000	1za0_A:1.3913550000):0.7476900000):0.2167830000):0.3013430000):0.5594290000):0.0672371000):0.1326990000	2vzb_A:0.6605190000):0.1876990000):0.1380790000):0.1637850000):0.0859612000	(1qgh_A:0.2868820000	2ux1_A:0.4401270000):0.3090600000):0.0933072000):0.0101813000	1n1q_A:0.2480770000);
(1ji5_A:0.1744920000	(1jig_A:0.1376830000	(((1qgh_A:0.3519010000	2ux1_A:0.3610990000):0.2043650000	(1ji4_A:0.4199710000	2fjc_A:0.4891740000):0.1401690000):0.1120200000	(((((1dps_A:0.0000010000	1jts_A:0.0000010000):0.2760730000	1o9r_A:0.1621180000):0.3389080000	1uvh_A:0.7269490000):0.1456430000	(1tjo_A:0.0000010000	1tk6_A:0.0000010000):0.5081260000):0.2450570000	(((2fzf_A:1.7814600000	(((((1bcf_A:0.0000010000	3e1q_A:0.0000010000):0.1841070000	2fkz_A:0.1324530000):0.1176450000	1jgc_A:0.1891740000):0.3039930000	(((1lko_A:0.6919820000	1yuz_A:1.1567880000):0.2357420000	3qhb_A:0.5642600000):0.7519880000	((((1lb3_A:0.0615580000	2za7_A:0.1243410000):0.1630140000	(1bg7_A:0.1099390000	1r03_A:0.1705420000):0.0604508000):0.3180460000	(1z6o_A:0.8596550000	1z6o_M:0.5356370000):0.2247450000):0.1764660000	(((1eum_A:0.2529220000	1krq_A:0.3056090000):0.1317250000	3e6s_A:0.8483250000):0.0420437000	(2jd7_A:0.1380310000	1vlg_A:0.2843140000):0.0955385000):0.1286770000):0.2889380000):0.1086940000):0.1359240000	1nfv_A:0.5216120000):0.1924870000):0.1379970000	2vzb_A:0.6082960000):0.1675180000	(1otk_A:1.3288870000	(((((((1oqu_A:0.1587560000	1r2f_A:0.1206120000):0.0502871000	1uzr_A:0.0260780000):0.5781130000	1mxr_A:0.6165290000):0.2028130000	(1jk0_A:0.1987540000	(2uw2_A:0.0352770000	1w68_A:0.0515150000):0.1371120000):0.5488510000):0.2475360000	3ee4_A:0.8001310000):0.2302370000	(((2uw1_A:0.0000010000	2uw1_B:0.0000010000):0.0461876000	1afr_A:0.1176990000):0.8548380000	1za0_A:1.2097260000):0.6090500000):0.1731850000	((((2inc_B:0.7884020000	1mty_B:1.4178340000):0.1682100000	2inp_C:0.9655330000):0.5794070000	1mty_D:0.7907460000):0.1890410000	3dhg_A:1.1151450000):0.4681420000):0.3446670000):0.6511830000):0.1886340000):0.0863794000):0.1149120000):0.0727281000	(1n1q_A:0.2024720000	2chp_A:0.3457520000):0.0710766000);
(1ji5_A:0.1233940000	(1jig_A:0.1558070000	(1n1q_A:0.2801300000	((2chp_A:0.3464530000	(((((1dps_A:0.0000010000	1jts_A:0.0000010000):0.3608910000	1o9r_A:0.2118930000):0.2656810000	1uvh_A:0.7382660000):0.2158940000	(1tjo_A:0.0000010000	1tk6_A:0.0000010000):0.6403680000):0.1800950000	((2fzf_A:1.7466170000	(((((((1bcf_A:0.0000010000	3e1q_A:0.0000010000):0.1509760000	2fkz_A:0.0932930000):0.1482470000	1jgc_A:0.2147650000):0.4361890000	((((1lb3_A:0.0619680000	2za7_A:0.0937190000):0.2177300000	(1bg7_A:0.1133430000	1r03_A:0.1691790000):0.0611406000):0.2218190000	(1z6o_A:1.0627630000	1z6o_M:0.4606270000):0.2762340000):0.2604550000	(((1eum_A:0.2971070000	1krq_A:0.2789270000):0.1072570000	3e6s_A:0.8028430000):0.0539752000	(2jd7_A:0.1889720000	1vlg_A:0.2678760000):0.1121290000):0.1305590000):0.3051910000):0.0856317000	((1lko_A:0.5125950000	1yuz_A:0.9765010000):0.4601890000	3qhb_A:0.6990180000):0.5194470000):0.1541960000	1nfv_A:0.4884270000):0.0446954000	(1otk_A:1.3243750000	(((((((1oqu_A:0.1541990000	1r2f_A:0.1680620000):0.0620193000	1uzr_A:0.0072730000):0.6400440000	(1jk0_A:0.1923590000	(2uw2_A:0.0245930000	1w68_A:0.0472550000):0.1207130000):0.7171900000):0.2189080000	1mxr_A:0.6972640000):0.2543940000	3ee4_A:0.9031880000):0.1917240000	(((2uw1_A:0.0000010000	2uw1_B:0.0000010000):0.0357382000	1afr_A:0.1159220000):0.6168540000	1za0_A:1.4876330000):0.6799410000):0.1208530000	((2inc_B:0.9871920000	(2inp_C:1.0656530000	1mty_B:2.3547500000):0.0857345000):0.4169740000	(1mty_D:0.9665890000	3dhg_A:0.9290690000):0.2951080000):0.4621840000):0.3065330000):0.7782420000):0.0994140000):0.0897183000	2vzb_A:0.6981910000):0.2772170000):0.0939722000):0.0394541000	(1ji4_A:0.3708130000	2fjc_A:0.4679300000):0.2220170000):0.0942310000):0.0449269000):0.1410310000	(1qgh_A:0.2124260000	2ux1_A:0.5845610000):0.4239080000);
(1ji5_A:0.2660420000	((1jig_A:0.1085630000	(2chp_A:0.3675520000	((1ji4_A:0.4645810000	2fjc_A:0.4670170000):0.1558060000	(((((1dps_A:0.0000010000	1jts_A:0.0000010000):0.2862910000	1o9r_A:0.1557100000):0.2575350000	1uvh_A:0.6630620000):0.2017910000	(1tjo_A:0.0000010000	1tk6_A:0.0000010000):0.8439860000):0.1491980000	((2fzf_A:2.1320810000	((((((1bcf_A:0.0000010000	3e1q_A:0.0000010000):0.2132550000	2fkz_A:0.0831810000):0.1045810000	1jgc_A:0.3154690000):0.3472930000	(((1lko_A:0.6120930000	1yuz_A:1.1309830000):0.3807730000	3qhb_A:0.7907030000):0.4872760000	((((1lb3_A:0.0808580000	2za7_A:0.0764950000):0.1812310000	(1bg7_A:0.0821590000	1r03_A:0.2124770000):0.0741440000):0.2745560000	(1z6o_A:0.9492710000	1z6o_M:0.7029320000):0.2273910000):0.1938470000	(((1eum_A:0.2460070000	1krq_A:0.2234330000):0.1526430000	3e6s_A:0.7339500000):0.1484240000	(2jd7_A:0.2132620000	1vlg_A:0.2894800000):0.0975320000):0.2670000000):0.2416220000):0.1078230000):0.1922120000	1nfv_A:0.5735840000):0.1228000000	(1otk_A:1.4685340000	(((((((1oqu_A:0.1212610000	1r2f_A:0.1469790000):0.0287778000	1uzr_A:0.0424880000):0.7554030000	1mxr_A:0.6210160000):0.1907210000	(1jk0_A:0.2086770000	(2uw2_A:0.0115790000	1w68_A:0.0328980000):0.1151930000):0.5860060000):0.2243230000	3ee4_A:0.9695780000):0.3599540000	((2inc_B:0.9677020000	(2inp_C:0.8729470000	1mty_B:2.4661950000):0.1539880000):0.3993550000	(1mty_D:1.1481630000	3dhg_A:0.8842210000):0.2258250000):0.3198440000):0.1557060000	(((2uw1_A:0.0000010000	2uw1_B:0.0000010000):0.0580624000	1afr_A:0.0846180000):0.6059170000	1za0_A:1.6797900000):0.6436510000):0.3498970000):0.6339820000):0.0808325000):0.1094520000	2vzb_A:0.7908670000):0.2629450000):0.0508090000):0.0628569000):0.1247230000):0.0467787000	1n1q_A:0.1819770000):0.0302446000	(1qgh_A:0.2446770000	2ux1_A:0.4404780000):0.2429610000);
(1ji5_A:0.2296170000	1jig_A:0.1852970000	(1n1q_A:0.3387520000	((2chp_A:0.4158810000	(((((1dps_A:0.0000010000	1jts_A:0.0000010000):0.2254210000	1o9r_A:0.2245330000):0.1520280000	1uvh_A:0.6499210000):0.2588470000	(1tjo_A:0.0000010000	1tk6_A:0.0000010000):0.8601980000):0.1896640000	((2fzf_A:1.6549760000	2vzb_A:0.5191190000):0.2027300000	((((((1bcf_A:0.0000010000	3e1q_A:0.0000010000):0.1932020000	2fkz_A:0.1090820000):0.1695660000	1jgc_A:0.2577770000):0.3603050000	(((1lko_A:0.6363390000	1yuz_A:0.7795850000):0.4554650000	3qhb_A:0.5095720000):0.5491910000	(((((1lb3_A:0.0771280000	2za7_A:0.0882160000):0.2133910000	(1bg7_A:0.0845210000	1r03_A:0.2482320000):0.0721146000):0.2801350000	1z6o_M:0.5015930000):0.1292470000	1z6o_A:0.8479710000):0.1515720000	(((1eum_A:0.3007370000	1krq_A:0.3017330000):0.1298730000	3e6s_A:0.7175400000):0.1095810000	(2jd7_A:0.2204230000	1vlg_A:0.2824920000):0.0827546000):0.1605070000):0.2953950000):0.1118970000):0.1417170000	1nfv_A:0.5229940000):0.1449630000	(1otk_A:1.4685770000	((((((1oqu_A:0.1555730000	1r2f_A:0.1397810000):0.0330470000	1uzr_A:0.0555560000):0.6396570000	1mxr_A:0.8947170000):0.1220460000	(1jk0_A:0.1817000000	(2uw2_A:0.0229370000	1w68_A:0.0362520000):0.1553930000):0.6088260000):0.3644140000	3ee4_A:0.8131940000):0.3539000000	((((2inc_B:0.8858230000	2inp_C:0.8568080000):0.3058070000	1mty_B:1.7142580000):0.3397150000	(1mty_D:1.1192180000	3dhg_A:0.8674440000):0.3117820000):0.2787550000	(((2uw1_A:0.0000010000	2uw1_B:0.0000010000):0.1236220000	1afr_A:0.0960910000):0.9265370000	1za0_A:1.3725500000):0.5892040000):0.1862970000):0.3687290000):0.6837860000):0.2686360000):0.3156430000):0.0597524000):0.0591704000	((1qgh_A:0.2979460000	2ux1_A:0.3811090000):0.1658380000	(1ji4_A:0.3884720000	2fjc_A:0.5209010000):0.2014550000):0.1345720000):0.0906424000):0.0521126000);
(1ji5_A:0.1338420000	((1jig_A:0.1157500000	(2chp_A:0.3288330000	((1ji4_A:0.4245430000	2fjc_A:0.5352220000):0.0498839000	(((((1dps_A:0.0000010000	1jts_A:0.0000010000):0.2392210000	1o9r_A:0.2379400000):0.2575610000	1uvh_A:0.6909970000):0.1707390000	(1tjo_A:0.0000010000	1tk6_A:0.0000010000):0.7205130000):0.1364760000	(((2fzf_A:1.7602170000	(1otk_A:1.1533090000	(((((((1oqu_A:0.1421230000	1r2f_A:0.1659680000):0.0553972000	1uzr_A:0.0150490000):0.6740880000	1mxr_A:0.6645070000):0.2361770000	(1jk0_A:0.1499680000	(2uw2_A:0.0179240000	1w68_A:0.0341130000):0.1939070000):0.6610390000):0.2737950000	3ee4_A:0.8038480000):0.4029120000	((2inc_B:0.9521900000	(2inp_C:0.8898500000	1mty_B:2.1644710000):0.1469490000):0.3388200000	(1mty_D:1.2768530000	3dhg_A:0.9619830000):0.2064610000):0.3675080000):0.1723500000	(((2uw1_A:0.0000010000	2uw1_B:0.0000010000):0.0715145000	1afr_A:0.0843050000):0.7583070000	1za0_A:1.3923260000):0.6386200000):0.3060330000):0.5207670000):0.1888580000	(((((1bcf_A:0.0000010000	3e1q_A:0.0000010000):0.2022530000	2fkz_A:0.0972470000):0.1434770000	1jgc_A:0.1787380000):0.3892640000	(((1lko_A:0.7935390000	1yuz_A:0.8794170000):0.2973630000	3qhb_A:0.5337060000):0.6705000000	(((((1lb3_A:0.0828920000	2za7_A:0.0790570000):0.2261040000	(1bg7_A:0.0954210000	1r03_A:0.1642940000):0.0621905000):0.2707000000	1z6o_A:0.8873500000):0.0789653000	1z6o_M:0.6279570000):0.2330310000	(((1eum_A:0.2884090000	1krq_A:0.2683660000):0.1783930000	3e6s_A:0.7598950000):0.1043790000	(2jd7_A:0.1503780000	1vlg_A:0.3469790000):0.0941671000):0.0668055000):0.3221410000):0.1112490000):0.2365820000	1nfv_A:0.5318330000):0.1037480000):0.1742650000	2vzb_A:0.7697220000):0.2973890000):0.1342450000):0.1170090000):0.0756317000):0.0750933000	1n1q_A:0.2379750000):0.0842263000	(1qgh_A:0.1717720000	2ux1_A:0.4508540000):0.3081730000);
(1ji5_A:0.2191300000	(1jig_A:0.1737520000	((2chp_A:0.3405520000	(((((1dps_A:0.0000010000	1jts_A:0.0000010000):0.2019540000	1o9r_A:0.2310730000):0.3066670000	1uvh_A:0.5125110000):0.2415490000	(1tjo_A:0.0000010000	1tk6_A:0.0000010000):0.6955680000):0.1503430000	((2fzf_A:2.0640050000	2vzb_A:0.3469070000):0.2821290000	((((((1bcf_A:0.0000010000	3e1q_A:0.0000010000):0.1536730000	2fkz_A:0.1151720000):0.0986888000	1jgc_A:0.2023860000):0.3605210000	(((1lko_A:0.6309650000	1yuz_A:0.8202920000):0.2930560000	3qhb_A:0.8002200000):0.5696100000	(((((((1lb3_A:0.0712590000	2za7_A:0.0729910000):0.2086330000	1bg7_A:0.0746840000):0.0686966000	1r03_A:0.1652760000):0.2224230000	(1z6o_A:1.0131450000	1z6o_M:0.5005440000):0.2607540000):0.1589670000	3e6s_A:0.7122870000):0.2706280000	(2jd7_A:0.2217090000	1vlg_A:0.2936980000):0.0566427000):0.0477871000	(1eum_A:0.1555530000	1krq_A:0.3597210000):0.2547230000):0.3497130000):0.1975320000):0.1374720000	1nfv_A:0.7437640000):0.0947361000	((1otk_A:1.4848920000	(((2uw1_A:0.0000010000	2uw1_B:0.0000010000):0.0630497000	1afr_A:0.0875540000):0.7189450000	1za0_A:1.0855850000):0.6644520000):0.2428590000	((((((1oqu_A:0.1556710000	1r2f_A:0.1210230000):0.0462999000	1uzr_A:0.0180310000):0.6449330000	1mxr_A:0.5533310000):0.1993350000	(1jk0_A:0.1641400000	(2uw2_A:0.0161310000	1w68_A:0.0383210000):0.1187630000):0.6365010000):0.2551680000	(((2inc_B:0.9925190000	(2inp_C:0.7789960000	1mty_B:2.0546230000):0.1430770000):0.3021960000	1mty_D:1.4029170000):0.1638720000	3dhg_A:0.8856800000):0.3286600000):0.1723470000	3ee4_A:0.8291010000):0.2280650000):0.6930460000):0.2219350000):0.3748240000):0.1024160000):0.0488262000	((1qgh_A:0.2510950000	2ux1_A:0.3832690000):0.2623400000	(1ji4_A:0.3505730000	2fjc_A:0.6602080000):0.1341640000):0.1090760000):0.0907427000):0.0071379800	1n1q_A:0.1862770000);
(1ji5_A:0.1945010000	(1jig_A:0.1656690000	1n1q_A:0.2800690000):0.0272634000	((2chp_A:0.4183960000	((1ji4_A:0.3969430000	2fjc_A:0.5716790000):0.1211130000	(((((1dps_A:0.0000020000	1jts_A:0.0000020000):0.2747660000	1o9r_A:0.1863170000):0.1725710000	1uvh_A:0.8106760000):0.1384380000	(1tjo_A:0.0000020000	1tk6_A:0.0000020000):0.9081800000):0.3092410000	((((((2fzf_A:1.5645800000	1nfv_A:0.3080170000):0.4389090000	((((((1lb3_A:0.0898800000	2za7_A:0.0942050000):0.2152140000	1bg7_A:0.0821000000):0.0668031000	1r03_A:0.1410250000):0.2047470000	1z6o_A:1.0963630000):0.1562330000	1z6o_M:0.7016360000):0.1162800000	((1eum_A:0.2679170000	1krq_A:0.2190370000):0.0835908000	(3e6s_A:0.6235470000	(2jd7_A:0.1103860000	1vlg_A:0.3478070000):0.0705205000):0.0834501000):0.2565770000):0.3742380000):0.0429564000	(((1bcf_A:0.0000020000	3e1q_A:0.0000020000):0.1920190000	2fkz_A:0.1765720000):0.1590430000	1jgc_A:0.2093350000):0.3838220000):0.0860116000	((1lko_A:0.6732160000	1yuz_A:0.8683720000):0.2475790000	3qhb_A:0.5864380000):0.6355440000):0.0430026000	(1otk_A:1.6158040000	(((((((1oqu_A:0.1246920000	1r2f_A:0.1467110000):0.0594260000	1uzr_A:0.0401910000):0.6194090000	1mxr_A:0.7605870000):0.2556000000	(1jk0_A:0.1964410000	(2uw2_A:0.0229950000	1w68_A:0.0157000000):0.1344130000):0.3966710000):0.2949010000	((2inc_B:0.8009600000	(2inp_C:0.7492610000	1mty_B:1.9711040000):0.3397470000):0.4422050000	(1mty_D:1.3000200000	3dhg_A:0.7875700000):0.1833310000):0.3827200000):0.2139220000	3ee4_A:0.6880940000):0.2863850000	(((2uw1_A:0.0000020000	2uw1_B:0.0000020000):0.0821665000	1afr_A:0.0902890000):0.7502080000	1za0_A:1.1024930000):0.5151280000):0.3567100000):0.5963430000):0.2027300000	2vzb_A:0.6824620000):0.2469540000):0.0260320000):0.0995361000):0.0519794000	(1qgh_A:0.3326180000	2ux1_A:0.4019000000):0.2680060000):0.1205120000);
(1ji5_A:0.2183790000	1jig_A:0.1440180000	((1n1q_A:0.1858970000	(1qgh_A:0.3450420000	2ux1_A:0.3653060000):0.2444530000):0.0721971000	((2chp_A:0.3111810000	(((((1dps_A:0.0000010000	1jts_A:0.0000010000):0.1882320000	1o9r_A:0.1929320000):0.3680390000	1uvh_A:0.5005470000):0.1839640000	(1tjo_A:0.0000010000	1tk6_A:0.0000010000):0.4978990000):0.1873520000	(((2fzf_A:1.6464850000	1nfv_A:0.4140130000):0.1105400000	(((((1bcf_A:0.0000010000	3e1q_A:0.0000010000):0.1492350000	2fkz_A:0.1114820000):0.1159080000	1jgc_A:0.2560350000):0.2345220000	((1lko_A:0.3448400000	1yuz_A:0.9257280000):0.3894070000	3qhb_A:0.6290130000):0.5075590000):0.1054200000	(((((((1lb3_A:0.0796180000	2za7_A:0.0623260000):0.2255540000	1bg7_A:0.0573940000):0.0651133000	1r03_A:0.1326020000):0.2058380000	1z6o_A:0.8013460000):0.0669182000	1z6o_M:0.5695550000):0.1385750000	(((1eum_A:0.2368130000	1krq_A:0.2287210000):0.1711910000	3e6s_A:0.7098340000):0.1087160000	(2jd7_A:0.1696900000	1vlg_A:0.2937270000):0.0620165000):0.2305030000):0.1611430000	((1otk_A:1.4885090000	(((2uw1_A:0.0000010000	2uw1_B:0.0000010000):0.1042090000	1afr_A:0.0917600000):0.6816140000	1za0_A:1.1588670000):0.2797320000):0.1230240000	((((((1oqu_A:0.0826250000	1r2f_A:0.1109850000):0.0422092000	1uzr_A:0.0183190000):0.5419230000	1mxr_A:0.6441990000):0.1588490000	(1jk0_A:0.2180980000	(2uw2_A:0.0271750000	1w68_A:0.0426940000):0.0902849000):0.8656150000):0.4115560000	3ee4_A:0.7218570000):0.1792250000	(((2inc_B:0.9510430000	2inp_C:0.6982510000):0.2403450000	1mty_B:1.5626190000):0.5236040000	(1mty_D:0.8613720000	3dhg_A:0.6550400000):0.2563700000):0.5018410000):0.3021070000):0.5050390000):0.2191050000):0.1532160000):0.2137630000	2vzb_A:0.7331940000):0.2577590000):0.1426560000):0.0773971000	(1ji4_A:0.3722490000	2fjc_A:0.4389910000):0.2547150000):0.1190510000):0.0392700000);
(1ji5_A:0.2022330000	1jig_A:0.1320640000	(1n1q_A:0.2664320000	(((2chp_A:0.3321790000	((2fzf_A:1.5722610000	2vzb_A:0.4162300000):0.3527790000	(((((((1bcf_A:0.0000020000	3e1q_A:0.0000020000):0.1197180000	2fkz_A:0.1377690000):0.2035830000	1jgc_A:0.2372060000):0.3551610000	((1lko_A:0.6453490000	1yuz_A:0.6416470000):0.2475020000	3qhb_A:0.5249590000):0.5579830000):0.0360970000	(((((1lb3_A:0.0855550000	2za7_A:0.0858120000):0.1490020000	1bg7_A:0.1364720000):0.0753697000	1r03_A:0.1217290000):0.2621010000	(1z6o_A:0.7895680000	1z6o_M:0.4393920000):0.2105930000):0.1810620000	(((1eum_A:0.3172860000	1krq_A:0.2222920000):0.1322580000	3e6s_A:0.6024490000):0.0893238000	(2jd7_A:0.1509090000	1vlg_A:0.2960920000):0.1300480000):0.2125710000):0.3509370000):0.1430580000	(1otk_A:1.1705200000	((((((1oqu_A:0.1324650000	1r2f_A:0.1282140000):0.0281960000	1uzr_A:0.0325190000):0.7282410000	(1mxr_A:0.7076790000	(1jk0_A:0.1268800000	(2uw2_A:0.0342970000	1w68_A:0.0263480000):0.2067800000):0.5932560000):0.0939363000):0.3924850000	3ee4_A:0.9546560000):0.1752290000	(((2uw1_A:0.0000020000	2uw1_B:0.0000020000):0.1089880000	1afr_A:0.0656060000):0.9580980000	1za0_A:1.2576280000):0.6126580000):0.1775030000	(((2inc_B:0.7081200000	2inp_C:0.7988550000):0.1561050000	1mty_B:1.8073630000):0.2894550000	(1mty_D:1.1119650000	3dhg_A:0.9222230000):0.2252800000):0.4808040000):0.2089020000):0.3121650000):0.1350780000	1nfv_A:0.5671560000):0.0959210000):0.3721300000):0.0627978000	((((1dps_A:0.0000020000	1jts_A:0.0000020000):0.2924230000	1o9r_A:0.2352990000):0.2554120000	1uvh_A:0.9360610000):0.2162710000	(1tjo_A:0.0000020000	1tk6_A:0.0000020000):0.7744090000):0.2009340000):0.0537657000	((1qgh_A:0.2953120000	2ux1_A:0.4686860000):0.1580000000	(1ji4_A:0.3479510000	2fjc_A:0.4208210000):0.3009570000):0.0963934000):0.0674315000):0.0113110000);
(1ji5_A:0.1164930000	(1jig_A:0.1409350000	(1n1q_A:0.3394630000	((2chp_A:0.3459530000	(((((1dps_A:0.0000010000	1jts_A:0.0000010000):0.2596740000	1o9r_A:0.2477620000):0.2927810000	1uvh_A:0.6315720000):0.2155940000	(1tjo_A:0.0000010000	1tk6_A:0.0000010000):0.8205680000):0.2067980000	((2fzf_A:1.6863300000	((((((1bcf_A:0.0000010000	3e1q_A:0.0000010000):0.2013660000	2fkz_A:0.1089570000):0.0596984000	1jgc_A:0.3024240000):0.3737620000	(((1lko_A:0.5734030000	1yuz_A:1.1063750000):0.1781750000	3qhb_A:0.6573080000):0.6423530000	((((1lb3_A:0.0864400000	2za7_A:0.0985870000):0.1887070000	(1bg7_A:0.0970160000	1r03_A:0.1911710000):0.0568894000):0.2340960000	(1z6o_A:0.8485040000	1z6o_M:0.5263150000):0.2277600000):0.2697610000	(((1eum_A:0.2209630000	1krq_A:0.2943530000):0.1057600000	3e6s_A:0.6384380000):0.1708900000	(2jd7_A:0.1919580000	1vlg_A:0.2514100000):0.1376320000):0.0601634000):0.1929450000):0.1539960000):0.2086380000	1nfv_A:0.5736350000):0.0783593000	(1otk_A:1.3426040000	(((((((1oqu_A:0.1605880000	1r2f_A:0.1309190000):0.0940344000	1uzr_A:0.0031140000):0.7923750000	(1jk0_A:0.1356610000	(2uw2_A:0.0293530000	1w68_A:0.0370990000):0.1870100000):0.6204570000):0.0861548000	1mxr_A:0.8968690000):0.3043260000	3ee4_A:0.8604530000):0.3823950000	(((2uw1_A:0.0000010000	2uw1_B:0.0000010000):0.0930621000	1afr_A:0.1156870000):0.9416890000	1za0_A:1.2825910000):0.4251090000):0.1632280000	(((2inc_B:0.6221640000	1mty_B:2.1825180000):0.2370540000	2inp_C:0.6937400000):0.4625370000	(1mty_D:0.8744330000	3dhg_A:1.0583590000):0.2344190000):0.4948390000):0.2381410000):0.4317020000):0.0637874000):0.0943435000	2vzb_A:0.8399860000):0.3651210000):0.0673271000):0.0630286000	(1ji4_A:0.4721080000	2fjc_A:0.5152630000):0.2309640000):0.1598090000):0.0242110000):0.0781967000	(1qgh_A:0.3273110000	2ux1_A:0.5365550000):0.3756810000);
(1ji5_A:0.1312360000	((1jig_A:0.1621010000	1n1q_A:0.2700240000):0.0165754000	(2chp_A:0.3021590000	(((((1dps_A:0.0000010000	1jts_A:0.0000010000):0.3213880000	1o9r_A:0.1497490000):0.1407380000	1uvh_A:0.6954210000):0.2744460000	(1tjo_A:0.0000010000	1tk6_A:0.0000010000):0.6637730000):0.0701631000	((((2fzf_A:1.4280860000	1otk_A:1.9362560000):0.1951160000	((((((1bcf_A:0.0000010000	3e1q_A:0.0000010000):0.1461000000	2fkz_A:0.0643150000):0.1255350000	1jgc_A:0.1857250000):0.3485820000	(1lko_A:0.5683800000	(1yuz_A:0.6145890000	3qhb_A:0.7111530000):0.1182090000):0.7641430000):0.0432297000	(((((1lb3_A:0.0763910000	2za7_A:0.0521610000):0.1988160000	1bg7_A:0.0771500000):0.0878399000	1r03_A:0.0894490000):0.1332830000	(1z6o_A:0.6507970000	1z6o_M:0.5761870000):0.2226460000):0.1855260000	(((1eum_A:0.2060420000	1krq_A:0.2035060000):0.1871930000	3e6s_A:0.6112510000):0.1177200000	(2jd7_A:0.1865200000	1vlg_A:0.1956570000):0.0931122000):0.1624570000):0.2566460000):0.1490670000	1nfv_A:0.4431480000):0.0843456000):0.0811362000	(((((((1oqu_A:0.1273700000	1r2f_A:0.1401320000):0.0681229000	1uzr_A:0.0135230000):0.5859450000	1mxr_A:0.8954420000):0.2465730000	(1jk0_A:0.2032260000	(2uw2_A:0.0248580000	1w68_A:0.0357200000):0.1228090000):0.5113900000):0.1606440000	3ee4_A:1.0481950000):0.3064740000	((2inc_B:0.7484150000	(2inp_C:0.8093380000	1mty_B:2.0519860000):0.2577870000):0.3704070000	(1mty_D:1.2688950000	3dhg_A:0.8721880000):0.2949820000):0.3241870000):0.3055510000	(((2uw1_A:0.0000010000	2uw1_B:0.0000010000):0.1082080000	1afr_A:0.0609410000):0.6144330000	1za0_A:1.2624400000):0.4801190000):0.5948220000):0.2120890000	2vzb_A:0.5725590000):0.2596330000):0.0813408000):0.1089430000):0.0864796000	((1qgh_A:0.2886970000	2ux1_A:0.4486710000):0.2684960000	(1ji4_A:0.3502240000	2fjc_A:0.4965240000):0.2382450000):0.1416940000);
(1ji5_A:0.2606130000	(1jig_A:0.1554250000	((2chp_A:0.3707880000	(((((1dps_A:0.0000020000	1jts_A:0.0000020000):0.3444160000	1o9r_A:0.1507330000):0.3171630000	(1tjo_A:0.0000020000	1tk6_A:0.0000020000):0.7613050000):0.1256200000	1uvh_A:0.7997210000):0.1844630000	((((2fzf_A:1.7085500000	1nfv_A:0.4823700000):0.1853640000	(((((1bcf_A:0.0000020000	3e1q_A:0.0000020000):0.1757930000	2fkz_A:0.1273420000):0.0700057000	1jgc_A:0.2902750000):0.3892660000	((1lko_A:0.7284950000	1yuz_A:0.9290080000):0.4118950000	3qhb_A:0.6549440000):0.5876900000):0.0197336000	((((1lb3_A:0.0551150000	2za7_A:0.1021720000):0.2115160000	(1bg7_A:0.1145560000	1r03_A:0.1956930000):0.0787768000):0.2517290000	(1z6o_A:0.7688740000	1z6o_M:0.5277280000):0.1924220000):0.1758490000	((1eum_A:0.2296220000	(1krq_A:0.2205400000	3e6s_A:0.6788090000):0.1328940000):0.1451840000	(2jd7_A:0.1825270000	1vlg_A:0.3405120000):0.0835642000):0.2460690000):0.3388690000):0.2397620000):0.0759199000	(1otk_A:1.5067940000	(((((((1oqu_A:0.1493450000	1r2f_A:0.1568510000):0.0406917000	1uzr_A:0.0004800000):0.7093990000	1mxr_A:0.6362180000):0.2051920000	(1jk0_A:0.1622510000	(2uw2_A:0.0348450000	1w68_A:0.0429340000):0.1747160000):0.5176070000):0.2164410000	3ee4_A:0.8912150000):0.1919040000	(((2inc_B:0.9261050000	2inp_C:0.8097030000):0.4700110000	(1mty_D:0.8885080000	3dhg_A:0.9017630000):0.1907270000):0.1847050000	1mty_B:1.8257280000):0.2391600000):0.2008990000	(((2uw1_A:0.0000020000	2uw1_B:0.0000020000):0.1451270000	1afr_A:0.0558610000):0.6831970000	1za0_A:1.4514590000):0.3462960000):0.4890190000):0.8082390000):0.0637674000	2vzb_A:0.8353120000):0.3213030000):0.0612341000):0.0559037000	((1qgh_A:0.2743140000	2ux1_A:0.3806040000):0.1733080000	(1ji4_A:0.4492280000	2fjc_A:0.5270080000):0.1835540000):0.1475200000):0.0634023000):0.0515114000	1n1q_A:0.2149430000);
(1ji5_A:0.0977440000	((1jig_A:0.1314760000	(2chp_A:0.3911930000	((1ji4_A:0.3497170000	2fjc_A:0.3719130000):0.2968480000	(((((1dps_A:0.0000010000	1jts_A:0.0000010000):0.2783940000	1o9r_A:0.1570770000):0.2308210000	1uvh_A:0.7179140000):0.2510780000	(1tjo_A:0.0000010000	1tk6_A:0.0000010000):0.6976360000):0.1677140000	((2fzf_A:1.6496090000	2vzb_A:0.5336750000):0.1435140000	((((((1bcf_A:0.0000010000	3e1q_A:0.0000010000):0.1332830000	2fkz_A:0.0960980000):0.0817908000	1jgc_A:0.3063660000):0.3188900000	(((1lko_A:0.6119300000	1yuz_A:0.8413800000):0.3735420000	3qhb_A:0.5971570000):0.6546150000	((((1lb3_A:0.0761230000	2za7_A:0.0655460000):0.2452600000	(1bg7_A:0.0788460000	1r03_A:0.1530480000):0.0672963000):0.2809990000	(1z6o_A:0.9336040000	1z6o_M:0.3780880000):0.2291260000):0.1488560000	(((1eum_A:0.2960230000	1krq_A:0.2220610000):0.1665990000	3e6s_A:0.7460470000):0.0774093000	(2jd7_A:0.1582040000	1vlg_A:0.2099380000):0.1212970000):0.0613209000):0.3192040000):0.0802452000):0.1582280000	1nfv_A:0.6120290000):0.2135580000	(1otk_A:1.4563400000	((((((1oqu_A:0.1313260000	1r2f_A:0.1729880000):0.0455798000	1uzr_A:0.0376680000):0.5497430000	1mxr_A:0.6210810000):0.3037890000	(1jk0_A:0.2339640000	(2uw2_A:0.0286530000	1w68_A:0.0285740000):0.1096440000):0.5918030000):0.3107510000	3ee4_A:0.8356640000):0.2864840000	((((2inc_B:0.8416020000	2inp_C:0.9766780000):0.4263010000	1mty_B:1.8852350000):0.2611250000	(1mty_D:1.4561100000	3dhg_A:0.8698490000):0.4106840000):0.4434840000	(((2uw1_A:0.0000010000	2uw1_B:0.0000010000):0.0713762000	1afr_A:0.1108040000):0.6677110000	1za0_A:1.1901440000):0.5575760000):0.1901620000):0.1072680000):0.6804960000):0.0704076000):0.2019900000):0.0543607000):0.0888288000):0.0905744000):0.0704726000	1n1q_A:0.2229840000):0.0517881000	(1qgh_A:0.1343330000	2ux1_A:0.4967340000):0.2782750000);
(1ji5_A:0.2438050000	1jig_A:0.1249140000	(1n1q_A:0.2914010000	(((2chp_A:0.3582130000	(((((1dps_A:0.0000010000	1jts_A:0.0000010000):0.2848200000	1o9r_A:0.1891200000):0.2218900000	1uvh_A:0.7214240000):0.1901090000	(1tjo_A:0.0000010000	1tk6_A:0.0000010000):0.7363420000):0.1649380000	((2fzf_A:1.8576960000	2vzb_A:0.5517720000):0.2212620000	((((((1bcf_A:0.0000010000	3e1q_A:0.0000010000):0.1352440000	2fkz_A:0.1420720000):0.1256350000	1jgc_A:0.2476700000):0.3933440000	(((1lko_A:0.5868390000	1yuz_A:1.0719730000):0.1794100000	3qhb_A:0.8020780000):0.5980750000	((((1lb3_A:0.0612550000	2za7_A:0.0942490000):0.1800840000	(1bg7_A:0.0893410000	1r03_A:0.1905920000):0.0630245000):0.1827660000	(1z6o_A:1.0057340000	1z6o_M:0.5143710000):0.2941580000):0.3070710000	((1eum_A:0.2781920000	(1krq_A:0.2568090000	3e6s_A:0.8054040000):0.0685038000):0.2179180000	(2jd7_A:0.1703570000	1vlg_A:0.2903780000):0.1323370000):0.1117510000):0.2072580000):0.1604780000):0.0943249000	(1otk_A:1.7994050000	(((((((1oqu_A:0.1606830000	1r2f_A:0.1168010000):0.0398384000	1uzr_A:0.0522710000):0.7638080000	1mxr_A:0.6530030000):0.2801290000	(1jk0_A:0.2265310000	(2uw2_A:0.0392300000	1w68_A:0.0392470000):0.1342460000):0.5458890000):0.3134750000	((((2inc_B:0.6210270000	2inp_C:0.9492200000):0.1997660000	1mty_B:1.6979260000):0.3855220000	1mty_D:1.0780450000):0.1082000000	3dhg_A:0.9948120000):0.6351980000):0.2401870000	3ee4_A:0.7859080000):0.3040600000	(((2uw1_A:0.0000010000	2uw1_B:0.0000010000):0.0855312000	1afr_A:0.0796610000):0.9499340000	1za0_A:1.1589950000):0.2625200000):0.3570120000):0.5035220000):0.1004820000	1nfv_A:0.6860670000):0.2359380000):0.3190430000):0.0542539000):0.0556217000	(1qgh_A:0.3475300000	2ux1_A:0.3371400000):0.3058900000):0.0625530000	(1ji4_A:0.4548710000	2fjc_A:0.5015850000):0.2222970000):0.0931086000):0.0249226000);
(1ji5_A:0.1955390000	(1jig_A:0.0953650000	(1n1q_A:0.2325880000	((1qgh_A:0.3236040000	2ux1_A:0.4360470000):0.1620780000	((1ji4_A:0.3142290000	2fjc_A:0.4981800000):0.0762410000	((((1dps_A:0.0000010000	1jts_A:0.0000010000):0.2651590000	1o9r_A:0.2485710000):0.3644970000	(1uvh_A:0.6283930000	(1tjo_A:0.0000010000	1tk6_A:0.0000010000):0.6213570000):0.1718570000):0.2506520000	(((2fzf_A:1.6391190000	(1otk_A:1.2510560000	((((((1oqu_A:0.1499840000	1r2f_A:0.1587520000):0.0423530000	1uzr_A:0.0092440000):0.7045480000	1mxr_A:0.5557580000):0.1847360000	(1jk0_A:0.1762080000	(2uw2_A:0.0200960000	1w68_A:0.0342510000):0.1538870000):0.6285590000):0.3337170000	3ee4_A:0.7780770000):0.3529650000	((((2inc_B:0.9090040000	2inp_C:0.8576850000):0.4359700000	(1mty_B:1.8735260000	3dhg_A:1.1294320000):0.1754050000):0.1565340000	1mty_D:1.3013310000):0.3492500000	(((2uw1_A:0.0000010000	2uw1_B:0.0000010000):0.0963234000	1afr_A:0.1248650000):0.7171430000	1za0_A:1.3775490000):0.6953620000):0.2156560000):0.3370500000):0.4377410000):0.0866384000	(((((1bcf_A:0.0000010000	3e1q_A:0.0000010000):0.1536140000	2fkz_A:0.1006460000):0.0878321000	1jgc_A:0.2940840000):0.3756260000	(((1lko_A:0.6634060000	1yuz_A:0.9995780000):0.1509650000	3qhb_A:0.6267540000):0.6755090000	((((1lb3_A:0.0612500000	2za7_A:0.0604670000):0.1829080000	(1bg7_A:0.0786110000	1r03_A:0.1580480000):0.0477597000):0.2745860000	(1z6o_A:1.0205360000	1z6o_M:0.5852050000):0.1182520000):0.2976380000	(((1eum_A:0.3164080000	1krq_A:0.2598890000):0.1421230000	3e6s_A:0.7840730000):0.1190100000	(2jd7_A:0.1864660000	1vlg_A:0.3438100000):0.0764115000):0.1124740000):0.2527100000):0.0582632000):0.1763430000	1nfv_A:0.5756380000):0.0760647000):0.1821620000	2vzb_A:0.7284020000):0.3339260000):0.0987272000):0.2154260000):0.1061910000):0.0516972000):0.0630033000	2chp_A:0.3576910000);
(1ji5_A:0.1686800000	(1jig_A:0.1280110000	((2chp_A:0.3454860000	(((((1dps_A:0.0000010000	1jts_A:0.0000010000):0.2538480000	1o9r_A:0.1915450000):0.2043380000	1uvh_A:0.6194950000):0.1890430000	(1tjo_A:0.0000010000	1tk6_A:0.0000010000):0.8127680000):0.2288860000	((2fzf_A:1.6487540000	2vzb_A:0.4000150000):0.3532480000	(((((((1bcf_A:0.0000010000	3e1q_A:0.0000010000):0.1956230000	2fkz_A:0.0776910000):0.1141220000	1jgc_A:0.2810600000):0.2480390000	(((((1lb3_A:0.0547710000	2za7_A:0.1053480000):0.2420010000	1bg7_A:0.0793800000):0.0846213000	1r03_A:0.1704830000):0.1792950000	(1z6o_A:0.9429800000	1z6o_M:0.4371290000):0.1984350000):0.1527870000	(((1eum_A:0.2249760000	1krq_A:0.2508060000):0.1038700000	3e6s_A:0.6690990000):0.1203210000	(2jd7_A:0.1149680000	1vlg_A:0.3468100000):0.0944995000):0.1786600000):0.3754020000):0.0416579000	((1lko_A:0.4761320000	1yuz_A:0.9977080000):0.2410030000	3qhb_A:0.5579200000):0.7589570000):0.1666210000	1nfv_A:0.5277700000):0.1662840000	(1otk_A:1.4128230000	((((((1oqu_A:0.0792130000	1r2f_A:0.1360320000):0.0306679000	1uzr_A:0.0527130000):0.7098040000	(1mxr_A:0.6304890000	(1jk0_A:0.1998430000	(2uw2_A:0.0404120000	1w68_A:0.0451460000):0.1688190000):0.5079980000):0.0500283000):0.2966880000	(((2inc_B:0.5584850000	2inp_C:1.0209830000):0.2412530000	1mty_B:1.3417110000):0.3899540000	(1mty_D:0.8653480000	3dhg_A:0.7664790000):0.2130210000):0.6117390000):0.1265030000	3ee4_A:0.9244410000):0.1182310000	(((2uw1_A:0.0000010000	2uw1_B:0.0000010000):0.0882828000	1afr_A:0.0852560000):0.8052490000	1za0_A:1.2888060000):0.4175950000):0.2325870000):0.6068940000):0.0967858000):0.2611140000):0.0451406000):0.0819546000	((1qgh_A:0.2438590000	2ux1_A:0.4786270000):0.2317590000	(1ji4_A:0.4804100000	2fjc_A:0.4446530000):0.2120880000):0.0639479000):0.1104510000):0.0195538000	1n1q_A:0.2655830000);
(1ji5_A:0.1737430000	(1jig_A:0.1601460000	(1n1q_A:0.2461360000	((2chp_A:0.4154290000	((((1dps_A:0.0000010000	1jts_A:0.0000010000):0.2571800000	1o9r_A:0.2389420000):0.1671590000	1uvh_A:0.6753020000):0.3584070000	((1tjo_A:0.0000010000	1tk6_A:0.0000010000):0.6666500000	((2fzf_A:1.4333670000	(((((((1bcf_A:0.0000010000	3e1q_A:0.0000010000):0.1691170000	2fkz_A:0.1215470000):0.2019250000	1jgc_A:0.2789200000):0.2758740000	(((((1lb3_A:0.0643500000	2za7_A:0.0604130000):0.2558020000	1bg7_A:0.0637420000):0.1088230000	1r03_A:0.1573800000):0.2360230000	(1z6o_A:0.8873610000	1z6o_M:0.4425820000):0.2080620000):0.2369280000	(((1eum_A:0.3281230000	1krq_A:0.2634850000):0.1671020000	3e6s_A:0.7974100000):0.1331570000	(2jd7_A:0.1254220000	1vlg_A:0.3071910000):0.0681869000):0.1364160000):0.3195690000):0.1444490000	((1lko_A:0.5457860000	1yuz_A:0.8773360000):0.2704830000	3qhb_A:0.6626550000):0.6137270000):0.0729192000	1nfv_A:0.6653940000):0.0903988000	(((1otk_A:1.1576810000	((((2inc_B:0.6546720000	1mty_B:1.7390910000):0.1611000000	2inp_C:0.8642170000):0.2412950000	3dhg_A:1.3810520000):0.3214610000	1mty_D:1.3463130000):0.2158290000):0.3295340000	(((((1oqu_A:0.1252600000	1r2f_A:0.1736370000):0.0243710000	1uzr_A:0.0325250000):0.5906820000	1mxr_A:0.6469070000):0.0761079000	(1jk0_A:0.2444070000	(2uw2_A:0.0244880000	1w68_A:0.0351410000):0.0748009000):0.7709770000):0.4493200000	3ee4_A:0.8260960000):0.1973690000):0.1140630000	(((2uw1_A:0.0000010000	2uw1_B:0.0000010000):0.0519418000	1afr_A:0.1051110000):0.8156040000	1za0_A:1.3779600000):0.5048020000):0.6914360000):0.1033730000):0.0876331000	2vzb_A:0.6696680000):0.2034250000):0.1628450000):0.0714547000):0.0569242000	(1ji4_A:0.4174510000	2fjc_A:0.4602800000):0.2079270000):0.1035570000):0.0498063000):0.1121940000	(1qgh_A:0.1806400000	2ux1_A:0.4554110000):0.3884670000);
(1ji5_A:0.2261600000	(1jig_A:0.1039490000	(2chp_A:0.3029280000	(((1qgh_A:0.3718410000	2ux1_A:0.3050680000):0.2377420000	(1ji4_A:0.3427540000	2fjc_A:0.3992450000):0.1414000000):0.0880237000	(((((1dps_A:0.0000010000	1jts_A:0.0000010000):0.2378890000	1o9r_A:0.2499970000):0.2057540000	1uvh_A:0.5020530000):0.1388290000	(1tjo_A:0.0000010000	1tk6_A:0.0000010000):0.8249210000):0.2096840000	(((2fzf_A:1.5194070000	1nfv_A:0.4921060000):0.1291530000	((((1bcf_A:0.0000010000	3e1q_A:0.0000010000):0.1802980000	2fkz_A:0.0819150000):0.1227710000	1jgc_A:0.2618220000):0.3056990000	(((1lko_A:0.6786480000	1yuz_A:0.8923110000):0.2609950000	3qhb_A:0.5937270000):0.4726380000	((((((1lb3_A:0.0705000000	2za7_A:0.0780640000):0.2614090000	1bg7_A:0.0742780000):0.1081030000	1r03_A:0.1355270000):0.2789260000	(1z6o_A:0.8630810000	1z6o_M:0.5376900000):0.1633930000):0.2284950000	(((1eum_A:0.2459760000	1krq_A:0.3231980000):0.1085330000	3e6s_A:0.6985340000):0.1926520000	(2jd7_A:0.2165620000	1vlg_A:0.2750590000):0.0747183000):0.1157790000):0.2213640000	(1otk_A:1.2634480000	(((((((1oqu_A:0.1589210000	1r2f_A:0.1341190000):0.0369684000	1uzr_A:0.0299410000):0.6511980000	1mxr_A:0.5943110000):0.3276160000	(1jk0_A:0.1435630000	(2uw2_A:0.0282600000	1w68_A:0.0408920000):0.2106520000):0.5678930000):0.3129950000	(((2inc_B:0.9768150000	2inp_C:0.8000990000):0.2907500000	1mty_B:1.2201740000):0.2527110000	(1mty_D:1.2787480000	3dhg_A:0.5857340000):0.2750590000):0.4108300000):0.1670910000	3ee4_A:0.8204900000):0.3335030000	(((2uw1_A:0.0000010000	2uw1_B:0.0000010000):0.1256910000	1afr_A:0.0721180000):0.7786100000	1za0_A:1.0745850000):0.5654390000):0.2617470000):0.4695180000):0.0839082000):0.0947882000):0.1711140000):0.2477330000	2vzb_A:0.7662780000):0.4191780000):0.0940364000):0.1036220000):0.1280900000):0.0248165000	1n1q_A:0.2305690000);
(1ji5_A:0.2160620000	(1jig_A:0.1656460000	(((2chp_A:0.2599440000	(((((1dps_A:0.0000010000	1jts_A:0.0000010000):0.2788360000	1o9r_A:0.1922880000):0.2504740000	1uvh_A:0.5075450000):0.3342530000	(1tjo_A:0.0000010000	1tk6_A:0.0000010000):0.6155650000):0.1430660000	((((2fzf_A:1.4948130000	((1lko_A:0.5879650000	1yuz_A:0.7540000000):0.2676300000	3qhb_A:0.7467730000):0.3878760000):0.1796850000	(((((1bcf_A:0.0000010000	3e1q_A:0.0000010000):0.1659250000	2fkz_A:0.0841420000):0.1261820000	1jgc_A:0.2579410000):0.4104000000	1nfv_A:0.6832690000):0.1138090000	((((1lb3_A:0.0579130000	2za7_A:0.0607710000):0.2242770000	(1bg7_A:0.0662550000	1r03_A:0.2439240000):0.0473238000):0.1988680000	(1z6o_A:0.8823260000	1z6o_M:0.5218110000):0.2162920000):0.1194550000	(((1eum_A:0.2755330000	1krq_A:0.3320360000):0.1672700000	3e6s_A:0.7606870000):0.0677073000	(2jd7_A:0.1488470000	1vlg_A:0.3004160000):0.0909936000):0.2315700000):0.3453590000):0.0515823000):0.1515600000	(1otk_A:1.3783360000	((((((1oqu_A:0.1681770000	1r2f_A:0.1411980000):0.0380356000	1uzr_A:0.0376840000):0.7372160000	1mxr_A:0.6476980000):0.3081050000	((1jk0_A:0.1842020000	(2uw2_A:0.0245290000	1w68_A:0.0428930000):0.1591220000):0.5305530000	((((2inc_B:0.8141880000	2inp_C:0.8833290000):0.2528710000	1mty_B:2.0617650000):0.1985670000	1mty_D:0.9274310000):0.2054720000	3dhg_A:0.8694260000):0.4805320000):0.3622420000):0.2454640000	(((2uw1_A:0.0000010000	2uw1_B:0.0000010000):0.0804954000	1afr_A:0.0883480000):0.9414180000	1za0_A:1.1836960000):0.6270190000):0.1664380000	3ee4_A:1.0634880000):0.2372870000):0.8218730000):0.1658990000	2vzb_A:0.7863690000):0.2442890000):0.0828861000):0.0800607000	(1ji4_A:0.4355250000	2fjc_A:0.5102180000):0.1903310000):0.1316990000	(1qgh_A:0.1739440000	2ux1_A:0.4420220000):0.3089930000):0.0741775000):0.0439667000	1n1q_A:0.2585660000);
(1ji5_A:0.1926300000	(1jig_A:0.1715240000	((2chp_A:0.2403320000	(((((1dps_A:0.0000010000	1jts_A:0.0000010000):0.3536240000	1o9r_A:0.1979280000):0.3881340000	1uvh_A:0.4979730000):0.2536220000	(1tjo_A:0.0000010000	1tk6_A:0.0000010000):0.5852980000):0.2622820000	(((2fzf_A:1.4415690000	(1otk_A:1.6045340000	(((((((1oqu_A:0.1179680000	1r2f_A:0.1187790000):0.0388559000	1uzr_A:0.0240620000):0.8421490000	1mxr_A:0.6107070000):0.1229720000	(1jk0_A:0.1583950000	(2uw2_A:0.0156440000	1w68_A:0.0328600000):0.1322230000):0.5308950000):0.4481810000	3ee4_A:0.6510150000):0.3236740000	((2inc_B:0.8421870000	(2inp_C:0.7299290000	1mty_B:1.6041600000):0.1084960000):0.5161410000	(1mty_D:1.0662870000	3dhg_A:0.8086070000):0.2326170000):0.6048880000):0.1293670000	(((2uw1_A:0.0000010000	2uw1_B:0.0000010000):0.0788254000	1afr_A:0.1001030000):0.8254870000	1za0_A:1.4750250000):0.7563340000):0.3263230000):0.2490210000):0.1151350000	((((((1bcf_A:0.0000010000	3e1q_A:0.0000010000):0.1453180000	2fkz_A:0.0922900000):0.1562870000	1jgc_A:0.2051820000):0.5259950000	1nfv_A:0.4906950000):0.2129290000	(((((1lb3_A:0.0766590000	2za7_A:0.0901470000):0.2008710000	1bg7_A:0.1244740000):0.0888835000	1r03_A:0.1356820000):0.1616470000	(1z6o_A:0.9215260000	1z6o_M:0.5365510000):0.2231950000):0.2013050000	(((1eum_A:0.2300500000	1krq_A:0.3296240000):0.1638330000	3e6s_A:0.6085870000):0.1289620000	(2jd7_A:0.2580190000	1vlg_A:0.2279270000):0.1100420000):0.1394560000):0.2903060000):0.0362810000	((1lko_A:0.4984080000	1yuz_A:0.8087010000):0.3727790000	3qhb_A:0.6948420000):0.7140080000):0.1201960000):0.1743530000	2vzb_A:0.7960720000):0.3065080000):0.0435798000):0.1130090000	((1qgh_A:0.3668810000	2ux1_A:0.4261930000):0.1566740000	(1ji4_A:0.4024750000	2fjc_A:0.3751550000):0.1488190000):0.1853580000):0.0982706000):0.0209116000	1n1q_A:0.3237340000);
(1ji5_A:0.1966610000	(1jig_A:0.1291760000	((2chp_A:0.3982450000	((((1dps_A:0.0000010000	1jts_A:0.0000010000):0.2821390000	1o9r_A:0.2892900000):0.3086290000	1uvh_A:0.4835890000):0.3555170000	((1tjo_A:0.0000010000	1tk6_A:0.0000010000):0.6398110000	((2fzf_A:1.6472030000	2vzb_A:0.5853170000):0.2211150000	((((((1bcf_A:0.0000010000	3e1q_A:0.0000010000):0.1203840000	2fkz_A:0.0782690000):0.1253190000	1jgc_A:0.2306330000):0.4547160000	(((1lko_A:0.6873530000	1yuz_A:0.8673600000):0.3992540000	3qhb_A:0.6285610000):0.4795890000	((((1lb3_A:0.0546650000	2za7_A:0.0546030000):0.1516230000	(1bg7_A:0.1070200000	1r03_A:0.1465420000):0.0606362000):0.2752270000	(1z6o_A:0.8090130000	1z6o_M:0.4796990000):0.2170280000):0.2076770000	(((1eum_A:0.2793360000	1krq_A:0.2419220000):0.1134380000	3e6s_A:0.6007590000):0.1087180000	(2jd7_A:0.1722860000	1vlg_A:0.2882650000):0.0772657000):0.1619010000):0.1928730000):0.0987804000):0.1599090000	1nfv_A:0.5661230000):0.0932753000	(1otk_A:1.7365070000	(((((((1oqu_A:0.1538480000	1r2f_A:0.1295600000):0.0347567000	1uzr_A:0.0117590000):0.6577450000	1mxr_A:0.7433340000):0.1288580000	(1jk0_A:0.2175350000	(2uw2_A:0.0242730000	1w68_A:0.0327310000):0.1514470000):0.4638140000):0.4433500000	3ee4_A:0.7381240000):0.2610790000	((((2inc_B:1.0816240000	2inp_C:0.9255960000):0.1967250000	1mty_B:1.7384140000):0.2400180000	1mty_D:1.0848270000):0.1452280000	3dhg_A:0.8828980000):0.4769680000):0.1550590000	(((2uw1_A:0.0000010000	2uw1_B:0.0000010000):0.0917821000	1afr_A:0.1017570000):0.8402080000	1za0_A:0.9707510000):0.5678160000):0.1783960000):0.4825640000):0.1523260000):0.3401880000):0.2316340000):0.0618853000):0.0665469000	((1qgh_A:0.2274790000	2ux1_A:0.3700450000):0.2211630000	(1ji4_A:0.4530930000	2fjc_A:0.5699640000):0.1114050000):0.0920952000):0.1037810000):0.0400896000	1n1q_A:0.2553640000);
(1ji5_A:0.2088150000	(1jig_A:0.1410260000	((2chp_A:0.3564040000	((2fzf_A:2.0526310000	2vzb_A:0.4534150000):0.2281110000	(((((1bcf_A:0.0000010000	3e1q_A:0.0000010000):0.1125010000	2fkz_A:0.1479510000):0.2044560000	1jgc_A:0.2038380000):0.4942410000	(((1lko_A:0.5009410000	1yuz_A:0.7237460000):0.2344650000	3qhb_A:0.7257020000):0.5976920000	((((((1lb3_A:0.0927330000	2za7_A:0.0670780000):0.1871240000	1bg7_A:0.0852250000):0.1052160000	1r03_A:0.1191870000):0.2075170000	(1z6o_A:0.9689850000	1z6o_M:0.4929540000):0.1776650000):0.2698390000	(((1eum_A:0.2354560000	1krq_A:0.2330560000):0.1458410000	3e6s_A:0.6534410000):0.1162680000	(2jd7_A:0.1561880000	1vlg_A:0.3132090000):0.0761540000):0.1098290000):0.3020870000	(1otk_A:1.2487170000	(((((((1oqu_A:0.1153640000	1r2f_A:0.1377710000):0.0471125000	1uzr_A:0.0133130000):0.6484270000	1mxr_A:0.7209070000):0.1339880000	(1jk0_A:0.1890950000	(2uw2_A:0.0291920000	1w68_A:0.0175970000):0.1161590000):0.5216900000):0.3782450000	3ee4_A:0.7186040000):0.2524790000	((2inc_B:0.7343420000	(2inp_C:1.0056650000	1mty_B:1.6979980000):0.1545110000):0.5947940000	(1mty_D:0.9358060000	3dhg_A:0.7952350000):0.1778480000):0.2537080000):0.2380540000	(((2uw1_A:0.0000010000	2uw1_B:0.0000010000):0.0786687000	1afr_A:0.0985320000):0.6123990000	1za0_A:1.3476720000):0.6501030000):0.2299160000):0.4742250000):0.1014470000):0.0668440000):0.1411610000	1nfv_A:0.6363500000):0.2262750000):0.3985890000):0.1023990000	(((1qgh_A:0.3092140000	2ux1_A:0.3312760000):0.2935770000	(1ji4_A:0.4903700000	2fjc_A:0.4409960000):0.2118650000):0.1150300000	((((1dps_A:0.0000010000	1jts_A:0.0000010000):0.3690050000	1o9r_A:0.0991030000):0.3869260000	1uvh_A:0.7230810000):0.1166140000	(1tjo_A:0.0000010000	1tk6_A:0.0000010000):0.7635320000):0.1717560000):0.0362801000):0.1503440000):0.0605090000	1n1q_A:0.3090160000);
(1ji5_A:0.1317940000	(1jig_A:0.1421020000	(1n1q_A:0.2233380000	((2chp_A:0.3298940000	(1ji4_A:0.5039410000	2fjc_A:0.4949890000):0.1690330000):0.0639106000	((((1dps_A:0.0000010000	1jts_A:0.0000010000):0.2869990000	1o9r_A:0.1494600000):0.2801940000	1uvh_A:0.8170000000):0.1397860000	((1tjo_A:0.0000010000	1tk6_A:0.0000010000):0.6985800000	((2fzf_A:1.4558230000	2vzb_A:0.4201390000):0.1743150000	((((((1bcf_A:0.0000010000	3e1q_A:0.0000010000):0.1954130000	2fkz_A:0.0556350000):0.1932340000	1jgc_A:0.2503590000):0.2914600000	(((1lko_A:0.6622170000	1yuz_A:0.8048080000):0.3531190000	3qhb_A:0.6175280000):0.5462530000	((((1lb3_A:0.0842100000	2za7_A:0.0836700000):0.2338780000	(1bg7_A:0.1099170000	1r03_A:0.2025030000):0.0544899000):0.2810050000	(1z6o_A:0.7861580000	1z6o_M:0.5559930000):0.1657440000):0.1347820000	((1eum_A:0.2066560000	(1krq_A:0.2709570000	3e6s_A:0.8345410000):0.1080280000):0.1437380000	(2jd7_A:0.1460420000	1vlg_A:0.3257660000):0.1499450000):0.1284070000):0.2214810000):0.1071230000):0.1541040000	1nfv_A:0.4070950000):0.0971444000	((1otk_A:1.6791310000	(((2uw1_A:0.0000010000	2uw1_B:0.0000010000):0.0608359000	1afr_A:0.1105100000):0.5704470000	1za0_A:1.2307330000):0.3545150000):0.3661860000	((((((1oqu_A:0.1471800000	1r2f_A:0.1735030000):0.0442109000	1uzr_A:0.0211630000):0.5064880000	(1jk0_A:0.1923700000	(2uw2_A:0.0192380000	1w68_A:0.0305990000):0.1284800000):0.8029400000):0.1119610000	1mxr_A:0.6925950000):0.2458960000	3ee4_A:0.8641620000):0.1537430000	((2inc_B:0.8281560000	(2inp_C:0.5623400000	1mty_B:2.1340770000):0.2397930000):0.6413820000	(1mty_D:1.1742390000	3dhg_A:0.6950950000):0.2294360000):0.4113010000):0.2352510000):0.8387190000):0.1659940000):0.2118640000):0.1157090000):0.0897349000):0.1215280000):0.0430029000):0.0620020000	(1qgh_A:0.1925640000	2ux1_A:0.4905640000):0.3659440000);
(1ji5_A:0.1121180000	(1jig_A:0.2111640000	(1n1q_A:0.2308160000	((2chp_A:0.2868650000	(((((1dps_A:0.0000010000	1jts_A:0.0000010000):0.3109910000	1o9r_A:0.2224940000):0.2917060000	1uvh_A:0.5569140000):0.2516340000	(1tjo_A:0.0000010000	1tk6_A:0.0000010000):1.0858900000):0.1696110000	((2fzf_A:1.9500700000	2vzb_A:0.8260600000):0.1594650000	(((((1bcf_A:0.0000010000	3e1q_A:0.0000010000):0.1488390000	(2fkz_A:0.0583460000	1jgc_A:0.4562040000):0.0238338000):0.4405180000	((((1lb3_A:0.0242850000	2za7_A:0.0832570000):0.1518280000	(1bg7_A:0.0706590000	1r03_A:0.2345470000):0.0729883000):0.2519750000	(1z6o_A:0.8187440000	1z6o_M:0.5375280000):0.1288660000):0.4017730000	(((1eum_A:0.3030550000	1krq_A:0.3182050000):0.1138860000	3e6s_A:0.6844260000):0.1140530000	(2jd7_A:0.1565910000	1vlg_A:0.4146530000):0.1076410000):0.0962595000):0.2715760000):0.1564380000	(((1lko_A:0.5085900000	1yuz_A:0.9423450000):0.5285230000	3qhb_A:0.7879850000):0.6082750000	(((1otk_A:1.4153960000	(((2uw1_A:0.0000010000	2uw1_B:0.0000010000):0.0757900000	1afr_A:0.1116930000):1.0243800000	1za0_A:1.1912600000):0.4530970000):0.3011650000	((2inc_B:0.7315340000	(2inp_C:0.7852560000	1mty_B:2.0192360000):0.2328170000):0.5521060000	(1mty_D:1.1160780000	3dhg_A:0.8560430000):0.2547500000):0.2518470000):0.2344820000	((((1oqu_A:0.1589520000	1r2f_A:0.1255930000):0.0761991000	1uzr_A:0.0000020000):0.8580670000	(1mxr_A:0.7141860000	(1jk0_A:0.1841430000	(2uw2_A:0.0370420000	1w68_A:0.0390220000):0.2356810000):0.5353840000):0.0686772000):0.3614990000	3ee4_A:0.9965870000):0.2555030000):0.6392490000):0.1206890000):0.0909061000	1nfv_A:0.7125740000):0.2783610000):0.3088700000):0.0800015000):0.1006150000	(1ji4_A:0.4947990000	2fjc_A:0.6035030000):0.2447880000):0.0885449000):0.0202715000):0.1500980000	(1qgh_A:0.1936350000	2ux1_A:0.5614620000):0.3469750000);
(1ji5_A:0.1559370000	(1jig_A:0.2004510000	((2chp_A:0.3204600000	((1ji4_A:0.4711480000	2fjc_A:0.4712030000):0.2083130000	(((((1dps_A:0.0000010000	1jts_A:0.0000010000):0.2863880000	1o9r_A:0.1948740000):0.3235110000	(1tjo_A:0.0000010000	1tk6_A:0.0000010000):0.8392620000):0.0942025000	1uvh_A:0.8322040000):0.1290190000	((2fzf_A:1.7933000000	2vzb_A:0.4835970000):0.1754300000	((((((1bcf_A:0.0000010000	3e1q_A:0.0000010000):0.1932640000	2fkz_A:0.1529910000):0.1605270000	1jgc_A:0.3596090000):0.3043600000	(((1lko_A:0.6626170000	1yuz_A:1.0044450000):0.2307470000	3qhb_A:0.5757430000):0.7455870000	(((((1lb3_A:0.0778330000	2za7_A:0.0455580000):0.2849360000	1bg7_A:0.1037110000):0.1121220000	1r03_A:0.1033560000):0.1952000000	(1z6o_A:0.8740480000	1z6o_M:0.5822720000):0.1711440000):0.2806680000	(((1eum_A:0.2347050000	1krq_A:0.2887130000):0.1714320000	3e6s_A:0.8381260000):0.0669401000	(2jd7_A:0.1380780000	1vlg_A:0.2527980000):0.0888684000):0.1290360000):0.2590470000):0.0749279000):0.1552570000	1nfv_A:0.7472410000):0.1370780000	(1otk_A:1.1019450000	(((((1oqu_A:0.1233430000	1r2f_A:0.1596060000):0.0562457000	1uzr_A:0.0319640000):0.5242610000	(1mxr_A:0.7610810000	(1jk0_A:0.1804920000	(2uw2_A:0.0278180000	1w68_A:0.0353190000):0.1622800000):0.7627710000):0.1323360000):0.3601360000	3ee4_A:0.7441140000):0.3448530000	(((2inc_B:0.8657180000	(2inp_C:0.7892990000	1mty_B:2.1493980000):0.2442750000):0.3763800000	(1mty_D:1.0467350000	3dhg_A:0.9354710000):0.2879630000):0.6239030000	(((2uw1_A:0.0000010000	2uw1_B:0.0000010000):0.1060580000	1afr_A:0.0881880000):0.7627910000	1za0_A:1.4255770000):0.5062190000):0.2786400000):0.1863040000):0.5633370000):0.2151810000):0.3177360000):0.0803989000):0.1551720000):0.1224390000	(1qgh_A:0.2602330000	2ux1_A:0.4699330000):0.2847230000):0.0824392000):0.0483343000	1n1q_A:0.2378500000);
(1ji5_A:0.1797610000	(1jig_A:0.1766340000	((2chp_A:0.3310280000	(((((1dps_A:0.0000010000	1jts_A:0.0000010000):0.2997580000	1o9r_A:0.2235340000):0.3402480000	1uvh_A:0.8337540000):0.2176680000	(1tjo_A:0.0000010000	1tk6_A:0.0000010000):0.7800650000):0.1737330000	(((2fzf_A:1.6323180000	(1otk_A:1.2424350000	(((((((1oqu_A:0.1351430000	1r2f_A:0.1338190000):0.0418637000	1uzr_A:0.0289500000):0.7584440000	1mxr_A:0.7451460000):0.0841626000	(1jk0_A:0.2087810000	(2uw2_A:0.0178360000	1w68_A:0.0223350000):0.1001540000):0.5075470000):0.3363890000	3ee4_A:0.8082360000):0.3579030000	((2inc_B:0.7763700000	(2inp_C:0.8424780000	1mty_B:1.5824230000):0.1449200000):0.3972030000	(1mty_D:0.9772640000	3dhg_A:0.9729020000):0.2548670000):0.3169890000):0.1276870000	(((2uw1_A:0.0000010000	2uw1_B:0.0000010000):0.0849956000	1afr_A:0.1063250000):0.5332070000	1za0_A:1.4107230000):0.7543920000):0.3449540000):0.5453230000):0.0566324000	(((((1bcf_A:0.0000010000	3e1q_A:0.0000010000):0.0910116000	(2fkz_A:0.0757560000	1jgc_A:0.3520760000):0.0495934000):0.5061040000	((1lko_A:0.6301600000	1yuz_A:0.6794380000):0.2003560000	3qhb_A:0.5941490000):0.6758610000):0.0751220000	((((((1lb3_A:0.0745160000	2za7_A:0.0878630000):0.2532340000	1bg7_A:0.0682680000):0.0983418000	(1z6o_A:0.8498580000	1z6o_M:0.7060260000):0.3246330000):0.0432092000	1r03_A:0.1395870000):0.3550930000	3e6s_A:0.6781790000):0.1492540000	((1eum_A:0.1699200000	1krq_A:0.3129360000):0.2067540000	(2jd7_A:0.1302240000	1vlg_A:0.2423230000):0.1059310000):0.0824393000):0.3222630000):0.2483000000	1nfv_A:0.5346060000):0.1418910000):0.1515930000	2vzb_A:0.6632270000):0.2910650000):0.0922959000):0.0546142000	((1qgh_A:0.2749980000	2ux1_A:0.3607940000):0.3709010000	(1ji4_A:0.4083220000	2fjc_A:0.4519320000):0.1321130000):0.1090440000):0.0976307000):0.0845523000	1n1q_A:0.2535560000);
(1ji5_A:0.2348290000	1jig_A:0.1444140000	(1n1q_A:0.2355670000	((2chp_A:0.3751620000	(((((1dps_A:0.0000010000	1jts_A:0.0000010000):0.2454230000	1o9r_A:0.2029510000):0.3961830000	1uvh_A:0.6216890000):0.1647540000	(1tjo_A:0.0000010000	1tk6_A:0.0000010000):0.4835730000):0.2181280000	(((2fzf_A:1.4864280000	1nfv_A:0.5199730000):0.1104600000	(((((1bcf_A:0.0000010000	3e1q_A:0.0000010000):0.1126230000	2fkz_A:0.0929870000):0.1564260000	1jgc_A:0.2547250000):0.2772600000	((((((1lb3_A:0.0751330000	2za7_A:0.0827170000):0.1807440000	1bg7_A:0.0770270000):0.0789531000	1r03_A:0.0936820000):0.3271680000	(1z6o_A:0.7139610000	1z6o_M:0.5218690000):0.1453210000):0.1204900000	(((1eum_A:0.2443420000	1krq_A:0.2343410000):0.1576210000	3e6s_A:0.5970300000):0.1398510000	(2jd7_A:0.2038960000	1vlg_A:0.2184850000):0.0724577000):0.0997212000):0.3577590000	((1otk_A:1.4588170000	(((2uw1_A:0.0000010000	2uw1_B:0.0000010000):0.0706394000	1afr_A:0.1238020000):0.9276040000	1za0_A:0.9972650000):0.3324450000):0.2295580000	((((1oqu_A:0.1405740000	1r2f_A:0.1371760000):0.0234755000	1uzr_A:0.0428860000):0.5977640000	(1mxr_A:0.7880630000	((1jk0_A:0.1873730000	(2uw2_A:0.0339270000	1w68_A:0.0293810000):0.1743130000):0.5026480000	(((2inc_B:0.8303630000	2inp_C:1.0396260000):0.3594950000	1mty_B:1.3767250000):0.1152410000	(1mty_D:1.0245810000	3dhg_A:0.8252200000):0.2052510000):0.5543060000):0.2110150000):0.1367850000):0.2540200000	3ee4_A:0.7844060000):0.3798590000):0.7352530000):0.0961558000):0.1503560000	((1lko_A:0.4998190000	1yuz_A:0.8495420000):0.2161440000	3qhb_A:0.5135970000):0.5979500000):0.0796714000):0.0601507000	2vzb_A:0.7775710000):0.2510250000):0.0857071000):0.0338703000	((1qgh_A:0.1965900000	2ux1_A:0.3740060000):0.2800370000	(1ji4_A:0.3910580000	2fjc_A:0.4941360000):0.2176110000):0.0830560000):0.1167490000):0.0011419300);
(1ji5_A:0.1314940000	((1jig_A:0.1292490000	(((2chp_A:0.2456830000	((2fzf_A:1.4341760000	2vzb_A:0.4897570000):0.2830360000	(((((1bcf_A:0.0000010000	3e1q_A:0.0000010000):0.2028770000	2fkz_A:0.0946340000):0.1396330000	1jgc_A:0.2697900000):0.2162910000	1nfv_A:0.7122010000):0.0898302000	((((1lko_A:0.6393050000	1yuz_A:0.9590790000):0.3659730000	3qhb_A:0.7339280000):0.5722010000	(1otk_A:1.4659800000	((((((1oqu_A:0.1453690000	1uzr_A:0.0758790000):0.0364290000	1r2f_A:0.0725740000):0.5514860000	(1jk0_A:0.1813170000	(2uw2_A:0.0186290000	1w68_A:0.0376980000):0.1337330000):0.6001490000):0.0798030000	1mxr_A:0.6276060000):0.3536510000	3ee4_A:0.9625910000):0.2473720000	((((2inc_B:0.8385640000	2inp_C:0.7912870000):0.2088410000	1mty_B:1.8747370000):0.4248990000	(1mty_D:1.1832330000	3dhg_A:0.7249680000):0.1924550000):0.3866430000	(((2uw1_A:0.0000010000	2uw1_B:0.0000010000):0.0663674000	1afr_A:0.0959010000):0.6350730000	1za0_A:1.1847160000):0.5177470000):0.1168070000):0.1932930000):0.6917560000):0.0920626000	((((((1lb3_A:0.0608650000	2za7_A:0.0626010000):0.1767410000	1bg7_A:0.0603830000):0.0833027000	1r03_A:0.1539020000):0.1463160000	1z6o_A:0.9107370000):0.0835217000	1z6o_M:0.6181750000):0.1641820000	(((1eum_A:0.2139080000	1krq_A:0.2534840000):0.1227090000	3e6s_A:0.6606300000):0.1043010000	(2jd7_A:0.1457070000	1vlg_A:0.2948170000):0.0793244000):0.1736170000):0.2159720000):0.0877592000):0.2330440000):0.2481910000):0.0460778000	((((1dps_A:0.0000010000	1jts_A:0.0000010000):0.2626190000	1o9r_A:0.2548310000):0.2182520000	1uvh_A:0.6141080000):0.2644880000	(1tjo_A:0.0000010000	1tk6_A:0.0000010000):0.7359630000):0.2477850000):0.0999142000	(1ji4_A:0.4816290000	2fjc_A:0.4621980000):0.2051250000):0.1219670000):0.0434771000	1n1q_A:0.2788440000):0.1148320000	(1qgh_A:0.2624330000	2ux1_A:0.4951140000):0.3287820000);
(1ji5_A:0.2011720000	(1jig_A:0.1578270000	((2chp_A:0.3733670000	(((((1dps_A:0.0000010000	1jts_A:0.0000010000):0.2627830000	1o9r_A:0.2254210000):0.2073210000	1uvh_A:0.6710160000):0.2691460000	(1tjo_A:0.0000010000	1tk6_A:0.0000010000):0.7889320000):0.1629300000	((2fzf_A:1.7927220000	2vzb_A:0.3221680000):0.3236330000	((((((1bcf_A:0.0000010000	3e1q_A:0.0000010000):0.2269640000	2fkz_A:0.0739440000):0.1399110000	1jgc_A:0.3326320000):0.2091110000	((((1lb3_A:0.0857120000	2za7_A:0.0361990000):0.2288660000	(1bg7_A:0.0740170000	1r03_A:0.1588280000):0.0730765000):0.1950800000	(1z6o_A:0.9033600000	1z6o_M:0.6157650000):0.2063470000):0.1812640000	((((1eum_A:0.2176220000	1krq_A:0.2654870000):0.1823480000	3e6s_A:0.6569940000):0.1075080000	2jd7_A:0.1124750000):0.0706319000	1vlg_A:0.1956530000):0.2113710000):0.4276640000):0.1641930000	((1lko_A:0.5042570000	1yuz_A:0.8229380000):0.2110870000	3qhb_A:0.5868450000):0.4954480000):0.1944130000	(1nfv_A:0.4974480000	((1otk_A:1.3859140000	(((2uw1_A:0.0000010000	2uw1_B:0.0000010000):0.0754817000	1afr_A:0.1410620000):0.5120630000	1za0_A:1.6049100000):0.4885030000):0.2189010000	((((((1oqu_A:0.1280350000	1r2f_A:0.1833870000):0.0437828000	1uzr_A:0.0203270000):0.5047030000	1mxr_A:0.7764570000):0.2779070000	(1jk0_A:0.2014310000	(2uw2_A:0.0185880000	1w68_A:0.0454540000):0.1546690000):0.6069650000):0.2907930000	3ee4_A:0.8488510000):0.3572810000	((2inc_B:0.6149850000	(2inp_C:1.0101300000	1mty_B:1.9471950000):0.0878195000):0.4799560000	(1mty_D:0.7380600000	3dhg_A:1.0424980000):0.5089530000):0.6334940000):0.1649480000):0.8439060000):0.1148190000):0.2586740000):0.2217390000):0.0336276000):0.0354922000	((1qgh_A:0.3114170000	2ux1_A:0.3612620000):0.2438070000	(1ji4_A:0.4454990000	2fjc_A:0.5653700000):0.1147020000):0.0549178000):0.1258030000):0.0221203000	1n1q_A:0.2743090000);
(1ji5_A:0.1545810000	((1jig_A:0.1725860000	((1qgh_A:0.3548450000	2ux1_A:0.4038330000):0.2924890000	((1ji4_A:0.3214740000	2fjc_A:0.4786260000):0.2801900000	(((((1dps_A:0.0000010000	1jts_A:0.0000010000):0.3085810000	1o9r_A:0.1947450000):0.3107080000	1uvh_A:0.6300570000):0.1733050000	(1tjo_A:0.0000010000	1tk6_A:0.0000010000):0.7283590000):0.1530610000	((2fzf_A:1.6734820000	((((((1bcf_A:0.0000010000	3e1q_A:0.0000010000):0.1261340000	2fkz_A:0.1211510000):0.1383420000	1jgc_A:0.2132640000):0.3259870000	1nfv_A:0.6721550000):0.0673899000	((((1lb3_A:0.0739560000	2za7_A:0.0708850000):0.2026480000	(1bg7_A:0.0497850000	1r03_A:0.2464010000):0.0644459000):0.2842050000	(1z6o_A:0.9046560000	1z6o_M:0.4717690000):0.1732340000):0.1670630000	(((1eum_A:0.3314260000	1krq_A:0.2541400000):0.1891620000	3e6s_A:0.7918700000):0.1118230000	(2jd7_A:0.2519400000	1vlg_A:0.1873810000):0.1084470000):0.0805147000):0.4545480000):0.0805277000	((1lko_A:0.6321690000	1yuz_A:0.9427540000):0.4151650000	3qhb_A:0.6810320000):0.5065470000):0.2576380000):0.1239070000	(2vzb_A:0.5029950000	((1otk_A:1.6510490000	(((2uw1_A:0.0000010000	2uw1_B:0.0000010000):0.1131940000	1afr_A:0.0752240000):1.0703000000	1za0_A:0.9533490000):0.3159430000):0.2394130000	((((((1oqu_A:0.1728520000	1r2f_A:0.1897700000):0.0549272000	1uzr_A:0.0037700000):0.7356980000	1mxr_A:0.8942400000):0.1501030000	(1jk0_A:0.2321890000	(2uw2_A:0.0265490000	1w68_A:0.0401930000):0.1577530000):0.6929320000):0.3356610000	((((2inc_B:0.7231030000	2inp_C:0.8780840000):0.3120420000	1mty_B:1.9043600000):0.5501310000	1mty_D:0.9738850000):0.2181850000	3dhg_A:0.7908650000):0.7319020000):0.0766455000	3ee4_A:0.7367720000):0.4570660000):0.7775540000):0.1290810000):0.2447260000):0.1419680000):0.1236970000):0.1283950000):0.0454193000	1n1q_A:0.2914730000):0.0640426000	2chp_A:0.4175990000);
(1ji5_A:0.1080250000	((1jig_A:0.1205640000	((2chp_A:0.3329530000	(((((1dps_A:0.0000010000	1jts_A:0.0000010000):0.4225790000	1o9r_A:0.1894780000):0.2338700000	1uvh_A:0.7212510000):0.2589530000	(1tjo_A:0.0000010000	1tk6_A:0.0000010000):0.6537930000):0.1608350000	(((2fzf_A:1.4536020000	(1otk_A:1.4704440000	(((((((1oqu_A:0.0934570000	1r2f_A:0.1390740000):0.0383268000	1uzr_A:0.0332750000):0.7181260000	1mxr_A:0.8156130000):0.1993250000	(1jk0_A:0.1708720000	(2uw2_A:0.0186200000	1w68_A:0.0413610000):0.1473200000):0.5744790000):0.3791400000	3ee4_A:1.0019490000):0.2473630000	(((2inc_B:0.9716370000	1mty_B:1.8088580000):0.1185030000	2inp_C:0.7905000000):0.3847370000	(1mty_D:1.0982060000	3dhg_A:0.8076810000):0.2694590000):0.5307710000):0.1220650000	(((2uw1_A:0.0000010000	2uw1_B:0.0000010000):0.0815774000	1afr_A:0.1058930000):0.6315630000	1za0_A:1.2454840000):0.7276080000):0.2717890000):0.6450420000):0.2409120000	(((((1bcf_A:0.0000010000	3e1q_A:0.0000010000):0.1793430000	2fkz_A:0.1005350000):0.0935309000	1jgc_A:0.2710370000):0.4125130000	(((1lko_A:0.6482340000	1yuz_A:1.1008490000):0.2886110000	3qhb_A:0.6217640000):0.5594620000	(((((1lb3_A:0.0455950000	2za7_A:0.1135840000):0.1949010000	(1bg7_A:0.1123300000	1r03_A:0.2220150000):0.0864438000):0.1704380000	1z6o_A:1.1208940000):0.1143890000	1z6o_M:0.7012080000):0.1803840000	((1eum_A:0.2802350000	(1krq_A:0.2834740000	3e6s_A:0.7309680000):0.0716259000):0.1589930000	(2jd7_A:0.1560660000	1vlg_A:0.2982010000):0.1400570000):0.1568250000):0.2566960000):0.2075420000):0.1669760000	1nfv_A:0.5152040000):0.1269820000):0.1381580000	2vzb_A:0.6585100000):0.2797050000):0.1068300000):0.0490629000	(1ji4_A:0.3468040000	2fjc_A:0.4277440000):0.2607190000):0.1425340000):0.0485780000	1n1q_A:0.2864040000):0.1065200000	(1qgh_A:0.3270940000	2ux1_A:0.6426200000):0.3269200000);
(1ji5_A:0.1908290000	(1jig_A:0.1567050000	(((2chp_A:0.3027800000	(((((1dps_A:0.0000010000	1jts_A:0.0000010000):0.2846140000	1o9r_A:0.2318610000):0.4101600000	1uvh_A:0.5440780000):0.1671440000	(1tjo_A:0.0000010000	1tk6_A:0.0000010000):0.5626490000):0.2282180000	((2fzf_A:1.6621060000	2vzb_A:0.3937990000):0.3595620000	((((((1bcf_A:0.0000010000	3e1q_A:0.0000010000):0.1780700000	2fkz_A:0.1192520000):0.1111220000	1jgc_A:0.3890330000):0.3664480000	1nfv_A:0.7646510000):0.0713692000	(((1lko_A:0.5836210000	1yuz_A:0.7283180000):0.3571120000	3qhb_A:0.5674790000):0.5687570000	(((((1lb3_A:0.0804800000	2za7_A:0.0903710000):0.2533170000	1bg7_A:0.0741150000):0.0913034000	1r03_A:0.1459330000):0.2710420000	(1z6o_A:0.8116720000	1z6o_M:0.5507370000):0.1517600000):0.2539200000	((1eum_A:0.3049920000	(1krq_A:0.2498280000	3e6s_A:0.7749850000):0.1867190000):0.1511120000	(2jd7_A:0.1543420000	1vlg_A:0.3128780000):0.0892786000):0.1391910000):0.1896880000):0.2483030000):0.1970200000	(1otk_A:1.2518780000	(((((((1oqu_A:0.1446390000	1r2f_A:0.1599280000):0.0857058000	1uzr_A:0.0068170000):0.5933540000	1mxr_A:0.8408310000):0.1009800000	(1jk0_A:0.1880400000	(2uw2_A:0.0377360000	1w68_A:0.0378670000):0.1135390000):0.8270580000):0.3608980000	3ee4_A:0.7916430000):0.3206370000	((2inc_B:0.7946990000	(2inp_C:0.8739110000	1mty_B:1.7102210000):0.1387000000):0.5353630000	(1mty_D:0.9160650000	3dhg_A:0.9721050000):0.1864170000):0.5906370000):0.2020040000	(((2uw1_A:0.0000010000	2uw1_B:0.0000010000):0.0760789000	1afr_A:0.0964990000):0.8310130000	1za0_A:1.3369770000):0.4091950000):0.2161540000):0.8418910000):0.2021620000):0.1742810000):0.1591560000):0.0607291000	(1qgh_A:0.2767860000	2ux1_A:0.5413200000):0.2313370000):0.0535143000	(1ji4_A:0.3617860000	2fjc_A:0.4399040000):0.2840470000):0.0736760000):0.0342832000	1n1q_A:0.2756210000);
(1ji5_A:0.1979900000	1jig_A:0.1543370000	((1n1q_A:0.2093140000	(1ji4_A:0.4304880000	2fjc_A:0.5438530000):0.2081210000):0.0636730000	(((2chp_A:0.2826470000	(((2fzf_A:1.6338820000	1nfv_A:0.3614920000):0.1245950000	(((((1bcf_A:0.0000010000	3e1q_A:0.0000010000):0.2323170000	2fkz_A:0.0741920000):0.1210580000	1jgc_A:0.2798070000):0.2888420000	((((1lb3_A:0.0919960000	2za7_A:0.1267190000):0.1565640000	(1bg7_A:0.0992660000	1r03_A:0.1899650000):0.0824898000):0.1589850000	(1z6o_A:0.9399460000	1z6o_M:0.4498660000):0.2338060000):0.1847950000	(((1eum_A:0.2913030000	1krq_A:0.2689670000):0.1453730000	3e6s_A:0.6109580000):0.1492050000	(2jd7_A:0.1989710000	1vlg_A:0.2880160000):0.0879399000):0.1277590000):0.3884530000):0.0499730000	((1lko_A:0.4441000000	1yuz_A:1.0388140000):0.4133640000	3qhb_A:0.7408550000):0.4820570000):0.1242950000):0.2981620000	(2vzb_A:0.6227850000	(1otk_A:1.1252830000	(((((((1oqu_A:0.1363090000	1r2f_A:0.1791090000):0.0847896000	1uzr_A:0.0200590000):0.6548870000	1mxr_A:0.5160670000):0.2498530000	(1jk0_A:0.2912780000	(2uw2_A:0.0233950000	1w68_A:0.0393510000):0.1306030000):0.7068150000):0.3083670000	3ee4_A:0.7242530000):0.1886530000	(((2uw1_A:0.0000010000	2uw1_B:0.0000010000):0.1554590000	1afr_A:0.0659010000):0.9001830000	1za0_A:1.5475470000):0.3403060000):0.1027510000	((2inc_B:0.8413230000	(2inp_C:0.8572190000	1mty_B:1.4876840000):0.1666300000):0.4705820000	(1mty_D:0.9351650000	3dhg_A:0.8863290000):0.2627780000):0.5214620000):0.3779230000):0.4521960000):0.2858580000):0.3766620000):0.0702294000	((((1dps_A:0.0000010000	1jts_A:0.0000010000):0.1894460000	1uvh_A:1.0108260000):0.1195000000	1o9r_A:0.1948610000):0.2388050000	(1tjo_A:0.0000010000	1tk6_A:0.0000010000):0.8811940000):0.4372100000):0.0665399000	(1qgh_A:0.2230600000	2ux1_A:0.4305220000):0.3068380000):0.1167570000):0.0442313000);
(1ji5_A:0.1702610000	(1jig_A:0.1230580000	((2chp_A:0.3814630000	(((((1dps_A:0.0000010000	1jts_A:0.0000010000):0.3381010000	1o9r_A:0.1321200000):0.2912570000	(1tjo_A:0.0000010000	1tk6_A:0.0000010000):0.7294960000):0.1441430000	1uvh_A:0.7893150000):0.2541390000	(((2fzf_A:1.6455260000	(1otk_A:1.4852480000	(((((((1oqu_A:0.1755380000	1r2f_A:0.1384950000):0.0749444000	1uzr_A:0.0051770000):0.7633740000	1mxr_A:0.5662330000):0.1839090000	(1jk0_A:0.2012030000	(2uw2_A:0.0446940000	1w68_A:0.0380490000):0.1491530000):0.7009430000):0.1882290000	3ee4_A:0.9428730000):0.2011860000	((2inc_B:0.9664920000	(2inp_C:0.7236320000	1mty_B:1.7492680000):0.1394700000):0.4288750000	(1mty_D:1.0709340000	3dhg_A:1.1165300000):0.3100540000):0.4497950000):0.1100430000	(((2uw1_A:0.0000010000	2uw1_B:0.0000010000):0.0744554000	1afr_A:0.1075340000):0.8503870000	1za0_A:1.4065920000):0.5383950000):0.3246800000):0.4586090000):0.0987922000	(((((1bcf_A:0.0000010000	3e1q_A:0.0000010000):0.1635330000	2fkz_A:0.0892590000):0.1479920000	1jgc_A:0.2242340000):0.4390430000	(((1lko_A:0.5495670000	1yuz_A:0.9654140000):0.2171650000	3qhb_A:0.8360570000):0.4889880000	(((((1lb3_A:0.0468350000	2za7_A:0.0805770000):0.2749630000	1bg7_A:0.0610370000):0.0753141000	1r03_A:0.1243310000):0.2112710000	(1z6o_A:0.8820400000	1z6o_M:0.5751950000):0.2076570000):0.2760120000	((1eum_A:0.2298780000	1krq_A:0.2599800000):0.1990360000	(3e6s_A:0.7114220000	(2jd7_A:0.1624010000	1vlg_A:0.3036300000):0.0452342000):0.1241240000):0.1404390000):0.2747220000):0.1015550000):0.1363190000	1nfv_A:0.6556980000):0.0731123000):0.1280040000	2vzb_A:0.6639740000):0.2668720000):0.0776751000):0.0385860000	((1qgh_A:0.3501390000	2ux1_A:0.4222030000):0.3047760000	(1ji4_A:0.4450760000	2fjc_A:0.5346020000):0.1222350000):0.1565750000):0.1304530000):0.0640087000	1n1q_A:0.2974890000);
(1ji5_A:0.1687930000	(1jig_A:0.1665720000	(1n1q_A:0.2355030000	(2chp_A:0.3488400000	(((1ji4_A:0.3944120000	2fjc_A:0.4483870000):0.1289230000	((((1dps_A:0.0000010000	1jts_A:0.0000010000):0.2317490000	1o9r_A:0.1757510000):0.2489230000	1uvh_A:0.5176670000):0.2522460000	(1tjo_A:0.0000010000	1tk6_A:0.0000010000):0.7750050000):0.2043820000):0.0478768000	((2fzf_A:2.3297960000	(((((((1bcf_A:0.0000010000	3e1q_A:0.0000010000):0.1477280000	2fkz_A:0.1000320000):0.1313830000	1jgc_A:0.2643650000):0.3468910000	((1lko_A:0.7350350000	1yuz_A:0.7314060000):0.2782970000	3qhb_A:0.5578280000):0.5960550000):0.1137540000	((((((1lb3_A:0.0990500000	2za7_A:0.0627180000):0.2663210000	1bg7_A:0.1261750000):0.0808941000	1r03_A:0.1546850000):0.1757000000	1z6o_M:0.6251630000):0.0886329000	1z6o_A:0.8516550000):0.0892862000	(((1eum_A:0.2855690000	1krq_A:0.2482670000):0.1242060000	3e6s_A:0.7462190000):0.1078930000	(2jd7_A:0.1572810000	1vlg_A:0.3316600000):0.1396830000):0.1501210000):0.2582780000):0.2190590000	1nfv_A:0.6918060000):0.2337020000	(1otk_A:1.3176480000	(((((((1oqu_A:0.1335320000	1r2f_A:0.1396800000):0.0456221000	1uzr_A:0.0165390000):0.5971030000	1mxr_A:0.8581050000):0.0919368000	(1jk0_A:0.1562690000	(2uw2_A:0.0296690000	1w68_A:0.0336070000):0.1918760000):0.6771910000):0.4236500000	3ee4_A:0.9152950000):0.1707070000	((((2inc_B:0.7746320000	2inp_C:0.9557250000):0.2246510000	1mty_B:1.9633870000):0.4049170000	3dhg_A:0.9329510000):0.2089430000	1mty_D:1.2464260000):0.5813590000):0.2946680000	(((2uw1_A:0.0000010000	2uw1_B:0.0000010000):0.0891646000	1afr_A:0.0908230000):0.9518330000	1za0_A:1.0662670000):0.6869880000):0.1987730000):0.4082230000):0.0519104000):0.1593690000	2vzb_A:0.8656340000):0.2813070000):0.1167720000):0.0960002000):0.0283994000):0.0742536000	(1qgh_A:0.2612900000	2ux1_A:0.5330990000):0.2072270000);
(1ji5_A:0.2413010000	(1jig_A:0.1694470000	((2chp_A:0.3186960000	(((1ji4_A:0.3953270000	2fjc_A:0.4933280000):0.1558850000	((((1dps_A:0.0000020000	1jts_A:0.0000020000):0.3267080000	1o9r_A:0.1060370000):0.3108100000	1uvh_A:0.7767260000):0.1297450000	(1tjo_A:0.0000020000	1tk6_A:0.0000020000):0.7269890000):0.2089350000):0.0918235000	((2fzf_A:1.9872020000	2vzb_A:0.4280820000):0.3427230000	(((((((1bcf_A:0.0000020000	3e1q_A:0.0000020000):0.1212990000	2fkz_A:0.0658430000):0.1740930000	1jgc_A:0.1913490000):0.4565920000	(((((1lb3_A:0.0518370000	2za7_A:0.0879080000):0.2772430000	1bg7_A:0.0637780000):0.0704924000	1r03_A:0.1550160000):0.1817510000	(1z6o_A:0.8048670000	1z6o_M:0.6427850000):0.1727510000):0.2007460000	(((1eum_A:0.2949250000	1krq_A:0.2928430000):0.1791980000	(2jd7_A:0.1459590000	1vlg_A:0.2908070000):0.0716403000):0.0967533000	3e6s_A:0.6727000000):0.2045050000):0.2991060000):0.0596261000	((1lko_A:0.5775630000	1yuz_A:0.9247680000):0.2704920000	3qhb_A:0.6502190000):0.6961110000):0.1623680000	1nfv_A:0.5359700000):0.1577520000	(1otk_A:1.2073650000	(((((((1oqu_A:0.1094720000	1r2f_A:0.1745860000):0.0519067000	1uzr_A:0.0293510000):0.6069520000	1mxr_A:0.6805940000):0.2676940000	(1jk0_A:0.2024580000	(2uw2_A:0.0286740000	1w68_A:0.0363290000):0.1623070000):0.5499440000):0.2164740000	(((2inc_B:0.7466630000	2inp_C:0.7951090000):0.3970300000	(1mty_D:1.1374260000	3dhg_A:1.0154730000):0.1351090000):0.1120830000	1mty_B:1.5706220000):0.6224460000):0.2014100000	3ee4_A:0.8230070000):0.3778690000	(((2uw1_A:0.0000020000	2uw1_B:0.0000020000):0.0801880000	1afr_A:0.0966960000):1.0197700000	1za0_A:1.2042570000):0.3412610000):0.2178040000):0.6735690000):0.1381260000):0.2622510000):0.0133117000):0.0671814000	(1qgh_A:0.2579830000	2ux1_A:0.4084540000):0.2848370000):0.1248030000):0.0178444000	1n1q_A:0.2862630000);
(1ji5_A:0.1892660000	1jig_A:0.1294230000	(1n1q_A:0.2408120000	((2chp_A:0.3183750000	(((((1dps_A:0.0000010000	1jts_A:0.0000010000):0.2330740000	1o9r_A:0.2384250000):0.2014520000	1uvh_A:0.5599470000):0.3418910000	(1tjo_A:0.0000010000	1tk6_A:0.0000010000):0.6762770000):0.2457440000	((2fzf_A:1.8139260000	((((((1bcf_A:0.0000010000	3e1q_A:0.0000010000):0.1422960000	2fkz_A:0.1255680000):0.1166680000	1jgc_A:0.3303760000):0.3107340000	(((1lko_A:0.5457050000	1yuz_A:0.9264790000):0.2655820000	3qhb_A:0.8672950000):0.6014840000	((((((1lb3_A:0.0845600000	2za7_A:0.0633980000):0.2623190000	1bg7_A:0.0711560000):0.0977499000	1r03_A:0.1349340000):0.2169740000	1z6o_A:0.9949900000):0.1244220000	1z6o_M:0.7541010000):0.2326370000	(((1eum_A:0.2895030000	1krq_A:0.2908180000):0.1314150000	3e6s_A:0.6915320000):0.1035390000	(2jd7_A:0.1648250000	1vlg_A:0.3116610000):0.1171130000):0.0403154000):0.3237800000):0.1002710000):0.1549450000	1nfv_A:0.6777480000):0.2138360000	(1otk_A:1.7311790000	((((((1oqu_A:0.1702430000	1r2f_A:0.1518150000):0.0256354000	1uzr_A:0.0406160000):0.6115930000	1mxr_A:0.8631140000):0.2215880000	(1jk0_A:0.2759220000	(2uw2_A:0.0239660000	1w68_A:0.0716870000):0.1495940000):0.7782270000):0.2916440000	3ee4_A:0.8258130000):0.1624830000	(((2inc_B:0.6644240000	(2inp_C:0.7192200000	1mty_B:1.7954900000):0.1529080000):0.8436830000	(1mty_D:1.1689910000	3dhg_A:0.9783930000):0.1666890000):0.3922020000	(((2uw1_A:0.0000010000	2uw1_B:0.0000010000):0.1115820000	1afr_A:0.1058820000):0.6264900000	1za0_A:1.0997560000):0.5932280000):0.2903220000):0.1704670000):0.7017490000):0.0673206000):0.1398640000	2vzb_A:0.6220290000):0.3734100000):0.0737485000):0.0496470000	((1qgh_A:0.3211660000	2ux1_A:0.4427680000):0.2086090000	(1ji4_A:0.3507100000	2fjc_A:0.4298950000):0.1842390000):0.0931528000):0.0487633000):0.0307205000);
(1ji5_A:0.1859360000	(1jig_A:0.1537300000	(1n1q_A:0.2047000000	(2chp_A:0.3222410000	(((((1dps_A:0.0000010000	1jts_A:0.0000010000):0.2292220000	1o9r_A:0.1911880000):0.3276330000	1uvh_A:0.6795430000):0.2205900000	(1tjo_A:0.0000010000	1tk6_A:0.0000010000):0.7106930000):0.1072500000	((2fzf_A:1.6102920000	2vzb_A:0.4816060000):0.5144350000	(((((((1bcf_A:0.0000010000	3e1q_A:0.0000010000):0.1503960000	2fkz_A:0.0681490000):0.1812730000	1jgc_A:0.2871390000):0.3472910000	(1lko_A:0.5810340000	(1yuz_A:0.8362840000	3qhb_A:0.7852050000):0.2436370000):1.0286400000):0.0827197000	(((((1lb3_A:0.0660830000	2za7_A:0.0548140000):0.2237850000	1bg7_A:0.0625070000):0.1116190000	1r03_A:0.0988560000):0.1811430000	(1z6o_A:0.7773090000	1z6o_M:0.5668450000):0.2626940000):0.2944600000	((((1eum_A:0.1998770000	1krq_A:0.3391640000):0.2317880000	3e6s_A:0.7139830000):0.1656210000	2jd7_A:0.1502110000):0.0721892000	1vlg_A:0.3096590000):0.0664168000):0.4652710000):0.0892398000	(((((1otk_A:1.4401320000	(2inc_B:0.7255020000	2inp_C:0.8421670000):0.3476450000):0.0779825000	1mty_B:1.6866330000):0.2427000000	(1mty_D:1.0983310000	3dhg_A:0.8619840000):0.2678400000):0.2935270000	((((1oqu_A:0.1513790000	1r2f_A:0.1464840000):0.0459327000	1uzr_A:0.0280970000):0.6006890000	(1mxr_A:0.5562750000	(1jk0_A:0.1658680000	(2uw2_A:0.0168320000	1w68_A:0.0436900000):0.1200740000):0.8998340000):0.1696890000):0.4968760000	3ee4_A:0.8249050000):0.2817140000):0.2822060000	(((2uw1_A:0.0000010000	2uw1_B:0.0000010000):0.0874366000	1afr_A:0.1108540000):0.8776180000	1za0_A:1.2054470000):0.5251190000):0.7999610000):0.0964409000	1nfv_A:0.5436340000):0.1639140000):0.3777170000):0.0908293000):0.1409500000):0.0504597000):0.0698125000	((1qgh_A:0.2363740000	2ux1_A:0.4930340000):0.1817520000	(1ji4_A:0.4944970000	2fjc_A:0.6058940000):0.1874590000):0.1453390000);
(1ji5_A:0.2353400000	1jig_A:0.1870670000	(1n1q_A:0.2734050000	((2chp_A:0.3590800000	(((((1dps_A:0.0000010000	1jts_A:0.0000010000):0.3815720000	1o9r_A:0.1331530000):0.4268540000	(1tjo_A:0.0000010000	1tk6_A:0.0000010000):0.7737520000):0.1442790000	1uvh_A:0.8794870000):0.1396520000	((2fzf_A:1.8359500000	2vzb_A:0.6654150000):0.3553210000	(((((1bcf_A:0.0000010000	3e1q_A:0.0000010000):0.1724120000	2fkz_A:0.1355680000):0.1591310000	1jgc_A:0.2928040000):0.3221820000	((((1lko_A:0.5197380000	1yuz_A:0.6823030000):0.3459580000	3qhb_A:0.5459710000):0.8795290000	((1otk_A:1.4928980000	(((2inc_B:0.8008180000	2inp_C:0.9207410000):0.1971710000	1mty_B:2.2096250000):0.1000240000	(1mty_D:1.4814730000	3dhg_A:1.0370510000):0.3309630000):0.4169180000):0.1875880000	((((((1oqu_A:0.1469870000	1r2f_A:0.1523790000):0.0344018000	1uzr_A:0.0149800000):0.5749790000	1mxr_A:0.7747310000):0.1659580000	(1jk0_A:0.2039080000	(2uw2_A:0.0325470000	1w68_A:0.0291000000):0.1662810000):0.7056560000):0.3180260000	3ee4_A:0.7427860000):0.4828450000	(((2uw1_A:0.0000010000	2uw1_B:0.0000010000):0.0907856000	1afr_A:0.0875230000):1.0293800000	1za0_A:1.1491170000):0.4078760000):0.1525510000):0.6224650000):0.0303072000	(((((1lb3_A:0.0501240000	2za7_A:0.0812560000):0.1788860000	1bg7_A:0.0914940000):0.0554688000	1r03_A:0.1657550000):0.2302700000	(1z6o_A:0.9932700000	1z6o_M:0.6356630000):0.1522820000):0.1629140000	(((1eum_A:0.2499920000	1krq_A:0.2491410000):0.1726960000	3e6s_A:0.7229260000):0.1279900000	(2jd7_A:0.1367550000	1vlg_A:0.2980480000):0.0932636000):0.1923690000):0.2645560000):0.1768830000):0.1082190000	1nfv_A:0.5456540000):0.1557890000):0.1704850000):0.1414690000):0.0723216000	((1qgh_A:0.3098510000	2ux1_A:0.3881200000):0.2627090000	(1ji4_A:0.4973720000	2fjc_A:0.5952000000):0.1402260000):0.1088760000):0.0962454000):0.0413852000);
(1ji5_A:0.2229340000	(1jig_A:0.1136640000	(((2chp_A:0.3751560000	(((((1dps_A:0.0000020000	1jts_A:0.0000020000):0.3787530000	1o9r_A:0.2208430000):0.2870550000	1uvh_A:0.7137030000):0.1997550000	(1tjo_A:0.0000020000	1tk6_A:0.0000020000):0.6919870000):0.1897870000	((((((2fzf_A:2.0186350000	1nfv_A:0.3973050000):0.1608590000	(((1bcf_A:0.0000020000	3e1q_A:0.0000020000):0.1496580000	2fkz_A:0.1006610000):0.1667390000	1jgc_A:0.2083620000):0.2401130000):0.1324400000	(((((1lb3_A:0.0604630000	2za7_A:0.1006130000):0.2516200000	1bg7_A:0.0506320000):0.1023320000	1r03_A:0.1516910000):0.1919800000	(1z6o_A:0.9849540000	1z6o_M:0.3525760000):0.1467180000):0.2175660000	(((1eum_A:0.2603490000	1krq_A:0.2551810000):0.0915376000	3e6s_A:0.6605470000):0.0553119000	(2jd7_A:0.1550870000	1vlg_A:0.3365490000):0.1010140000):0.1925760000):0.3244610000):0.0755103000	((1lko_A:0.4847070000	1yuz_A:0.8850880000):0.2377460000	3qhb_A:0.7018530000):0.4162390000):0.0736927000	(1otk_A:1.3868690000	(((((((1oqu_A:0.1017470000	1r2f_A:0.1861430000):0.0319265000	1uzr_A:0.0296420000):0.5816820000	1mxr_A:0.6805050000):0.2374540000	(1jk0_A:0.0944150000	(2uw2_A:0.0274000000	1w68_A:0.0397390000):0.1318200000):0.6142320000):0.2756290000	((2inc_B:0.7634150000	(2inp_C:1.2227100000	1mty_B:1.6667830000):0.1543660000):0.7562240000	(1mty_D:1.5391780000	3dhg_A:0.7239580000):0.1792260000):0.3638950000):0.2104140000	3ee4_A:0.9601070000):0.2223040000	(((2uw1_A:0.0000020000	2uw1_B:0.0000020000):0.0688618000	1afr_A:0.0648070000):0.6589690000	1za0_A:1.4531290000):0.5799410000):0.3213320000):0.5776550000):0.1870190000	2vzb_A:0.5321970000):0.3208160000):0.0925838000):0.0696609000	(1ji4_A:0.3519050000	2fjc_A:0.4742180000):0.2756150000):0.0874920000	(1qgh_A:0.3418510000	2ux1_A:0.3572380000):0.2537530000):0.0807143000):0.0409518000	1n1q_A:0.2115780000);
(1ji5_A:0.2315110000	1jig_A:0.1513700000	(1n1q_A:0.3193660000	((2chp_A:0.4480380000	((1qgh_A:0.2898610000	2ux1_A:0.3355190000):0.3118840000	(1ji4_A:0.5179500000	2fjc_A:0.5778500000):0.1028080000):0.0661122000):0.0177508000	((((1dps_A:0.0000010000	1jts_A:0.0000010000):0.2884160000	1o9r_A:0.1878180000):0.3405290000	1uvh_A:0.6271440000):0.3304580000	((1tjo_A:0.0000010000	1tk6_A:0.0000010000):0.6445070000	((2fzf_A:1.9424070000	2vzb_A:0.4115810000):0.2393260000	(((((1bcf_A:0.0000010000	3e1q_A:0.0000010000):0.1421860000	2fkz_A:0.1316730000):0.1596960000	1jgc_A:0.2205630000):0.3990990000	((((1lko_A:0.7609810000	1yuz_A:1.0255600000):0.3109490000	3qhb_A:0.7873560000):0.5150970000	((((1lb3_A:0.0847550000	2za7_A:0.0767320000):0.1916750000	(1bg7_A:0.1272280000	1r03_A:0.1616400000):0.0939302000):0.2514960000	(1z6o_A:0.8401640000	1z6o_M:0.5069970000):0.2500290000):0.1469210000	(((1eum_A:0.2349210000	1krq_A:0.3245550000):0.1322320000	3e6s_A:0.7799810000):0.1307350000	(2jd7_A:0.2101740000	1vlg_A:0.2457600000):0.1134420000):0.1223580000):0.3785420000):0.1088870000	(1otk_A:1.2411730000	(((((((1oqu_A:0.1307700000	1r2f_A:0.1552360000):0.0595936000	1uzr_A:0.0000030000):0.6427590000	1mxr_A:0.6872550000):0.2156640000	(1jk0_A:0.2159550000	(2uw2_A:0.0442000000	1w68_A:0.0296900000):0.2504810000):0.6019720000):0.3642720000	3ee4_A:0.7049830000):0.2496850000	(((2inc_B:0.5992980000	1mty_B:1.6750790000):0.3597820000	2inp_C:0.5484790000):0.4956160000	(1mty_D:0.9884190000	3dhg_A:0.8285910000):0.2204630000):0.4502930000):0.1578320000	(((2uw1_A:0.0000010000	2uw1_B:0.0000010000):0.0819422000	1afr_A:0.0978390000):0.7200120000	1za0_A:1.5388560000):0.6215380000):0.2276430000):0.4084270000):0.0820676000):0.2729200000	1nfv_A:0.4660120000):0.2920130000):0.1150940000):0.1999680000):0.0437359000):0.0987804000):0.0171853000);
(1ji5_A:0.2685300000	(1jig_A:0.1214640000	((2chp_A:0.4062250000	(((((1dps_A:0.0000010000	1jts_A:0.0000010000):0.2831100000	1o9r_A:0.1908330000):0.2443660000	1uvh_A:0.6794130000):0.2440010000	(1tjo_A:0.0000010000	1tk6_A:0.0000010000):0.6571740000):0.1770510000	((2fzf_A:1.9137940000	2vzb_A:0.3654300000):0.3072380000	(((((((1bcf_A:0.0000010000	3e1q_A:0.0000010000):0.1656550000	2fkz_A:0.0555530000):0.1876980000	1jgc_A:0.2037440000):0.2717960000	((1lko_A:0.6707900000	1yuz_A:0.7141110000):0.3854110000	3qhb_A:0.7529230000):0.5959030000):0.0636271000	(((((1lb3_A:0.0547610000	2za7_A:0.0797310000):0.1989480000	(1bg7_A:0.0708180000	1r03_A:0.1927370000):0.0513958000):0.3013440000	1z6o_M:0.6156740000):0.0987570000	1z6o_A:1.0198050000):0.1801720000	(((1eum_A:0.3648590000	1krq_A:0.2703570000):0.0947854000	3e6s_A:0.6992630000):0.0943249000	(2jd7_A:0.1330380000	1vlg_A:0.2631720000):0.1103580000):0.1359970000):0.4389130000):0.1461930000	1nfv_A:0.4787870000):0.1287420000	(((1otk_A:1.3896480000	(((((1oqu_A:0.1448480000	1r2f_A:0.1562490000):0.0712091000	1uzr_A:0.0137350000):0.6561460000	1mxr_A:0.5983030000):0.3283570000	(1jk0_A:0.2017720000	(2uw2_A:0.0260180000	1w68_A:0.0338450000):0.1345350000):0.4273710000):0.3550080000	((2inc_B:0.6431890000	(2inp_C:0.8664730000	1mty_B:1.6515710000):0.1391550000):0.5865870000	(1mty_D:1.2234560000	3dhg_A:0.9827830000):0.0757125000):0.3635610000):0.1459780000):0.1559450000	3ee4_A:1.0892940000):0.3093620000	(((2uw1_A:0.0000010000	2uw1_B:0.0000010000):0.0716680000	1afr_A:0.1050060000):0.7642410000	1za0_A:1.6590760000):0.4615520000):0.6139290000):0.1967850000):0.3198690000):0.0368023000):0.1122260000	((1qgh_A:0.3371900000	2ux1_A:0.3903820000):0.2511580000	(1ji4_A:0.3928490000	2fjc_A:0.4395000000):0.1533200000):0.1095430000):0.1006520000):0.0300809000	1n1q_A:0.2161540000);
(1ji5_A:0.1896630000	(1jig_A:0.1437550000	(1n1q_A:0.2179450000	((2chp_A:0.3077210000	(((((1dps_A:0.0000010000	1jts_A:0.0000010000):0.2216450000	1o9r_A:0.1490260000):0.2334420000	1uvh_A:0.7841910000):0.1553440000	(1tjo_A:0.0000010000	1tk6_A:0.0000010000):0.6695490000):0.2050470000	(((2fzf_A:1.4953590000	((1otk_A:1.1520620000	(((2inc_B:0.9348680000	2inp_C:0.7374820000):0.3297570000	1mty_B:1.6484890000):0.0862375000	(1mty_D:1.1948320000	3dhg_A:0.7237790000):0.3637060000):0.4389370000):0.2212970000	((((((1oqu_A:0.1582400000	1r2f_A:0.1547800000):0.0585596000	1uzr_A:0.0236440000):0.7043470000	1mxr_A:0.5560250000):0.2370740000	(1jk0_A:0.2554470000	(2uw2_A:0.0240920000	1w68_A:0.0337410000):0.1214670000):0.6345130000):0.2661810000	3ee4_A:0.8039050000):0.1609390000	(((2uw1_A:0.0000010000	2uw1_B:0.0000010000):0.0818588000	1afr_A:0.1059860000):0.8709080000	1za0_A:1.4685430000):0.5744190000):0.1350180000):0.6344710000):0.1731790000	(((((1bcf_A:0.0000010000	3e1q_A:0.0000010000):0.1662260000	2fkz_A:0.1139070000):0.1848840000	1jgc_A:0.2179610000):0.4011520000	(((1lko_A:0.5829530000	1yuz_A:1.0791200000):0.2237170000	3qhb_A:0.7017890000):0.4922780000	(((((1lb3_A:0.0582440000	2za7_A:0.0776440000):0.2882420000	(1bg7_A:0.0509010000	1r03_A:0.2220220000):0.0659483000):0.1656730000	1z6o_M:0.6702580000):0.1525440000	1z6o_A:1.0086320000):0.1578030000	(((1eum_A:0.1772220000	1krq_A:0.2602080000):0.1613940000	3e6s_A:0.6625140000):0.0949376000	(2jd7_A:0.1466340000	1vlg_A:0.2365650000):0.0584733000):0.1794420000):0.3476550000):0.0847381000):0.1438710000	1nfv_A:0.6625220000):0.1510550000):0.2273100000	2vzb_A:0.5618900000):0.3198310000):0.0865130000):0.0603119000	(1ji4_A:0.4260330000	2fjc_A:0.4448360000):0.2526540000):0.0964770000):0.0544052000):0.0845271000	(1qgh_A:0.2439770000	2ux1_A:0.4377100000):0.3650840000);
(1ji5_A:0.2357250000	(1jig_A:0.1095450000	((2chp_A:0.2769690000	(((((1dps_A:0.0000010000	1jts_A:0.0000010000):0.2798840000	1o9r_A:0.2672950000):0.3513650000	1uvh_A:0.9101070000):0.2202630000	(1tjo_A:0.0000010000	1tk6_A:0.0000010000):0.7224650000):0.0975518000	((((2fzf_A:1.5742400000	(((1otk_A:1.2451670000	(2inc_B:0.9202960000	2inp_C:0.8911670000):0.3841410000):0.0521858000	(1mty_B:1.4613930000	((1mty_D:1.2970410000	3dhg_A:0.6447490000):0.3085570000	(((2uw1_A:0.0000010000	2uw1_B:0.0000010000):0.0858478000	1afr_A:0.1487860000):0.7534550000	1za0_A:1.2414490000):0.8579270000):0.1975470000):0.2736030000):0.1717580000	(((((1oqu_A:0.1472160000	1r2f_A:0.1640580000):0.0499101000	1uzr_A:0.0470600000):0.6685430000	(1jk0_A:0.1217770000	(2uw2_A:0.0202950000	1w68_A:0.0407860000):0.1808760000):0.6556890000):0.0824759000	1mxr_A:0.7934210000):0.4374120000	3ee4_A:0.6032430000):0.2888460000):0.5710480000):0.2675480000	(((((1bcf_A:0.0000010000	3e1q_A:0.0000010000):0.1546180000	2fkz_A:0.0935800000):0.1767400000	1jgc_A:0.3462670000):0.3718490000	((((1lb3_A:0.0613960000	2za7_A:0.0742370000):0.2396560000	(1bg7_A:0.1082380000	1r03_A:0.1625200000):0.0508896000):0.1827260000	(1z6o_A:0.9336980000	1z6o_M:0.6108730000):0.2551990000):0.2321430000	(((1eum_A:0.2468540000	1krq_A:0.3089990000):0.2267950000	3e6s_A:0.8599110000):0.0802672000	(2jd7_A:0.2337940000	1vlg_A:0.2719340000):0.1439830000):0.1157360000):0.2697550000):0.0492551000	((1lko_A:0.6643720000	1yuz_A:0.8335900000):0.4976930000	3qhb_A:0.6704610000):0.7585830000):0.0825355000):0.0821665000	1nfv_A:0.8532740000):0.2166400000	2vzb_A:0.6835360000):0.2248280000):0.1645160000):0.0975839000	((1qgh_A:0.2592070000	2ux1_A:0.4728210000):0.2006680000	(1ji4_A:0.4043860000	2fjc_A:0.3549560000):0.2011090000):0.1207710000):0.0659625000):0.0309581000	1n1q_A:0.2576570000);
(1ji5_A:0.2488620000	1jig_A:0.1671960000	(1n1q_A:0.2559460000	((2chp_A:0.3650370000	((1ji4_A:0.4272070000	2fjc_A:0.4813390000):0.2730190000	(((((1dps_A:0.0000010000	1jts_A:0.0000010000):0.2343560000	1o9r_A:0.2141700000):0.3900470000	1uvh_A:0.6851010000):0.2079230000	(1tjo_A:0.0000010000	1tk6_A:0.0000010000):0.5567910000):0.2373530000	((2fzf_A:1.8615800000	2vzb_A:0.4610750000):0.2198310000	(((((((1bcf_A:0.0000010000	3e1q_A:0.0000010000):0.1989450000	2fkz_A:0.1075670000):0.1222780000	1jgc_A:0.2658530000):0.3159910000	((1lko_A:0.5091850000	1yuz_A:0.9005640000):0.3662170000	3qhb_A:0.5692180000):0.7263710000):0.0728849000	((((1lb3_A:0.0654500000	2za7_A:0.0666620000):0.2120160000	(1bg7_A:0.0871630000	1r03_A:0.1791360000):0.0492756000):0.1709520000	(1z6o_A:1.1258790000	1z6o_M:0.4638980000):0.1284150000):0.3092830000	((((1eum_A:0.1801660000	1krq_A:0.3580460000):0.2934370000	2jd7_A:0.1987280000):0.0489201000	3e6s_A:0.7529400000):0.0597093000	1vlg_A:0.1905680000):0.2092640000):0.4197890000):0.1236710000	1nfv_A:0.6352170000):0.1672210000	(1otk_A:1.1400200000	(((((((1oqu_A:0.1367850000	1r2f_A:0.1321040000):0.0368949000	1uzr_A:0.0351100000):0.7476050000	1mxr_A:0.6165760000):0.2893350000	(1jk0_A:0.1932870000	(2uw2_A:0.0073840000	1w68_A:0.0505340000):0.1556850000):0.5517660000):0.4615890000	((2inc_B:0.8157340000	(2inp_C:1.1058040000	1mty_B:2.0224010000):0.2263460000):0.6036990000	(1mty_D:1.1136280000	3dhg_A:0.6884340000):0.2181630000):0.3072910000):0.1828780000	3ee4_A:0.7799280000):0.2622780000	(((2uw1_A:0.0000010000	2uw1_B:0.0000010000):0.0806975000	1afr_A:0.0346370000):0.9556500000	1za0_A:1.4232750000):0.2562990000):0.2986740000):0.4867110000):0.1355120000):0.2971750000):0.0456940000):0.0703605000):0.0926556000	(1qgh_A:0.3173520000	2ux1_A:0.4834080000):0.3570280000):0.0850384000):0.0495517000);
(1ji5_A:0.2638370000	(1jig_A:0.1289680000	(((2chp_A:0.2953240000	(((((1dps_A:0.0000020000	1jts_A:0.0000020000):0.3207390000	1o9r_A:0.1260690000):0.3955400000	(1tjo_A:0.0000020000	1tk6_A:0.0000020000):0.7368830000):0.1899530000	1uvh_A:0.7625770000):0.2956000000	((2fzf_A:1.6733010000	2vzb_A:0.4236050000):0.3310920000	((((((1bcf_A:0.0000020000	3e1q_A:0.0000020000):0.1759480000	2fkz_A:0.0852510000):0.0623019000	1jgc_A:0.2926240000):0.2861490000	(((1lko_A:0.7145900000	1yuz_A:0.8866320000):0.1384450000	3qhb_A:0.5428930000):0.8624880000	(((((1lb3_A:0.0740790000	2za7_A:0.0850140000):0.2050570000	1bg7_A:0.1418080000):0.0822178000	1r03_A:0.1387990000):0.1877230000	(1z6o_A:0.9292910000	1z6o_M:0.6071250000):0.2276220000):0.1701390000	(((1eum_A:0.2950760000	1krq_A:0.3175110000):0.1952430000	(2jd7_A:0.1223830000	1vlg_A:0.2672430000):0.1073180000):0.1033140000	3e6s_A:0.7519760000):0.1396480000):0.2505940000):0.2221090000):0.0948641000	1nfv_A:0.6468010000):0.1162790000	((1otk_A:1.3124880000	(((2uw1_A:0.0000020000	2uw1_B:0.0000020000):0.0638226000	1afr_A:0.1035410000):1.0183700000	1za0_A:1.2554940000):0.4120930000):0.2628860000	((((((1oqu_A:0.1643330000	1r2f_A:0.1243740000):0.0359783000	1uzr_A:0.0294290000):0.6345080000	1mxr_A:0.6964790000):0.1577230000	(1jk0_A:0.1654850000	(2uw2_A:0.0305380000	1w68_A:0.0436100000):0.1892040000):0.5368490000):0.2048470000	3ee4_A:1.0668020000):0.3899580000	(((2inc_B:0.6560380000	1mty_B:1.8597700000):0.1705750000	2inp_C:0.6844680000):0.5191790000	(1mty_D:1.0782910000	3dhg_A:0.7225730000):0.2966770000):0.4431520000):0.3032700000):0.8541680000):0.1461320000):0.2762380000):0.0508994000):0.1056130000	(1ji4_A:0.3370840000	2fjc_A:0.4048490000):0.1775980000):0.0669449000	(1qgh_A:0.3662420000	2ux1_A:0.4766420000):0.3368960000):0.0715363000):0.0720520000	1n1q_A:0.3051680000);
(1ji5_A:0.1909140000	(1jig_A:0.1032360000	((((1qgh_A:0.3472010000	2ux1_A:0.3157800000):0.1551840000	1ji4_A:0.4089780000):0.0718939000	2fjc_A:0.4126670000):0.0311405000	(((((1dps_A:0.0000010000	1jts_A:0.0000010000):0.2937080000	1o9r_A:0.1635350000):0.2299410000	1uvh_A:0.6045160000):0.1817440000	(1tjo_A:0.0000010000	1tk6_A:0.0000010000):0.6552170000):0.2045250000	(((2fzf_A:1.2087920000	((1otk_A:1.5202850000	(((2uw1_A:0.0000010000	2uw1_B:0.0000010000):0.0830946000	1afr_A:0.0786790000):0.7439010000	1za0_A:0.9959410000):0.4153510000):0.1600940000	((((((1oqu_A:0.0968270000	1uzr_A:0.0447000000):0.0661758000	1r2f_A:0.0802720000):0.6412000000	1mxr_A:0.7712070000):0.1254420000	(1jk0_A:0.1728720000	(2uw2_A:0.0212770000	1w68_A:0.0469340000):0.1985510000):0.4998860000):0.1835490000	(((2inc_B:0.8903480000	2inp_C:1.0177080000):0.1144330000	1mty_B:1.5779840000):0.1303200000	(1mty_D:1.4122260000	3dhg_A:0.8349720000):0.2004000000):0.3880500000):0.1746060000	3ee4_A:0.9892970000):0.1805960000):0.5798160000):0.2167100000	(((((1bcf_A:0.0000010000	3e1q_A:0.0000010000):0.1544690000	2fkz_A:0.0434530000):0.1137830000	1jgc_A:0.1933290000):0.3668950000	((1lko_A:0.7549210000	(1yuz_A:0.8902080000	3qhb_A:0.6016350000):0.1589810000):0.6146300000	(((((1lb3_A:0.0602710000	2za7_A:0.0450370000):0.2440160000	1bg7_A:0.0809040000):0.0836194000	1r03_A:0.1126830000):0.1925040000	(1z6o_A:0.6697620000	1z6o_M:0.6126470000):0.2633350000):0.2160970000	(((1eum_A:0.1986120000	1krq_A:0.2134640000):0.1241010000	3e6s_A:0.5547230000):0.0738861000	(2jd7_A:0.1713240000	1vlg_A:0.1841260000):0.0853712000):0.1434020000):0.2268720000):0.1148390000):0.1065150000	1nfv_A:0.6246970000):0.1992090000):0.1496330000	2vzb_A:0.7661920000):0.2688220000):0.0786290000):0.1187480000):0.0654767000	(1n1q_A:0.2078400000	2chp_A:0.3159870000):0.0143664000);
(1ji5_A:0.2215530000	(1jig_A:0.1450940000	(2chp_A:0.4046630000	(((1qgh_A:0.3118250000	2ux1_A:0.3756950000):0.1216520000	(1ji4_A:0.4328940000	2fjc_A:0.3979040000):0.1651160000):0.1779090000	(((((1dps_A:0.0000010000	1jts_A:0.0000010000):0.2892030000	1o9r_A:0.2381210000):0.2500220000	1uvh_A:0.6401390000):0.1707410000	(1tjo_A:0.0000010000	1tk6_A:0.0000010000):0.7774090000):0.1759590000	((((((((2fzf_A:1.4442100000	1yuz_A:0.5880290000):0.2159490000	1lko_A:0.6009440000):0.3759200000	3qhb_A:0.7280100000):0.4818480000	(((1bcf_A:0.0000010000	3e1q_A:0.0000010000):0.1822670000	2fkz_A:0.0725720000):0.0945001000	1jgc_A:0.2304530000):0.4570450000):0.0688646000	(((((1lb3_A:0.1142830000	2za7_A:0.0714740000):0.2525740000	1bg7_A:0.1065080000):0.0735700000	1r03_A:0.0830530000):0.3165230000	(1z6o_A:0.7600080000	1z6o_M:0.5007780000):0.2234250000):0.2111400000	(((1eum_A:0.2799400000	1krq_A:0.2068650000):0.1103830000	3e6s_A:0.6859550000):0.1253520000	(2jd7_A:0.1812320000	1vlg_A:0.2619600000):0.0900871000):0.1253440000):0.2743850000):0.1863340000	1nfv_A:0.5196940000):0.1862070000	(1otk_A:1.6864500000	(((((((1oqu_A:0.1377710000	1r2f_A:0.1249150000):0.0243779000	1uzr_A:0.0251500000):0.5584740000	1mxr_A:0.6587290000):0.1627080000	(1jk0_A:0.1877420000	(2uw2_A:0.0202890000	1w68_A:0.0296830000):0.1256290000):0.5797460000):0.3093820000	3ee4_A:0.7489040000):0.2871650000	(((2inc_B:1.2118670000	1mty_B:1.8496160000):0.1366960000	2inp_C:0.8973850000):0.5300590000	(1mty_D:0.7407940000	3dhg_A:1.0957340000):0.1674720000):0.5687300000):0.2592340000	(((2uw1_A:0.0000010000	2uw1_B:0.0000010000):0.0855413000	1afr_A:0.1034120000):0.9310110000	1za0_A:1.0958640000):0.3339820000):0.2512430000):0.3791830000):0.1132200000	2vzb_A:0.6536510000):0.3339250000):0.0515972000):0.0578406000):0.0923506000):0.0161955000	1n1q_A:0.2596850000);
(1ji5_A:0.1225770000	((1jig_A:0.2078160000	(((1qgh_A:0.2149540000	2ux1_A:0.4323990000):0.1225360000	(1ji4_A:0.3370520000	2fjc_A:0.4563170000):0.2608860000):0.1088430000	(((((1dps_A:0.0000010000	1jts_A:0.0000010000):0.3326010000	1o9r_A:0.1850340000):0.2079530000	1uvh_A:0.6322670000):0.1738210000	(1tjo_A:0.0000010000	1tk6_A:0.0000010000):0.7001390000):0.1772540000	((2fzf_A:1.5709990000	2vzb_A:0.3639730000):0.4683740000	(((((((1bcf_A:0.0000010000	3e1q_A:0.0000010000):0.1446910000	2fkz_A:0.1366420000):0.2295440000	1jgc_A:0.1641510000):0.2891610000	((1lko_A:0.6631370000	1yuz_A:0.8700140000):0.2759540000	3qhb_A:0.6966480000):0.6756330000):0.2273980000	1nfv_A:0.6308440000):0.0799569000	(((((1lb3_A:0.0723020000	2za7_A:0.0547000000):0.2230900000	1bg7_A:0.0548430000):0.0833446000	1r03_A:0.1564150000):0.2163320000	(1z6o_A:0.9865110000	1z6o_M:0.5396150000):0.2302630000):0.2757210000	(((1eum_A:0.1998160000	1krq_A:0.3320590000):0.1555360000	3e6s_A:0.7801790000):0.1037770000	(2jd7_A:0.2116680000	1vlg_A:0.2505810000):0.1071860000):0.1228770000):0.3604690000):0.1497230000	(1otk_A:1.6162290000	(((((((1oqu_A:0.1386370000	1r2f_A:0.1157910000):0.0393865000	1uzr_A:0.0144810000):0.6674880000	1mxr_A:0.6698440000):0.0986014000	(1jk0_A:0.1750370000	(2uw2_A:0.0376100000	1w68_A:0.0309170000):0.0955324000):0.6697300000):0.5184010000	3ee4_A:0.7693630000):0.2853930000	(((2inc_B:0.6737080000	2inp_C:0.7762510000):0.3172940000	1mty_B:1.4107150000):0.2763850000	(1mty_D:0.9145360000	3dhg_A:1.0574470000):0.2666690000):0.4246360000):0.2029520000	(((2uw1_A:0.0000010000	2uw1_B:0.0000010000):0.0569106000	1afr_A:0.0786680000):0.6792290000	1za0_A:1.4328360000):0.4724510000):0.2209370000):0.3881790000):0.1691270000):0.2904030000):0.1135540000):0.0690115000):0.0593008000	1n1q_A:0.2734220000):0.0718304000	2chp_A:0.3986000000);
(1ji5_A:0.1926240000	1jig_A:0.0901320000	(1n1q_A:0.2128590000	((2chp_A:0.3530920000	(((((1dps_A:0.0000020000	1jts_A:0.0000020000):0.2062220000	1o9r_A:0.2212000000):0.3822640000	1uvh_A:0.4702210000):0.2565200000	(1tjo_A:0.0000020000	1tk6_A:0.0000020000):0.5933120000):0.1018440000	((2fzf_A:1.6146540000	2vzb_A:0.4291160000):0.5783760000	((((((1bcf_A:0.0000020000	3e1q_A:0.0000020000):0.2562820000	2fkz_A:0.0757510000):0.1454970000	1jgc_A:0.2894410000):0.3338650000	(((1lko_A:0.7027060000	1yuz_A:0.9531830000):0.3710080000	3qhb_A:0.5851700000):0.6647560000	((((1lb3_A:0.0867750000	2za7_A:0.0750630000):0.2103330000	(1bg7_A:0.0949050000	1r03_A:0.2472520000):0.0847459000):0.2269290000	(1z6o_A:0.7947950000	1z6o_M:0.6126330000):0.1855760000):0.1260970000	(((1eum_A:0.2986240000	1krq_A:0.2431690000):0.1437540000	3e6s_A:0.7412960000):0.1089980000	(2jd7_A:0.2499930000	1vlg_A:0.2907610000):0.1037560000):0.1376180000):0.3104520000):0.0594757000):0.0903801000	1nfv_A:0.5399020000):0.1654040000	(1otk_A:1.2298820000	(((((((1oqu_A:0.1674640000	1r2f_A:0.1276320000):0.0458464000	1uzr_A:0.0148710000):0.7528770000	1mxr_A:0.7295920000):0.1038090000	(1jk0_A:0.1481210000	(2uw2_A:0.0265900000	1w68_A:0.0532970000):0.2392910000):0.6973720000):0.4217230000	((2inc_B:0.6766070000	(2inp_C:0.6557750000	1mty_B:1.8775890000):0.1337650000):0.4893040000	(1mty_D:1.3136280000	3dhg_A:0.9592770000):0.2658920000):0.3484260000):0.2885620000	3ee4_A:0.9287020000):0.2665540000	(((2uw1_A:0.0000020000	2uw1_B:0.0000020000):0.0798691000	1afr_A:0.1228540000):0.8704370000	1za0_A:1.1598230000):0.5509700000):0.1632830000):0.7092050000):0.3104020000):0.0987906000):0.1625340000):0.0714326000	((1qgh_A:0.2345040000	2ux1_A:0.3656590000):0.1210320000	(1ji4_A:0.4186300000	2fjc_A:0.4253800000):0.1848520000):0.0871989000):0.0911488000):0.0200755000);
(1ji5_A:0.2711090000	(1jig_A:0.1319610000	(2chp_A:0.3498240000	((((1qgh_A:0.3936790000	2ux1_A:0.2365890000):0.2414910000	(1ji4_A:0.3169900000	2fjc_A:0.5045690000):0.1333500000):0.0939626000	(((1dps_A:0.0000010000	1jts_A:0.0000010000):0.3081240000	1o9r_A:0.1751920000):0.2278570000	(1uvh_A:0.7335870000	(1tjo_A:0.0000010000	1tk6_A:0.0000010000):0.7340730000):0.1218850000):0.2648600000):0.0636199000	((2fzf_A:1.6423790000	2vzb_A:0.3288990000):0.3307700000	(((((((1bcf_A:0.0000010000	3e1q_A:0.0000010000):0.1526760000	2fkz_A:0.1111690000):0.1338650000	1jgc_A:0.2748370000):0.3597170000	((1lko_A:0.7394110000	1yuz_A:0.7198550000):0.3494970000	3qhb_A:0.4350180000):0.8089180000):0.0830727000	(((((1lb3_A:0.0848950000	2za7_A:0.0997120000):0.2337450000	1bg7_A:0.1065030000):0.0824194000	1r03_A:0.1108100000):0.1879230000	(1z6o_A:0.8731230000	1z6o_M:0.6442370000):0.1829590000):0.3024310000	((((1eum_A:0.2691100000	1krq_A:0.2736040000):0.1332940000	3e6s_A:0.6251420000):0.1694850000	2jd7_A:0.1043270000):0.1209820000	1vlg_A:0.3474750000):0.1832620000):0.2994700000):0.1403370000	1nfv_A:0.6321100000):0.1793820000	(1otk_A:1.2166780000	(((((((1oqu_A:0.1309200000	1r2f_A:0.1725480000):0.0715911000	1uzr_A:0.0346070000):0.6303520000	1mxr_A:0.7698420000):0.1794810000	(1jk0_A:0.2726920000	(2uw2_A:0.0283320000	1w68_A:0.0160330000):0.1153810000):0.7047400000):0.3087160000	3ee4_A:0.7459930000):0.4262580000	((2inc_B:0.9146380000	(2inp_C:0.7754220000	1mty_B:1.7188730000):0.1977900000):0.3398730000	(1mty_D:1.2641950000	3dhg_A:1.1676640000):0.1528300000):0.7050820000):0.0811008000	(((2uw1_A:0.0000010000	2uw1_B:0.0000010000):0.0747159000	1afr_A:0.0954820000):0.6569590000	1za0_A:1.3036670000):0.5325930000):0.1389120000):0.5339430000):0.1495810000):0.3448930000):0.1471370000):0.0886563000):0.0258374000	1n1q_A:0.2695430000);
(1ji5_A:0.1488950000	1jig_A:0.1514150000	(1n1q_A:0.2075350000	((2chp_A:0.3423350000	(((((1dps_A:0.0000010000	1jts_A:0.0000010000):0.2399200000	1o9r_A:0.2029990000):0.2315970000	1uvh_A:0.6585240000):0.2628530000	(1tjo_A:0.0000010000	1tk6_A:0.0000010000):0.6277850000):0.1223520000	((2fzf_A:1.4838070000	2vzb_A:0.4379710000):0.2267100000	((((((1bcf_A:0.0000010000	3e1q_A:0.0000010000):0.2149560000	2fkz_A:0.0599290000):0.2217870000	1jgc_A:0.2656600000):0.3900110000	(((1lko_A:0.6991130000	1yuz_A:0.7180190000):0.2062830000	3qhb_A:0.6574790000):0.5150240000	(((((((1lb3_A:0.0746660000	2za7_A:0.0767660000):0.3219000000	1bg7_A:0.0618890000):0.0898869000	1r03_A:0.2217970000):0.2058230000	(1z6o_A:0.8973770000	1z6o_M:0.5095750000):0.2814270000):0.3049520000	3e6s_A:0.7441630000):0.1945830000	(2jd7_A:0.1520100000	1vlg_A:0.2949760000):0.0431706000):0.0822511000	(1eum_A:0.2156480000	1krq_A:0.4412620000):0.1934760000):0.2944550000):0.1028690000):0.1397390000	1nfv_A:0.6000810000):0.2268640000	((1otk_A:1.3598940000	(((2inc_B:0.7673700000	2inp_C:0.8146070000):0.5542580000	1mty_B:1.6314620000):0.0840705000	(1mty_D:1.4316280000	3dhg_A:0.8721370000):0.2677750000):0.3337190000):0.1217750000	((((((1oqu_A:0.1584280000	1r2f_A:0.1418560000):0.0501793000	1uzr_A:0.0012560000):0.7253300000	1mxr_A:0.6703540000):0.0945343000	(1jk0_A:0.2048850000	(2uw2_A:0.0217590000	1w68_A:0.0458040000):0.1240490000):0.8361540000):0.3768890000	3ee4_A:0.8591980000):0.2478810000	(((2uw1_A:0.0000010000	2uw1_B:0.0000010000):0.0714777000	1afr_A:0.1318760000):0.5047370000	1za0_A:1.6755450000):0.7879620000):0.1191920000):0.7276220000):0.2070270000):0.3545450000):0.0952217000):0.0765537000	((1qgh_A:0.2695830000	2ux1_A:0.4442390000):0.1969260000	(1ji4_A:0.3104030000	2fjc_A:0.3065740000):0.2480930000):0.0771018000):0.0733946000):0.0524657000);
(1ji5_A:0.2238510000	1jig_A:0.1699410000	(1n1q_A:0.2525570000	((2chp_A:0.2723270000	((((1dps_A:0.0000010000	1jts_A:0.0000010000):0.2475090000	1o9r_A:0.2443960000):0.2454940000	1uvh_A:0.6270130000):0.2327770000	((1tjo_A:0.0000010000	1tk6_A:0.0000010000):0.5840110000	((2fzf_A:1.4983960000	(((((1bcf_A:0.0000010000	3e1q_A:0.0000010000):0.1748930000	2fkz_A:0.1158550000):0.1397350000	1jgc_A:0.2525550000):0.4221640000	(((1lko_A:0.8132720000	1yuz_A:0.6623490000):0.2659980000	3qhb_A:0.5886070000):0.5548600000	((((1lb3_A:0.0803200000	2za7_A:0.0730400000):0.1692950000	(1bg7_A:0.0772200000	1r03_A:0.2180140000):0.0528986000):0.2712460000	(1z6o_A:0.9081310000	1z6o_M:0.4759550000):0.1006950000):0.2198500000	((1eum_A:0.2396160000	(1krq_A:0.2271860000	3e6s_A:0.8237850000):0.0693058000):0.2043890000	(2jd7_A:0.1473940000	1vlg_A:0.2739060000):0.1012100000):0.1432030000):0.2601400000):0.1201730000):0.1481650000	1nfv_A:0.5192810000):0.1384160000):0.1182860000	(2vzb_A:0.6672530000	(1otk_A:1.3714710000	(((((((1oqu_A:0.1485120000	1r2f_A:0.1751030000):0.0335251000	1uzr_A:0.0178240000):0.6741650000	1mxr_A:0.7200370000):0.1234580000	(1jk0_A:0.1634240000	(2uw2_A:0.0309390000	1w68_A:0.0391400000):0.1433680000):0.6073460000):0.3598150000	3ee4_A:0.9313790000):0.2559810000	(((2inc_B:0.7182840000	1mty_B:1.6902690000):0.1130830000	2inp_C:0.9626430000):0.5424210000	(1mty_D:0.8337050000	3dhg_A:1.1078770000):0.2107080000):0.4504350000):0.0564478000	(((2uw1_A:0.0000010000	2uw1_B:0.0000010000):0.1325760000	1afr_A:0.0550170000):1.1202700000	1za0_A:1.2623310000):0.4721040000):0.3005300000):0.3686190000):0.0920136000):0.2866700000):0.1812930000):0.1145600000):0.1033950000	(((1qgh_A:0.2973600000	2ux1_A:0.3233480000):0.1945100000	2fjc_A:0.5122370000):0.0735263000	1ji4_A:0.4051930000):0.1039630000):0.0508055000):0.0680598000);
(1ji5_A:0.1933990000	(1jig_A:0.1967260000	(1n1q_A:0.2100590000	(1qgh_A:0.2299330000	2ux1_A:0.3918500000):0.2668800000):0.0858543000):0.0971937000	(2chp_A:0.3081300000	(((1ji4_A:0.3896090000	2fjc_A:0.4561330000):0.1349880000	((((1dps_A:0.0000010000	1jts_A:0.0000010000):0.2085680000	1uvh_A:1.0837450000):0.1858240000	1o9r_A:0.2398270000):0.3939470000	(1tjo_A:0.0000010000	1tk6_A:0.0000010000):0.5601060000):0.1827210000):0.0855514000	(((2fzf_A:1.8424670000	1nfv_A:0.3728280000):0.1625870000	((((((1bcf_A:0.0000010000	3e1q_A:0.0000010000):0.2164170000	2fkz_A:0.1070470000):0.1715960000	1jgc_A:0.2249660000):0.3179100000	((1lko_A:0.6136240000	1yuz_A:0.7678960000):0.2967850000	3qhb_A:0.5745030000):0.9366880000):0.0498421000	((((1lb3_A:0.0626010000	2za7_A:0.0859680000):0.1776060000	(1bg7_A:0.0583480000	1r03_A:0.2304010000):0.0440572000):0.3030260000	(1z6o_A:1.0470140000	1z6o_M:0.5130080000):0.1026970000):0.1612950000	((((1eum_A:0.2292400000	1krq_A:0.3938680000):0.1195710000	3e6s_A:0.7404310000):0.1431760000	2jd7_A:0.1951900000):0.0940238000	1vlg_A:0.2935660000):0.1108550000):0.4113930000):0.1373640000	(1otk_A:1.3647950000	((((((1oqu_A:0.1620720000	1r2f_A:0.1549040000):0.0376079000	1uzr_A:0.0448790000):0.6837800000	1mxr_A:0.6965880000):0.3868530000	(3ee4_A:1.1347600000	(1jk0_A:0.2557720000	(2uw2_A:0.0287340000	1w68_A:0.0142360000):0.0711560000):0.6888480000):0.0862623000):0.4279510000	(((2uw1_A:0.0000010000	2uw1_B:0.0000010000):0.0833644000	1afr_A:0.0858140000):0.8369830000	1za0_A:1.3011070000):0.3773160000):0.1276600000	((2inc_B:0.8339910000	(2inp_C:0.9410230000	1mty_B:1.7574450000):0.2227610000):0.4015080000	(1mty_D:1.0732240000	3dhg_A:0.9954490000):0.2799550000):0.4533630000):0.2705790000):0.6185560000):0.0596748000):0.1449680000	2vzb_A:0.7647970000):0.3811310000):0.1459520000):0.1866690000);
(1ji5_A:0.2234910000	1jig_A:0.1273310000	(1n1q_A:0.2329000000	((2chp_A:0.2893160000	(1qgh_A:0.2759110000	2ux1_A:0.4250660000):0.2735900000):0.0257132000	((1ji4_A:0.4034830000	2fjc_A:0.3923560000):0.1138430000	(((((1dps_A:0.0000020000	1jts_A:0.0000020000):0.3498400000	1o9r_A:0.2083430000):0.2669370000	1uvh_A:0.5391150000):0.2680400000	(1tjo_A:0.0000020000	1tk6_A:0.0000020000):0.6052830000):0.1509820000	((((2fzf_A:1.9229290000	1nfv_A:0.4457970000):0.1804110000	((((1bcf_A:0.0000020000	3e1q_A:0.0000020000):0.2201420000	2fkz_A:0.0510660000):0.1427300000	1jgc_A:0.2599980000):0.3424620000	(((1lko_A:0.6525380000	1yuz_A:1.1401120000):0.4167170000	3qhb_A:0.9294250000):0.3770600000	((((((1lb3_A:0.0548210000	2za7_A:0.0830760000):0.2553500000	1bg7_A:0.1043830000):0.0691133000	1r03_A:0.2142850000):0.1528130000	1z6o_A:1.0081210000):0.0522661000	1z6o_M:0.7086000000):0.1299570000	(((1eum_A:0.3716550000	1krq_A:0.2521920000):0.1527940000	3e6s_A:0.6387040000):0.1161860000	(2jd7_A:0.2223170000	1vlg_A:0.2841240000):0.1094090000):0.2453710000):0.2307040000):0.0499215000):0.2359880000):0.1297820000	(1otk_A:1.6898850000	(((((((1oqu_A:0.1630560000	1r2f_A:0.1740830000):0.0399504000	1uzr_A:0.0190630000):0.5495320000	1mxr_A:0.7026530000):0.2705220000	(1jk0_A:0.1885040000	(2uw2_A:0.0282570000	1w68_A:0.0495470000):0.2039340000):0.5217230000):0.3781210000	((2inc_B:0.9318780000	(2inp_C:0.7463280000	1mty_B:1.9943190000):0.1948810000):0.3990670000	(1mty_D:1.1491010000	3dhg_A:0.5906540000):0.2999250000):0.3219310000):0.1599040000	(((2uw1_A:0.0000020000	2uw1_B:0.0000020000):0.0876219000	1afr_A:0.0913660000):0.6456930000	1za0_A:1.4155180000):0.8188780000):0.0765094000	3ee4_A:0.8937010000):0.3966070000):0.3344950000):0.1194810000	2vzb_A:0.6312820000):0.3204810000):0.0661206000):0.0931899000):0.0545791000):0.0441878000);
(1ji5_A:0.2265130000	1jig_A:0.1285820000	((1n1q_A:0.2350480000	2chp_A:0.4276390000):0.0457902000	(((1qgh_A:0.3218970000	2ux1_A:0.4124820000):0.2537610000	(1ji4_A:0.4437680000	2fjc_A:0.4218150000):0.0903869000):0.0881027000	(((((1dps_A:0.0000010000	1jts_A:0.0000010000):0.1861290000	1o9r_A:0.1918730000):0.2987470000	1uvh_A:0.6812840000):0.2098160000	(1tjo_A:0.0000010000	1tk6_A:0.0000010000):0.6916270000):0.1919870000	(((2fzf_A:2.0766910000	(((((1bcf_A:0.0000010000	3e1q_A:0.0000010000):0.1639540000	2fkz_A:0.0777280000):0.0863899000	1jgc_A:0.2749020000):0.3558350000	(((1lko_A:0.6697820000	1yuz_A:0.6911650000):0.3155180000	3qhb_A:0.6011840000):0.5283320000	((((((1lb3_A:0.0816590000	2za7_A:0.0817020000):0.2573160000	1bg7_A:0.1068070000):0.0811586000	1r03_A:0.1177020000):0.2556730000	3e6s_A:0.5761710000):0.1477670000	(1z6o_A:0.8869390000	1z6o_M:0.6179170000):0.2123010000):0.0816275000	((1eum_A:0.2181660000	1krq_A:0.2798620000):0.2150210000	(2jd7_A:0.1772750000	1vlg_A:0.2296930000):0.0851793000):0.1144940000):0.2909960000):0.1287740000):0.1489480000	1nfv_A:0.5447750000):0.1084410000):0.1014980000	(1otk_A:1.2916400000	(((((((1oqu_A:0.1391890000	1r2f_A:0.1371380000):0.0522319000	1uzr_A:0.0178910000):0.7471930000	1mxr_A:0.7625390000):0.2404420000	(1jk0_A:0.2243120000	(2uw2_A:0.0308610000	1w68_A:0.0275100000):0.1393600000):0.6289610000):0.2300460000	3ee4_A:0.8036660000):0.1574990000	((2inc_B:0.8543460000	(2inp_C:0.6604090000	1mty_B:1.6684470000):0.1270730000):0.5192640000	(1mty_D:1.3081790000	3dhg_A:0.7547920000):0.2126140000):0.3442550000):0.3211960000	(((2uw1_A:0.0000010000	2uw1_B:0.0000010000):0.0761140000	1afr_A:0.1020140000):0.7943930000	1za0_A:1.3674170000):0.5359830000):0.2530150000):0.5188750000):0.2021870000	2vzb_A:0.6056070000):0.3979470000):0.0668865000):0.1290450000):0.0421130000);
(1ji5_A:0.1789270000	((1jig_A:0.1447970000	(2chp_A:0.3387560000	((1ji4_A:0.4298900000	2fjc_A:0.4804250000):0.1428340000	(((((1dps_A:0.0000010000	1jts_A:0.0000010000):0.2887220000	1o9r_A:0.2452080000):0.2644450000	1uvh_A:0.6877370000):0.2765470000	(1tjo_A:0.0000010000	1tk6_A:0.0000010000):0.5587720000):0.1507510000	((2fzf_A:1.5122600000	2vzb_A:0.5939090000):0.2794150000	((((((1bcf_A:0.0000010000	3e1q_A:0.0000010000):0.1414890000	2fkz_A:0.0932100000):0.1059110000	1jgc_A:0.2331930000):0.2903320000	((1lko_A:0.6727830000	(1yuz_A:0.8340190000	3qhb_A:0.7038780000):0.2615530000):0.6824060000	(((((1lb3_A:0.0894890000	2za7_A:0.0764480000):0.2616370000	1bg7_A:0.0800750000):0.1288740000	1r03_A:0.1455460000):0.2400440000	(1z6o_A:0.7122480000	1z6o_M:0.5530240000):0.1521770000):0.1930770000	(((1eum_A:0.2734260000	1krq_A:0.2632130000):0.1122790000	3e6s_A:0.7270260000):0.0933739000	(2jd7_A:0.1396870000	1vlg_A:0.2703470000):0.0952918000):0.1924180000):0.2112940000):0.1106490000):0.2658090000	1nfv_A:0.5321900000):0.0358326000	(1otk_A:1.5736890000	(((((((1oqu_A:0.1576110000	1uzr_A:0.0737050000):0.0442147000	1r2f_A:0.1006170000):0.6246780000	1mxr_A:0.6653800000):0.2850080000	(1jk0_A:0.2314080000	(2uw2_A:0.0196250000	1w68_A:0.0488660000):0.0953968000):0.5207650000):0.2702070000	3ee4_A:0.9796130000):0.2390930000	(((2uw1_A:0.0000010000	2uw1_B:0.0000010000):0.0506242000	1afr_A:0.0897830000):0.7497550000	1za0_A:1.0811710000):0.5778170000):0.1961830000	((2inc_B:0.8047770000	(2inp_C:0.8153330000	1mty_B:1.5679500000):0.1249460000):0.3455710000	(1mty_D:1.2622680000	3dhg_A:0.7545190000):0.2531110000):0.2236600000):0.3089450000):0.5685540000):0.0913518000):0.2616300000):0.0944053000):0.0854769000):0.0774616000):0.0549141000	1n1q_A:0.3187500000):0.1263130000	(1qgh_A:0.3141380000	2ux1_A:0.4351970000):0.3115190000);
(1ji5_A:0.1945900000	(1jig_A:0.1561390000	((2chp_A:0.3181870000	(((((1dps_A:0.0000020000	1jts_A:0.0000020000):0.3445980000	1o9r_A:0.1734250000):0.2746650000	1uvh_A:0.6969780000):0.2464830000	(1tjo_A:0.0000020000	1tk6_A:0.0000020000):0.5033090000):0.2337330000	((2fzf_A:1.7824630000	2vzb_A:0.4172360000):0.2750880000	(((((((1bcf_A:0.0000020000	3e1q_A:0.0000020000):0.1745880000	2fkz_A:0.1116380000):0.1250700000	1jgc_A:0.2360300000):0.3378520000	((((((1lb3_A:0.0445780000	2za7_A:0.0624240000):0.2298360000	1bg7_A:0.0821870000):0.0716264000	1r03_A:0.1172550000):0.2194430000	(1z6o_A:0.8320180000	1z6o_M:0.4501240000):0.1874820000):0.1573530000	3e6s_A:0.7623990000):0.1332190000	(((1eum_A:0.2182970000	1krq_A:0.2532530000):0.2750970000	2jd7_A:0.1232210000):0.0797493000	1vlg_A:0.2017480000):0.1022140000):0.3877880000):0.0613788000	((1lko_A:0.5378960000	1yuz_A:0.9518060000):0.3578370000	3qhb_A:0.4808680000):0.4939410000):0.1529500000	1nfv_A:0.5938050000):0.1604910000	((1otk_A:1.3771340000	(((2uw1_A:0.0000020000	2uw1_B:0.0000020000):0.0375958000	1afr_A:0.0889910000):0.8885730000	1za0_A:1.0940170000):0.3867980000):0.1858060000	((((((1oqu_A:0.1101550000	1r2f_A:0.1676520000):0.0367959000	1uzr_A:0.0121000000):0.5702230000	1mxr_A:0.7075110000):0.1345870000	(1jk0_A:0.2528330000	(2uw2_A:0.0212520000	1w68_A:0.0402680000):0.0911992000):0.6853450000):0.2223350000	3ee4_A:0.7765640000):0.1944770000	((2inc_B:0.7530570000	(2inp_C:1.0553790000	1mty_B:1.5725070000):0.1126490000):0.4010690000	(1mty_D:1.3307040000	3dhg_A:0.9683370000):0.1544110000):0.5223700000):0.2583520000):0.7908980000):0.1245390000):0.2317050000):0.1577910000):0.0724946000	((1qgh_A:0.2492910000	2ux1_A:0.4347470000):0.1563430000	(1ji4_A:0.3853550000	2fjc_A:0.4272480000):0.2427060000):0.0951734000):0.1002700000):0.0415394000	1n1q_A:0.2525100000);
(1ji5_A:0.1645500000	(1jig_A:0.1253610000	((1qgh_A:0.3487750000	2ux1_A:0.4417770000):0.2395500000	((1ji4_A:0.3879580000	2fjc_A:0.3889990000):0.1082630000	(((((1dps_A:0.0000010000	1jts_A:0.0000010000):0.2738300000	1o9r_A:0.1920440000):0.2773890000	1uvh_A:0.7781840000):0.2827770000	(1tjo_A:0.0000010000	1tk6_A:0.0000010000):0.5735220000):0.1593060000	(((2fzf_A:1.6718140000	(((((1bcf_A:0.0000010000	3e1q_A:0.0000010000):0.1732010000	2fkz_A:0.0815680000):0.1540680000	1jgc_A:0.2739210000):0.3970450000	(((1lko_A:0.4636860000	1yuz_A:0.7618540000):0.1900980000	3qhb_A:0.5899080000):0.5284430000	((((1lb3_A:0.0531780000	2za7_A:0.0915040000):0.2287200000	(1bg7_A:0.0999950000	1r03_A:0.1634280000):0.0491201000):0.2257850000	(1z6o_A:1.0457710000	1z6o_M:0.4781240000):0.1525860000):0.2111060000	(((1eum_A:0.2710300000	1krq_A:0.1684040000):0.0963376000	3e6s_A:0.6735810000):0.1398110000	(2jd7_A:0.1532160000	1vlg_A:0.3190130000):0.0756213000):0.1801400000):0.4044290000):0.0912099000):0.1995720000	1nfv_A:0.7390330000):0.1287660000):0.0758781000	2vzb_A:0.6799420000):0.1245290000	(1otk_A:1.1220100000	(((((((1oqu_A:0.1043280000	1r2f_A:0.1406380000):0.0781355000	1uzr_A:0.0000030000):0.4857760000	1mxr_A:0.7934860000):0.2091350000	3ee4_A:0.8777080000):0.1978400000	(1jk0_A:0.2172930000	(2uw2_A:0.0229780000	1w68_A:0.0627820000):0.1202790000):0.6872530000):0.2579400000	(((2inc_B:0.8404470000	1mty_B:1.6994510000):0.1336290000	2inp_C:1.1562390000):0.2972780000	(1mty_D:0.9196830000	3dhg_A:0.9764370000):0.2188850000):0.4914550000):0.1494620000	(((2uw1_A:0.0000010000	2uw1_B:0.0000010000):0.0871914000	1afr_A:0.0912560000):0.9438470000	1za0_A:1.2362840000):0.2851040000):0.3419670000):0.6019690000):0.2122830000):0.1668300000):0.1110480000):0.1211410000):0.0752035000	(1n1q_A:0.1776160000	2chp_A:0.3602780000):0.0458712000);
(1ji5_A:0.2693360000	(1jig_A:0.0788940000	(((2chp_A:0.4086940000	(((((1dps_A:0.0000010000	1jts_A:0.0000010000):0.3767120000	1o9r_A:0.2249060000):0.2103930000	1uvh_A:0.9071100000):0.4295430000	(1tjo_A:0.0000010000	1tk6_A:0.0000010000):0.6430340000):0.1986150000	(((2fzf_A:1.6436920000	(1otk_A:1.4757580000	(((((((1oqu_A:0.1375730000	1r2f_A:0.1851740000):0.0865185000	1uzr_A:0.0188870000):0.5957630000	1mxr_A:0.7649010000):0.3677720000	(1jk0_A:0.2622360000	(2uw2_A:0.0295610000	1w68_A:0.0659680000):0.1042290000):0.4315680000):0.2027670000	((2inc_B:0.8403280000	(2inp_C:0.9382990000	1mty_B:1.6084400000):0.1819980000):0.2804380000	(1mty_D:1.2447730000	3dhg_A:0.7809900000):0.2933220000):0.4257580000):0.2053410000	3ee4_A:0.7417630000):0.1536600000	(((2uw1_A:0.0000010000	2uw1_B:0.0000010000):0.0701721000	1afr_A:0.0776060000):0.7631890000	1za0_A:1.2746260000):0.7224040000):0.5423250000):0.5289860000):0.0875092000	(((((1bcf_A:0.0000010000	3e1q_A:0.0000010000):0.2099260000	2fkz_A:0.0954000000):0.1323620000	1jgc_A:0.3116710000):0.3574720000	(((1lko_A:0.6051970000	1yuz_A:0.9372470000):0.3815760000	3qhb_A:0.6786930000):0.4602530000	((((((1lb3_A:0.0685640000	2za7_A:0.1303320000):0.2342320000	1bg7_A:0.1012060000):0.0572520000	(1z6o_A:0.9411700000	1z6o_M:0.5443400000):0.3355970000):0.0872596000	1r03_A:0.1467190000):0.3325900000	3e6s_A:0.6183180000):0.1284630000	((1eum_A:0.2504370000	1krq_A:0.2577150000):0.1223940000	(2jd7_A:0.1508010000	1vlg_A:0.2948700000):0.1407700000):0.1058890000):0.3440240000):0.1093280000):0.2120420000	1nfv_A:0.6227130000):0.2099450000):0.2746860000	2vzb_A:0.6121350000):0.2778450000):0.0913166000):0.0941369000	(1qgh_A:0.3005770000	2ux1_A:0.4902690000):0.2891960000):0.0888673000	(1ji4_A:0.4656570000	2fjc_A:0.5096790000):0.1994150000):0.0992194000):0.0519960000	1n1q_A:0.3167940000);
(1ji5_A:0.2093590000	(1jig_A:0.1869770000	((2chp_A:0.3385340000	(((((1dps_A:0.0000010000	1jts_A:0.0000010000):0.2386320000	1o9r_A:0.2263080000):0.3069260000	1uvh_A:0.7448850000):0.1970550000	(1tjo_A:0.0000010000	1tk6_A:0.0000010000):0.8473830000):0.2207750000	(((2fzf_A:1.2072960000	(1otk_A:1.3103730000	((((((1oqu_A:0.1720150000	1r2f_A:0.1527620000):0.0621609000	1uzr_A:0.0019800000):0.7302360000	1mxr_A:0.6330220000):0.0743167000	(1jk0_A:0.2007930000	(2uw2_A:0.0150780000	1w68_A:0.0324390000):0.1113220000):0.5874510000):0.2169130000	3ee4_A:0.8981490000):0.2370680000	(((((2inc_B:0.7773280000	2inp_C:0.9307290000):0.2260590000	1mty_B:2.1299410000):0.2215220000	3dhg_A:0.9651200000):0.1056850000	1mty_D:1.0499840000):0.3030920000	(((2uw1_A:0.0000010000	2uw1_B:0.0000010000):0.0724651000	1afr_A:0.0971830000):0.6744850000	1za0_A:1.2791740000):0.3091210000):0.3472780000):0.2620380000):0.5955770000):0.0226159000	((((((1bcf_A:0.0000010000	3e1q_A:0.0000010000):0.1425030000	2fkz_A:0.1179860000):0.0784837000	1jgc_A:0.2760280000):0.3845730000	(((((1lb3_A:0.0624900000	2za7_A:0.0852760000):0.2407510000	(1bg7_A:0.0686930000	(1z6o_A:0.8398850000	1z6o_M:0.4413030000):0.5230140000):0.0570296000):0.1418890000	1r03_A:0.1169210000):0.3657010000	3e6s_A:0.6079610000):0.1439590000	((1eum_A:0.2306420000	1krq_A:0.2416930000):0.2354540000	(2jd7_A:0.1802860000	1vlg_A:0.2549210000):0.0838968000):0.1640600000):0.3344930000):0.1403620000	((1lko_A:0.4520180000	1yuz_A:0.9466280000):0.3625400000	3qhb_A:0.6388170000):0.4933700000):0.2135140000	1nfv_A:0.5856000000):0.0992489000):0.1588840000	2vzb_A:0.5045650000):0.4243710000):0.0625652000):0.0513585000	((1qgh_A:0.2824450000	2ux1_A:0.3875670000):0.2516440000	(1ji4_A:0.6334820000	2fjc_A:0.3860430000):0.2220600000):0.1633550000):0.0941140000):0.0424942000	1n1q_A:0.2500080000);
(1ji5_A:0.1235660000	(1jig_A:0.1496460000	(1n1q_A:0.2196160000	((2chp_A:0.3147600000	((((1dps_A:0.0000010000	1jts_A:0.0000010000):0.2826730000	1o9r_A:0.2307000000):0.4658740000	(1uvh_A:0.7362780000	(1tjo_A:0.0000010000	1tk6_A:0.0000010000):0.5222340000):0.1358740000):0.1601340000	((2fzf_A:1.5569750000	2vzb_A:0.2758970000):0.3217520000	(((((1bcf_A:0.0000010000	3e1q_A:0.0000010000):0.1296910000	2fkz_A:0.0952660000):0.1348860000	1jgc_A:0.2554260000):0.1794630000	1nfv_A:0.6036660000):0.1735210000	(((1lko_A:0.6550990000	(1yuz_A:0.9851860000	3qhb_A:0.6122450000):0.2030510000):0.4759290000	(((((1lb3_A:0.0847350000	2za7_A:0.0732830000):0.1882320000	1bg7_A:0.1143670000):0.0726361000	1r03_A:0.1416530000):0.2231860000	(1z6o_A:0.9626420000	1z6o_M:0.5076870000):0.1035500000):0.1654190000	(((1eum_A:0.1465020000	1krq_A:0.3392940000):0.1892550000	3e6s_A:0.7630540000):0.1075510000	(2jd7_A:0.1559320000	1vlg_A:0.2796030000):0.0594025000):0.1553550000):0.2836270000):0.0273235000	(1otk_A:1.1914310000	(((((((1oqu_A:0.1753180000	1r2f_A:0.1350750000):0.0324738000	1uzr_A:0.0538590000):0.6136700000	1mxr_A:0.6296100000):0.1003930000	(1jk0_A:0.1973660000	(2uw2_A:0.0236720000	1w68_A:0.0220020000):0.1412450000):0.6360930000):0.3636350000	((2inc_B:0.9795860000	(2inp_C:0.8712420000	1mty_B:1.4339350000):0.0448228000):0.3838570000	(1mty_D:1.0823040000	3dhg_A:0.6843120000):0.2517070000):0.4653250000):0.1224870000	3ee4_A:0.8855650000):0.2101190000	(((2uw1_A:0.0000010000	2uw1_B:0.0000010000):0.0821831000	1afr_A:0.0730990000):0.8773920000	1za0_A:1.4037290000):0.5424330000):0.2076390000):0.7007100000):0.0626416000):0.1780800000):0.3258170000):0.0674723000):0.1266900000	(1ji4_A:0.3577700000	2fjc_A:0.5535040000):0.1497520000):0.1126020000):0.0482554000):0.1033000000	(1qgh_A:0.2350590000	2ux1_A:0.3284290000):0.3855190000);
(1ji5_A:0.2118410000	(1jig_A:0.1682620000	((2chp_A:0.3643040000	(((((1dps_A:0.0000010000	1jts_A:0.0000010000):0.2815330000	1o9r_A:0.2737200000):0.1718360000	1uvh_A:0.9108560000):0.1875450000	(1tjo_A:0.0000010000	1tk6_A:0.0000010000):0.6716790000):0.0977745000	((2fzf_A:1.6234030000	2vzb_A:0.6161160000):0.1643950000	((((((1bcf_A:0.0000010000	3e1q_A:0.0000010000):0.1270150000	2fkz_A:0.1254010000):0.1601800000	1jgc_A:0.2377070000):0.3185010000	(((1lko_A:0.4562980000	1yuz_A:0.6193760000):0.2734280000	3qhb_A:0.6508180000):0.9550580000	(((((1lb3_A:0.0228870000	2za7_A:0.0725060000):0.2233700000	1bg7_A:0.0826130000):0.0807659000	1r03_A:0.1420380000):0.1903640000	(1z6o_A:0.8225450000	1z6o_M:0.5163150000):0.2029320000):0.2540010000	(((1eum_A:0.1682180000	1krq_A:0.2221540000):0.1674230000	3e6s_A:0.8043980000):0.1406930000	(2jd7_A:0.1946190000	1vlg_A:0.2437900000):0.1359750000):0.1215490000):0.2557080000):0.1070390000):0.1462470000	(1otk_A:1.5107780000	((((((1oqu_A:0.1306370000	1r2f_A:0.1472580000):0.0590280000	1uzr_A:0.0116590000):0.8279390000	1mxr_A:0.7216070000):0.1743920000	((1jk0_A:0.2215650000	(2uw2_A:0.0289120000	1w68_A:0.0539900000):0.1588620000):0.4093100000	(((2inc_B:0.6715160000	2inp_C:0.8487070000):0.2088650000	1mty_B:1.6269430000):0.4066260000	(1mty_D:1.2188280000	3dhg_A:0.7944100000):0.3135400000):0.2954720000):0.3608500000):0.2088450000	3ee4_A:0.8860890000):0.3101230000	(((2uw1_A:0.0000010000	2uw1_B:0.0000010000):0.1003370000	1afr_A:0.0846130000):0.8348020000	1za0_A:1.3317350000):0.4674100000):0.1585010000):0.4757940000):0.1104570000	1nfv_A:0.6816800000):0.1145010000):0.2493520000):0.0989456000):0.0618326000	((1qgh_A:0.3929440000	2ux1_A:0.3431110000):0.2201260000	(1ji4_A:0.3719390000	2fjc_A:0.4676080000):0.1237120000):0.1076860000):0.1523840000):0.0450146000	1n1q_A:0.2438570000);
(1ji5_A:0.1477240000	((1jig_A:0.0961990000	(2chp_A:0.4399780000	((1ji4_A:0.3305690000	2fjc_A:0.4058550000):0.1610570000	((((1dps_A:0.0000010000	1jts_A:0.0000010000):0.3333360000	1o9r_A:0.1993660000):0.2832310000	1uvh_A:0.6142940000):0.2660970000	((1tjo_A:0.0000010000	1tk6_A:0.0000010000):0.5565500000	((2fzf_A:1.9175410000	2vzb_A:0.4181800000):0.6013110000	((((((1bcf_A:0.0000010000	3e1q_A:0.0000010000):0.1655660000	2fkz_A:0.0786080000):0.0491673000	1jgc_A:0.2807090000):0.4413890000	(((1lko_A:0.6249530000	1yuz_A:0.7819950000):0.4603930000	3qhb_A:0.6993370000):0.6116140000	(((((1lb3_A:0.1357720000	2za7_A:0.0423490000):0.2551930000	1bg7_A:0.1012960000):0.0965178000	1r03_A:0.1580220000):0.2080070000	(1z6o_A:0.6926810000	1z6o_M:0.5354760000):0.2822890000):0.1475120000	(((1eum_A:0.2218600000	1krq_A:0.3478930000):0.0697912000	3e6s_A:0.7283620000):0.1600790000	(2jd7_A:0.1692050000	1vlg_A:0.2164260000):0.0765457000):0.1768900000):0.1802600000):0.1617570000):0.2046600000	(1otk_A:1.4059880000	((((((1oqu_A:0.1565500000	1r2f_A:0.1342620000):0.0432132000	1uzr_A:0.0509050000):0.6229640000	1mxr_A:0.6994920000):0.2865670000	(1jk0_A:0.1822120000	(2uw2_A:0.0233800000	1w68_A:0.0425500000):0.1117260000):0.6728160000):0.2277660000	3ee4_A:0.8437230000):0.3023110000	(((2inc_B:0.6777560000	(2inp_C:0.9881430000	1mty_B:1.6094140000):0.0981052000):0.4390870000	(1mty_D:1.0141560000	3dhg_A:0.7917460000):0.1668290000):0.4104770000	(((2uw1_A:0.0000010000	2uw1_B:0.0000010000):0.0275341000	1afr_A:0.1419670000):0.5955540000	1za0_A:1.1683360000):0.6200010000):0.3246350000):0.1897050000):0.6501570000):0.1312970000	1nfv_A:0.5150630000):0.1473690000):0.2136780000):0.1885620000):0.0548652000):0.1166630000):0.0793300000):0.0230448000	1n1q_A:0.2813950000):0.1194400000	(1qgh_A:0.2297990000	2ux1_A:0.4646030000):0.3220850000);
(1ji5_A:0.1335860000	(1jig_A:0.1608200000	(((2chp_A:0.3585530000	(((((1dps_A:0.0000010000	1jts_A:0.0000010000):0.3105840000	1o9r_A:0.1610040000):0.3436590000	1uvh_A:0.6727440000):0.2124540000	(1tjo_A:0.0000010000	1tk6_A:0.0000010000):0.6251590000):0.1741420000	(((2fzf_A:1.6431950000	(1otk_A:1.4216490000	((((((1oqu_A:0.1388980000	1r2f_A:0.1435230000):0.0593508000	1uzr_A:0.0226730000):0.6948250000	1mxr_A:0.7740070000):0.1142500000	(1jk0_A:0.1840400000	(2uw2_A:0.0198460000	1w68_A:0.0292080000):0.1235800000):0.6246410000):0.3474000000	3ee4_A:0.7596660000):0.2521300000	(((2inc_B:0.7633120000	(2inp_C:0.7546980000	1mty_B:2.0009820000):0.1501690000):0.2755820000	(1mty_D:1.2664650000	3dhg_A:0.9210890000):0.2129060000):0.5367850000	(((2uw1_A:0.0000010000	2uw1_B:0.0000010000):0.0844283000	1afr_A:0.0924870000):0.6096180000	1za0_A:1.4277070000):0.5800290000):0.1580830000):0.3197960000):0.4600720000):0.0463657000	(((((1bcf_A:0.0000010000	3e1q_A:0.0000010000):0.1400740000	2fkz_A:0.1186270000):0.0909602000	1jgc_A:0.2733580000):0.3698500000	(((1lko_A:0.6570550000	1yuz_A:0.7525600000):0.2184300000	3qhb_A:0.6865950000):0.6089720000	(((((1lb3_A:0.0782460000	2za7_A:0.0848960000):0.2050700000	(1bg7_A:0.0697190000	(1z6o_A:0.8653480000	1z6o_M:0.6174560000):0.4672950000):0.0532250000):0.0819153000	1r03_A:0.0827030000):0.4122600000	3e6s_A:0.5042000000):0.1057280000	((1eum_A:0.2310830000	1krq_A:0.3194930000):0.1978830000	(2jd7_A:0.1640520000	1vlg_A:0.2384590000):0.0805774000):0.0450047000):0.2496390000):0.1587280000):0.2420840000	1nfv_A:0.6126520000):0.1022460000):0.1866590000	2vzb_A:0.6205380000):0.2531240000):0.0544834000):0.0235761000	(1ji4_A:0.4020720000	2fjc_A:0.5606480000):0.1103130000):0.0830915000	(1qgh_A:0.2687990000	2ux1_A:0.3451050000):0.2376340000):0.0777762000):0.0244159000	1n1q_A:0.2537310000);
(1ji5_A:0.1491390000	((1jig_A:0.1113190000	((2chp_A:0.2530520000	(((((1dps_A:0.0000010000	1jts_A:0.0000010000):0.3386600000	1o9r_A:0.1638250000):0.3356480000	1uvh_A:0.5924530000):0.1421660000	(1tjo_A:0.0000010000	1tk6_A:0.0000010000):0.5094290000):0.1313170000	((2fzf_A:1.6114470000	(((((1bcf_A:0.0000010000	3e1q_A:0.0000010000):0.2025870000	2fkz_A:0.1025570000):0.1174590000	1jgc_A:0.2531360000):0.3144410000	1nfv_A:0.6480200000):0.1420050000	(((1lko_A:0.6936620000	1yuz_A:1.0103100000):0.3117600000	3qhb_A:0.6223690000):0.3873380000	((((((1lb3_A:0.0528470000	2za7_A:0.1006610000):0.2013260000	1r03_A:0.2146390000):0.0835949000	1bg7_A:0.0954040000):0.1560120000	(1z6o_A:0.8281860000	1z6o_M:0.6184850000):0.1686620000):0.2019840000	(((1eum_A:0.3621150000	1krq_A:0.2581930000):0.1685360000	3e6s_A:0.5647560000):0.0656289000	(2jd7_A:0.1600520000	1vlg_A:0.3038960000):0.1689310000):0.1313210000):0.3370300000	(1otk_A:1.2918240000	(((((1oqu_A:0.1387500000	1r2f_A:0.1391290000):0.0644041000	1uzr_A:0.0326030000):0.5316450000	(1mxr_A:0.8808530000	(1jk0_A:0.2348470000	(2uw2_A:0.0363550000	1w68_A:0.0318140000):0.1170970000):0.7018930000):0.1217660000):0.3995470000	3ee4_A:0.8596530000):0.2570290000	(((((2inc_B:0.8002870000	2inp_C:0.6855060000):0.2648660000	1mty_B:2.0075090000):0.3635680000	3dhg_A:0.9099350000):0.2355380000	1mty_D:1.1481630000):0.3639090000	(((2uw1_A:0.0000010000	2uw1_B:0.0000010000):0.1267960000	1afr_A:0.0930720000):0.6334390000	1za0_A:1.2042700000):0.4547790000):0.3642630000):0.1909180000):0.5643720000):0.0939444000):0.1075970000):0.1172540000):0.2001590000	2vzb_A:0.5770580000):0.2449300000):0.0988708000):0.0597827000	(1ji4_A:0.4682800000	2fjc_A:0.5254220000):0.0719385000):0.1282900000):0.0407234000	1n1q_A:0.2139570000):0.0896279000	(1qgh_A:0.2835470000	2ux1_A:0.3945490000):0.3672970000);
(1ji5_A:0.1805590000	(1jig_A:0.1889470000	((2chp_A:0.4079920000	(((((1dps_A:0.0000020000	1jts_A:0.0000020000):0.3567700000	1o9r_A:0.1277490000):0.3210390000	(1tjo_A:0.0000020000	1tk6_A:0.0000020000):0.7245450000):0.1312550000	1uvh_A:0.7066920000):0.1360290000	((((2fzf_A:1.9102110000	1nfv_A:0.4795040000):0.2560900000	((((1bcf_A:0.0000020000	3e1q_A:0.0000020000):0.1402140000	2fkz_A:0.0852570000):0.1197170000	1jgc_A:0.1912970000):0.4406350000	((((1lb3_A:0.0511620000	2za7_A:0.0808050000):0.1781250000	(1bg7_A:0.1188960000	1r03_A:0.1774510000):0.0403675000):0.3587530000	(1z6o_A:0.8990370000	1z6o_M:0.4439580000):0.1648980000):0.1245310000	(((1eum_A:0.3020510000	1krq_A:0.2460200000):0.1632410000	3e6s_A:0.6570170000):0.0607663000	(2jd7_A:0.1781280000	1vlg_A:0.2388110000):0.1353130000):0.2125720000):0.3869170000):0.1010240000):0.0654165000	((1lko_A:0.6467460000	1yuz_A:1.0087220000):0.3486330000	3qhb_A:0.5448540000):0.4040460000):0.2138930000	(2vzb_A:0.9511810000	(1otk_A:1.8493440000	(((((((1oqu_A:0.1231870000	1r2f_A:0.1677780000):0.0726062000	1uzr_A:0.0189630000):0.5233660000	1mxr_A:0.6801850000):0.2860940000	(1jk0_A:0.2157020000	(2uw2_A:0.0219330000	1w68_A:0.0529500000):0.1496690000):0.7269620000):0.2018920000	(((2inc_B:0.6070610000	1mty_B:1.6997710000):0.1218250000	2inp_C:0.8643110000):0.4514120000	(1mty_D:1.1063500000	3dhg_A:0.7692590000):0.2917110000):0.4438880000):0.3159300000	3ee4_A:0.7402580000):0.3423850000	(((2uw1_A:0.0000020000	2uw1_B:0.0000020000):0.0859944000	1afr_A:0.0266310000):0.8817840000	1za0_A:1.4748930000):0.3501710000):0.2593790000):0.3394010000):0.1017220000):0.3099710000):0.1410850000):0.0498398000	((1qgh_A:0.2372730000	2ux1_A:0.4438450000):0.2483780000	(1ji4_A:0.3235420000	2fjc_A:0.4440850000):0.1395700000):0.1283080000):0.0813072000):0.0311547000	1n1q_A:0.2916290000);
(1ji5_A:0.2273390000	(1jig_A:0.1157480000	(2chp_A:0.2679630000	(((1qgh_A:0.4082730000	2ux1_A:0.4621720000):0.1345070000	(1ji4_A:0.4037430000	2fjc_A:0.6109790000):0.1548600000):0.1450190000	(((((1dps_A:0.0000010000	1jts_A:0.0000010000):0.3740150000	1o9r_A:0.2227400000):0.2540170000	1uvh_A:0.9808340000):0.1749240000	(1tjo_A:0.0000010000	1tk6_A:0.0000010000):0.5671420000):0.2285420000	((2fzf_A:2.0423440000	2vzb_A:0.2549870000):0.4094990000	(((((((1bcf_A:0.0000010000	3e1q_A:0.0000010000):0.1582370000	2fkz_A:0.0861100000):0.2133010000	1jgc_A:0.2146680000):0.3216250000	((1lko_A:0.5583060000	1yuz_A:0.9520050000):0.3564960000	3qhb_A:0.7275810000):0.5848820000):0.1219320000	(((((1lb3_A:0.0512060000	2za7_A:0.0880470000):0.2455010000	1bg7_A:0.0909790000):0.0849443000	1r03_A:0.1749530000):0.1885060000	(1z6o_A:0.9805520000	1z6o_M:0.5134340000):0.2289760000):0.1179280000	(((1eum_A:0.2325010000	1krq_A:0.3039190000):0.1716150000	(2jd7_A:0.1541820000	1vlg_A:0.3327120000):0.1565520000):0.1680880000	3e6s_A:0.6059280000):0.2135640000):0.3394520000):0.2466140000	(1otk_A:1.0600210000	(((((((1oqu_A:0.1348240000	1r2f_A:0.1178150000):0.0453706000	1uzr_A:0.0310540000):0.5363130000	1mxr_A:0.7763090000):0.1768980000	(1jk0_A:0.2913920000	(2uw2_A:0.0219270000	1w68_A:0.0439600000):0.1352940000):0.5891080000):0.3445540000	3ee4_A:0.8730620000):0.3603950000	(((2inc_B:0.7077620000	(2inp_C:0.6756430000	1mty_B:1.6506730000):0.0765875000):0.2840990000	3dhg_A:1.0496140000):0.0886961000	1mty_D:0.9539850000):0.4327850000):0.1564220000	(((2uw1_A:0.0000010000	2uw1_B:0.0000010000):0.0994688000	1afr_A:0.0738930000):0.7995950000	1za0_A:1.2075420000):0.5661740000):0.3103190000):0.3933920000):0.0222553000	1nfv_A:0.7263820000):0.1870320000):0.2507110000):0.1178040000):0.1092150000):0.1476850000):0.0379305000	1n1q_A:0.2220580000);
(1ji5_A:0.1837360000	(1jig_A:0.1452030000	((2chp_A:0.2998410000	(((((1dps_A:0.0000010000	1jts_A:0.0000010000):0.2539900000	1o9r_A:0.2281790000):0.3003870000	1uvh_A:0.6274890000):0.2521390000	(1tjo_A:0.0000010000	1tk6_A:0.0000010000):0.6098670000):0.1621770000	((2fzf_A:1.5483830000	(((((((1bcf_A:0.0000010000	3e1q_A:0.0000010000):0.1669390000	2fkz_A:0.0732230000):0.1534500000	1jgc_A:0.2244310000):0.5723980000	((((((1lb3_A:0.0667020000	2za7_A:0.0578790000):0.2021650000	1bg7_A:0.1083630000):0.0774350000	(1z6o_A:0.8192240000	1z6o_M:0.4881960000):0.3126190000):0.0308597000	1r03_A:0.1245850000):0.3662180000	3e6s_A:0.7287010000):0.1781630000	((1eum_A:0.2321100000	1krq_A:0.2951520000):0.1720440000	(2jd7_A:0.1326790000	1vlg_A:0.2887330000):0.1021440000):0.0415362000):0.2947930000):0.0538109000	((1lko_A:0.6534560000	1yuz_A:0.8447340000):0.2035380000	3qhb_A:0.6170010000):0.6464700000):0.1953160000	1nfv_A:0.5484160000):0.1480170000	(1otk_A:1.3710910000	(((((((1oqu_A:0.1661550000	1r2f_A:0.1240850000):0.0480567000	1uzr_A:0.0297590000):0.6012400000	1mxr_A:0.6960980000):0.1905770000	(1jk0_A:0.2284170000	(2uw2_A:0.0173470000	1w68_A:0.0470060000):0.1291810000):0.6781510000):0.3175190000	3ee4_A:0.9076320000):0.3171700000	(((2inc_B:0.7147380000	(2inp_C:0.9170520000	1mty_B:1.5847980000):0.1507890000):0.4596650000	3dhg_A:0.7534990000):0.1846800000	1mty_D:1.0507060000):0.4475360000):0.1584400000	(((2uw1_A:0.0000010000	2uw1_B:0.0000010000):0.0856209000	1afr_A:0.0545000000):0.9308840000	1za0_A:1.3153440000):0.4779110000):0.4791640000):0.4975090000):0.0153686000):0.1472800000	2vzb_A:0.7052070000):0.3844100000):0.0526699000):0.1543060000	((1qgh_A:0.2726320000	2ux1_A:0.3823790000):0.2499260000	(1ji4_A:0.4110020000	2fjc_A:0.4276450000):0.1828830000):0.0872214000):0.0701296000):0.0396525000	1n1q_A:0.2617570000);
(1ji5_A:0.2071190000	(1jig_A:0.1326240000	((2chp_A:0.3954120000	(((((1dps_A:0.0000010000	1jts_A:0.0000010000):0.2927590000	1o9r_A:0.2155870000):0.2609940000	1uvh_A:0.8709060000):0.2906740000	(1tjo_A:0.0000010000	1tk6_A:0.0000010000):0.6094940000):0.1992080000	(((2fzf_A:1.6725860000	(((((1bcf_A:0.0000010000	3e1q_A:0.0000010000):0.1556290000	2fkz_A:0.0432370000):0.1624060000	1jgc_A:0.2423800000):0.4287960000	(((1lko_A:0.5117670000	1yuz_A:1.0215520000):0.2598230000	3qhb_A:0.7646640000):0.6373910000	((((1lb3_A:0.0873830000	2za7_A:0.0819300000):0.1753260000	(1bg7_A:0.0869400000	1r03_A:0.2138510000):0.0711624000):0.3094550000	(1z6o_A:0.8008740000	1z6o_M:0.5660170000):0.1583770000):0.1751120000	(((1eum_A:0.2593560000	1krq_A:0.3132230000):0.1203040000	3e6s_A:0.7160920000):0.0927691000	(2jd7_A:0.1433950000	1vlg_A:0.2411100000):0.0833318000):0.2194350000):0.3059390000):0.1253100000):0.0985765000	1nfv_A:0.6268700000):0.1878750000):0.0653587000	2vzb_A:0.5977780000):0.0583478000	((1otk_A:1.2626140000	((2inc_B:0.7636210000	(2inp_C:0.8541900000	1mty_B:1.6882480000):0.1248170000):0.3634070000	(1mty_D:1.0905880000	3dhg_A:1.0131490000):0.2307750000):0.2297480000):0.3295380000	((((((1oqu_A:0.1529830000	1r2f_A:0.1747610000):0.0600474000	1uzr_A:0.0303780000):0.6712850000	1mxr_A:0.6706270000):0.2026410000	(1jk0_A:0.1652090000	(2uw2_A:0.0590410000	1w68_A:0.0171240000):0.2156190000):0.5485940000):0.3365650000	3ee4_A:0.8338730000):0.1690970000	(((2uw1_A:0.0000010000	2uw1_B:0.0000010000):0.0803092000	1afr_A:0.1251510000):1.1036600000	1za0_A:1.6132580000):0.4090620000):0.0881958000):0.8694210000):0.2467430000):0.1363010000):0.0475734000	(((1qgh_A:0.3252530000	2ux1_A:0.4089150000):0.1699960000	2fjc_A:0.4821040000):0.0661603000	1ji4_A:0.4571130000):0.1135580000):0.1396320000):0.0285422000	1n1q_A:0.2426600000);
(1ji5_A:0.1495280000	(1jig_A:0.1493680000	((2chp_A:0.2800830000	((1qgh_A:0.2897200000	2ux1_A:0.4328130000):0.1922230000	(1ji4_A:0.4057720000	2fjc_A:0.4370310000):0.2523960000):0.0867997000):0.0439233000	(((((1dps_A:0.0000010000	1jts_A:0.0000010000):0.2716500000	1o9r_A:0.2575500000):0.2764200000	1uvh_A:0.6198680000):0.1535170000	(1tjo_A:0.0000010000	1tk6_A:0.0000010000):0.5787040000):0.1523130000	((2fzf_A:1.4722090000	2vzb_A:0.4858230000):0.1081260000	(((((((1bcf_A:0.0000010000	3e1q_A:0.0000010000):0.1333100000	2fkz_A:0.1068610000):0.1444650000	1jgc_A:0.2604740000):0.3089300000	((((((1lb3_A:0.0907800000	2za7_A:0.0769180000):0.2236850000	1bg7_A:0.1334650000):0.0648070000	1r03_A:0.1626750000):0.2012690000	3e6s_A:0.7245470000):0.1684370000	(1z6o_A:1.0478480000	1z6o_M:0.6343490000):0.1203270000):0.1398080000	((1eum_A:0.1907280000	1krq_A:0.3020910000):0.1423100000	(2jd7_A:0.1826770000	1vlg_A:0.2875660000):0.1523850000):0.1147020000):0.3371590000):0.0403571000	((1lko_A:0.5438700000	1yuz_A:0.9461050000):0.3036900000	3qhb_A:0.6710320000):0.7536640000):0.1051910000	1nfv_A:0.5271710000):0.2275190000	((1otk_A:1.1027370000	(((2uw1_A:0.0000010000	2uw1_B:0.0000010000):0.0618276000	1afr_A:0.0758340000):0.8189880000	1za0_A:1.3164050000):0.3708090000):0.1483120000	((((((1oqu_A:0.1400460000	1r2f_A:0.1445170000):0.0465999000	1uzr_A:0.0239680000):0.5365170000	1mxr_A:0.7843340000):0.1331890000	(1jk0_A:0.2034340000	(2uw2_A:0.0224470000	1w68_A:0.0421790000):0.1123670000):0.7727960000):0.3412730000	(((2inc_B:0.7137930000	2inp_C:0.8123220000):0.1560410000	1mty_B:1.6266130000):0.2817680000	(1mty_D:1.4346760000	3dhg_A:0.5640600000):0.2877670000):0.3881710000):0.1911810000	3ee4_A:0.8760390000):0.2514930000):0.8892890000):0.1838560000):0.2624530000):0.0775588000):0.1452260000):0.0356763000	1n1q_A:0.2176890000);
(1ji5_A:0.1593320000	1jig_A:0.1783240000	(1n1q_A:0.2768810000	((2chp_A:0.3569880000	((1ji4_A:0.4343010000	2fjc_A:0.3784050000):0.1260800000	((((1dps_A:0.0000010000	1jts_A:0.0000010000):0.2975120000	1o9r_A:0.2114990000):0.2795650000	1uvh_A:0.5617030000):0.2245740000	((1tjo_A:0.0000020000	1tk6_A:0.0000010000):0.5877770000	((2fzf_A:1.5919130000	2vzb_A:0.6649000000):0.0751278000	(((((((1bcf_A:0.0000010000	3e1q_A:0.0000010000):0.1206780000	2fkz_A:0.1095430000):0.1164500000	1jgc_A:0.2115430000):0.4601180000	1nfv_A:0.7661660000):0.1013620000	((((1lb3_A:0.0628760000	2za7_A:0.0635670000):0.1954200000	(1bg7_A:0.1110370000	1r03_A:0.1848470000):0.0901379000):0.2707370000	(1z6o_A:0.7116010000	1z6o_M:0.5666010000):0.1241460000):0.3011230000	(((1eum_A:0.2697560000	1krq_A:0.3209910000):0.1269990000	3e6s_A:0.7640690000):0.0686793000	(2jd7_A:0.1661670000	1vlg_A:0.2460830000):0.0921469000):0.1341500000):0.3768240000):0.0515344000	(1lko_A:0.8240280000	(1yuz_A:1.2197380000	3qhb_A:0.7690510000):0.0635417000):0.5017090000):0.0517872000	((1otk_A:1.0657330000	((2inc_B:0.8244930000	2inp_C:0.8168330000):0.2543320000	(1mty_B:1.7304310000	(1mty_D:0.9742530000	3dhg_A:0.9112190000):0.2480700000):0.0938342000):0.3389330000):0.1899420000	((((((1oqu_A:0.1682660000	1r2f_A:0.1324780000):0.0104741000	1uzr_A:0.0353180000):0.6541100000	(1jk0_A:0.2164730000	(2uw2_A:0.0403250000	1w68_A:0.0353250000):0.1919720000):0.7483350000):0.1198260000	1mxr_A:0.5756250000):0.4986850000	3ee4_A:1.1141520000):0.2820100000	(((2uw1_A:0.0000010000	2uw1_B:0.0000010000):0.0573322000	1afr_A:0.0958620000):0.9149610000	1za0_A:1.3655930000):0.5675640000):0.2524950000):0.6671030000):0.1679610000):0.1479320000):0.1735290000):0.1240180000):0.1345910000):0.0955254000	(1qgh_A:0.2555400000	2ux1_A:0.4194580000):0.2695630000):0.1190270000):0.0120494000);
(1ji5_A:0.2164040000	((1jig_A:0.1106040000	((1qgh_A:0.2394010000	2ux1_A:0.4727280000):0.2880830000	(1ji4_A:0.4234530000	2fjc_A:0.3804060000):0.2579910000):0.1451580000):0.0365286000	1n1q_A:0.2794460000):0.0388675000	(2chp_A:0.2457840000	(((((1dps_A:0.0000010000	1jts_A:0.0000010000):0.3174410000	1o9r_A:0.1775700000):0.2880300000	1uvh_A:0.6129340000):0.3175860000	(1tjo_A:0.0000010000	1tk6_A:0.0000010000):0.7328330000):0.1167400000	((2fzf_A:1.7116130000	2vzb_A:0.4682910000):0.1779830000	(((((((1bcf_A:0.0000010000	3e1q_A:0.0000010000):0.2113700000	2fkz_A:0.1349830000):0.1272320000	1jgc_A:0.2176780000):0.5437300000	(((((1lb3_A:0.0800220000	2za7_A:0.0675760000):0.2266360000	1bg7_A:0.0765250000):0.0554644000	1r03_A:0.1836850000):0.2024080000	(1z6o_A:0.7480690000	1z6o_M:0.5845300000):0.1508830000):0.1968840000	(((1eum_A:0.3075930000	1krq_A:0.1941470000):0.1369870000	3e6s_A:0.7373590000):0.0826801000	(2jd7_A:0.1809660000	1vlg_A:0.2591620000):0.1103570000):0.2223820000):0.2919160000):0.0454821000	((1lko_A:0.4714930000	1yuz_A:0.9668950000):0.3062800000	3qhb_A:0.7652620000):0.4272920000):0.1028240000	1nfv_A:0.8520670000):0.1356720000	(1otk_A:1.4858360000	(((((((1oqu_A:0.1171900000	1r2f_A:0.1333020000):0.0282806000	1uzr_A:0.0343470000):0.6963750000	1mxr_A:0.7112920000):0.2413850000	((1jk0_A:0.3584630000	2uw2_A:0.0250270000):0.0358326000	1w68_A:0.0263000000):0.5945780000):0.3502240000	3ee4_A:0.8646720000):0.2037590000	((2inc_B:0.8507990000	(2inp_C:0.6438290000	1mty_B:1.6127280000):0.1881910000):0.2824520000	(1mty_D:1.0187470000	3dhg_A:0.7436800000):0.2509810000):0.4593810000):0.1478530000	(((2uw1_A:0.0000010000	2uw1_B:0.0000010000):0.0810567000	1afr_A:0.0915160000):0.6927540000	1za0_A:1.3983600000):0.6221120000):0.2880060000):0.5424180000):0.1098250000):0.3088040000):0.2103840000):0.1201080000);
(1ji5_A:0.2259270000	(1jig_A:0.0920140000	(1n1q_A:0.2231350000	(2chp_A:0.3161530000	((1ji4_A:0.3804740000	2fjc_A:0.3796770000):0.2303160000	((((1dps_A:0.0000010000	1jts_A:0.0000010000):0.2817550000	1o9r_A:0.2673570000):0.2369070000	1uvh_A:0.8655180000):0.2605240000	((1tjo_A:0.0000010000	1tk6_A:0.0000010000):0.6808130000	((((2fzf_A:1.4804620000	1nfv_A:0.4981880000):0.0708924000	((((1bcf_A:0.0000010000	3e1q_A:0.0000010000):0.1502240000	2fkz_A:0.0724400000):0.1480250000	1jgc_A:0.2252830000):0.3479240000	(((1lko_A:0.6838170000	1yuz_A:0.8237950000):0.1506890000	3qhb_A:0.7848920000):0.5717560000	(((((1lb3_A:0.0575750000	2za7_A:0.0820700000):0.2216010000	1bg7_A:0.0737820000):0.0655457000	1r03_A:0.1656700000):0.1420550000	(1z6o_A:0.8864020000	1z6o_M:0.4998670000):0.2247810000):0.1370270000	(((1eum_A:0.3379660000	1krq_A:0.3349200000):0.1022870000	3e6s_A:0.6192200000):0.1158390000	(2jd7_A:0.1985680000	1vlg_A:0.2746580000):0.0982087000):0.1631870000):0.3013940000):0.1511300000):0.1418870000):0.1032860000	(1otk_A:1.2342180000	(((((((1oqu_A:0.1434570000	1r2f_A:0.2050350000):0.0313461000	1uzr_A:0.0333610000):0.6841660000	3ee4_A:1.0020090000):0.2272940000	1mxr_A:0.8522060000):0.1881580000	(1jk0_A:0.1386220000	(2uw2_A:0.0117590000	1w68_A:0.0379210000):0.1341480000):0.5636860000):0.3454600000	(((2uw1_A:0.0000010000	2uw1_B:0.0000010000):0.1623130000	1afr_A:0.0346520000):0.8974090000	1za0_A:1.3391810000):0.8056270000):0.1780580000	((2inc_B:0.8774280000	(2inp_C:0.7569130000	1mty_B:2.3001380000):0.0937973000):0.3001330000	(1mty_D:0.9866620000	3dhg_A:0.8358110000):0.3460210000):0.2951240000):0.2208290000):0.5529310000):0.2151860000	2vzb_A:0.6843570000):0.3007670000):0.1278750000):0.1646260000):0.0991975000):0.1418140000):0.0359062000):0.1012300000	(1qgh_A:0.2093030000	2ux1_A:0.5427050000):0.3334290000);
(1ji5_A:0.1593260000	(1jig_A:0.1193280000	(1n1q_A:0.2518610000	(2chp_A:0.3100960000	((1ji4_A:0.4249650000	2fjc_A:0.4781980000):0.1324610000	(((((1dps_A:0.0000010000	1jts_A:0.0000010000):0.3335790000	1o9r_A:0.2122040000):0.3330470000	1uvh_A:0.6679920000):0.1634480000	(1tjo_A:0.0000010000	1tk6_A:0.0000010000):0.7207340000):0.2153520000	((2fzf_A:1.5944520000	((((((1bcf_A:0.0000010000	3e1q_A:0.0000010000):0.1730110000	2fkz_A:0.0615150000):0.1514580000	1jgc_A:0.2997420000):0.3839880000	(((1lko_A:0.5733550000	1yuz_A:0.7497390000):0.2471590000	3qhb_A:0.6243840000):0.8140340000	(((((1lb3_A:0.0582280000	2za7_A:0.0884440000):0.2041700000	(1bg7_A:0.0930180000	1r03_A:0.1798610000):0.0710022000):0.1504000000	1z6o_A:0.9618780000):0.0894683000	1z6o_M:0.6291250000):0.1965910000	(((1eum_A:0.2729230000	1krq_A:0.2430980000):0.1681340000	3e6s_A:0.6753680000):0.1357300000	(2jd7_A:0.1543640000	1vlg_A:0.2525730000):0.1141140000):0.0957871000):0.3190320000):0.0706918000):0.2416430000	1nfv_A:0.4542690000):0.1234510000	(1otk_A:1.5989800000	(((((((1oqu_A:0.1266860000	1r2f_A:0.1540890000):0.0480845000	1uzr_A:0.0319920000):0.6764550000	1mxr_A:0.8804830000):0.1739160000	(1jk0_A:0.2080430000	(2uw2_A:0.0256840000	1w68_A:0.0562420000):0.1668600000):0.7186150000):0.3549490000	3ee4_A:1.0581380000):0.1581740000	(((2inc_B:0.8347040000	2inp_C:0.8677210000):0.3795600000	1mty_B:1.4646770000):0.4397950000	(1mty_D:1.0576930000	3dhg_A:0.8717530000):0.3348070000):0.6658630000):0.2382930000	(((2uw1_A:0.0000010000	2uw1_B:0.0000010000):0.1182560000	1afr_A:0.0863560000):1.0083000000	1za0_A:1.2543220000):0.3655960000):0.2614130000):0.6474140000):0.0310331000):0.1433990000	2vzb_A:0.7291400000):0.3123200000):0.0407259000):0.0993937000):0.1462990000):0.0309938000):0.0487066000	(1qgh_A:0.2463880000	2ux1_A:0.5119800000):0.3504560000);
(1ji5_A:0.1630300000	((1jig_A:0.1163560000	((2chp_A:0.2781490000	(((((1dps_A:0.0000010000	1jts_A:0.0000010000):0.2147850000	1o9r_A:0.2577990000):0.2073690000	1uvh_A:0.6352420000):0.3205790000	(1tjo_A:0.0000010000	1tk6_A:0.0000010000):0.6615880000):0.1801540000	((2fzf_A:1.3543830000	2vzb_A:0.5570210000):0.2313540000	((((((1bcf_A:0.0000010000	3e1q_A:0.0000010000):0.2066730000	2fkz_A:0.1144810000):0.1311470000	1jgc_A:0.3442660000):0.3451310000	((1lko_A:0.6554890000	(1yuz_A:1.0079880000	3qhb_A:0.6847820000):0.1997930000):0.7691910000	(((((1lb3_A:0.0799720000	2za7_A:0.0644150000):0.2310620000	1bg7_A:0.1014490000):0.1032240000	1r03_A:0.1498010000):0.1814520000	(1z6o_A:0.8566800000	1z6o_M:0.5633500000):0.1908370000):0.2072140000	(((1eum_A:0.2606550000	1krq_A:0.2978810000):0.1534350000	3e6s_A:0.6436780000):0.1522000000	(2jd7_A:0.2041020000	1vlg_A:0.2699900000):0.0866375000):0.1466920000):0.2668120000):0.1795250000):0.0834301000	1nfv_A:0.7810810000):0.1614200000	(1otk_A:1.7342680000	(((((((1oqu_A:0.1093510000	1r2f_A:0.1452790000):0.0500332000	1uzr_A:0.0409260000):0.5994280000	1mxr_A:0.9646520000):0.1593300000	(1jk0_A:0.1614890000	(2uw2_A:0.0320450000	1w68_A:0.0308600000):0.1972630000):0.6838070000):0.2797830000	((2inc_B:0.9335690000	(2inp_C:0.7488510000	1mty_B:1.5848270000):0.1014590000):0.2580710000	(1mty_D:1.3615470000	3dhg_A:0.8008640000):0.2496570000):0.5904550000):0.0920228000	3ee4_A:0.7677190000):0.4263810000	(((2uw1_A:0.0000010000	2uw1_B:0.0000010000):0.0782740000	1afr_A:0.1165850000):0.9129280000	1za0_A:1.1290350000):0.4896420000):0.3893180000):0.7063430000):0.1234400000):0.3078920000):0.0455006000):0.0768371000	(1ji4_A:0.4152220000	2fjc_A:0.5089460000):0.2348180000):0.1102880000):0.0444825000	1n1q_A:0.2069150000):0.0428090000	(1qgh_A:0.1837210000	2ux1_A:0.5957700000):0.2887830000);
(1ji5_A:0.2305440000	((1jig_A:0.1492290000	((2chp_A:0.3630960000	(((2fzf_A:2.0947900000	((((((1bcf_A:0.0000010000	3e1q_A:0.0000010000):0.1319980000	2fkz_A:0.0952550000):0.1450910000	1jgc_A:0.2448730000):0.3423310000	((((((1lb3_A:0.0572650000	2za7_A:0.0697480000):0.2988660000	1bg7_A:0.0560770000):0.1041630000	1r03_A:0.0965080000):0.2727680000	3e6s_A:0.7889380000):0.1650840000	(1z6o_A:0.8750510000	1z6o_M:0.6032960000):0.2654370000):0.0779263000	(((1eum_A:0.2245930000	1krq_A:0.2726040000):0.2848360000	2jd7_A:0.0644560000):0.1135850000	1vlg_A:0.2941060000):0.2185020000):0.3483160000):0.0403715000	((1lko_A:0.4575850000	1yuz_A:0.9200450000):0.3087090000	3qhb_A:0.6823800000):0.5536400000):0.1267650000	(1otk_A:1.4159310000	(((((((1oqu_A:0.1220940000	1r2f_A:0.1601350000):0.0976113000	1uzr_A:0.0000020000):0.4172850000	1mxr_A:0.8298360000):0.1401280000	(1jk0_A:0.2003950000	(2uw2_A:0.0112720000	1w68_A:0.0497380000):0.1571800000):0.6233770000):0.2985580000	3ee4_A:0.6762080000):0.4372170000	((2inc_B:0.4899550000	(2inp_C:0.6059840000	1mty_B:1.8264020000):0.2435660000):0.7876050000	(1mty_D:1.2305050000	3dhg_A:0.9740300000):0.2916260000):0.1954800000):0.1432950000	(((2uw1_A:0.0000010000	2uw1_B:0.0000010000):0.0183664000	1afr_A:0.1071780000):0.8652170000	1za0_A:1.0206570000):0.5260880000):0.2497280000):0.7730300000):0.0564241000):0.0653174000	1nfv_A:0.5850150000):0.2364720000	2vzb_A:0.7374790000):0.2461800000):0.1238640000	((((1dps_A:0.0000010000	1jts_A:0.0000010000):0.2677750000	1o9r_A:0.2106060000):0.2246100000	1uvh_A:0.6135540000):0.2399210000	(1tjo_A:0.0000010000	1tk6_A:0.0000010000):0.8122300000):0.1900080000):0.0937898000):0.0568655000	((1qgh_A:0.3190910000	2ux1_A:0.3933380000):0.2056040000	(1ji4_A:0.2461200000	2fjc_A:0.4494360000):0.3110130000):0.0890807000):0.0442613000	1n1q_A:0.2316960000);
(1ji5_A:0.1930640000	(1jig_A:0.1851990000	((2chp_A:0.4215500000	(((((1dps_A:0.0000010000	1jts_A:0.0000010000):0.3781150000	1o9r_A:0.1211620000):0.4453830000	(1tjo_A:0.0000010000	1tk6_A:0.0000010000):0.6052480000):0.1244350000	1uvh_A:0.8109190000):0.1154310000	((2fzf_A:1.9025060000	2vzb_A:0.4185740000):0.3164420000	((((((1bcf_A:0.0000010000	3e1q_A:0.0000010000):0.1690150000	2fkz_A:0.1300160000):0.1069390000	1jgc_A:0.3095400000):0.3689870000	(((1lko_A:0.6144230000	1yuz_A:0.9419300000):0.2376620000	3qhb_A:0.6004670000):0.8159480000	(((((((1lb3_A:0.0630020000	2za7_A:0.1123980000):0.2313490000	1bg7_A:0.1243710000):0.1050960000	1r03_A:0.1383910000):0.1791440000	1z6o_A:1.1248840000):0.1072560000	1z6o_M:0.7381840000):0.1511310000	3e6s_A:0.6881050000):0.0844041000	((1eum_A:0.2617940000	1krq_A:0.2332500000):0.2410430000	(2jd7_A:0.1646210000	1vlg_A:0.2813460000):0.0776405000):0.0402862000):0.1989880000):0.2639170000):0.2340690000	1nfv_A:0.5063500000):0.1626890000	(1otk_A:1.5990280000	((((((1oqu_A:0.1656360000	1r2f_A:0.1567530000):0.0607410000	1uzr_A:0.0105820000):0.7585910000	1mxr_A:0.5091340000):0.2885080000	((1jk0_A:0.2275860000	(2uw2_A:0.0289950000	1w68_A:0.0321360000):0.1389740000):0.6512210000	(((2inc_B:0.6566000000	1mty_B:2.1271920000):0.0904701000	2inp_C:0.8452220000):0.4047870000	(1mty_D:1.2646420000	3dhg_A:0.8763330000):0.5152710000):0.5055060000):0.1652370000):0.3308170000	(((2uw1_A:0.0000010000	2uw1_B:0.0000010000):0.0758342000	1afr_A:0.0851090000):0.6769630000	1za0_A:1.2036650000):0.9787620000):0.0666605000	3ee4_A:1.0606590000):0.3609760000):0.6402600000):0.1884060000):0.1974240000):0.0562533000):0.0882338000	((1qgh_A:0.3587450000	2ux1_A:0.4852780000):0.2300080000	(1ji4_A:0.4776580000	2fjc_A:0.5504990000):0.1247350000):0.0952293000):0.1111450000):0.0342038000	1n1q_A:0.3175450000);
(1ji5_A:0.1628250000	((1jig_A:0.1508110000	(((2chp_A:0.2482920000	((2fzf_A:2.1161020000	(((((((1bcf_A:0.0000010000	3e1q_A:0.0000010000):0.1318810000	2fkz_A:0.1106420000):0.1108730000	1jgc_A:0.3142460000):0.3755080000	((((1lb3_A:0.0747170000	2za7_A:0.1117070000):0.1823170000	(1bg7_A:0.1132970000	1r03_A:0.1621580000):0.0537057000):0.2422390000	(1z6o_A:0.9258430000	1z6o_M:0.5729610000):0.1569980000):0.2799500000	(((1eum_A:0.2100400000	1krq_A:0.3307690000):0.1812780000	3e6s_A:0.7062960000):0.0923590000	(2jd7_A:0.1680510000	1vlg_A:0.2772430000):0.0714037000):0.1133220000):0.5094090000):0.0730055000	((1lko_A:0.5319590000	1yuz_A:0.9909320000):0.3255690000	3qhb_A:0.7147100000):0.6061060000):0.1034330000	((1otk_A:1.5609940000	(((2uw1_A:0.0000010000	2uw1_B:0.0000010000):0.0573461000	1afr_A:0.1164330000):0.8768700000	1za0_A:1.3662850000):0.4327110000):0.1831430000	(((((1oqu_A:0.1807040000	1r2f_A:0.1489780000):0.0488129000	1uzr_A:0.0231770000):0.5572400000	(1mxr_A:0.7651940000	(1jk0_A:0.1519040000	(2uw2_A:0.0183250000	1w68_A:0.0767970000):0.1864720000):0.7155930000):0.1281690000):0.4292900000	3ee4_A:0.7441340000):0.2594700000	(((2inc_B:0.7941920000	1mty_B:1.6417290000):0.2375730000	2inp_C:0.9379060000):0.4093300000	(1mty_D:1.4442620000	3dhg_A:0.6796900000):0.3093180000):0.4669530000):0.2566150000):0.6240520000):0.0401227000	1nfv_A:0.5459870000):0.1749680000):0.0520055000	2vzb_A:0.6305590000):0.2529100000):0.0443895000	((((1dps_A:0.0000010000	1jts_A:0.0000010000):0.2496990000	1o9r_A:0.2704850000):0.2945760000	1uvh_A:0.5963700000):0.2889050000	(1tjo_A:0.0000010000	1tk6_A:0.0000010000):0.6493070000):0.2299470000):0.0378247000	(1ji4_A:0.4439390000	2fjc_A:0.4835080000):0.1552150000):0.1386690000):0.0267037000	1n1q_A:0.2446420000):0.0663711000	(1qgh_A:0.2776560000	2ux1_A:0.3660510000):0.2868300000);
(1ji5_A:0.1466070000	((1jig_A:0.1074070000	((2chp_A:0.3410450000	(((((1dps_A:0.0000010000	1jts_A:0.0000010000):0.2919180000	1o9r_A:0.1456040000):0.2186740000	1uvh_A:0.6362290000):0.2795580000	(1tjo_A:0.0000010000	1tk6_A:0.0000010000):0.6782890000):0.0888203000	(((2fzf_A:1.3158510000	(1otk_A:1.2382580000	(((((((1oqu_A:0.1377180000	1r2f_A:0.1378150000):0.0200103000	1uzr_A:0.0534420000):0.7337750000	1mxr_A:0.5702760000):0.2623860000	(1jk0_A:0.2074760000	(2uw2_A:0.0273480000	1w68_A:0.0238370000):0.1385540000):0.4044120000):0.3576860000	(((2inc_B:0.6124980000	2inp_C:0.7794790000):0.3423950000	1mty_B:1.6650760000):0.2656930000	(1mty_D:1.1566390000	3dhg_A:0.9220040000):0.1938430000):0.4982170000):0.1915620000	3ee4_A:0.7573990000):0.3068750000	(((2uw1_A:0.0000010000	2uw1_B:0.0000010000):0.0346756000	1afr_A:0.1230420000):0.9178550000	1za0_A:1.2632990000):0.5669170000):0.3357590000):0.4098820000):0.2186070000	(((((1bcf_A:0.0000010000	3e1q_A:0.0000010000):0.1784900000	2fkz_A:0.0942560000):0.1463400000	1jgc_A:0.2126290000):0.3107050000	(((1lko_A:0.5146400000	1yuz_A:0.9882340000):0.3256590000	3qhb_A:0.5740830000):0.5306050000	(((((1lb3_A:0.0817460000	2za7_A:0.0621520000):0.2785640000	1bg7_A:0.0842770000):0.0784863000	1r03_A:0.1514070000):0.3110500000	(1z6o_A:0.9101590000	1z6o_M:0.5445580000):0.0992732000):0.1814730000	(((1eum_A:0.2485550000	1krq_A:0.2691360000):0.1285280000	3e6s_A:0.7118630000):0.0716910000	(2jd7_A:0.0806180000	1vlg_A:0.3292190000):0.2038190000):0.1774850000):0.3918370000):0.0947500000):0.1519040000	1nfv_A:0.5786960000):0.1248050000):0.1702140000	2vzb_A:0.8527570000):0.2866170000):0.0967903000):0.0929855000	(1ji4_A:0.3161010000	2fjc_A:0.4959880000):0.1935450000):0.1263610000):0.0435948000	1n1q_A:0.2175950000):0.0382014000	(1qgh_A:0.1866720000	2ux1_A:0.4862810000):0.3530560000);
(1ji5_A:0.2514370000	(1jig_A:0.1983120000	((2chp_A:0.4372260000	(((((1dps_A:0.0000010000	1jts_A:0.0000010000):0.2683270000	1o9r_A:0.1598730000):0.2869410000	1uvh_A:0.8382420000):0.1798970000	(1tjo_A:0.0000010000	1tk6_A:0.0000010000):0.6085140000):0.0943658000	(((2fzf_A:1.8271640000	2vzb_A:0.3481210000):0.2691920000	(1otk_A:1.3383290000	(((((((1oqu_A:0.1484270000	1r2f_A:0.1524470000):0.0411108000	1uzr_A:0.0175300000):0.7173110000	1mxr_A:0.6180720000):0.5007620000	(1jk0_A:0.3046930000	(2uw2_A:0.0129970000	1w68_A:0.0460050000):0.0919933000):0.5165940000):0.3143350000	3ee4_A:0.9811060000):0.2210850000	(((2inc_B:0.7834900000	2inp_C:1.0070120000):0.3305940000	1mty_B:1.3516760000):0.4137640000	(1mty_D:1.1939010000	3dhg_A:0.9280460000):0.1734730000):0.3244370000):0.2161050000	(((2uw1_A:0.0000010000	2uw1_B:0.0000010000):0.0718205000	1afr_A:0.0762420000):0.6126870000	1za0_A:1.5725100000):0.4958910000):0.2789330000):0.6235450000):0.1355570000	(((((1bcf_A:0.0000010000	3e1q_A:0.0000010000):0.1232220000	2fkz_A:0.0861420000):0.1393950000	1jgc_A:0.2009560000):0.4364380000	((1lko_A:0.8422960000	(1yuz_A:1.0575170000	3qhb_A:0.4807450000):0.1619580000):0.6180310000	(((((1lb3_A:0.0369300000	2za7_A:0.0823050000):0.2569290000	1bg7_A:0.0486680000):0.0782390000	1r03_A:0.1078030000):0.3161710000	(1z6o_A:1.0000290000	1z6o_M:0.4983790000):0.2363380000):0.2235310000	(((1eum_A:0.2029210000	1krq_A:0.2950920000):0.1768270000	3e6s_A:0.8662790000):0.1341560000	(2jd7_A:0.1602690000	1vlg_A:0.2288040000):0.0928089000):0.0654376000):0.2999310000):0.0582926000):0.1104210000	1nfv_A:0.4887060000):0.2295820000):0.3536420000):0.0775714000):0.0598533000	(((1qgh_A:0.3020400000	2ux1_A:0.3859110000):0.3275180000	2fjc_A:0.4820890000):0.0806232000	1ji4_A:0.4808980000):0.1148720000):0.1321890000):0.0223061000	1n1q_A:0.2410280000);
(1ji5_A:0.2091890000	(1jig_A:0.1548430000	1n1q_A:0.3001810000):0.0108841000	((2chp_A:0.3664260000	((((1dps_A:0.0000010000	1jts_A:0.0000010000):0.2426440000	1o9r_A:0.2543470000):0.3809390000	1uvh_A:0.5806560000):0.2571840000	((1tjo_A:0.0000010000	1tk6_A:0.0000010000):0.6091340000	(((2fzf_A:1.8738820000	1nfv_A:0.6264490000):0.0926508000	(((1bcf_A:0.0000010000	3e1q_A:0.0000010000):0.1589300000	(2fkz_A:0.0831640000	1jgc_A:0.4695480000):0.0391312000):0.5273280000	(((1lko_A:0.7070060000	1yuz_A:0.8910610000):0.2737620000	3qhb_A:0.6514150000):0.5037900000	((((1lb3_A:0.1029450000	2za7_A:0.0794700000):0.1857640000	(1bg7_A:0.0927380000	1r03_A:0.2166180000):0.0808067000):0.2552440000	(1z6o_A:0.9536650000	1z6o_M:0.5677370000):0.1577820000):0.2493780000	(((1eum_A:0.2797620000	1krq_A:0.3210440000):0.1375700000	3e6s_A:0.7844630000):0.1567590000	(2jd7_A:0.1340620000	1vlg_A:0.3034820000):0.0939388000):0.1814500000):0.1822500000):0.1705770000):0.1719730000):0.1070770000	(2vzb_A:0.5881360000	(1otk_A:1.2763550000	(((((((1oqu_A:0.1455130000	1r2f_A:0.1928870000):0.0515660000	1uzr_A:0.0238550000):0.7714800000	1mxr_A:0.7962690000):0.1804450000	(1jk0_A:0.1897070000	(2uw2_A:0.0300060000	1w68_A:0.0425350000):0.1468430000):0.7531840000):0.3364630000	3ee4_A:0.7897110000):0.4492500000	(((2uw1_A:0.0000010000	2uw1_B:0.0000010000):0.0772518000	1afr_A:0.1155790000):0.8668230000	1za0_A:1.2972550000):0.6224640000):0.1538240000	((2inc_B:1.0488130000	(2inp_C:0.8078190000	1mty_B:1.7572930000):0.3611350000):0.4457830000	(1mty_D:1.2619880000	3dhg_A:1.0675920000):0.3171710000):0.3939370000):0.2742750000):0.5879560000):0.1610890000):0.2302230000):0.2090740000):0.1357200000):0.0994771000	((1qgh_A:0.3443000000	2ux1_A:0.5252790000):0.2540200000	(1ji4_A:0.4733000000	2fjc_A:0.4361680000):0.1336410000):0.1350510000):0.0895918000);
(1ji5_A:0.1810120000	(1jig_A:0.1659070000	(1n1q_A:0.2322300000	(2chp_A:0.2528720000	(((((1dps_A:0.0000010000	1jts_A:0.0000010000):0.3573350000	1o9r_A:0.1494580000):0.2777420000	1uvh_A:0.7484380000):0.1807230000	(1tjo_A:0.0000010000	1tk6_A:0.0000010000):0.7277860000):0.1614980000	((2fzf_A:1.6285830000	2vzb_A:0.3426750000):0.3161600000	(((((((1bcf_A:0.0000010000	3e1q_A:0.0000010000):0.2094880000	2fkz_A:0.1214900000):0.1065120000	1jgc_A:0.2545420000):0.3142470000	((((1lb3_A:0.0570840000	2za7_A:0.1091900000):0.1906250000	(1bg7_A:0.0944470000	1r03_A:0.2152500000):0.0664864000):0.2863860000	(1z6o_A:0.9178200000	1z6o_M:0.5804950000):0.1100600000):0.3016600000	((((1eum_A:0.2886510000	1krq_A:0.3187400000):0.1027790000	3e6s_A:0.7017810000):0.1321140000	2jd7_A:0.2286440000):0.0922007000	1vlg_A:0.2989690000):0.0828548000):0.2649290000):0.1414940000	1nfv_A:0.5462700000):0.1054480000	((1lko_A:0.6271990000	1yuz_A:1.2814440000):0.1460210000	3qhb_A:0.6048150000):0.6607080000):0.1516740000	(((1otk_A:1.4581890000	(((2uw1_A:0.0000010000	2uw1_B:0.0000010000):0.0632472000	1afr_A:0.1096290000):0.7086640000	1za0_A:1.5510450000):0.4376980000):0.1968760000	(((2inc_B:0.8586180000	(2inp_C:0.7541060000	1mty_B:2.0994400000):0.2131570000):0.6249200000	3dhg_A:0.8891490000):0.3316550000	1mty_D:1.1144910000):0.4196800000):0.1166960000	(((((1oqu_A:0.1538270000	1r2f_A:0.1666450000):0.0768051000	1uzr_A:0.0159310000):0.7132860000	1mxr_A:0.4991590000):0.1653280000	(1jk0_A:0.1810700000	(2uw2_A:0.0142390000	1w68_A:0.0509610000):0.1741810000):0.6868390000):0.3675260000	3ee4_A:1.0006080000):0.2867170000):1.1209300000):0.2384080000):0.2076750000):0.0680377000):0.1861070000):0.0423824000):0.0678961000	((1qgh_A:0.2891310000	2ux1_A:0.4021170000):0.1722810000	(1ji4_A:0.4251890000	2fjc_A:0.5890020000):0.1786750000):0.1680820000);
(1ji5_A:0.2742320000	(1jig_A:0.1530610000	(1n1q_A:0.1922800000	(2chp_A:0.3800660000	(((((1dps_A:0.0000010000	1jts_A:0.0000010000):0.2709430000	1o9r_A:0.1579780000):0.3093770000	1uvh_A:0.7672200000):0.2435610000	(1tjo_A:0.0000010000	1tk6_A:0.0000010000):0.7768800000):0.0561620000	((2fzf_A:1.6152790000	2vzb_A:0.7518890000):0.2030910000	(((((((1bcf_A:0.0000010000	3e1q_A:0.0000010000):0.1376190000	2fkz_A:0.1119980000):0.1913490000	1jgc_A:0.2395010000):0.3193270000	(1lko_A:0.6913460000	(1yuz_A:0.8230240000	3qhb_A:0.6076340000):0.1132340000):0.5967790000):0.1096910000	(((((1lb3_A:0.0472810000	2za7_A:0.0850390000):0.2572990000	1bg7_A:0.0861040000):0.0899890000	1r03_A:0.0835920000):0.3442670000	(1z6o_A:0.7518850000	1z6o_M:0.6238970000):0.1552790000):0.1170500000	(((1eum_A:0.1728860000	1krq_A:0.3139410000):0.1284570000	3e6s_A:0.5969850000):0.1335990000	(2jd7_A:0.1654070000	1vlg_A:0.3221040000):0.1087030000):0.1627410000):0.3138770000):0.2053310000	1nfv_A:0.5414950000):0.0747315000	(((1otk_A:1.5232530000	(((2inc_B:0.5562900000	2inp_C:0.8934590000):0.1900910000	1mty_B:1.3421740000):0.3273870000	(1mty_D:1.1091030000	3dhg_A:1.0236990000):0.1850920000):0.3280560000):0.2487730000	(((2uw1_A:0.0000010000	2uw1_B:0.0000010000):0.0811933000	1afr_A:0.0783460000):0.5787010000	1za0_A:1.5730400000):0.6438440000):0.1311530000	(((((1oqu_A:0.1704380000	1r2f_A:0.1643920000):0.0568822000	1uzr_A:0.0402900000):0.7379170000	1mxr_A:0.6054230000):0.1389550000	(1jk0_A:0.1378500000	(2uw2_A:0.0333990000	1w68_A:0.0455690000):0.1939250000):0.6929150000):0.2970330000	3ee4_A:0.7233930000):0.3841740000):0.7547000000):0.0717495000):0.3246980000):0.0956062000):0.1316280000):0.0306637000):0.1013840000	((1qgh_A:0.2961080000	2ux1_A:0.4311330000):0.3145930000	(1ji4_A:0.5406310000	2fjc_A:0.6128990000):0.1404790000):0.1215150000);
(1ji5_A:0.1765280000	(1jig_A:0.1408400000	((2chp_A:0.3137720000	(1qgh_A:0.2617700000	2ux1_A:0.4574240000):0.3524220000):0.0407405000	((1ji4_A:0.3395700000	2fjc_A:0.4023100000):0.1654300000	(((((1dps_A:0.0000020000	1jts_A:0.0000020000):0.3010990000	1o9r_A:0.2011100000):0.1831420000	1uvh_A:0.6303730000):0.2483240000	(1tjo_A:0.0000020000	1tk6_A:0.0000020000):0.6622960000):0.2428370000	(((2fzf_A:1.7784960000	1nfv_A:0.5168560000):0.1804960000	(((((1bcf_A:0.0000020000	3e1q_A:0.0000020000):0.1956190000	2fkz_A:0.0712090000):0.1542840000	1jgc_A:0.1642600000):0.3758740000	((1lko_A:0.7219660000	1yuz_A:0.7290830000):0.2471030000	3qhb_A:0.6198920000):0.6258670000):0.1039680000	((((((1lb3_A:0.0855230000	2za7_A:0.0406330000):0.2342440000	1bg7_A:0.0748320000):0.1126670000	1r03_A:0.1580550000):0.2463850000	(1z6o_A:0.9674480000	1z6o_M:0.6645330000):0.1706700000):0.1675320000	(((1eum_A:0.2429780000	1krq_A:0.3534450000):0.2253780000	(2jd7_A:0.1981140000	1vlg_A:0.2760210000):0.0739794000):0.1691060000	3e6s_A:0.7970000000):0.1189660000):0.3424900000	(1otk_A:1.5989860000	(((((((1oqu_A:0.1488360000	1r2f_A:0.1991560000):0.0280869000	1uzr_A:0.0425050000):0.5619650000	1mxr_A:0.9720930000):0.2007150000	(1jk0_A:0.2348640000	(2uw2_A:0.0182760000	1w68_A:0.0380630000):0.0936542000):0.6828970000):0.3258180000	((2inc_B:0.7650190000	(2inp_C:0.5789970000	1mty_B:2.2453110000):0.2616790000):0.2892430000	(1mty_D:1.1620810000	3dhg_A:0.8051350000):0.3908870000):0.4231560000):0.2040200000	3ee4_A:0.9020000000):0.1410850000	(((2uw1_A:0.0000020000	2uw1_B:0.0000020000):0.1030450000	1afr_A:0.0639830000):1.0776700000	1za0_A:1.4509580000):0.7565500000):0.2269440000):0.3392150000):0.1474860000):0.0695092000):0.2852550000	2vzb_A:0.7849850000):0.2867580000):0.0535599000):0.1761460000):0.0871488000):0.0429572000	1n1q_A:0.2892140000);
(1ji5_A:0.2089930000	(1jig_A:0.1379690000	((2chp_A:0.3466560000	(((((1dps_A:0.0000020000	1jts_A:0.0000020000):0.3316200000	1o9r_A:0.1930200000):0.2572100000	1uvh_A:0.7479560000):0.3770170000	(1tjo_A:0.0000020000	1tk6_A:0.0000020000):0.6625400000):0.1358750000	((((((2fzf_A:1.3274200000	((1lko_A:0.5363390000	1yuz_A:0.8529610000):0.3532090000	3qhb_A:0.7501420000):0.1813870000):0.3507850000	((((1lb3_A:0.0609330000	2za7_A:0.0755800000):0.2065570000	(1bg7_A:0.0919540000	1r03_A:0.1866550000):0.0763961000):0.2908770000	(1z6o_A:1.0636110000	1z6o_M:0.5350560000):0.1400930000):0.1727270000	(((1eum_A:0.2791980000	1krq_A:0.2206500000):0.1647070000	3e6s_A:0.7391210000):0.0878187000	(2jd7_A:0.1682830000	1vlg_A:0.2099360000):0.0769754000):0.1587150000):0.2616590000):0.1370710000	(((1bcf_A:0.0000020000	3e1q_A:0.0000020000):0.1657280000	2fkz_A:0.0825410000):0.0844670000	1jgc_A:0.1948160000):0.3403960000):0.1097440000	(1otk_A:1.3735220000	(((((((1oqu_A:0.1351150000	1r2f_A:0.1485620000):0.0493755000	1uzr_A:0.0366780000):0.6610600000	1mxr_A:0.6112680000):0.2389870000	(1jk0_A:0.1368340000	(2uw2_A:0.0137590000	1w68_A:0.0293900000):0.1572120000):0.4679400000):0.3072100000	((2inc_B:0.7876180000	(2inp_C:0.6911870000	1mty_B:1.7938990000):0.2023860000):0.3978550000	(1mty_D:1.2787690000	3dhg_A:0.8619240000):0.1121330000):0.5553250000):0.1084760000	3ee4_A:0.8010140000):0.1707850000	(((2uw1_A:0.0000020000	2uw1_B:0.0000020000):0.0692586000	1afr_A:0.0713900000):0.8548830000	1za0_A:0.8239590000):0.9401060000):0.1288680000):0.5822300000):0.0846424000	1nfv_A:0.5744520000):0.2234580000	2vzb_A:0.6138750000):0.1701930000):0.1224110000):0.0764890000	((1qgh_A:0.2653850000	2ux1_A:0.5313920000):0.2012750000	(1ji4_A:0.3684460000	2fjc_A:0.3997660000):0.2045340000):0.1274400000):0.0781153000):0.0286535000	1n1q_A:0.3575850000);
(1ji5_A:0.2272910000	1jig_A:0.1389490000	(1n1q_A:0.2907520000	((2chp_A:0.2944280000	(((((1dps_A:0.0000010000	1jts_A:0.0000010000):0.3143150000	1o9r_A:0.2343320000):0.2778940000	1uvh_A:0.6357600000):0.2019880000	(1tjo_A:0.0000010000	1tk6_A:0.0000010000):0.5636160000):0.1906440000	((2fzf_A:1.5207030000	2vzb_A:0.4018890000):0.3129050000	(((((1bcf_A:0.0000010000	3e1q_A:0.0000010000):0.1648430000	2fkz_A:0.0675290000):0.1564560000	1jgc_A:0.1764730000):0.2865390000	(((1lko_A:0.7425590000	1yuz_A:0.7117590000):0.3622830000	3qhb_A:0.6895050000):0.5986220000	(((((1lb3_A:0.0395000000	2za7_A:0.1069950000):0.2339450000	(1bg7_A:0.0969210000	1r03_A:0.1755360000):0.0263603000):0.1714900000	(1z6o_A:0.9207580000	1z6o_M:0.4395840000):0.1885660000):0.2473520000	(((1eum_A:0.2823360000	1krq_A:0.2588380000):0.0899576000	3e6s_A:0.6681980000):0.0847386000	(2jd7_A:0.1739200000	1vlg_A:0.2441180000):0.0592348000):0.1022690000):0.2612670000	(((1otk_A:1.1932860000	((2inc_B:0.7807350000	2inp_C:0.9061290000):0.3376130000	1mty_B:1.2661390000):0.3796660000):0.2152000000	((((((1oqu_A:0.1442400000	1r2f_A:0.1578110000):0.0863129000	1uzr_A:0.0000020000):0.7725890000	1mxr_A:0.6671440000):0.1891250000	(1jk0_A:0.2009150000	(2uw2_A:0.0215110000	1w68_A:0.0480270000):0.0990601000):0.5349700000):0.3188440000	3ee4_A:0.7870110000):0.2920100000	(1mty_D:0.9898390000	3dhg_A:0.7715100000):0.4424620000):0.2095550000):0.2287850000	(((2uw1_A:0.0000010000	2uw1_B:0.0000010000):0.0483399000	1afr_A:0.1358400000):0.9516970000	1za0_A:1.3440340000):0.4990200000):0.7548490000):0.1105840000):0.0517430000):0.2192550000	1nfv_A:0.3962870000):0.2684720000):0.1947860000):0.0483606000):0.0852954000	((1qgh_A:0.2757550000	2ux1_A:0.3179100000):0.2459280000	(1ji4_A:0.4687550000	2fjc_A:0.4300190000):0.2003880000):0.0933081000):0.0694935000):0.0120436000);
(1ji5_A:0.1009550000	(1jig_A:0.1363770000	(1n1q_A:0.2109740000	((2chp_A:0.2917810000	((((1dps_A:0.0000010000	1jts_A:0.0000010000):0.2616980000	1o9r_A:0.1600100000):0.2529050000	1uvh_A:0.5078120000):0.3857080000	((1tjo_A:0.0000010000	1tk6_A:0.0000010000):0.5942290000	((2fzf_A:1.4777450000	((((((1bcf_A:0.0000010000	3e1q_A:0.0000010000):0.1669400000	2fkz_A:0.0921940000):0.1302430000	1jgc_A:0.2733900000):0.4050160000	((1lko_A:0.6448390000	1yuz_A:0.8570270000):0.4086630000	3qhb_A:0.6713000000):0.8118960000):0.0881862000	((((1lb3_A:0.0635790000	2za7_A:0.0668480000):0.1576220000	(1bg7_A:0.0826420000	1r03_A:0.2156950000):0.0662183000):0.2689970000	(1z6o_A:1.0458920000	1z6o_M:0.5340830000):0.1699510000):0.2729890000	(((1eum_A:0.1962300000	1krq_A:0.3131490000):0.1342610000	3e6s_A:0.8584950000):0.0889168000	(2jd7_A:0.1603850000	1vlg_A:0.2886230000):0.1275520000):0.0924201000):0.4063890000):0.0900041000	1nfv_A:0.7579740000):0.0825488000):0.1520430000	(2vzb_A:0.6016260000	(1otk_A:1.6733110000	(((((((1oqu_A:0.1173770000	1r2f_A:0.1576210000):0.0291976000	1uzr_A:0.0344550000):0.7471700000	1mxr_A:0.5845010000):0.1862060000	(1jk0_A:0.2560380000	(2uw2_A:0.0292830000	1w68_A:0.0260130000):0.1259260000):0.6510820000):0.3334130000	3ee4_A:0.9752680000):0.2937140000	((2inc_B:1.1028400000	(2inp_C:0.8817740000	1mty_B:2.1987660000):0.2332720000):0.2822020000	(1mty_D:1.2218220000	3dhg_A:1.0217240000):0.3596680000):0.5465060000):0.1533880000	(((2uw1_A:0.0000010000	2uw1_B:0.0000010000):0.0853625000	1afr_A:0.0600790000):0.9851350000	1za0_A:1.4509450000):0.5897680000):0.2005320000):0.6433250000):0.0749770000):0.1970480000):0.2006060000):0.1591200000):0.1021130000	(1ji4_A:0.3856230000	2fjc_A:0.4704450000):0.1639390000):0.1241650000):0.0713122000):0.1558410000	(1qgh_A:0.2046920000	2ux1_A:0.4338180000):0.3720820000);
(1ji5_A:0.2402280000	1jig_A:0.1466020000	(1n1q_A:0.2236490000	((2chp_A:0.4167670000	(((1ji4_A:0.3248920000	2fjc_A:0.4099980000):0.1039280000	((((1dps_A:0.0000010000	1jts_A:0.0000010000):0.2597760000	1o9r_A:0.2291670000):0.4340840000	1uvh_A:0.5347390000):0.1735790000	(1tjo_A:0.0000010000	1tk6_A:0.0000010000):0.5539320000):0.1361990000):0.0837550000	((2fzf_A:1.9010920000	2vzb_A:0.3275160000):0.3306270000	((((((1bcf_A:0.0000010000	3e1q_A:0.0000010000):0.1916440000	2fkz_A:0.0833320000):0.0886989000	1jgc_A:0.2537080000):0.3707850000	(((1lko_A:0.7680010000	1yuz_A:0.9360240000):0.7417780000	3qhb_A:0.6562950000):0.5685730000	((((1lb3_A:0.0541980000	2za7_A:0.0955720000):0.1905330000	(1bg7_A:0.1108980000	1r03_A:0.2288790000):0.0661555000):0.2060640000	(1z6o_A:0.9732540000	1z6o_M:0.5061800000):0.1734850000):0.2074570000	(((1eum_A:0.3065850000	1krq_A:0.2297370000):0.1117510000	3e6s_A:0.7320310000):0.1063360000	(2jd7_A:0.2183140000	1vlg_A:0.2646720000):0.1480030000):0.1235840000):0.3094940000):0.0153791000):0.1644190000	1nfv_A:0.6546280000):0.0947839000	((1otk_A:1.7040820000	(((2uw1_A:0.0000010000	2uw1_B:0.0000010000):0.0318741000	1afr_A:0.1440150000):0.9309610000	1za0_A:1.0713670000):0.4898290000):0.3920090000	((((((1oqu_A:0.1212300000	1r2f_A:0.1611650000):0.0746939000	1uzr_A:0.0000030000):0.5796120000	1mxr_A:0.7505780000):0.2539560000	(1jk0_A:0.2021480000	(2uw2_A:0.0293990000	1w68_A:0.0124710000):0.1330120000):0.5023810000):0.3689200000	((2inc_B:0.7745380000	(2inp_C:0.7053040000	1mty_B:1.5239680000):0.1541140000):0.4258940000	(1mty_D:1.2261220000	3dhg_A:0.8789740000):0.2280300000):0.4417470000):0.1923430000	3ee4_A:0.6473160000):0.4094650000):0.8079690000):0.2032480000):0.2884190000):0.1068960000):0.0704120000	(1qgh_A:0.2063590000	2ux1_A:0.4547670000):0.2405320000):0.0956696000):0.0126483000);
(1ji5_A:0.1591990000	(1jig_A:0.1651020000	((2chp_A:0.4152430000	(((((1dps_A:0.0000010000	1jts_A:0.0000010000):0.2738660000	1o9r_A:0.1835610000):0.2312890000	1uvh_A:0.6224910000):0.2182010000	(1tjo_A:0.0000010000	1tk6_A:0.0000010000):0.8353570000):0.1469460000	((2fzf_A:2.0234720000	(((((1bcf_A:0.0000010000	3e1q_A:0.0000010000):0.1502190000	2fkz_A:0.1053810000):0.0795498000	1jgc_A:0.3233560000):0.4021640000	(((1lko_A:0.6662700000	1yuz_A:1.0288760000):0.6221090000	3qhb_A:0.5466740000):0.4350660000	((((((1lb3_A:0.0556090000	2za7_A:0.0480290000):0.2202340000	(1bg7_A:0.1004160000	1r03_A:0.1851990000):0.0758140000):0.2337290000	(1z6o_A:0.9367420000	1z6o_M:0.6034590000):0.2283460000):0.2249850000	3e6s_A:0.7899980000):0.1429050000	(2jd7_A:0.1677090000	1vlg_A:0.3003770000):0.0558449000):0.1196340000	(1eum_A:0.1997260000	1krq_A:0.3657790000):0.1638210000):0.3675590000):0.2341510000):0.2023790000	1nfv_A:0.5681040000):0.1409700000):0.0744577000	(2vzb_A:0.6598070000	((1otk_A:1.9242850000	(((2inc_B:0.7838610000	(2inp_C:0.6268240000	1mty_B:1.8582730000):0.2520510000):0.2437600000	3dhg_A:1.1150720000):0.2589650000	1mty_D:1.2593620000):0.3295020000):0.2024000000	((((((1oqu_A:0.1170710000	1r2f_A:0.1526860000):0.0884148000	1uzr_A:0.0073680000):0.6759170000	1mxr_A:0.6351720000):0.3009510000	(1jk0_A:0.1965880000	(2uw2_A:0.0259300000	1w68_A:0.0511090000):0.1657750000):0.7199620000):0.3331790000	3ee4_A:0.7528070000):0.2364460000	(((2uw1_A:0.0000010000	2uw1_B:0.0000010000):0.1160010000	1afr_A:0.0608170000):0.6605780000	1za0_A:1.2862440000):0.6666050000):0.0843317000):0.6714970000):0.1535240000):0.3145160000):0.1444970000):0.0387793000	((1qgh_A:0.2521650000	2ux1_A:0.4663220000):0.2834670000	(1ji4_A:0.3999810000	2fjc_A:0.5536750000):0.1072800000):0.1115120000):0.0796032000):0.0599539000	1n1q_A:0.3009960000);
(1ji5_A:0.2394600000	(1jig_A:0.1236150000	(1n1q_A:0.2264370000	(2chp_A:0.3691950000	(((((1dps_A:0.0000010000	1jts_A:0.0000010000):0.3049380000	1o9r_A:0.2294330000):0.3377380000	1uvh_A:0.8242730000):0.1185170000	(1tjo_A:0.0000010000	1tk6_A:0.0000010000):0.6150170000):0.0877365000	(((2fzf_A:1.9812970000	1nfv_A:0.2412570000):0.2257160000	((((((1bcf_A:0.0000010000	3e1q_A:0.0000010000):0.1570740000	2fkz_A:0.0894420000):0.1349140000	1jgc_A:0.2319520000):0.3139270000	((((((1lb3_A:0.0584430000	2za7_A:0.0932110000):0.2435560000	1bg7_A:0.0646140000):0.1284630000	1r03_A:0.1282680000):0.2099770000	(1z6o_A:1.0123590000	1z6o_M:0.6437120000):0.1677660000):0.1606840000	3e6s_A:0.6967060000):0.1319230000	((1eum_A:0.1826400000	1krq_A:0.3393310000):0.2073050000	(2jd7_A:0.1468100000	1vlg_A:0.2638860000):0.0891745000):0.0503881000):0.3165920000):0.1773820000	((1lko_A:0.4167350000	1yuz_A:0.7824190000):0.4272360000	3qhb_A:0.5694440000):0.5132660000):0.0764090000	((1otk_A:1.3380480000	((((2inc_B:0.6114490000	(2inp_C:0.6723450000	1mty_B:1.7003520000):0.2041330000):0.4476520000	3dhg_A:1.1361400000):0.1387510000	1mty_D:0.9937420000):0.3274700000	(((2uw1_A:0.0000010000	2uw1_B:0.0000010000):0.0710735000	1afr_A:0.0774590000):0.4067960000	1za0_A:1.2872580000):0.5704010000):0.1737080000):0.0692002000	((((1oqu_A:0.1259060000	1r2f_A:0.1453910000):0.0387951000	1uzr_A:0.0275940000):0.5962400000	(1mxr_A:0.6581130000	(1jk0_A:0.1747960000	(2uw2_A:0.0212750000	1w68_A:0.0178920000):0.1104800000):0.7570210000):0.1456850000):0.2964840000	3ee4_A:0.7036920000):0.2715270000):0.8987560000):0.0802185000):0.2484920000	2vzb_A:0.8751580000):0.3097370000):0.1390190000):0.1297530000):0.0509983000):0.0475159000	((1qgh_A:0.3103170000	2ux1_A:0.4175090000):0.2591270000	(1ji4_A:0.4068970000	2fjc_A:0.4378400000):0.1822850000):0.1487000000);
(1ji5_A:0.2124680000	(1jig_A:0.1091430000	(2chp_A:0.3236190000	((((1qgh_A:0.3612090000	2ux1_A:0.3377080000):0.2306070000	2fjc_A:0.4853870000):0.0924093000	1ji4_A:0.4840870000):0.1236430000	(((((1dps_A:0.0000010000	1jts_A:0.0000010000):0.2558260000	1o9r_A:0.3081410000):0.3033960000	1uvh_A:0.6241840000):0.1606370000	(1tjo_A:0.0000010000	1tk6_A:0.0000010000):0.5591790000):0.1937610000	(((2fzf_A:1.6268250000	(1otk_A:1.5107590000	(((((1oqu_A:0.1068450000	1r2f_A:0.1301500000):0.0487270000	1uzr_A:0.0204670000):0.5430490000	(1mxr_A:0.7790710000	(1jk0_A:0.1425400000	(2uw2_A:0.0087100000	1w68_A:0.0252910000):0.1950240000):0.7341560000):0.0897859000):0.3793190000	3ee4_A:0.7455630000):0.2761990000	(((2inc_B:0.9091050000	(2inp_C:0.8324800000	1mty_B:1.4857000000):0.2753920000):0.2646970000	(1mty_D:1.2673130000	3dhg_A:0.7191810000):0.3175280000):0.4258080000	(((2uw1_A:0.0000010000	2uw1_B:0.0000010000):0.1423760000	1afr_A:0.0501750000):0.6095890000	1za0_A:1.3930910000):0.4374860000):0.3260600000):0.2342530000):0.4772110000):0.1299390000	(((((1bcf_A:0.0000010000	3e1q_A:0.0000010000):0.1886600000	2fkz_A:0.1487410000):0.1218480000	1jgc_A:0.2196450000):0.2951620000	1nfv_A:0.5947670000):0.1083840000	(((1lko_A:0.5723920000	1yuz_A:0.7389880000):0.4033340000	3qhb_A:0.4486020000):0.5615050000	((((((1lb3_A:0.0642100000	2za7_A:0.0463600000):0.2280060000	1bg7_A:0.0542120000):0.0956731000	1r03_A:0.1087130000):0.1271400000	1z6o_A:1.0827470000):0.1618270000	1z6o_M:0.6042350000):0.2626710000	((1eum_A:0.3052020000	(1krq_A:0.2548460000	3e6s_A:0.7178800000):0.0671610000):0.1451670000	(2jd7_A:0.1550520000	1vlg_A:0.2564760000):0.0516961000):0.1435950000):0.2861340000):0.0699428000):0.1066840000):0.2386410000	2vzb_A:0.6426010000):0.2956370000):0.1762150000):0.1254980000):0.1170630000):0.0482798000	1n1q_A:0.3702620000);
(1ji5_A:0.2362740000	(1jig_A:0.0895200000	(1n1q_A:0.2279640000	((1qgh_A:0.2744970000	2ux1_A:0.3858220000):0.1918800000	(1ji4_A:0.4779630000	2fjc_A:0.5723570000):0.1281850000):0.1195230000):0.0798906000):0.0463703000	(2chp_A:0.2798780000	(((((1dps_A:0.0000010000	1jts_A:0.0000010000):0.2358510000	1o9r_A:0.1746050000):0.2683320000	1uvh_A:0.6525290000):0.1626530000	(1tjo_A:0.0000010000	1tk6_A:0.0000010000):0.6318780000):0.2732150000	(((2fzf_A:1.4695380000	1nfv_A:0.3564610000):0.2447270000	((((1bcf_A:0.0000010000	3e1q_A:0.0000010000):0.1365130000	2fkz_A:0.1087460000):0.1325720000	1jgc_A:0.2500030000):0.2859930000	(((1lko_A:0.5847200000	1yuz_A:0.9407550000):0.4899550000	3qhb_A:0.6450550000):0.5957980000	((((((1lb3_A:0.0790970000	2za7_A:0.1161340000):0.2527450000	1bg7_A:0.0952270000):0.0986832000	1r03_A:0.1517810000):0.2566470000	(1z6o_A:0.9126920000	1z6o_M:0.6489780000):0.1824900000):0.1628160000	(((1eum_A:0.3306430000	1krq_A:0.3281490000):0.1564610000	3e6s_A:0.7418940000):0.0949812000	(2jd7_A:0.1218890000	1vlg_A:0.3858860000):0.0939641000):0.1770190000):0.1326180000	(1otk_A:1.5752920000	(((((((1oqu_A:0.1634210000	1uzr_A:0.0665950000):0.0637751000	1r2f_A:0.0903800000):0.6239170000	1mxr_A:0.8317540000):0.1886470000	(1jk0_A:0.2091300000	(2uw2_A:0.0309330000	1w68_A:0.0342690000):0.1219760000):0.6634980000):0.2174790000	3ee4_A:0.8102760000):0.1797790000	(((2inc_B:0.8331510000	2inp_C:0.9685130000):0.3064610000	1mty_B:1.6519860000):0.3333920000	(1mty_D:1.1435190000	3dhg_A:0.7280460000):0.4679460000):0.2591610000):0.2684180000	(((2uw1_A:0.0000010000	2uw1_B:0.0000010000):0.1095010000	1afr_A:0.0478530000):0.8855830000	1za0_A:1.0624430000):0.3913370000):0.2667840000):0.6787090000):0.1926900000):0.0778890000):0.1473200000):0.1375290000	2vzb_A:0.8008070000):0.3460900000):0.0527369000):0.1114480000);
(1ji5_A:0.2653220000	(1jig_A:0.1508600000	((2chp_A:0.3587250000	(((((1dps_A:0.0000010000	1jts_A:0.0000010000):0.3023150000	1o9r_A:0.3201960000):0.2698250000	1uvh_A:0.7801750000):0.2113180000	(1tjo_A:0.0000010000	1tk6_A:0.0000010000):0.6865560000):0.1872380000	(((2fzf_A:1.6126710000	(1otk_A:1.6460250000	(((((((1oqu_A:0.1389710000	1r2f_A:0.1343890000):0.0535035000	1uzr_A:0.0211320000):0.6900940000	1mxr_A:0.7224900000):0.1480920000	(1jk0_A:0.2104940000	(2uw2_A:0.0266660000	1w68_A:0.0280810000):0.1551090000):0.5557790000):0.2681810000	(((2inc_B:0.9844690000	2inp_C:0.9362840000):0.2581480000	1mty_B:1.4731060000):0.1965580000	(1mty_D:1.3155260000	3dhg_A:0.8545370000):0.3049060000):0.4017880000):0.2094100000	3ee4_A:0.6620550000):0.4318060000	(((2uw1_A:0.0000010000	2uw1_B:0.0000010000):0.0806132000	1afr_A:0.0989100000):0.9511380000	1za0_A:1.0924950000):0.5783950000):0.3467480000):0.3598970000):0.2762240000	(((((1bcf_A:0.0000010000	3e1q_A:0.0000010000):0.1376750000	2fkz_A:0.1036800000):0.1229210000	1jgc_A:0.2262750000):0.4679680000	(((1lko_A:0.6378420000	1yuz_A:0.8210030000):0.1416020000	3qhb_A:0.5158350000):0.7890900000	(((((1lb3_A:0.0403860000	2za7_A:0.0984320000):0.2181350000	1bg7_A:0.0608000000):0.0869443000	1r03_A:0.1915670000):0.2312770000	(1z6o_A:0.8441380000	1z6o_M:0.6493280000):0.1800260000):0.1636140000	(((1eum_A:0.2640730000	1krq_A:0.2593800000):0.0986216000	3e6s_A:0.6959770000):0.0930280000	(2jd7_A:0.1547320000	1vlg_A:0.3154370000):0.1564700000):0.2055510000):0.2668560000):0.1002160000):0.1886520000	1nfv_A:0.6217530000):0.0699169000):0.1615810000	2vzb_A:0.8010530000):0.2533800000):0.0890915000):0.0918587000	((1qgh_A:0.3842450000	2ux1_A:0.4744990000):0.2869650000	(1ji4_A:0.5582850000	2fjc_A:0.4740780000):0.2803360000):0.0950607000):0.1313650000):0.0361279000	1n1q_A:0.2418990000);
(1ji5_A:0.2137010000	(1jig_A:0.1617600000	((2chp_A:0.3186430000	(((((1dps_A:0.0000010000	1jts_A:0.0000010000):0.3583760000	1o9r_A:0.2228920000):0.2684400000	1uvh_A:0.5979910000):0.1786120000	(1tjo_A:0.0000010000	1tk6_A:0.0000010000):0.7012140000):0.1715770000	((2fzf_A:1.5110640000	2vzb_A:0.3314700000):0.3653570000	(((((1bcf_A:0.0000010000	3e1q_A:0.0000010000):0.1903720000	2fkz_A:0.0770650000):0.0821489000	1jgc_A:0.2959990000):0.4285900000	(((1lko_A:0.5680520000	1yuz_A:0.9190340000):0.5609380000	3qhb_A:0.5280420000):0.4386360000	(((((1lb3_A:0.0969110000	2za7_A:0.0669590000):0.2328250000	1bg7_A:0.1144800000):0.1019460000	1r03_A:0.1579550000):0.2072650000	(1z6o_A:0.5677740000	1z6o_M:0.5588280000):0.2414180000):0.1250170000	(((1eum_A:0.3447690000	1krq_A:0.2088450000):0.1479720000	3e6s_A:0.8119790000):0.1243330000	(2jd7_A:0.1718810000	1vlg_A:0.2144740000):0.0745700000):0.1992440000):0.2432880000):0.0937223000):0.2167260000	(1nfv_A:0.5538990000	((1otk_A:1.5360350000	(((2uw1_A:0.0000010000	2uw1_B:0.0000010000):0.0592247000	1afr_A:0.1099950000):0.7932860000	1za0_A:0.9888780000):0.5097980000):0.1454840000	(((((1oqu_A:0.1462570000	1r2f_A:0.1571120000):0.0522735000	1uzr_A:0.0313020000):0.7495130000	(1mxr_A:0.7857980000	(1jk0_A:0.2051550000	(2uw2_A:0.0250640000	1w68_A:0.0370160000):0.1223140000):0.5671270000):0.1266360000):0.2942370000	3ee4_A:0.8959010000):0.2141090000	((2inc_B:0.7027080000	(2inp_C:0.8922950000	1mty_B:1.6440510000):0.1739600000):0.3974730000	(1mty_D:0.9898210000	3dhg_A:0.7314160000):0.3838410000):0.4367070000):0.1653360000):0.7118160000):0.0573436000):0.2581720000):0.2287580000):0.0322541000):0.0981536000	(((1qgh_A:0.3529350000	2ux1_A:0.2265540000):0.3195980000	2fjc_A:0.4701530000):0.0923634000	1ji4_A:0.5681990000):0.1238060000):0.0777966000):0.0406480000	1n1q_A:0.2881300000);
(1ji5_A:0.1728360000	((1jig_A:0.0949480000	((2chp_A:0.3652130000	((((1dps_A:0.0000010000	1jts_A:0.0000010000):0.2259040000	1o9r_A:0.2724650000):0.2965420000	1uvh_A:0.5193590000):0.4389950000	((1tjo_A:0.0000010000	1tk6_A:0.0000010000):0.6824800000	(((2fzf_A:1.3252300000	(1otk_A:1.6465740000	(((((((1oqu_A:0.1662960000	1r2f_A:0.1690960000):0.0380102000	1uzr_A:0.0209310000):0.6955560000	1mxr_A:0.7910780000):0.3332790000	(1jk0_A:0.1604280000	(2uw2_A:0.0197700000	1w68_A:0.0458660000):0.2115880000):0.6246690000):0.2300220000	((2inc_B:0.7744350000	(2inp_C:0.7268550000	1mty_B:1.9645030000):0.1225950000):0.4527070000	(1mty_D:1.3075720000	3dhg_A:0.7009440000):0.2904710000):0.3787030000):0.1866010000	(((2uw1_A:0.0000010000	2uw1_B:0.0000010000):0.0992637000	1afr_A:0.0892570000):0.8537540000	1za0_A:1.5470660000):0.6786550000):0.1481770000	3ee4_A:0.8215190000):0.4180910000):0.5350850000):0.0714435000	(((((1bcf_A:0.0000010000	3e1q_A:0.0000010000):0.1453220000	2fkz_A:0.1119090000):0.1049460000	1jgc_A:0.3111250000):0.4074750000	((1lko_A:0.7001110000	(1yuz_A:0.8230440000	3qhb_A:0.6149550000):0.1812170000):0.6031500000	((((1lb3_A:0.0734740000	2za7_A:0.0667690000):0.2278980000	(1bg7_A:0.0661640000	1r03_A:0.2274620000):0.0608925000):0.2643080000	(1z6o_A:0.8404350000	1z6o_M:0.6146110000):0.2023480000):0.1992980000	(((1eum_A:0.2950620000	1krq_A:0.2946780000):0.1464550000	3e6s_A:0.6255620000):0.0976092000	(2jd7_A:0.2021980000	1vlg_A:0.2721250000):0.0776358000):0.2526940000):0.2438680000):0.0742625000):0.1525510000	1nfv_A:0.6233670000):0.2286030000):0.0950236000	2vzb_A:0.6464380000):0.3356710000):0.1484280000):0.0653939000):0.0491003000	(1ji4_A:0.3612760000	2fjc_A:0.4849730000):0.1954930000):0.1032630000):0.0646762000	1n1q_A:0.1893280000):0.0977598000	(1qgh_A:0.2123040000	2ux1_A:0.4169250000):0.4190110000);
(1ji5_A:0.2097230000	1jig_A:0.1573400000	(1n1q_A:0.1689130000	(((2chp_A:0.3068960000	(((((1dps_A:0.0000010000	1jts_A:0.0000010000):0.2867830000	1o9r_A:0.2832720000):0.1758640000	1uvh_A:0.5585730000):0.1598760000	(1tjo_A:0.0000010000	1tk6_A:0.0000010000):0.7865140000):0.1823410000	((((2fzf_A:1.3863340000	(1otk_A:1.4579150000	(((((((1oqu_A:0.1499290000	1uzr_A:0.0636540000):0.0376693000	1r2f_A:0.1257980000):0.5961210000	1mxr_A:0.8572440000):0.2008490000	(1jk0_A:0.1743280000	(2uw2_A:0.0465540000	1w68_A:0.0230090000):0.1093120000):0.5921810000):0.2530730000	(((2inc_B:0.7958080000	2inp_C:0.8845580000):0.3299060000	1mty_B:1.3372770000):0.2200200000	(1mty_D:1.2703080000	3dhg_A:0.7013480000):0.3439900000):0.3898720000):0.2636940000	3ee4_A:0.8876390000):0.1963760000	(((2uw1_A:0.0000010000	2uw1_B:0.0000010000):0.0926302000	1afr_A:0.0914470000):0.6475200000	1za0_A:1.4748740000):0.4230580000):0.2273620000):0.6488380000):0.1780270000	((((1bcf_A:0.0000010000	3e1q_A:0.0000010000):0.2186310000	2fkz_A:0.0527370000):0.1910260000	1jgc_A:0.3102140000):0.2369840000	(((1lko_A:0.6314000000	1yuz_A:1.0670230000):0.3587440000	3qhb_A:0.6840680000):0.4743110000	(((((1lb3_A:0.0898350000	2za7_A:0.0699340000):0.2536110000	1bg7_A:0.0403130000):0.0837951000	1r03_A:0.1774440000):0.2378480000	(1z6o_A:0.7732140000	1z6o_M:0.4904380000):0.1305370000):0.1678960000	(((1eum_A:0.3606290000	1krq_A:0.2664330000):0.1636930000	3e6s_A:0.6394920000):0.1418050000	(2jd7_A:0.1918450000	1vlg_A:0.3262740000):0.1329840000):0.1044410000):0.2554500000):0.0790939000):0.1745630000):0.0926110000	1nfv_A:0.4677870000):0.2959320000	2vzb_A:0.6888740000):0.2887960000):0.0661371000):0.0978082000	(1qgh_A:0.3401960000	2ux1_A:0.3361730000):0.3460880000):0.0512796000	(1ji4_A:0.3565120000	2fjc_A:0.4897190000):0.2302450000):0.0771014000):0.0262695000);
(1ji5_A:0.1981540000	1jig_A:0.1561890000	((1n1q_A:0.1934950000	(1ji4_A:0.3971820000	2fjc_A:0.4767870000):0.2100040000):0.0461436000	((2chp_A:0.2992550000	(((((1dps_A:0.0000010000	1jts_A:0.0000010000):0.3927750000	1o9r_A:0.1759080000):0.2704690000	(1tjo_A:0.0000010000	1tk6_A:0.0000010000):0.7566190000):0.1017510000	1uvh_A:0.8384230000):0.1780510000	((2fzf_A:1.4248980000	2vzb_A:0.4184660000):0.1618040000	((((((1bcf_A:0.0000010000	3e1q_A:0.0000010000):0.1468410000	2fkz_A:0.0816070000):0.1564340000	1jgc_A:0.2217450000):0.3234120000	1nfv_A:0.6735360000):0.1008420000	((((1lb3_A:0.0636910000	2za7_A:0.0823730000):0.1901840000	(1bg7_A:0.1103570000	1r03_A:0.1573530000):0.0623260000):0.1482790000	(1z6o_A:0.9182350000	1z6o_M:0.4431140000):0.1848780000):0.2750260000	((1eum_A:0.2222980000	(1krq_A:0.1944190000	3e6s_A:0.6025880000):0.1172460000):0.2195600000	(2jd7_A:0.1014700000	1vlg_A:0.3028220000):0.1171260000):0.0959834000):0.2787520000):0.0603555000	(((1lko_A:0.6814880000	1yuz_A:0.7691520000):0.3336400000	3qhb_A:0.5971020000):0.3291600000	(1otk_A:1.3918780000	(((((((1oqu_A:0.1580290000	1r2f_A:0.1286800000):0.0490628000	1uzr_A:0.0177420000):0.6870380000	1mxr_A:0.6081230000):0.1653070000	(1jk0_A:0.2282960000	(2uw2_A:0.0282270000	1w68_A:0.0440460000):0.0963046000):0.7368680000):0.3172830000	(((2inc_B:0.8224990000	(2inp_C:0.6625680000	1mty_B:1.6994830000):0.1650870000):0.2452260000	3dhg_A:0.9827660000):0.1635470000	1mty_D:1.2709830000):0.4729470000):0.0858078000	3ee4_A:0.6938380000):0.2874590000	(((2uw1_A:0.0000010000	2uw1_B:0.0000010000):0.0932756000	1afr_A:0.0693910000):0.7994800000	1za0_A:1.1608940000):0.5858980000):0.2441720000):0.6383810000):0.0909600000):0.1639650000):0.2992940000):0.0559547000):0.1090490000	(1qgh_A:0.2343410000	2ux1_A:0.4359590000):0.2756030000):0.0585855000):0.0203952000);
(1ji5_A:0.2138750000	(1jig_A:0.1380560000	((2chp_A:0.2739960000	(((((1dps_A:0.0000010000	1jts_A:0.0000010000):0.3629210000	1o9r_A:0.1387720000):0.3942360000	(1tjo_A:0.0000010000	1tk6_A:0.0000010000):0.6705590000):0.1029340000	1uvh_A:0.7547450000):0.2171530000	((2fzf_A:1.5660480000	2vzb_A:0.5886150000):0.0712471000	((((((1bcf_A:0.0000010000	3e1q_A:0.0000010000):0.1401890000	2fkz_A:0.1123220000):0.1609420000	1jgc_A:0.1738260000):0.4769920000	(((1lko_A:0.4447210000	1yuz_A:1.0124380000):0.3077550000	3qhb_A:0.6132730000):0.4765610000	((((1lb3_A:0.0791340000	2za7_A:0.0842620000):0.1809880000	(1bg7_A:0.0822890000	1r03_A:0.1966370000):0.0552135000):0.2573490000	(1z6o_A:0.8693160000	1z6o_M:0.5179020000):0.1711410000):0.2194510000	((1eum_A:0.2795120000	(1krq_A:0.2425280000	3e6s_A:0.6786140000):0.1314560000):0.1616650000	(2jd7_A:0.1360310000	1vlg_A:0.3540130000):0.1761610000):0.1127470000):0.2979000000):0.1748520000):0.0997716000	1nfv_A:0.5661340000):0.1063730000	(1otk_A:1.1580240000	((((((1oqu_A:0.1394250000	1r2f_A:0.1606290000):0.0310459000	1uzr_A:0.0354390000):0.5731060000	1mxr_A:0.9009140000):0.1750690000	(1jk0_A:0.1954150000	(2uw2_A:0.0243710000	1w68_A:0.0330410000):0.1483280000):0.6488520000):0.2580990000	3ee4_A:0.8156990000):0.2339740000	(((((2inc_B:0.9139000000	1mty_B:1.4886040000):0.1075080000	2inp_C:1.0727550000):0.4210310000	3dhg_A:0.9237730000):0.1273710000	1mty_D:1.0232040000):0.3801120000	(((2uw1_A:0.0000010000	2uw1_B:0.0000010000):0.0684753000	1afr_A:0.1212550000):0.8403040000	1za0_A:1.1953020000):0.6995720000):0.1821020000):0.4194100000):0.9568000000):0.1465890000):0.3806510000):0.0833638000):0.0482363000	((1qgh_A:0.2547440000	2ux1_A:0.3540240000):0.2986890000	(1ji4_A:0.3039980000	2fjc_A:0.4860860000):0.1738180000):0.0821800000):0.0880321000):0.0176949000	1n1q_A:0.2948550000);
(1ji5_A:0.2714660000	1jig_A:0.1528130000	(1n1q_A:0.2957010000	(2chp_A:0.3535610000	((1qgh_A:0.3755130000	2ux1_A:0.3547890000):0.3279210000	((1ji4_A:0.3825950000	2fjc_A:0.4282110000):0.0914156000	(((((1dps_A:0.0000020000	1jts_A:0.0000020000):0.2769500000	1o9r_A:0.1842730000):0.2909640000	1uvh_A:0.7419490000):0.1789770000	(1tjo_A:0.0000020000	1tk6_A:0.0000020000):0.8328610000):0.2471920000	(((2fzf_A:1.6783250000	((1lko_A:0.6992730000	1yuz_A:0.8789320000):0.2709780000	3qhb_A:0.6388340000):0.2374480000):0.2541500000	(((((1bcf_A:0.0000020000	3e1q_A:0.0000020000):0.1797700000	2fkz_A:0.0528180000):0.1040630000	1jgc_A:0.2856860000):0.2331770000	1nfv_A:0.7842090000):0.1434430000	((((1lb3_A:0.0611100000	2za7_A:0.0865030000):0.1833280000	(1bg7_A:0.0858640000	1r03_A:0.1650850000):0.0690234000):0.3624100000	(1z6o_A:0.8266570000	1z6o_M:0.5543930000):0.1502080000):0.1176490000	(((1eum_A:0.2398830000	1krq_A:0.2829690000):0.1334610000	3e6s_A:0.8119720000):0.1201870000	(2jd7_A:0.1558640000	1vlg_A:0.2689880000):0.0702732000):0.1163080000):0.3635280000):0.0951743000):0.1569930000	(2vzb_A:0.6364330000	(1otk_A:1.3641170000	(((((((1oqu_A:0.1546190000	1r2f_A:0.1233630000):0.0322227000	1uzr_A:0.0220950000):0.6203430000	1mxr_A:0.7035630000):0.1434420000	(1jk0_A:0.1544990000	(2uw2_A:0.0234640000	1w68_A:0.0406380000):0.1645790000):0.6928430000):0.4887440000	3ee4_A:0.8058220000):0.3542450000	(((2uw1_A:0.0000020000	2uw1_B:0.0000020000):0.0665467000	1afr_A:0.1039810000):0.7301060000	1za0_A:1.3935960000):0.3435310000):0.1581360000	(((2inc_B:0.8819780000	(2inp_C:0.8100550000	1mty_B:1.7210260000):0.1825650000):0.5244600000	3dhg_A:0.7663400000):0.2310630000	1mty_D:0.8366970000):0.4779220000):0.1704430000):0.5010030000):0.1387840000):0.2831550000):0.0933963000):0.0758492000):0.1123360000):0.1274820000):0.0252150000);
(1ji5_A:0.2088250000	(1jig_A:0.1452340000	((2chp_A:0.3998420000	(((((1dps_A:0.0000010000	1jts_A:0.0000010000):0.3157080000	1o9r_A:0.1958630000):0.2149810000	1uvh_A:0.7135480000):0.2747080000	(1tjo_A:0.0000010000	1tk6_A:0.0000010000):0.5818490000):0.2561200000	(((2fzf_A:1.5243120000	(1otk_A:1.5234270000	((((((1oqu_A:0.1232000000	1r2f_A:0.1666440000):0.0349128000	1uzr_A:0.0154140000):0.5788200000	1mxr_A:0.6358250000):0.1782500000	(1jk0_A:0.2452410000	(2uw2_A:0.0187670000	1w68_A:0.0381060000):0.0879437000):0.6512330000):0.3084900000	3ee4_A:0.6657060000):0.4004650000	((((2inc_B:0.7203350000	2inp_C:0.7561060000):0.5470940000	(1mty_D:1.1976820000	3dhg_A:0.6828120000):0.2387120000):0.1424120000	1mty_B:1.6241280000):0.3605740000	(((2uw1_A:0.0000010000	2uw1_B:0.0000010000):0.1114320000	1afr_A:0.0701960000):0.7750520000	1za0_A:1.0913560000):0.3791660000):0.1060530000):0.2767350000):0.4410350000):0.1134740000	((((((1bcf_A:0.0000010000	3e1q_A:0.0000010000):0.1494240000	2fkz_A:0.0984630000):0.2074470000	1jgc_A:0.2572220000):0.2884230000	((1lko_A:0.6330680000	1yuz_A:0.8769050000):0.2572710000	3qhb_A:0.7891200000):0.6298340000):0.0744617000	((((((1lb3_A:0.0656210000	2za7_A:0.0867320000):0.2913680000	(1bg7_A:0.0868550000	1z6o_M:1.0173410000):0.0263455000):0.0690293000	1z6o_A:1.1539990000):0.0288944000	1r03_A:0.1041780000):0.4491920000	3e6s_A:0.6280460000):0.1139580000	((1eum_A:0.2422870000	1krq_A:0.2797620000):0.2294000000	(2jd7_A:0.1701390000	1vlg_A:0.2448560000):0.1140570000):0.1067250000):0.3549460000):0.2665200000	1nfv_A:0.5385730000):0.1210670000):0.1957290000	2vzb_A:0.6647670000):0.2765260000):0.0504452000):0.0924961000	((1qgh_A:0.3522440000	2ux1_A:0.4378120000):0.3362840000	(1ji4_A:0.5112020000	2fjc_A:0.4798770000):0.1728420000):0.0980026000):0.0817199000):0.0378335000	1n1q_A:0.2912230000);
(1ji5_A:0.1681320000	((1jig_A:0.0802830000	((1qgh_A:0.2732630000	2ux1_A:0.4076130000):0.2942340000	((1ji4_A:0.3261280000	2fjc_A:0.4153500000):0.1686910000	(((((1dps_A:0.0000010000	1jts_A:0.0000010000):0.2915490000	1o9r_A:0.1836960000):0.2122330000	1uvh_A:0.6670120000):0.2282500000	(1tjo_A:0.0000010000	1tk6_A:0.0000010000):0.5631840000):0.1035590000	((((2fzf_A:1.6329260000	(((((1bcf_A:0.0000010000	3e1q_A:0.0000010000):0.1417280000	2fkz_A:0.0870680000):0.1209770000	1jgc_A:0.1570660000):0.3193970000	(((1lko_A:0.5630040000	1yuz_A:0.7635400000):0.1453220000	3qhb_A:0.6550460000):0.5586410000	((((1lb3_A:0.0571260000	2za7_A:0.0493160000):0.2314460000	(1bg7_A:0.0505970000	1r03_A:0.1596240000):0.0633727000):0.1795700000	(1z6o_A:1.0781670000	1z6o_M:0.5885600000):0.0941417000):0.2898960000	(((1eum_A:0.2457620000	1krq_A:0.1942990000):0.1054150000	3e6s_A:0.6321070000):0.0745880000	(2jd7_A:0.1175850000	1vlg_A:0.2916810000):0.1294040000):0.1485770000):0.2633240000):0.2058800000):0.1438490000	1nfv_A:0.4731500000):0.1603690000):0.0526129000	1otk_A:1.7204990000):0.0799016000	(((((((1oqu_A:0.1537590000	1r2f_A:0.1463450000):0.0642400000	1uzr_A:0.0325810000):0.6303920000	1mxr_A:0.6945120000):0.2520730000	(1jk0_A:0.1646820000	(2uw2_A:0.0202990000	1w68_A:0.0491380000):0.1392910000):0.5774350000):0.1870110000	3ee4_A:0.7563560000):0.2880000000	(((2inc_B:0.5897880000	1mty_B:1.8767140000):0.1838330000	2inp_C:1.0126840000):0.3912110000	(1mty_D:1.2763400000	3dhg_A:0.8327260000):0.1104850000):0.6183890000):0.1653060000	(((2uw1_A:0.0000010000	2uw1_B:0.0000010000):0.1493240000	1afr_A:0.1020090000):0.7180680000	1za0_A:1.1955000000):0.4722190000):0.5792850000):0.0908967000	2vzb_A:0.5848820000):0.2493850000):0.1291160000):0.1148770000):0.0520904000):0.0521038000	1n1q_A:0.2319380000):0.0375137000	2chp_A:0.3495990000);
(1ji5_A:0.2124120000	(1jig_A:0.1273400000	((2chp_A:0.3204770000	((((1dps_A:0.0000010000	1jts_A:0.0000010000):0.2816690000	1o9r_A:0.1607860000):0.3905960000	1uvh_A:0.6834550000):0.2165480000	((1tjo_A:0.0000010000	1tk6_A:0.0000010000):0.5975020000	((2fzf_A:1.5096030000	((((((1bcf_A:0.0000010000	3e1q_A:0.0000010000):0.1672330000	2fkz_A:0.1227570000):0.2073340000	1jgc_A:0.2890750000):0.2287830000	(((1lko_A:0.5375480000	1yuz_A:0.8733920000):0.2621890000	3qhb_A:0.6148530000):0.6008460000	(((((1lb3_A:0.0801430000	2za7_A:0.0947600000):0.2913120000	1bg7_A:0.0923890000):0.0685259000	1r03_A:0.0509050000):0.3332730000	(1z6o_A:0.7002810000	1z6o_M:0.5260560000):0.1745780000):0.1638690000	((1eum_A:0.2489210000	(1krq_A:0.2333160000	3e6s_A:0.6815590000):0.0856969000):0.1780380000	(2jd7_A:0.1363920000	1vlg_A:0.3634060000):0.0740663000):0.1400980000):0.2104540000):0.1581420000):0.1915550000	1nfv_A:0.5148990000):0.2022750000	(1otk_A:1.0974580000	(((((((1oqu_A:0.1524440000	1r2f_A:0.1528200000):0.0361219000	1uzr_A:0.0404110000):0.6711390000	1mxr_A:0.6718500000):0.1554900000	(1jk0_A:0.1735930000	(2uw2_A:0.0182470000	1w68_A:0.0503130000):0.1377810000):0.5702410000):0.3341950000	3ee4_A:1.0319690000):0.2521740000	(((2uw1_A:0.0000010000	2uw1_B:0.0000010000):0.0909804000	1afr_A:0.0913440000):0.8214410000	1za0_A:1.2048500000):0.2617370000):0.1472540000	(((2inc_B:0.7553410000	1mty_B:1.6533670000):0.1924800000	2inp_C:0.8722360000):0.7714420000	(1mty_D:0.9212080000	3dhg_A:0.8635470000):0.1971290000):0.2685170000):0.2840840000):0.6655920000):0.0825220000):0.0704637000	2vzb_A:0.5816240000):0.2823010000):0.1831520000):0.0278762000):0.1005720000	(((1qgh_A:0.2982410000	2ux1_A:0.4349980000):0.2591820000	1ji4_A:0.4713320000):0.0626742000	2fjc_A:0.5486320000):0.1356920000):0.1059430000):0.0508045000	1n1q_A:0.2523330000);
(1ji5_A:0.1441990000	(1jig_A:0.1813390000	(1n1q_A:0.2399970000	((2chp_A:0.2633220000	(((((1dps_A:0.0000010000	1jts_A:0.0000010000):0.2532860000	1o9r_A:0.2262850000):0.2066580000	1uvh_A:0.5460440000):0.2219040000	(1tjo_A:0.0000010000	1tk6_A:0.0000010000):0.7572380000):0.1540720000	((2fzf_A:1.3775180000	2vzb_A:0.5472570000):0.1390880000	((((((1bcf_A:0.0000010000	3e1q_A:0.0000010000):0.1589700000	2fkz_A:0.0849730000):0.1360130000	1jgc_A:0.2663810000):0.4037460000	(((1lko_A:0.5913250000	1yuz_A:0.8412480000):0.1971120000	3qhb_A:0.6506050000):0.6576730000	((((1lb3_A:0.0530460000	2za7_A:0.0750740000):0.1961060000	(1bg7_A:0.1236660000	1r03_A:0.1830640000):0.0624364000):0.1066410000	(1z6o_A:0.8837800000	1z6o_M:0.5477870000):0.1963020000):0.3634360000	(((1eum_A:0.2771210000	1krq_A:0.2358380000):0.1117470000	3e6s_A:0.6782900000):0.1303200000	(2jd7_A:0.1975400000	1vlg_A:0.2387150000):0.1388920000):0.1026310000):0.2265500000):0.0827082000):0.2434550000	1nfv_A:0.5802840000):0.1258830000	(1otk_A:1.4399380000	(((((((1oqu_A:0.1578490000	1r2f_A:0.1344150000):0.0651042000	1uzr_A:0.0021100000):0.7091580000	1mxr_A:0.7392660000):0.1163140000	(1jk0_A:0.1672920000	(2uw2_A:0.0306710000	1w68_A:0.0406690000):0.1941750000):0.7457830000):0.2172250000	3ee4_A:1.2519930000):0.2142860000	(((2uw1_A:0.0000010000	2uw1_B:0.0000010000):0.0712789000	1afr_A:0.0849470000):1.0181500000	1za0_A:1.1623690000):0.5576930000):0.1159180000	(((2inc_B:0.5471780000	1mty_B:2.1796980000):0.1393410000	2inp_C:0.7525310000):0.5111400000	(1mty_D:1.2486900000	3dhg_A:0.8386190000):0.2510680000):0.3936910000):0.3360200000):0.7299910000):0.1090680000):0.2698890000):0.0635577000):0.0541587000	(1ji4_A:0.3334510000	2fjc_A:0.4321360000):0.2537690000):0.1067560000):0.0405432000):0.0942969000	(1qgh_A:0.1696830000	2ux1_A:0.5323750000):0.3284590000);
(1ji5_A:0.1261850000	((1jig_A:0.1637910000	(2chp_A:0.3286190000	((1ji4_A:0.3566560000	2fjc_A:0.4462730000):0.2130620000	(((((1dps_A:0.0000010000	1jts_A:0.0000010000):0.2438210000	1o9r_A:0.2624410000):0.2391910000	1uvh_A:0.6569080000):0.3863930000	(1tjo_A:0.0000010000	1tk6_A:0.0000010000):0.6818150000):0.2232240000	((2fzf_A:2.0798310000	2vzb_A:0.6540000000):0.3629730000	((((((1bcf_A:0.0000010000	3e1q_A:0.0000010000):0.1834120000	2fkz_A:0.1151590000):0.0832568000	1jgc_A:0.2687830000):0.3075780000	(((1lko_A:0.8133650000	1yuz_A:0.8744020000):0.5264920000	3qhb_A:0.6311380000):0.5985030000	(((((1lb3_A:0.0887650000	2za7_A:0.0669910000):0.2465540000	1bg7_A:0.0924440000):0.1188360000	1r03_A:0.1474100000):0.2449990000	(1z6o_A:0.9385700000	1z6o_M:0.5048200000):0.2773740000):0.1265030000	(((1eum_A:0.2356600000	1krq_A:0.2622010000):0.2432350000	(2jd7_A:0.1828310000	1vlg_A:0.3234570000):0.0902856000):0.1035420000	3e6s_A:0.6880940000):0.1213570000):0.3579250000):0.1485250000):0.2925970000	1nfv_A:0.6331790000):0.1413750000	(1otk_A:1.6437180000	(((((((1oqu_A:0.1507740000	1r2f_A:0.1472350000):0.0523787000	1uzr_A:0.0250500000):0.6833840000	1mxr_A:0.6467770000):0.1364860000	(1jk0_A:0.2029400000	(2uw2_A:0.0315380000	1w68_A:0.0302290000):0.1342310000):0.6693720000):0.3365650000	3ee4_A:0.7659490000):0.2787510000	(((2uw1_A:0.0000010000	2uw1_B:0.0000010000):0.0483075000	1afr_A:0.1042050000):0.6170680000	1za0_A:1.3573120000):0.7348270000):0.3149180000	((2inc_B:0.8179200000	(2inp_C:0.6940960000	1mty_B:1.9085960000):0.2987360000):0.3533250000	(1mty_D:0.9537470000	3dhg_A:0.8837700000):0.4303160000):0.4441250000):0.3322480000):0.4785220000):0.1124450000):0.1883290000):0.1708620000):0.0743839000):0.0804415000):0.0466791000	1n1q_A:0.2177710000):0.0736737000	(1qgh_A:0.2414640000	2ux1_A:0.4997600000):0.2579420000);
(1ji5_A:0.1951100000	((1jig_A:0.0870920000	((1qgh_A:0.3301580000	2ux1_A:0.3901180000):0.2416930000	(1ji4_A:0.5190880000	2fjc_A:0.5364030000):0.2142190000):0.2476380000):0.0727829000	(2chp_A:0.2933930000	(((((1dps_A:0.0000010000	1jts_A:0.0000010000):0.2978870000	1o9r_A:0.2093640000):0.2078200000	1uvh_A:0.8944320000):0.3111450000	(1tjo_A:0.0000010000	1tk6_A:0.0000010000):0.7498660000):0.1052350000	((2fzf_A:1.8641560000	((((((1bcf_A:0.0000010000	3e1q_A:0.0000010000):0.1897740000	2fkz_A:0.0467780000):0.1835190000	1jgc_A:0.2617480000):0.3981860000	(((1lko_A:0.6527400000	1yuz_A:1.1166210000):0.4112710000	3qhb_A:0.8903600000):0.5725100000	((((1lb3_A:0.0575920000	2za7_A:0.0667950000):0.1999370000	(1bg7_A:0.1428440000	1r03_A:0.1699150000):0.0833389000):0.2117870000	(1z6o_A:0.7974340000	1z6o_M:0.6854860000):0.1750940000):0.2538860000	((1eum_A:0.3263400000	(1krq_A:0.2295950000	3e6s_A:0.6752510000):0.1006530000):0.1647980000	(2jd7_A:0.1135070000	1vlg_A:0.3215060000):0.0971974000):0.0574041000):0.1645240000):0.1278530000):0.2680770000	1nfv_A:0.5252870000):0.0766320000	(1otk_A:1.2745430000	((((((1oqu_A:0.1339110000	1r2f_A:0.1770920000):0.0710212000	1uzr_A:0.0298400000):0.7001010000	1mxr_A:0.8104660000):0.2020500000	(1jk0_A:0.2436090000	(2uw2_A:0.0377300000	1w68_A:0.0407850000):0.1289410000):0.6670460000):0.2377300000	3ee4_A:0.8857830000):0.3732920000	(((2inc_B:0.8372700000	(2inp_C:0.5666230000	1mty_B:1.7954780000):0.1643240000):0.4806620000	(1mty_D:1.4184750000	3dhg_A:0.7391890000):0.3993800000):0.4660390000	(((2uw1_A:0.0000010000	2uw1_B:0.0000010000):0.0648323000	1afr_A:0.1067740000):1.0021300000	1za0_A:1.2438540000):0.7923500000):0.0812781000):0.2731080000):0.7745840000):0.1191540000):0.1914230000	2vzb_A:0.5939540000):0.1143500000):0.1210710000):0.1516980000):0.0336241000	1n1q_A:0.2877850000);
(1ji5_A:0.1930290000	(1jig_A:0.1690320000	((2chp_A:0.2756500000	((1ji4_A:0.3352930000	2fjc_A:0.3862870000):0.1756010000	(((((1dps_A:0.0000010000	1jts_A:0.0000010000):0.3446590000	1o9r_A:0.1532450000):0.2965050000	1uvh_A:0.6865540000):0.1065390000	(1tjo_A:0.0000010000	1tk6_A:0.0000010000):0.7067610000):0.1452570000	((2fzf_A:1.6856450000	2vzb_A:0.4111760000):0.3561550000	((((((1bcf_A:0.0000010000	3e1q_A:0.0000010000):0.1767350000	2fkz_A:0.0719910000):0.2203260000	1jgc_A:0.2687170000):0.3633700000	(((1lko_A:0.5723730000	1yuz_A:0.9702160000):0.3129680000	3qhb_A:0.6658140000):0.5196180000	(((((((1lb3_A:0.0580660000	2za7_A:0.0474140000):0.2124700000	1bg7_A:0.0745140000):0.0986860000	1r03_A:0.1011180000):0.1135890000	(1z6o_A:0.9237930000	1z6o_M:0.5402920000):0.3133640000):0.2736370000	3e6s_A:0.5875550000):0.2021290000	(1eum_A:0.2282420000	1krq_A:0.2438330000):0.1450860000):0.0734548000	(2jd7_A:0.1410910000	1vlg_A:0.2533350000):0.1204330000):0.3023370000):0.0982585000):0.2537650000	1nfv_A:0.7650100000):0.0716603000	(1otk_A:1.3453760000	(((((((1oqu_A:0.1215340000	1r2f_A:0.1187990000):0.0178552000	1uzr_A:0.0434920000):0.5806440000	1mxr_A:0.8165530000):0.1107590000	(1jk0_A:0.2406580000	(2uw2_A:0.0235250000	1w68_A:0.0479630000):0.1432570000):0.5744920000):0.3021120000	3ee4_A:0.7821050000):0.1616870000	(((2inc_B:0.5998450000	2inp_C:0.6869600000):0.4024240000	1mty_B:1.6850860000):0.2664930000	(1mty_D:1.2148770000	3dhg_A:0.5083570000):0.3258170000):0.4783710000):0.3237310000	(((2uw1_A:0.0000010000	2uw1_B:0.0000010000):0.1009370000	1afr_A:0.1068120000):0.7020120000	1za0_A:1.1706620000):0.6087800000):0.2643980000):0.4929510000):0.1778360000):0.2470700000):0.0911360000):0.1089020000):0.1003980000	(1qgh_A:0.2438300000	2ux1_A:0.5073980000):0.2809920000):0.0698173000):0.0227009000	1n1q_A:0.1960240000);
(1ji5_A:0.1905510000	1jig_A:0.1820360000	(1n1q_A:0.1589850000	((2chp_A:0.3637700000	((1ji4_A:0.3505100000	2fjc_A:0.4042030000):0.1569510000	(((((1dps_A:0.0000010000	1jts_A:0.0000010000):0.3208020000	1o9r_A:0.1527320000):0.2124450000	1uvh_A:0.7031870000):0.2340050000	(1tjo_A:0.0000010000	1tk6_A:0.0000010000):0.7745910000):0.0852848000	((2fzf_A:1.4654230000	2vzb_A:0.4419710000):0.1581440000	((((((1bcf_A:0.0000010000	3e1q_A:0.0000010000):0.2073980000	2fkz_A:0.0849580000):0.1672540000	1jgc_A:0.2843490000):0.3878240000	(1nfv_A:0.6437320000	((((1lb3_A:0.0558230000	2za7_A:0.0711670000):0.2663800000	(1bg7_A:0.0779770000	1r03_A:0.1854550000):0.0865693000):0.1955140000	(1z6o_A:0.9289100000	1z6o_M:0.5603590000):0.2363540000):0.3261170000	(((1eum_A:0.2370550000	1krq_A:0.3690610000):0.1326010000	3e6s_A:0.7898910000):0.1878900000	(2jd7_A:0.1574350000	1vlg_A:0.2265650000):0.0460244000):0.0877662000):0.3271400000):0.0515238000):0.0486166000	((1lko_A:0.6396130000	1yuz_A:1.1310600000):0.1812330000	3qhb_A:0.5190080000):0.7128650000):0.1327630000	((1otk_A:0.8966790000	(((2uw1_A:0.0000010000	2uw1_B:0.0000010000):0.1052200000	1afr_A:0.0829120000):0.8382680000	1za0_A:1.2744810000):0.6457090000):0.2734450000	((((((1oqu_A:0.1324160000	1r2f_A:0.1270680000):0.0583382000	1uzr_A:0.0144100000):0.6297110000	1mxr_A:0.6757470000):0.2267660000	(1jk0_A:0.1931970000	(2uw2_A:0.0234830000	1w68_A:0.0357060000):0.2264490000):0.4535280000):0.2223790000	((2inc_B:0.7408350000	(2inp_C:0.8548730000	1mty_B:1.7321030000):0.1640850000):0.2660430000	(1mty_D:1.3099230000	3dhg_A:1.0362010000):0.1200490000):0.4402420000):0.1942210000	3ee4_A:0.8183810000):0.2107550000):0.6262460000):0.2343770000):0.2703470000):0.0619189000):0.1038830000):0.1591880000	(1qgh_A:0.2319440000	2ux1_A:0.5077980000):0.2643950000):0.0686142000):0.0680159000);
(1ji5_A:0.1874830000	((1jig_A:0.1397370000	((1qgh_A:0.2786280000	2ux1_A:0.3097580000):0.3014990000	(1ji4_A:0.4816150000	2fjc_A:0.3967550000):0.1383830000):0.1003170000):0.0493829000	((2chp_A:0.2738210000	((2fzf_A:2.0065830000	((((((1bcf_A:0.0000010000	3e1q_A:0.0000010000):0.1835310000	2fkz_A:0.0777290000):0.1055000000	1jgc_A:0.3165660000):0.3851660000	((1lko_A:0.5807480000	1yuz_A:0.9800420000):0.2761090000	3qhb_A:0.5351100000):0.6269350000):0.1290580000	((((((1lb3_A:0.0755020000	2za7_A:0.0540450000):0.2270880000	1bg7_A:0.0819220000):0.1074380000	1r03_A:0.1021840000):0.2323630000	(1z6o_A:0.8058660000	1z6o_M:0.6724930000):0.2529630000):0.2562850000	(((1eum_A:0.2635330000	1krq_A:0.3462770000):0.1635700000	3e6s_A:0.6122020000):0.1504600000	(2jd7_A:0.1595060000	1vlg_A:0.2497670000):0.0548493000):0.1499070000):0.1999550000	(1otk_A:1.5556240000	(((((((1oqu_A:0.1557620000	1r2f_A:0.1344850000):0.0468655000	1uzr_A:0.0325450000):0.4561680000	1mxr_A:1.0133940000):0.2315130000	(1jk0_A:0.1334930000	(2uw2_A:0.0226790000	1w68_A:0.0230090000):0.1792540000):0.7043370000):0.4085510000	3ee4_A:0.8184660000):0.5133660000	(((2uw1_A:0.0000010000	2uw1_B:0.0000010000):0.0492750000	1afr_A:0.1533600000):0.4672840000	1za0_A:1.6539010000):0.5728370000):0.1140110000	((2inc_B:0.9647040000	(2inp_C:0.9036210000	1mty_B:1.7560510000):0.2932340000):0.3629260000	(1mty_D:1.0245880000	3dhg_A:0.8815610000):0.2626780000):0.4019730000):0.2368240000):0.4949790000):0.2031070000):0.1673820000	1nfv_A:0.6514740000):0.1310800000):0.1841550000	2vzb_A:0.7912980000):0.3547890000):0.0651889000	((((1dps_A:0.0000010000	1jts_A:0.0000010000):0.2862200000	1o9r_A:0.2659110000):0.2237620000	1uvh_A:0.6213330000):0.3201730000	(1tjo_A:0.0000010000	1tk6_A:0.0000010000):0.5358670000):0.1751870000):0.0925293000):0.0297341000	1n1q_A:0.2476940000);
(1ji5_A:0.2464560000	(1jig_A:0.1885480000	((1qgh_A:0.3260230000	2ux1_A:0.3240030000):0.2341020000	(1ji4_A:0.4674110000	2fjc_A:0.3543680000):0.2032870000):0.1285840000):0.0755188000	(1n1q_A:0.1781980000	((2chp_A:0.2456060000	((((2fzf_A:1.9101260000	((1otk_A:1.5198790000	(((2uw1_A:0.0000010000	2uw1_B:0.0000010000):0.0875217000	1afr_A:0.0766940000):0.9451740000	1za0_A:1.2525600000):0.4744320000):0.1694860000	((((((1oqu_A:0.1261020000	1r2f_A:0.1270690000):0.0538799000	1uzr_A:0.0259610000):0.6106970000	1mxr_A:0.8408340000):0.2627330000	(1jk0_A:0.2795090000	(2uw2_A:0.0137410000	1w68_A:0.0381310000):0.1214760000):0.5151570000):0.3537090000	3ee4_A:0.8096750000):0.2449800000	((2inc_B:0.7336610000	(2inp_C:1.0791150000	1mty_B:1.6562140000):0.2306090000):0.4707940000	(1mty_D:1.3636550000	3dhg_A:0.9056580000):0.1956220000):0.2824360000):0.1651430000):0.7266530000):0.0115862000	(((((1bcf_A:0.0000010000	3e1q_A:0.0000010000):0.1350210000	2fkz_A:0.0414910000):0.1149880000	1jgc_A:0.3090540000):0.3327110000	((1lko_A:0.6150520000	1yuz_A:0.7861000000):0.3806260000	3qhb_A:0.5923380000):0.6086340000):0.0753110000	(((((1lb3_A:0.0431590000	2za7_A:0.0913610000):0.2891230000	1bg7_A:0.0412640000):0.0682618000	1r03_A:0.1683010000):0.1753880000	(1z6o_A:0.8838270000	1z6o_M:0.5994620000):0.1271150000):0.2271520000	(((1eum_A:0.2079230000	1krq_A:0.2991490000):0.1566190000	3e6s_A:0.7988270000):0.1394600000	(2jd7_A:0.1672990000	1vlg_A:0.2718530000):0.0959581000):0.1716020000):0.1930460000):0.1998510000):0.1769620000	1nfv_A:0.6162680000):0.2012260000	2vzb_A:0.8158660000):0.2303800000):0.1083600000	((((1dps_A:0.0000010000	1jts_A:0.0000010000):0.2373890000	1uvh_A:0.7608120000):0.1093090000	1o9r_A:0.2050050000):0.2377070000	(1tjo_A:0.0000010000	1tk6_A:0.0000010000):0.8249300000):0.3089220000):0.1408440000):0.0475180000);
(1ji5_A:0.2326920000	1jig_A:0.1298850000	(1n1q_A:0.2333350000	((2chp_A:0.2679350000	(((((1dps_A:0.0000020000	1jts_A:0.0000020000):0.3055110000	1o9r_A:0.1924460000):0.2454900000	1uvh_A:0.6394260000):0.3704710000	(1tjo_A:0.0000020000	1tk6_A:0.0000020000):0.6874580000):0.1001940000	((2fzf_A:1.4963660000	2vzb_A:0.4880130000):0.2811180000	((((((1bcf_A:0.0000020000	3e1q_A:0.0000020000):0.1507300000	(2fkz_A:0.0765150000	1jgc_A:0.3228460000):0.0166753000):0.2757960000	(((((1lb3_A:0.0531420000	2za7_A:0.0792690000):0.2281290000	1bg7_A:0.0855820000):0.0980691000	1r03_A:0.1050050000):0.2379460000	(((1eum_A:0.2177020000	1krq_A:0.2782000000):0.0833050000	3e6s_A:0.8219770000):0.1037570000	(2jd7_A:0.1411220000	1vlg_A:0.2876890000):0.1091900000):0.2612030000):0.0552446000	(1z6o_A:0.7748560000	1z6o_M:0.5775460000):0.1404800000):0.2992080000):0.1110770000	((1lko_A:0.4443280000	1yuz_A:1.0129860000):0.2621840000	3qhb_A:0.6211840000):0.5303910000):0.0882331000	1nfv_A:0.6647350000):0.0882156000	((1otk_A:1.4870510000	(((2uw1_A:0.0000020000	2uw1_B:0.0000020000):0.0741977000	1afr_A:0.1074180000):1.1946500000	1za0_A:0.8814450000):0.1600120000):0.1473240000	((((((1oqu_A:0.1323480000	1r2f_A:0.1520290000):0.0374048000	1uzr_A:0.0194490000):0.6474250000	1mxr_A:0.7706350000):0.1632420000	(1jk0_A:0.2066590000	(2uw2_A:0.0135130000	1w68_A:0.0569430000):0.1490040000):0.5736780000):0.3230480000	3ee4_A:0.7413840000):0.2124450000	((2inc_B:0.8052700000	(2inp_C:0.6335530000	1mty_B:1.9682310000):0.1344140000):0.6289000000	(1mty_D:0.9703490000	3dhg_A:0.7106440000):0.2226310000):0.3998840000):0.3429430000):0.6619070000):0.0866995000):0.2369570000):0.1560720000):0.1148230000	((1qgh_A:0.2889810000	2ux1_A:0.4558310000):0.2193580000	(1ji4_A:0.3923010000	2fjc_A:0.4722240000):0.1965450000):0.1112330000):0.0478173000):0.0390718000);
(1ji5_A:0.2003090000	(1jig_A:0.1222420000	(1n1q_A:0.2229190000	(2chp_A:0.3621420000	(((((1dps_A:0.0000010000	1jts_A:0.0000010000):0.3293430000	1o9r_A:0.2075180000):0.2760790000	1uvh_A:0.9064710000):0.2690220000	(1tjo_A:0.0000010000	1tk6_A:0.0000010000):0.6561650000):0.2227800000	(((2fzf_A:2.0931670000	1nfv_A:0.3485210000):0.4658050000	((((1bcf_A:0.0000010000	3e1q_A:0.0000010000):0.1445070000	2fkz_A:0.1624010000):0.1558240000	1jgc_A:0.2841040000):0.4694340000	(((1lko_A:0.7610610000	1yuz_A:0.8494400000):0.3169630000	3qhb_A:0.6310530000):0.6608300000	((((((1lb3_A:0.0646590000	2za7_A:0.0735290000):0.2315600000	1bg7_A:0.0718470000):0.0990408000	1r03_A:0.1226780000):0.1683270000	(1z6o_A:1.0666830000	1z6o_M:0.6313850000):0.2476340000):0.2261100000	3e6s_A:0.6719060000):0.0995062000	((1eum_A:0.2966640000	1krq_A:0.3574290000):0.2566480000	(2jd7_A:0.1404790000	1vlg_A:0.3597240000):0.1047550000):0.1238920000):0.3113060000):0.0867596000):0.1305250000):0.3187940000	(2vzb_A:0.7180820000	(1otk_A:1.8220490000	(((((((1oqu_A:0.1616330000	1r2f_A:0.1642600000):0.0514619000	1uzr_A:0.0367830000):0.5746250000	1mxr_A:0.8132670000):0.2178470000	(1jk0_A:0.1837260000	(2uw2_A:0.0203080000	1w68_A:0.0343910000):0.1789510000):0.5727720000):0.3248890000	3ee4_A:0.6568490000):0.4827540000	(((2uw1_A:0.0000010000	2uw1_B:0.0000010000):0.0815375000	1afr_A:0.1551380000):0.7246950000	1za0_A:1.2692960000):0.6065420000):0.1211620000	(((2inc_B:0.7580020000	(2inp_C:0.8808810000	1mty_B:1.7928790000):0.1734690000):0.4875250000	3dhg_A:1.0165180000):0.1201380000	1mty_D:1.1977050000):0.4185670000):0.1858940000):0.4237700000):0.2125790000):0.3692830000):0.0352808000):0.1237820000):0.0175028000):0.1118900000	((1qgh_A:0.2876060000	2ux1_A:0.4296880000):0.2609950000	(1ji4_A:0.5180230000	2fjc_A:0.5182780000):0.1160230000):0.1048180000);
(1ji5_A:0.1698820000	1jig_A:0.1735040000	(1n1q_A:0.2574080000	(((2chp_A:0.2455240000	((((1dps_A:0.0000020000	1jts_A:0.0000020000):0.3422370000	1o9r_A:0.1347980000):0.2538190000	(1tjo_A:0.0000020000	1tk6_A:0.0000020000):0.7852780000):0.1009260000	1uvh_A:0.6715690000):0.2232680000):0.0478551000	(((1qgh_A:0.3062730000	2ux1_A:0.3420110000):0.2860990000	2fjc_A:0.4184640000):0.0843788000	1ji4_A:0.5274410000):0.0814246000):0.0000027380	((2fzf_A:1.8872420000	2vzb_A:0.4490330000):0.2684270000	(((((((1bcf_A:0.0000020000	3e1q_A:0.0000020000):0.1576710000	2fkz_A:0.0652470000):0.1652980000	1jgc_A:0.2306870000):0.2558360000	(1lko_A:0.6067800000	(1yuz_A:0.8505170000	3qhb_A:0.6587580000):0.1661590000):0.7556450000):0.0706359000	(((((1lb3_A:0.0741010000	2za7_A:0.0731770000):0.2174310000	1bg7_A:0.0810370000):0.0809047000	1r03_A:0.1116320000):0.1987710000	(1z6o_A:0.9817480000	1z6o_M:0.4897860000):0.1048890000):0.2101780000	(((1eum_A:0.2225280000	1krq_A:0.2285890000):0.1217710000	3e6s_A:0.5673620000):0.1175600000	(2jd7_A:0.1453550000	1vlg_A:0.2371470000):0.0425082000):0.1478360000):0.2679930000):0.1723650000	1nfv_A:0.5498750000):0.1494550000	((1otk_A:1.2971020000	(((2uw1_A:0.0000020000	2uw1_B:0.0000020000):0.0919371000	1afr_A:0.0622670000):0.7750920000	1za0_A:1.4286480000):0.1473260000):0.2491530000	((((((1oqu_A:0.1307920000	1uzr_A:0.0466710000):0.0646978000	1r2f_A:0.0618250000):0.6808140000	1mxr_A:0.6157570000):0.1918360000	(1jk0_A:0.2003730000	(2uw2_A:0.0103120000	1w68_A:0.0423290000):0.1717870000):0.3606620000):0.3119580000	(((2inc_B:0.7117980000	1mty_B:2.0146430000):0.1836390000	2inp_C:1.0352440000):0.5384700000	(1mty_D:1.2059510000	3dhg_A:0.7741580000):0.1025150000):0.3757630000):0.2526850000	3ee4_A:0.6754240000):0.1380090000):0.7003740000):0.1386850000):0.2770570000):0.0898668000):0.0173099000);
(1ji5_A:0.1344020000	(1jig_A:0.1309780000	(((2chp_A:0.2872390000	(((2fzf_A:1.5112860000	(1otk_A:1.5732540000	(((((((1oqu_A:0.1388860000	1r2f_A:0.1293680000):0.0417715000	1uzr_A:0.0622890000):0.5750610000	1mxr_A:0.7182690000):0.1045110000	(1jk0_A:0.1848770000	(2uw2_A:0.0248950000	1w68_A:0.0302370000):0.1535550000):0.6187680000):0.3184220000	3ee4_A:0.8969970000):0.2955830000	(((2uw1_A:0.0000010000	2uw1_B:0.0000010000):0.0868912000	1afr_A:0.1178580000):0.7917620000	1za0_A:1.3059040000):0.6239990000):0.1218230000	(((2inc_B:0.6997740000	2inp_C:0.7684410000):0.2117050000	1mty_B:1.9577190000):0.2349250000	(1mty_D:0.9456740000	3dhg_A:0.7496080000):0.3875990000):0.3640990000):0.2895730000):0.4666110000):0.1614100000	(((((1bcf_A:0.0000010000	3e1q_A:0.0000010000):0.2033120000	2fkz_A:0.0715910000):0.1329970000	1jgc_A:0.2418040000):0.3289590000	((1lko_A:0.7962520000	(1yuz_A:1.1160050000	3qhb_A:0.5436610000):0.1259270000):0.6292240000	((((((1lb3_A:0.0452740000	2za7_A:0.0682160000):0.2862410000	1bg7_A:0.0565080000):0.0693666000	1r03_A:0.1394080000):0.1782140000	(1z6o_A:0.8889230000	1z6o_M:0.5292090000):0.2350510000):0.1827620000	3e6s_A:0.6748190000):0.1819410000	((1eum_A:0.2098250000	1krq_A:0.3157760000):0.2076510000	(2jd7_A:0.1684350000	1vlg_A:0.2795010000):0.0872254000):0.0729802000):0.3149670000):0.1367890000):0.1552830000	1nfv_A:0.4298420000):0.1866280000):0.1314250000	2vzb_A:0.7438560000):0.2480810000):0.0778811000	((((1dps_A:0.0000010000	1jts_A:0.0000010000):0.2317240000	1o9r_A:0.2014160000):0.2081090000	1uvh_A:0.6442970000):0.1916740000	(1tjo_A:0.0000010000	1tk6_A:0.0000010000):0.5580330000):0.2043920000):0.1131090000	((1qgh_A:0.2080990000	2ux1_A:0.4492760000):0.2674350000	(1ji4_A:0.4045690000	2fjc_A:0.4446850000):0.1453480000):0.0886238000):0.0926726000):0.0412347000	1n1q_A:0.2307330000);
(1ji5_A:0.1773130000	(1jig_A:0.1397240000	(1n1q_A:0.2484120000	(2chp_A:0.3082900000	((1ji4_A:0.3944970000	2fjc_A:0.5115750000):0.2011590000	(((((1dps_A:0.0000010000	1jts_A:0.0000010000):0.3311830000	1o9r_A:0.1162310000):0.2816270000	1uvh_A:0.9415650000):0.2161800000	(1tjo_A:0.0000010000	1tk6_A:0.0000010000):0.7881120000):0.1547330000	((2fzf_A:1.6311380000	2vzb_A:0.3983900000):0.2840840000	((((((1bcf_A:0.0000010000	3e1q_A:0.0000010000):0.1442560000	2fkz_A:0.1165640000):0.1614520000	1jgc_A:0.2402590000):0.3178220000	(((1lko_A:0.6010620000	1yuz_A:0.8760950000):0.2033370000	3qhb_A:0.6957820000):0.5936150000	(((((1lb3_A:0.0609700000	2za7_A:0.0529960000):0.2970450000	1bg7_A:0.0676290000):0.0951005000	1r03_A:0.1029560000):0.1692450000	(1z6o_A:0.9667710000	1z6o_M:0.5414050000):0.2182960000):0.2230320000	(((1eum_A:0.2712440000	1krq_A:0.3013110000):0.1672610000	3e6s_A:0.7167630000):0.0884243000	(2jd7_A:0.1331560000	1vlg_A:0.3049960000):0.1230760000):0.1007880000):0.2198230000):0.2276900000):0.1398670000	1nfv_A:0.6900360000):0.1709050000	(1otk_A:1.3127300000	((((((1oqu_A:0.1546810000	1r2f_A:0.1731850000):0.0282511000	1uzr_A:0.0548250000):0.7254210000	1mxr_A:0.6106640000):0.2299730000	(1jk0_A:0.1981530000	(2uw2_A:0.0330460000	1w68_A:0.0264270000):0.1500300000):0.5638900000):0.1969610000	3ee4_A:0.7632370000):0.3294350000	((((2inc_B:0.6909860000	2inp_C:1.1789480000):0.2895480000	1mty_B:1.5909330000):0.4249200000	(1mty_D:1.0702470000	3dhg_A:0.9307970000):0.1198100000):0.4151840000	(((2uw1_A:0.0000010000	2uw1_B:0.0000010000):0.0748753000	1afr_A:0.1175730000):0.9262530000	1za0_A:1.1927410000):0.5678150000):0.1392070000):0.3018000000):0.4359970000):0.1943820000):0.3510650000):0.0861281000):0.1004860000):0.1826980000):0.0343417000):0.0922982000	(1qgh_A:0.2385720000	2ux1_A:0.5465650000):0.4261000000);
(1ji5_A:0.1451060000	((1jig_A:0.1058010000	((1qgh_A:0.2587150000	2ux1_A:0.4239100000):0.2951230000	((1ji4_A:0.4921940000	2fjc_A:0.4162270000):0.0998533000	((((1dps_A:0.0000010000	1jts_A:0.0000010000):0.2516230000	1o9r_A:0.1690790000):0.2601700000	1uvh_A:0.6364170000):0.2551770000	((1tjo_A:0.0000010000	1tk6_A:0.0000010000):0.7035630000	(((2fzf_A:1.6267530000	(((((1bcf_A:0.0000010000	3e1q_A:0.0000010000):0.2019450000	2fkz_A:0.0650240000):0.0804784000	1jgc_A:0.3206360000):0.3532850000	((1lko_A:0.6592820000	1yuz_A:0.9033370000):0.3750060000	3qhb_A:0.7039220000):0.6324430000):0.1374040000	(((((1lb3_A:0.1124090000	2za7_A:0.0590490000):0.1659410000	(1bg7_A:0.0830360000	1r03_A:0.1684960000):0.0986466000):0.1619260000	1z6o_A:0.8730500000):0.0462738000	1z6o_M:0.7687930000):0.0894184000	(((1eum_A:0.2648120000	1krq_A:0.2449150000):0.1699950000	3e6s_A:0.7995560000):0.1119560000	(2jd7_A:0.1444480000	1vlg_A:0.2657050000):0.1138820000):0.1600670000):0.2072200000):0.1403400000):0.1684450000	1nfv_A:0.4848520000):0.2468270000	(2vzb_A:0.5268340000	(1otk_A:1.2200100000	(((((((1oqu_A:0.1348250000	1r2f_A:0.1254470000):0.0471353000	1uzr_A:0.0188900000):0.4769940000	1mxr_A:0.6698290000):0.2053840000	(1jk0_A:0.2169900000	(2uw2_A:0.0443490000	1w68_A:0.0471780000):0.0988115000):0.6006970000):0.2180340000	3ee4_A:0.8635880000):0.2363830000	(((2uw1_A:0.0000010000	2uw1_B:0.0000010000):0.1016930000	1afr_A:0.0785910000):0.8814010000	1za0_A:1.0306560000):0.5459320000):0.1840500000	((((2inc_B:0.7207850000	1mty_B:1.6505310000):0.2160770000	2inp_C:0.9056050000):0.3631120000	1mty_D:1.2432960000):0.1196880000	3dhg_A:0.6356340000):0.4311880000):0.3060730000):0.3825990000):0.1867360000):0.1678610000):0.1652570000):0.0590925000):0.1130840000):0.0710545000):0.0560579000	1n1q_A:0.3026670000):0.0630798000	2chp_A:0.3394280000);
(1ji5_A:0.2586330000	1jig_A:0.1529190000	(1n1q_A:0.2188350000	((2chp_A:0.3098130000	(((((1dps_A:0.0000010000	1jts_A:0.0000010000):0.2318970000	1o9r_A:0.2073610000):0.2553290000	1uvh_A:0.7826870000):0.2171040000	(1tjo_A:0.0000010000	1tk6_A:0.0000010000):0.6663640000):0.1693740000	((2fzf_A:1.6562000000	2vzb_A:0.4343060000):0.3357000000	(((((((1bcf_A:0.0000010000	3e1q_A:0.0000010000):0.1496540000	2fkz_A:0.0843090000):0.1300630000	1jgc_A:0.2138730000):0.3264530000	(((((1lb3_A:0.0529170000	2za7_A:0.0731890000):0.1805520000	(1bg7_A:0.0919820000	1r03_A:0.1804420000):0.0764917000):0.2397070000	1z6o_M:0.6603190000):0.0744157000	1z6o_A:0.9188060000):0.0942638000	(((1eum_A:0.2701180000	1krq_A:0.2844020000):0.0733291000	3e6s_A:0.7799770000):0.1526190000	(2jd7_A:0.1528800000	1vlg_A:0.3206060000):0.1373290000):0.1717030000):0.1820510000):0.0601530000	((1lko_A:0.7800980000	1yuz_A:1.1439850000):0.3409070000	3qhb_A:0.5086070000):0.4417060000):0.0673666000	1nfv_A:0.5793150000):0.1055630000	(1otk_A:1.3164300000	(((((((1oqu_A:0.1679120000	1r2f_A:0.1389370000):0.0275188000	1uzr_A:0.0189590000):0.7892320000	1mxr_A:0.6078830000):0.1589120000	(1jk0_A:0.1546950000	(2uw2_A:0.0404380000	1w68_A:0.0306480000):0.1832510000):0.6776100000):0.2567940000	3ee4_A:0.9582310000):0.2615200000	(((2uw1_A:0.0000010000	2uw1_B:0.0000010000):0.0701325000	1afr_A:0.1152190000):0.9272700000	1za0_A:1.3636420000):0.5470470000):0.1028560000	((2inc_B:0.7369070000	(2inp_C:0.8226430000	1mty_B:1.8396940000):0.1317740000):0.4676700000	(1mty_D:1.1660430000	3dhg_A:0.9025010000):0.1837010000):0.2570550000):0.3698710000):0.5970460000):0.1421480000):0.1987930000):0.1541810000):0.1029220000	((1qgh_A:0.3796900000	2ux1_A:0.3829500000):0.1935160000	(1ji4_A:0.4582600000	2fjc_A:0.4502290000):0.1698620000):0.1353930000):0.0693471000):0.0400145000);
(1ji5_A:0.2236180000	1jig_A:0.1138940000	(1n1q_A:0.2027030000	((2chp_A:0.3304680000	((1ji4_A:0.4642900000	2fjc_A:0.5164750000):0.1503180000	(((((1dps_A:0.0000010000	1jts_A:0.0000010000):0.2814390000	1o9r_A:0.1959340000):0.4133070000	1uvh_A:0.7206140000):0.2904210000	(1tjo_A:0.0000010000	1tk6_A:0.0000010000):0.5874920000):0.1898780000	((2fzf_A:1.8151140000	2vzb_A:0.4628130000):0.1476920000	((((((1bcf_A:0.0000010000	3e1q_A:0.0000010000):0.1816630000	2fkz_A:0.0882090000):0.1279560000	1jgc_A:0.2512730000):0.3242410000	(((1lko_A:0.6111240000	1yuz_A:0.9289780000):0.3076170000	3qhb_A:0.8751780000):0.5792240000	(((((1lb3_A:0.0567560000	2za7_A:0.0781030000):0.2055130000	(1bg7_A:0.0900310000	1r03_A:0.1635760000):0.0877016000):0.1682420000	1z6o_A:0.9551180000):0.0584280000	1z6o_M:0.7057940000):0.1273040000	(((1eum_A:0.2607230000	1krq_A:0.2085890000):0.1375900000	3e6s_A:0.7314360000):0.1284300000	(2jd7_A:0.1599350000	1vlg_A:0.2020640000):0.1329340000):0.1714360000):0.2513230000):0.1567180000):0.1394260000	1nfv_A:0.4823380000):0.2997580000	(1otk_A:1.2850600000	((((((1oqu_A:0.1250840000	1r2f_A:0.1664720000):0.0695942000	1uzr_A:0.0092360000):0.5499200000	1mxr_A:0.7689720000):0.2018240000	((1jk0_A:0.1985990000	(2uw2_A:0.0421220000	1w68_A:0.0318430000):0.1021130000):0.4760030000	((2inc_B:0.5906450000	(2inp_C:0.7881560000	1mty_B:1.7711630000):0.0824757000):0.4540630000	(1mty_D:1.2867080000	3dhg_A:0.8259530000):0.1794930000):0.7053370000):0.3173960000):0.2917820000	3ee4_A:0.9282710000):0.3531090000	(((2uw1_A:0.0000010000	2uw1_B:0.0000010000):0.0595977000	1afr_A:0.1081440000):0.8551770000	1za0_A:0.9341580000):0.4773720000):0.3712450000):0.6818790000):0.1606870000):0.1460960000):0.0889508000):0.0873485000):0.0934959000	(1qgh_A:0.2468740000	2ux1_A:0.5775960000):0.2438480000):0.0700318000):0.0226760000);
(1ji5_A:0.1835660000	(1jig_A:0.0677880000	((2chp_A:0.3455490000	(((((1dps_A:0.0000010000	1jts_A:0.0000010000):0.3052520000	1o9r_A:0.2123010000):0.1768250000	1uvh_A:0.8074070000):0.1622400000	(1tjo_A:0.0000010000	1tk6_A:0.0000010000):0.6914350000):0.1498830000	((2fzf_A:1.6695350000	2vzb_A:0.3738310000):0.3305700000	((((((1bcf_A:0.0000010000	3e1q_A:0.0000010000):0.1485070000	2fkz_A:0.0826710000):0.1569070000	1jgc_A:0.2126260000):0.3063370000	(((1lko_A:0.7996790000	1yuz_A:0.9739270000):0.2582280000	3qhb_A:0.6543710000):0.4115580000	((((1lb3_A:0.0457900000	2za7_A:0.0613280000):0.1934590000	(1bg7_A:0.0740880000	1r03_A:0.1682810000):0.0544307000):0.3150070000	(1z6o_A:0.8738190000	1z6o_M:0.5082910000):0.1692040000):0.1839060000	((1eum_A:0.3395610000	(1krq_A:0.2049600000	3e6s_A:0.6074390000):0.0685654000):0.1877570000	(2jd7_A:0.1627070000	1vlg_A:0.2993580000):0.1102500000):0.1212430000):0.3497660000):0.0611828000):0.2146350000	1nfv_A:0.5374840000):0.2123020000	(1otk_A:1.1796730000	(((((((1oqu_A:0.1283380000	1r2f_A:0.1395310000):0.0364139000	1uzr_A:0.0287370000):0.7184320000	1mxr_A:0.4981260000):0.1760060000	3ee4_A:1.0698790000):0.2156930000	(1jk0_A:0.2130780000	(2uw2_A:0.0166660000	1w68_A:0.0341310000):0.1055350000):0.5644770000):0.3388310000	(((2inc_B:0.7912050000	1mty_B:1.6061200000):0.1498720000	2inp_C:0.8561510000):0.4683390000	(1mty_D:0.9571490000	3dhg_A:0.8700550000):0.2216600000):0.2654840000):0.2339060000	(((2uw1_A:0.0000010000	2uw1_B:0.0000010000):0.0684741000	1afr_A:0.1022100000):0.7124470000	1za0_A:1.3034070000):0.5265000000):0.3178270000):0.6537790000):0.1908540000):0.2755320000):0.0746513000):0.0720400000	((1qgh_A:0.2782250000	2ux1_A:0.3023980000):0.2978660000	(1ji4_A:0.3975060000	2fjc_A:0.3676640000):0.1481020000):0.0896207000):0.1084740000):0.0297150000	1n1q_A:0.2635540000);
(1ji5_A:0.1772530000	1jig_A:0.1570900000	(1n1q_A:0.2712240000	(((2chp_A:0.3795600000	(((((1dps_A:0.0000010000	1jts_A:0.0000010000):0.3375320000	1o9r_A:0.1809260000):0.1507120000	1uvh_A:0.6146890000):0.2041910000	(1tjo_A:0.0000010000	1tk6_A:0.0000010000):0.7388410000):0.1912920000	((2fzf_A:1.7216740000	(2vzb_A:0.4836680000	(1otk_A:1.2474180000	(((((((1oqu_A:0.1531270000	1uzr_A:0.0382940000):0.0641327000	1r2f_A:0.0931540000):0.6632560000	1mxr_A:0.8010560000):0.0912403000	(1jk0_A:0.2340860000	(2uw2_A:0.0157200000	1w68_A:0.0663690000):0.1445880000):0.6348570000):0.3036120000	(((2uw1_A:0.0000010000	2uw1_B:0.0000010000):0.0951375000	1afr_A:0.1114930000):0.7137410000	1za0_A:1.4632680000):0.6369690000):0.0343095000	3ee4_A:0.6526290000):0.2193100000	(((2inc_B:0.8267990000	1mty_B:1.3359630000):0.0874495000	2inp_C:1.0328920000):0.3985780000	(1mty_D:0.9220270000	3dhg_A:0.7411720000):0.1916890000):0.3144710000):0.4554260000):0.4247230000):0.0984357000):0.1990990000	((((((1bcf_A:0.0000010000	3e1q_A:0.0000010000):0.1648290000	2fkz_A:0.0726950000):0.1300370000	1jgc_A:0.2041270000):0.3913960000	1nfv_A:0.5129760000):0.2016000000	((((1lb3_A:0.0495380000	2za7_A:0.0943750000):0.2303510000	(1bg7_A:0.0838190000	1r03_A:0.1021680000):0.0391121000):0.2679500000	(1z6o_A:0.7376660000	1z6o_M:0.6031070000):0.2225440000):0.1868450000	((1eum_A:0.2048370000	(1krq_A:0.0753500000	3e6s_A:0.8128490000):0.1659120000):0.2291620000	(2jd7_A:0.1439580000	1vlg_A:0.2158200000):0.0955827000):0.1159520000):0.3019590000):0.0192615000	((1lko_A:0.6002750000	1yuz_A:0.8085340000):0.1708110000	3qhb_A:0.5511860000):0.5347080000):0.2438250000):0.2693360000):0.0631598000):0.1194900000	(1qgh_A:0.2398300000	2ux1_A:0.3641090000):0.1992760000):0.0303633000	(1ji4_A:0.2873190000	2fjc_A:0.4794300000):0.2884730000):0.0796577000):0.0372040000);
(1ji5_A:0.1852180000	1jig_A:0.1933930000	(1n1q_A:0.2263580000	((2chp_A:0.2544210000	((1ji4_A:0.3424400000	2fjc_A:0.4829730000):0.2542990000	(((((1dps_A:0.0000020000	1jts_A:0.0000020000):0.3090180000	1o9r_A:0.1643170000):0.2484250000	1uvh_A:0.6614710000):0.2245780000	(1tjo_A:0.0000020000	1tk6_A:0.0000020000):0.6255030000):0.1007220000	(((2fzf_A:1.5241550000	2vzb_A:0.3324780000):0.1715850000	((1otk_A:1.2041090000	((((((1oqu_A:0.1047220000	1r2f_A:0.1724760000):0.0706101000	1uzr_A:0.0188570000):0.5986300000	1mxr_A:0.8436110000):0.3462270000	(1jk0_A:0.1545870000	(2uw2_A:0.0166560000	1w68_A:0.0618080000):0.1857780000):0.7704850000):0.2429220000	((2inc_B:0.9251620000	(2inp_C:0.8321610000	1mty_B:1.5905570000):0.0571862000):0.4950000000	(1mty_D:1.7060370000	3dhg_A:0.6834060000):0.3486110000):0.4177110000):0.1882320000	3ee4_A:0.8574680000):0.2393550000):0.2573320000	(((2uw1_A:0.0000020000	2uw1_B:0.0000020000):0.1027790000	1afr_A:0.0505360000):0.8308320000	1za0_A:1.5406900000):0.7115760000):0.5402280000):0.1863600000	((((((1bcf_A:0.0000020000	3e1q_A:0.0000020000):0.1796510000	2fkz_A:0.0787340000):0.1577980000	1jgc_A:0.2442930000):0.4097530000	(((((1lb3_A:0.0810630000	2za7_A:0.0690590000):0.1938130000	1bg7_A:0.0840770000):0.0537943000	1r03_A:0.1301210000):0.2390640000	(1z6o_A:0.8892640000	1z6o_M:0.5519340000):0.1798750000):0.1427230000	(((1eum_A:0.2028830000	1krq_A:0.2841450000):0.2012350000	3e6s_A:0.6266650000):0.0915272000	(2jd7_A:0.1857740000	1vlg_A:0.2713270000):0.0901424000):0.1413360000):0.4062340000):0.0461417000	(1lko_A:0.5268190000	(1yuz_A:0.8669930000	3qhb_A:0.8564930000):0.1243830000):0.6234750000):0.1840020000	1nfv_A:0.7201130000):0.1384660000):0.2949250000):0.0744962000):0.0897190000):0.0408427000	(1qgh_A:0.2710700000	2ux1_A:0.4294520000):0.3405420000):0.0867920000):0.0233365000);
(1ji5_A:0.1598230000	(1jig_A:0.1630140000	((2chp_A:0.2687740000	(((((1dps_A:0.0000010000	1jts_A:0.0000010000):0.2493920000	1o9r_A:0.1518320000):0.4281470000	1uvh_A:0.6465880000):0.1663890000	(1tjo_A:0.0000010000	1tk6_A:0.0000010000):0.5017700000):0.1084740000	((2fzf_A:1.5213880000	(((((1bcf_A:0.0000010000	3e1q_A:0.0000010000):0.1812940000	2fkz_A:0.0762630000):0.0484992000	1jgc_A:0.2458750000):0.3540890000	(((1lko_A:0.6349580000	1yuz_A:0.8932260000):0.2114220000	3qhb_A:0.6259790000):0.4680130000	(((((1lb3_A:0.0774530000	2za7_A:0.1063910000):0.2398840000	1bg7_A:0.1259860000):0.0575765000	1r03_A:0.1271990000):0.2173910000	(1z6o_A:0.7979690000	1z6o_M:0.4831500000):0.2300410000):0.1253000000	((1eum_A:0.2359530000	(1krq_A:0.2396400000	3e6s_A:0.5367570000):0.0795729000):0.1216200000	(2jd7_A:0.1600900000	1vlg_A:0.2421460000):0.1081880000):0.2033170000):0.1764290000):0.2175050000):0.1743560000	1nfv_A:0.5638460000):0.1496440000):0.0631424000	(2vzb_A:0.5806930000	(1otk_A:1.5868370000	(((((((1oqu_A:0.1423430000	1r2f_A:0.1580110000):0.0369063000	1uzr_A:0.0363650000):0.6754770000	1mxr_A:0.7089890000):0.1426310000	(1jk0_A:0.1573700000	(2uw2_A:0.0207870000	1w68_A:0.0335890000):0.2235960000):0.5134700000):0.3452220000	3ee4_A:1.0087600000):0.4191430000	(((2uw1_A:0.0000010000	2uw1_B:0.0000010000):0.1106330000	1afr_A:0.0980260000):0.5503800000	1za0_A:1.4924570000):0.6345040000):0.0715796000	((2inc_B:0.8527570000	(2inp_C:0.6395790000	1mty_B:2.1702820000):0.3697160000):0.4922150000	(1mty_D:0.9415250000	3dhg_A:0.6839410000):0.2055480000):0.4849320000):0.2000420000):0.4958850000):0.2312630000):0.2796270000):0.0417413000):0.0553944000	((1qgh_A:0.1988080000	2ux1_A:0.3694170000):0.2845340000	(1ji4_A:0.4092560000	2fjc_A:0.4180490000):0.1161780000):0.0724042000):0.0776484000):0.0375477000	1n1q_A:0.2214200000);
(1ji5_A:0.2144590000	(1jig_A:0.1191220000	1n1q_A:0.2442920000):0.0218266000	((2chp_A:0.4465880000	((1ji4_A:0.4119340000	2fjc_A:0.5433990000):0.1708370000	(((((1dps_A:0.0000020000	1jts_A:0.0000020000):0.3595020000	1o9r_A:0.1618510000):0.3257450000	1uvh_A:0.6321040000):0.1175560000	(1tjo_A:0.0000020000	1tk6_A:0.0000020000):0.7342010000):0.1969500000	(((2fzf_A:1.5346970000	1nfv_A:0.6800680000):0.0700521000	((((((1bcf_A:0.0000020000	3e1q_A:0.0000020000):0.1453050000	2fkz_A:0.1214440000):0.0798603000	1jgc_A:0.2132370000):0.3806660000	(((((1lb3_A:0.0439740000	2za7_A:0.1043780000):0.2166940000	1bg7_A:0.1287670000):0.0730559000	1r03_A:0.1090390000):0.2326790000	(1z6o_A:0.7683440000	1z6o_M:0.5785750000):0.2204250000):0.2128080000	(((1eum_A:0.2885560000	1krq_A:0.2131260000):0.1437770000	3e6s_A:0.6478080000):0.1556130000	(2jd7_A:0.1590480000	1vlg_A:0.2503410000):0.0808609000):0.1250270000):0.2925570000):0.1035660000	(1lko_A:0.6164980000	(1yuz_A:0.7728530000	3qhb_A:0.5429490000):0.1182230000):0.5946760000):0.0670849000	((1otk_A:1.9844860000	(((2uw1_A:0.0000020000	2uw1_B:0.0000020000):0.0938124000	1afr_A:0.1170490000):1.0219700000	1za0_A:1.1285780000):0.2416330000):0.2908570000	((((1oqu_A:0.1213230000	1r2f_A:0.1004320000):0.0505863000	1uzr_A:0.0126160000):0.6932460000	(1mxr_A:0.6953730000	((1jk0_A:0.1964830000	(2uw2_A:0.0160750000	1w68_A:0.0419360000):0.1592070000):0.4597760000	((2inc_B:0.8502110000	(2inp_C:0.6080280000	1mty_B:2.2909050000):0.2217160000):0.4925500000	(1mty_D:1.0962310000	3dhg_A:0.8912030000):0.4166070000):0.4220170000):0.1488020000):0.1006450000):0.2740780000	3ee4_A:0.6709900000):0.3839510000):0.6422360000):0.1067270000):0.1307320000	2vzb_A:0.7907480000):0.2589070000):0.0205535000):0.1009540000):0.0705802000	(1qgh_A:0.2784590000	2ux1_A:0.4287010000):0.2968990000):0.1324400000);
(1ji5_A:0.1858140000	(1jig_A:0.0890750000	(((2chp_A:0.3068700000	(((((1dps_A:0.0000010000	1jts_A:0.0000010000):0.2330790000	1o9r_A:0.2011720000):0.1774070000	1uvh_A:0.6569420000):0.2791700000	(1tjo_A:0.0000010000	1tk6_A:0.0000010000):0.6703320000):0.2491630000	(((2fzf_A:2.0716860000	(1otk_A:1.3437730000	(((((((1oqu_A:0.1377450000	1r2f_A:0.1754790000):0.0826305000	1uzr_A:0.0056790000):0.6597440000	1mxr_A:0.6848770000):0.1962850000	(1jk0_A:0.1994130000	(2uw2_A:0.0315830000	1w68_A:0.0559570000):0.1225480000):0.6141320000):0.1988460000	3ee4_A:0.7994270000):0.1750220000	(((2inc_B:0.6317250000	(2inp_C:1.0161250000	1mty_B:1.7467990000):0.1852420000):0.4878190000	3dhg_A:0.8120680000):0.1245300000	1mty_D:1.1739250000):0.5093880000):0.0868926000	(((2uw1_A:0.0000010000	2uw1_B:0.0000010000):0.1276440000	1afr_A:0.0723950000):0.8444380000	1za0_A:1.2285390000):0.5619910000):0.2983540000):0.4481370000):0.0455009000	(((((1bcf_A:0.0000010000	3e1q_A:0.0000010000):0.1747980000	2fkz_A:0.0730770000):0.2245630000	1jgc_A:0.2177750000):0.2748280000	(1nfv_A:0.7350580000	((((1lb3_A:0.0467790000	2za7_A:0.1050260000):0.1938090000	(1bg7_A:0.0864320000	1r03_A:0.1957660000):0.0761694000):0.1733350000	(1z6o_A:0.8447360000	1z6o_M:0.6182280000):0.1799510000):0.2829300000	(((1eum_A:0.2516900000	1krq_A:0.2718280000):0.1874690000	3e6s_A:0.7144440000):0.1235720000	(2jd7_A:0.2434850000	1vlg_A:0.2705560000):0.0626138000):0.1223210000):0.3726000000):0.0664175000):0.1070800000	((1lko_A:0.6266990000	1yuz_A:0.8415370000):0.2769080000	3qhb_A:0.6920190000):0.3744840000):0.1285260000):0.1349080000	2vzb_A:0.5690600000):0.3659660000):0.0765204000):0.0261423000	(1qgh_A:0.1797920000	2ux1_A:0.3384880000):0.4100110000):0.0587471000	(1ji4_A:0.4393500000	2fjc_A:0.4594270000):0.1712000000):0.0491222000):0.0320118000	1n1q_A:0.2996230000);
(1ji5_A:0.1453110000	(1jig_A:0.1588520000	1n1q_A:0.2426810000):0.0411406000	((2chp_A:0.3366980000	(1qgh_A:0.2566560000	2ux1_A:0.4768360000):0.2743800000):0.0673095000	((1ji4_A:0.3654240000	2fjc_A:0.5331540000):0.0905823000	((((1dps_A:0.0000010000	1jts_A:0.0000010000):0.2882450000	1o9r_A:0.2160300000):0.4073850000	1uvh_A:0.7144090000):0.3243310000	((1tjo_A:0.0000010000	1tk6_A:0.0000010000):0.7719230000	((2fzf_A:1.6775780000	2vzb_A:0.4405250000):0.1873480000	((((((1bcf_A:0.0000010000	3e1q_A:0.0000010000):0.2053810000	2fkz_A:0.0906530000):0.1228450000	1jgc_A:0.2773610000):0.3769350000	1nfv_A:0.7923520000):0.1516270000	(((1lko_A:0.6299860000	1yuz_A:0.9364210000):0.3570190000	3qhb_A:0.6040010000):0.7431920000	((((1lb3_A:0.0544090000	2za7_A:0.0528760000):0.1191210000	(1bg7_A:0.1017410000	1r03_A:0.1876590000):0.1050660000):0.2970280000	(1z6o_A:0.8223820000	1z6o_M:0.5495890000):0.1502040000):0.1129220000	(((1eum_A:0.2565520000	1krq_A:0.2447940000):0.1752390000	3e6s_A:0.6021170000):0.1014930000	(2jd7_A:0.1400220000	1vlg_A:0.2656460000):0.0759128000):0.1823540000):0.3298700000):0.0226215000):0.1937440000	((1otk_A:1.3335970000	((((((1oqu_A:0.1529890000	1uzr_A:0.0435960000):0.0386587000	1r2f_A:0.1431540000):0.6526580000	1mxr_A:0.7261010000):0.2512630000	(1jk0_A:0.1591630000	(2uw2_A:0.0163500000	1w68_A:0.0430450000):0.1594200000):0.5442150000):0.2498890000	((2inc_B:0.7103790000	(2inp_C:0.8275040000	1mty_B:2.0848210000):0.1706150000):0.5118810000	(1mty_D:1.1564450000	3dhg_A:0.8534100000):0.1401770000):0.6599530000):0.1695020000	3ee4_A:0.8488160000):0.2463620000):0.1840730000	(((2uw1_A:0.0000010000	2uw1_B:0.0000010000):0.1069840000	1afr_A:0.0749710000):0.7762550000	1za0_A:1.2306220000):0.5817900000):0.5888490000):0.1037060000):0.2581100000):0.2120150000):0.0627454000):0.0937379000):0.0966959000);
(1ji5_A:0.2204500000	(1jig_A:0.1599590000	((2chp_A:0.3763280000	((1ji4_A:0.4130050000	2fjc_A:0.5430490000):0.2419200000	(((((1dps_A:0.0000020000	1jts_A:0.0000020000):0.3079950000	1o9r_A:0.1949420000):0.2645670000	1uvh_A:0.7340360000):0.1451910000	(1tjo_A:0.0000020000	1tk6_A:0.0000020000):0.6259340000):0.1229980000	((((2fzf_A:1.7831360000	1nfv_A:0.5094110000):0.1215020000	((((1bcf_A:0.0000020000	3e1q_A:0.0000020000):0.1610710000	2fkz_A:0.0625850000):0.0932840000	1jgc_A:0.2652010000):0.3913100000	((((1lb3_A:0.0430270000	2za7_A:0.0351290000):0.2029760000	(1bg7_A:0.0840380000	1r03_A:0.2136520000):0.0627271000):0.2036480000	(1z6o_A:0.9096740000	1z6o_M:0.4639810000):0.1730990000):0.3404830000	(((1eum_A:0.2778090000	1krq_A:0.2625870000):0.1861970000	3e6s_A:0.7147350000):0.1410820000	(2jd7_A:0.1896290000	1vlg_A:0.3016710000):0.0691468000):0.0713991000):0.3281730000):0.1567230000):0.0930404000	(((1lko_A:0.5839180000	1yuz_A:0.8706350000):0.3216740000	3qhb_A:0.5637440000):0.5202990000	((1otk_A:1.3978570000	(((2uw1_A:0.0000020000	2uw1_B:0.0000020000):0.0669767000	1afr_A:0.1036320000):0.5345380000	1za0_A:1.2195580000):0.5729240000):0.1388120000	((((((1oqu_A:0.1910950000	1r2f_A:0.1151970000):0.0541064000	1uzr_A:0.0250750000):0.4713500000	1mxr_A:0.8469610000):0.2995080000	(1jk0_A:0.1629410000	(2uw2_A:0.0157640000	1w68_A:0.0460870000):0.1543100000):0.3945310000):0.2312730000	((2inc_B:0.9645590000	(2inp_C:0.9340490000	1mty_B:1.9451040000):0.1081400000):0.2063770000	(1mty_D:1.2973340000	3dhg_A:0.7067840000):0.3772550000):0.4653360000):0.1458760000	3ee4_A:1.0264610000):0.3065270000):0.6217250000):0.1223190000):0.3705510000	2vzb_A:0.6306780000):0.1617480000):0.0392079000):0.0976309000):0.0887838000	(1qgh_A:0.3092530000	2ux1_A:0.5256730000):0.2572340000):0.0853404000):0.0505902000	1n1q_A:0.2610650000);
(1ji5_A:0.1760850000	(1jig_A:0.0955040000	(((1qgh_A:0.3097590000	2ux1_A:0.5248900000):0.2066190000	(1ji4_A:0.3302840000	2fjc_A:0.4746400000):0.1892740000):0.0631903000	(((((1dps_A:0.0000010000	1jts_A:0.0000010000):0.2919040000	1o9r_A:0.1988610000):0.2776930000	1uvh_A:0.6346580000):0.4130400000	(1tjo_A:0.0000010000	1tk6_A:0.0000010000):0.5209290000):0.1361340000	((2fzf_A:1.4756580000	(((((1bcf_A:0.0000010000	3e1q_A:0.0000010000):0.1416460000	2fkz_A:0.0602140000):0.1251430000	1jgc_A:0.3061680000):0.3184750000	((1lko_A:0.6955500000	(1yuz_A:0.9338720000	3qhb_A:0.6728050000):0.2438760000):0.7073410000	((((1lb3_A:0.0713180000	2za7_A:0.0713110000):0.2012960000	(1bg7_A:0.0724650000	1r03_A:0.2288380000):0.0767164000):0.2501000000	(1z6o_A:0.8297430000	1z6o_M:0.4639860000):0.1264770000):0.1346290000	((1eum_A:0.2812560000	1krq_A:0.2549360000):0.1987980000	(3e6s_A:0.7076380000	(2jd7_A:0.2309710000	1vlg_A:0.2079900000):0.1266920000):0.0336517000):0.2180170000):0.3032220000):0.0651203000):0.2273620000	1nfv_A:0.4774170000):0.1209060000):0.1806650000	(2vzb_A:0.5672020000	(1otk_A:1.2965960000	(((((((1oqu_A:0.1378760000	1r2f_A:0.1481410000):0.0584262000	1uzr_A:0.0420600000):0.4221030000	1mxr_A:0.8310770000):0.1999910000	(1jk0_A:0.2034880000	(2uw2_A:0.0223920000	1w68_A:0.0667810000):0.1786190000):0.6432790000):0.4405170000	3ee4_A:0.7561670000):0.2454500000	(((2uw1_A:0.0000010000	2uw1_B:0.0000010000):0.0387561000	1afr_A:0.0892730000):1.0889700000	1za0_A:1.1578920000):0.7788600000):0.2138610000	((2inc_B:0.7913650000	(2inp_C:0.7727840000	1mty_B:1.6369150000):0.1509140000):0.4957080000	(1mty_D:1.0456250000	3dhg_A:0.8719000000):0.2134520000):0.4533640000):0.2086960000):0.5308050000):0.0872362000):0.3262020000):0.1441620000):0.0927478000):0.0432728000	(1n1q_A:0.1914550000	2chp_A:0.3604150000):0.0383491000);
(1ji5_A:0.1867220000	((1jig_A:0.1514850000	((1qgh_A:0.2662560000	2ux1_A:0.3500370000):0.1972660000	(1ji4_A:0.3670930000	2fjc_A:0.4542080000):0.1710410000):0.1391180000):0.0648767000	1n1q_A:0.1680530000):0.0687060000	(2chp_A:0.2432420000	(((((1dps_A:0.0000010000	1jts_A:0.0000010000):0.3634610000	1o9r_A:0.1373170000):0.3057560000	1uvh_A:0.7084410000):0.1734290000	(1tjo_A:0.0000010000	1tk6_A:0.0000010000):0.6044000000):0.1916860000	((2fzf_A:1.5050750000	2vzb_A:0.4359500000):0.2000370000	((((((1bcf_A:0.0000010000	3e1q_A:0.0000010000):0.1802040000	2fkz_A:0.0815510000):0.1315230000	1jgc_A:0.2687060000):0.3919830000	(((1lko_A:0.6107610000	1yuz_A:0.9181240000):0.3466150000	3qhb_A:0.6362710000):0.4805080000	((((1lb3_A:0.0671000000	2za7_A:0.0922070000):0.2142650000	(1bg7_A:0.0615550000	1r03_A:0.1999630000):0.0598759000):0.2885330000	(1z6o_A:0.7445350000	1z6o_M:0.4778680000):0.1946440000):0.2006500000	(((1eum_A:0.2363530000	1krq_A:0.2475470000):0.1472800000	3e6s_A:0.8142940000):0.0773134000	(2jd7_A:0.1323010000	1vlg_A:0.2582430000):0.1597010000):0.1208980000):0.2996680000):0.1156100000):0.1215240000	1nfv_A:0.5310900000):0.0961550000	(1otk_A:1.6592470000	(((((((1oqu_A:0.0983050000	1r2f_A:0.1755940000):0.0474176000	1uzr_A:0.0279990000):0.6298760000	1mxr_A:0.7525660000):0.1478720000	(1jk0_A:0.1735220000	(2uw2_A:0.0333760000	1w68_A:0.0382030000):0.1358440000):0.5407640000):0.2240040000	3ee4_A:0.7097120000):0.2028770000	(((2uw1_A:0.0000010000	2uw1_B:0.0000010000):0.0506334000	1afr_A:0.1189230000):0.6553320000	1za0_A:1.6720880000):0.8351710000):0.1755750000	((((2inc_B:0.7113600000	1mty_B:1.7912370000):0.1168240000	2inp_C:0.8332940000):0.4550410000	3dhg_A:0.7815470000):0.1362860000	1mty_D:1.0472820000):0.3105340000):0.2833540000):0.5807130000):0.1989220000):0.2749810000):0.0787514000):0.1236480000);
(1ji5_A:0.2665780000	((1jig_A:0.1543640000	(((1qgh_A:0.2907240000	2ux1_A:0.2998100000):0.3112990000	2fjc_A:0.5932840000):0.0428626000	1ji4_A:0.4587190000):0.1339960000):0.0459860000	(2chp_A:0.3621780000	(((((1dps_A:0.0000010000	1jts_A:0.0000010000):0.2316460000	1o9r_A:0.2030930000):0.2811020000	1uvh_A:0.9984500000):0.1655140000	(1tjo_A:0.0000010000	1tk6_A:0.0000010000):0.6065250000):0.2080930000	(((2fzf_A:1.4709270000	(((((1bcf_A:0.0000010000	3e1q_A:0.0000010000):0.1895620000	2fkz_A:0.0981340000):0.0596240000	1jgc_A:0.3364130000):0.3351280000	(((1lko_A:0.6516880000	1yuz_A:0.7844530000):0.3574890000	3qhb_A:0.5767190000):0.6453650000	((((((1lb3_A:0.0631760000	2za7_A:0.0993970000):0.2274220000	1bg7_A:0.0951270000):0.1021580000	1r03_A:0.1199450000):0.1735720000	3e6s_A:0.7067430000):0.1562680000	(1z6o_A:0.7257600000	1z6o_M:0.5385620000):0.2885080000):0.2027300000	((1eum_A:0.2188200000	1krq_A:0.2939630000):0.1463270000	(2jd7_A:0.1194510000	1vlg_A:0.2696770000):0.1606570000):0.0712964000):0.1783510000):0.0855788000):0.1102080000	1nfv_A:0.5484080000):0.0919602000):0.0391909000	(1otk_A:1.4105320000	((((((1oqu_A:0.1341250000	1r2f_A:0.1646060000):0.0402487000	1uzr_A:0.0440640000):0.6099270000	1mxr_A:0.7323070000):0.1868920000	(1jk0_A:0.1718590000	(2uw2_A:0.0209850000	1w68_A:0.0523260000):0.1702810000):0.6607400000):0.3610160000	3ee4_A:0.6636560000):0.4003420000	(((2inc_B:0.8274080000	(2inp_C:0.7309410000	1mty_B:1.7830380000):0.2382540000):0.3073950000	(1mty_D:0.9962000000	3dhg_A:1.0437820000):0.2323480000):0.4929880000	(((2uw1_A:0.0000010000	2uw1_B:0.0000010000):0.0831696000	1afr_A:0.1054780000):0.7073780000	1za0_A:1.0654110000):0.7107950000):0.0876826000):0.4119940000):0.4888860000):0.1123510000	2vzb_A:0.6829400000):0.2261570000):0.0683327000):0.0717308000):0.0254263000	1n1q_A:0.2571940000);
(1ji5_A:0.1062710000	((1jig_A:0.1256410000	(2chp_A:0.3474220000	((1ji4_A:0.4303280000	2fjc_A:0.4997260000):0.1904250000	(((((1dps_A:0.0000010000	1jts_A:0.0000010000):0.2585010000	1o9r_A:0.2402790000):0.2313340000	1uvh_A:0.6484410000):0.2104000000	(1tjo_A:0.0000010000	1tk6_A:0.0000010000):0.6509670000):0.1052290000	((2fzf_A:1.3399320000	(((((((1bcf_A:0.0000010000	3e1q_A:0.0000010000):0.1257510000	2fkz_A:0.1239270000):0.0600312000	1jgc_A:0.2316900000):0.3539610000	((((1lb3_A:0.0515610000	2za7_A:0.0703940000):0.2568020000	(1bg7_A:0.0737590000	1r03_A:0.2152260000):0.0820578000):0.1953780000	(1z6o_A:0.9309960000	1z6o_M:0.5492260000):0.1134110000):0.2409420000	(((1eum_A:0.3053000000	1krq_A:0.2572190000):0.0822668000	3e6s_A:0.7045970000):0.1461580000	(2jd7_A:0.1009250000	1vlg_A:0.4038250000):0.1272180000):0.1497210000):0.3049620000):0.0620934000	((1lko_A:0.5277460000	1yuz_A:0.9138960000):0.4465610000	3qhb_A:0.6494570000):0.5618160000):0.2101760000	1nfv_A:0.5042540000):0.1822720000	(1otk_A:1.4168590000	(((((((1oqu_A:0.1608460000	1r2f_A:0.1309600000):0.0433275000	1uzr_A:0.0000030000):0.6287130000	1mxr_A:0.6325090000):0.1203270000	(1jk0_A:0.2614920000	(2uw2_A:0.0190120000	1w68_A:0.0513450000):0.1316160000):0.6351690000):0.3258120000	((2inc_B:0.7169050000	(2inp_C:0.5333270000	1mty_B:1.9921230000):0.2450420000):0.3719820000	(1mty_D:1.1804130000	3dhg_A:1.0630770000):0.1342100000):0.5059170000):0.0843294000	3ee4_A:0.9099600000):0.3040130000	(((2uw1_A:0.0000010000	2uw1_B:0.0000010000):0.0712490000	1afr_A:0.1215070000):0.8833990000	1za0_A:0.9080510000):0.6133180000):0.2011090000):0.4699000000):0.0072666300):0.1420170000	2vzb_A:0.6758900000):0.2345090000):0.1110380000):0.0638233000):0.0720866000):0.0473201000	1n1q_A:0.2374270000):0.0959806000	(1qgh_A:0.2437490000	2ux1_A:0.5374020000):0.3075980000);
(1ji5_A:0.1212550000	(1jig_A:0.1373160000	(1n1q_A:0.2433970000	((2chp_A:0.3563110000	(1ji4_A:0.6064160000	2fjc_A:0.3890090000):0.1269770000):0.0396474000	(((((1dps_A:0.0000010000	1jts_A:0.0000010000):0.2802770000	1o9r_A:0.1770670000):0.1505280000	1uvh_A:0.9708760000):0.1670390000	(1tjo_A:0.0000010000	1tk6_A:0.0000010000):0.8051670000):0.1573010000	((2fzf_A:1.8814050000	(((((((1bcf_A:0.0000010000	3e1q_A:0.0000010000):0.1849330000	2fkz_A:0.0709030000):0.0861529000	1jgc_A:0.2522640000):0.3898020000	((1lko_A:0.8035080000	1yuz_A:0.9792670000):0.2766630000	3qhb_A:0.7262830000):0.4840690000):0.0347792000	((((1lb3_A:0.0504370000	2za7_A:0.0973020000):0.2067410000	(1bg7_A:0.0728200000	1r03_A:0.2380600000):0.0488304000):0.2018580000	(1z6o_A:0.9258110000	1z6o_M:0.5480370000):0.0995431000):0.1644300000	(((1eum_A:0.2552830000	1krq_A:0.2335230000):0.1767950000	(2jd7_A:0.1660540000	1vlg_A:0.2602700000):0.0745128000):0.0804581000	3e6s_A:0.6947970000):0.1473480000):0.3102170000):0.2076230000	1nfv_A:0.6364000000):0.1441430000	(1otk_A:1.5372170000	(((((((1oqu_A:0.1434530000	1uzr_A:0.0606360000):0.0391431000	1r2f_A:0.0849560000):0.6443360000	1mxr_A:0.8964860000):0.1118430000	(1jk0_A:0.1774110000	(2uw2_A:0.0276520000	1w68_A:0.0420050000):0.1544330000):0.5352650000):0.4857800000	((2inc_B:0.7289880000	(2inp_C:0.6523880000	1mty_B:2.0451490000):0.1162960000):0.4827870000	(1mty_D:1.0720000000	3dhg_A:1.0678430000):0.2028180000):0.4718750000):0.1918300000	3ee4_A:0.9826490000):0.1359650000	(((2uw1_A:0.0000010000	2uw1_B:0.0000010000):0.0926912000	1afr_A:0.0973490000):0.6297420000	1za0_A:1.2926600000):0.7392950000):0.1843930000):0.4823730000):0.1376350000):0.0898909000	2vzb_A:0.7384810000):0.3036980000):0.1319860000):0.1251560000):0.0519127000):0.1654890000	(1qgh_A:0.1720840000	2ux1_A:0.4866970000):0.4225350000);
(1ji5_A:0.1665620000	((1jig_A:0.0995110000	1n1q_A:0.2366090000):0.0379382000	(((2chp_A:0.3085940000	((2fzf_A:1.6792860000	2vzb_A:0.2706140000):0.1865410000	(((((((1bcf_A:0.0000010000	3e1q_A:0.0000010000):0.1803780000	2fkz_A:0.0835020000):0.1367080000	1jgc_A:0.2040000000):0.4285310000	((1lko_A:0.5718580000	1yuz_A:0.9586860000):0.3092360000	3qhb_A:0.5604590000):0.5819840000):0.0302655000	(((((1lb3_A:0.0793740000	2za7_A:0.0729450000):0.2987730000	1bg7_A:0.0704240000):0.1014400000	1r03_A:0.1669900000):0.1756660000	(1z6o_A:0.9593010000	1z6o_M:0.5938190000):0.1904190000):0.3712500000	(((1eum_A:0.2518300000	1krq_A:0.2593920000):0.1715290000	3e6s_A:0.6710650000):0.1159460000	(2jd7_A:0.1763530000	1vlg_A:0.2908560000):0.1127290000):0.1187220000):0.3174730000):0.1941420000	(1otk_A:1.6050300000	(((((((1oqu_A:0.1748570000	1uzr_A:0.0664250000):0.0557211000	1r2f_A:0.0550980000):0.5865680000	1mxr_A:0.6919420000):0.1538120000	(1jk0_A:0.2345270000	(2uw2_A:0.0292890000	1w68_A:0.0358240000):0.1058220000):0.5296780000):0.2250160000	3ee4_A:0.7620330000):0.2982210000	(((2inc_B:0.7623880000	2inp_C:0.8983400000):0.3317480000	1mty_B:1.4928780000):0.3574010000	(1mty_D:1.3244030000	3dhg_A:0.9706980000):0.1887240000):0.3950280000):0.1805780000	(((2uw1_A:0.0000010000	2uw1_B:0.0000010000):0.0952906000	1afr_A:0.0881110000):0.5924650000	1za0_A:1.2980800000):0.3722870000):0.2190370000):0.4601730000):0.0754914000	1nfv_A:0.6281100000):0.2889490000):0.2951070000):0.1024900000	((((1dps_A:0.0000010000	1jts_A:0.0000010000):0.3370830000	1o9r_A:0.1474790000):0.2695350000	1uvh_A:0.5924660000):0.1770200000	(1tjo_A:0.0000010000	1tk6_A:0.0000010000):0.6305070000):0.1683020000):0.0671166000	(1ji4_A:0.4202190000	2fjc_A:0.4205980000):0.2553850000):0.1309530000):0.0418869000	(1qgh_A:0.2852620000	2ux1_A:0.3634710000):0.3106820000);
(1ji5_A:0.1864640000	((1jig_A:0.1601690000	(((1qgh_A:0.3383770000	2ux1_A:0.3423300000):0.2812080000	(1ji4_A:0.3296050000	2fjc_A:0.4018700000):0.1771510000):0.1183760000	(((((1dps_A:0.0000010000	1jts_A:0.0000010000):0.3812820000	1o9r_A:0.1438960000):0.2995500000	1uvh_A:0.7592140000):0.2099980000	(1tjo_A:0.0000010000	1tk6_A:0.0000010000):0.5912070000):0.2213890000	(((2fzf_A:1.7529270000	1nfv_A:0.5321300000):0.0924862000	(((((1bcf_A:0.0000010000	3e1q_A:0.0000010000):0.1505320000	2fkz_A:0.1179500000):0.0832353000	1jgc_A:0.3634370000):0.4262740000	(((1lko_A:0.3982120000	1yuz_A:0.8348930000):0.4002130000	3qhb_A:0.5496830000):0.5716830000	((((((1lb3_A:0.0724650000	2za7_A:0.0904660000):0.2437010000	1bg7_A:0.0589800000):0.1012970000	1r03_A:0.1533350000):0.1831450000	(1z6o_A:0.8335900000	1z6o_M:0.5032970000):0.3038730000):0.1744530000	3e6s_A:0.7176390000):0.0776152000	((1eum_A:0.2199540000	1krq_A:0.2463460000):0.2711850000	(2jd7_A:0.1608290000	1vlg_A:0.2817940000):0.0581206000):0.1390050000):0.3574280000):0.0848612000):0.1622830000	(1otk_A:1.4617070000	((((((1oqu_A:0.1395450000	1r2f_A:0.1768010000):0.0632810000	1uzr_A:0.0193440000):0.6667450000	1mxr_A:0.8120530000):0.1942710000	(1jk0_A:0.2209550000	(2uw2_A:0.0313030000	1w68_A:0.0223740000):0.1439800000):0.5930700000):0.4160940000	3ee4_A:0.7050610000):0.3144050000	((((2inc_B:0.6297980000	2inp_C:0.9243420000):0.4453610000	1mty_B:1.2420150000):0.3308150000	(1mty_D:1.1010110000	3dhg_A:0.8616930000):0.4095400000):0.3531730000	(((2uw1_A:0.0000010000	2uw1_B:0.0000010000):0.0586892000	1afr_A:0.1230580000):0.9414090000	1za0_A:0.9875230000):0.5975440000):0.2388730000):0.3639240000):0.4205680000):0.1163040000):0.1400940000	2vzb_A:0.7492110000):0.2818750000):0.0435211000):0.0891866000):0.0499411000	1n1q_A:0.2553330000):0.0320378000	2chp_A:0.3220600000);
(1ji5_A:0.2491710000	1jig_A:0.1964320000	(1n1q_A:0.2937860000	((2chp_A:0.4126910000	(((((1dps_A:0.0000010000	1jts_A:0.0000010000):0.2814930000	1o9r_A:0.2411120000):0.2406200000	1uvh_A:0.4720440000):0.1956440000	(1tjo_A:0.0000010000	1tk6_A:0.0000010000):0.6445550000):0.1582030000	((2fzf_A:1.7433700000	(2vzb_A:0.5555060000	((1otk_A:1.5097120000	(((2uw1_A:0.0000010000	2uw1_B:0.0000010000):0.0588070000	1afr_A:0.1029440000):0.8420760000	1za0_A:1.2349550000):0.2943620000):0.1729110000	((((((1oqu_A:0.1435210000	1r2f_A:0.1815500000):0.0456830000	1uzr_A:0.0328030000):0.6924640000	1mxr_A:0.6631560000):0.0804917000	(1jk0_A:0.1741920000	(2uw2_A:0.0103870000	1w68_A:0.0442420000):0.1231930000):0.7639480000):0.3388490000	3ee4_A:0.9168880000):0.2352040000	((((2inc_B:0.7678790000	1mty_B:2.4583270000):0.1897180000	2inp_C:0.8802800000):0.3636990000	1mty_D:1.0771340000):0.0979325000	3dhg_A:0.8929350000):0.3157210000):0.2526640000):0.8783660000):0.2160240000):0.0000321869	(((((1bcf_A:0.0000010000	3e1q_A:0.0000010000):0.1602750000	2fkz_A:0.1080810000):0.1189420000	1jgc_A:0.2344250000):0.2923260000	(((1lko_A:0.8164080000	1yuz_A:0.6848810000):0.2530150000	3qhb_A:0.5701540000):0.6792780000	((((1lb3_A:0.0646910000	2za7_A:0.0874130000):0.1373360000	(1bg7_A:0.1026120000	1r03_A:0.1967800000):0.0674786000):0.2849150000	(1z6o_A:0.8401270000	1z6o_M:0.4717910000):0.2891470000):0.1887440000	(((1eum_A:0.2666140000	1krq_A:0.3207700000):0.1321750000	3e6s_A:0.8497510000):0.1027870000	(2jd7_A:0.1705850000	1vlg_A:0.2938380000):0.0643882000):0.2325030000):0.3300130000):0.1307980000):0.1709120000	1nfv_A:0.5752210000):0.1265070000):0.2033350000):0.1192130000):0.0550744000	((1qgh_A:0.3412310000	2ux1_A:0.3717700000):0.1996110000	(1ji4_A:0.3388430000	2fjc_A:0.4504840000):0.2370080000):0.1378500000):0.0593159000):0.0521178000);
(1ji5_A:0.2398750000	1jig_A:0.0837810000	(1n1q_A:0.2423270000	((2chp_A:0.2112800000	(((((1dps_A:0.0000010000	1jts_A:0.0000010000):0.3133070000	1o9r_A:0.2289420000):0.3491470000	(1tjo_A:0.0000010000	1tk6_A:0.0000010000):0.6126900000):0.1256660000	1uvh_A:0.7545140000):0.1801240000	((2fzf_A:1.4204640000	2vzb_A:0.3843070000):0.3380230000	((((((1bcf_A:0.0000010000	3e1q_A:0.0000010000):0.1863730000	2fkz_A:0.0473050000):0.1616780000	1jgc_A:0.2979690000):0.2854500000	(((1lko_A:0.4831180000	1yuz_A:0.7438900000):0.3085910000	3qhb_A:0.5376690000):0.7437280000	((((1lb3_A:0.0283790000	2za7_A:0.0768650000):0.1901850000	(1bg7_A:0.0748500000	1r03_A:0.1628890000):0.0563018000):0.2322850000	(1z6o_A:0.7651500000	1z6o_M:0.4858030000):0.1246290000):0.2170870000	(((1eum_A:0.2565360000	1krq_A:0.2136480000):0.0760564000	3e6s_A:0.7627750000):0.1237730000	(2jd7_A:0.1267920000	1vlg_A:0.2788150000):0.1106810000):0.1644890000):0.1899980000):0.0765613000):0.1348760000	1nfv_A:0.6667310000):0.2505600000	((1otk_A:1.3910540000	(((2uw1_A:0.0000010000	2uw1_B:0.0000010000):0.1004090000	1afr_A:0.1386150000):1.0341300000	1za0_A:0.9028920000):0.3247060000):0.1828540000	((((((1oqu_A:0.1155220000	1r2f_A:0.1056120000):0.0425722000	1uzr_A:0.0330740000):0.6261430000	1mxr_A:0.6143370000):0.1624600000	(1jk0_A:0.1766470000	(2uw2_A:0.0323370000	1w68_A:0.0325790000):0.1649700000):0.5374840000):0.2276870000	3ee4_A:0.9085830000):0.2071890000	((2inc_B:0.7620530000	(2inp_C:0.5726340000	1mty_B:1.5531360000):0.2183710000):0.2633240000	(1mty_D:1.1686300000	3dhg_A:0.8977120000):0.2938860000):0.5908680000):0.2431660000):0.6530070000):0.1011100000):0.1835240000):0.0508030000):0.1178560000	((1qgh_A:0.2782920000	2ux1_A:0.3890640000):0.1431270000	(1ji4_A:0.3918560000	2fjc_A:0.3163400000):0.0924935000):0.1223950000):0.1039440000):0.0231617000);
(1ji5_A:0.2310150000	(1jig_A:0.1188770000	(((2chp_A:0.4611320000	(((((1dps_A:0.0000010000	1jts_A:0.0000010000):0.1523510000	1uvh_A:0.8818660000):0.1309490000	1o9r_A:0.2153210000):0.4699110000	(1tjo_A:0.0000010000	1tk6_A:0.0000010000):0.7059960000):0.2321550000	(((2fzf_A:1.6068850000	(1otk_A:1.3305010000	(((((((1oqu_A:0.1697640000	1uzr_A:0.0569580000):0.0802794000	1r2f_A:0.1116890000):0.6121470000	1mxr_A:0.7299060000):0.1980770000	(1jk0_A:0.1743220000	(2uw2_A:0.0166980000	1w68_A:0.0299510000):0.2098730000):0.5869680000):0.1804120000	(((2inc_B:0.7492800000	2inp_C:0.7779940000):0.3185680000	1mty_B:1.4963280000):0.2468010000	(1mty_D:1.2457540000	3dhg_A:0.8214390000):0.2935190000):0.3266210000):0.2016640000	3ee4_A:0.7730190000):0.2395140000	(((2uw1_A:0.0000010000	2uw1_B:0.0000010000):0.1423580000	1afr_A:0.0524520000):0.9100700000	1za0_A:1.3644970000):0.6227870000):0.3018120000):0.4374180000):0.0000026011	(((((1bcf_A:0.0000010000	3e1q_A:0.0000010000):0.2031360000	2fkz_A:0.0951790000):0.1154580000	1jgc_A:0.3308940000):0.3458930000	((1lko_A:0.8372740000	(1yuz_A:0.7334620000	3qhb_A:0.6933420000):0.1081740000):0.5096780000	((((((1lb3_A:0.0450710000	2za7_A:0.0713670000):0.2378670000	1bg7_A:0.1132050000):0.1046010000	1r03_A:0.1211100000):0.2047120000	(1z6o_A:0.9143270000	1z6o_M:0.5513880000):0.2464590000):0.2335470000	3e6s_A:0.5511350000):0.1208360000	((1eum_A:0.2459470000	1krq_A:0.3638880000):0.2210970000	(2jd7_A:0.0847700000	1vlg_A:0.3309020000):0.1431340000):0.0708568000):0.4123850000):0.1134770000):0.1144920000	1nfv_A:0.7204110000):0.1717720000):0.2272120000	2vzb_A:0.7144350000):0.3411250000):0.0928945000):0.0175066000	(1qgh_A:0.3334470000	2ux1_A:0.4403530000):0.3712140000):0.0564750000	(1ji4_A:0.3528130000	2fjc_A:0.5446380000):0.2223430000):0.0907725000):0.0480679000	1n1q_A:0.2478130000);
(1ji5_A:0.1610960000	(1jig_A:0.1511650000	(((2chp_A:0.3317630000	(((((1dps_A:0.0000010000	1jts_A:0.0000010000):0.2017210000	1uvh_A:1.0760730000):0.1679430000	1o9r_A:0.0717400000):0.3592170000	(1tjo_A:0.0000010000	1tk6_A:0.0000010000):0.7548000000):0.2512850000	(((2fzf_A:1.2864840000	(1otk_A:1.4293650000	((((((1oqu_A:0.1360490000	1r2f_A:0.1516610000):0.0539737000	1uzr_A:0.0278720000):0.5150620000	1mxr_A:0.6273040000):0.1574290000	(1jk0_A:0.1640780000	(2uw2_A:0.0295080000	1w68_A:0.0404110000):0.1807480000):0.6070070000):0.4111340000	3ee4_A:0.7089570000):0.2435870000	((((2inc_B:0.7145250000	1mty_B:1.5300480000):0.2042400000	2inp_C:0.9876600000):0.4118250000	(1mty_D:0.9533560000	3dhg_A:0.8856320000):0.1634730000):0.4941430000	(((2uw1_A:0.0000010000	2uw1_B:0.0000010000):0.1139050000	1afr_A:0.0596540000):0.5745990000	1za0_A:1.2843290000):0.4595800000):0.2676490000):0.3255030000):0.5417570000):0.1037800000	((((((1bcf_A:0.0000010000	3e1q_A:0.0000010000):0.1941320000	2fkz_A:0.0765920000):0.1251080000	1jgc_A:0.2666580000):0.3131890000	((((((1lb3_A:0.0670500000	2za7_A:0.0769140000):0.1715170000	1bg7_A:0.1306940000):0.0863354000	1r03_A:0.1888450000):0.1692370000	(1z6o_A:0.9610390000	1z6o_M:0.6393490000):0.2574820000):0.1357440000	3e6s_A:0.7042050000):0.1116910000	((1eum_A:0.1922340000	1krq_A:0.3706570000):0.2190570000	(2jd7_A:0.1130610000	1vlg_A:0.2971550000):0.0812394000):0.1515780000):0.2369800000):0.1209260000	1nfv_A:0.5920450000):0.0706297000	((1lko_A:0.6306170000	1yuz_A:0.9282770000):0.2518740000	3qhb_A:0.4159100000):0.4880340000):0.1764890000):0.1829280000	2vzb_A:0.6500950000):0.2770250000):0.0466066000):0.0671073000	(1qgh_A:0.3075100000	2ux1_A:0.4449050000):0.2530970000):0.0692178000	(1ji4_A:0.3783190000	2fjc_A:0.4187290000):0.1868160000):0.1288510000):0.0332895000	1n1q_A:0.2528030000);
(1ji5_A:0.2501300000	(1jig_A:0.0537760000	((2chp_A:0.4188580000	(((((1dps_A:0.0000010000	1jts_A:0.0000010000):0.2597520000	1o9r_A:0.2092270000):0.3079050000	1uvh_A:0.5440620000):0.1374500000	(1tjo_A:0.0000010000	1tk6_A:0.0000010000):0.6286000000):0.2075030000	(((2fzf_A:2.0378650000	(1otk_A:1.1022020000	(((((((1oqu_A:0.1675300000	1r2f_A:0.1768220000):0.0480871000	1uzr_A:0.0224990000):0.6416010000	1mxr_A:0.7705160000):0.1702730000	(1jk0_A:0.1754980000	(2uw2_A:0.0195260000	1w68_A:0.0468150000):0.2319640000):0.7193640000):0.2515770000	3ee4_A:0.7735350000):0.2352020000	((2inc_B:0.6817660000	(2inp_C:0.8965150000	1mty_B:1.3736420000):0.1021340000):0.3866090000	(1mty_D:1.3177280000	3dhg_A:0.8039070000):0.4050420000):0.2941320000):0.1530570000	(((2uw1_A:0.0000010000	2uw1_B:0.0000010000):0.0554146000	1afr_A:0.1317780000):0.8763480000	1za0_A:1.4154900000):0.3635290000):0.2989830000):0.5533020000):0.1679740000	((((((1bcf_A:0.0000010000	3e1q_A:0.0000010000):0.1586960000	2fkz_A:0.1061200000):0.2045060000	1jgc_A:0.2341380000):0.3681390000	1nfv_A:0.6945680000):0.1279940000	((((1lb3_A:0.0751740000	2za7_A:0.0764030000):0.1865810000	(1bg7_A:0.0997850000	1r03_A:0.1812840000):0.0569524000):0.2853560000	(1z6o_A:0.8886500000	1z6o_M:0.5367350000):0.1775110000):0.2175510000	(((1eum_A:0.2553900000	1krq_A:0.2814770000):0.1526920000	3e6s_A:0.7000720000):0.0703616000	(2jd7_A:0.1656620000	1vlg_A:0.2412850000):0.1236980000):0.1951840000):0.3362520000):0.1282090000	((1lko_A:0.9137860000	1yuz_A:0.7804040000):0.3269890000	3qhb_A:0.4319200000):0.5269710000):0.1314870000):0.1318360000	2vzb_A:0.7051820000):0.3149820000):0.0287667000):0.1232270000	(((1qgh_A:0.3497730000	2ux1_A:0.3188380000):0.2699010000	2fjc_A:0.3654980000):0.1034930000	1ji4_A:0.3723260000):0.1021290000):0.0569741000):0.0723171000	1n1q_A:0.2668700000);
(1ji5_A:0.1659980000	(1jig_A:0.1082700000	((((1qgh_A:0.3001880000	2ux1_A:0.2224700000):0.2749960000	2fjc_A:0.4746630000):0.0878476000	1ji4_A:0.3513190000):0.0788276000	(((((1dps_A:0.0000010000	1jts_A:0.0000010000):0.2360450000	1o9r_A:0.1864270000):0.2421230000	1uvh_A:0.4781610000):0.2331620000	(1tjo_A:0.0000010000	1tk6_A:0.0000010000):0.7153360000):0.1698330000	(((2fzf_A:1.9472170000	(1otk_A:1.5579310000	(((((((1oqu_A:0.1569680000	1r2f_A:0.1674470000):0.0569585000	1uzr_A:0.0296340000):0.6761150000	1mxr_A:0.6749510000):0.2122950000	(1jk0_A:0.2353960000	(2uw2_A:0.0184840000	1w68_A:0.0441560000):0.1546730000):0.6299390000):0.2342490000	3ee4_A:0.7508250000):0.2525520000	(((2inc_B:0.5799100000	1mty_B:1.9072350000):0.1435300000	2inp_C:0.8879780000):0.3184110000	(1mty_D:1.2735850000	3dhg_A:1.0172130000):0.2550460000):0.5198150000):0.0489949000	(((2uw1_A:0.0000010000	2uw1_B:0.0000010000):0.1057580000	1afr_A:0.0678860000):1.0459100000	1za0_A:1.0643650000):0.3986120000):0.3136950000):0.3481550000):0.0000029451	((((((1bcf_A:0.0000010000	3e1q_A:0.0000010000):0.1134850000	2fkz_A:0.0862460000):0.0941164000	1jgc_A:0.2112050000):0.2263230000	((1lko_A:0.7167340000	1yuz_A:0.8897460000):0.3012480000	3qhb_A:0.6762190000):0.5535230000):0.0482718000	(((((1lb3_A:0.0791020000	2za7_A:0.0544110000):0.2399790000	1bg7_A:0.0828800000):0.1051980000	1r03_A:0.0996800000):0.2085940000	(1z6o_A:0.8219310000	1z6o_M:0.6006340000):0.2169420000):0.2996570000	(((1eum_A:0.2721800000	1krq_A:0.2535390000):0.1482260000	3e6s_A:0.6615150000):0.1167340000	(2jd7_A:0.1564820000	1vlg_A:0.2509040000):0.0757758000):0.1120580000):0.3200450000):0.1750030000	1nfv_A:0.4680540000):0.2212990000):0.3010730000	2vzb_A:0.7142580000):0.2010190000):0.0971345000):0.1564580000):0.0705511000	(1n1q_A:0.1703600000	2chp_A:0.3219430000):0.0520753000);
(1ji5_A:0.1641940000	((1jig_A:0.1098020000	((2chp_A:0.3233620000	(((((1dps_A:0.0000010000	1jts_A:0.0000010000):0.2982160000	1o9r_A:0.1541950000):0.3844160000	(1tjo_A:0.0000010000	1tk6_A:0.0000010000):0.7118390000):0.1122350000	1uvh_A:0.7793670000):0.3039640000	((2fzf_A:1.9246680000	(((((1bcf_A:0.0000010000	3e1q_A:0.0000010000):0.1201150000	2fkz_A:0.0832200000):0.1498390000	1jgc_A:0.2685550000):0.4272870000	(((1lko_A:0.6277510000	1yuz_A:1.0043650000):0.1972720000	3qhb_A:0.7122640000):0.5483040000	(((((1lb3_A:0.0343310000	2za7_A:0.1143290000):0.2016170000	(1bg7_A:0.0904970000	1r03_A:0.1951570000):0.0452233000):0.1544820000	1z6o_A:1.0823620000):0.0970649000	1z6o_M:0.6332160000):0.2028340000	((1eum_A:0.2763470000	1krq_A:0.2656970000):0.2253880000	(3e6s_A:0.6732990000	(2jd7_A:0.2053050000	1vlg_A:0.2436310000):0.0954833000):0.0845128000):0.1585890000):0.2728500000):0.1238150000):0.1405240000	1nfv_A:0.5325280000):0.0859318000):0.1420630000	(2vzb_A:0.5288290000	(1otk_A:1.4186330000	(((((((1oqu_A:0.1620320000	1r2f_A:0.1685250000):0.0453548000	1uzr_A:0.0077930000):0.6942930000	1mxr_A:0.7476590000):0.1310340000	(1jk0_A:0.2314810000	(2uw2_A:0.0329920000	1w68_A:0.0428030000):0.1630320000):0.6519050000):0.2215510000	3ee4_A:0.7244980000):0.2981350000	(((2uw1_A:0.0000010000	2uw1_B:0.0000010000):0.1045470000	1afr_A:0.0631070000):0.8803180000	1za0_A:1.4379610000):0.4339800000):0.1809270000	(((2inc_B:0.9450460000	(2inp_C:1.0175140000	1mty_B:1.7746200000):0.3144710000):0.5505130000	3dhg_A:0.8966750000):0.1992790000	1mty_D:1.0993540000):0.3837030000):0.2472930000):0.4726900000):0.1309600000):0.3552540000):0.0505890000):0.0682658000	(1ji4_A:0.4423710000	2fjc_A:0.3926610000):0.2624160000):0.1039300000):0.0784909000	1n1q_A:0.2384190000):0.1520480000	(1qgh_A:0.2781120000	2ux1_A:0.5087360000):0.4584620000);
(1ji5_A:0.1416050000	(1jig_A:0.1585240000	(1n1q_A:0.2611400000	(2chp_A:0.3222220000	((1ji4_A:0.5022160000	2fjc_A:0.6597280000):0.1860730000	(((((1dps_A:0.0000010000	1jts_A:0.0000010000):0.3484130000	1o9r_A:0.3342920000):0.2679260000	1uvh_A:0.7739740000):0.1784940000	(1tjo_A:0.0000010000	1tk6_A:0.0000010000):0.8184040000):0.1818780000	((2fzf_A:1.6723800000	2vzb_A:0.4799070000):0.2669980000	(((((((1bcf_A:0.0000010000	3e1q_A:0.0000010000):0.1351060000	2fkz_A:0.1171810000):0.0542564000	1jgc_A:0.3249040000):0.4095930000	(((((1lb3_A:0.0662700000	2za7_A:0.1103920000):0.2523960000	1bg7_A:0.0800020000):0.0796046000	1r03_A:0.1555100000):0.1758640000	(1z6o_A:0.9686390000	1z6o_M:0.5696290000):0.1615870000):0.1757210000	(((1eum_A:0.2665040000	1krq_A:0.2988010000):0.1578730000	(2jd7_A:0.1660710000	1vlg_A:0.2971460000):0.0573455000):0.1009430000	3e6s_A:0.6178860000):0.1793730000):0.1834510000):0.0396750000	((1lko_A:0.5437630000	1yuz_A:0.8370790000):0.3636650000	3qhb_A:0.6283680000):0.6067660000):0.1538610000	(1otk_A:1.1189480000	(((((((1oqu_A:0.1645670000	1r2f_A:0.1219000000):0.0475961000	1uzr_A:0.0293320000):0.6484020000	1mxr_A:0.7781040000):0.2273310000	(1jk0_A:0.2293300000	(2uw2_A:0.0244010000	1w68_A:0.0426580000):0.0904185000):0.4904860000):0.3302140000	3ee4_A:0.7417760000):0.3754500000	(((2uw1_A:0.0000010000	2uw1_B:0.0000010000):0.0905330000	1afr_A:0.0711930000):0.7846920000	1za0_A:1.4503750000):0.3173030000):0.0841917000	((((2inc_B:0.5802070000	1mty_B:1.8206740000):0.2377300000	2inp_C:1.0942630000):0.3989640000	3dhg_A:0.9254850000):0.1542020000	1mty_D:1.0372810000):0.4478430000):0.2525050000):0.6039700000):0.1388110000	1nfv_A:0.6187710000):0.1625930000):0.3757550000):0.0410405000):0.0619762000):0.0842162000):0.0104449000):0.1205610000	(1qgh_A:0.2222720000	2ux1_A:0.5185620000):0.3519390000);
(1ji5_A:0.2236760000	(1jig_A:0.1193230000	(2chp_A:0.4210930000	((((1qgh_A:0.3888930000	2ux1_A:0.2293610000):0.3250620000	(1ji4_A:0.3560510000	2fjc_A:0.3727710000):0.0803549000):0.1067120000	((((1dps_A:0.0000010000	1jts_A:0.0000010000):0.2921770000	1o9r_A:0.1676040000):0.3012360000	1uvh_A:0.6061460000):0.1918720000	(1tjo_A:0.0000010000	1tk6_A:0.0000010000):0.6447440000):0.1585480000):0.0429776000	((2fzf_A:1.5458270000	(((((((1bcf_A:0.0000010000	3e1q_A:0.0000010000):0.1313360000	2fkz_A:0.0955750000):0.1329510000	1jgc_A:0.2166620000):0.3898540000	((((((1lb3_A:0.0590360000	2za7_A:0.0841060000):0.2529590000	1bg7_A:0.0772650000):0.0904919000	1r03_A:0.1246850000):0.1861900000	(1z6o_A:0.8625540000	1z6o_M:0.6376030000):0.2059840000):0.1357460000	3e6s_A:0.7082730000):0.1195380000	((1eum_A:0.2934660000	1krq_A:0.2814620000):0.1822420000	(2jd7_A:0.1227950000	1vlg_A:0.2626660000):0.0824311000):0.0720370000):0.3694540000):0.0854149000	((1lko_A:0.5765790000	1yuz_A:0.6713080000):0.4495540000	3qhb_A:0.6190200000):0.4586800000):0.1405490000	1nfv_A:0.5474010000):0.0931960000	(1otk_A:1.2478640000	((((((1oqu_A:0.1669620000	1r2f_A:0.1769650000):0.0550558000	1uzr_A:0.0184240000):0.5293520000	(1jk0_A:0.1917640000	(2uw2_A:0.0254330000	1w68_A:0.0392400000):0.1521170000):0.7718110000):0.1626070000	1mxr_A:0.6099230000):0.3123410000	3ee4_A:0.6867970000):0.3364780000	(((2inc_B:0.6423240000	(2inp_C:0.5287640000	1mty_B:1.6276240000):0.3041320000):0.4012010000	(1mty_D:1.0018840000	3dhg_A:0.8804910000):0.2162070000):0.4268580000	(((2uw1_A:0.0000010000	2uw1_B:0.0000010000):0.1029080000	1afr_A:0.0662640000):0.8627010000	1za0_A:1.0971510000):0.6679270000):0.2264720000):0.2275640000):0.6002760000):0.1217440000):0.1423520000	2vzb_A:0.6243930000):0.3574520000):0.1183830000):0.1485220000):0.0499192000	1n1q_A:0.2403400000);
(1ji5_A:0.1947010000	(1jig_A:0.1618320000	((1qgh_A:0.2440010000	2ux1_A:0.3964270000):0.3188580000	((1ji4_A:0.3511800000	2fjc_A:0.5065430000):0.1640680000	(((((1dps_A:0.0000010000	1jts_A:0.0000010000):0.2272170000	1o9r_A:0.1949090000):0.3361210000	1uvh_A:0.6312980000):0.1621680000	(1tjo_A:0.0000010000	1tk6_A:0.0000010000):0.6272280000):0.1295210000	(2fzf_A:1.9350520000	((2vzb_A:0.6115830000	(1otk_A:1.5587290000	((((((1oqu_A:0.1184300000	1r2f_A:0.1761610000):0.0350704000	1uzr_A:0.0283540000):0.6573160000	1mxr_A:0.7613970000):0.1958480000	(1jk0_A:0.1842370000	(2uw2_A:0.0333530000	1w68_A:0.0523940000):0.2186240000):0.9028100000):0.2385670000	3ee4_A:0.7231380000):0.4073740000	(((2inc_B:0.6889070000	(2inp_C:0.9236010000	1mty_B:1.5657330000):0.2563340000):0.6295920000	(1mty_D:1.0569990000	3dhg_A:0.8285780000):0.3630930000):0.3670180000	(((2uw1_A:0.0000010000	2uw1_B:0.0000010000):0.0818718000	1afr_A:0.0565840000):0.7710130000	1za0_A:1.2366200000):0.3946910000):0.1702820000):0.3887920000):0.4267100000):0.1320310000	((((((1bcf_A:0.0000010000	3e1q_A:0.0000010000):0.1498500000	2fkz_A:0.0905770000):0.1185600000	1jgc_A:0.1946640000):0.2811780000	(1lko_A:0.7438810000	(1yuz_A:0.8463390000	3qhb_A:0.7138730000):0.2016300000):0.5731420000):0.0299092000	(((((1lb3_A:0.0568610000	2za7_A:0.0619250000):0.2192100000	1bg7_A:0.0489820000):0.1065160000	1r03_A:0.1173530000):0.2766420000	(1z6o_A:0.8207380000	1z6o_M:0.6868150000):0.1308820000):0.2107200000	(((1eum_A:0.2857360000	1krq_A:0.2452760000):0.1251600000	3e6s_A:0.7410500000):0.0819562000	(2jd7_A:0.2177510000	1vlg_A:0.2566950000):0.1090290000):0.1385380000):0.3114040000):0.2314280000	1nfv_A:0.6369480000):0.1379860000):0.0544489000):0.1967350000):0.1007430000):0.0821220000):0.0763181000):0.0298793000	(1n1q_A:0.1921690000	2chp_A:0.3834350000):0.0949127000);
(1ji5_A:0.2076670000	1jig_A:0.1824490000	(1n1q_A:0.2563130000	((2chp_A:0.2943500000	(((((1dps_A:0.0000010000	1jts_A:0.0000010000):0.2560000000	1o9r_A:0.1655080000):0.2909870000	1uvh_A:0.6575090000):0.1562010000	(1tjo_A:0.0000010000	1tk6_A:0.0000010000):0.7493960000):0.2222490000	((2fzf_A:1.4773230000	2vzb_A:0.3920360000):0.3862910000	(((((((1bcf_A:0.0000010000	3e1q_A:0.0000010000):0.1502870000	2fkz_A:0.1480620000):0.1291020000	1jgc_A:0.2605620000):0.3489230000	(((((1lb3_A:0.0881720000	2za7_A:0.0473570000):0.1523460000	(1bg7_A:0.0653110000	1r03_A:0.1729920000):0.0597223000):0.1490850000	1z6o_A:0.8366560000):0.1359630000	1z6o_M:0.6042750000):0.1726120000	(((1eum_A:0.2507590000	1krq_A:0.2116470000):0.1856660000	3e6s_A:0.6256420000):0.1707940000	(2jd7_A:0.2138010000	1vlg_A:0.2762800000):0.0675104000):0.0902228000):0.2543190000):0.0400008000	((1lko_A:0.7433760000	1yuz_A:0.8010040000):0.3370750000	3qhb_A:0.7093140000):0.6072930000):0.1530310000	(1otk_A:1.8208570000	(((((((1oqu_A:0.1205810000	1r2f_A:0.1205640000):0.0336126000	1uzr_A:0.0164180000):0.8044360000	1mxr_A:0.6146940000):0.3442230000	(1jk0_A:0.1518890000	(2uw2_A:0.0140090000	1w68_A:0.0330120000):0.1442380000):0.5360740000):0.3678760000	(((2inc_B:0.6947720000	1mty_B:1.5899090000):0.1862370000	2inp_C:0.8656950000):0.3602590000	(1mty_D:1.3519660000	3dhg_A:0.8987180000):0.1790200000):0.5147830000):0.2327030000	3ee4_A:0.8755260000):0.2664320000	(((2uw1_A:0.0000010000	2uw1_B:0.0000010000):0.0542379000	1afr_A:0.1187250000):0.8269430000	1za0_A:0.9577920000):0.6691370000):0.2719070000):0.4999860000):0.1045380000	1nfv_A:0.6680780000):0.1615760000):0.2785150000):0.0335399000):0.0652804000	((1qgh_A:0.3822210000	2ux1_A:0.3509050000):0.2353950000	(1ji4_A:0.4302860000	2fjc_A:0.4174880000):0.1222830000):0.0960276000):0.0813149000):0.0152527000);
(1ji5_A:0.1332520000	((1jig_A:0.1422600000	(2chp_A:0.3342220000	(((1ji4_A:0.3748780000	2fjc_A:0.5234090000):0.1508080000	((((1dps_A:0.0000010000	1jts_A:0.0000010000):0.2439580000	1o9r_A:0.2196830000):0.3293360000	1uvh_A:0.5476560000):0.2633830000	(1tjo_A:0.0000010000	1tk6_A:0.0000010000):0.6664340000):0.2215440000):0.1209480000	((2fzf_A:1.9819060000	2vzb_A:0.3616290000):0.2703860000	(((((((1bcf_A:0.0000010000	3e1q_A:0.0000010000):0.1455820000	2fkz_A:0.0862930000):0.1109580000	1jgc_A:0.2616630000):0.2653700000	((1lko_A:0.7106150000	1yuz_A:0.6839580000):0.3731430000	3qhb_A:0.6543580000):0.5410510000):0.0715037000	(((((1lb3_A:0.0650980000	2za7_A:0.0959470000):0.2799300000	1bg7_A:0.0989320000):0.0771350000	1r03_A:0.1915790000):0.2666390000	(1z6o_A:0.8284260000	1z6o_M:0.5119910000):0.2104550000):0.1645190000	((1eum_A:0.2348120000	(1krq_A:0.2497310000	3e6s_A:0.6821800000):0.1376780000):0.1578330000	(2jd7_A:0.1177580000	1vlg_A:0.3638630000):0.1112340000):0.1410720000):0.3214540000):0.1571000000	1nfv_A:0.7022030000):0.1683950000	(1otk_A:1.3732540000	(((((((1oqu_A:0.1305100000	1r2f_A:0.1275730000):0.0442958000	1uzr_A:0.0253440000):0.5382200000	1mxr_A:0.8749330000):0.2939120000	(1jk0_A:0.1970530000	(2uw2_A:0.0298600000	1w68_A:0.0390520000):0.1347650000):0.6989510000):0.2512230000	3ee4_A:0.8944400000):0.1798410000	(((2inc_B:0.7152490000	1mty_B:1.8117090000):0.1461990000	2inp_C:0.8573870000):0.3460460000	(1mty_D:0.9588490000	3dhg_A:0.7973960000):0.1543450000):0.4347360000):0.3240870000	(((2uw1_A:0.0000010000	2uw1_B:0.0000010000):0.0940724000	1afr_A:0.0673220000):0.7789190000	1za0_A:1.2238180000):0.2638460000):0.2323190000):0.6976130000):0.1066450000):0.3294550000):0.0284542000):0.1496800000):0.0247893000	1n1q_A:0.2451470000):0.0751226000	(1qgh_A:0.2033850000	2ux1_A:0.4317210000):0.2949420000);
(1ji5_A:0.2144300000	(1jig_A:0.1002440000	((2chp_A:0.4044340000	(((((1dps_A:0.0000010000	1jts_A:0.0000010000):0.3219070000	1o9r_A:0.1789820000):0.3418930000	1uvh_A:0.6623990000):0.3004070000	(1tjo_A:0.0000010000	1tk6_A:0.0000010000):0.5867360000):0.2048480000	(((2fzf_A:1.6084390000	2vzb_A:0.4372470000):0.2975040000	(((1otk_A:1.2573340000	((2inc_B:0.8440350000	(2inp_C:0.7802330000	1mty_B:2.0775780000):0.2116910000):0.2776920000	(1mty_D:0.9178580000	3dhg_A:0.9188930000):0.1854960000):0.2854590000):0.2859760000	(((((1oqu_A:0.1692140000	1r2f_A:0.1702420000):0.0279169000	1uzr_A:0.0172910000):0.5348290000	1mxr_A:0.7215070000):0.2589400000	(1jk0_A:0.2697390000	(2uw2_A:0.0215830000	1w68_A:0.0474170000):0.1434710000):0.7123230000):0.2996900000	3ee4_A:0.8707020000):0.2630200000):0.2857580000	(((2uw1_A:0.0000010000	2uw1_B:0.0000010000):0.0629418000	1afr_A:0.1307070000):1.3758500000	1za0_A:1.2099220000):0.5480430000):0.9401270000):0.1732650000	(((((1bcf_A:0.0000010000	3e1q_A:0.0000010000):0.1874590000	2fkz_A:0.1438390000):0.1265430000	1jgc_A:0.2447410000):0.5202790000	(((1lko_A:0.5399240000	1yuz_A:1.0352490000):0.2375010000	3qhb_A:0.7640510000):0.6717520000	((((((1lb3_A:0.0673470000	2za7_A:0.0741930000):0.2684180000	1bg7_A:0.1013230000):0.0910726000	1r03_A:0.0919630000):0.2497380000	(1z6o_A:1.0949470000	1z6o_M:0.6195180000):0.3205460000):0.2069390000	3e6s_A:0.5911750000):0.2120010000	((1eum_A:0.2685320000	1krq_A:0.3064630000):0.1290390000	(2jd7_A:0.1838830000	1vlg_A:0.3103050000):0.1605030000):0.1118020000):0.4272360000):0.0058790000):0.2039320000	1nfv_A:0.7701650000):0.2312660000):0.2186330000):0.0854704000):0.0986070000	((1qgh_A:0.3120240000	2ux1_A:0.4730930000):0.2095520000	(1ji4_A:0.4972430000	2fjc_A:0.5400750000):0.1717120000):0.1127510000):0.1551270000):0.0722053000	1n1q_A:0.3020780000);
(1ji5_A:0.1513420000	(1jig_A:0.1177170000	((2chp_A:0.3156060000	(((((1dps_A:0.0000020000	1jts_A:0.0000020000):0.3243070000	1o9r_A:0.1759940000):0.2488030000	1uvh_A:0.5677680000):0.1147660000	(1tjo_A:0.0000020000	1tk6_A:0.0000020000):0.6278190000):0.1793550000	((2fzf_A:1.1452820000	2vzb_A:0.5795030000):0.1472740000	((((((1bcf_A:0.0000020000	3e1q_A:0.0000020000):0.1472660000	2fkz_A:0.1139150000):0.1928570000	1jgc_A:0.2624500000):0.3413300000	(((1lko_A:0.4798260000	1yuz_A:0.8414850000):0.5029920000	3qhb_A:0.5531530000):0.4846450000	(((((1lb3_A:0.0661870000	2za7_A:0.0564110000):0.2362220000	1bg7_A:0.0492040000):0.0928950000	1r03_A:0.1325140000):0.2798370000	(1z6o_A:0.7702760000	1z6o_M:0.4267110000):0.2116330000):0.1603990000	(((1eum_A:0.2573940000	1krq_A:0.2169440000):0.1652730000	3e6s_A:0.6407040000):0.1075420000	(2jd7_A:0.1377610000	1vlg_A:0.2908170000):0.1047890000):0.1440340000):0.2539040000):0.1108300000):0.0780946000	1nfv_A:0.6186360000):0.1816910000	((1otk_A:1.4611190000	(((2uw1_A:0.0000020000	2uw1_B:0.0000020000):0.0801887000	1afr_A:0.1225380000):0.9594130000	1za0_A:1.1338070000):0.2713680000):0.3729820000	((((((1oqu_A:0.1747010000	1r2f_A:0.1547610000):0.0289857000	1uzr_A:0.0187740000):0.7270480000	1mxr_A:0.8121440000):0.2500160000	(1jk0_A:0.2120960000	(2uw2_A:0.0275000000	1w68_A:0.0369850000):0.1256410000):0.7189310000):0.2517280000	(((2inc_B:0.9000690000	2inp_C:1.0136520000):0.2706370000	1mty_B:1.8117680000):0.3136410000	(1mty_D:1.1689380000	3dhg_A:0.6680730000):0.3079620000):0.5171070000):0.1307900000	3ee4_A:0.8605750000):0.1279700000):0.8887570000):0.1775560000):0.1659260000):0.0662836000):0.0491147000	((1qgh_A:0.2305290000	2ux1_A:0.3050650000):0.1917450000	(1ji4_A:0.3732170000	2fjc_A:0.4287960000):0.1207180000):0.1060390000):0.0703621000):0.0382425000	1n1q_A:0.1858860000);
(1ji5_A:0.2394110000	(1jig_A:0.1527550000	(2chp_A:0.3685620000	(((1qgh_A:0.4023510000	2ux1_A:0.4936330000):0.2325290000	(1ji4_A:0.4245980000	2fjc_A:0.4938300000):0.1746200000):0.1790820000	((((1dps_A:0.0000020000	1jts_A:0.0000020000):0.2501080000	1o9r_A:0.2634470000):0.3628200000	(1uvh_A:0.6804550000	(1tjo_A:0.0000020000	1tk6_A:0.0000020000):0.6690880000):0.1320230000):0.3200250000	((((2fzf_A:1.5742770000	((1lko_A:0.6963780000	1yuz_A:1.0532410000):0.1898380000	3qhb_A:0.5104310000):0.2680760000):0.3703130000	(((((1bcf_A:0.0000020000	3e1q_A:0.0000020000):0.1205620000	2fkz_A:0.0900210000):0.1441330000	1jgc_A:0.2813980000):0.2766780000	1nfv_A:0.6610350000):0.0920096000	((((1lb3_A:0.0912370000	2za7_A:0.0678400000):0.2073580000	(1bg7_A:0.0844440000	1r03_A:0.1953700000):0.0542670000):0.2988220000	(1z6o_A:0.8073890000	1z6o_M:0.5500450000):0.2222600000):0.2511180000	(((1eum_A:0.2431040000	1krq_A:0.2377870000):0.1941600000	3e6s_A:0.7534170000):0.1202850000	(2jd7_A:0.1795340000	1vlg_A:0.3220590000):0.0591057000):0.1099520000):0.3869150000):0.1063820000):0.1281230000	((1otk_A:1.5209970000	(((2uw1_A:0.0000020000	2uw1_B:0.0000020000):0.1395010000	1afr_A:0.0596920000):0.8901520000	1za0_A:1.2071060000):0.4078890000):0.1367160000	(((((1oqu_A:0.1381340000	1r2f_A:0.2018400000):0.0522141000	1uzr_A:0.0255860000):0.7081080000	1mxr_A:0.7545880000):0.3078370000	((1jk0_A:0.2511260000	(2uw2_A:0.0314230000	1w68_A:0.0296070000):0.1826950000):0.3266140000	((2inc_B:0.8097280000	(2inp_C:1.0477740000	1mty_B:1.4553010000):0.1867230000):0.3468080000	(1mty_D:1.3404450000	3dhg_A:0.8579000000):0.1618750000):0.7667100000):0.3564520000):0.3333820000	3ee4_A:0.6947350000):0.3103440000):0.8024160000):0.0959674000	2vzb_A:0.6139780000):0.2458600000):0.0893650000):0.0987907000):0.0846648000):0.0189768000	1n1q_A:0.3124060000);
(1ji5_A:0.1983480000	((1jig_A:0.1184930000	(2chp_A:0.2713030000	(((((1dps_A:0.0000010000	1jts_A:0.0000010000):0.2951750000	1o9r_A:0.1955140000):0.2478530000	1uvh_A:0.8831540000):0.2625340000	(1tjo_A:0.0000010000	1tk6_A:0.0000010000):0.6894600000):0.1945610000	((((2fzf_A:1.7554960000	1nfv_A:0.4319610000):0.2823840000	(((((1bcf_A:0.0000010000	3e1q_A:0.0000010000):0.1272800000	2fkz_A:0.1118210000):0.1339320000	1jgc_A:0.2921990000):0.2927320000	(((((1lb3_A:0.0842070000	2za7_A:0.0754660000):0.2254460000	1bg7_A:0.0482340000):0.1025490000	1r03_A:0.0855430000):0.2649010000	(((1eum_A:0.3014360000	1krq_A:0.2244020000):0.1537230000	3e6s_A:0.6968570000):0.1184000000	(2jd7_A:0.1362530000	1vlg_A:0.3394090000):0.1214090000):0.2879270000):0.1572030000	(1z6o_A:0.9087770000	1z6o_M:0.5364170000):0.1456870000):0.3965940000):0.0923008000	((1lko_A:0.4452490000	1yuz_A:1.1836700000):0.3253700000	3qhb_A:0.9466570000):0.2998800000):0.0997151000):0.0550495000	(1otk_A:1.4151690000	(((((((1oqu_A:0.1705620000	1r2f_A:0.1427440000):0.0484474000	1uzr_A:0.0438190000):0.7542440000	1mxr_A:0.6267310000):0.1828510000	(1jk0_A:0.1828410000	(2uw2_A:0.0216530000	1w68_A:0.0325400000):0.1614360000):0.4182740000):0.3122610000	3ee4_A:0.7919920000):0.3224550000	(((2uw1_A:0.0000010000	2uw1_B:0.0000010000):0.0950434000	1afr_A:0.0804920000):0.9848290000	1za0_A:1.3945020000):0.3569750000):0.2107620000	(((2inc_B:1.0072700000	(2inp_C:0.8675130000	1mty_B:1.9863900000):0.2388300000):0.3535210000	3dhg_A:1.3104140000):0.1164830000	1mty_D:1.3168270000):0.3401920000):0.2306200000):1.1063300000):0.1767540000	2vzb_A:0.7640190000):0.2772750000):0.1396890000):0.2729810000):0.0397855000	1n1q_A:0.2969490000):0.0893538000	((1qgh_A:0.3489190000	2ux1_A:0.3842300000):0.2929720000	(1ji4_A:0.3879240000	2fjc_A:0.4464030000):0.2615510000):0.1846070000);
(1ji5_A:0.2144260000	1jig_A:0.1597360000	(1n1q_A:0.2515650000	(((2chp_A:0.3721830000	(1ji4_A:0.5563460000	2fjc_A:0.3351810000):0.2445540000):0.0415523000	(((((1dps_A:0.0000020000	1jts_A:0.0000020000):0.2927740000	1o9r_A:0.1664260000):0.4614800000	(1tjo_A:0.0000020000	1tk6_A:0.0000020000):0.7115570000):0.0983892000	1uvh_A:0.6183280000):0.1594250000	((((2fzf_A:1.8895190000	1nfv_A:0.4091420000):0.2144700000	((((1bcf_A:0.0000020000	3e1q_A:0.0000020000):0.1168630000	2fkz_A:0.1414690000):0.1188610000	1jgc_A:0.4197470000):0.3806320000	(((1lko_A:0.6369140000	1yuz_A:1.1415710000):0.3597200000	3qhb_A:0.6946480000):0.4247840000	(((((1lb3_A:0.1025370000	2za7_A:0.0574540000):0.2163450000	1bg7_A:0.1027290000):0.0810565000	1r03_A:0.1547470000):0.3163860000	(1z6o_A:0.9238670000	1z6o_M:0.4829930000):0.2020980000):0.1952300000	(((1eum_A:0.3519970000	1krq_A:0.2894340000):0.1133640000	3e6s_A:0.8585250000):0.1331250000	(2jd7_A:0.1574410000	1vlg_A:0.2506850000):0.1125660000):0.1509130000):0.2524680000):0.1315390000):0.1998240000):0.1245810000	((1otk_A:1.4040300000	(((2uw1_A:0.0000020000	2uw1_B:0.0000020000):0.0661228000	1afr_A:0.1115320000):1.1047200000	1za0_A:1.3835160000):0.4682550000):0.1558850000	((((((1oqu_A:0.1714270000	1r2f_A:0.1388600000):0.0456841000	1uzr_A:0.0309250000):0.5716610000	1mxr_A:0.7617800000):0.3426600000	(1jk0_A:0.1925060000	(2uw2_A:0.0319380000	1w68_A:0.0390890000):0.1923420000):0.6253870000):0.1734300000	(((2inc_B:0.9833770000	(2inp_C:0.8757260000	1mty_B:2.0174980000):0.1107220000):0.3925390000	1mty_D:1.1660130000):0.1522360000	3dhg_A:0.7737690000):0.6847580000):0.1419010000	3ee4_A:0.9563860000):0.1963180000):0.8283450000):0.1048140000	2vzb_A:0.6582980000):0.2461500000):0.0703470000):0.0868450000	(1qgh_A:0.3029860000	2ux1_A:0.3985490000):0.4377070000):0.1013440000):0.0248264000);
(1ji5_A:0.1020190000	((1jig_A:0.0762010000	((2chp_A:0.2866360000	(((((1dps_A:0.0000010000	1jts_A:0.0000010000):0.2470220000	1o9r_A:0.2023800000):0.3016730000	1uvh_A:0.5574790000):0.2414210000	(1tjo_A:0.0000010000	1tk6_A:0.0000010000):0.7387080000):0.2801680000	((2fzf_A:1.5439580000	((((((1bcf_A:0.0000010000	3e1q_A:0.0000010000):0.1828250000	2fkz_A:0.0409290000):0.1243530000	1jgc_A:0.2600350000):0.3185140000	(((1lko_A:0.7671180000	1yuz_A:1.0694290000):0.2379570000	3qhb_A:1.0035150000):0.4885360000	((((1lb3_A:0.0467820000	2za7_A:0.0913920000):0.1701130000	(1bg7_A:0.0934420000	1r03_A:0.1728880000):0.0865126000):0.1578890000	(1z6o_A:0.8557550000	1z6o_M:0.4797460000):0.1816860000):0.2599200000	(((1eum_A:0.2248650000	1krq_A:0.2501420000):0.1372540000	3e6s_A:0.6512540000):0.1137080000	(2jd7_A:0.1418060000	1vlg_A:0.2408020000):0.1190480000):0.0616744000):0.3006630000):0.1058340000):0.1285540000	(1otk_A:0.8678920000	(((((((1oqu_A:0.1722070000	1r2f_A:0.1490820000):0.0671893000	1uzr_A:0.0000030000):0.6688380000	1mxr_A:0.5689590000):0.1935510000	(1jk0_A:0.1882390000	(2uw2_A:0.0313500000	1w68_A:0.0273100000):0.1463610000):0.5361880000):0.3844600000	(((2uw1_A:0.0000010000	2uw1_B:0.0000010000):0.0636363000	1afr_A:0.1321690000):0.9201860000	1za0_A:0.9601910000):0.6014990000):0.1195730000	((2inc_B:0.7893640000	(2inp_C:0.7733610000	1mty_B:1.7825630000):0.1153000000):0.3845870000	(1mty_D:1.2002990000	3dhg_A:1.1356190000):0.1490500000):0.5632360000):0.1221960000	3ee4_A:0.7322670000):0.4370450000):0.6754970000):0.1253120000	1nfv_A:0.5022320000):0.1855090000):0.1086290000	2vzb_A:0.6963680000):0.2611620000):0.0726203000):0.0538409000	(1ji4_A:0.4221410000	2fjc_A:0.4946060000):0.2042920000):0.1283290000):0.0606205000	1n1q_A:0.2678390000):0.0671418000	(1qgh_A:0.1917300000	2ux1_A:0.5022850000):0.3933500000);
(1ji5_A:0.2565820000	1jig_A:0.1556190000	(1n1q_A:0.2612080000	(2chp_A:0.4247170000	(((1qgh_A:0.3653640000	2ux1_A:0.3965280000):0.2074550000	(1ji4_A:0.3151780000	2fjc_A:0.3930690000):0.1759620000):0.1083820000	(((((1dps_A:0.0000010000	1jts_A:0.0000010000):0.3102440000	1o9r_A:0.1689230000):0.2224100000	1uvh_A:0.7737360000):0.2402310000	(1tjo_A:0.0000010000	1tk6_A:0.0000010000):0.9442410000):0.2170200000	((2fzf_A:1.8342180000	2vzb_A:0.4828100000):0.2247110000	((((((1bcf_A:0.0000010000	3e1q_A:0.0000010000):0.1812530000	2fkz_A:0.0849050000):0.1334950000	1jgc_A:0.3089710000):0.3556170000	(((1lko_A:0.4545800000	1yuz_A:0.7345880000):0.5200490000	3qhb_A:0.8275700000):0.5261760000	((((((1lb3_A:0.0398920000	2za7_A:0.0671770000):0.2113100000	1bg7_A:0.0931550000):0.0419855000	1r03_A:0.0892000000):0.1278080000	(1z6o_A:0.8532830000	1z6o_M:0.4720270000):0.3471270000):0.2255400000	3e6s_A:0.6060660000):0.1339290000	((1eum_A:0.2365500000	1krq_A:0.2687240000):0.2786110000	(2jd7_A:0.2084380000	1vlg_A:0.2099110000):0.0561355000):0.0857867000):0.3943380000):0.0234255000):0.1840270000	1nfv_A:0.6674060000):0.0295297000	((1otk_A:1.4948990000	(((2uw1_A:0.0000010000	2uw1_B:0.0000010000):0.0615996000	1afr_A:0.1187980000):0.7101410000	1za0_A:1.4360330000):0.5464340000):0.2402330000	((((((1oqu_A:0.1194110000	1r2f_A:0.1293260000):0.0251245000	1uzr_A:0.0291860000):0.5964780000	1mxr_A:0.9380480000):0.2391900000	(1jk0_A:0.1551660000	(2uw2_A:0.0272860000	1w68_A:0.0408510000):0.1148850000):0.5570720000):0.4380250000	3ee4_A:0.7842290000):0.2896970000	(((2inc_B:0.6948360000	1mty_B:1.6595330000):0.1429870000	2inp_C:0.8193700000):0.3089840000	(1mty_D:1.0195120000	3dhg_A:0.9762360000):0.2123490000):0.5213700000):0.0975849000):0.8036050000):0.1771030000):0.3473730000):0.0475104000):0.0270095000):0.0980266000):0.0292071000);
(1ji5_A:0.2266700000	1jig_A:0.1972160000	(1n1q_A:0.2289930000	((2chp_A:0.3038490000	(((((1dps_A:0.0000010000	1jts_A:0.0000010000):0.2634320000	1o9r_A:0.2713250000):0.1967140000	1uvh_A:0.6843440000):0.2528860000	(1tjo_A:0.0000010000	1tk6_A:0.0000010000):0.7331700000):0.1727990000	((2fzf_A:1.7020360000	2vzb_A:0.4116360000):0.3270850000	(((((((1bcf_A:0.0000010000	3e1q_A:0.0000010000):0.1917250000	2fkz_A:0.0936010000):0.1204260000	1jgc_A:0.3088610000):0.2721880000	(((((1lb3_A:0.0570250000	2za7_A:0.0607420000):0.2117150000	1bg7_A:0.0742980000):0.0972784000	1r03_A:0.1210300000):0.1887990000	(1z6o_A:0.8644590000	1z6o_M:0.6231690000):0.1227510000):0.2840870000	((((1eum_A:0.2490950000	1krq_A:0.2817220000):0.1454120000	3e6s_A:0.6202810000):0.1385420000	2jd7_A:0.1487740000):0.0903664000	1vlg_A:0.1903940000):0.0708642000):0.2536250000):0.0369686000	((1lko_A:0.4702830000	1yuz_A:1.0636390000):0.2735890000	3qhb_A:0.5555520000):0.6807780000):0.1266720000	1nfv_A:0.5688380000):0.1453430000	(1otk_A:1.7664310000	((((((1oqu_A:0.1522890000	1r2f_A:0.1235930000):0.0440552000	1uzr_A:0.0306350000):0.6472980000	1mxr_A:0.7938370000):0.1221870000	(1jk0_A:0.2564940000	(2uw2_A:0.0233540000	1w68_A:0.0407180000):0.1268530000):0.5435840000):0.2475020000	3ee4_A:0.7231250000):0.1823280000	(((2inc_B:0.6257890000	(2inp_C:0.7832980000	1mty_B:1.7542630000):0.2025340000):0.3897240000	(1mty_D:0.9152450000	3dhg_A:0.8925040000):0.2069450000):0.2214430000	(((2uw1_A:0.0000010000	2uw1_B:0.0000010000):0.1091610000	1afr_A:0.0983210000):0.6832180000	1za0_A:1.5398260000):0.7037320000):0.1869850000):0.2364040000):0.3656620000):0.2463290000):0.2717110000):0.0107086000):0.1062270000	((1qgh_A:0.3652800000	2ux1_A:0.2844380000):0.2799210000	(1ji4_A:0.3897340000	2fjc_A:0.3829170000):0.1555910000):0.1478590000):0.0882572000):0.0456054000);
(1ji5_A:0.1631040000	(1jig_A:0.1173510000	1n1q_A:0.2319660000):0.0283183000	((2chp_A:0.2772830000	(((((1dps_A:0.0000020000	1jts_A:0.0000020000):0.2640790000	1o9r_A:0.2226690000):0.2995680000	1uvh_A:0.6156570000):0.3175370000	(1tjo_A:0.0000020000	1tk6_A:0.0000020000):0.6884950000):0.1764910000	((((2fzf_A:1.2506050000	((1lko_A:0.5775510000	1yuz_A:0.8874650000):0.3619540000	3qhb_A:0.7536500000):0.3129200000):0.2063340000	((((1bcf_A:0.0000020000	3e1q_A:0.0000020000):0.1854790000	2fkz_A:0.0855070000):0.1478610000	1jgc_A:0.2346970000):0.3072540000	((((1lb3_A:0.0774590000	2za7_A:0.0604850000):0.2370080000	(1bg7_A:0.0547450000	1r03_A:0.2307690000):0.0878199000):0.2107350000	(1z6o_A:0.9617740000	1z6o_M:0.5283220000):0.0922060000):0.1099210000	(((1eum_A:0.2788470000	1krq_A:0.2873500000):0.1818390000	3e6s_A:0.5964870000):0.0796740000	(2jd7_A:0.1494180000	1vlg_A:0.3593780000):0.0619044000):0.2498960000):0.3757780000):0.0412664000):0.1283600000	1nfv_A:0.6591770000):0.2358760000	(2vzb_A:0.6175850000	(1otk_A:1.3189420000	(((((((1oqu_A:0.1382690000	1r2f_A:0.1158510000):0.0107678000	1uzr_A:0.0422590000):0.6336950000	1mxr_A:0.6039980000):0.1526800000	(1jk0_A:0.1811130000	(2uw2_A:0.0382510000	1w68_A:0.0281940000):0.1621210000):0.6506590000):0.3720080000	((2inc_B:1.0358820000	(2inp_C:1.0676220000	1mty_B:1.5386550000):0.1123850000):0.3602050000	(1mty_D:1.1852610000	3dhg_A:0.7063130000):0.3009130000):0.4220150000):0.1705150000	3ee4_A:0.8521540000):0.2863400000	(((2uw1_A:0.0000020000	2uw1_B:0.0000020000):0.1132770000	1afr_A:0.0578970000):0.7944760000	1za0_A:1.1137140000):0.5922860000):0.2102220000):0.3341900000):0.1035100000):0.3441270000):0.1338470000):0.0463014000	((1qgh_A:0.1997580000	2ux1_A:0.4065970000):0.2371160000	(1ji4_A:0.3606940000	2fjc_A:0.5103430000):0.1799130000):0.1002930000):0.1132190000);
(1ji5_A:0.1975720000	(1jig_A:0.1893150000	(((2chp_A:0.3655410000	(((((1dps_A:0.0000010000	1jts_A:0.0000010000):0.3584580000	1o9r_A:0.1197770000):0.3605430000	1uvh_A:0.6811780000):0.1745540000	(1tjo_A:0.0000010000	1tk6_A:0.0000010000):0.6939100000):0.1760210000	((2fzf_A:2.2685040000	2vzb_A:0.4095950000):0.3260880000	((((((1bcf_A:0.0000010000	3e1q_A:0.0000010000):0.1824530000	2fkz_A:0.1018920000):0.0758862000	1jgc_A:0.3161670000):0.4836240000	(((1lko_A:0.7680550000	1yuz_A:0.9725930000):0.2109190000	3qhb_A:0.6077220000):0.6925200000	((((((1lb3_A:0.0823370000	2za7_A:0.0641770000):0.2758530000	1bg7_A:0.1094840000):0.0799538000	1r03_A:0.1472810000):0.1846740000	(1z6o_A:0.9775030000	1z6o_M:0.5872070000):0.2239830000):0.2324230000	3e6s_A:0.6603530000):0.1496960000	((1eum_A:0.2716640000	1krq_A:0.2650310000):0.1686450000	(2jd7_A:0.1880650000	1vlg_A:0.2383870000):0.1234150000):0.0578429000):0.3060290000):0.1074850000):0.1473090000	1nfv_A:0.5714660000):0.1259210000	(1otk_A:1.4745160000	((((((1oqu_A:0.1374230000	1uzr_A:0.0688270000):0.1088300000	1r2f_A:0.0740920000):0.5936990000	(1mxr_A:0.6829210000	(1jk0_A:0.2653080000	(2uw2_A:0.0303880000	1w68_A:0.0349460000):0.1452210000):0.5811990000):0.1022560000):0.3509700000	3ee4_A:0.7820870000):0.2637010000	((((2inc_B:0.8983610000	2inp_C:0.9112230000):0.5335240000	1mty_D:1.0625880000):0.1679960000	1mty_B:1.8649880000):0.1152160000	3dhg_A:0.9571790000):0.5625500000):0.1581000000	(((2uw1_A:0.0000010000	2uw1_B:0.0000010000):0.1121370000	1afr_A:0.0845060000):0.7350390000	1za0_A:1.3524460000):0.5369920000):0.4011180000):0.2945550000):0.2395020000):0.2339400000):0.0590825000):0.0853730000	(1qgh_A:0.2790460000	2ux1_A:0.4608630000):0.2650180000):0.0820511000	(1ji4_A:0.3602860000	2fjc_A:0.5036500000):0.2869250000):0.1021030000):0.0398822000	1n1q_A:0.2346550000);
(1ji5_A:0.2201730000	1jig_A:0.1817560000	(1n1q_A:0.1313890000	(((2chp_A:0.3385730000	((2fzf_A:1.3009000000	2vzb_A:0.3494450000):0.5043840000	((((((1bcf_A:0.0000010000	3e1q_A:0.0000010000):0.2022460000	2fkz_A:0.0818720000):0.0937882000	1jgc_A:0.3274780000):0.4064070000	(((1lko_A:0.5125500000	1yuz_A:0.7798730000):0.3031650000	3qhb_A:0.4499910000):0.7827210000	((((((1lb3_A:0.0506220000	2za7_A:0.0678600000):0.2034500000	1bg7_A:0.0962490000):0.1210890000	1r03_A:0.1174940000):0.0809367000	3e6s_A:0.8477870000):0.2813410000	(1z6o_A:0.7949530000	1z6o_M:0.6147720000):0.1154890000):0.0985123000	((1eum_A:0.1564340000	1krq_A:0.2834860000):0.3065350000	(2jd7_A:0.1097290000	1vlg_A:0.3072580000):0.0990090000):0.2127550000):0.3202860000):0.0747834000):0.1248650000	1nfv_A:0.7477220000):0.1406620000	(1otk_A:1.5278460000	(((((((1oqu_A:0.1253820000	1r2f_A:0.1373650000):0.0624415000	1uzr_A:0.0058120000):0.4913730000	1mxr_A:0.6274500000):0.2502980000	(1jk0_A:0.1936250000	(2uw2_A:0.0270420000	1w68_A:0.0573660000):0.2203620000):0.5827730000):0.3549740000	3ee4_A:0.7407490000):0.2115020000	(((2inc_B:0.8132300000	2inp_C:0.7635030000):0.1999640000	1mty_B:1.9905580000):0.3355820000	(1mty_D:0.9011380000	3dhg_A:0.9354370000):0.3026040000):0.4857900000):0.2626030000	(((2uw1_A:0.0000010000	2uw1_B:0.0000010000):0.0813346000	1afr_A:0.1391890000):0.7846630000	1za0_A:1.2980800000):0.6612120000):0.1714690000):0.7777040000):0.1259450000):0.1849330000):0.0456673000	((((1dps_A:0.0000010000	1jts_A:0.0000010000):0.2543920000	1o9r_A:0.1762760000):0.2730320000	1uvh_A:0.8219720000):0.2181540000	(1tjo_A:0.0000010000	1tk6_A:0.0000010000):0.6575920000):0.2540750000):0.0636564000	((1qgh_A:0.2407500000	2ux1_A:0.5002060000):0.2265660000	(1ji4_A:0.4000140000	2fjc_A:0.4406230000):0.2694060000):0.0615175000):0.1304230000):0.0466274000);
(1ji5_A:0.1405530000	((1jig_A:0.1490590000	1n1q_A:0.1866450000):0.0230156000	(2chp_A:0.2665100000	((1ji4_A:0.4223540000	2fjc_A:0.4775360000):0.1253230000	(((((1dps_A:0.0000010000	1jts_A:0.0000010000):0.2480590000	1o9r_A:0.2093910000):0.3046650000	1uvh_A:0.6915730000):0.1461440000	(1tjo_A:0.0000010000	1tk6_A:0.0000010000):0.7150050000):0.2236990000	((2fzf_A:1.6004550000	(((((((1bcf_A:0.0000010000	3e1q_A:0.0000010000):0.1852290000	2fkz_A:0.1031610000):0.1319020000	1jgc_A:0.2625360000):0.3336070000	(1lko_A:0.7875760000	(1yuz_A:1.0947550000	3qhb_A:0.6363660000):0.1170050000):0.4965150000):0.0376587000	(((((1lb3_A:0.0613480000	2za7_A:0.0684030000):0.1863480000	(1bg7_A:0.0686290000	1r03_A:0.1848990000):0.0500217000):0.2353090000	1z6o_M:0.6941050000):0.0868995000	1z6o_A:0.7724050000):0.2423150000	(((1eum_A:0.2516770000	1krq_A:0.2807770000):0.1396530000	3e6s_A:0.6416150000):0.1114770000	(2jd7_A:0.1769720000	1vlg_A:0.2912930000):0.1152790000):0.1600890000):0.3939060000):0.2008030000	1nfv_A:0.5667720000):0.0410696000	(1otk_A:1.4836000000	(((((((1oqu_A:0.1271800000	1r2f_A:0.1414490000):0.0477028000	1uzr_A:0.0305420000):0.4956920000	1mxr_A:0.6283990000):0.2085620000	(1jk0_A:0.2156530000	(2uw2_A:0.0271100000	1w68_A:0.0446610000):0.1001920000):0.5629030000):0.4441510000	3ee4_A:0.8157760000):0.3704580000	((2inc_B:0.6605690000	(2inp_C:0.6142560000	1mty_B:1.7439890000):0.2637860000):0.4450540000	(1mty_D:1.0005320000	3dhg_A:0.8803790000):0.2860620000):0.4687550000):0.1839470000	(((2uw1_A:0.0000010000	2uw1_B:0.0000010000):0.0967862000	1afr_A:0.0671680000):0.6226570000	1za0_A:1.3234280000):0.3764840000):0.2899630000):0.5111710000):0.0770457000):0.2368540000	2vzb_A:0.5588610000):0.2443160000):0.0681046000):0.0896125000):0.1027420000):0.0864117000	(1qgh_A:0.2238480000	2ux1_A:0.4362770000):0.3812090000);
(1ji5_A:0.2253140000	(1jig_A:0.1211020000	((2chp_A:0.3367350000	((1ji4_A:0.3287910000	2fjc_A:0.4251460000):0.2447870000	(((((1dps_A:0.0000010000	1jts_A:0.0000010000):0.2797880000	1o9r_A:0.3131780000):0.3465580000	1uvh_A:0.6203970000):0.3650830000	(1tjo_A:0.0000010000	1tk6_A:0.0000010000):0.6985220000):0.1160480000	(((2fzf_A:1.7389060000	((((((1bcf_A:0.0000010000	3e1q_A:0.0000010000):0.2018170000	2fkz_A:0.0916380000):0.1114040000	1jgc_A:0.2524460000):0.3523960000	((((1lb3_A:0.0729540000	2za7_A:0.0749350000):0.1775820000	(1bg7_A:0.1375990000	1r03_A:0.2247750000):0.0576001000):0.2065700000	(1z6o_A:1.0059880000	1z6o_M:0.4843530000):0.1666390000):0.1815920000	((1eum_A:0.3054250000	(1krq_A:0.2163570000	3e6s_A:0.6952160000):0.0619266000):0.0976248000	(2jd7_A:0.1667070000	1vlg_A:0.2505080000):0.1101530000):0.2243480000):0.3702050000):0.0317104000	((1lko_A:0.5967460000	1yuz_A:0.9528360000):0.4619120000	3qhb_A:0.6176320000):0.5224920000):0.1719430000	1nfv_A:0.4952400000):0.1264340000):0.0153263000	(1otk_A:1.5570680000	(((((((1oqu_A:0.1559990000	1r2f_A:0.1560440000):0.0219265000	1uzr_A:0.0056610000):0.5613390000	3ee4_A:1.1089850000):0.1646450000	1mxr_A:0.7676380000):0.2176420000	(1jk0_A:0.2764420000	(2uw2_A:0.0292410000	1w68_A:0.0434200000):0.1185530000):0.4530380000):0.3686420000	(((2inc_B:0.9337210000	1mty_B:2.1463470000):0.1302860000	2inp_C:1.1568040000):0.3441700000	(1mty_D:1.0550460000	3dhg_A:0.9864170000):0.1323430000):0.3379300000):0.2521080000	(((2uw1_A:0.0000010000	2uw1_B:0.0000010000):0.0767088000	1afr_A:0.0934490000):0.6916980000	1za0_A:1.3619310000):0.4667330000):0.3848020000):0.6730750000):0.2170400000	2vzb_A:0.6797330000):0.2672730000):0.1032570000):0.0917930000):0.1198110000	(1qgh_A:0.1902980000	2ux1_A:0.5585310000):0.3553920000):0.0773735000):0.0247887000	1n1q_A:0.2156110000);
(1ji5_A:0.1956190000	1jig_A:0.1541150000	(1n1q_A:0.3078220000	((2chp_A:0.3412140000	((((1dps_A:0.0000020000	1jts_A:0.0000020000):0.2965860000	1o9r_A:0.1621480000):0.4390330000	(1uvh_A:0.6841550000	(1tjo_A:0.0000020000	1tk6_A:0.0000020000):0.7305260000):0.1574760000):0.2893150000	((2fzf_A:1.5410760000	2vzb_A:0.4591310000):0.3091750000	((((((1bcf_A:0.0000020000	3e1q_A:0.0000020000):0.1589780000	2fkz_A:0.1115310000):0.2038220000	1jgc_A:0.3093600000):0.2908160000	(((1lko_A:0.4049370000	1yuz_A:1.0222950000):0.5991520000	3qhb_A:0.5626600000):0.6364540000	(((((1lb3_A:0.0569000000	2za7_A:0.0807860000):0.2225680000	1bg7_A:0.0784440000):0.0926394000	1r03_A:0.1224670000):0.2210430000	(1z6o_A:0.8986020000	1z6o_M:0.5345510000):0.1763950000):0.2270150000	(((1eum_A:0.2051720000	1krq_A:0.2226600000):0.1486000000	3e6s_A:0.6970720000):0.1217680000	(2jd7_A:0.1438190000	1vlg_A:0.3593400000):0.0732217000):0.1274870000):0.2807430000):0.1058910000):0.0796296000	(1otk_A:1.4162390000	(((((1oqu_A:0.1306990000	1r2f_A:0.1364780000):0.0461719000	1uzr_A:0.0293870000):0.6613200000	(1mxr_A:0.6959880000	(1jk0_A:0.1869410000	(2uw2_A:0.0152130000	1w68_A:0.0375800000):0.1464170000):0.7301620000):0.0686053000):0.4540180000	3ee4_A:0.8294970000):0.2711510000	((((2inc_B:0.9284250000	2inp_C:0.8779230000):0.2350880000	1mty_B:1.3251950000):0.3958860000	(1mty_D:1.2368800000	3dhg_A:0.9829230000):0.3959670000):0.2403720000	(((2uw1_A:0.0000020000	2uw1_B:0.0000020000):0.0877499000	1afr_A:0.0946590000):0.8335330000	1za0_A:1.3794100000):0.4629940000):0.1977310000):0.1573860000):0.6101300000):0.0621238000	1nfv_A:0.6382800000):0.1925480000):0.4080480000):0.0789031000):0.1420560000	(((1qgh_A:0.3151940000	2ux1_A:0.3667720000):0.2212110000	2fjc_A:0.5422520000):0.0554893000	1ji4_A:0.5535730000):0.0816360000):0.0747926000):0.0206159000);
(1ji5_A:0.3016480000	(1jig_A:0.1386990000	1n1q_A:0.3089610000):0.0265548000	((2chp_A:0.3552610000	(((((1dps_A:0.0000010000	1jts_A:0.0000010000):0.2658490000	1o9r_A:0.2967210000):0.2382210000	1uvh_A:0.7328030000):0.2604500000	(1tjo_A:0.0000010000	1tk6_A:0.0000010000):0.6855720000):0.0922135000	((((2fzf_A:1.7309370000	(1otk_A:1.3362780000	(((((((1oqu_A:0.1606150000	1r2f_A:0.1611020000):0.0457499000	1uzr_A:0.0376210000):0.6465500000	1mxr_A:0.6921890000):0.2627590000	(1jk0_A:0.2409910000	(2uw2_A:0.0206330000	1w68_A:0.0363630000):0.1257910000):0.5404920000):0.3015060000	3ee4_A:0.8336890000):0.2166540000	(((2inc_B:0.7909430000	1mty_B:1.9200320000):0.1303360000	2inp_C:0.9368820000):0.6350610000	(1mty_D:0.9082290000	3dhg_A:0.7111260000):0.1588360000):0.4679930000):0.0775547000	(((2uw1_A:0.0000010000	2uw1_B:0.0000010000):0.1032770000	1afr_A:0.0603220000):0.6029290000	1za0_A:1.5774840000):0.5254760000):0.4251780000):0.2951180000):0.0681931000	(((((1bcf_A:0.0000010000	3e1q_A:0.0000010000):0.1555550000	2fkz_A:0.1121020000):0.0603248000	1jgc_A:0.3061520000):0.3810210000	(((((1lb3_A:0.0795630000	2za7_A:0.0697650000):0.2149550000	1bg7_A:0.1132870000):0.0533037000	1r03_A:0.1637490000):0.2916930000	(1z6o_A:0.8406880000	1z6o_M:0.4834480000):0.1197710000):0.1640550000	(((1eum_A:0.2283980000	1krq_A:0.3482900000):0.1269630000	3e6s_A:0.7912000000):0.0723572000	(2jd7_A:0.1969820000	1vlg_A:0.3008390000):0.0815892000):0.1571210000):0.2677610000):0.0579058000	((1lko_A:0.6137050000	1yuz_A:0.9443070000):0.3524120000	3qhb_A:0.6032910000):0.4114960000):0.1431190000):0.1406650000	1nfv_A:0.5278390000):0.1882340000	2vzb_A:0.7538720000):0.2626800000):0.0999173000):0.0746335000	((1qgh_A:0.3453550000	2ux1_A:0.4699430000):0.2570470000	(1ji4_A:0.5651720000	2fjc_A:0.4814310000):0.1573360000):0.0754958000):0.0949875000);
(1ji5_A:0.3031510000	(1jig_A:0.1843870000	((2chp_A:0.3973490000	((1ji4_A:0.4235680000	2fjc_A:0.4861330000):0.1718190000	(((((1dps_A:0.0000010000	1jts_A:0.0000010000):0.2942760000	1o9r_A:0.2098220000):0.2141780000	1uvh_A:0.8021910000):0.2986700000	(1tjo_A:0.0000010000	1tk6_A:0.0000010000):0.8245620000):0.2110860000	(((2fzf_A:1.9176160000	(1otk_A:1.2705160000	(((((((1oqu_A:0.1987280000	1r2f_A:0.1745510000):0.0483358000	1uzr_A:0.0284790000):0.5988490000	1mxr_A:0.8843240000):0.1390000000	(1jk0_A:0.2071210000	(2uw2_A:0.0057790000	1w68_A:0.0427560000):0.1974440000):0.7981940000):0.3806220000	3ee4_A:0.7641300000):0.2532430000	(((2uw1_A:0.0000010000	2uw1_B:0.0000010000):0.1164280000	1afr_A:0.0864560000):1.0015400000	1za0_A:1.1714830000):0.6125750000):0.1426340000	((2inc_B:0.6035830000	(2inp_C:0.4420820000	1mty_B:2.5045270000):0.3138250000):0.4530860000	(1mty_D:1.2658060000	3dhg_A:0.8206360000):0.2016870000):0.4959390000):0.2542830000):0.2689350000):0.1215720000	((((((1bcf_A:0.0000010000	3e1q_A:0.0000010000):0.1694300000	2fkz_A:0.0789000000):0.1734880000	1jgc_A:0.2553400000):0.2930270000	1nfv_A:0.6769640000):0.0998443000	((((((1lb3_A:0.0392860000	2za7_A:0.0820180000):0.2619050000	1bg7_A:0.0736510000):0.0675341000	1r03_A:0.2072070000):0.1676830000	(1z6o_A:1.0751340000	1z6o_M:0.5732380000):0.1005470000):0.3189710000	3e6s_A:0.7440530000):0.1676290000	((1eum_A:0.2069790000	1krq_A:0.3709440000):0.2566690000	(2jd7_A:0.1998600000	1vlg_A:0.3023820000):0.0605964000):0.0787947000):0.4965850000):0.0894669000	((1lko_A:0.6841500000	1yuz_A:0.8398850000):0.4515840000	3qhb_A:0.7680890000):0.5438930000):0.1709090000):0.2844360000	2vzb_A:0.7188600000):0.2344060000):0.0752235000):0.1190830000):0.1411850000	(1qgh_A:0.2894850000	2ux1_A:0.4729830000):0.3243280000):0.1249370000):0.0349457000	1n1q_A:0.2750520000);
(1ji5_A:0.2179700000	(1jig_A:0.1346570000	((2chp_A:0.3309940000	(((((1dps_A:0.0000010000	1jts_A:0.0000010000):0.2343000000	1o9r_A:0.1751200000):0.2524820000	1uvh_A:0.6604710000):0.2135070000	(1tjo_A:0.0000010000	1tk6_A:0.0000010000):0.5288160000):0.2408920000	((((2fzf_A:1.8896520000	2vzb_A:0.4289340000):0.4188970000	((((1bcf_A:0.0000010000	3e1q_A:0.0000010000):0.1935280000	2fkz_A:0.0607590000):0.0780758000	1jgc_A:0.2947160000):0.3299170000	((1lko_A:0.7187310000	(1yuz_A:1.2283790000	3qhb_A:0.6974640000):0.0700417000):0.4856760000	(((((1lb3_A:0.0802390000	2za7_A:0.0871060000):0.1894650000	(1bg7_A:0.0969130000	1r03_A:0.1900400000):0.1137190000):0.2266470000	1z6o_A:0.8877720000):0.1380390000	1z6o_M:0.6134500000):0.1845090000	(((1eum_A:0.2845720000	1krq_A:0.2922590000):0.1313640000	3e6s_A:0.6955490000):0.1301080000	(2jd7_A:0.1312590000	1vlg_A:0.2753330000):0.1039180000):0.1622880000):0.2206520000):0.1687420000):0.2407750000):0.0762804000	1nfv_A:0.4987670000):0.0914043000	(1otk_A:1.7279440000	(((((((1oqu_A:0.1658200000	1r2f_A:0.1492060000):0.0432426000	1uzr_A:0.0114470000):0.7555890000	1mxr_A:0.5548180000):0.2027240000	(1jk0_A:0.1710800000	(2uw2_A:0.0286800000	1w68_A:0.0514550000):0.1687670000):0.5359440000):0.1716310000	((2inc_B:0.8937510000	(2inp_C:0.8081720000	1mty_B:1.8441260000):0.1548480000):0.3069460000	(1mty_D:1.1910220000	3dhg_A:0.9112200000):0.2345220000):0.3671880000):0.1776960000	3ee4_A:1.0553120000):0.1474870000	(((2uw1_A:0.0000010000	2uw1_B:0.0000010000):0.0578447000	1afr_A:0.1391850000):0.6444560000	1za0_A:1.1574230000):0.6353590000):0.4641810000):0.5414460000):0.1784060000):0.0867996000):0.0547230000	((1qgh_A:0.3573360000	2ux1_A:0.4434980000):0.1893410000	(1ji4_A:0.3799150000	2fjc_A:0.4902040000):0.1037510000):0.0791426000):0.1214560000):0.0327338000	1n1q_A:0.2227180000);
(1ji5_A:0.2051390000	(1jig_A:0.1263850000	(((2chp_A:0.3005730000	(((2fzf_A:1.5408210000	1nfv_A:0.5028490000):0.1045260000	(((((1bcf_A:0.0000010000	3e1q_A:0.0000010000):0.1173890000	2fkz_A:0.1041480000):0.2367890000	1jgc_A:0.2266390000):0.3869160000	((((((1lb3_A:0.0520040000	2za7_A:0.0615410000):0.2599220000	1bg7_A:0.0506650000):0.0618851000	1r03_A:0.0811500000):0.2113000000	(1z6o_A:0.8110320000	1z6o_M:0.4541710000):0.1887210000):0.1776700000	(((1eum_A:0.3050010000	1krq_A:0.1898790000):0.2289440000	3e6s_A:0.5022770000):0.1136660000	(2jd7_A:0.2176390000	1vlg_A:0.1612330000):0.1388000000):0.1398390000):0.3531330000	(1otk_A:1.3792360000	(((((((1oqu_A:0.1826920000	1uzr_A:0.0526390000):0.0204992000	1r2f_A:0.1212250000):0.6192400000	1mxr_A:0.6722720000):0.1736980000	(1jk0_A:0.2125980000	(2uw2_A:0.0232520000	1w68_A:0.0486850000):0.1358100000):0.5746160000):0.2294950000	(((2inc_B:0.6550700000	2inp_C:0.9224980000):0.3220410000	1mty_B:1.5911850000):0.4328780000	(1mty_D:1.4004340000	3dhg_A:0.9195260000):0.4211920000):0.2283920000):0.2163590000	3ee4_A:0.8082510000):0.1942950000	(((2uw1_A:0.0000010000	2uw1_B:0.0000010000):0.1148130000	1afr_A:0.0693500000):0.9317350000	1za0_A:1.2136590000):0.4582850000):0.1964630000):0.6894250000):0.1312520000):0.0251106000	((1lko_A:0.4942460000	1yuz_A:0.5874420000):0.2086750000	3qhb_A:0.4296280000):0.7578570000):0.1470600000):0.1456590000	2vzb_A:0.7303790000):0.3140430000):0.0202795000	((((1dps_A:0.0000010000	1jts_A:0.0000010000):0.1997250000	1uvh_A:0.8091430000):0.1207760000	1o9r_A:0.1615730000):0.4003930000	(1tjo_A:0.0000010000	1tk6_A:0.0000010000):0.6723210000):0.2003570000):0.1117670000	((1qgh_A:0.2643920000	2ux1_A:0.3203920000):0.2710890000	(1ji4_A:0.4272070000	2fjc_A:0.4552380000):0.1107550000):0.1468510000):0.0947094000):0.0055974400	1n1q_A:0.2588040000);
(1ji5_A:0.2265150000	(1jig_A:0.1578830000	(((2chp_A:0.3524440000	(((((1dps_A:0.0000020000	1jts_A:0.0000020000):0.2974200000	1o9r_A:0.1110080000):0.3783470000	(1tjo_A:0.0000020000	1tk6_A:0.0000020000):0.7260550000):0.0843612000	1uvh_A:0.7908920000):0.1943010000	((2fzf_A:1.5650340000	2vzb_A:0.3721760000):0.4369230000	(((((((1bcf_A:0.0000020000	3e1q_A:0.0000020000):0.1275120000	2fkz_A:0.1183320000):0.1329590000	1jgc_A:0.2942440000):0.3614000000	(1lko_A:0.5081900000	(1yuz_A:0.8711050000	3qhb_A:0.6359630000):0.1418440000):0.7644630000):0.0533503000	(((((1lb3_A:0.0732920000	2za7_A:0.0551730000):0.2528250000	1bg7_A:0.1001910000):0.0962912000	1r03_A:0.1261070000):0.2515550000	(1z6o_A:0.8669780000	1z6o_M:0.5484190000):0.0746399000):0.1533780000	(((1eum_A:0.2300700000	1krq_A:0.3431130000):0.2637170000	(2jd7_A:0.1561640000	1vlg_A:0.2635130000):0.0569282000):0.1035650000	3e6s_A:0.6606410000):0.1536460000):0.3162350000):0.1295640000	1nfv_A:0.8154920000):0.0992726000	((1otk_A:1.2944640000	(((2uw1_A:0.0000020000	2uw1_B:0.0000020000):0.0358518000	1afr_A:0.0922320000):0.8380020000	1za0_A:1.2101450000):0.4899050000):0.2343910000	((((((1oqu_A:0.1379430000	1uzr_A:0.0422160000):0.0574802000	1r2f_A:0.1509190000):0.4785680000	1mxr_A:0.6206930000):0.1281250000	(1jk0_A:0.1539860000	(2uw2_A:0.0238900000	1w68_A:0.0494610000):0.1427860000):0.8495640000):0.3501100000	3ee4_A:0.7252070000):0.4106990000	((2inc_B:0.7935070000	(2inp_C:0.9529170000	1mty_B:1.3501010000):0.3451400000):0.3789320000	(1mty_D:1.3005720000	3dhg_A:0.7205510000):0.2489220000):0.3995340000):0.1789580000):0.7726390000):0.1039670000):0.2629080000):0.1002380000):0.0750361000	((1qgh_A:0.3890280000	2ux1_A:0.3444810000):0.2124710000	2fjc_A:0.5206250000):0.1685420000):0.0125416000	1ji4_A:0.5247640000):0.1297450000):0.0486496000	1n1q_A:0.2783530000);
(1ji5_A:0.1365370000	(1jig_A:0.2001730000	((((2chp_A:0.2507410000	2vzb_A:0.7744180000):0.1712420000	((((1dps_A:0.0000010000	1jts_A:0.0000010000):0.2751070000	1o9r_A:0.2410580000):0.3557880000	1uvh_A:0.4887280000):0.2254690000	(1tjo_A:0.0000010000	1tk6_A:0.0000010000):0.7526510000):0.1576020000):0.0153563000	((2fzf_A:1.4973260000	(((((1bcf_A:0.0000010000	3e1q_A:0.0000010000):0.1760550000	2fkz_A:0.0860540000):0.1054740000	1jgc_A:0.2743170000):0.3215110000	(((1lko_A:0.6436340000	1yuz_A:0.7435670000):0.4616590000	3qhb_A:0.6572980000):0.5696880000	((((1lb3_A:0.0369030000	2za7_A:0.0901430000):0.1812110000	(1bg7_A:0.0881110000	1r03_A:0.2332450000):0.0503921000):0.1629180000	(1z6o_A:0.9030060000	1z6o_M:0.4579040000):0.1822720000):0.2034210000	(((1eum_A:0.2542370000	1krq_A:0.2665330000):0.1766360000	3e6s_A:0.7184810000):0.1092950000	(2jd7_A:0.1215260000	1vlg_A:0.2494960000):0.1063520000):0.1524760000):0.2528970000):0.0942158000):0.0932542000	1nfv_A:0.6750060000):0.1530680000):0.1210990000	(1otk_A:1.3311350000	(((((((1oqu_A:0.1433440000	1r2f_A:0.1558400000):0.0438803000	1uzr_A:0.0013370000):0.8173750000	1mxr_A:0.7521860000):0.0884865000	(1jk0_A:0.2192420000	(2uw2_A:0.0213450000	1w68_A:0.0328500000):0.1580920000):0.4450970000):0.2492830000	(((2inc_B:0.7543860000	1mty_B:1.7557840000):0.1225570000	2inp_C:0.7041600000):0.5168310000	(1mty_D:1.0558670000	3dhg_A:0.6345690000):0.2488580000):0.3488170000):0.1641920000	(((2uw1_A:0.0000010000	2uw1_B:0.0000010000):0.0541711000	1afr_A:0.1193070000):0.7137900000	1za0_A:1.0810650000):0.7497190000):0.1749880000	3ee4_A:0.8711430000):0.4121100000):0.5353100000):0.3014760000):0.0849802000	(1ji4_A:0.4202140000	2fjc_A:0.5577970000):0.2525520000):0.1627230000):0.0883036000	(1n1q_A:0.2340800000	(1qgh_A:0.1825090000	2ux1_A:0.4680820000):0.2998250000):0.0801947000);
(1ji5_A:0.2147040000	(1jig_A:0.1066780000	((2chp_A:0.4048400000	(((((1dps_A:0.0000010000	1jts_A:0.0000010000):0.2892330000	1o9r_A:0.2085030000):0.5017790000	1uvh_A:0.8010470000):0.2152390000	(1tjo_A:0.0000010000	1tk6_A:0.0000010000):0.7586190000):0.1430260000	((2fzf_A:1.5916870000	(((((((1bcf_A:0.0000010000	3e1q_A:0.0000010000):0.2164770000	2fkz_A:0.0949380000):0.1221280000	1jgc_A:0.3757540000):0.3452460000	1nfv_A:0.7964460000):0.1645070000	(((((1lb3_A:0.0279350000	2za7_A:0.0990290000):0.2307520000	1bg7_A:0.1058060000):0.0794155000	(1z6o_A:0.9881210000	1z6o_M:0.6917330000):0.3010900000):0.0655347000	1r03_A:0.1879060000):0.3462830000	(((1eum_A:0.3082450000	1krq_A:0.3645030000):0.1259290000	3e6s_A:0.6637420000):0.1212070000	(2jd7_A:0.1206490000	1vlg_A:0.3318630000):0.1088140000):0.1822570000):0.2743190000):0.0455925000	(1lko_A:0.8419720000	(1yuz_A:1.1792100000	3qhb_A:0.7781460000):0.2041440000):0.7607860000):0.2036400000	(1otk_A:1.5902430000	(((((((1oqu_A:0.1933980000	1r2f_A:0.1390660000):0.0433004000	1uzr_A:0.0229050000):0.7598120000	1mxr_A:0.5749680000):0.1470440000	(1jk0_A:0.2719720000	(2uw2_A:0.0419470000	1w68_A:0.0197240000):0.1420110000):0.7373310000):0.3501740000	3ee4_A:0.8633610000):0.2724770000	(((2uw1_A:0.0000010000	2uw1_B:0.0000010000):0.0944473000	1afr_A:0.1021600000):0.6599830000	1za0_A:1.2152880000):0.7488050000):0.1116490000	((2inc_B:0.7488930000	(2inp_C:0.8280500000	1mty_B:1.7359990000):0.1656750000):0.3632390000	(1mty_D:1.0029500000	3dhg_A:1.1616620000):0.1358870000):0.5595400000):0.3034690000):0.4973690000):0.0818159000):0.2432930000	2vzb_A:0.7480780000):0.3551920000):0.0768981000):0.1017010000	(((1qgh_A:0.3501750000	2ux1_A:0.4531670000):0.1587410000	2fjc_A:0.5055760000):0.0633001000	1ji4_A:0.5005740000):0.1580910000):0.1588460000):0.0821181000	1n1q_A:0.2143580000);
(1ji5_A:0.1620150000	(1jig_A:0.1293020000	(1n1q_A:0.2021960000	((2chp_A:0.2939240000	(((((1dps_A:0.0000010000	1jts_A:0.0000010000):0.2782070000	1o9r_A:0.1868810000):0.2853960000	1uvh_A:0.7557830000):0.2167720000	(1tjo_A:0.0000010000	1tk6_A:0.0000010000):0.6083680000):0.1768490000	((2fzf_A:1.8221730000	2vzb_A:0.4625060000):0.2024020000	(((((((1bcf_A:0.0000010000	3e1q_A:0.0000010000):0.1899910000	2fkz_A:0.1107150000):0.1189010000	1jgc_A:0.2904430000):0.3149930000	((((1lb3_A:0.0557860000	2za7_A:0.0813820000):0.2018820000	(1bg7_A:0.0609370000	1r03_A:0.1683340000):0.0589365000):0.2549120000	(1z6o_A:0.8988990000	1z6o_M:0.5360670000):0.1242080000):0.1878650000	(((1eum_A:0.2742190000	1krq_A:0.2106550000):0.1403870000	3e6s_A:0.8180080000):0.1484180000	(2jd7_A:0.1555430000	1vlg_A:0.1956340000):0.0725994000):0.1106020000):0.4270350000):0.0973695000	1nfv_A:0.5755940000):0.0636231000	((1lko_A:0.4514470000	1yuz_A:0.8341050000):0.5007470000	3qhb_A:0.4433940000):0.5993130000):0.0743576000	(1otk_A:1.3380710000	((((((1oqu_A:0.1365620000	1r2f_A:0.1749390000):0.0320199000	1uzr_A:0.0305770000):0.6616760000	1mxr_A:0.8101410000):0.1034000000	(1jk0_A:0.1688590000	(2uw2_A:0.0187150000	1w68_A:0.0449160000):0.1316700000):0.6827030000):0.3965370000	3ee4_A:0.6768190000):0.2149340000	((((2inc_B:0.6153700000	2inp_C:0.7946820000):0.3506650000	1mty_B:1.5756120000):0.3142670000	(1mty_D:0.9257370000	3dhg_A:0.9481750000):0.3173180000):0.3970280000	(((2uw1_A:0.0000010000	2uw1_B:0.0000010000):0.0829150000	1afr_A:0.1086340000):0.7802350000	1za0_A:1.5907080000):0.4471260000):0.2397630000):0.3759370000):0.5058820000):0.2620650000):0.1917010000):0.1317710000):0.0767577000	(1ji4_A:0.4133860000	2fjc_A:0.3860010000):0.1864420000):0.0758440000):0.0503074000):0.0440450000	(1qgh_A:0.2263680000	2ux1_A:0.5390330000):0.3646190000);
(1ji5_A:0.2089350000	(1jig_A:0.2021220000	((2chp_A:0.4258720000	((((1dps_A:0.0000010000	1jts_A:0.0000010000):0.2825480000	1o9r_A:0.1767420000):0.1761790000	1uvh_A:0.5569560000):0.3930720000	((1tjo_A:0.0000010000	1tk6_A:0.0000010000):0.5662470000	(((2fzf_A:1.7249990000	1nfv_A:0.5379910000):0.0575784000	((((1bcf_A:0.0000010000	3e1q_A:0.0000010000):0.1405170000	2fkz_A:0.0927820000):0.1423490000	1jgc_A:0.2414810000):0.3813490000	(((1lko_A:0.6205330000	1yuz_A:1.0643260000):0.2743860000	3qhb_A:0.6885540000):0.5550790000	((((1lb3_A:0.0887990000	2za7_A:0.0814700000):0.1773610000	(1bg7_A:0.0830410000	1r03_A:0.1670320000):0.0949519000):0.2265730000	(1z6o_A:1.1791240000	1z6o_M:0.4202380000):0.3054830000):0.1479330000	(((1eum_A:0.3097640000	1krq_A:0.2234560000):0.1134700000	3e6s_A:0.8012940000):0.1030840000	(2jd7_A:0.1283590000	1vlg_A:0.2977310000):0.0957444000):0.2092160000):0.3757750000):0.1656200000):0.1802240000):0.1820730000	(2vzb_A:0.6544110000	(1otk_A:1.3175340000	(((((((1oqu_A:0.1357800000	1r2f_A:0.1769650000):0.0717091000	1uzr_A:0.0038960000):0.7360580000	1mxr_A:0.6165370000):0.2572600000	(1jk0_A:0.2011350000	(2uw2_A:0.0251270000	1w68_A:0.0443600000):0.1530120000):0.5824870000):0.1790300000	3ee4_A:0.9456670000):0.3237770000	((2inc_B:0.7003500000	(2inp_C:0.9474120000	1mty_B:1.8523030000):0.2517640000):0.5703960000	(1mty_D:1.1295370000	3dhg_A:1.1091530000):0.5177690000):0.4147660000):0.2648630000	(((2uw1_A:0.0000010000	2uw1_B:0.0000010000):0.1198830000	1afr_A:0.0519400000):0.9897710000	1za0_A:1.3383280000):0.6408520000):0.0580895000):0.7687150000):0.0990935000):0.2237440000):0.1976700000):0.0632628000):0.0363802000	((1qgh_A:0.2358900000	2ux1_A:0.3994030000):0.2296090000	(1ji4_A:0.3801550000	2fjc_A:0.4367960000):0.1793960000):0.0863868000):0.1018720000):0.0375950000	1n1q_A:0.2768490000);
(1ji5_A:0.2679570000	1jig_A:0.1025390000	(1n1q_A:0.1940880000	((2chp_A:0.3134740000	(((((1dps_A:0.0000010000	1jts_A:0.0000010000):0.2780010000	1o9r_A:0.1770860000):0.3090560000	1uvh_A:0.7895040000):0.2101920000	(1tjo_A:0.0000010000	1tk6_A:0.0000010000):0.6482530000):0.1436370000	((2fzf_A:2.3866450000	((((((1bcf_A:0.0000010000	3e1q_A:0.0000010000):0.1775840000	2fkz_A:0.0739240000):0.1502370000	1jgc_A:0.2590870000):0.2485310000	(((1lko_A:0.6336540000	1yuz_A:0.6966030000):0.4885510000	3qhb_A:0.8484440000):0.5979240000	((((((1lb3_A:0.0416540000	2za7_A:0.0933410000):0.2241050000	1bg7_A:0.0622720000):0.0762068000	1r03_A:0.1176990000):0.1851330000	3e6s_A:0.8346510000):0.1675990000	(1z6o_A:0.8677950000	1z6o_M:0.5495940000):0.1567300000):0.0880757000	((1eum_A:0.3040380000	1krq_A:0.2520190000):0.1883100000	(2jd7_A:0.1036370000	1vlg_A:0.3146370000):0.1788970000):0.0893343000):0.2530130000):0.1993400000):0.2141900000	1nfv_A:0.5824100000):0.1269520000	(1otk_A:1.3036020000	(((((((1oqu_A:0.1297680000	1r2f_A:0.1468130000):0.0470574000	1uzr_A:0.0434320000):0.6883830000	1mxr_A:0.6781960000):0.1706830000	(1jk0_A:0.2072690000	(2uw2_A:0.0281580000	1w68_A:0.0192320000):0.1057380000):0.8373170000):0.2952010000	3ee4_A:0.9433830000):0.3071410000	(((2uw1_A:0.0000010000	2uw1_B:0.0000010000):0.0641359000	1afr_A:0.1404070000):0.6423090000	1za0_A:1.3726300000):0.6587220000):0.1917320000	((2inc_B:0.6530070000	(2inp_C:0.9009850000	1mty_B:1.8200650000):0.1637380000):0.7154330000	(1mty_D:0.9931160000	3dhg_A:1.0531360000):0.2015510000):0.3222670000):0.2066680000):0.5939260000):0.0793216000):0.0942569000	2vzb_A:0.6285930000):0.2618920000):0.0515344000):0.1211340000	((1qgh_A:0.3404200000	2ux1_A:0.4235720000):0.3488070000	(1ji4_A:0.3637360000	2fjc_A:0.5202020000):0.1808210000):0.0621401000):0.0746267000):0.0496644000);
(1ji5_A:0.2070380000	(1jig_A:0.1774990000	((((1qgh_A:0.3756390000	2ux1_A:0.3478090000):0.2129620000	2fjc_A:0.5161110000):0.0625196000	1ji4_A:0.4822170000):0.0785009000	(((((1dps_A:0.0000010000	1jts_A:0.0000010000):0.3078520000	1o9r_A:0.2419270000):0.2834490000	1uvh_A:0.5968710000):0.1185730000	(1tjo_A:0.0000010000	1tk6_A:0.0000010000):0.7441870000):0.2099900000	((2fzf_A:1.8818150000	(((((1bcf_A:0.0000010000	3e1q_A:0.0000010000):0.1695480000	2fkz_A:0.0982490000):0.0839257000	1jgc_A:0.2966250000):0.3576910000	(((1lko_A:0.4989820000	1yuz_A:1.0537670000):0.3826650000	3qhb_A:0.7121180000):0.6631610000	(((((1lb3_A:0.0765320000	2za7_A:0.0550460000):0.2493080000	1bg7_A:0.0719580000):0.0804275000	1r03_A:0.1051710000):0.2846650000	(1z6o_A:0.7342120000	1z6o_M:0.5960340000):0.1604550000):0.2039650000	(((1eum_A:0.2895280000	1krq_A:0.1956750000):0.1801210000	3e6s_A:0.6769720000):0.1760720000	(2jd7_A:0.1932270000	1vlg_A:0.2712280000):0.1079340000):0.1256770000):0.3178590000):0.0962983000):0.1625690000	1nfv_A:0.6339040000):0.1349030000):0.0862582000	(2vzb_A:0.5006630000	(1otk_A:1.7173120000	(((((((1oqu_A:0.1251760000	1r2f_A:0.1547850000):0.0551097000	1uzr_A:0.0122270000):0.6730110000	1mxr_A:0.8598970000):0.2254640000	(1jk0_A:0.1420590000	(2uw2_A:0.0169320000	1w68_A:0.0547180000):0.1613780000):0.6386960000):0.2305710000	3ee4_A:0.8265540000):0.2364420000	(((2inc_B:0.9000290000	1mty_B:1.4765070000):0.2343370000	2inp_C:1.0337360000):0.2388550000	(1mty_D:1.1627560000	3dhg_A:0.9523500000):0.2417810000):0.4850160000):0.3065580000	(((2uw1_A:0.0000010000	2uw1_B:0.0000010000):0.0702312000	1afr_A:0.0996410000):1.0362900000	1za0_A:1.3553140000):0.3818500000):0.1463810000):0.4536410000):0.1009750000):0.3229170000):0.0752340000):0.1495200000):0.0374738000	(1n1q_A:0.2764850000	2chp_A:0.4412180000):0.0290779000);
(1ji5_A:0.2240060000	1jig_A:0.2029830000	(1n1q_A:0.2626450000	((2chp_A:0.3541760000	(((((1dps_A:0.0000010000	1jts_A:0.0000010000):0.2695590000	1o9r_A:0.1970500000):0.1689920000	1uvh_A:0.5991840000):0.3468210000	(1tjo_A:0.0000010000	1tk6_A:0.0000010000):0.6219090000):0.1649750000	(((2fzf_A:1.5269770000	(1otk_A:1.3521550000	(((((((1oqu_A:0.1392660000	1r2f_A:0.1378550000):0.0394461000	1uzr_A:0.0315190000):0.5908940000	1mxr_A:0.7402580000):0.2826840000	(1jk0_A:0.1736490000	(2uw2_A:0.0348790000	1w68_A:0.0324000000):0.1062150000):0.3933570000):0.3307460000	((2inc_B:0.7532560000	(2inp_C:0.8048890000	1mty_B:1.6379360000):0.2686740000):0.3941080000	(1mty_D:0.9874100000	3dhg_A:0.5785100000):0.3050170000):0.5329940000):0.1950070000	(((2uw1_A:0.0000010000	2uw1_B:0.0000010000):0.1077840000	1afr_A:0.0752920000):0.5768480000	1za0_A:1.4121530000):0.6570870000):0.0744391000	3ee4_A:0.6731490000):0.3401610000):0.4620780000):0.2757120000	((((((1bcf_A:0.0000010000	3e1q_A:0.0000010000):0.1783780000	2fkz_A:0.1515150000):0.0836780000	1jgc_A:0.2717400000):0.3817080000	1nfv_A:0.5923660000):0.1536000000	(((((1lb3_A:0.0941310000	2za7_A:0.0695960000):0.2223660000	(1bg7_A:0.0672760000	1r03_A:0.2554600000):0.0849034000):0.2171670000	(1z6o_A:1.1211940000	1z6o_M:0.4750970000):0.2317050000):0.2504020000	3e6s_A:0.6046160000):0.1057980000	((1eum_A:0.1862340000	1krq_A:0.3061550000):0.2120800000	(2jd7_A:0.2046650000	1vlg_A:0.2392580000):0.0934456000):0.1100340000):0.3937340000):0.0533711000	((1lko_A:0.6925210000	1yuz_A:0.9287820000):0.2534980000	3qhb_A:0.5224580000):0.6905060000):0.1355710000):0.1533500000	2vzb_A:0.7035400000):0.1848200000):0.1107370000):0.0369284000	((1qgh_A:0.3260340000	2ux1_A:0.3819380000):0.1494600000	(1ji4_A:0.4344230000	2fjc_A:0.5309480000):0.1179840000):0.1500280000):0.0739619000):0.0319383000);
(1ji5_A:0.1834230000	(1jig_A:0.1078570000	(((2chp_A:0.3320080000	((((1dps_A:0.0000020000	1jts_A:0.0000020000):0.2081300000	1o9r_A:0.1489720000):0.3594590000	1uvh_A:0.5595370000):0.2049360000	(1tjo_A:0.0000020000	1tk6_A:0.0000020000):0.5941100000):0.1826960000):0.0201778000	((2fzf_A:1.7385410000	2vzb_A:0.3150030000):0.4081400000	(((((((1bcf_A:0.0000020000	3e1q_A:0.0000020000):0.1546460000	2fkz_A:0.0952780000):0.1136990000	1jgc_A:0.3357720000):0.3184280000	(((((1lb3_A:0.0452580000	2za7_A:0.1182400000):0.2637980000	1bg7_A:0.1100320000):0.1109960000	1r03_A:0.0661370000):0.3254450000	(1z6o_A:0.9596660000	1z6o_M:0.7594240000):0.0954732000):0.1385280000	(((1eum_A:0.2729420000	1krq_A:0.2144290000):0.1215390000	3e6s_A:0.6711150000):0.1204360000	(2jd7_A:0.2184080000	1vlg_A:0.2368400000):0.1025700000):0.0862236000):0.3587110000):0.0959385000	(1lko_A:0.6889370000	(1yuz_A:1.0236150000	3qhb_A:0.6148430000):0.1142620000):0.4805010000):0.1427090000	1nfv_A:0.4988440000):0.1795570000	(1otk_A:1.2822510000	(((((((1oqu_A:0.1930320000	1r2f_A:0.1743780000):0.0789390000	1uzr_A:0.0309620000):0.5331320000	1mxr_A:0.7467720000):0.3006820000	(1jk0_A:0.2426680000	(2uw2_A:0.0232120000	1w68_A:0.0438380000):0.1415330000):0.6014130000):0.3136910000	((2inc_B:0.7759810000	(2inp_C:0.7463010000	1mty_B:1.8873370000):0.1555840000):0.5525400000	(1mty_D:1.0647670000	3dhg_A:0.7090320000):0.1548260000):0.3500660000):0.1254670000	3ee4_A:0.9649320000):0.1658190000	(((2uw1_A:0.0000020000	2uw1_B:0.0000020000):0.0824014000	1afr_A:0.0650520000):0.6865290000	1za0_A:1.1866520000):0.7318130000):0.2197950000):0.4828200000):0.1956730000):0.2872330000):0.0447176000	((1qgh_A:0.3323820000	2ux1_A:0.3467280000):0.2912830000	(1ji4_A:0.5339500000	2fjc_A:0.3579010000):0.1535840000):0.1173350000):0.0999506000):0.0571856000	1n1q_A:0.2305880000);
(1ji5_A:0.1666140000	(1jig_A:0.1269150000	(1n1q_A:0.2071010000	((2chp_A:0.3124250000	(((((1dps_A:0.0000010000	1jts_A:0.0000010000):0.3625780000	1o9r_A:0.1877620000):0.2826390000	1uvh_A:0.7078780000):0.2241840000	(1tjo_A:0.0000010000	1tk6_A:0.0000010000):0.5808370000):0.1680800000	((2fzf_A:1.8458060000	(((((((1bcf_A:0.0000010000	3e1q_A:0.0000010000):0.1923830000	2fkz_A:0.0622300000):0.0441834000	1jgc_A:0.3283450000):0.4390690000	((((1lb3_A:0.0522500000	2za7_A:0.0844950000):0.1255340000	(1bg7_A:0.1363470000	1r03_A:0.1786350000):0.0621471000):0.2843860000	(1z6o_A:0.7747800000	1z6o_M:0.4626120000):0.2065470000):0.2059370000	(((1eum_A:0.3076330000	1krq_A:0.3306570000):0.0882873000	3e6s_A:0.6291940000):0.1053190000	(2jd7_A:0.1340130000	1vlg_A:0.2832520000):0.0608097000):0.1036320000):0.2965030000):0.0434569000	((1lko_A:0.5553790000	1yuz_A:0.8828930000):0.4172090000	3qhb_A:0.7245770000):0.5485230000):0.0828358000	1nfv_A:0.6276160000):0.1235600000	(1otk_A:1.3219730000	(((((((1oqu_A:0.1719210000	1r2f_A:0.1291480000):0.0615884000	1uzr_A:0.0324810000):0.6115580000	1mxr_A:0.6776670000):0.1145530000	(1jk0_A:0.1704210000	(2uw2_A:0.0314960000	1w68_A:0.0535030000):0.1814750000):0.6634630000):0.3723260000	3ee4_A:0.8272680000):0.3025680000	(((2inc_B:0.7124950000	1mty_B:1.9474750000):0.1353470000	2inp_C:0.8919930000):0.5248300000	(1mty_D:0.7473950000	3dhg_A:1.0269520000):0.3014990000):0.4000640000):0.1697240000	(((2uw1_A:0.0000010000	2uw1_B:0.0000010000):0.0786322000	1afr_A:0.1118400000):0.5873220000	1za0_A:1.5367950000):0.6467710000):0.1412420000):0.8723040000):0.0556053000):0.1722200000	2vzb_A:0.7177390000):0.3139020000):0.0520353000):0.0717754000	(1ji4_A:0.4573460000	2fjc_A:0.4886670000):0.1941470000):0.1448480000):0.0626965000):0.1279400000	(1qgh_A:0.1711660000	2ux1_A:0.5294270000):0.3063130000);
(1ji5_A:0.1676240000	(1jig_A:0.1228920000	((2chp_A:0.3330750000	(((((1dps_A:0.0000010000	1jts_A:0.0000010000):0.2652240000	1o9r_A:0.2026410000):0.3764450000	1uvh_A:0.6173470000):0.1448930000	(1tjo_A:0.0000010000	1tk6_A:0.0000010000):0.7297710000):0.0866803000	(((2fzf_A:1.2998240000	(2vzb_A:0.5296420000	(1otk_A:1.5463980000	(((((((1oqu_A:0.0864610000	1r2f_A:0.1336350000):0.0745834000	1uzr_A:0.0000030000):0.5992560000	1mxr_A:0.7200530000):0.1666230000	(1jk0_A:0.1927450000	(2uw2_A:0.0154910000	1w68_A:0.0333910000):0.2112110000):0.5606480000):0.2509530000	3ee4_A:0.8616390000):0.2566920000	(((2inc_B:0.9489290000	1mty_B:1.6541940000):0.2054600000	2inp_C:0.7296080000):0.2186130000	(1mty_D:1.0090660000	3dhg_A:0.6891870000):0.2127200000):0.4236450000):0.2235350000	(((2uw1_A:0.0000010000	2uw1_B:0.0000010000):0.0735046000	1afr_A:0.0962700000):0.7853240000	1za0_A:1.0516160000):0.7901210000):0.2613340000):0.4661800000):0.0892160000):0.1345220000	((((1bcf_A:0.0000010000	3e1q_A:0.0000010000):0.1660180000	2fkz_A:0.0918190000):0.1194080000	1jgc_A:0.1979260000):0.4409540000	((1lko_A:0.6970460000	(1yuz_A:1.1014170000	3qhb_A:0.7297370000):0.1700050000):0.5436170000	((((1lb3_A:0.0640820000	2za7_A:0.0656010000):0.1908300000	(1bg7_A:0.0901300000	1r03_A:0.2153090000):0.0842371000):0.2689980000	(1z6o_A:0.9175570000	1z6o_M:0.5560630000):0.1260890000):0.1890500000	(((1eum_A:0.3001450000	(1krq_A:0.2228170000	3e6s_A:0.7481310000):0.1097860000):0.1897710000	2jd7_A:0.2118610000):0.0622202000	1vlg_A:0.2075940000):0.1854520000):0.2779230000):0.1319500000):0.1193710000):0.1613870000	1nfv_A:0.7255700000):0.3195310000):0.0984289000):0.0618352000	((1qgh_A:0.3354670000	2ux1_A:0.3689170000):0.2599290000	(1ji4_A:0.4245460000	2fjc_A:0.3896550000):0.0807225000):0.0616706000):0.1257940000):0.0463581000	1n1q_A:0.1979900000);
(1ji5_A:0.1840570000	1jig_A:0.1598020000	(1n1q_A:0.2212690000	((2chp_A:0.3208990000	((1ji4_A:0.5215490000	(2fjc_A:0.4853290000	(((1dps_A:0.0000020000	1jts_A:0.0000020000):0.2839890000	1o9r_A:0.1707990000):0.3223620000	1uvh_A:0.7138330000):0.3072280000):0.0826051000):0.1773570000	((1tjo_A:0.0000020000	1tk6_A:0.0000020000):0.8016580000	(((2fzf_A:1.7751130000	1nfv_A:0.6780130000):0.1613390000	((((((1bcf_A:0.0000020000	3e1q_A:0.0000020000):0.1922840000	2fkz_A:0.1421200000):0.1061920000	1jgc_A:0.3068680000):0.4435930000	(((((1lb3_A:0.0931030000	2za7_A:0.0878870000):0.2476520000	1bg7_A:0.1205570000):0.0885892000	1r03_A:0.1852600000):0.2149370000	(1z6o_A:0.6812420000	1z6o_M:0.6986610000):0.2468490000):0.1386920000	(((1eum_A:0.2273850000	1krq_A:0.2545210000):0.1683100000	3e6s_A:0.7576320000):0.1156010000	(2jd7_A:0.1658840000	1vlg_A:0.2858720000):0.0887917000):0.1927710000):0.3133470000):0.0938390000	((1lko_A:0.4368350000	1yuz_A:1.0286540000):0.5385350000	3qhb_A:0.6493940000):0.5776500000):0.1202890000	(1otk_A:1.4847320000	(((((((1oqu_A:0.1796770000	1r2f_A:0.0914510000):0.0259007000	1uzr_A:0.0484180000):0.7085140000	1mxr_A:0.6302110000):0.1830600000	(1jk0_A:0.1723010000	(2uw2_A:0.0431100000	1w68_A:0.0403330000):0.1467400000):0.5978220000):0.2457910000	(((2uw1_A:0.0000020000	2uw1_B:0.0000020000):0.1006250000	1afr_A:0.1400080000):0.6262640000	1za0_A:1.2481040000):0.8069870000):0.0290980000	((2inc_B:0.7197580000	(2inp_C:0.8930160000	1mty_B:1.8379020000):0.1906460000):0.2596650000	(1mty_D:1.2182340000	3dhg_A:0.9989490000):0.2091010000):0.5726730000):0.1159580000	3ee4_A:0.8515560000):0.3351220000):0.5532750000):0.0441985000):0.2260000000	2vzb_A:0.7024330000):0.1805960000):0.1201760000):0.1269750000):0.1087000000	(1qgh_A:0.3026290000	2ux1_A:0.3978670000):0.3389430000):0.0596649000):0.0502075000);
(1ji5_A:0.1152150000	((1jig_A:0.0857670000	((2chp_A:0.3781630000	(((((1dps_A:0.0000010000	1jts_A:0.0000010000):0.3312950000	1o9r_A:0.2372600000):0.3219070000	1uvh_A:0.7040520000):0.2106610000	(1tjo_A:0.0000010000	1tk6_A:0.0000010000):0.6380880000):0.2438890000	((2fzf_A:1.4173630000	2vzb_A:0.3020230000):0.4150890000	((((((1bcf_A:0.0000010000	3e1q_A:0.0000010000):0.1657570000	2fkz_A:0.0606190000):0.1062320000	1jgc_A:0.2906840000):0.3724370000	((1lko_A:0.6176530000	(1yuz_A:0.9440940000	3qhb_A:0.6294500000):0.1547950000):0.5392150000	(((((1lb3_A:0.0572370000	2za7_A:0.0936990000):0.2068120000	1bg7_A:0.0730010000):0.0952040000	1r03_A:0.1512630000):0.1949760000	(1z6o_A:0.8867430000	1z6o_M:0.5621910000):0.1490950000):0.2345320000	(((1eum_A:0.1957230000	1krq_A:0.2714780000):0.1079800000	3e6s_A:0.6214550000):0.0770777000	(2jd7_A:0.1603140000	1vlg_A:0.2979760000):0.0769140000):0.1555270000):0.2564250000):0.0953396000):0.1607010000	1nfv_A:0.6600140000):0.1480780000	(1otk_A:1.2508690000	(((((((1oqu_A:0.1424970000	1r2f_A:0.1211250000):0.0330139000	1uzr_A:0.0238590000):0.6135350000	1mxr_A:0.6724740000):0.1215170000	(1jk0_A:0.1868680000	(2uw2_A:0.0140190000	1w68_A:0.0524110000):0.1165520000):0.6282710000):0.2909700000	3ee4_A:0.8008350000):0.2455690000	((((2inc_B:0.8696660000	2inp_C:0.6886070000):0.4028610000	1mty_B:1.5277330000):0.3301990000	3dhg_A:0.7237200000):0.1065220000	1mty_D:1.3188160000):0.3887250000):0.2699410000	(((2uw1_A:0.0000010000	2uw1_B:0.0000010000):0.0819376000	1afr_A:0.1009710000):0.7936440000	1za0_A:1.3344790000):0.3191670000):0.1761230000):0.5939850000):0.1261870000):0.3489790000):0.0225428000):0.0735134000	(1ji4_A:0.3480050000	2fjc_A:0.3763960000):0.2287620000):0.1339570000):0.1001910000	1n1q_A:0.2556320000):0.0928812000	(1qgh_A:0.1755210000	2ux1_A:0.4377050000):0.4287790000);
(1ji5_A:0.2287470000	(1jig_A:0.1867910000	((2chp_A:0.2615260000	(((((1dps_A:0.0000010000	1jts_A:0.0000010000):0.3408000000	1o9r_A:0.1740250000):0.2661850000	1uvh_A:0.7218420000):0.0593280000	(1tjo_A:0.0000010000	1tk6_A:0.0000010000):0.8149530000):0.1940410000	(((2fzf_A:1.5392790000	1nfv_A:0.4221060000):0.2127360000	((((((1bcf_A:0.0000010000	3e1q_A:0.0000010000):0.2037320000	2fkz_A:0.1180290000):0.1453460000	1jgc_A:0.2294350000):0.3309620000	((((1lb3_A:0.0606640000	2za7_A:0.0817430000):0.1826790000	(1bg7_A:0.0649160000	1r03_A:0.1662720000):0.0876686000):0.0964263000	(1z6o_A:0.8490400000	1z6o_M:0.5623760000):0.3039950000):0.2470670000	((((1eum_A:0.2380400000	1krq_A:0.2588050000):0.1364930000	3e6s_A:0.7207790000):0.1109610000	2jd7_A:0.1425110000):0.0836839000	1vlg_A:0.2725560000):0.2359320000):0.2096200000):0.0372461000	((1lko_A:0.5037600000	1yuz_A:0.9872580000):0.2427550000	3qhb_A:0.6346380000):0.8251730000):0.0934250000	(1otk_A:1.3415370000	(((((((1oqu_A:0.1152600000	1r2f_A:0.1585730000):0.0344125000	1uzr_A:0.0553640000):0.5665690000	1mxr_A:0.7115630000):0.1743370000	(1jk0_A:0.1946050000	(2uw2_A:0.0146270000	1w68_A:0.0288580000):0.1288600000):0.6019380000):0.2028190000	3ee4_A:0.7601400000):0.3200780000	(((2inc_B:0.6016360000	(2inp_C:0.6168260000	1mty_B:2.0391230000):0.2723000000):0.5758540000	3dhg_A:0.8929250000):0.2156970000	1mty_D:1.3028750000):0.3692360000):0.1535080000	(((2uw1_A:0.0000010000	2uw1_B:0.0000010000):0.0662549000	1afr_A:0.1038130000):0.8278750000	1za0_A:1.0822940000):0.4148770000):0.2526370000):0.5968610000):0.1053500000):0.1436540000	2vzb_A:0.7220330000):0.1934030000):0.0589175000):0.0463332000	(((1qgh_A:0.2758330000	2ux1_A:0.3717630000):0.1881250000	2fjc_A:0.4370020000):0.0788815000	1ji4_A:0.4760510000):0.1103720000):0.0918932000):0.0563776000	1n1q_A:0.2782580000);
(1ji5_A:0.2396430000	1jig_A:0.1600570000	(1n1q_A:0.2665290000	(((2chp_A:0.3488530000	(((((1dps_A:0.0000010000	1jts_A:0.0000010000):0.2542000000	1o9r_A:0.1920710000):0.2702670000	1uvh_A:0.7720480000):0.1974350000	(1tjo_A:0.0000010000	1tk6_A:0.0000020000):0.6150740000):0.1490340000	(((2fzf_A:1.7672300000	1nfv_A:0.5528950000):0.0790157000	(((((1bcf_A:0.0000010000	3e1q_A:0.0000010000):0.1635360000	2fkz_A:0.1284700000):0.1544510000	1jgc_A:0.2230930000):0.4173340000	(((1lko_A:0.5888640000	1yuz_A:0.9312090000):0.2663980000	3qhb_A:0.6251230000):0.5109260000	((((1lb3_A:0.0629610000	2za7_A:0.0959370000):0.1543340000	(1bg7_A:0.0901360000	1r03_A:0.1678340000):0.0427349000):0.2668410000	(1z6o_A:0.9294660000	1z6o_M:0.5305540000):0.1235260000):0.1556430000	(((1eum_A:0.2723980000	1krq_A:0.2505320000):0.0947397000	3e6s_A:0.7513910000):0.0971243000	(2jd7_A:0.0796720000	1vlg_A:0.3258670000):0.1571070000):0.2129400000):0.2988590000):0.0429872000):0.1665100000	(1otk_A:1.0203180000	(((((((1oqu_A:0.1399360000	1r2f_A:0.1693500000):0.0406618000	1uzr_A:0.0307960000):0.7625230000	3ee4_A:0.9665950000):0.3016770000	1mxr_A:0.6196320000):0.2075610000	(1jk0_A:0.2080610000	(2uw2_A:0.0269030000	1w68_A:0.0460690000):0.1432910000):0.9510510000):0.3624890000	(((2uw1_A:0.0000010000	2uw1_B:0.0000010000):0.1144540000	1afr_A:0.0856180000):0.8608220000	1za0_A:1.0732900000):0.4070730000):0.1456270000	(((2inc_B:1.0054340000	2inp_C:0.7644510000):0.2641890000	1mty_B:1.7625730000):0.1810000000	(1mty_D:1.0974580000	3dhg_A:0.9368140000):0.3133430000):0.4444050000):0.5303450000):0.6612540000):0.0374334000):0.1869920000	2vzb_A:0.9256370000):0.1245950000):0.1967150000):0.0554798000	(1qgh_A:0.3157860000	2ux1_A:0.3337170000):0.3199100000):0.0710734000	(1ji4_A:0.4090070000	2fjc_A:0.5825420000):0.2355000000):0.1161860000):0.0310603000);
(1ji5_A:0.1826950000	1jig_A:0.1778430000	(1n1q_A:0.3078040000	((2chp_A:0.3811740000	((1ji4_A:0.4235670000	2fjc_A:0.5123040000):0.1818860000	(((((1dps_A:0.0000010000	1jts_A:0.0000010000):0.2347230000	1o9r_A:0.2482080000):0.2624440000	1uvh_A:0.5942620000):0.2345750000	(1tjo_A:0.0000010000	1tk6_A:0.0000010000):0.6828460000):0.1098760000	((2fzf_A:1.8118970000	(((((((1bcf_A:0.0000010000	3e1q_A:0.0000010000):0.2338980000	2fkz_A:0.0729530000):0.0970488000	1jgc_A:0.2518270000):0.3303340000	(((((1lb3_A:0.0634100000	2za7_A:0.0883260000):0.1984560000	1bg7_A:0.0952050000):0.0682121000	1r03_A:0.1028500000):0.2901890000	(1z6o_A:0.7901320000	1z6o_M:0.5952580000):0.2760670000):0.2452120000	((1eum_A:0.2443290000	(1krq_A:0.1923320000	3e6s_A:0.6221310000):0.0678401000):0.1822600000	(2jd7_A:0.1279760000	1vlg_A:0.2987740000):0.0563961000):0.1212820000):0.3213560000):0.1138120000	((1lko_A:0.4962080000	1yuz_A:0.8039430000):0.4681290000	3qhb_A:0.4459870000):0.5644650000):0.0891772000	1nfv_A:0.5890810000):0.1466100000	((1otk_A:1.0026160000	(((2uw1_A:0.0000010000	2uw1_B:0.0000010000):0.0825252000	1afr_A:0.1179430000):0.9384520000	1za0_A:1.1322370000):0.5165340000):0.1483210000	(((((1oqu_A:0.2004830000	1r2f_A:0.1424180000):0.0562460000	1uzr_A:0.0297020000):0.7890600000	(1mxr_A:0.8395250000	(1jk0_A:0.1385230000	(2uw2_A:0.0172100000	1w68_A:0.0661790000):0.1553200000):0.6990160000):0.0738710000):0.2577710000	3ee4_A:0.7975220000):0.2390920000	(((2inc_B:0.7098830000	2inp_C:1.0919310000):0.4361630000	(1mty_D:0.9745010000	3dhg_A:0.8884720000):0.2384810000):0.2340030000	1mty_B:1.8901990000):0.4298660000):0.1966470000):0.7933770000):0.1029850000):0.0948990000	2vzb_A:0.7320840000):0.2901860000):0.0579654000):0.0457808000):0.1010710000	(1qgh_A:0.2110480000	2ux1_A:0.4347590000):0.2515190000):0.0713533000):0.0238431000);
(1ji5_A:0.2147130000	(1jig_A:0.1586100000	(((1qgh_A:0.3099480000	2ux1_A:0.3989530000):0.2410250000	(1ji4_A:0.3694540000	2fjc_A:0.3776990000):0.1528740000):0.0471691000	(((((1dps_A:0.0000010000	1jts_A:0.0000010000):0.3068290000	1o9r_A:0.2054520000):0.2742890000	1uvh_A:0.8260520000):0.1525360000	(1tjo_A:0.0000010000	1tk6_A:0.0000010000):0.7136860000):0.1733190000	((2fzf_A:1.3716930000	2vzb_A:0.5589300000):0.2150120000	((((((1bcf_A:0.0000010000	3e1q_A:0.0000010000):0.1344190000	2fkz_A:0.1307780000):0.1212640000	1jgc_A:0.3227290000):0.2883990000	((((1lb3_A:0.0654380000	2za7_A:0.0662970000):0.2247690000	(1bg7_A:0.0890260000	1r03_A:0.1720220000):0.0693043000):0.2093650000	(1z6o_A:0.8904050000	1z6o_M:0.4903450000):0.1977350000):0.2407560000	((((1eum_A:0.2439260000	1krq_A:0.2258810000):0.1267830000	3e6s_A:0.9849750000):0.2000450000	2jd7_A:0.0838890000):0.0614134000	1vlg_A:0.2212710000):0.1884710000):0.3767420000):0.1285430000	(((1lko_A:0.5505810000	1yuz_A:0.8495620000):0.2728840000	3qhb_A:0.4570770000):0.5412950000	(1otk_A:1.3389690000	((((((1oqu_A:0.1303960000	1uzr_A:0.0540230000):0.0732122000	1r2f_A:0.1154460000):0.5276500000	1mxr_A:0.6644390000):0.1220380000	(1jk0_A:0.2613500000	(2uw2_A:0.0268310000	1w68_A:0.0548120000):0.1236590000):0.7153460000):0.3683720000	3ee4_A:0.8125210000):0.1887640000	(((((2inc_B:0.8407380000	2inp_C:0.8305350000):0.4322350000	1mty_B:1.5056660000):0.3313050000	3dhg_A:0.8241090000):0.1189510000	1mty_D:1.0368150000):0.4788230000	(((2uw1_A:0.0000010000	2uw1_B:0.0000010000):0.1469680000	1afr_A:0.0497220000):0.8155890000	1za0_A:1.2057340000):0.4335190000):0.2811590000):0.3560590000):0.6174800000):0.1458040000):0.1231470000	1nfv_A:0.6162960000):0.1651970000):0.3097750000):0.1782400000):0.0605288000):0.0732337000	(1n1q_A:0.1870320000	2chp_A:0.3571910000):0.0600298000);
(1ji5_A:0.1544210000	1jig_A:0.1359770000	(1n1q_A:0.2074230000	(((2chp_A:0.2690880000	(1ji4_A:0.3353370000	2fjc_A:0.3693340000):0.2498320000):0.0646740000	(((((1dps_A:0.0000020000	1jts_A:0.0000020000):0.3107740000	1o9r_A:0.1934410000):0.1729070000	1uvh_A:0.8586120000):0.1634170000	(1tjo_A:0.0000020000	1tk6_A:0.0000020000):0.7123910000):0.2159650000	(((2fzf_A:1.3341280000	1nfv_A:0.5550680000):0.1215250000	((((((1bcf_A:0.0000020000	3e1q_A:0.0000020000):0.1832730000	2fkz_A:0.0718320000):0.1545100000	1jgc_A:0.2658860000):0.3487990000	((((((1lb3_A:0.0454850000	2za7_A:0.0681320000):0.2587780000	1bg7_A:0.0512810000):0.1016870000	1r03_A:0.2028740000):0.1742700000	1z6o_A:0.8043230000):0.0780861000	1z6o_M:0.5871950000):0.1338270000	(((1eum_A:0.2127300000	1krq_A:0.2258300000):0.1793550000	(2jd7_A:0.1489240000	1vlg_A:0.3756430000):0.1899140000):0.0886088000	3e6s_A:0.6063500000):0.2612050000):0.2951530000):0.0837169000	((1lko_A:0.5593060000	1yuz_A:1.1349340000):0.2812990000	3qhb_A:0.6702030000):0.5991450000):0.0906897000	(1otk_A:1.6329050000	(((((((1oqu_A:0.1255310000	1r2f_A:0.1324820000):0.0327367000	1uzr_A:0.0383890000):0.5926540000	1mxr_A:0.6780870000):0.1434350000	(1jk0_A:0.1973650000	(2uw2_A:0.0419430000	1w68_A:0.0350560000):0.1133870000):0.5760560000):0.3512830000	((2inc_B:0.6653220000	(2inp_C:0.6903720000	1mty_B:1.6132060000):0.2524110000):0.4240850000	(1mty_D:1.3240820000	3dhg_A:1.1555590000):0.1898070000):0.4848550000):0.1652150000	3ee4_A:0.7756520000):0.2006500000	(((2uw1_A:0.0000020000	2uw1_B:0.0000020000):0.0877406000	1afr_A:0.0639610000):0.9832660000	1za0_A:1.0535490000):0.4389640000):0.3412800000):0.5531970000):0.1408030000):0.2092030000	2vzb_A:0.6166290000):0.1186290000):0.0888560000):0.0554751000	(1qgh_A:0.2756220000	2ux1_A:0.3840400000):0.2475550000):0.0819230000):0.0290040000);
(1ji5_A:0.2252510000	1jig_A:0.1954160000	(1n1q_A:0.2673160000	((2chp_A:0.3766670000	((1ji4_A:0.3404120000	2fjc_A:0.5189280000):0.1725900000	(((((1dps_A:0.0000010000	1jts_A:0.0000010000):0.3895650000	1o9r_A:0.1511830000):0.2184310000	1uvh_A:0.6845280000):0.3707810000	(1tjo_A:0.0000010000	1tk6_A:0.0000010000):0.6429690000):0.1559300000	((2fzf_A:1.4103550000	2vzb_A:0.3148650000):0.4404200000	(((((1bcf_A:0.0000010000	3e1q_A:0.0000010000):0.1940030000	2fkz_A:0.1305050000):0.1310660000	1jgc_A:0.2623240000):0.3551990000	((((1lko_A:0.6636450000	1yuz_A:0.8224840000):0.2261770000	3qhb_A:0.6496070000):0.7276890000	(1otk_A:1.3546620000	(((((((1oqu_A:0.1565760000	1uzr_A:0.0552910000):0.0624913000	1r2f_A:0.1037900000):0.6907610000	1mxr_A:0.8358270000):0.1948470000	(1jk0_A:0.2233250000	(2uw2_A:0.0334170000	1w68_A:0.0317240000):0.1782070000):0.4997020000):0.3011620000	(((2inc_B:0.7195420000	1mty_B:1.6623600000):0.0449855000	2inp_C:0.9672460000):0.3435800000	(1mty_D:1.5850850000	3dhg_A:0.8879090000):0.3220880000):0.3262220000):0.2280100000	3ee4_A:1.0065580000):0.2850770000	(((2uw1_A:0.0000010000	2uw1_B:0.0000010000):0.0767585000	1afr_A:0.1431390000):0.9610260000	1za0_A:1.0966800000):0.4177620000):0.2752170000):0.4436030000):0.0758835000	((((1lb3_A:0.1123330000	2za7_A:0.0798450000):0.1562920000	(1bg7_A:0.1005770000	1r03_A:0.2312860000):0.0939954000):0.2293250000	(1z6o_A:0.7976950000	1z6o_M:0.5752770000):0.1835030000):0.2457310000	((1eum_A:0.2982940000	1krq_A:0.3072650000):0.1490900000	((3e6s_A:0.7754420000	1vlg_A:0.1875620000):0.1443250000	2jd7_A:0.1851230000):0.0897599000):0.2237940000):0.2529640000):0.1693850000):0.0911499000	1nfv_A:0.5669520000):0.2640430000):0.2607870000):0.0297219000):0.0680509000):0.1033000000	(1qgh_A:0.3426810000	2ux1_A:0.3574530000):0.2812750000):0.1162430000):0.0545160000);
(1ji5_A:0.1983850000	(1jig_A:0.1308010000	(2chp_A:0.3630330000	(((1qgh_A:0.3517640000	2ux1_A:0.4993430000):0.1843680000	(1ji4_A:0.4299230000	2fjc_A:0.5062390000):0.1839400000):0.1513760000	(((((1dps_A:0.0000010000	1jts_A:0.0000010000):0.3484110000	1o9r_A:0.1735260000):0.3514700000	(1tjo_A:0.0000010000	1tk6_A:0.0000010000):0.6814020000):0.0771146000	1uvh_A:0.8683020000):0.1545030000	((2fzf_A:1.3158820000	2vzb_A:0.4700830000):0.2441360000	((((((1bcf_A:0.0000010000	3e1q_A:0.0000010000):0.1486140000	2fkz_A:0.0987320000):0.1478000000	1jgc_A:0.2144620000):0.4231300000	(((1lko_A:0.5798190000	1yuz_A:0.7128350000):0.2630050000	3qhb_A:0.6767780000):0.4745700000	(((((((1lb3_A:0.0542210000	2za7_A:0.0740360000):0.2594490000	1bg7_A:0.0754080000):0.0685707000	1r03_A:0.1355230000):0.2353660000	(1z6o_A:0.9226650000	1z6o_M:0.4844590000):0.1527920000):0.2442820000	3e6s_A:0.7188510000):0.1349550000	(2jd7_A:0.1437630000	1vlg_A:0.2652970000):0.0819812000):0.0860937000	(1eum_A:0.2412620000	1krq_A:0.2755770000):0.1599010000):0.4167750000):0.1939790000):0.1382530000	1nfv_A:0.4261080000):0.0939284000	(1otk_A:1.2491380000	((((((1oqu_A:0.1588570000	1r2f_A:0.1345150000):0.0281403000	1uzr_A:0.0351270000):0.5611190000	(1mxr_A:0.5869180000	(1jk0_A:0.1424780000	(2uw2_A:0.0278340000	1w68_A:0.0245240000):0.1438560000):0.7399310000):0.0775170000):0.4227800000	3ee4_A:0.8181310000):0.3518740000	(((2inc_B:0.8230190000	1mty_B:1.3462030000):0.1924390000	2inp_C:0.7860160000):0.4489770000	(1mty_D:0.9832590000	3dhg_A:0.8287620000):0.1991310000):0.3460050000):0.1836860000	(((2uw1_A:0.0000010000	2uw1_B:0.0000010000):0.0970657000	1afr_A:0.0703050000):0.5687790000	1za0_A:1.3300650000):0.7743880000):0.3217770000):0.4440610000):0.1334950000):0.3247500000):0.1581350000):0.0542191000):0.0931668000):0.0345744000	1n1q_A:0.2724020000);
(1ji5_A:0.1643500000	((1jig_A:0.1029290000	(((1qgh_A:0.3853950000	2ux1_A:0.3454780000):0.2564420000	(1ji4_A:0.4723330000	2fjc_A:0.4924650000):0.1105450000):0.0875056000	(((((1dps_A:0.0000010000	1jts_A:0.0000010000):0.2683620000	1o9r_A:0.2431520000):0.3415450000	1uvh_A:0.6897700000):0.1365180000	(1tjo_A:0.0000010000	1tk6_A:0.0000010000):0.8100690000):0.1810620000	((((2fzf_A:1.5630800000	((1lko_A:0.6762620000	1yuz_A:0.9228210000):0.2873270000	3qhb_A:0.7821260000):0.2998860000):0.3066470000	((1otk_A:1.3664800000	(((2uw1_A:0.0000010000	2uw1_B:0.0000010000):0.0743047000	1afr_A:0.1052930000):0.8649000000	1za0_A:1.1025810000):0.4319590000):0.1776210000	((((((1oqu_A:0.1829870000	1r2f_A:0.1383290000):0.0409450000	1uzr_A:0.0343720000):0.5855680000	1mxr_A:0.6647940000):0.1144120000	(1jk0_A:0.1790590000	(2uw2_A:0.0425570000	1w68_A:0.0418370000):0.1277020000):0.5936320000):0.3372150000	(((2inc_B:0.7878990000	2inp_C:1.0237110000):0.3439670000	1mty_B:1.5474510000):0.1944850000	(1mty_D:1.2052560000	3dhg_A:0.7726240000):0.4363860000):0.5478280000):0.2219750000	3ee4_A:0.7676860000):0.2355390000):0.7823040000):0.0554691000	(((((1bcf_A:0.0000010000	3e1q_A:0.0000010000):0.1798790000	2fkz_A:0.0642210000):0.1460120000	1jgc_A:0.2788860000):0.3787280000	1nfv_A:0.7203910000):0.0608580000	(((((1lb3_A:0.0607670000	2za7_A:0.1166090000):0.2388470000	1bg7_A:0.0888030000):0.1204200000	1r03_A:0.0996100000):0.2723130000	(1z6o_A:0.9285140000	1z6o_M:0.5612980000):0.1986370000):0.1985890000	(((1eum_A:0.2990350000	1krq_A:0.2394390000):0.1379000000	3e6s_A:0.7003080000):0.1387970000	(2jd7_A:0.1718090000	1vlg_A:0.2589360000):0.1193140000):0.1528390000):0.3386120000):0.0616840000):0.2898870000	2vzb_A:0.7918700000):0.3816380000):0.0827180000):0.1740820000):0.0844340000	1n1q_A:0.2298700000):0.0651707000	2chp_A:0.4321070000);
(1ji5_A:0.2047840000	1jig_A:0.1071930000	(1n1q_A:0.2396550000	(2chp_A:0.3177600000	((((1qgh_A:0.3310550000	2ux1_A:0.4063460000):0.2717850000	2fjc_A:0.4338170000):0.0855362000	1ji4_A:0.5099020000):0.1078300000	(((((1dps_A:0.0000010000	1jts_A:0.0000010000):0.2382090000	1o9r_A:0.2454370000):0.3164060000	1uvh_A:0.7148940000):0.2496000000	(1tjo_A:0.0000010000	1tk6_A:0.0000010000):0.6965540000):0.1948000000	((2fzf_A:1.8565220000	2vzb_A:0.4208200000):0.3860010000	(((((((1bcf_A:0.0000010000	3e1q_A:0.0000010000):0.1099680000	2fkz_A:0.0978710000):0.0820424000	1jgc_A:0.2394350000):0.3915830000	((1lko_A:0.4384400000	1yuz_A:0.7115690000):0.3391120000	3qhb_A:0.6693920000):0.5351610000):0.0486490000	((((1lb3_A:0.0718340000	2za7_A:0.0868700000):0.1624420000	(1bg7_A:0.0698620000	1r03_A:0.1929640000):0.0524744000):0.2160240000	(1z6o_A:0.6726850000	1z6o_M:0.6919190000):0.1972930000):0.1628750000	(((1eum_A:0.2586090000	1krq_A:0.2268450000):0.1068670000	3e6s_A:0.5713520000):0.1203460000	(2jd7_A:0.1542550000	1vlg_A:0.2159870000):0.0999246000):0.2032750000):0.3110130000):0.1398850000	(1otk_A:1.4698200000	((((((1oqu_A:0.1467820000	1r2f_A:0.1362790000):0.0313870000	1uzr_A:0.0300520000):0.6601630000	(1mxr_A:0.8025290000	(1jk0_A:0.1740400000	(2uw2_A:0.0272160000	1w68_A:0.0426200000):0.1528860000):0.6611970000):0.0807948000):0.2666260000	3ee4_A:0.6928810000):0.4499220000	(((2inc_B:0.8273180000	2inp_C:0.8632540000):0.1272950000	1mty_B:1.5954690000):0.1965950000	(1mty_D:1.1339950000	3dhg_A:0.8425090000):0.2468370000):0.5102460000):0.1262550000	(((2uw1_A:0.0000010000	2uw1_B:0.0000010000):0.0853727000	1afr_A:0.0791550000):0.7197110000	1za0_A:1.3484960000):0.3581820000):0.2037490000):0.6464630000):0.1154160000	1nfv_A:0.5302660000):0.1974190000):0.2221750000):0.0779629000):0.0417010000):0.1008730000):0.0371369000);
(1ji5_A:0.2674650000	(1jig_A:0.1802180000	(((2chp_A:0.2804500000	(((((1dps_A:0.0000010000	1jts_A:0.0000010000):0.2475650000	1o9r_A:0.2063020000):0.4198590000	(1tjo_A:0.0000010000	1tk6_A:0.0000010000):0.5360700000):0.0880958000	1uvh_A:0.7527460000):0.1207980000	(((2fzf_A:1.6928200000	(1otk_A:1.1834600000	(((((((1oqu_A:0.1096070000	1uzr_A:0.0400310000):0.0686720000	1r2f_A:0.1167600000):0.5659980000	1mxr_A:0.8439940000):0.1808260000	(1jk0_A:0.2151240000	(2uw2_A:0.0231110000	1w68_A:0.0171970000):0.1351710000):0.5550340000):0.2780190000	((2inc_B:0.7076300000	(2inp_C:0.7288590000	1mty_B:1.9516630000):0.1160750000):0.3353050000	(1mty_D:1.2845900000	3dhg_A:0.9437690000):0.1406680000):0.4723660000):0.2461680000	3ee4_A:0.8184120000):0.2254020000	(((2uw1_A:0.0000010000	2uw1_B:0.0000010000):0.0784686000	1afr_A:0.0932400000):0.5978780000	1za0_A:1.2143240000):0.4593640000):0.4376570000):0.5384340000):0.2118660000	(((((1bcf_A:0.0000010000	3e1q_A:0.0000010000):0.1112780000	2fkz_A:0.0679450000):0.1510120000	1jgc_A:0.2132700000):0.3860050000	1nfv_A:0.5078600000):0.1211080000	(((1lko_A:0.5801180000	1yuz_A:0.9816340000):0.3349750000	3qhb_A:0.4854980000):0.5774770000	(((((1lb3_A:0.0560520000	2za7_A:0.0948390000):0.2481430000	(1bg7_A:0.0826780000	(1z6o_A:1.1620990000	1z6o_M:0.5673460000):0.2970450000):0.0513904000):0.0664514000	1r03_A:0.0932010000):0.2639040000	3e6s_A:0.7326680000):0.2185270000	((1eum_A:0.2151290000	1krq_A:0.3170200000):0.1872860000	(2jd7_A:0.1720020000	1vlg_A:0.2812680000):0.1065420000):0.0782755000):0.3210090000):0.1527990000):0.1517340000):0.1764680000	2vzb_A:0.4965660000):0.2500550000):0.1065750000):0.0814634000	(1qgh_A:0.3015140000	2ux1_A:0.4920780000):0.2372880000):0.0468102000	(1ji4_A:0.4392060000	2fjc_A:0.4169230000):0.1153810000):0.0870941000):0.0248846000	1n1q_A:0.2205570000);
(1ji5_A:0.2116790000	(1jig_A:0.1561360000	((2chp_A:0.3919470000	(((((1dps_A:0.0000010000	1jts_A:0.0000010000):0.2846050000	1o9r_A:0.2240720000):0.2958290000	1uvh_A:0.7629630000):0.1845000000	(1tjo_A:0.0000010000	1tk6_A:0.0000010000):0.8604460000):0.2446680000	((((2fzf_A:1.8643650000	1nfv_A:0.3784240000):0.2766370000	((((1bcf_A:0.0000010000	3e1q_A:0.0000010000):0.1142640000	2fkz_A:0.0996170000):0.1506420000	1jgc_A:0.3142880000):0.4129190000	(((1lko_A:0.5186910000	1yuz_A:0.8630980000):0.3469940000	3qhb_A:0.7855890000):0.5839770000	((((1lb3_A:0.0728300000	2za7_A:0.0818850000):0.1618850000	(1bg7_A:0.0873440000	1r03_A:0.1817640000):0.0748408000):0.2989750000	(1z6o_A:0.8951790000	1z6o_M:0.5632470000):0.1787470000):0.2280970000	(((1eum_A:0.2083020000	1krq_A:0.2555350000):0.2190040000	3e6s_A:0.8409270000):0.0881316000	(2jd7_A:0.1134300000	1vlg_A:0.2644810000):0.1130510000):0.1457010000):0.3664600000):0.0880440000):0.2305140000):0.1345890000	(1otk_A:1.5341940000	(((((((1oqu_A:0.1541960000	1r2f_A:0.1711970000):0.0614204000	1uzr_A:0.0229920000):0.6884450000	1mxr_A:0.7376440000):0.2907070000	(1jk0_A:0.2163530000	(2uw2_A:0.0368780000	1w68_A:0.0438510000):0.1431180000):0.6227580000):0.3016920000	((2inc_B:1.0203590000	(2inp_C:0.7529220000	1mty_B:1.6932940000):0.1513950000):0.5492040000	(1mty_D:1.6700490000	3dhg_A:0.9158180000):0.2686970000):0.4818960000):0.1824950000	3ee4_A:0.9153530000):0.1320410000	(((2uw1_A:0.0000010000	2uw1_B:0.0000010000):0.1038380000	1afr_A:0.0794100000):0.8948260000	1za0_A:1.3744080000):0.6066420000):0.2135580000):0.5366230000):0.0868462000	2vzb_A:0.7802400000):0.2538620000):0.0483627000):0.0637326000	((1qgh_A:0.2716220000	2ux1_A:0.4013530000):0.2765450000	(1ji4_A:0.3790670000	2fjc_A:0.4417130000):0.0892643000):0.1503810000):0.1050410000):0.0141477000	1n1q_A:0.2712590000);
(1ji5_A:0.1594970000	(1jig_A:0.1102810000	(1n1q_A:0.2935810000	(2chp_A:0.3046510000	(((((1dps_A:0.0000010000	1jts_A:0.0000010000):0.3441480000	1o9r_A:0.1098160000):0.3777180000	(1tjo_A:0.0000010000	1tk6_A:0.0000010000):0.7451210000):0.0762655000	1uvh_A:0.8676510000):0.1665030000	(((2fzf_A:1.5656480000	1nfv_A:0.2375690000):0.3249600000	(((((1bcf_A:0.0000010000	3e1q_A:0.0000010000):0.1867650000	2fkz_A:0.0622840000):0.0626781000	1jgc_A:0.2665630000):0.4492770000	(((1lko_A:0.6959120000	1yuz_A:0.9265400000):0.1489970000	3qhb_A:0.5925460000):0.4758520000	((((1lb3_A:0.1016050000	2za7_A:0.0685140000):0.2236310000	(1bg7_A:0.0849560000	1r03_A:0.1924060000):0.0658404000):0.1475130000	(1z6o_A:0.8390710000	1z6o_M:0.6120830000):0.3015800000):0.2637020000	(((1eum_A:0.3426880000	1krq_A:0.2793620000):0.0953388000	3e6s_A:0.6460790000):0.1777950000	(2jd7_A:0.2012800000	1vlg_A:0.2485260000):0.0826426000):0.1830200000):0.2523930000):0.0283993000):0.1836390000	(1otk_A:1.2238780000	(((((((1oqu_A:0.1528460000	1r2f_A:0.1647280000):0.0450461000	1uzr_A:0.0268610000):0.5606410000	1mxr_A:0.7130530000):0.2748930000	3ee4_A:1.0731700000):0.1556900000	(1jk0_A:0.2026650000	(2uw2_A:0.0258220000	1w68_A:0.0343720000):0.1458020000):0.5916720000):0.4193210000	((2inc_B:0.6370460000	(2inp_C:0.5130060000	1mty_B:1.7868940000):0.2305550000):0.3623890000	(1mty_D:1.3002970000	3dhg_A:0.7101710000):0.1320150000):0.3805640000):0.1192780000	(((2uw1_A:0.0000010000	2uw1_B:0.0000010000):0.1107390000	1afr_A:0.0629570000):0.8430570000	1za0_A:1.5170010000):0.3415810000):0.3604750000):0.6950300000):0.0449252000):0.1349180000	2vzb_A:0.7124440000):0.3218150000):0.1887650000):0.1194520000):0.0271609000):0.0994341000	((1qgh_A:0.2548850000	2ux1_A:0.5316020000):0.2286220000	(1ji4_A:0.5080610000	2fjc_A:0.3770830000):0.2909410000):0.1798130000);
(1ji5_A:0.2470540000	1jig_A:0.2478500000	(1n1q_A:0.2946880000	((2chp_A:0.4369170000	(((((1dps_A:0.0000010000	1jts_A:0.0000010000):0.2738130000	1o9r_A:0.2775360000):0.2620520000	1uvh_A:0.6233900000):0.2308980000	(1tjo_A:0.0000010000	1tk6_A:0.0000010000):0.7138910000):0.1492390000	(((2fzf_A:1.5034670000	1nfv_A:0.4354780000):0.2060780000	((((1bcf_A:0.0000010000	3e1q_A:0.0000010000):0.0849043000	(2fkz_A:0.1101510000	1jgc_A:0.3921850000):0.0749365000):0.4921050000	((1lko_A:0.7574600000	1yuz_A:0.7060450000):0.2588160000	3qhb_A:0.6770440000):0.4305720000):0.0404287000	(((((((1lb3_A:0.0593860000	2za7_A:0.0746500000):0.2400540000	1bg7_A:0.0604500000):0.0763490000	1r03_A:0.1423620000):0.2465050000	1z6o_M:0.6317490000):0.0875977000	1z6o_A:0.9079240000):0.2154950000	(((1eum_A:0.2976530000	1krq_A:0.2966850000):0.1202560000	3e6s_A:0.7834790000):0.1163100000	(2jd7_A:0.1719960000	1vlg_A:0.2194760000):0.0535878000):0.0876172000):0.2309300000	(1otk_A:1.4857880000	(((((((1oqu_A:0.1680090000	1r2f_A:0.1195270000):0.0612071000	1uzr_A:0.0554040000):0.7124800000	1mxr_A:0.5878720000):0.1957680000	(1jk0_A:0.2124600000	(2uw2_A:0.0157530000	1w68_A:0.0300260000):0.1048350000):0.5609140000):0.4004030000	((2inc_B:0.7441610000	(2inp_C:0.6177510000	1mty_B:1.8900420000):0.3121600000):0.5651770000	(1mty_D:1.0746140000	3dhg_A:0.7436880000):0.2787940000):0.2666070000):0.1501230000	3ee4_A:0.8211390000):0.2990530000	(((2uw1_A:0.0000010000	2uw1_B:0.0000010000):0.0874230000	1afr_A:0.1039050000):0.9022030000	1za0_A:1.2253270000):0.5338150000):0.1123250000):0.5661520000):0.2285610000):0.1983180000):0.2159310000	2vzb_A:0.8197020000):0.1810000000):0.0681683000):0.0550849000	((1qgh_A:0.2631500000	2ux1_A:0.4714000000):0.2568170000	(1ji4_A:0.3801520000	2fjc_A:0.4538920000):0.3180610000):0.1275590000):0.0960084000):0.0035363000);
(1ji5_A:0.1568060000	(1jig_A:0.1680840000	(1n1q_A:0.2289530000	(2chp_A:0.3499510000	((1ji4_A:0.3424250000	2fjc_A:0.4583470000):0.2355690000	((((1dps_A:0.0000010000	1jts_A:0.0000010000):0.2440010000	1o9r_A:0.2828020000):0.1951110000	1uvh_A:0.7579950000):0.2404790000	((1tjo_A:0.0000010000	1tk6_A:0.0000010000):0.6790000000	((((2fzf_A:1.3417730000	((1otk_A:1.2889920000	(((2uw1_A:0.0000010000	2uw1_B:0.0000010000):0.0886819000	1afr_A:0.1027510000):0.8257610000	1za0_A:1.2823480000):0.5664900000):0.2555610000	((((((1oqu_A:0.1809430000	1uzr_A:0.0675980000):0.0379989000	1r2f_A:0.1107460000):0.7317560000	1mxr_A:0.7199590000):0.2449480000	(1jk0_A:0.1647860000	(2uw2_A:0.0185140000	1w68_A:0.0435570000):0.1686900000):0.5361220000):0.2752900000	(((2inc_B:0.5979360000	2inp_C:1.0779050000):0.2943880000	1mty_B:1.6482590000):0.2865560000	(1mty_D:1.3558130000	3dhg_A:0.6736750000):0.4222500000):0.3724660000):0.2780570000	3ee4_A:0.6709550000):0.2089300000):0.5830580000):0.3562020000	(((((1bcf_A:0.0000010000	3e1q_A:0.0000010000):0.1441330000	2fkz_A:0.1180330000):0.1800220000	1jgc_A:0.2907320000):0.2916330000	((1lko_A:0.4789200000	1yuz_A:0.9371220000):0.1995500000	3qhb_A:0.6596190000):0.5995070000):0.0344062000	((((1lb3_A:0.0516370000	2za7_A:0.0481670000):0.1642610000	(1bg7_A:0.0970180000	1r03_A:0.1424300000):0.0906836000):0.2863170000	(1z6o_A:0.8741410000	1z6o_M:0.5586070000):0.3045830000):0.1788740000	(((1eum_A:0.2540730000	1krq_A:0.2464690000):0.2877810000	3e6s_A:0.7597820000):0.1049090000	(2jd7_A:0.2348810000	1vlg_A:0.2271950000):0.0891023000):0.0981426000):0.3481870000):0.0737207000):0.0798469000	1nfv_A:0.7288580000):0.1637670000	2vzb_A:0.8351610000):0.2436380000):0.1888990000):0.0413625000):0.0800667000):0.1153590000):0.0648325000):0.1054550000	(1qgh_A:0.2382820000	2ux1_A:0.4488020000):0.2685760000);
(1ji5_A:0.1619900000	(1jig_A:0.1447320000	((2chp_A:0.4121210000	((1ji4_A:0.2624870000	2fjc_A:0.4678570000):0.1371280000	(((((1dps_A:0.0000010000	1jts_A:0.0000010000):0.2935760000	1o9r_A:0.1540890000):0.4022120000	1uvh_A:0.5279870000):0.2459900000	(1tjo_A:0.0000010000	1tk6_A:0.0000010000):0.5388740000):0.1592020000	((2fzf_A:1.4553940000	2vzb_A:0.4630170000):0.3011380000	((((((1bcf_A:0.0000010000	3e1q_A:0.0000010000):0.0918800000	2fkz_A:0.1263930000):0.1562710000	1jgc_A:0.1875910000):0.3362950000	(((1lko_A:0.6813100000	1yuz_A:0.7592580000):0.2732260000	3qhb_A:0.5849590000):0.5893140000	(((((1lb3_A:0.0694490000	2za7_A:0.0686440000):0.2004610000	(1bg7_A:0.1048930000	1r03_A:0.1778760000):0.0544307000):0.2105050000	1z6o_A:0.9899880000):0.0999237000	1z6o_M:0.5496370000):0.1774530000	(((1eum_A:0.2362770000	1krq_A:0.2702190000):0.1082840000	3e6s_A:0.8158320000):0.0585482000	(2jd7_A:0.1728140000	1vlg_A:0.2883320000):0.0917045000):0.1395780000):0.2353100000):0.1450520000):0.0972697000	1nfv_A:0.5998220000):0.1709420000	(1otk_A:1.2313710000	(((((((1oqu_A:0.1306620000	1r2f_A:0.1285620000):0.0452448000	1uzr_A:0.0287220000):0.5238840000	1mxr_A:0.7442790000):0.1633140000	(1jk0_A:0.1794720000	(2uw2_A:0.0240740000	1w68_A:0.0560690000):0.1525600000):0.4471370000):0.3186840000	((2inc_B:1.0136960000	(2inp_C:0.9198970000	1mty_B:1.6865540000):0.1713890000):0.3880570000	(1mty_D:1.0678730000	3dhg_A:0.7935360000):0.2136450000):0.3356920000):0.1581700000	3ee4_A:0.7282080000):0.2620740000	(((2uw1_A:0.0000010000	2uw1_B:0.0000010000):0.0654863000	1afr_A:0.1137790000):1.1473600000	1za0_A:1.0047180000):0.3254690000):0.3320930000):0.5106310000):0.1013300000):0.2684530000):0.0692661000):0.0655618000):0.0410829000	(1qgh_A:0.3389450000	2ux1_A:0.3037370000):0.2762560000):0.0647396000):0.0473096000	1n1q_A:0.2478160000);
(1ji5_A:0.2472880000	(1jig_A:0.1632280000	((1qgh_A:0.3434050000	2ux1_A:0.3514850000):0.2590490000	(1ji4_A:0.5094800000	2fjc_A:0.4233480000):0.1769000000):0.0813456000):0.0945509000	(1n1q_A:0.2114940000	((2chp_A:0.2775970000	((((2fzf_A:1.8307900000	(1otk_A:1.4883830000	((((((1oqu_A:0.1690530000	1r2f_A:0.1541770000):0.0449708000	1uzr_A:0.0214580000):0.5943420000	1mxr_A:0.8479150000):0.2166490000	(1jk0_A:0.1825790000	(2uw2_A:0.0265080000	1w68_A:0.0342500000):0.1080790000):0.6930410000):0.3600960000	3ee4_A:0.6985910000):0.3475320000	((((2inc_B:0.8352250000	(2inp_C:1.1006700000	1mty_B:1.6390140000):0.1933050000):0.5093330000	3dhg_A:1.0580900000):0.1868910000	1mty_D:1.2242540000):0.1757100000	(((2uw1_A:0.0000010000	2uw1_B:0.0000010000):0.0846524000	1afr_A:0.1072030000):0.7147540000	1za0_A:1.2374100000):0.6798710000):0.1742180000):0.3468980000):0.5149710000):0.1744470000	(((((1bcf_A:0.0000010000	3e1q_A:0.0000010000):0.1416610000	2fkz_A:0.1148840000):0.0857864000	1jgc_A:0.3594500000):0.4415350000	(((((1lb3_A:0.0623910000	2za7_A:0.0285210000):0.2242290000	1bg7_A:0.0775100000):0.1211890000	1r03_A:0.0933630000):0.2130820000	(1z6o_A:0.7715270000	1z6o_M:0.4955060000):0.1757520000):0.2174240000	(((1eum_A:0.2613050000	1krq_A:0.2365320000):0.1521220000	3e6s_A:0.6985560000):0.1324560000	(2jd7_A:0.1020210000	1vlg_A:0.3451710000):0.0745597000):0.1223230000):0.2632990000):0.1026410000	((1lko_A:0.5739830000	1yuz_A:0.7917530000):0.4011830000	3qhb_A:0.4344710000):0.6662120000):0.0868807000):0.1277520000	1nfv_A:0.7372460000):0.2577420000	2vzb_A:0.6788400000):0.2806230000):0.1025660000	((((1dps_A:0.0000010000	1jts_A:0.0000010000):0.2212450000	1o9r_A:0.1894520000):0.3270750000	1uvh_A:0.8080330000):0.1734830000	(1tjo_A:0.0000010000	1tk6_A:0.0000010000):0.7124180000):0.1729350000):0.1333150000):0.0659749000);
(1ji5_A:0.2017600000	((1jig_A:0.1613420000	((1qgh_A:0.2426440000	2ux1_A:0.4638270000):0.2960250000	(1ji4_A:0.4283350000	2fjc_A:0.4823360000):0.2728200000):0.1181180000):0.0820368000	1n1q_A:0.2992810000):0.0329715000	(2chp_A:0.3527390000	(((((1dps_A:0.0000010000	1jts_A:0.0000010000):0.3058110000	1o9r_A:0.2509000000):0.3609230000	1uvh_A:0.5933420000):0.3596790000	(1tjo_A:0.0000010000	1tk6_A:0.0000010000):0.7773970000):0.0777374000	(((2fzf_A:1.5893500000	((((((1bcf_A:0.0000010000	3e1q_A:0.0000010000):0.2120610000	2fkz_A:0.1079330000):0.1609170000	1jgc_A:0.1595370000):0.3384350000	1nfv_A:0.6811190000):0.1338900000	(((((1lb3_A:0.0693550000	2za7_A:0.0779770000):0.2302850000	1bg7_A:0.0680090000):0.0707730000	1r03_A:0.1421380000):0.2375490000	(1z6o_A:0.9935130000	1z6o_M:0.6077480000):0.1583390000):0.2681880000	(((1eum_A:0.3288770000	1krq_A:0.2062860000):0.1417060000	3e6s_A:0.7192530000):0.1570280000	(2jd7_A:0.1486540000	1vlg_A:0.2718820000):0.0776418000):0.1662170000):0.2375070000):0.0619471000	((1lko_A:0.6130110000	1yuz_A:0.8062090000):0.3152820000	3qhb_A:0.7288940000):0.6219190000):0.1415120000):0.0832113000	((1otk_A:2.2288440000	(((2uw1_A:0.0000010000	2uw1_B:0.0000010000):0.0137514000	1afr_A:0.1561300000):0.8196280000	1za0_A:1.4958640000):0.3744040000):0.3439850000	((((((1oqu_A:0.1459690000	1r2f_A:0.1303560000):0.0569860000	1uzr_A:0.0186050000):0.5443710000	1mxr_A:0.7143130000):0.2007950000	(1jk0_A:0.2373930000	(2uw2_A:0.0105170000	1w68_A:0.0283260000):0.1159200000):0.6382580000):0.3221500000	3ee4_A:0.6946500000):0.3335060000	((2inc_B:0.8167030000	(2inp_C:0.7414970000	1mty_B:1.5523290000):0.2531120000):0.5841030000	(1mty_D:1.1380500000	3dhg_A:0.8076560000):0.1357470000):0.3987050000):0.2896500000):0.7333430000):0.2479000000	2vzb_A:0.5366830000):0.3202000000):0.1094340000):0.1883580000);
(1ji5_A:0.2278160000	(1jig_A:0.0816620000	(((2chp_A:0.2672800000	(((((1dps_A:0.0000010000	1jts_A:0.0000010000):0.3326550000	1o9r_A:0.2098410000):0.3225940000	1uvh_A:0.6606590000):0.1811570000	(1tjo_A:0.0000010000	1tk6_A:0.0000010000):0.5002570000):0.2630300000	((2fzf_A:1.5735240000	2vzb_A:0.4564020000):0.3211230000	((((((1bcf_A:0.0000010000	3e1q_A:0.0000010000):0.1599810000	2fkz_A:0.0825540000):0.1158280000	1jgc_A:0.3531790000):0.3759860000	(((1lko_A:0.4057250000	1yuz_A:0.9903560000):0.4926290000	3qhb_A:0.7849250000):0.3697030000	((((1lb3_A:0.0612460000	2za7_A:0.0614750000):0.1338930000	(1bg7_A:0.0534400000	1r03_A:0.2192340000):0.1129480000):0.2021800000	(1z6o_A:0.8834790000	1z6o_M:0.5553930000):0.1676860000):0.1004440000	(((1eum_A:0.3035070000	1krq_A:0.2775630000):0.1114110000	3e6s_A:0.6923230000):0.1288270000	(2jd7_A:0.1614870000	1vlg_A:0.2910770000):0.1604650000):0.2062720000):0.2236760000):0.1407210000):0.0685146000	(1otk_A:1.4809220000	(((((((1oqu_A:0.1711730000	1r2f_A:0.1896340000):0.0422988000	1uzr_A:0.0431560000):0.7560570000	1mxr_A:0.7240790000):0.3105700000	(1jk0_A:0.2327740000	(2uw2_A:0.0366210000	1w68_A:0.0478270000):0.1551920000):0.6669720000):0.3075140000	(((2inc_B:0.8008820000	2inp_C:0.7764740000):0.2402280000	1mty_B:1.5540740000):0.5491150000	(1mty_D:1.2722730000	3dhg_A:0.8600410000):0.3204130000):0.1410160000):0.3225330000	(((2uw1_A:0.0000010000	2uw1_B:0.0000010000):0.0529843000	1afr_A:0.1074020000):0.9003360000	1za0_A:1.4026070000):0.5631230000):0.0947115000	3ee4_A:0.8899050000):0.2538110000):0.6741400000):0.0944759000	1nfv_A:0.5774550000):0.2261170000):0.2907580000):0.1278600000):0.0500538000	(1qgh_A:0.3170890000	2ux1_A:0.4479330000):0.3322610000):0.0728920000	(1ji4_A:0.4250820000	2fjc_A:0.4097020000):0.1333040000):0.1042020000):0.0262788000	1n1q_A:0.2252240000);
(1ji5_A:0.1484620000	1jig_A:0.1525980000	(1n1q_A:0.2243120000	((2chp_A:0.3033530000	((1ji4_A:0.3009790000	2fjc_A:0.4176340000):0.1165450000	(((((1dps_A:0.0000010000	1jts_A:0.0000010000):0.2214200000	1o9r_A:0.1887180000):0.1629140000	1uvh_A:0.7938280000):0.2798900000	(1tjo_A:0.0000010000	1tk6_A:0.0000010000):0.6384070000):0.2649850000	((2fzf_A:1.5566570000	((((((1bcf_A:0.0000010000	3e1q_A:0.0000010000):0.1934250000	2fkz_A:0.0373160000):0.2103150000	1jgc_A:0.2380150000):0.2938500000	(((1lko_A:0.5947770000	1yuz_A:0.8132190000):0.3072600000	3qhb_A:0.6702240000):0.4719750000	((((1lb3_A:0.0874320000	2za7_A:0.0554240000):0.2020030000	(1bg7_A:0.0778780000	1r03_A:0.2000640000):0.0555371000):0.2012400000	(1z6o_A:0.8391690000	1z6o_M:0.6256260000):0.1543950000):0.3085210000	((1eum_A:0.2313160000	(1krq_A:0.2634040000	3e6s_A:0.7333580000):0.0861856000):0.1785370000	(2jd7_A:0.1751410000	1vlg_A:0.3200090000):0.0636303000):0.1155990000):0.4333590000):0.0778836000):0.1159350000	1nfv_A:0.5087560000):0.1465940000	(1otk_A:1.1364300000	((((((1oqu_A:0.1649050000	1r2f_A:0.1595950000):0.0451849000	1uzr_A:0.0392080000):0.5914330000	1mxr_A:0.5534960000):0.2329220000	(1jk0_A:0.2218710000	(2uw2_A:0.0288620000	1w68_A:0.0497430000):0.1257800000):0.6790820000):0.2357850000	3ee4_A:0.9736970000):0.2416020000	(((2inc_B:0.6839830000	(2inp_C:0.7747330000	1mty_B:1.6690440000):0.2161770000):0.4772840000	(1mty_D:1.1465550000	3dhg_A:0.6334080000):0.1722380000):0.3271600000	(((2uw1_A:0.0000010000	2uw1_B:0.0000010000):0.0905856000	1afr_A:0.0727860000):0.6984200000	1za0_A:1.4771000000):0.5165470000):0.1224000000):0.2959050000):0.5477900000):0.1861780000):0.1267160000	2vzb_A:0.4360140000):0.2660040000):0.0181418000):0.0243038000):0.1204730000	(1qgh_A:0.2686010000	2ux1_A:0.3192010000):0.2554230000):0.0706071000):0.0234980000);
(1ji5_A:0.2092290000	(1jig_A:0.1671430000	((2chp_A:0.3616710000	(((((1dps_A:0.0000010000	1jts_A:0.0000010000):0.3571420000	1o9r_A:0.1653110000):0.2097120000	1uvh_A:0.6909060000):0.1775580000	(1tjo_A:0.0000010000	1tk6_A:0.0000010000):0.7822090000):0.2063600000	((2fzf_A:1.8821320000	(((((1bcf_A:0.0000010000	3e1q_A:0.0000010000):0.1651110000	2fkz_A:0.0866510000):0.1285680000	1jgc_A:0.2772910000):0.3774710000	(((((1lb3_A:0.0752320000	2za7_A:0.1127230000):0.2494310000	1bg7_A:0.1019490000):0.0998246000	1r03_A:0.1460870000):0.2316970000	(1z6o_A:0.8782510000	1z6o_M:0.5638480000):0.1974950000):0.2072410000	((((1eum_A:0.2501880000	1krq_A:0.2770310000):0.2091460000	3e6s_A:0.7628840000):0.0453281000	2jd7_A:0.1917290000):0.0425790000	1vlg_A:0.2000310000):0.1894280000):0.3023530000):0.0992303000	(1nfv_A:0.5138770000	((1lko_A:0.5423810000	1yuz_A:1.0638110000):0.3413820000	3qhb_A:0.8361830000):0.4313000000):0.0250257000):0.2775880000):0.0519305000	(2vzb_A:0.4917000000	(1otk_A:1.3607520000	(((((((1oqu_A:0.1433900000	1r2f_A:0.1482260000):0.0412821000	1uzr_A:0.0418150000):0.6290840000	1mxr_A:0.6893740000):0.1923350000	(1jk0_A:0.1938310000	(2uw2_A:0.0133290000	1w68_A:0.0361590000):0.1528400000):0.4508610000):0.3163380000	((((2inc_B:0.6351810000	1mty_B:1.7249610000):0.3783530000	2inp_C:0.7985290000):0.2519960000	1mty_D:1.0639390000):0.2121450000	3dhg_A:0.8236080000):0.4388090000):0.1844260000	3ee4_A:0.8196660000):0.1914250000	(((2uw1_A:0.0000010000	2uw1_B:0.0000010000):0.0976461000	1afr_A:0.0664780000):0.7591820000	1za0_A:1.4117590000):0.3965490000):0.3182590000):0.5675360000):0.1914610000):0.2180630000):0.0073506100):0.0634398000	((1qgh_A:0.2739150000	2ux1_A:0.3367370000):0.2666540000	(1ji4_A:0.4086120000	2fjc_A:0.5277180000):0.1102360000):0.1308540000):0.0871037000):0.0608951000	1n1q_A:0.2423300000);
(1ji5_A:0.1611540000	(1jig_A:0.1686110000	(1n1q_A:0.2882790000	(2chp_A:0.3213570000	((1ji4_A:0.4479570000	2fjc_A:0.4491870000):0.2204370000	(((((1dps_A:0.0000010000	1jts_A:0.0000010000):0.2941210000	1o9r_A:0.1415610000):0.2898510000	(1tjo_A:0.0000010000	1tk6_A:0.0000010000):0.7646970000):0.0903306000	1uvh_A:0.6040740000):0.1485010000	((2fzf_A:1.6813170000	2vzb_A:0.5830770000):0.1235780000	(((((((1bcf_A:0.0000010000	3e1q_A:0.0000010000):0.1830320000	2fkz_A:0.0435070000):0.1180150000	1jgc_A:0.2761420000):0.3487990000	((((1lb3_A:0.0683720000	2za7_A:0.0994080000):0.1869660000	(1bg7_A:0.0884250000	1r03_A:0.1452780000):0.0525534000):0.1879490000	(1z6o_A:0.8024100000	1z6o_M:0.4305640000):0.2771940000):0.2831360000	(((1eum_A:0.2190790000	1krq_A:0.3250320000):0.1210780000	3e6s_A:0.7907490000):0.0801630000	(2jd7_A:0.1508090000	1vlg_A:0.3423190000):0.0654435000):0.1588830000):0.2626780000):0.0548236000	((1lko_A:0.6404910000	1yuz_A:0.9449840000):0.2916840000	3qhb_A:0.5760360000):0.6003300000):0.1554690000	1nfv_A:0.5846450000):0.0710345000	((1otk_A:1.2930760000	((((((1oqu_A:0.1340240000	1r2f_A:0.1415280000):0.0648738000	1uzr_A:0.0054270000):0.7043030000	1mxr_A:0.6913940000):0.1747400000	((1jk0_A:0.3473900000	2uw2_A:0.0216960000):0.0341956000	1w68_A:0.0220200000):0.6652860000):0.3053480000	3ee4_A:0.7027080000):0.4554930000	(((2inc_B:0.7741700000	(2inp_C:0.7122540000	1mty_B:1.9150710000):0.0961167000):0.4495400000	3dhg_A:1.0238500000):0.1485890000	1mty_D:1.1834430000):0.2703840000):0.1687290000):0.1529670000	(((2uw1_A:0.0000010000	2uw1_B:0.0000010000):0.0772948000	1afr_A:0.1231650000):0.4928340000	1za0_A:1.5844690000):0.6563360000):0.6260760000):0.1588430000):0.3339450000):0.1273910000):0.1268750000):0.1377470000):0.0196656000):0.1012990000	(1qgh_A:0.2074990000	2ux1_A:0.4955370000):0.4018810000);
(1ji5_A:0.1921180000	(1jig_A:0.1081740000	((2chp_A:0.3787540000	(((((1dps_A:0.0000010000	1jts_A:0.0000010000):0.2201980000	1o9r_A:0.1723400000):0.2534880000	1uvh_A:0.4924040000):0.2075000000	(1tjo_A:0.0000010000	1tk6_A:0.0000010000):0.7160710000):0.2029110000	((2fzf_A:1.8105290000	2vzb_A:0.5661590000):0.2165240000	(((((((1bcf_A:0.0000010000	3e1q_A:0.0000010000):0.1522120000	2fkz_A:0.0741530000):0.1162570000	1jgc_A:0.2520630000):0.4323800000	(((((1lb3_A:0.0760000000	2za7_A:0.0851840000):0.2177500000	1bg7_A:0.1233150000):0.0844619000	1r03_A:0.1005660000):0.2040460000	(1z6o_A:0.9190800000	1z6o_M:0.5160000000):0.3356690000):0.1713330000	(((1eum_A:0.2706470000	1krq_A:0.2671630000):0.1505720000	3e6s_A:0.6378150000):0.1451850000	(2jd7_A:0.1778100000	1vlg_A:0.2696140000):0.0782505000):0.1473530000):0.3330160000):0.0991164000	((1lko_A:0.6314690000	1yuz_A:0.8451060000):0.3000610000	3qhb_A:0.6454980000):0.6504370000):0.0960920000	(1otk_A:1.0761630000	(((((((1oqu_A:0.1315960000	1r2f_A:0.1754850000):0.0660699000	1uzr_A:0.0284710000):0.5605070000	1mxr_A:0.6512910000):0.1977890000	(1jk0_A:0.1592880000	(2uw2_A:0.0228030000	1w68_A:0.0498310000):0.1492730000):0.5290210000):0.3278300000	((2inc_B:0.7841500000	(2inp_C:0.9728820000	1mty_B:1.4602410000):0.1878600000):0.3726860000	(1mty_D:1.0741450000	3dhg_A:0.6486110000):0.2600980000):0.5123510000):0.1818380000	3ee4_A:0.5697150000):0.2402660000	(((2uw1_A:0.0000010000	2uw1_B:0.0000010000):0.1115710000	1afr_A:0.0614730000):0.9353930000	1za0_A:1.4619300000):0.5021520000):0.3468820000):0.8105140000):0.1457370000	1nfv_A:0.7192920000):0.1873610000):0.3213670000):0.0304655000):0.0558666000	(1ji4_A:0.4461080000	2fjc_A:0.3523010000):0.1742730000):0.1393650000):0.0721832000	(1n1q_A:0.1875620000	(1qgh_A:0.2349480000	2ux1_A:0.4424640000):0.2936720000):0.0607988000);
(1ji5_A:0.2208390000	(1jig_A:0.1824410000	(1n1q_A:0.2515450000	(2chp_A:0.3679260000	((1ji4_A:0.3371680000	2fjc_A:0.4753200000):0.2771370000	(((((1dps_A:0.0000010000	1jts_A:0.0000010000):0.3475790000	1o9r_A:0.1825300000):0.2349000000	1uvh_A:1.0023220000):0.2203370000	(1tjo_A:0.0000010000	1tk6_A:0.0000010000):0.8025570000):0.1532600000	((2fzf_A:1.5165820000	(((((((1bcf_A:0.0000010000	3e1q_A:0.0000010000):0.1682510000	2fkz_A:0.0997970000):0.1703090000	1jgc_A:0.2658570000):0.3223340000	((1lko_A:0.4678800000	1yuz_A:0.9254900000):0.3913460000	3qhb_A:0.6706920000):0.7011630000):0.0393427000	(((((1lb3_A:0.0423980000	2za7_A:0.1036410000):0.2511030000	1bg7_A:0.0635490000):0.1009490000	1r03_A:0.0917890000):0.2666850000	(1z6o_A:0.8185470000	1z6o_M:0.5454650000):0.1563600000):0.2496910000	(((1eum_A:0.2837870000	1krq_A:0.2026600000):0.1804190000	3e6s_A:0.6292150000):0.1085430000	(2jd7_A:0.2195510000	1vlg_A:0.2703800000):0.1432380000):0.1269650000):0.3128650000):0.1608640000	(1otk_A:1.1753050000	((((((1oqu_A:0.1214180000	1r2f_A:0.1682800000):0.0360586000	1uzr_A:0.0536670000):0.6006740000	1mxr_A:0.9857850000):0.2165430000	(1jk0_A:0.2010140000	(2uw2_A:0.0362320000	1w68_A:0.0406010000):0.1187050000):0.6740340000):0.2361590000	(((2inc_B:0.7605400000	(2inp_C:0.7933570000	1mty_B:1.8469780000):0.1650350000):0.4347810000	(1mty_D:1.1319230000	3dhg_A:0.9393640000):0.4094040000):0.3994910000	(((2uw1_A:0.0000010000	2uw1_B:0.0000010000):0.1171140000	1afr_A:0.0736190000):1.0040800000	1za0_A:1.2397480000):0.3556340000):0.2934630000):0.1499420000	3ee4_A:0.8375620000):0.4092570000):0.7342960000):0.0411333000	1nfv_A:0.6675160000):0.0845119000):0.1304780000	2vzb_A:0.8189250000):0.2352550000):0.0788873000):0.0495165000):0.1067870000):0.0337841000):0.0933893000	(1qgh_A:0.2951120000	2ux1_A:0.5241420000):0.2997460000);
(1ji5_A:0.1603900000	(1jig_A:0.1229240000	(1n1q_A:0.1943100000	(2chp_A:0.2961650000	(((((1dps_A:0.0000010000	1jts_A:0.0000010000):0.4127620000	1o9r_A:0.1472860000):0.3043380000	1uvh_A:0.5610680000):0.2126240000	(1tjo_A:0.0000010000	1tk6_A:0.0000010000):0.5478560000):0.0923849000	((2fzf_A:1.6484810000	2vzb_A:0.2780860000):0.4656790000	((((((1bcf_A:0.0000010000	3e1q_A:0.0000010000):0.1702370000	2fkz_A:0.0812850000):0.2113930000	1jgc_A:0.2453580000):0.2750930000	(((1lko_A:0.6460070000	1yuz_A:0.8860520000):0.4137050000	3qhb_A:0.5516000000):0.6519970000	((((((1lb3_A:0.0837860000	2za7_A:0.0447660000):0.2030550000	1bg7_A:0.1245720000):0.1230780000	1r03_A:0.1376530000):0.2754650000	1z6o_A:0.9916090000):0.0958421000	(((1eum_A:0.3131650000	1krq_A:0.2918080000):0.0931960000	3e6s_A:0.6182620000):0.1275650000	(2jd7_A:0.2392480000	1vlg_A:0.2259890000):0.1495190000):0.1451660000):0.1106280000	1z6o_M:0.6143880000):0.3308420000):0.2319770000):0.1302220000	1nfv_A:0.4794510000):0.0967760000	((((1otk_A:1.2114120000	(((2inc_B:0.7240140000	1mty_B:1.6463930000):0.2620080000	2inp_C:0.9493370000):0.3871430000	(1mty_D:0.9635630000	3dhg_A:0.9605030000):0.3451670000):0.2185650000):0.3156700000	(((2uw1_A:0.0000010000	2uw1_B:0.0000010000):0.0174267000	1afr_A:0.1342010000):0.7394040000	1za0_A:1.3232800000):0.5458450000):0.2508510000	((((1oqu_A:0.1338870000	1r2f_A:0.1290610000):0.0353583000	1uzr_A:0.0227450000):0.7337020000	1mxr_A:0.5863560000):0.1153100000	(1jk0_A:0.2244410000	(2uw2_A:0.0337240000	1w68_A:0.0416900000):0.1008850000):0.7439350000):0.3718420000):0.1255160000	3ee4_A:0.8085170000):0.9335360000):0.1677340000):0.2496710000):0.0692818000):0.1755380000):0.0355081000):0.0618146000	((1qgh_A:0.3090370000	2ux1_A:0.3607770000):0.2641280000	(1ji4_A:0.4060260000	2fjc_A:0.4341470000):0.1051200000):0.1796760000);
(1ji5_A:0.1325630000	(1jig_A:0.1518590000	(1n1q_A:0.2332890000	((2chp_A:0.2605610000	(((((1dps_A:0.0000010000	1jts_A:0.0000010000):0.4018470000	1o9r_A:0.1544060000):0.2322550000	1uvh_A:0.7830700000):0.2328430000	(1tjo_A:0.0000010000	1tk6_A:0.0000010000):0.6438140000):0.2585200000	((2fzf_A:1.6772100000	(((((((1bcf_A:0.0000010000	3e1q_A:0.0000010000):0.1401440000	2fkz_A:0.0908610000):0.1950850000	1jgc_A:0.2227180000):0.3974100000	((((((1lb3_A:0.0697550000	2za7_A:0.0578730000):0.1857790000	1bg7_A:0.0945040000):0.0539806000	1r03_A:0.1398880000):0.2510700000	1z6o_M:0.7309690000):0.1281040000	1z6o_A:0.9402810000):0.1856790000	(((1eum_A:0.2457730000	1krq_A:0.2396150000):0.1533790000	3e6s_A:0.7083590000):0.1039220000	(2jd7_A:0.1108600000	1vlg_A:0.3199440000):0.0857906000):0.1461760000):0.3592000000):0.0426674000	(1lko_A:0.6302540000	(1yuz_A:0.8971660000	3qhb_A:0.6597860000):0.1452800000):0.6221710000):0.1148630000	1nfv_A:0.5435970000):0.1224130000	(1otk_A:1.4766250000	(((((((1oqu_A:0.1513300000	1r2f_A:0.1386830000):0.0282441000	1uzr_A:0.0278070000):0.6233880000	1mxr_A:0.9715390000):0.1926070000	(1jk0_A:0.2259920000	(2uw2_A:0.0340180000	1w68_A:0.0355770000):0.1356120000):0.7205710000):0.2533810000	3ee4_A:0.6347850000):0.2992660000	(((2uw1_A:0.0000010000	2uw1_B:0.0000010000):0.0710265000	1afr_A:0.1159330000):0.7849140000	1za0_A:1.7344060000):0.4246540000):0.1229310000	((((2inc_B:0.7756610000	2inp_C:0.7272300000):0.1488030000	1mty_B:1.6660280000):0.4339570000	3dhg_A:0.9264810000):0.1070510000	1mty_D:1.1454280000):0.4260940000):0.4375530000):0.5384910000):0.1385110000):0.1232050000	2vzb_A:0.6951380000):0.3121490000):0.0632521000):0.1203960000	(1ji4_A:0.3976770000	2fjc_A:0.5347610000):0.2288680000):0.1249720000):0.0587697000):0.1166480000	(1qgh_A:0.2465030000	2ux1_A:0.4731640000):0.4702830000);
(1ji5_A:0.1995080000	1jig_A:0.1018510000	(1n1q_A:0.2606080000	((2chp_A:0.4286190000	(((((1dps_A:0.0000020000	1jts_A:0.0000020000):0.3192330000	1o9r_A:0.1789520000):0.3707900000	1uvh_A:0.6328760000):0.1610590000	(1tjo_A:0.0000020000	1tk6_A:0.0000020000):0.7950800000):0.1612780000	((((((2fzf_A:1.5853690000	((((1lb3_A:0.0730720000	2za7_A:0.1075070000):0.1460890000	(1bg7_A:0.1065830000	1r03_A:0.1715700000):0.0480452000):0.2107460000	(1z6o_A:0.7599390000	1z6o_M:0.6288660000):0.2211580000):0.1568580000	(((1eum_A:0.2211470000	1krq_A:0.2129600000):0.1893630000	3e6s_A:0.6383940000):0.1000760000	(2jd7_A:0.1510600000	1vlg_A:0.3092240000):0.0568221000):0.3341540000):0.1260220000):0.0540836000	(1lko_A:0.6350850000	(1yuz_A:1.1134990000	3qhb_A:0.4196600000):0.2678850000):0.4683980000):0.0721103000	(1otk_A:1.3249040000	(((((((1oqu_A:0.1137190000	1r2f_A:0.1436070000):0.0416757000	1uzr_A:0.0335250000):0.6350050000	1mxr_A:0.6027000000):0.2319980000	(1jk0_A:0.1541910000	(2uw2_A:0.0230320000	1w68_A:0.0425690000):0.1637790000):0.6161820000):0.3804410000	3ee4_A:0.7245380000):0.3089100000	(((2inc_B:0.7464420000	(2inp_C:0.7928310000	1mty_B:1.9077160000):0.0773114000):0.4662510000	3dhg_A:0.9098280000):0.1757950000	1mty_D:1.2896290000):0.4481290000):0.1844630000	(((2uw1_A:0.0000020000	2uw1_B:0.0000020000):0.1019560000	1afr_A:0.1128670000):0.7916030000	1za0_A:1.2684400000):0.3190180000):0.3401540000):0.6271620000):0.0950095000	(((1bcf_A:0.0000020000	3e1q_A:0.0000020000):0.1122820000	2fkz_A:0.1018630000):0.0873417000	1jgc_A:0.2932010000):0.3545370000):0.2613070000	1nfv_A:0.5812770000):0.1118380000	2vzb_A:0.9111400000):0.1923230000):0.0875146000):0.0858339000	((1qgh_A:0.2699030000	2ux1_A:0.3250440000):0.2674900000	(1ji4_A:0.3866490000	2fjc_A:0.3107570000):0.1432020000):0.0917509000):0.0823245000):0.0589593000);
(1ji5_A:0.1932580000	1jig_A:0.2324300000	(1n1q_A:0.2138010000	(((2chp_A:0.3130600000	((2fzf_A:1.8579600000	2vzb_A:0.5891740000):0.2614540000	((((((1bcf_A:0.0000010000	3e1q_A:0.0000010000):0.1968970000	2fkz_A:0.1048920000):0.1320490000	1jgc_A:0.3162140000):0.4254160000	(((1lko_A:0.5714160000	1yuz_A:0.7786150000):0.2428610000	3qhb_A:0.7123880000):0.6416650000	((((1lb3_A:0.0441160000	2za7_A:0.1009460000):0.2347610000	(1bg7_A:0.0774100000	1r03_A:0.1938950000):0.0564766000):0.2469120000	(1z6o_A:0.8746280000	1z6o_M:0.4254640000):0.1792320000):0.2387940000	(((1eum_A:0.2299370000	1krq_A:0.3218750000):0.1374320000	3e6s_A:0.7311900000):0.1163230000	(2jd7_A:0.1791660000	1vlg_A:0.3124180000):0.0903875000):0.1131080000):0.2407360000):0.1747900000):0.2053900000	1nfv_A:0.5995720000):0.2123020000	(1otk_A:1.1081220000	(((((((1oqu_A:0.1397110000	1r2f_A:0.0975590000):0.0469128000	1uzr_A:0.0092840000):0.6611720000	1mxr_A:1.0009500000):0.1840970000	(1jk0_A:0.2263960000	(2uw2_A:0.0155480000	1w68_A:0.0506020000):0.1340640000):0.6908790000):0.2624700000	3ee4_A:0.8686180000):0.3935880000	(((2inc_B:0.6865850000	2inp_C:0.7704210000):0.1727920000	1mty_B:1.5657310000):0.4829390000	(1mty_D:1.0142620000	3dhg_A:0.9364670000):0.2017340000):0.4725100000):0.1441010000	(((2uw1_A:0.0000010000	2uw1_B:0.0000010000):0.1071620000	1afr_A:0.1116970000):0.7843020000	1za0_A:1.2970130000):0.5418160000):0.2096110000):0.6482540000):0.0958258000):0.4419260000):0.0080323900	((1qgh_A:0.2988850000	2ux1_A:0.5355460000):0.2664100000	(((1dps_A:0.0000010000	1jts_A:0.0000010000):0.2589220000	1o9r_A:0.2243660000):0.2853830000	(1uvh_A:0.6953920000	(1tjo_A:0.0000010000	1tk6_A:0.0000010000):0.7634790000):0.2130010000):0.2502170000):0.0697682000):0.0516727000	(1ji4_A:0.4109140000	2fjc_A:0.4692630000):0.2790840000):0.0906857000):0.0295258000);
(1ji5_A:0.2238240000	(1jig_A:0.1231980000	((2chp_A:0.2660140000	(((((1dps_A:0.0000010000	1jts_A:0.0000010000):0.2521920000	1o9r_A:0.1965630000):0.2250650000	1uvh_A:0.7424320000):0.2345120000	(1tjo_A:0.0000010000	1tk6_A:0.0000010000):0.7526720000):0.1714930000	((((2fzf_A:1.5757410000	1nfv_A:0.4762700000):0.1569470000	(((((1bcf_A:0.0000010000	3e1q_A:0.0000010000):0.1539730000	2fkz_A:0.1195240000):0.1377200000	1jgc_A:0.2791410000):0.2868460000	(((((1lb3_A:0.0592290000	2za7_A:0.0865570000):0.1915730000	(1bg7_A:0.0506830000	1r03_A:0.1885070000):0.1044240000):0.2031360000	1z6o_A:0.8806430000):0.0679418000	1z6o_M:0.7025320000):0.1217350000	(((1eum_A:0.2002930000	1krq_A:0.2933750000):0.1417650000	3e6s_A:0.6895210000):0.0805050000	(2jd7_A:0.1635030000	1vlg_A:0.2682370000):0.0547635000):0.1998300000):0.3861160000):0.0751828000	((1lko_A:0.6251420000	1yuz_A:0.8671390000):0.2104800000	3qhb_A:0.6419330000):0.6871120000):0.1923210000):0.1260320000	(1otk_A:1.4507280000	(((((((1oqu_A:0.1484130000	1r2f_A:0.1401880000):0.0594761000	1uzr_A:0.0170870000):0.7564090000	1mxr_A:0.6427120000):0.1816600000	(1jk0_A:0.1926750000	(2uw2_A:0.0138890000	1w68_A:0.0256960000):0.1542420000):0.6574490000):0.2906820000	(((2inc_B:0.8430760000	(2inp_C:0.7443290000	1mty_B:1.9479360000):0.2954430000):0.3556570000	3dhg_A:0.8826910000):0.2003300000	1mty_D:1.2203590000):0.4699820000):0.1275630000	3ee4_A:0.9726640000):0.1926740000	(((2uw1_A:0.0000010000	2uw1_B:0.0000010000):0.0993460000	1afr_A:0.1022120000):0.5986750000	1za0_A:1.0840910000):0.6839730000):0.3811340000):0.6592060000):0.0744971000	2vzb_A:0.5234030000):0.2785050000):0.0588668000):0.0797948000	((1qgh_A:0.2446660000	2ux1_A:0.4094140000):0.2362620000	(1ji4_A:0.4107950000	2fjc_A:0.4503110000):0.0951196000):0.1147920000):0.1028000000):0.0113757000	1n1q_A:0.2402050000);
(1ji5_A:0.2066660000	(1jig_A:0.1129930000	(1n1q_A:0.2845540000	(2chp_A:0.3345760000	(((((1dps_A:0.0000010000	1jts_A:0.0000010000):0.2688560000	1o9r_A:0.2019470000):0.2593800000	1uvh_A:0.7692000000):0.2417320000	(1tjo_A:0.0000010000	1tk6_A:0.0000010000):0.8364700000):0.1041600000	((((2fzf_A:2.0063440000	1nfv_A:0.4880240000):0.2998830000	(((((1bcf_A:0.0000010000	3e1q_A:0.0000010000):0.1177370000	2fkz_A:0.1285320000):0.0625599000	1jgc_A:0.2823310000):0.3311390000	(1lko_A:0.8334950000	(1yuz_A:1.0071320000	3qhb_A:0.7182580000):0.1795690000):0.6551460000):0.0907356000	(((((1lb3_A:0.0595740000	2za7_A:0.0697860000):0.2581680000	1bg7_A:0.0586420000):0.1257520000	1r03_A:0.0809460000):0.2348300000	(((1eum_A:0.1964740000	1krq_A:0.2115940000):0.1622140000	(2jd7_A:0.1154740000	1vlg_A:0.2369790000):0.1051680000):0.2214890000	3e6s_A:0.5709610000):0.2552290000):0.1950240000	(1z6o_A:0.8248010000	1z6o_M:0.5433760000):0.1285840000):0.2488590000):0.1945050000):0.1092650000	(1otk_A:1.6574060000	(((((((1oqu_A:0.1744370000	1r2f_A:0.1572230000):0.0476719000	1uzr_A:0.0024390000):0.5543920000	1mxr_A:0.5692420000):0.2713370000	(1jk0_A:0.2217330000	(2uw2_A:0.0184660000	1w68_A:0.0527700000):0.0982022000):0.5541960000):0.1744870000	(((2inc_B:1.0261440000	2inp_C:0.9719160000):0.3514060000	1mty_B:1.6319210000):0.3302040000	(1mty_D:1.2130620000	3dhg_A:0.7741320000):0.2690080000):0.6378390000):0.1498200000	3ee4_A:0.9307800000):0.3572270000	(((2uw1_A:0.0000010000	2uw1_B:0.0000010000):0.0730828000	1afr_A:0.1001310000):0.8758230000	1za0_A:1.1019090000):0.3974120000):0.3971870000):0.4088370000):0.1674200000	2vzb_A:0.7363250000):0.1665500000):0.2169680000):0.1669640000):0.0340595000):0.0805912000	((1qgh_A:0.2248070000	2ux1_A:0.4976810000):0.1496460000	(1ji4_A:0.3736200000	2fjc_A:0.4440150000):0.2306360000):0.1966810000);
(1ji5_A:0.1669510000	((1jig_A:0.1241460000	((2chp_A:0.3198520000	(((((1dps_A:0.0000010000	1jts_A:0.0000010000):0.2337890000	1o9r_A:0.2149590000):0.3161210000	1uvh_A:0.6797620000):0.2019720000	(1tjo_A:0.0000010000	1tk6_A:0.0000010000):0.6758010000):0.2028400000	(((2fzf_A:2.0086920000	2vzb_A:0.3122010000):0.3167800000	(1otk_A:1.2913750000	((((((1oqu_A:0.1363400000	1r2f_A:0.1522860000):0.0247843000	1uzr_A:0.0188280000):0.8042700000	1mxr_A:0.6411640000):0.2364700000	((1jk0_A:0.3478450000	2uw2_A:0.0000020000):0.0358058000	1w68_A:0.0206700000):0.8395060000):0.2432820000	3ee4_A:0.9805910000):0.2949190000	((((2inc_B:0.7961130000	2inp_C:1.1433820000):0.5069560000	(1mty_D:1.2180940000	3dhg_A:1.0847320000):0.3450420000):0.0595754000	1mty_B:1.4109350000):0.4432420000	(((2uw1_A:0.0000010000	2uw1_B:0.0000010000):0.1235890000	1afr_A:0.0725450000):0.8157930000	1za0_A:1.2806330000):0.4903450000):0.1909270000):0.2709870000):0.8490350000):0.1542650000	(((((1bcf_A:0.0000010000	3e1q_A:0.0000010000):0.2285070000	2fkz_A:0.0475720000):0.1920420000	1jgc_A:0.2973510000):0.2709700000	(((1lko_A:0.5472060000	1yuz_A:0.8568700000):0.3324340000	3qhb_A:0.6613500000):0.5665820000	(((((1lb3_A:0.0685320000	2za7_A:0.1088780000):0.2622330000	1bg7_A:0.0585200000):0.0973442000	1r03_A:0.1236270000):0.2906020000	(1z6o_A:0.9189020000	1z6o_M:0.5874620000):0.2135780000):0.1533300000	(((1eum_A:0.2491880000	1krq_A:0.2152690000):0.2176060000	3e6s_A:0.8472230000):0.1868040000	(2jd7_A:0.2009280000	1vlg_A:0.2750180000):0.0750033000):0.2030690000):0.4290890000):0.1406770000):0.1512920000	1nfv_A:0.5920250000):0.1938750000):0.3289610000):0.0541188000):0.0234630000	(1ji4_A:0.3610720000	2fjc_A:0.4786930000):0.1693110000):0.1507750000):0.0472033000	1n1q_A:0.2276060000):0.0547543000	(1qgh_A:0.1548870000	2ux1_A:0.4090710000):0.4104330000);
(1ji5_A:0.2266970000	1jig_A:0.1159910000	(1n1q_A:0.2400070000	((2chp_A:0.3228460000	(((((1dps_A:0.0000010000	1jts_A:0.0000010000):0.2536090000	1o9r_A:0.1987420000):0.1871440000	1uvh_A:0.6570270000):0.2716040000	(1tjo_A:0.0000010000	1tk6_A:0.0000010000):0.7185020000):0.1770670000	((((2fzf_A:1.5959210000	1otk_A:1.9809340000):0.1044260000	(((((1bcf_A:0.0000010000	3e1q_A:0.0000010000):0.1666660000	2fkz_A:0.0710920000):0.1171260000	1jgc_A:0.2727220000):0.3749560000	(((1lko_A:0.6296320000	1yuz_A:0.8325160000):0.3602670000	3qhb_A:0.4874320000):0.4940780000	(((((1lb3_A:0.0411350000	2za7_A:0.1004030000):0.2746980000	1bg7_A:0.0710570000):0.0825619000	1r03_A:0.0899620000):0.3621710000	(1z6o_A:0.9480150000	1z6o_M:0.5665370000):0.1667350000):0.1965180000	(((1eum_A:0.2828270000	1krq_A:0.2629560000):0.1450250000	3e6s_A:0.6887360000):0.0743653000	(2jd7_A:0.1487340000	1vlg_A:0.3279310000):0.0791784000):0.1698290000):0.2459660000):0.1234870000):0.1069710000	1nfv_A:0.6028830000):0.0175712000):0.1213830000	(((((((1oqu_A:0.1362060000	1r2f_A:0.1399250000):0.0560451000	1uzr_A:0.0235230000):0.6554490000	1mxr_A:0.7588950000):0.1400430000	(1jk0_A:0.1840920000	(2uw2_A:0.0189400000	1w68_A:0.0514870000):0.1990690000):0.6786090000):0.3474800000	3ee4_A:0.8337160000):0.2325420000	((2inc_B:0.9384250000	(2inp_C:0.6286620000	1mty_B:1.9454320000):0.1887450000):0.4890020000	(1mty_D:1.2060990000	3dhg_A:0.9890990000):0.2274100000):0.2757650000):0.2193870000	(((2uw1_A:0.0000010000	2uw1_B:0.0000010000):0.0798505000	1afr_A:0.1296890000):0.9697200000	1za0_A:1.2990530000):0.2285910000):0.5963400000):0.0704272000	2vzb_A:0.5665560000):0.2682200000):0.1048130000):0.0307446000	(((1qgh_A:0.2920420000	2ux1_A:0.3716820000):0.1658150000	2fjc_A:0.5645500000):0.0711931000	1ji4_A:0.5039070000):0.1519910000):0.0906907000):0.0368394000);
(1ji5_A:0.2398120000	(1jig_A:0.1581390000	((2chp_A:0.2887840000	(((((1dps_A:0.0000010000	1jts_A:0.0000010000):0.1905090000	1o9r_A:0.2131480000):0.2700150000	1uvh_A:0.6799750000):0.1526320000	(1tjo_A:0.0000010000	1tk6_A:0.0000010000):0.6545430000):0.1875440000	(((2fzf_A:1.5582950000	1nfv_A:0.4924180000):0.0794708000	((((1bcf_A:0.0000010000	3e1q_A:0.0000010000):0.1403020000	2fkz_A:0.1095670000):0.1069850000	1jgc_A:0.2447050000):0.2740690000	((1lko_A:0.6202570000	(1yuz_A:1.1083990000	3qhb_A:0.5202630000):0.2316850000):0.6512150000	((((((1lb3_A:0.0821470000	2za7_A:0.0769550000):0.2155080000	1bg7_A:0.0791110000):0.1051100000	1r03_A:0.1291230000):0.1811120000	(1z6o_A:0.9257370000	1z6o_M:0.5243660000):0.2349770000):0.2476750000	(((1eum_A:0.2062290000	1krq_A:0.2438370000):0.2020870000	3e6s_A:0.6520150000):0.1075710000	(2jd7_A:0.1778700000	1vlg_A:0.2637890000):0.1281460000):0.1120580000):0.2208680000	(1otk_A:1.4835020000	(((((1oqu_A:0.1583820000	1uzr_A:0.0457930000):0.0585132000	1r2f_A:0.0858440000):0.5477930000	(1mxr_A:0.6658350000	(1jk0_A:0.1773880000	(2uw2_A:0.0313420000	1w68_A:0.0295910000):0.1771180000):0.6267230000):0.0779505000):0.1990920000	3ee4_A:0.8839930000):0.3006650000	((((2inc_B:0.7405630000	2inp_C:0.5701200000):0.2058560000	1mty_B:1.9662260000):0.2253230000	(1mty_D:1.0717280000	3dhg_A:1.0771710000):0.2484380000):0.4424200000	(((2uw1_A:0.0000010000	2uw1_B:0.0000010000):0.0957122000	1afr_A:0.0733670000):0.7839420000	1za0_A:1.0733920000):0.2493460000):0.1339320000):0.2140770000):0.6327640000):0.0667474000):0.0900235000):0.2426940000):0.1352500000	2vzb_A:0.8141500000):0.1320470000):0.0555914000):0.1352630000	(((1qgh_A:0.2918780000	2ux1_A:0.3537960000):0.1473520000	2fjc_A:0.5432820000):0.0735141000	1ji4_A:0.5163090000):0.0945832000):0.0427281000):0.0197326000	1n1q_A:0.1723600000);
(1ji5_A:0.2009340000	(1jig_A:0.1334930000	((2chp_A:0.2725770000	(((((1dps_A:0.0000010000	1jts_A:0.0000010000):0.3042270000	1o9r_A:0.1951940000):0.4055720000	1uvh_A:0.6875120000):0.1674590000	(1tjo_A:0.0000010000	1tk6_A:0.0000010000):0.5289150000):0.1687360000	((((2fzf_A:1.4618130000	1nfv_A:0.5346500000):0.1944530000	((((1bcf_A:0.0000010000	3e1q_A:0.0000010000):0.1370010000	2fkz_A:0.0741800000):0.1180100000	1jgc_A:0.2046440000):0.4515540000	(((1lko_A:0.6452430000	1yuz_A:0.9450630000):0.1106820000	3qhb_A:0.8063100000):0.4559020000	((((1lb3_A:0.0704740000	2za7_A:0.0544380000):0.1650130000	(1bg7_A:0.0759190000	1r03_A:0.1808510000):0.0703701000):0.2070910000	(1z6o_A:0.9559160000	1z6o_M:0.5429960000):0.1805410000):0.1352150000	(((1eum_A:0.2860570000	1krq_A:0.2102780000):0.1039990000	3e6s_A:0.6312460000):0.1155120000	(2jd7_A:0.0985180000	1vlg_A:0.2636800000):0.1438040000):0.2252840000):0.2632380000):0.0675674000):0.2255900000):0.0654367000	(1otk_A:1.1044090000	(((((((1oqu_A:0.1287300000	1r2f_A:0.1498450000):0.0441382000	1uzr_A:0.0546900000):0.5656090000	1mxr_A:0.6954090000):0.1236660000	(1jk0_A:0.2293460000	(2uw2_A:0.0325090000	1w68_A:0.0502520000):0.0967636000):0.6807470000):0.2828820000	3ee4_A:0.7960310000):0.1943110000	(((2uw1_A:0.0000010000	2uw1_B:0.0000010000):0.1269550000	1afr_A:0.0543230000):1.1164200000	1za0_A:1.0949240000):0.5561320000):0.0987253000	(2inc_B:0.9518280000	((2inp_C:0.8489210000	1mty_B:1.6342930000):0.1960190000	(1mty_D:0.9276130000	3dhg_A:1.1360190000):0.3483500000):0.2670080000):0.6916130000):0.2730800000):0.6176850000):0.1342590000	2vzb_A:0.6493730000):0.1944390000):0.1375080000):0.0936669000	((1qgh_A:0.3076570000	2ux1_A:0.4158460000):0.2958560000	(1ji4_A:0.3609660000	2fjc_A:0.4355010000):0.1484430000):0.1017030000):0.0670996000):0.0281667000	1n1q_A:0.2239770000);
(1ji5_A:0.1590200000	(1jig_A:0.1766120000	(1n1q_A:0.2651970000	((2chp_A:0.3064360000	(((((1dps_A:0.0000010000	1jts_A:0.0000010000):0.1864560000	1uvh_A:0.9897070000):0.1319860000	1o9r_A:0.1561090000):0.2967260000	(1tjo_A:0.0000010000	1tk6_A:0.0000010000):0.6885790000):0.2935480000	((2fzf_A:1.4529390000	2vzb_A:0.5132580000):0.2626030000	((((((1bcf_A:0.0000010000	3e1q_A:0.0000010000):0.1806520000	2fkz_A:0.0983950000):0.1005480000	1jgc_A:0.2592150000):0.3707750000	(((1lko_A:0.4214060000	1yuz_A:0.9003060000):0.2454450000	3qhb_A:0.6724000000):0.5132260000	((((1lb3_A:0.0541720000	2za7_A:0.0880850000):0.2179250000	(1bg7_A:0.0884840000	1r03_A:0.1716550000):0.0341637000):0.1621730000	(1z6o_A:0.7508320000	1z6o_M:0.5103280000):0.2090350000):0.2389110000	(((1eum_A:0.2269170000	1krq_A:0.3167210000):0.1437810000	3e6s_A:0.8050330000):0.2378420000	(2jd7_A:0.1861120000	1vlg_A:0.2814180000):0.0581310000):0.1721730000):0.2179470000):0.0829122000):0.1982280000	1nfv_A:0.6028940000):0.1348970000	(1otk_A:1.5600030000	(((((((1oqu_A:0.1184070000	1r2f_A:0.1622590000):0.0605012000	1uzr_A:0.0080560000):0.6454610000	1mxr_A:0.5667690000):0.3150480000	3ee4_A:0.6811750000):0.1943490000	(1jk0_A:0.1762150000	(2uw2_A:0.0193300000	1w68_A:0.0418300000):0.1210050000):0.6144390000):0.4740930000	(((2inc_B:0.8022600000	2inp_C:0.8464650000):0.5158160000	1mty_B:1.4579050000):0.2276750000	(1mty_D:1.0501160000	3dhg_A:0.7700710000):0.2311900000):0.2465130000):0.1824560000	(((2uw1_A:0.0000010000	2uw1_B:0.0000010000):0.1245610000	1afr_A:0.0752080000):0.8553590000	1za0_A:1.1116620000):0.3775960000):0.3729120000):0.4014850000):0.1297000000):0.3113710000):0.0406957000):0.0866292000	(1ji4_A:0.4388820000	2fjc_A:0.4749910000):0.1438660000):0.0827980000):0.0473583000):0.1129880000	(1qgh_A:0.2379210000	2ux1_A:0.5488980000):0.3226860000);
(1ji5_A:0.1553440000	(1jig_A:0.1652660000	(1n1q_A:0.2120210000	((2chp_A:0.3256450000	(((((1dps_A:0.0000010000	1jts_A:0.0000010000):0.3302430000	1o9r_A:0.1966080000):0.2759530000	1uvh_A:0.7127610000):0.2612230000	(1tjo_A:0.0000010000	1tk6_A:0.0000010000):0.6600030000):0.1248210000	(2fzf_A:1.8058980000	(2vzb_A:0.6581860000	(((((((1bcf_A:0.0000010000	3e1q_A:0.0000010000):0.1476050000	2fkz_A:0.0695000000):0.0962303000	1jgc_A:0.2892290000):0.3293850000	((1lko_A:0.5463100000	1yuz_A:0.8341170000):0.2807600000	3qhb_A:0.6783570000):0.7378620000):0.0367802000	(((((1lb3_A:0.0645590000	2za7_A:0.0882920000):0.1981590000	1bg7_A:0.1048030000):0.1145780000	1r03_A:0.1069180000):0.2560380000	(1z6o_A:0.7993670000	1z6o_M:0.6081760000):0.1807860000):0.1957470000	(((1eum_A:0.2772910000	1krq_A:0.2159150000):0.1507620000	3e6s_A:0.5963090000):0.1091180000	(2jd7_A:0.1736790000	1vlg_A:0.2945040000):0.1029570000):0.1325130000):0.2549750000):0.2176560000	1nfv_A:0.5718220000):0.1285280000	(1otk_A:1.6036940000	(((((((1oqu_A:0.1236160000	1r2f_A:0.1314820000):0.0344252000	1uzr_A:0.0517500000):0.5659910000	1mxr_A:0.9275530000):0.1007560000	(1jk0_A:0.2026580000	(2uw2_A:0.0239300000	1w68_A:0.0544310000):0.1073000000):0.7728270000):0.2260870000	3ee4_A:0.8637880000):0.3516480000	(((2inc_B:0.6865810000	1mty_B:1.8125760000):0.1400920000	2inp_C:0.8225990000):0.5201010000	(1mty_D:1.0718000000	3dhg_A:0.8637970000):0.3279000000):0.4121110000):0.1620820000	(((2uw1_A:0.0000010000	2uw1_B:0.0000010000):0.0782359000	1afr_A:0.0695250000):0.8471860000	1za0_A:1.2647580000):0.6266780000):0.1597850000):0.7003390000):0.1982250000):0.0721332000):0.1536690000):0.0648462000):0.0333827000	(1ji4_A:0.3563790000	2fjc_A:0.4179920000):0.1923410000):0.0729707000):0.0312242000):0.0730894000	(1qgh_A:0.1598830000	2ux1_A:0.4406430000):0.3521800000);
(1ji5_A:0.1547460000	(1jig_A:0.1396350000	(((2chp_A:0.2823470000	((((2fzf_A:1.5095990000	(((1bcf_A:0.0000010000	3e1q_A:0.0000010000):0.2028160000	2fkz_A:0.0936440000):0.1037970000	1jgc_A:0.2538090000):0.2203740000):0.0365277000	(((1lko_A:0.6731750000	1yuz_A:0.9166830000):0.3138410000	3qhb_A:0.5149350000):0.7120160000	((((((1lb3_A:0.0714860000	2za7_A:0.0790270000):0.2255760000	1bg7_A:0.0713300000):0.0895954000	1r03_A:0.0636660000):0.2962550000	(1z6o_A:0.7858810000	1z6o_M:0.5764420000):0.1996970000):0.1077320000	(((1eum_A:0.2402840000	1krq_A:0.2460380000):0.1135800000	3e6s_A:0.6790630000):0.1936520000	(2jd7_A:0.1740950000	1vlg_A:0.2818640000):0.1122270000):0.0948526000):0.2182500000	(1otk_A:1.5126220000	((((((1oqu_A:0.1654680000	1r2f_A:0.1736790000):0.0823814000	1uzr_A:0.0185410000):0.6704150000	(1mxr_A:0.8947430000	(1jk0_A:0.1414590000	(2uw2_A:0.0286840000	1w68_A:0.0461060000):0.1687970000):0.6959710000):0.0960479000):0.2597200000	(((2inc_B:0.6914230000	2inp_C:0.8515410000):0.4949970000	(1mty_D:1.1364840000	3dhg_A:0.9575070000):0.1225760000):0.1084000000	1mty_B:2.0448360000):0.4851520000):0.1349870000	3ee4_A:0.7274340000):0.4254250000	(((2uw1_A:0.0000010000	2uw1_B:0.0000010000):0.0819439000	1afr_A:0.1125230000):0.9799760000	1za0_A:1.0856220000):0.3913180000):0.1919330000):0.7374880000):0.1273210000):0.0854306000):0.1753180000	1nfv_A:0.5289930000):0.1722820000	2vzb_A:0.8471630000):0.3193330000):0.0768590000	((((1dps_A:0.0000010000	1jts_A:0.0000010000):0.2554880000	1o9r_A:0.1988600000):0.2304940000	1uvh_A:0.6693320000):0.1491040000	(1tjo_A:0.0000010000	1tk6_A:0.0000010000):0.7076330000):0.1804010000):0.0378538000	((1qgh_A:0.2722120000	2ux1_A:0.3847810000):0.1891080000	(1ji4_A:0.5046700000	2fjc_A:0.4681130000):0.1267590000):0.0827164000):0.1161770000):0.0598868000	1n1q_A:0.2207460000);
(1ji5_A:0.1184670000	((1jig_A:0.1308710000	(((2chp_A:0.2841740000	((2fzf_A:2.0918320000	2vzb_A:0.3015080000):0.3442220000	(((((((1bcf_A:0.0000010000	3e1q_A:0.0000010000):0.1253670000	2fkz_A:0.0510640000):0.0754488000	1jgc_A:0.3167220000):0.3160280000	(((((1lb3_A:0.0565620000	2za7_A:0.0609810000):0.1999010000	1bg7_A:0.0686770000):0.0664014000	1r03_A:0.0931670000):0.2886780000	(1z6o_A:0.8719620000	1z6o_M:0.6209430000):0.1644280000):0.1288390000	(((1eum_A:0.2111630000	1krq_A:0.2971520000):0.0978579000	3e6s_A:0.6514380000):0.1768320000	(2jd7_A:0.1944070000	1vlg_A:0.2707690000):0.1115660000):0.0964698000):0.2509280000):0.0441634000	((1lko_A:0.7086880000	1yuz_A:0.8903570000):0.4576450000	3qhb_A:0.7718480000):0.4557120000):0.1059120000	(((1otk_A:1.3067360000	(((2uw1_A:0.0000010000	2uw1_B:0.0000010000):0.0970443000	1afr_A:0.1133120000):0.8332070000	1za0_A:1.2747940000):0.5476050000):0.1731100000	((2inc_B:0.7531790000	(2inp_C:0.8528750000	1mty_B:1.6283960000):0.2030030000):0.4643730000	(1mty_D:1.2173160000	3dhg_A:0.9593650000):0.2787900000):0.3963070000):0.0569035000	(((((1oqu_A:0.1176230000	1r2f_A:0.1569210000):0.0535977000	1uzr_A:0.0348420000):0.6060200000	1mxr_A:0.6996720000):0.0790478000	(1jk0_A:0.2444330000	(2uw2_A:0.0298750000	1w68_A:0.0610160000):0.0947644000):0.6634250000):0.2716090000	3ee4_A:0.7166940000):0.2570580000):0.8499560000):0.1596700000	1nfv_A:0.6133010000):0.3632070000):0.2571390000):0.1027820000	((((1dps_A:0.0000010000	1jts_A:0.0000010000):0.2083630000	1o9r_A:0.2240060000):0.2255150000	1uvh_A:0.6344000000):0.2145460000	(1tjo_A:0.0000010000	1tk6_A:0.0000010000):0.7364340000):0.1542480000):0.0550945000	(1ji4_A:0.4384530000	2fjc_A:0.3582860000):0.1383330000):0.0913214000):0.0605863000	1n1q_A:0.1854350000):0.0747112000	(1qgh_A:0.2304140000	2ux1_A:0.3854640000):0.2870300000);
(1ji5_A:0.1909190000	(1jig_A:0.1867170000	((2chp_A:0.3252350000	(1qgh_A:0.2766150000	2ux1_A:0.4864500000):0.2493030000):0.0633088000	((1ji4_A:0.4965010000	2fjc_A:0.5779660000):0.1771270000	(((((1dps_A:0.0000010000	1jts_A:0.0000010000):0.2976170000	1o9r_A:0.1609340000):0.3715130000	1uvh_A:0.8436350000):0.1503330000	(1tjo_A:0.0000010000	1tk6_A:0.0000010000):0.6974680000):0.2178000000	((2fzf_A:1.5461950000	2vzb_A:0.4263490000):0.3149010000	((((((1bcf_A:0.0000010000	3e1q_A:0.0000010000):0.1887790000	2fkz_A:0.1208480000):0.1087190000	1jgc_A:0.2978890000):0.3985790000	(((1lko_A:0.6809300000	1yuz_A:0.7702250000):0.3616390000	3qhb_A:0.5871800000):0.5224430000	((((1lb3_A:0.0598690000	2za7_A:0.1050350000):0.1988150000	(1bg7_A:0.0767250000	1r03_A:0.1880140000):0.0699243000):0.2863970000	(1z6o_A:0.9126770000	1z6o_M:0.5984720000):0.1958920000):0.3077280000	(((1eum_A:0.2787980000	1krq_A:0.2763650000):0.1404070000	3e6s_A:0.7315750000):0.1365580000	(2jd7_A:0.1576390000	1vlg_A:0.2607910000):0.0941370000):0.0971062000):0.2758000000):0.1369450000):0.1383930000	1nfv_A:0.5845020000):0.1524970000	(1otk_A:1.4249890000	(((((((1oqu_A:0.1463940000	1r2f_A:0.1513360000):0.0462064000	1uzr_A:0.0000030000):0.7830910000	1mxr_A:0.6831870000):0.2094440000	(1jk0_A:0.2122150000	(2uw2_A:0.0250660000	1w68_A:0.0359990000):0.1315250000):0.5274630000):0.2908480000	(((2inc_B:0.6873700000	2inp_C:0.7150530000):0.3204380000	1mty_B:1.5556640000):0.2824670000	(1mty_D:1.1755780000	3dhg_A:0.9495980000):0.1614430000):0.5251590000):0.1552290000	(((2uw1_A:0.0000010000	2uw1_B:0.0000010000):0.0594485000	1afr_A:0.1169830000):0.7556220000	1za0_A:1.3527770000):0.7905140000):0.0702436000	3ee4_A:0.8458740000):0.3277010000):0.5417660000):0.1523100000):0.2475480000):0.0362510000):0.1389000000):0.0689072000):0.0360313000	1n1q_A:0.2127620000);
(1ji5_A:0.2526540000	(1jig_A:0.1332780000	(((2chp_A:0.3415330000	(1qgh_A:0.3185040000	2ux1_A:0.5584510000):0.2858550000):0.0512978000	(((((1dps_A:0.0000010000	1jts_A:0.0000010000):0.3133110000	1o9r_A:0.1704910000):0.3024850000	1uvh_A:0.7150210000):0.1867420000	(1tjo_A:0.0000010000	1tk6_A:0.0000010000):0.7060800000):0.1500970000	((2fzf_A:1.5117900000	2vzb_A:0.4872060000):0.2724320000	((((((1bcf_A:0.0000010000	3e1q_A:0.0000010000):0.1650520000	2fkz_A:0.0715260000):0.0790196000	1jgc_A:0.2773850000):0.4434920000	(((1lko_A:0.5954030000	1yuz_A:0.9041850000):0.4352340000	3qhb_A:0.6592580000):0.3303180000	((((((1lb3_A:0.0784580000	2za7_A:0.0893340000):0.2426680000	1bg7_A:0.0979300000):0.1314440000	1r03_A:0.0873050000):0.1627030000	(1z6o_A:0.9297120000	1z6o_M:0.5793350000):0.3518460000):0.2296970000	3e6s_A:0.6939080000):0.3056530000	((1eum_A:0.2452060000	1krq_A:0.3092440000):0.1522870000	(2jd7_A:0.1478700000	1vlg_A:0.3048500000):0.1742910000):0.0396058000):0.3832150000):0.1750350000):0.1868590000	1nfv_A:0.5730540000):0.1145630000	(1otk_A:1.4192120000	((((((1oqu_A:0.1257340000	1uzr_A:0.0830970000):0.0485420000	1r2f_A:0.1509030000):0.5649830000	1mxr_A:0.9302590000):0.1049300000	(3ee4_A:0.9321180000	(1jk0_A:0.2208640000	(2uw2_A:0.0259370000	1w68_A:0.0512400000):0.1639130000):0.6388800000):0.1295070000):0.5447880000	((2inc_B:1.0844680000	(2inp_C:0.4020380000	1mty_B:1.9597910000):0.1803630000):0.3936770000	(1mty_D:1.2148950000	3dhg_A:0.9112620000):0.2189040000):0.3262350000):0.2216750000	(((2uw1_A:0.0000010000	2uw1_B:0.0000010000):0.0939454000	1afr_A:0.0816020000):0.8481080000	1za0_A:1.1745420000):0.6120240000):0.2098630000):0.6043790000):0.1267440000):0.3349890000):0.1845790000):0.0654938000	(1ji4_A:0.3734540000	2fjc_A:0.4239690000):0.2450810000):0.0830466000):0.0271917000	1n1q_A:0.3091490000);
(1ji5_A:0.1683150000	((1jig_A:0.1100750000	((1qgh_A:0.2378940000	2ux1_A:0.4084360000):0.2340610000	((1ji4_A:0.3890850000	2fjc_A:0.4239760000):0.1340270000	(((((1dps_A:0.0000010000	1jts_A:0.0000010000):0.3882490000	1o9r_A:0.1764410000):0.3178560000	1uvh_A:0.7293160000):0.1207520000	(1tjo_A:0.0000010000	1tk6_A:0.0000010000):0.5276840000):0.1743650000	((2fzf_A:1.2022770000	2vzb_A:0.7338560000):0.1729850000	(((((((1bcf_A:0.0000010000	3e1q_A:0.0000010000):0.1573940000	2fkz_A:0.0862020000):0.1143680000	1jgc_A:0.3406360000):0.4033710000	((((1lb3_A:0.0657050000	2za7_A:0.0799420000):0.1949870000	(1bg7_A:0.1213310000	1r03_A:0.1852160000):0.0675614000):0.2580810000	(1z6o_A:0.7996500000	1z6o_M:0.6085030000):0.1187360000):0.1474460000	(((1eum_A:0.2339110000	1krq_A:0.3454180000):0.1415760000	3e6s_A:0.7799740000):0.0848238000	(2jd7_A:0.1878840000	1vlg_A:0.3031430000):0.0909087000):0.2335330000):0.2718290000):0.0454080000	((1lko_A:0.6655110000	1yuz_A:0.7992620000):0.3019410000	3qhb_A:0.4737420000):0.5465780000):0.1110340000	1nfv_A:0.5674270000):0.0975584000	(((1otk_A:1.2609480000	(((2inc_B:0.8285590000	1mty_B:1.7269780000):0.1601920000	2inp_C:0.6545300000):0.3771820000	(1mty_D:0.8209010000	3dhg_A:0.7555470000):0.3272020000):0.2331920000):0.2521180000	(((2uw1_A:0.0000010000	2uw1_B:0.0000010000):0.0480877000	1afr_A:0.0966370000):0.7923630000	1za0_A:1.4858000000):0.4128270000):0.2281690000	((((1oqu_A:0.1573700000	1uzr_A:0.0437140000):0.0767646000	1r2f_A:0.0764250000):0.4484940000	(1mxr_A:0.8614880000	(1jk0_A:0.1439650000	(2uw2_A:0.0332570000	1w68_A:0.0350370000):0.1444720000):0.6807230000):0.1923660000):0.3851490000	3ee4_A:0.7877200000):0.3516860000):0.8051800000):0.0607563000):0.2360280000):0.1585430000):0.1115950000):0.1210800000):0.0490047000	1n1q_A:0.2125880000):0.0738553000	2chp_A:0.4132050000);
(1ji5_A:0.1260320000	((1jig_A:0.1223860000	((2chp_A:0.2873890000	((((1dps_A:0.0000010000	1jts_A:0.0000010000):0.2622790000	1o9r_A:0.3583180000):0.2677530000	1uvh_A:0.6349800000):0.3697090000	((1tjo_A:0.0000010000	1tk6_A:0.0000010000):0.6569810000	((((2fzf_A:1.4793210000	((1otk_A:1.5419710000	(((2inc_B:0.7446990000	(2inp_C:0.7960080000	1mty_B:1.5745900000):0.0559427000):0.4112860000	(1mty_D:1.2501090000	3dhg_A:1.2817580000):0.4039800000):0.2663590000	(((2uw1_A:0.0000010000	2uw1_B:0.0000010000):0.0978042000	1afr_A:0.1262920000):0.6102080000	1za0_A:1.1864830000):0.7147680000):0.1882600000):0.1716900000	((((1oqu_A:0.1929950000	1r2f_A:0.1634210000):0.0607506000	1uzr_A:0.0000020000):0.7560530000	(1mxr_A:0.6980670000	(1jk0_A:0.1511720000	(2uw2_A:0.0492540000	1w68_A:0.0425180000):0.1952820000):0.4778080000):0.1362570000):0.2637370000	3ee4_A:0.7080920000):0.2896750000):0.6193340000):0.0560135000	(((((1bcf_A:0.0000010000	3e1q_A:0.0000010000):0.1406180000	2fkz_A:0.0779470000):0.1427100000	1jgc_A:0.2642180000):0.2759180000	((((1lb3_A:0.0755800000	2za7_A:0.0758750000):0.1605120000	(1bg7_A:0.1040890000	1r03_A:0.1906810000):0.0685641000):0.2465540000	(1z6o_A:0.8516030000	1z6o_M:0.5777560000):0.1557490000):0.2198530000	(((1eum_A:0.3095110000	1krq_A:0.2355290000):0.1841660000	3e6s_A:0.6148760000):0.1390950000	(2jd7_A:0.1465330000	1vlg_A:0.2867480000):0.0829913000):0.1004510000):0.3087370000):0.0365751000	((1lko_A:0.5238900000	1yuz_A:1.0932130000):0.5247150000	3qhb_A:0.5823920000):0.4196770000):0.0888760000):0.1442470000	1nfv_A:0.6009200000):0.2037010000	2vzb_A:0.6330550000):0.1612300000):0.1129170000):0.0583641000):0.0650438000	(1ji4_A:0.4366750000	2fjc_A:0.5044910000):0.1114560000):0.0975319000):0.0484643000	1n1q_A:0.1749500000):0.0752785000	(1qgh_A:0.2384340000	2ux1_A:0.4791600000):0.3440810000);
(1ji5_A:0.1963290000	1jig_A:0.2332840000	(1n1q_A:0.2914090000	((2chp_A:0.3380670000	((1ji4_A:0.3630300000	2fjc_A:0.5454610000):0.1431410000	(((((1dps_A:0.0000010000	1jts_A:0.0000010000):0.2588630000	1o9r_A:0.1737870000):0.4141850000	1uvh_A:0.6130490000):0.1445480000	(1tjo_A:0.0000010000	1tk6_A:0.0000010000):0.6169500000):0.1850820000	((2fzf_A:1.3425040000	2vzb_A:0.3574400000):0.2750030000	((((((1bcf_A:0.0000010000	3e1q_A:0.0000010000):0.1596780000	2fkz_A:0.1446700000):0.1750360000	1jgc_A:0.2351670000):0.3314940000	(((1lko_A:0.5702830000	1yuz_A:0.6773210000):0.3306980000	3qhb_A:0.6619990000):0.5038480000	((((1lb3_A:0.0626330000	2za7_A:0.0545390000):0.1697930000	(1bg7_A:0.0872790000	1r03_A:0.1947750000):0.0708828000):0.2358320000	(1z6o_A:0.8885300000	1z6o_M:0.4332480000):0.1443750000):0.2997360000	(((1eum_A:0.2261590000	1krq_A:0.2931120000):0.1425800000	3e6s_A:0.7282760000):0.0751463000	(2jd7_A:0.1752740000	1vlg_A:0.2835610000):0.0636593000):0.0978302000):0.3043910000):0.1269140000):0.1082090000	1nfv_A:0.7015220000):0.0631803000	(((1otk_A:1.0881130000	((2inc_B:0.8107900000	(2inp_C:0.8384160000	1mty_B:1.7658960000):0.1114990000):0.4441510000	(1mty_D:1.0725000000	3dhg_A:0.9444560000):0.2797210000):0.2945830000):0.2479220000	(((2uw1_A:0.0000010000	2uw1_B:0.0000010000):0.0761234000	1afr_A:0.0793450000):0.7829020000	1za0_A:1.4790380000):0.5611330000):0.1088090000	(((((1oqu_A:0.1330840000	1r2f_A:0.1311960000):0.0528731000	1uzr_A:0.0179030000):0.5810590000	1mxr_A:0.8337080000):0.1804790000	(1jk0_A:0.1820640000	(2uw2_A:0.0303060000	1w68_A:0.0507130000):0.1464360000):0.6132330000):0.4358850000	3ee4_A:0.8176530000):0.2462990000):0.7044840000):0.2517840000):0.2838670000):0.0971198000):0.0391368000):0.0728143000	(1qgh_A:0.3792560000	2ux1_A:0.4119660000):0.2770050000):0.1281860000):0.0145914000);
(1ji5_A:0.1410120000	((1jig_A:0.1625130000	((2chp_A:0.3679310000	(((((1dps_A:0.0000010000	1jts_A:0.0000010000):0.2602680000	1o9r_A:0.1462090000):0.2939760000	1uvh_A:0.6305490000):0.2294110000	(1tjo_A:0.0000010000	1tk6_A:0.0000010000):0.7730880000):0.2010320000	((2fzf_A:2.3317040000	(((((((1bcf_A:0.0000010000	3e1q_A:0.0000010000):0.1979960000	2fkz_A:0.0876410000):0.1401290000	1jgc_A:0.3452590000):0.2890700000	((1lko_A:0.6046110000	1yuz_A:0.8267090000):0.2653830000	3qhb_A:0.5899380000):0.6919540000):0.0953145000	(((((1lb3_A:0.0810890000	2za7_A:0.0498960000):0.1713510000	(1bg7_A:0.0685860000	1r03_A:0.2351040000):0.1091150000):0.1955580000	1z6o_M:0.5775150000):0.1518240000	1z6o_A:0.9782130000):0.2150290000	((1eum_A:0.2068280000	1krq_A:0.3482960000):0.2464860000	(3e6s_A:0.7508940000	(2jd7_A:0.1548450000	1vlg_A:0.2679390000):0.0856021000):0.0582014000):0.1636750000):0.3461700000):0.2075650000	1nfv_A:0.6999820000):0.1471690000	(1otk_A:1.5096480000	(((((((1oqu_A:0.1360310000	1r2f_A:0.1277440000):0.0260076000	1uzr_A:0.0389720000):0.6707300000	(1jk0_A:0.2319260000	(2uw2_A:0.0317530000	1w68_A:0.0215580000):0.1747610000):0.6155620000):0.0922060000	1mxr_A:0.7447560000):0.2977890000	3ee4_A:0.6847450000):0.3984330000	((((2inc_B:0.7141280000	2inp_C:0.8612400000):0.4780260000	1mty_B:1.7418180000):0.2780330000	1mty_D:1.0280840000):0.2077960000	3dhg_A:0.9715980000):0.4997230000):0.1975360000	(((2uw1_A:0.0000010000	2uw1_B:0.0000010000):0.0991635000	1afr_A:0.0838110000):0.7593900000	1za0_A:1.1792790000):0.6150550000):0.3051620000):0.5360160000):0.1412220000):0.1169250000	2vzb_A:0.6860420000):0.2727810000):0.0545116000):0.0806336000	(1ji4_A:0.4256910000	2fjc_A:0.5570950000):0.1557030000):0.1815010000):0.0687510000	1n1q_A:0.2530840000):0.0702273000	(1qgh_A:0.2985520000	2ux1_A:0.4254650000):0.4262980000);
(1ji5_A:0.2664740000	(1jig_A:0.0844170000	(1n1q_A:0.2746040000	(2chp_A:0.4545550000	(((((1dps_A:0.0000010000	1jts_A:0.0000010000):0.2788940000	1o9r_A:0.2443560000):0.2312790000	1uvh_A:0.6171890000):0.3380500000	(1tjo_A:0.0000010000	1tk6_A:0.0000010000):0.6247910000):0.1176910000	((2fzf_A:1.8658750000	2vzb_A:0.4209170000):0.3636120000	(((((((1bcf_A:0.0000010000	3e1q_A:0.0000010000):0.1805650000	2fkz_A:0.1028590000):0.1384530000	1jgc_A:0.3372800000):0.3729020000	1nfv_A:0.8085940000):0.0821901000	((((((1lb3_A:0.0565790000	2za7_A:0.0651690000):0.2718340000	1bg7_A:0.0739270000):0.0574000000	1r03_A:0.2093280000):0.2401090000	1z6o_A:0.9633980000):0.1249790000	1z6o_M:0.6478800000):0.2182970000	((((1eum_A:0.3375200000	1krq_A:0.1807540000):0.1223000000	3e6s_A:0.8473240000):0.2076730000	2jd7_A:0.1356170000):0.0749609000	1vlg_A:0.2909840000):0.2965100000):0.3669330000):0.1421030000	((1lko_A:0.5100640000	1yuz_A:0.8600470000):0.3402590000	3qhb_A:0.6697200000):0.6063030000):0.1040790000	((1otk_A:1.4454310000	(((2uw1_A:0.0000010000	2uw1_B:0.0000010000):0.0787914000	1afr_A:0.0775090000):0.8469650000	1za0_A:1.4224480000):0.4202370000):0.3321120000	((((((1oqu_A:0.1758440000	1r2f_A:0.1595660000):0.0467372000	1uzr_A:0.0160330000):0.5773800000	1mxr_A:0.7903890000):0.2329340000	(1jk0_A:0.2426340000	(2uw2_A:0.0146040000	1w68_A:0.0543080000):0.1428630000):0.6924740000):0.3210500000	3ee4_A:0.7716850000):0.1688030000	(((2inc_B:1.0626740000	(2inp_C:0.8467980000	1mty_B:1.7131500000):0.3193410000):0.3377570000	3dhg_A:0.9031910000):0.1820670000	1mty_D:1.3310010000):0.3285810000):0.2643830000):0.6557510000):0.1727190000):0.4430730000):0.1547490000):0.0819958000):0.0985663000):0.0839300000	((1qgh_A:0.3337460000	2ux1_A:0.4243470000):0.3037500000	(1ji4_A:0.4326230000	2fjc_A:0.4715780000):0.1222680000):0.1553140000);
(1ji5_A:0.2559550000	1jig_A:0.2051080000	(1n1q_A:0.2323650000	(2chp_A:0.3111550000	((((1qgh_A:0.3131930000	2ux1_A:0.2948210000):0.2393780000	2fjc_A:0.4856230000):0.0798759000	1ji4_A:0.4544460000):0.1160480000	(((((1dps_A:0.0000010000	1jts_A:0.0000010000):0.2212990000	1uvh_A:0.8769160000):0.1002100000	1o9r_A:0.1749270000):0.4576180000	(1tjo_A:0.0000010000	1tk6_A:0.0000010000):0.7541880000):0.1828390000	(((2fzf_A:1.4422910000	1nfv_A:0.4877380000):0.1155400000	((((1bcf_A:0.0000010000	3e1q_A:0.0000010000):0.1756960000	2fkz_A:0.1010520000):0.1168210000	1jgc_A:0.2594150000):0.4337100000	(((1lko_A:0.8118270000	1yuz_A:0.8932400000):0.2183090000	3qhb_A:0.5574090000):0.5721490000	((((1lb3_A:0.0721030000	2za7_A:0.0550040000):0.1908230000	(1bg7_A:0.0935770000	1r03_A:0.2563730000):0.0652131000):0.2527410000	(1z6o_A:0.8105350000	1z6o_M:0.5246910000):0.2285140000):0.2191940000	(((1eum_A:0.2331880000	1krq_A:0.2645540000):0.1674400000	3e6s_A:0.5809220000):0.1720870000	(2jd7_A:0.1767110000	1vlg_A:0.3140250000):0.0539915000):0.2039310000):0.3684650000):0.0758882000):0.0808811000):0.1633550000	(2vzb_A:0.7649340000	(1otk_A:1.6553950000	(((((((1oqu_A:0.1747040000	1r2f_A:0.1277140000):0.0568411000	1uzr_A:0.0244580000):0.6625830000	1mxr_A:0.5064270000):0.2603990000	(1jk0_A:0.2005630000	(2uw2_A:0.0195370000	1w68_A:0.0402980000):0.1115240000):0.6777830000):0.3533450000	3ee4_A:0.7417090000):0.3161300000	(((2inc_B:0.7798060000	2inp_C:0.6590030000):0.3997530000	1mty_B:1.5879190000):0.2802100000	(1mty_D:1.0380670000	3dhg_A:0.6559770000):0.2816060000):0.2345500000):0.2226910000	(((2uw1_A:0.0000010000	2uw1_B:0.0000010000):0.1613370000	1afr_A:0.0740880000):0.7775860000	1za0_A:1.1594380000):0.4351690000):0.2292430000):0.3931580000):0.1333760000):0.3212080000):0.0787210000):0.1310410000):0.1240700000):0.0166097000);
(1ji5_A:0.1978020000	(1jig_A:0.1041180000	((1qgh_A:0.1789920000	2ux1_A:0.3486600000):0.2274330000	((1ji4_A:0.3628560000	2fjc_A:0.4316700000):0.0056348000	(((((1dps_A:0.0000010000	1jts_A:0.0000010000):0.3464910000	1o9r_A:0.1415270000):0.3017200000	1uvh_A:0.5319870000):0.0911701000	(1tjo_A:0.0000010000	1tk6_A:0.0000010000):0.6606280000):0.0919201000	(((2fzf_A:1.5203150000	(((((1bcf_A:0.0000010000	3e1q_A:0.0000010000):0.1832840000	2fkz_A:0.0409180000):0.1014110000	1jgc_A:0.2245330000):0.3591800000	(((1lko_A:0.6885240000	1yuz_A:0.6496160000):0.3030540000	3qhb_A:0.6057060000):0.4877250000	((((1lb3_A:0.0718950000	2za7_A:0.0811900000):0.1521720000	(1bg7_A:0.1080610000	1r03_A:0.1579300000):0.0799807000):0.3015250000	(1z6o_A:0.9368890000	1z6o_M:0.5587610000):0.1874740000):0.1439760000	(((1eum_A:0.3080830000	1krq_A:0.2818360000):0.0674721000	3e6s_A:0.8378230000):0.1319910000	(2jd7_A:0.1407740000	1vlg_A:0.3374570000):0.0855596000):0.1090810000):0.1776130000):0.0725043000):0.3016070000	1nfv_A:0.4290050000):0.1366380000):0.1754930000	2vzb_A:0.6306330000):0.1226740000	(1otk_A:1.6189130000	((((((1oqu_A:0.1289060000	1r2f_A:0.1692790000):0.0436422000	1uzr_A:0.0132460000):0.6119730000	1mxr_A:0.7310710000):0.1781650000	(1jk0_A:0.1869140000	(2uw2_A:0.0257380000	1w68_A:0.0410270000):0.1184080000):0.7796590000):0.1781920000	3ee4_A:0.9875660000):0.2820930000	((((2inc_B:1.0355680000	(2inp_C:0.6026780000	1mty_B:2.3361260000):0.2365230000):0.2367080000	3dhg_A:1.0492440000):0.1243260000	1mty_D:1.0398960000):0.3984650000	(((2uw1_A:0.0000010000	2uw1_B:0.0000010000):0.1019040000	1afr_A:0.0631160000):0.8862870000	1za0_A:1.1115000000):0.4603590000):0.1510390000):0.4751300000):0.4441670000):0.2402700000):0.1333190000):0.1023790000):0.0817015000):0.0369031000	(1n1q_A:0.1917060000	2chp_A:0.3699030000):0.0579153000);
(1ji5_A:0.1561210000	(1jig_A:0.0948140000	(((2chp_A:0.3945820000	((1qgh_A:0.2529550000	2ux1_A:0.3495020000):0.1755340000	((((1dps_A:0.0000010000	1jts_A:0.0000010000):0.2802310000	1o9r_A:0.1676030000):0.3126080000	1uvh_A:0.5155900000):0.2381430000	(1tjo_A:0.0000010000	1tk6_A:0.0000010000):0.6534080000):0.1737370000):0.0514098000):0.0201462000	((((2fzf_A:1.8366990000	1nfv_A:0.4680200000):0.1558810000	((((1bcf_A:0.0000010000	3e1q_A:0.0000010000):0.1298340000	2fkz_A:0.0693320000):0.1247140000	1jgc_A:0.2238580000):0.3291170000	(((1lko_A:0.6041400000	1yuz_A:0.9404250000):0.1704350000	3qhb_A:0.7745070000):0.5466350000	((((((1lb3_A:0.0487810000	2za7_A:0.0558500000):0.2616530000	1bg7_A:0.0532620000):0.0769100000	(1z6o_A:0.8923160000	1z6o_M:0.5384380000):0.2776210000):0.1020880000	1r03_A:0.0745710000):0.3378290000	3e6s_A:0.5578900000):0.1367000000	((1eum_A:0.2667370000	1krq_A:0.1986140000):0.1720030000	(2jd7_A:0.1877620000	1vlg_A:0.2553540000):0.1064460000):0.1483070000):0.3482270000):0.1071660000):0.1958910000):0.0925553000	(1otk_A:1.3728040000	((((((1oqu_A:0.1786290000	1r2f_A:0.1657020000):0.0579946000	1uzr_A:0.0114990000):0.6672750000	1mxr_A:0.4610780000):0.2270900000	(1jk0_A:0.3089110000	(2uw2_A:0.0171660000	1w68_A:0.0382270000):0.1076520000):0.5254140000):0.3848150000	3ee4_A:0.8795670000):0.1435210000	((((2inc_B:0.5626500000	(2inp_C:0.7326760000	1mty_B:2.0146170000):0.1472880000):0.5679040000	3dhg_A:0.8325160000):0.1836300000	1mty_D:1.1139420000):0.4318720000	(((2uw1_A:0.0000010000	2uw1_B:0.0000010000):0.0612311000	1afr_A:0.1300480000):0.5926540000	1za0_A:1.1946780000):0.2585420000):0.1745360000):0.3204280000):0.4679340000):0.2599450000	2vzb_A:0.8735800000):0.2494020000):0.0622617000	(1ji4_A:0.4720210000	2fjc_A:0.5272060000):0.0986654000):0.0707606000):0.0406481000	1n1q_A:0.2365470000);
(1ji5_A:0.1858700000	1jig_A:0.1528020000	(1n1q_A:0.2323630000	((2chp_A:0.2944960000	(((((1dps_A:0.0000010000	1jts_A:0.0000010000):0.2547720000	1o9r_A:0.2330870000):0.3518360000	1uvh_A:0.6082070000):0.2569520000	(1tjo_A:0.0000010000	1tk6_A:0.0000010000):0.6274490000):0.1338780000	((((2fzf_A:1.7627530000	(((1otk_A:1.4038500000	(((2inc_B:0.7602630000	2inp_C:1.0899970000):0.2757670000	1mty_B:1.7737970000):0.3368870000	(1mty_D:0.7884150000	3dhg_A:1.1686890000):0.3820580000):0.2694620000):0.4106400000	(((2uw1_A:0.0000010000	2uw1_B:0.0000010000):0.1093350000	1afr_A:0.0678250000):0.9243770000	1za0_A:1.2456280000):0.3425400000):0.1845260000	((((1oqu_A:0.1272120000	1r2f_A:0.1372770000):0.0479064000	1uzr_A:0.0223680000):0.6384890000	(1mxr_A:0.7271090000	(1jk0_A:0.2017820000	(2uw2_A:0.0173610000	1w68_A:0.0433130000):0.1582750000):0.7786270000):0.2097230000):0.3473090000	3ee4_A:0.9166320000):0.4972800000):0.6831960000):0.0944591000	((((1bcf_A:0.0000010000	3e1q_A:0.0000010000):0.1421370000	2fkz_A:0.1142590000):0.1285970000	1jgc_A:0.2980080000):0.4320540000	(((1lko_A:0.6199660000	1yuz_A:1.0607180000):0.2805090000	3qhb_A:0.5283980000):0.6044400000	(((((1lb3_A:0.0962190000	2za7_A:0.0533550000):0.2893470000	1bg7_A:0.0573310000):0.0963856000	1r03_A:0.1206870000):0.1429540000	(1z6o_A:0.8330740000	1z6o_M:0.5949040000):0.1802910000):0.2402140000	((1eum_A:0.2981120000	(1krq_A:0.2477210000	3e6s_A:0.7847680000):0.0908416000):0.1591180000	(2jd7_A:0.1474820000	1vlg_A:0.2832270000):0.1268460000):0.1604150000):0.2470100000):0.1830930000):0.1381070000):0.1228480000	1nfv_A:0.6683730000):0.1834110000	2vzb_A:0.8074920000):0.2916680000):0.0875059000):0.1057330000	((1qgh_A:0.2903230000	2ux1_A:0.4736140000):0.2314470000	(1ji4_A:0.3499230000	2fjc_A:0.5458490000):0.1789240000):0.0894492000):0.0755165000):0.0403061000);
(1ji5_A:0.1296500000	(1jig_A:0.1443800000	((2chp_A:0.2737720000	(((((1dps_A:0.0000010000	1jts_A:0.0000010000):0.2546270000	1o9r_A:0.1753580000):0.2087880000	1uvh_A:0.5927480000):0.2803120000	(1tjo_A:0.0000010000	1tk6_A:0.0000010000):0.5163930000):0.0771858000	((2fzf_A:1.8228490000	((((((1bcf_A:0.0000010000	3e1q_A:0.0000010000):0.1647960000	2fkz_A:0.0817050000):0.1175080000	1jgc_A:0.1989260000):0.4761820000	(((1lko_A:0.6458970000	1yuz_A:0.5503850000):0.2431920000	3qhb_A:0.5881370000):0.4438400000	((((1lb3_A:0.1054550000	2za7_A:0.0610890000):0.2198170000	(1bg7_A:0.0996270000	1r03_A:0.1985560000):0.0481880000):0.1511900000	(1z6o_A:0.9720930000	1z6o_M:0.4759470000):0.1639350000):0.2082530000	(((1eum_A:0.2868440000	1krq_A:0.2464510000):0.1155980000	3e6s_A:0.5666250000):0.1200550000	(2jd7_A:0.1554610000	1vlg_A:0.2256990000):0.0695686000):0.1122240000):0.2987870000):0.0751183000):0.1437470000	1nfv_A:0.5795870000):0.1832580000	(1otk_A:1.1851780000	(((((((1oqu_A:0.1197770000	1r2f_A:0.1296850000):0.0447968000	1uzr_A:0.0465750000):0.7160540000	1mxr_A:0.5780650000):0.1875630000	((1jk0_A:0.3132620000	2uw2_A:0.0236800000):0.0294405000	1w68_A:0.0309470000):0.8399640000):0.1592880000	3ee4_A:1.0217540000):0.2278280000	(((2uw1_A:0.0000010000	2uw1_B:0.0000010000):0.0760683000	1afr_A:0.0915880000):0.9025580000	1za0_A:1.3294720000):0.6434070000):0.1029470000	((2inc_B:0.6301030000	(2inp_C:0.7115490000	1mty_B:1.9743250000):0.1668340000):0.3935140000	(1mty_D:1.0719740000	3dhg_A:0.7608020000):0.2474260000):0.6403350000):0.2389310000):0.6364930000):0.0287354000):0.0646889000	2vzb_A:0.5393770000):0.3906210000):0.0836686000):0.0486340000	((1qgh_A:0.1681050000	2ux1_A:0.4046800000):0.2537090000	(1ji4_A:0.2968600000	2fjc_A:0.2849750000):0.1949440000):0.0714050000):0.0676193000):0.0195894000	1n1q_A:0.1972560000);
(1ji5_A:0.2331710000	(1jig_A:0.1150550000	((2chp_A:0.3933130000	(((((1dps_A:0.0000010000	1jts_A:0.0000010000):0.2093750000	1o9r_A:0.1983440000):0.3738660000	1uvh_A:0.7913440000):0.2044070000	(1tjo_A:0.0000010000	1tk6_A:0.0000010000):0.7015260000):0.1870790000	(((2fzf_A:1.5949140000	2vzb_A:0.3003630000):0.2479960000	(1otk_A:1.1715990000	(((((((1oqu_A:0.1541720000	1r2f_A:0.1602980000):0.0514677000	1uzr_A:0.0255810000):0.5180020000	1mxr_A:0.7526110000):0.2947400000	(1jk0_A:0.3320910000	(2uw2_A:0.0215270000	1w68_A:0.0518380000):0.1416060000):0.6135850000):0.2394180000	3ee4_A:0.8363670000):0.2407610000	((2inc_B:0.6221260000	(2inp_C:0.8175590000	1mty_B:1.5765470000):0.2039310000):0.5149150000	(1mty_D:1.0363390000	3dhg_A:0.9578020000):0.3065700000):0.3931800000):0.1776780000	(((2uw1_A:0.0000010000	2uw1_B:0.0000010000):0.0751424000	1afr_A:0.1066560000):0.9427870000	1za0_A:1.0066570000):0.2242790000):0.3743570000):0.7700380000):0.1390470000	(((((1bcf_A:0.0000010000	3e1q_A:0.0000010000):0.1538710000	2fkz_A:0.1213880000):0.1419700000	1jgc_A:0.2265880000):0.2793440000	(((1lko_A:0.6848420000	1yuz_A:0.9313670000):0.2115790000	3qhb_A:0.6483630000):0.7889700000	(((((1lb3_A:0.0610230000	2za7_A:0.0761550000):0.2840890000	1bg7_A:0.0733880000):0.0983824000	1r03_A:0.1194910000):0.1888000000	(1z6o_A:0.7811990000	1z6o_M:0.7130870000):0.1463880000):0.2077620000	((1eum_A:0.2505690000	(1krq_A:0.1083000000	3e6s_A:0.7035010000):0.1221710000):0.2135750000	(2jd7_A:0.1282390000	1vlg_A:0.3161930000):0.1237900000):0.1007540000):0.2494570000):0.0281687000):0.2980560000	1nfv_A:0.5797430000):0.2474400000):0.1975070000):0.0743435000):0.0648353000	((1qgh_A:0.3992110000	2ux1_A:0.3659740000):0.2400310000	(1ji4_A:0.5106290000	2fjc_A:0.5650160000):0.1148620000):0.0835542000):0.1444930000):0.0544584000	1n1q_A:0.2712540000);
(1ji5_A:0.1677590000	(1jig_A:0.1488350000	(1n1q_A:0.2282550000	(2chp_A:0.2876340000	((1ji4_A:0.3977820000	2fjc_A:0.4285880000):0.1339580000	(((((1dps_A:0.0000010000	1jts_A:0.0000010000):0.2761680000	1o9r_A:0.1617240000):0.3631600000	1uvh_A:0.6152480000):0.1717210000	(1tjo_A:0.0000010000	1tk6_A:0.0000010000):0.5973210000):0.1595410000	((2fzf_A:1.5811390000	2vzb_A:0.4020770000):0.2838480000	(((((((1bcf_A:0.0000010000	3e1q_A:0.0000010000):0.1352670000	2fkz_A:0.1071510000):0.1294810000	1jgc_A:0.2784900000):0.2449050000	((1lko_A:0.5409390000	1yuz_A:0.7290480000):0.2690070000	3qhb_A:0.6322200000):0.5141940000):0.0360668000	(((((1lb3_A:0.0745310000	2za7_A:0.0741170000):0.2043850000	1bg7_A:0.0666250000):0.0572244000	1r03_A:0.1228600000):0.1959960000	(1z6o_A:0.8518610000	1z6o_M:0.5071190000):0.1663210000):0.2202180000	(((1eum_A:0.2303610000	1krq_A:0.2678090000):0.1703460000	3e6s_A:0.7179100000):0.1453680000	(2jd7_A:0.1615590000	1vlg_A:0.2402120000):0.0740224000):0.0735925000):0.2950410000):0.1412450000	1nfv_A:0.6199230000):0.0904396000	(1otk_A:1.1943820000	(((((((1oqu_A:0.1227660000	1r2f_A:0.1378320000):0.0556890000	1uzr_A:0.0270770000):0.6645950000	1mxr_A:0.7954330000):0.1535560000	((1jk0_A:0.3536700000	2uw2_A:0.0298790000):0.0322969000	1w68_A:0.0267480000):0.7420520000):0.2975130000	3ee4_A:0.9156010000):0.3488580000	(((2inc_B:0.6969900000	2inp_C:1.1135660000):0.1496890000	1mty_B:1.4446410000):0.4193940000	(1mty_D:1.0849910000	3dhg_A:0.8434120000):0.1459180000):0.4054970000):0.2271560000	(((2uw1_A:0.0000010000	2uw1_B:0.0000010000):0.0660058000	1afr_A:0.1062110000):0.9282640000	1za0_A:1.0538320000):0.4574390000):0.0962207000):0.5291660000):0.1742740000):0.2722190000):0.0898056000):0.1154480000):0.1414470000):0.0345606000):0.0810390000	(1qgh_A:0.2752340000	2ux1_A:0.4532760000):0.3532930000);
(1ji5_A:0.2643540000	(1jig_A:0.1464200000	(1n1q_A:0.1845360000	(1qgh_A:0.2272200000	2ux1_A:0.3836040000):0.3068400000):0.0943958000):0.0347267000	(2chp_A:0.4119100000	((1ji4_A:0.3762590000	2fjc_A:0.3868640000):0.1867710000	(((((1dps_A:0.0000010000	1jts_A:0.0000010000):0.1689560000	1o9r_A:0.1969770000):0.3962970000	1uvh_A:0.8022970000):0.1442890000	(1tjo_A:0.0000010000	1tk6_A:0.0000010000):0.6611150000):0.1452360000	((2fzf_A:1.8551500000	2vzb_A:0.6205570000):0.1754200000	((((((1bcf_A:0.0000010000	3e1q_A:0.0000010000):0.2021300000	2fkz_A:0.0847570000):0.1748500000	1jgc_A:0.2802290000):0.3438120000	(((1lko_A:0.9836070000	1yuz_A:1.0116380000):0.3194980000	3qhb_A:0.6673690000):0.4694770000	((((1lb3_A:0.0523590000	2za7_A:0.0790520000):0.1847190000	(1bg7_A:0.0750220000	1r03_A:0.2016320000):0.0888239000):0.2954660000	(1z6o_A:0.9125690000	1z6o_M:0.5357390000):0.0860201000):0.1080650000	(((1eum_A:0.2783310000	1krq_A:0.3850550000):0.1685920000	3e6s_A:0.7379100000):0.0707070000	(2jd7_A:0.2059950000	1vlg_A:0.2233090000):0.1348790000):0.1098110000):0.3110450000):0.1224430000):0.1209620000	1nfv_A:0.6663990000):0.1424020000	(((1otk_A:1.5421020000	((2inc_B:0.7137310000	(2inp_C:0.8380630000	1mty_B:1.7512990000):0.1489380000):0.4483810000	(1mty_D:0.7599780000	3dhg_A:0.9269220000):0.2702430000):0.3841280000):0.2457510000	(((((1oqu_A:0.1187500000	1r2f_A:0.1333100000):0.0301159000	1uzr_A:0.0178610000):0.6772490000	1mxr_A:0.7399960000):0.0979168000	(1jk0_A:0.2192390000	(2uw2_A:0.0555090000	1w68_A:0.0140250000):0.1385460000):0.7482350000):0.3068740000	3ee4_A:0.6918600000):0.3818390000):0.2885280000	(((2uw1_A:0.0000010000	2uw1_B:0.0000010000):0.0663486000	1afr_A:0.1004130000):0.6253150000	1za0_A:1.3102000000):0.6280520000):0.5415060000):0.0994533000):0.3185260000):0.0998448000):0.0711712000):0.1057050000);
(1ji5_A:0.2017830000	(1jig_A:0.1532780000	((((2chp_A:0.2333490000	(((2fzf_A:2.0730060000	((((1bcf_A:0.0000010000	3e1q_A:0.0000010000):0.1579450000	2fkz_A:0.0551380000):0.1241390000	1jgc_A:0.2870270000):0.3175420000	(((1lko_A:0.5991540000	1yuz_A:0.8743640000):0.2910460000	3qhb_A:0.6499580000):0.7445440000	(((((1lb3_A:0.0768390000	2za7_A:0.0582940000):0.1718650000	(1bg7_A:0.1200870000	1r03_A:0.1580190000):0.0596129000):0.2565630000	(1z6o_A:0.8594660000	1z6o_M:0.5079010000):0.1820090000):0.1276580000	(((1eum_A:0.2714040000	1krq_A:0.3010470000):0.1012920000	3e6s_A:0.7387380000):0.1046140000	(2jd7_A:0.1390060000	1vlg_A:0.2906450000):0.1453040000):0.1486140000):0.2483050000	(1otk_A:1.2776520000	(((((((1oqu_A:0.1431330000	1uzr_A:0.0325690000):0.0409448000	1r2f_A:0.1127210000):0.6889430000	1mxr_A:0.8562150000):0.1541250000	(1jk0_A:0.1756810000	(2uw2_A:0.0360670000	1w68_A:0.0399010000):0.1557890000):0.6349510000):0.3420750000	(((2inc_B:0.6897020000	2inp_C:0.8221960000):0.2191090000	1mty_B:2.1488470000):0.2804700000	(1mty_D:1.0660740000	3dhg_A:0.7077900000):0.2422610000):0.5167480000):0.3186480000	3ee4_A:0.7504980000):0.2836480000	(((2uw1_A:0.0000010000	2uw1_B:0.0000010000):0.0700172000	1afr_A:0.1419680000):0.8475360000	1za0_A:1.3922910000):0.5173510000):0.1773170000):0.7434110000):0.1160410000):0.0692736000):0.1386830000):0.1831620000	1nfv_A:0.5774820000):0.3480890000	2vzb_A:0.8262020000):0.2018550000):0.1423390000	((((1dps_A:0.0000010000	1jts_A:0.0000010000):0.2485680000	1o9r_A:0.1771810000):0.4705580000	1uvh_A:0.5489090000):0.2502060000	(1tjo_A:0.0000010000	1tk6_A:0.0000010000):0.6583130000):0.1505370000):0.0692997000	(1ji4_A:0.3865210000	2fjc_A:0.3468870000):0.1413030000):0.0968035000	(1qgh_A:0.2228990000	2ux1_A:0.3711780000):0.2214850000):0.1016650000):0.0356283000	1n1q_A:0.1829280000);
(1ji5_A:0.2293390000	(1jig_A:0.1669760000	((2chp_A:0.3370840000	(((((1dps_A:0.0000010000	1jts_A:0.0000010000):0.2600340000	1o9r_A:0.1722530000):0.3017180000	1uvh_A:0.5446200000):0.2170470000	(1tjo_A:0.0000010000	1tk6_A:0.0000010000):0.6701190000):0.1974450000	((2fzf_A:2.1388800000	((((((1bcf_A:0.0000010000	3e1q_A:0.0000010000):0.1530750000	2fkz_A:0.0833510000):0.1143860000	1jgc_A:0.2942700000):0.3559770000	(((1lko_A:0.6627610000	1yuz_A:0.7750140000):0.4247640000	3qhb_A:0.5546390000):0.6325530000	(((((((1lb3_A:0.0441430000	2za7_A:0.0880340000):0.2188990000	1bg7_A:0.0893420000):0.0846657000	1r03_A:0.1075630000):0.1429710000	(1z6o_A:0.8805650000	1z6o_M:0.5794420000):0.2784920000):0.2650270000	3e6s_A:0.6135360000):0.1885860000	(2jd7_A:0.2164330000	1vlg_A:0.2105870000):0.1027520000):0.0216050000	(1eum_A:0.2724410000	1krq_A:0.2794330000):0.2500900000):0.3764200000):0.1169090000):0.2064580000	1nfv_A:0.4870470000):0.1538100000	(1otk_A:1.4411970000	(((((((1oqu_A:0.1404430000	1r2f_A:0.1455640000):0.1069970000	1uzr_A:0.0039250000):0.7388620000	1mxr_A:0.7689210000):0.1958300000	(1jk0_A:0.1961530000	(2uw2_A:0.0124340000	1w68_A:0.0351890000):0.1236830000):0.5864460000):0.2922600000	3ee4_A:0.8941130000):0.2054410000	((2inc_B:0.6615890000	(2inp_C:0.9827220000	1mty_B:1.9712770000):0.1819080000):0.3487620000	(1mty_D:1.0836000000	3dhg_A:0.7902680000):0.1996890000):0.4810950000):0.3270140000	(((2uw1_A:0.0000010000	2uw1_B:0.0000010000):0.0800412000	1afr_A:0.0712390000):0.6210870000	1za0_A:1.3830130000):0.6243480000):0.4159270000):0.4778470000):0.0723994000):0.1549270000	2vzb_A:0.6553340000):0.2928330000):0.0181823000):0.0633974000	((1qgh_A:0.2472230000	2ux1_A:0.3995410000):0.2408700000	(1ji4_A:0.3477300000	2fjc_A:0.4803050000):0.1692160000):0.1231220000):0.0589734000):0.0285091000	1n1q_A:0.2456980000);
(1ji5_A:0.1751940000	1jig_A:0.1540270000	(1n1q_A:0.2463100000	((2chp_A:0.3196700000	(((((1dps_A:0.0000010000	1jts_A:0.0000010000):0.3081710000	1o9r_A:0.2770060000):0.2113820000	1uvh_A:0.5757090000):0.2535650000	(1tjo_A:0.0000010000	1tk6_A:0.0000010000):0.6380180000):0.1798050000	((2fzf_A:1.9206970000	((((((1bcf_A:0.0000010000	3e1q_A:0.0000010000):0.1476210000	2fkz_A:0.1075350000):0.1128060000	1jgc_A:0.2973050000):0.3117310000	(((1lko_A:0.6361660000	1yuz_A:0.9969310000):0.3394540000	3qhb_A:0.5434260000):0.8305630000	((((((1lb3_A:0.0492010000	2za7_A:0.0477860000):0.2235200000	1bg7_A:0.0768520000):0.0623861000	1r03_A:0.0966470000):0.2461150000	3e6s_A:0.6840990000):0.1633360000	((1eum_A:0.3003940000	1krq_A:0.2437830000):0.2617390000	(2jd7_A:0.1942230000	1vlg_A:0.2197160000):0.1590530000):0.0928053000):0.0906599000	(1z6o_A:0.7848860000	1z6o_M:0.4751840000):0.2291590000):0.1079540000):0.1096030000):0.2059440000	1nfv_A:0.5409080000):0.1088830000	(1otk_A:1.4255150000	(((((((1oqu_A:0.1742350000	1r2f_A:0.1681370000):0.0502741000	1uzr_A:0.0104470000):0.6864790000	1mxr_A:0.7616310000):0.1754790000	(1jk0_A:0.1714000000	(2uw2_A:0.0207250000	1w68_A:0.0363000000):0.1889820000):0.5743700000):0.1942200000	3ee4_A:0.8854270000):0.2517080000	((2inc_B:0.7599450000	(2inp_C:0.7878280000	1mty_B:2.0583280000):0.1067190000):0.4080130000	(1mty_D:1.1399220000	3dhg_A:0.7900580000):0.1362540000):0.3641610000):0.1692830000	(((2uw1_A:0.0000010000	2uw1_B:0.0000010000):0.0711117000	1afr_A:0.1308980000):0.7851770000	1za0_A:1.1358110000):0.7746470000):0.4553700000):0.4512610000):0.0235757000):0.0896559000	2vzb_A:0.6965260000):0.2290870000):0.0564653000):0.0606970000	((1qgh_A:0.2261830000	2ux1_A:0.3646610000):0.2891750000	(1ji4_A:0.3860180000	2fjc_A:0.4228880000):0.0462260000):0.0974061000):0.1056800000):0.0426193000);
(1ji5_A:0.1917990000	(1jig_A:0.1321890000	((2chp_A:0.2679830000	(((((1dps_A:0.0000010000	1jts_A:0.0000010000):0.2610780000	1o9r_A:0.1933370000):0.2967910000	1uvh_A:0.5554800000):0.2416680000	(1tjo_A:0.0000010000	1tk6_A:0.0000010000):0.5992420000):0.2410990000	(((2fzf_A:1.4834450000	(1otk_A:1.1435450000	(((((((1oqu_A:0.1321220000	1r2f_A:0.1122960000):0.0607691000	1uzr_A:0.0276060000):0.5155380000	1mxr_A:0.8611960000):0.1459970000	(1jk0_A:0.2129890000	(2uw2_A:0.0302500000	1w68_A:0.0370900000):0.1272800000):0.7230550000):0.3584170000	3ee4_A:0.8355140000):0.2221470000	(((2inc_B:0.8074700000	2inp_C:1.0430310000):0.2286430000	1mty_B:1.2369730000):0.3882000000	(1mty_D:1.0922170000	3dhg_A:0.9816520000):0.2056900000):0.4198650000):0.1091210000	(((2uw1_A:0.0000010000	2uw1_B:0.0000010000):0.1144760000	1afr_A:0.0497460000):1.0210500000	1za0_A:1.3417600000):0.3630330000):0.2746240000):0.6047590000):0.1254180000	(((((1bcf_A:0.0000010000	3e1q_A:0.0000010000):0.1953460000	2fkz_A:0.0663130000):0.0803045000	1jgc_A:0.3311920000):0.3078240000	(((1lko_A:0.5700470000	1yuz_A:0.8781720000):0.6062450000	3qhb_A:0.8863520000):0.4919050000	((((((1lb3_A:0.0483600000	2za7_A:0.0916180000):0.2379710000	1bg7_A:0.0922100000):0.1054020000	1r03_A:0.1031730000):0.1551260000	(1z6o_A:0.8419910000	1z6o_M:0.5450390000):0.2729800000):0.2326060000	3e6s_A:0.6096910000):0.1331660000	((1eum_A:0.2329540000	1krq_A:0.3122340000):0.2302210000	(2jd7_A:0.1358800000	1vlg_A:0.3013210000):0.0823182000):0.0743787000):0.3916940000):0.1172240000):0.1794750000	1nfv_A:0.7139580000):0.2127550000):0.1460050000	2vzb_A:0.5927570000):0.3851840000):0.0391116000):0.0962463000	((1qgh_A:0.2450470000	2ux1_A:0.4640890000):0.2934770000	(1ji4_A:0.3575930000	2fjc_A:0.6036670000):0.1927080000):0.1281850000):0.1036740000):0.0399242000	1n1q_A:0.2144490000);
(1ji5_A:0.2211370000	1jig_A:0.1629140000	(1n1q_A:0.2937990000	(2chp_A:0.3369970000	((((1qgh_A:0.3643720000	2ux1_A:0.2693680000):0.2660370000	2fjc_A:0.4832500000):0.1128090000	1ji4_A:0.3674590000):0.1409020000	((((1dps_A:0.0000020000	1jts_A:0.0000020000):0.2594550000	1o9r_A:0.2076770000):0.2714080000	(1uvh_A:0.5249280000	(1tjo_A:0.0000020000	1tk6_A:0.0000020000):0.5326810000):0.1755500000):0.1741340000	((2fzf_A:1.3829220000	2vzb_A:0.5232910000):0.2971640000	(((((((1bcf_A:0.0000020000	3e1q_A:0.0000020000):0.1942300000	2fkz_A:0.0859540000):0.0918121000	1jgc_A:0.2564440000):0.3058040000	((1lko_A:0.6931100000	1yuz_A:0.7780550000):0.3782730000	3qhb_A:0.6181540000):0.5044820000):0.0920304000	(((((1lb3_A:0.1127490000	2za7_A:0.0802980000):0.2814060000	1bg7_A:0.0569910000):0.1042840000	1r03_A:0.1348560000):0.2579450000	(1z6o_A:0.8607590000	1z6o_M:0.6047020000):0.1134090000):0.1788180000	(((1eum_A:0.2935440000	1krq_A:0.3644910000):0.1187430000	3e6s_A:0.8591150000):0.1178850000	(2jd7_A:0.1599100000	1vlg_A:0.2806730000):0.1024280000):0.1584000000):0.2423260000):0.1021490000	1nfv_A:0.7088460000):0.1495660000	((1otk_A:1.6155120000	(((2uw1_A:0.0000020000	2uw1_B:0.0000020000):0.0849136000	1afr_A:0.0856230000):1.0886400000	1za0_A:1.1684050000):0.4456820000):0.4140950000	(((((1oqu_A:0.1341140000	1r2f_A:0.1347900000):0.0574918000	1uzr_A:0.0260610000):0.6269650000	1mxr_A:0.6095630000):0.1804740000	((1jk0_A:0.1794630000	(2uw2_A:0.0293010000	1w68_A:0.0346320000):0.1545260000):0.5144620000	(((2inc_B:0.6461110000	2inp_C:0.9693100000):0.5245410000	1mty_D:1.3193960000):0.1615030000	(1mty_B:1.5861160000	3dhg_A:0.8575290000):0.1656980000):0.4422670000):0.2826830000):0.2697750000	3ee4_A:0.6622410000):0.2249920000):0.6384770000):0.1568040000):0.3032000000):0.0832271000):0.1133240000):0.0974199000):0.0382441000);
(1ji5_A:0.1728840000	1jig_A:0.1368130000	(1n1q_A:0.2839950000	((2chp_A:0.3423380000	(((2ux1_A:0.4312700000	((((1dps_A:0.0000010000	1jts_A:0.0000010000):0.3058640000	1o9r_A:0.1542370000):0.3204130000	1uvh_A:0.5765200000):0.1486700000	(1tjo_A:0.0000010000	1tk6_A:0.0000010000):0.8194060000):0.1204190000):0.0811753000	(1ji4_A:0.4835160000	2fjc_A:0.3281900000):0.1588510000):0.0664166000	(((2fzf_A:2.5953790000	1nfv_A:0.4828380000):0.0841299000	((((1bcf_A:0.0000010000	3e1q_A:0.0000010000):0.2128220000	2fkz_A:0.1053800000):0.1384430000	1jgc_A:0.1819960000):0.3152950000	((((1lko_A:0.4451330000	1yuz_A:1.0123530000):0.3532590000	3qhb_A:0.7746250000):0.5036340000	((1otk_A:1.2665240000	(((2uw1_A:0.0000010000	2uw1_B:0.0000010000):0.0229582000	1afr_A:0.1326110000):0.8377130000	1za0_A:1.0876140000):0.3890480000):0.0611299000	((((((1oqu_A:0.1618560000	1uzr_A:0.0528230000):0.0635153000	1r2f_A:0.1042980000):0.5835450000	1mxr_A:0.6872980000):0.0954802000	(1jk0_A:0.1797830000	(2uw2_A:0.0156030000	1w68_A:0.0582160000):0.1584620000):0.6296430000):0.4254780000	3ee4_A:0.7967380000):0.2590660000	(((2inc_B:0.6737340000	2inp_C:1.0114660000):0.3111260000	1mty_B:1.6694810000):0.3012340000	(1mty_D:1.2351810000	3dhg_A:0.6856110000):0.1070280000):0.3476430000):0.2855230000):0.9648350000):0.0208519000	(((((1lb3_A:0.0672650000	2za7_A:0.0975200000):0.2682900000	1bg7_A:0.1179950000):0.0561034000	1r03_A:0.1738300000):0.3095080000	(1z6o_A:0.9242950000	1z6o_M:0.5071800000):0.1863410000):0.1620480000	(((1eum_A:0.3402720000	1krq_A:0.2537280000):0.0870784000	3e6s_A:0.7044670000):0.1455260000	(2jd7_A:0.1816340000	1vlg_A:0.3046150000):0.0815464000):0.1445670000):0.2623770000):0.1452880000):0.1623120000):0.2892150000	2vzb_A:0.9088320000):0.2578180000):0.0870650000):0.0232340000	1qgh_A:0.4152580000):0.0636316000):0.0262872000);
```
