## Supplementary material for "Tertiary-interaction characters enable fast, model-based structural phylogenetics beyond the twilight zone": 53fer_so1.txt

```
IQ-TREE multicore version 2.2.2.6 COVID-edition for Mac OS X 64-bit built May 27 2023
Developed by Bui Quang Minh, James Barbetti, Nguyen Lam Tung,
Olga Chernomor, Heiko Schmidt, Dominik Schrempf, Michael Woodhams, Ly Trong Nhan.

Host:    rsb0001362.local (AVX, 64 GB RAM)
Command: iqtree -s 53fer.fasta -madd 3DI -mdef 3DI.nexus --ufboot 1000 -alrt 1000 -bnni --redo
Seed:    682397 (Using SPRNG - Scalable Parallel Random Number Generator)
Time:    Sat Nov 11 21:24:14 2023
Kernel:  AVX - 1 threads (24 CPU cores detected)

HINT: Use -nt option to specify number of threads because your CPU has 24 cores!
HINT: -nt AUTO will automatically determine the best number of threads to use.

Reading alignment file 53fer.fasta ... Fasta format detected
Reading fasta file: done in 0.000974178 secs using 81.2% CPU
Alignment most likely contains protein sequences
Constructing alignment: done in 0.00106001 secs using 61.7% CPU
Alignment has 53 sequences with 462 columns, 458 distinct patterns
444 parsimony-informative, 12 singleton sites, 6 constant sites
        Gap/Ambiguity  Composition  p-value
Analyzing sequences: done in 8.98838e-05 secs using 92.34% CPU
   1  1ji5_A   37.23%    passed     34.60%
   2  1jig_A   36.80%    passed     20.17%
   3  1n1q_A   35.93%    passed     64.36%
   4  2chp_A   34.20%    passed     11.63%
   5  1qgh_A   32.90%    passed     29.04%
   6  2ux1_A   26.41%    passed     84.46%
   7  1ji4_A   38.53%    failed      0.18%
   8  2fjc_A   24.24%    passed     21.91%
   9  1dps_A   28.14%    passed     15.07%
  10  1jts_A   28.14%    passed     15.07%
  11  1o9r_A   30.30%    passed     23.03%
  12  1uvh_A   22.51%    passed     52.36%
  13  1tjo_A   21.65%    failed      0.09%
  14  1tk6_A   21.65%    failed      0.09%
  15  2fzf_A   29.87%    failed      0.01%
  16  2vzb_A   26.84%    passed     64.46%
  17  1bcf_A   31.60%    passed     11.32%
  18  3e1q_A   31.60%    passed     11.32%
  19  2fkz_A   32.47%    failed      2.80%
  20  1jgc_A   30.30%    passed     93.58%
  21  1nfv_A   25.11%    passed     34.86%
  22  1lko_A   22.51%    failed      1.08%
  23  1yuz_A   19.91%    failed      0.11%
  24  3qhb_A   26.84%    passed     71.09%
  25  1lb3_A   25.97%    passed     55.11%
  26  2za7_A   25.97%    passed     84.73%
  27  1bg7_A   25.54%    passed     49.11%
  28  1r03_A   16.88%    passed      9.34%
  29  1z6o_A   18.61%    passed     66.90%
  30  1z6o_M   15.15%    failed      3.89%
  31  1eum_A   29.00%    passed     64.38%
  32  1krq_A   28.14%    passed     11.27%
  33  3e6s_A   19.91%    failed      0.64%
  34  2jd7_A   25.97%    passed     48.19%
  35  1vlg_A   29.44%    passed     18.81%
  36  1otk_A   18.61%    failed      1.51%
  37  1oqu_A    4.76%    passed      7.49%
  38  1r2f_A    4.76%    passed     25.39%
  39  1uzr_A    4.76%    passed     33.69%
  40  1mxr_A    3.46%    passed     94.07%
  41  3ee4_A    0.43%    passed     15.38%
  42  1jk0_A    3.46%    passed      7.94%
  43  2uw2_A    3.46%    failed      4.62%
  44  1w68_A    3.46%    passed     17.03%
  45  2inc_B    9.96%    failed      1.48%
  46  2inp_C    5.63%    failed      0.05%
  47  1mty_B    6.49%    failed      0.00%
  48  1mty_D    3.90%    failed      0.38%
  49  3dhg_A    7.36%    failed      0.62%
  50  2uw1_A    3.03%    passed     26.34%
  51  2uw1_B    3.03%    passed     26.34%
  52  1afr_A    3.03%    passed     59.87%
  53  1za0_A    9.09%    passed     20.30%
****  TOTAL    19.91%  16 sequences failed composition chi2 test (p-value<5%; df=19)
NOTE: 1jts_A is identical to 1dps_A but kept for subsequent analysis
NOTE: 1tk6_A is identical to 1tjo_A but kept for subsequent analysis
NOTE: 3e1q_A is identical to 1bcf_A but kept for subsequent analysis
NOTE: 2uw1_B is identical to 2uw1_A but kept for subsequent analysis
Checking for duplicate sequences: done in 0.000316143 secs using 56.3% CPU

Reading model definition file 3DI.nexus ... 85 models and 214 frequency vectors loaded

Create initial parsimony tree by phylogenetic likelihood library (PLL)... 0.011 seconds
Perform fast likelihood tree search using LG+I+G model...
Estimate model parameters (epsilon = 5.000)
Perform nearest neighbor interchange...
Optimizing NNI: done in 1.45355 secs using 98.99% CPU
Estimate model parameters (epsilon = 1.000)
1. Initial log-likelihood: -33728.304
Optimal log-likelihood: -33727.624
Proportion of invariable sites: 0.012
Gamma shape alpha: 1.124
Parameters optimization took 1 rounds (0.474 sec)
Time for fast ML tree search: 3.189 seconds

NOTE: ModelFinder requires 41 MB RAM!
ModelFinder will test up to 1233 protein models (sample size: 462) ...
 No. Model         -LnL         df  AIC          AICc         BIC
  1  LG            35286.082    103 70778.164    70838.007    71204.127
  2  LG+I          35122.971    104 70453.942    70515.119    70884.041
  3  LG+G4         33744.700    104 67697.401    67758.577    68127.499
  4  LG+I+G4       33727.632    105 67665.264    67727.792    68099.498
  5  LG+R2         33914.620    105 68039.239    68101.767    68473.474
  6  LG+R3         33761.868    107 67737.735    67803.023    68180.241
  7  LG+R4         33708.887    109 67635.775    67703.900    68086.551
  8  LG+R5         33698.818    111 67619.636    67690.676    68078.683
  9  LG+R6         33692.518    113 67611.036    67685.071    68078.355
 10  LG+R7         33692.469    115 67614.938    67692.047    68090.528
 14  LG+I+R2       33865.256    106 67942.512    68006.410    68380.882
 15  LG+I+R3       33738.054    108 67692.108    67758.805    68138.749
 16  LG+I+R4       33696.755    110 67613.510    67683.082    68068.422
 17  LG+I+R5       33689.861    112 67603.723    67676.250    68066.906
 18  LG+I+R6       33687.065    114 67602.130    67677.692    68073.584
 38  LG+F+I+R4     33370.703    129 66999.406    67100.430    67532.894
 39  LG+F+I+R5     33365.203    131 66992.407    67097.207    67534.166
 60  WAG+I+R4      33314.616    110 66849.231    66918.804    67304.144
 61  WAG+I+R5      33310.216    112 66844.433    66916.960    67307.616
 82  WAG+F+I+R4    33133.558    129 66525.116    66626.140    67058.604
 83  WAG+F+I+R5    33128.312    131 66518.625    66623.425    67060.384
104  JTT+I+R4      33612.423    110 67444.846    67514.418    67899.758
105  JTT+I+R5      33611.329    112 67446.658    67519.185    67909.841
126  JTT+F+I+R4    33446.222    129 67150.443    67251.468    67683.931
127  JTT+F+I+R5    33442.073    131 67146.146    67250.946    67687.905
WARNING: Normalizing state frequencies so that sum of them equals to 1
148  Q.pfam+I+R4   33569.032    110 67358.063    67427.636    67812.975
WARNING: Normalizing state frequencies so that sum of them equals to 1
149  Q.pfam+I+R5   33562.447    112 67348.893    67421.421    67812.077
WARNING: Normalizing state frequencies so that sum of them equals to 1
150  Q.pfam+I+R6   33561.623    114 67351.246    67426.808    67822.700
WARNING: Normalizing state frequencies so that sum of them equals to 1
170  Q.pfam+F+I+R4 33299.468    129 66856.935    66957.959    67390.423
WARNING: Normalizing state frequencies so that sum of them equals to 1
171  Q.pfam+F+I+R5 33294.874    131 66851.749    66956.549    67393.508
WARNING: Normalizing state frequencies so that sum of them equals to 1
192  Q.bird+I+R4   34272.275    110 68764.549    68834.122    69219.461
WARNING: Normalizing state frequencies so that sum of them equals to 1
193  Q.bird+I+R5   34266.372    112 68756.744    68829.271    69219.927
WARNING: Normalizing state frequencies so that sum of them equals to 1
214  Q.bird+F+I+R4 34201.514    129 68661.029    68762.053    69194.517
WARNING: Normalizing state frequencies so that sum of them equals to 1
215  Q.bird+F+I+R5 34197.360    131 68656.720    68761.520    69198.479
WARNING: Normalizing state frequencies so that sum of them equals to 1
236  Q.mammal+I+R4 33939.033    110 68098.066    68167.639    68552.979
WARNING: Normalizing state frequencies so that sum of them equals to 1
237  Q.mammal+I+R5 33936.425    112 68096.850    68169.377    68560.033
WARNING: Normalizing state frequencies so that sum of them equals to 1
258  Q.mammal+F+I+R4 33891.466    129 68040.931    68141.956    68574.419
WARNING: Normalizing state frequencies so that sum of them equals to 1
259  Q.mammal+F+I+R5 33888.456    131 68038.912    68143.712    68580.671
280  Q.insect+I+R4 33717.007    110 67654.013    67723.586    68108.925
281  Q.insect+I+R5 33714.327    112 67652.655    67725.182    68115.838
302  Q.insect+F+I+R4 33347.001    129 66952.003    67053.027    67485.491
303  Q.insect+F+I+R5 33344.901    131 66951.803    67056.603    67493.562
WARNING: Normalizing state frequencies so that sum of them equals to 1
324  Q.plant+I+R4  34127.271    110 68474.541    68544.114    68929.453
WARNING: Normalizing state frequencies so that sum of them equals to 1
325  Q.plant+I+R5  34123.179    112 68470.359    68542.886    68933.542
WARNING: Normalizing state frequencies so that sum of them equals to 1
346  Q.plant+F+I+R4 33892.212    129 68042.424    68143.448    68575.912
WARNING: Normalizing state frequencies so that sum of them equals to 1
347  Q.plant+F+I+R5 33889.033    131 68040.066    68144.866    68581.825
WARNING: Normalizing state frequencies so that sum of them equals to 1
368  Q.yeast+I+R4  33910.530    110 68041.059    68110.632    68495.972
WARNING: Normalizing state frequencies so that sum of them equals to 1
369  Q.yeast+I+R5  33903.639    112 68031.278    68103.805    68494.461
WARNING: Normalizing state frequencies so that sum of them equals to 1
370  Q.yeast+I+R6  33902.421    114 68032.842    68108.404    68504.296
WARNING: Normalizing state frequencies so that sum of them equals to 1
390  Q.yeast+F+I+R4 33377.565    129 67013.130    67114.154    67546.617
WARNING: Normalizing state frequencies so that sum of them equals to 1
391  Q.yeast+F+I+R5 33372.077    131 67006.154    67110.954    67547.913
412  JTTDCMut+I+R4 33624.426    110 67468.853    67538.426    67923.765
413  JTTDCMut+I+R5 33623.246    112 67470.492    67543.019    67933.675
434  JTTDCMut+F+I+R4 33464.590    129 67187.181    67288.205    67720.668
435  JTTDCMut+F+I+R5 33460.177    131 67182.355    67287.155    67724.114
456  DCMut+I+R4    33818.775    110 67857.550    67927.122    68312.462
457  DCMut+I+R5    33812.781    112 67849.563    67922.090    68312.746
478  DCMut+F+I+R4  33598.732    129 67455.463    67556.487    67988.951
479  DCMut+F+I+R5  33593.710    131 67449.421    67554.221    67991.180
500  VT+I+R4       33146.445    110 66512.890    66582.462    66967.802
501  VT+I+R5       33145.632    112 66515.264    66587.791    66978.447
522  VT+F+I+R4     32971.938    129 66201.876    66302.900    66735.363
523  VT+F+I+R5     32971.431    131 66204.863    66309.663    66746.622
544  PMB+I+R4      33084.615    110 66389.230    66458.802    66844.142
545  PMB+I+R5      33083.424    112 66390.849    66463.376    66854.032
566  PMB+F+I+R4    32904.496    129 66066.992    66168.017    66600.480
567  PMB+F+I+R5    32903.247    131 66068.493    66173.293    66610.252
588  Blosum62+I+R4 33159.896    110 66539.792    66609.364    66994.704
589  Blosum62+I+R5 33157.097    112 66538.193    66610.721    67001.377
610  Blosum62+F+I+R4 32925.258    129 66108.516    66209.540    66642.004
611  Blosum62+F+I+R5 32923.066    131 66108.132    66212.932    66649.891
632  Dayhoff+I+R4  33828.638    110 67877.277    67946.850    68332.189
633  Dayhoff+I+R5  33822.202    112 67868.405    67940.932    68331.588
634  Dayhoff+I+R6  33821.959    114 67871.919    67947.481    68343.373
654  Dayhoff+F+I+R4 33607.049    129 67472.097    67573.122    68005.585
655  Dayhoff+F+I+R5 33601.898    131 67465.796    67570.596    68007.555
676  mtREV+I+R4    35999.897    110 72219.793    72289.366    72674.705
677  mtREV+I+R5    35986.943    112 72197.885    72270.413    72661.069
678  mtREV+I+R6    35985.134    114 72198.268    72273.830    72669.722
698  mtREV+F+I+R4  34137.511    129 68533.023    68634.047    69066.511
699  mtREV+F+I+R5  34127.952    131 68517.903    68622.703    69059.662
700  mtREV+F+I+R6  34127.413    133 68520.827    68629.498    69070.857
720  mtART+I+R4    36587.218    110 73394.436    73464.009    73849.348
721  mtART+I+R5    36534.585    112 73293.171    73365.698    73756.354
722  mtART+I+R6    36525.227    114 73278.455    73354.017    73749.909
742  mtART+F+I+R4  34588.880    129 69435.761    69536.785    69969.249
743  mtART+F+I+R5  34566.802    131 69395.605    69500.405    69937.364
744  mtART+F+I+R6  34563.109    133 69392.218    69500.889    69942.248
764  mtZOA+I+R4    35637.915    110 71495.830    71565.402    71950.742
765  mtZOA+I+R5    35598.261    112 71420.522    71493.049    71883.705
766  mtZOA+I+R6    35591.947    114 71411.893    71487.455    71883.348
786  mtZOA+F+I+R4  34151.355    129 68560.710    68661.734    69094.198
787  mtZOA+F+I+R5  34137.920    131 68537.839    68642.639    69079.598
788  mtZOA+F+I+R6  34133.651    133 68533.303    68641.973    69083.333
808  mtMet+I+R4    36177.786    110 72575.573    72645.145    73030.485
809  mtMet+I+R5    36151.761    112 72527.522    72600.049    72990.705
810  mtMet+I+R6    36150.970    114 72529.940    72605.502    73001.394
830  mtMet+F+I+R4  34120.901    129 68499.803    68600.827    69033.291
831  mtMet+F+I+R5  34119.366    131 68500.733    68605.533    69042.492
852  mtVer+I+R4    36739.876    110 73699.751    73769.324    74154.663
853  mtVer+I+R5    36706.280    112 73636.560    73709.087    74099.743
854  mtVer+I+R6    36699.016    114 73626.032    73701.594    74097.486
874  mtVer+F+I+R4  34630.493    129 69518.985    69620.009    70052.473
875  mtVer+F+I+R5  34620.668    131 69503.336    69608.136    70045.095
876  mtVer+F+I+R6  34619.401    133 69504.802    69613.472    70054.832
896  mtInv+I+R4    36111.326    110 72442.652    72512.225    72897.564
897  mtInv+I+R5    36100.208    112 72424.416    72496.944    72887.600
898  mtInv+I+R6    36099.453    114 72426.906    72502.468    72898.361
918  mtInv+F+I+R4  33843.895    129 67945.790    68046.814    68479.278
919  mtInv+F+I+R5  33840.704    131 67943.409    68048.209    68485.168
940  mtMAM+I+R4    37331.558    110 74883.115    74952.688    75338.027
941  mtMAM+I+R5    37272.339    112 74768.678    74841.205    75231.861
942  mtMAM+I+R6    37258.593    114 74745.186    74820.748    75216.641
962  mtMAM+F+I+R4  34988.014    129 70234.028    70335.052    70767.516
963  mtMAM+F+I+R5  34970.393    131 70202.787    70307.587    70744.546
964  mtMAM+F+I+R6  34968.096    133 70202.192    70310.863    70752.222
WARNING: Normalizing state frequencies so that sum of them equals to 1
984  FLAVI+I+R4    35571.616    110 71363.232    71432.805    71818.145
WARNING: Normalizing state frequencies so that sum of them equals to 1
985  FLAVI+I+R5    35552.035    112 71328.071    71400.598    71791.254
WARNING: Normalizing state frequencies so that sum of them equals to 1
986  FLAVI+I+R6    35550.836    114 71329.672    71405.234    71801.126
WARNING: Normalizing state frequencies so that sum of them equals to 1
1006  FLAVI+F+I+R4  34792.612    129 69843.223    69944.247    70376.711
WARNING: Normalizing state frequencies so that sum of them equals to 1
1007  FLAVI+F+I+R5  34778.447    131 69818.893    69923.693    70360.652
WARNING: Normalizing state frequencies so that sum of them equals to 1
1008  FLAVI+F+I+R6  34774.916    133 69815.832    69924.502    70365.862
1028  HIVb+I+R4     34824.312    110 69868.623    69938.196    70323.536
1029  HIVb+I+R5     34813.427    112 69850.854    69923.382    70314.038
1030  HIVb+I+R6     34812.164    114 69852.328    69927.890    70323.782
1050  HIVb+F+I+R4   34252.120    129 68762.240    68863.264    69295.728
1051  HIVb+F+I+R5   34243.968    131 68749.936    68854.736    69291.695
1052  HIVb+F+I+R6   34242.346    133 68750.693    68859.364    69300.723
1072  HIVw+I+R4     36270.325    110 72760.650    72830.223    73215.562
1073  HIVw+I+R5     36255.310    112 72734.619    72807.147    73197.803
1074  HIVw+I+R6     36251.830    114 72731.660    72807.222    73203.114
1094  HIVw+F+I+R4   34786.260    129 69830.520    69931.544    70364.008
1095  HIVw+F+I+R5   34764.778    131 69791.556    69896.356    70333.315
1096  HIVw+F+I+R6   34759.199    133 69784.399    69893.069    70334.429
1116  FLU+I+R4      34856.858    110 69933.716    70003.289    70388.628
1117  FLU+I+R5      34836.443    112 69896.885    69969.413    70360.069
1118  FLU+I+R6      34835.296    114 69898.591    69974.153    70370.046
1138  FLU+F+I+R4    34028.012    129 68314.024    68415.048    68847.512
1139  FLU+F+I+R5    34003.082    131 68268.164    68372.964    68809.923
1140  FLU+F+I+R6    34001.078    133 68268.157    68376.828    68818.187
1160  rtREV+I+R4    33733.006    110 67686.012    67755.585    68140.924
1161  rtREV+I+R5    33725.184    112 67674.368    67746.895    68137.551
1162  rtREV+I+R6    33721.635    114 67671.270    67746.832    68142.724
1182  rtREV+F+I+R4  33280.392    129 66818.785    66919.809    67352.273
1183  rtREV+F+I+R5  33273.462    131 66808.924    66913.724    67350.683
1184  rtREV+F+I+R6  33271.128    133 66808.256    66916.927    67358.286
1204  cpREV+I+R4    33950.881    110 68121.763    68191.335    68576.675
1205  cpREV+I+R5    33944.615    112 68113.230    68185.757    68576.413
1206  cpREV+I+R6    33942.142    114 68112.283    68187.845    68583.738
1226  cpREV+F+I+R4  33491.199    129 67240.398    67341.422    67773.885
1227  cpREV+F+I+R5  33482.109    131 67226.218    67331.018    67767.977
1228  cpREV+F+I+R6  33482.051    133 67230.102    67338.772    67780.132
Akaike Information Criterion:           PMB+F+I+R4
Corrected Akaike Information Criterion: PMB+F+I+R4
Bayesian Information Criterion:         PMB+F+I+R4
Best-fit model: PMB+F+I+R4 chosen according to BIC

All model information printed to 53fer.fasta.model.gz
CPU time for ModelFinder: 1851.350 seconds (0h:30m:51s)
Wall-clock time for ModelFinder: 1866.485 seconds (0h:31m:6s)
Reading model definition file 3DI.nexus ... 85 models and 214 frequency vectors loaded
Generating 1000 samples for ultrafast bootstrap (seed: 682397)...

NOTE: 17 MB RAM (0 GB) is required!
Estimate model parameters (epsilon = 0.100)
1. Initial log-likelihood: -32904.496
Optimal log-likelihood: -32904.492
Proportion of invariable sites: 0.012
Site proportion and rates:  (0.074,0.124) (0.228,0.404) (0.350,0.937) (0.337,1.697)
Parameters optimization took 1 rounds (1.168 sec)
Wrote distance file to... 
Computing ML distances based on estimated model parameters...
Calculating distance matrix: done in 0.82245 secs using 99.26% CPU
Computing ML distances took 0.822978 sec (of wall-clock time) 0.816746 sec (of CPU time)
WARNING: Some pairwise ML distances are too long (saturated)
Setting up auxiliary I and S matrices: done in 0.000213146 secs using 68.03% CPU
Constructing RapidNJ tree: done in 0.000475883 secs using 157.4% CPU
Computing RapidNJ tree took 0.000826 sec (of wall-clock time) 0.001059 sec (of CPU time)
Log-likelihood of RapidNJ tree: -32973.429
--------------------------------------------------------------------
|             INITIALIZING CANDIDATE TREE SET                      |
--------------------------------------------------------------------
Generating 98 parsimony trees... 2.624 second
Computing log-likelihood of 98 initial trees ... 13.735 seconds
Current best score: -32904.492

Do NNI search on 20 best initial trees
Optimizing NNI: done in 0.93992 secs using 98.77% CPU
Estimate model parameters (epsilon = 0.100)
BETTER TREE FOUND at iteration 1: -32897.214
Optimizing NNI: done in 2.16048 secs using 99.01% CPU
Optimizing NNI: done in 1.31073 secs using 98.81% CPU
Optimizing NNI: done in 1.74247 secs using 97.31% CPU
Optimizing NNI: done in 1.66542 secs using 98.82% CPU
Optimizing NNI: done in 1.60634 secs using 98.55% CPU
Optimizing NNI: done in 1.72608 secs using 97.94% CPU
Optimizing NNI: done in 1.84726 secs using 99.15% CPU
Optimizing NNI: done in 1.91856 secs using 98.7% CPU
Optimizing NNI: done in 1.96715 secs using 98.07% CPU
Iteration 10 / LogL: -32897.731 / Time: 0h:0m:37s
Optimizing NNI: done in 1.94301 secs using 99.16% CPU
Optimizing NNI: done in 2.11518 secs using 99.1% CPU
Optimizing NNI: done in 2.03408 secs using 99.14% CPU
Optimizing NNI: done in 2.09992 secs using 98.1% CPU
Optimizing NNI: done in 1.95983 secs using 98.57% CPU
Optimizing NNI: done in 2.5745 secs using 98.68% CPU
Optimizing NNI: done in 2.13378 secs using 98.76% CPU
Optimizing NNI: done in 2.59052 secs using 99.06% CPU
Optimizing NNI: done in 2.14598 secs using 99.26% CPU
Optimizing NNI: done in 2.03774 secs using 99.58% CPU
Iteration 20 / LogL: -32897.377 / Time: 0h:0m:59s
Finish initializing candidate tree set (9)
Current best tree score: -32897.214 / CPU time: 56.430
Number of iterations: 20
--------------------------------------------------------------------
|               OPTIMIZING CANDIDATE TREE SET                      |
--------------------------------------------------------------------
Optimizing NNI: done in 2.43778 secs using 99.4% CPU
Estimate model parameters (epsilon = 0.100)
UPDATE BEST LOG-LIKELIHOOD: -32896.759
Optimizing NNI: done in 2.85885 secs using 99.03% CPU
Optimizing NNI: done in 2.41937 secs using 99.52% CPU
Optimizing NNI: done in 3.69486 secs using 99.41% CPU
Optimizing NNI: done in 2.65595 secs using 99.57% CPU
Optimizing NNI: done in 1.9691 secs using 99.61% CPU
Optimizing NNI: done in 3.42356 secs using 99.34% CPU
Optimizing NNI: done in 3.37718 secs using 99.45% CPU
Optimizing NNI: done in 3.28555 secs using 99.07% CPU
Optimizing NNI: done in 2.84753 secs using 99.07% CPU
Iteration 30 / LogL: -32897.030 / Time: 0h:1m:30s (0h:3m:42s left)
Optimizing NNI: done in 3.03646 secs using 98.58% CPU
Optimizing NNI: done in 2.9945 secs using 98.03% CPU
Optimizing NNI: done in 2.93709 secs using 95.21% CPU
Optimizing NNI: done in 2.70012 secs using 98.3% CPU
Optimizing NNI: done in 2.44403 secs using 98.09% CPU
Optimizing NNI: done in 3.12808 secs using 98.48% CPU
Optimizing NNI: done in 2.64224 secs using 99.52% CPU
Optimizing NNI: done in 2.16928 secs using 99.34% CPU
Optimizing NNI: done in 2.66972 secs using 99.05% CPU
Optimizing NNI: done in 3.2054 secs using 98.87% CPU
Iteration 40 / LogL: -32897.531 / Time: 0h:1m:59s (0h:3m:6s left)
Optimizing NNI: done in 3.07918 secs using 99.27% CPU
Optimizing NNI: done in 3.00245 secs using 98.83% CPU
Optimizing NNI: done in 2.61415 secs using 98.74% CPU
Optimizing NNI: done in 1.83865 secs using 99.26% CPU
Optimizing NNI: done in 2.49497 secs using 97.28% CPU
Optimizing NNI: done in 2.56639 secs using 99.06% CPU
Optimizing NNI: done in 2.49373 secs using 99.29% CPU
Optimizing NNI: done in 2.02197 secs using 99.23% CPU
Optimizing NNI: done in 2.16069 secs using 98.01% CPU
Optimizing NNI: done in 2.46811 secs using 99.5% CPU
Iteration 50 / LogL: -32897.564 / Time: 0h:2m:24s (0h:2m:30s left)
Optimizing NNI: done in 2.53356 secs using 99.19% CPU
Optimizing NNI: done in 3.48942 secs using 99.53% CPU
Optimizing NNI: done in 1.83047 secs using 99.47% CPU
Optimizing NNI: done in 2.23254 secs using 99.23% CPU
Optimizing NNI: done in 2.31754 secs using 99.02% CPU
Optimizing NNI: done in 1.98642 secs using 99.24% CPU
Optimizing NNI: done in 2.06516 secs using 98.91% CPU
Optimizing NNI: done in 2.00108 secs using 99.6% CPU
Optimizing NNI: done in 2.69503 secs using 99.24% CPU
Optimizing NNI: done in 2.93705 secs using 99.19% CPU
Iteration 60 / LogL: -32897.881 / Time: 0h:2m:48s (0h:1m:57s left)
Optimizing NNI: done in 2.47511 secs using 98.26% CPU
Optimizing NNI: done in 1.95163 secs using 98.92% CPU
Optimizing NNI: done in 1.93599 secs using 98.6% CPU
Optimizing NNI: done in 2.63781 secs using 99.1% CPU
Optimizing NNI: done in 2.05497 secs using 99.39% CPU
Optimizing NNI: done in 2.51301 secs using 99.66% CPU
Optimizing NNI: done in 2.18331 secs using 99.37% CPU
Optimizing NNI: done in 2.60802 secs using 98.96% CPU
Optimizing NNI: done in 2.65048 secs using 98.52% CPU
Optimizing NNI: done in 3.01663 secs using 99.46% CPU
Iteration 70 / LogL: -32903.023 / Time: 0h:3m:13s (0h:1m:26s left)
Optimizing NNI: done in 1.94543 secs using 99.79% CPU
Optimizing NNI: done in 2.98353 secs using 99.19% CPU
Optimizing NNI: done in 2.22762 secs using 99.37% CPU
Optimizing NNI: done in 1.90198 secs using 99.37% CPU
Optimizing NNI: done in 1.76322 secs using 99.48% CPU
Optimizing NNI: done in 2.8535 secs using 99.59% CPU
Optimizing NNI: done in 2.5865 secs using 99.09% CPU
Optimizing NNI: done in 2.45507 secs using 99.28% CPU
Optimizing NNI: done in 2.63605 secs using 99.7% CPU
Optimizing NNI: done in 2.23977 secs using 99.63% CPU
Iteration 80 / LogL: -32902.181 / Time: 0h:3m:37s (0h:0m:57s left)
Optimizing NNI: done in 2.24772 secs using 99.46% CPU
Optimizing NNI: done in 1.70824 secs using 99.82% CPU
Optimizing NNI: done in 2.28857 secs using 99.71% CPU
Optimizing NNI: done in 2.15965 secs using 99.71% CPU
Optimizing NNI: done in 2.65141 secs using 99.79% CPU
Optimizing NNI: done in 2.49592 secs using 99.57% CPU
Optimizing NNI: done in 1.67119 secs using 99.81% CPU
Optimizing NNI: done in 2.26425 secs using 99.65% CPU
Optimizing NNI: done in 2.33407 secs using 99.56% CPU
Optimizing NNI: done in 2.09623 secs using 99.47% CPU
Iteration 90 / LogL: -32902.480 / Time: 0h:3m:59s (0h:0m:29s left)
Optimizing NNI: done in 2.19747 secs using 99.58% CPU
Optimizing NNI: done in 1.9809 secs using 99.65% CPU
Optimizing NNI: done in 1.91835 secs using 99.55% CPU
Optimizing NNI: done in 2.47637 secs using 99.61% CPU
Optimizing NNI: done in 2.84004 secs using 99.54% CPU
Optimizing NNI: done in 1.7686 secs using 99.7% CPU
Optimizing NNI: done in 1.83192 secs using 99.69% CPU
Optimizing NNI: done in 2.72459 secs using 99.58% CPU
Optimizing NNI: done in 2.23998 secs using 99.73% CPU
Optimizing NNI: done in 2.45379 secs using 99.38% CPU
Iteration 100 / LogL: -32897.316 / Time: 0h:4m:22s (0h:0m:2s left)
Optimizing NNI: done in 2.80282 secs using 99.45% CPU
Optimizing NNI: done in 1.91231 secs using 99.36% CPU
Refining ufboot trees with NNI 1 branch...
Reading model definition file 3DI.nexus ... 85 models and 214 frequency vectors loaded
Optimizing NNI: done in 0.227169 secs using 99.45% CPU
Optimizing NNI: done in 0.216711 secs using 99.5% CPU
Optimizing NNI: done in 0.308979 secs using 99.64% CPU
Optimizing NNI: done in 0.159226 secs using 99.81% CPU
Optimizing NNI: done in 0.378186 secs using 99.44% CPU
Optimizing NNI: done in 0.410991 secs using 99.61% CPU
Optimizing NNI: done in 0.346121 secs using 99.68% CPU
Optimizing NNI: done in 0.310539 secs using 99.73% CPU
Optimizing NNI: done in 0.393918 secs using 99.54% CPU
Optimizing NNI: done in 0.500594 secs using 98.89% CPU
Optimizing NNI: done in 0.282387 secs using 99.49% CPU
Optimizing NNI: done in 0.176413 secs using 99.89% CPU
Optimizing NNI: done in 0.286674 secs using 99.79% CPU
Optimizing NNI: done in 0.243192 secs using 99.48% CPU
Optimizing NNI: done in 0.248303 secs using 99.17% CPU
Optimizing NNI: done in 0.277974 secs using 99.66% CPU
Optimizing NNI: done in 0.0870211 secs using 99.92% CPU
Optimizing NNI: done in 0.25796 secs using 99.32% CPU
Optimizing NNI: done in 0.37963 secs using 99.1% CPU
Optimizing NNI: done in 0.222197 secs using 99.64% CPU
Optimizing NNI: done in 0.256974 secs using 99.41% CPU
Optimizing NNI: done in 0.20531 secs using 99.45% CPU
Optimizing NNI: done in 0.497052 secs using 98.58% CPU
Optimizing NNI: done in 0.236342 secs using 99.32% CPU
Optimizing NNI: done in 0.405174 secs using 99.37% CPU
Optimizing NNI: done in 0.208183 secs using 99.28% CPU
Optimizing NNI: done in 0.41086 secs using 99.13% CPU
Optimizing NNI: done in 0.250675 secs using 99.51% CPU
Optimizing NNI: done in 0.331722 secs using 99.75% CPU
Optimizing NNI: done in 0.444589 secs using 99.44% CPU
Optimizing NNI: done in 0.265493 secs using 99.64% CPU
Optimizing NNI: done in 0.238987 secs using 99.61% CPU
Optimizing NNI: done in 0.290679 secs using 97.52% CPU
Optimizing NNI: done in 0.360178 secs using 98.23% CPU
Optimizing NNI: done in 0.350557 secs using 99.49% CPU
Optimizing NNI: done in 0.255954 secs using 99.47% CPU
Optimizing NNI: done in 0.265042 secs using 99.19% CPU
Optimizing NNI: done in 0.29907 secs using 99.53% CPU
Optimizing NNI: done in 0.147285 secs using 99.93% CPU
Optimizing NNI: done in 0.205386 secs using 99.82% CPU
Optimizing NNI: done in 0.178689 secs using 99.61% CPU
Optimizing NNI: done in 0.36156 secs using 99.66% CPU
Optimizing NNI: done in 0.211861 secs using 99.73% CPU
Optimizing NNI: done in 0.363657 secs using 99.54% CPU
Optimizing NNI: done in 0.372501 secs using 99.83% CPU
Optimizing NNI: done in 0.388389 secs using 99.55% CPU
Optimizing NNI: done in 0.323926 secs using 99.55% CPU
Optimizing NNI: done in 0.317228 secs using 99.44% CPU
Optimizing NNI: done in 0.378746 secs using 99.42% CPU
Optimizing NNI: done in 0.211314 secs using 99.39% CPU
Optimizing NNI: done in 0.234037 secs using 99.39% CPU
Optimizing NNI: done in 0.161253 secs using 98.72% CPU
Optimizing NNI: done in 0.202227 secs using 99.39% CPU
Optimizing NNI: done in 0.367297 secs using 99.58% CPU
Optimizing NNI: done in 0.248394 secs using 99.57% CPU
Optimizing NNI: done in 0.317047 secs using 99.6% CPU
Optimizing NNI: done in 0.277539 secs using 99.7% CPU
Optimizing NNI: done in 0.351251 secs using 99.73% CPU
Optimizing NNI: done in 0.393302 secs using 98.6% CPU
Optimizing NNI: done in 0.232396 secs using 99.33% CPU
Optimizing NNI: done in 0.291622 secs using 99.71% CPU
Optimizing NNI: done in 0.181868 secs using 99.87% CPU
Optimizing NNI: done in 0.465267 secs using 99.51% CPU
Optimizing NNI: done in 0.251276 secs using 99.77% CPU
Optimizing NNI: done in 0.341337 secs using 99.64% CPU
Optimizing NNI: done in 0.338713 secs using 99.7% CPU
Optimizing NNI: done in 0.377487 secs using 99.91% CPU
Optimizing NNI: done in 0.26998 secs using 99.88% CPU
Optimizing NNI: done in 0.214147 secs using 99.55% CPU
Optimizing NNI: done in 0.315377 secs using 99.45% CPU
Optimizing NNI: done in 0.232164 secs using 98.45% CPU
Optimizing NNI: done in 0.257042 secs using 99.7% CPU
Optimizing NNI: done in 0.282105 secs using 99.3% CPU
Optimizing NNI: done in 0.308363 secs using 99.61% CPU
Optimizing NNI: done in 0.33094 secs using 98.78% CPU
Optimizing NNI: done in 0.26016 secs using 97.8% CPU
Optimizing NNI: done in 0.256207 secs using 99.88% CPU
Optimizing NNI: done in 0.279198 secs using 99.56% CPU
Optimizing NNI: done in 0.147457 secs using 99.52% CPU
Optimizing NNI: done in 0.37591 secs using 99.22% CPU
Optimizing NNI: done in 0.234674 secs using 99.84% CPU
Optimizing NNI: done in 0.315853 secs using 99.7% CPU
Optimizing NNI: done in 0.243293 secs using 99.94% CPU
Optimizing NNI: done in 0.189008 secs using 99.71% CPU
Optimizing NNI: done in 0.271412 secs using 99.5% CPU
Optimizing NNI: done in 0.245302 secs using 99.76% CPU
Optimizing NNI: done in 0.40156 secs using 99.05% CPU
Optimizing NNI: done in 0.212268 secs using 99.87% CPU
Optimizing NNI: done in 0.267496 secs using 99.53% CPU
Optimizing NNI: done in 0.17384 secs using 99.88% CPU
Optimizing NNI: done in 0.188984 secs using 99.76% CPU
Optimizing NNI: done in 0.272751 secs using 99.88% CPU
Optimizing NNI: done in 0.241792 secs using 99.62% CPU
Optimizing NNI: done in 0.196297 secs using 99.38% CPU
Optimizing NNI: done in 0.141378 secs using 99.87% CPU
Optimizing NNI: done in 0.387578 secs using 99.52% CPU
Optimizing NNI: done in 0.412799 secs using 99.64% CPU
Optimizing NNI: done in 0.245784 secs using 99.53% CPU
Optimizing NNI: done in 0.376441 secs using 99.77% CPU
Optimizing NNI: done in 0.353482 secs using 99.72% CPU
100 samples done
Optimizing NNI: done in 0.420404 secs using 99.56% CPU
Optimizing NNI: done in 0.400327 secs using 99.69% CPU
Optimizing NNI: done in 0.249937 secs using 99.67% CPU
Optimizing NNI: done in 0.378755 secs using 99.72% CPU
Optimizing NNI: done in 0.36352 secs using 99.73% CPU
Optimizing NNI: done in 0.310184 secs using 99.82% CPU
Optimizing NNI: done in 0.213895 secs using 99.52% CPU
Optimizing NNI: done in 0.216148 secs using 99.8% CPU
Optimizing NNI: done in 0.256313 secs using 99.44% CPU
Optimizing NNI: done in 0.333458 secs using 99.54% CPU
Optimizing NNI: done in 0.236619 secs using 99.77% CPU
Optimizing NNI: done in 0.312222 secs using 99.64% CPU
Optimizing NNI: done in 0.214336 secs using 99.86% CPU
Optimizing NNI: done in 0.303742 secs using 99.87% CPU
Optimizing NNI: done in 0.217525 secs using 99.77% CPU
Optimizing NNI: done in 0.209654 secs using 99.75% CPU
Optimizing NNI: done in 0.356092 secs using 99.7% CPU
Optimizing NNI: done in 0.226742 secs using 99.71% CPU
Optimizing NNI: done in 0.222411 secs using 99.72% CPU
Optimizing NNI: done in 0.516902 secs using 99.67% CPU
Optimizing NNI: done in 0.210536 secs using 99.71% CPU
Optimizing NNI: done in 0.197372 secs using 99.94% CPU
Optimizing NNI: done in 0.217355 secs using 99.86% CPU
Optimizing NNI: done in 0.368496 secs using 99.44% CPU
Optimizing NNI: done in 0.479196 secs using 98.4% CPU
Optimizing NNI: done in 0.40751 secs using 99.61% CPU
Optimizing NNI: done in 0.29138 secs using 99.59% CPU
Optimizing NNI: done in 0.239862 secs using 99.72% CPU
Optimizing NNI: done in 0.20927 secs using 99.07% CPU
Optimizing NNI: done in 0.250892 secs using 99.55% CPU
Optimizing NNI: done in 0.256116 secs using 99.55% CPU
Optimizing NNI: done in 0.253231 secs using 99.6% CPU
Optimizing NNI: done in 0.328703 secs using 99.58% CPU
Optimizing NNI: done in 0.171592 secs using 99.63% CPU
Optimizing NNI: done in 0.244747 secs using 98.92% CPU
Optimizing NNI: done in 0.180132 secs using 99.9% CPU
Optimizing NNI: done in 0.287065 secs using 99.69% CPU
Optimizing NNI: done in 0.373362 secs using 99.42% CPU
Optimizing NNI: done in 0.309265 secs using 99.74% CPU
Optimizing NNI: done in 0.290866 secs using 99.46% CPU
Optimizing NNI: done in 0.23611 secs using 99.27% CPU
Optimizing NNI: done in 0.2926 secs using 99.44% CPU
Optimizing NNI: done in 0.249309 secs using 99.22% CPU
Optimizing NNI: done in 0.261812 secs using 99.54% CPU
Optimizing NNI: done in 0.398622 secs using 99.41% CPU
Optimizing NNI: done in 0.318594 secs using 99.51% CPU
Optimizing NNI: done in 0.202431 secs using 99.77% CPU
Optimizing NNI: done in 0.250128 secs using 99.15% CPU
Optimizing NNI: done in 0.302284 secs using 99.3% CPU
Optimizing NNI: done in 0.261642 secs using 99.54% CPU
Optimizing NNI: done in 0.264988 secs using 99.38% CPU
Optimizing NNI: done in 0.241133 secs using 99.33% CPU
Optimizing NNI: done in 0.179964 secs using 99.87% CPU
Optimizing NNI: done in 0.241688 secs using 99.73% CPU
Optimizing NNI: done in 0.403399 secs using 99.59% CPU
Optimizing NNI: done in 0.431903 secs using 99.63% CPU
Optimizing NNI: done in 0.341251 secs using 99.22% CPU
Optimizing NNI: done in 0.182493 secs using 99.86% CPU
Optimizing NNI: done in 0.388758 secs using 99.3% CPU
Optimizing NNI: done in 0.39332 secs using 99.08% CPU
Optimizing NNI: done in 0.278605 secs using 99.61% CPU
Optimizing NNI: done in 0.235951 secs using 99.77% CPU
Optimizing NNI: done in 0.204789 secs using 99.8% CPU
Optimizing NNI: done in 0.476843 secs using 99.36% CPU
Optimizing NNI: done in 0.257678 secs using 99.91% CPU
Optimizing NNI: done in 0.342578 secs using 99.46% CPU
Optimizing NNI: done in 0.287309 secs using 99.76% CPU
Optimizing NNI: done in 0.235721 secs using 99.24% CPU
Optimizing NNI: done in 0.374375 secs using 99.6% CPU
Optimizing NNI: done in 0.44871 secs using 99.62% CPU
Optimizing NNI: done in 0.369766 secs using 99.4% CPU
Optimizing NNI: done in 0.301829 secs using 99.41% CPU
Optimizing NNI: done in 0.221525 secs using 99.02% CPU
Optimizing NNI: done in 0.256448 secs using 99.28% CPU
Optimizing NNI: done in 0.323627 secs using 99.35% CPU
Optimizing NNI: done in 0.223153 secs using 99.42% CPU
Optimizing NNI: done in 0.332677 secs using 99.52% CPU
Optimizing NNI: done in 0.289766 secs using 99.73% CPU
Optimizing NNI: done in 0.23039 secs using 99.93% CPU
Optimizing NNI: done in 0.27343 secs using 99.69% CPU
Optimizing NNI: done in 0.207149 secs using 99.44% CPU
Optimizing NNI: done in 0.217417 secs using 99.31% CPU
Optimizing NNI: done in 0.314124 secs using 99.39% CPU
Optimizing NNI: done in 0.216321 secs using 99.43% CPU
Optimizing NNI: done in 0.285364 secs using 99.52% CPU
Optimizing NNI: done in 0.263309 secs using 99.25% CPU
Optimizing NNI: done in 0.414094 secs using 99.73% CPU
Optimizing NNI: done in 0.356498 secs using 99.63% CPU
Optimizing NNI: done in 0.384296 secs using 99.35% CPU
Optimizing NNI: done in 0.390717 secs using 99.65% CPU
Optimizing NNI: done in 0.407705 secs using 99.55% CPU
Optimizing NNI: done in 0.325838 secs using 99.62% CPU
Optimizing NNI: done in 0.294695 secs using 99.84% CPU
Optimizing NNI: done in 0.226157 secs using 99.63% CPU
Optimizing NNI: done in 0.221636 secs using 99.07% CPU
Optimizing NNI: done in 0.348338 secs using 98.66% CPU
Optimizing NNI: done in 0.350129 secs using 99.45% CPU
Optimizing NNI: done in 0.290289 secs using 99.83% CPU
Optimizing NNI: done in 0.217443 secs using 99.58% CPU
Optimizing NNI: done in 0.218063 secs using 99.78% CPU
200 samples done
Optimizing NNI: done in 0.229039 secs using 99.69% CPU
Optimizing NNI: done in 0.229937 secs using 99.8% CPU
Optimizing NNI: done in 0.255968 secs using 99.56% CPU
Optimizing NNI: done in 0.322211 secs using 99.58% CPU
Optimizing NNI: done in 0.171553 secs using 99.91% CPU
Optimizing NNI: done in 0.370215 secs using 99.6% CPU
Optimizing NNI: done in 0.322337 secs using 99.59% CPU
Optimizing NNI: done in 0.394675 secs using 99.64% CPU
Optimizing NNI: done in 0.160147 secs using 99.94% CPU
Optimizing NNI: done in 0.228169 secs using 99.74% CPU
Optimizing NNI: done in 0.293388 secs using 99.25% CPU
Optimizing NNI: done in 0.241045 secs using 99.65% CPU
Optimizing NNI: done in 0.355418 secs using 99.82% CPU
Optimizing NNI: done in 0.246686 secs using 99.53% CPU
Optimizing NNI: done in 0.223435 secs using 99.12% CPU
Optimizing NNI: done in 0.420996 secs using 99.59% CPU
Optimizing NNI: done in 0.21303 secs using 99.71% CPU
Optimizing NNI: done in 0.197081 secs using 99.67% CPU
Optimizing NNI: done in 0.213407 secs using 99.64% CPU
Optimizing NNI: done in 0.176009 secs using 99.91% CPU
Optimizing NNI: done in 0.34686 secs using 99.64% CPU
Optimizing NNI: done in 0.343469 secs using 99.3% CPU
Optimizing NNI: done in 0.329746 secs using 98.91% CPU
Optimizing NNI: done in 0.407824 secs using 99.29% CPU
Optimizing NNI: done in 0.397039 secs using 99.64% CPU
Optimizing NNI: done in 0.342608 secs using 99.53% CPU
Optimizing NNI: done in 0.624208 secs using 99.5% CPU
Optimizing NNI: done in 0.391063 secs using 99.59% CPU
Optimizing NNI: done in 0.194608 secs using 98.48% CPU
Optimizing NNI: done in 0.268127 secs using 99.39% CPU
Optimizing NNI: done in 0.224691 secs using 93.43% CPU
Optimizing NNI: done in 0.351812 secs using 99.65% CPU
Optimizing NNI: done in 0.235606 secs using 99.61% CPU
Optimizing NNI: done in 0.270601 secs using 99.47% CPU
Optimizing NNI: done in 0.337901 secs using 99.56% CPU
Optimizing NNI: done in 0.161176 secs using 99.92% CPU
Optimizing NNI: done in 0.287948 secs using 99.76% CPU
Optimizing NNI: done in 0.201644 secs using 99.56% CPU
Optimizing NNI: done in 0.294242 secs using 99.85% CPU
Optimizing NNI: done in 0.364408 secs using 99.7% CPU
Optimizing NNI: done in 0.237272 secs using 99.75% CPU
Optimizing NNI: done in 0.308227 secs using 99.61% CPU
Optimizing NNI: done in 0.230925 secs using 99.87% CPU
Optimizing NNI: done in 0.138878 secs using 99.85% CPU
Optimizing NNI: done in 0.300658 secs using 99.8% CPU
Optimizing NNI: done in 0.407175 secs using 99.62% CPU
Optimizing NNI: done in 0.512939 secs using 99.11% CPU
Optimizing NNI: done in 0.315211 secs using 99.35% CPU
Optimizing NNI: done in 0.263008 secs using 99.81% CPU
Optimizing NNI: done in 0.265444 secs using 99.8% CPU
Optimizing NNI: done in 0.299396 secs using 99.76% CPU
Optimizing NNI: done in 0.19489 secs using 99.63% CPU
Optimizing NNI: done in 0.186853 secs using 99.93% CPU
Optimizing NNI: done in 0.340805 secs using 99.63% CPU
Optimizing NNI: done in 0.25163 secs using 99.75% CPU
Optimizing NNI: done in 0.264339 secs using 99.45% CPU
Optimizing NNI: done in 0.265335 secs using 99.51% CPU
Optimizing NNI: done in 0.351473 secs using 99.42% CPU
Optimizing NNI: done in 0.228548 secs using 99.46% CPU
Optimizing NNI: done in 0.259421 secs using 99.33% CPU
Optimizing NNI: done in 0.243941 secs using 99.61% CPU
Optimizing NNI: done in 0.439983 secs using 98.78% CPU
Optimizing NNI: done in 0.262498 secs using 99.57% CPU
Optimizing NNI: done in 0.228353 secs using 99.71% CPU
Optimizing NNI: done in 0.314 secs using 99.68% CPU
Optimizing NNI: done in 0.216537 secs using 99.71% CPU
Optimizing NNI: done in 0.233917 secs using 99.34% CPU
Optimizing NNI: done in 0.212087 secs using 99.74% CPU
Optimizing NNI: done in 0.397174 secs using 99.54% CPU
Optimizing NNI: done in 0.423864 secs using 99.35% CPU
Optimizing NNI: done in 0.284057 secs using 99.93% CPU
Optimizing NNI: done in 0.345015 secs using 99.05% CPU
Optimizing NNI: done in 0.498556 secs using 99.5% CPU
Optimizing NNI: done in 0.243073 secs using 99.28% CPU
Optimizing NNI: done in 0.381844 secs using 99.69% CPU
Optimizing NNI: done in 0.238632 secs using 99.67% CPU
Optimizing NNI: done in 0.42581 secs using 99.61% CPU
Optimizing NNI: done in 0.383407 secs using 99.37% CPU
Optimizing NNI: done in 0.42697 secs using 99.39% CPU
Optimizing NNI: done in 0.269014 secs using 99.69% CPU
Optimizing NNI: done in 0.237442 secs using 99.29% CPU
Optimizing NNI: done in 0.238947 secs using 99.72% CPU
Optimizing NNI: done in 0.280326 secs using 99.44% CPU
Optimizing NNI: done in 0.242675 secs using 99.43% CPU
Optimizing NNI: done in 0.64142 secs using 99.68% CPU
Optimizing NNI: done in 0.274687 secs using 99.7% CPU
Optimizing NNI: done in 0.36867 secs using 99.26% CPU
Optimizing NNI: done in 0.393907 secs using 99.46% CPU
Optimizing NNI: done in 0.366551 secs using 99.27% CPU
Optimizing NNI: done in 0.281588 secs using 99.81% CPU
Optimizing NNI: done in 0.179973 secs using 99.9% CPU
Optimizing NNI: done in 0.235861 secs using 99.29% CPU
Optimizing NNI: done in 0.386888 secs using 99.25% CPU
Optimizing NNI: done in 0.136585 secs using 99.7% CPU
Optimizing NNI: done in 0.450776 secs using 99.42% CPU
Optimizing NNI: done in 0.376623 secs using 99.4% CPU
Optimizing NNI: done in 0.149938 secs using 99.93% CPU
Optimizing NNI: done in 0.176699 secs using 99.91% CPU
Optimizing NNI: done in 0.275676 secs using 99.16% CPU
Optimizing NNI: done in 0.332892 secs using 99.51% CPU
300 samples done
Optimizing NNI: done in 0.222634 secs using 99.32% CPU
Optimizing NNI: done in 0.423948 secs using 99.35% CPU
Optimizing NNI: done in 0.203983 secs using 99.75% CPU
Optimizing NNI: done in 0.182169 secs using 99.91% CPU
Optimizing NNI: done in 0.246394 secs using 99.34% CPU
Optimizing NNI: done in 0.317389 secs using 99.56% CPU
Optimizing NNI: done in 0.150398 secs using 99.93% CPU
Optimizing NNI: done in 0.185205 secs using 99.57% CPU
Optimizing NNI: done in 0.241435 secs using 99.02% CPU
Optimizing NNI: done in 0.245808 secs using 99.86% CPU
Optimizing NNI: done in 0.257935 secs using 99.59% CPU
Optimizing NNI: done in 0.29543 secs using 99.64% CPU
Optimizing NNI: done in 0.35529 secs using 99.42% CPU
Optimizing NNI: done in 0.172779 secs using 99.82% CPU
Optimizing NNI: done in 0.436823 secs using 99.62% CPU
Optimizing NNI: done in 0.275858 secs using 99.64% CPU
Optimizing NNI: done in 0.22842 secs using 99.7% CPU
Optimizing NNI: done in 0.279104 secs using 99.72% CPU
Optimizing NNI: done in 0.281364 secs using 99.75% CPU
Optimizing NNI: done in 0.33045 secs using 99.59% CPU
Optimizing NNI: done in 0.328515 secs using 99.54% CPU
Optimizing NNI: done in 0.182338 secs using 99.93% CPU
Optimizing NNI: done in 0.427752 secs using 99.55% CPU
Optimizing NNI: done in 0.3692 secs using 99.29% CPU
Optimizing NNI: done in 0.313666 secs using 99.42% CPU
Optimizing NNI: done in 0.426702 secs using 99.23% CPU
Optimizing NNI: done in 0.460885 secs using 99.53% CPU
Optimizing NNI: done in 0.333287 secs using 99.22% CPU
Optimizing NNI: done in 0.328583 secs using 99.17% CPU
Optimizing NNI: done in 0.202357 secs using 99.22% CPU
Optimizing NNI: done in 0.244572 secs using 99.12% CPU
Optimizing NNI: done in 0.3907 secs using 99.47% CPU
Optimizing NNI: done in 0.280784 secs using 99.35% CPU
Optimizing NNI: done in 0.245994 secs using 99.3% CPU
Optimizing NNI: done in 0.245759 secs using 99.61% CPU
Optimizing NNI: done in 0.394198 secs using 99.73% CPU
Optimizing NNI: done in 0.194413 secs using 99.91% CPU
Optimizing NNI: done in 0.387582 secs using 99.52% CPU
Optimizing NNI: done in 0.187603 secs using 99.92% CPU
Optimizing NNI: done in 0.250052 secs using 99.65% CPU
Optimizing NNI: done in 0.263207 secs using 99.77% CPU
Optimizing NNI: done in 0.399496 secs using 99.35% CPU
Optimizing NNI: done in 0.239764 secs using 99.53% CPU
Optimizing NNI: done in 0.327806 secs using 99.76% CPU
Optimizing NNI: done in 0.21065 secs using 99.72% CPU
Optimizing NNI: done in 0.259555 secs using 99.01% CPU
Optimizing NNI: done in 0.137917 secs using 99.59% CPU
Optimizing NNI: done in 0.215989 secs using 99.13% CPU
Optimizing NNI: done in 0.288309 secs using 99.85% CPU
Optimizing NNI: done in 0.294685 secs using 99.67% CPU
Optimizing NNI: done in 0.210817 secs using 99.69% CPU
Optimizing NNI: done in 0.284545 secs using 99.11% CPU
Optimizing NNI: done in 0.184627 secs using 99.63% CPU
Optimizing NNI: done in 0.240804 secs using 99.64% CPU
Optimizing NNI: done in 0.199977 secs using 99.83% CPU
Optimizing NNI: done in 0.153652 secs using 99.92% CPU
Optimizing NNI: done in 0.264853 secs using 99.59% CPU
Optimizing NNI: done in 0.299715 secs using 99.88% CPU
Optimizing NNI: done in 0.304717 secs using 99.77% CPU
Optimizing NNI: done in 0.2137 secs using 99.71% CPU
Optimizing NNI: done in 0.301261 secs using 99.53% CPU
Optimizing NNI: done in 0.24344 secs using 99.53% CPU
Optimizing NNI: done in 0.198288 secs using 99.59% CPU
Optimizing NNI: done in 0.254015 secs using 99.73% CPU
Optimizing NNI: done in 0.160902 secs using 99.86% CPU
Optimizing NNI: done in 0.167875 secs using 99.66% CPU
Optimizing NNI: done in 0.303781 secs using 99.6% CPU
Optimizing NNI: done in 0.366658 secs using 99.26% CPU
Optimizing NNI: done in 0.259174 secs using 99.5% CPU
Optimizing NNI: done in 0.112632 secs using 99.62% CPU
Optimizing NNI: done in 0.202288 secs using 99.76% CPU
Optimizing NNI: done in 0.239786 secs using 99.83% CPU
Optimizing NNI: done in 0.250414 secs using 99.76% CPU
Optimizing NNI: done in 0.294589 secs using 99.68% CPU
Optimizing NNI: done in 0.295585 secs using 98.88% CPU
Optimizing NNI: done in 0.215552 secs using 99.63% CPU
Optimizing NNI: done in 0.449015 secs using 99.61% CPU
Optimizing NNI: done in 0.331795 secs using 99.82% CPU
Optimizing NNI: done in 0.104857 secs using 99.19% CPU
Optimizing NNI: done in 0.204497 secs using 99.77% CPU
Optimizing NNI: done in 0.200178 secs using 99.81% CPU
Optimizing NNI: done in 0.206334 secs using 99.69% CPU
Optimizing NNI: done in 0.245512 secs using 99.94% CPU
Optimizing NNI: done in 0.242615 secs using 99.55% CPU
Optimizing NNI: done in 0.183075 secs using 99.93% CPU
Optimizing NNI: done in 0.297485 secs using 99.76% CPU
Optimizing NNI: done in 0.276283 secs using 99.57% CPU
Optimizing NNI: done in 0.172258 secs using 99.92% CPU
Optimizing NNI: done in 0.384205 secs using 99.41% CPU
Optimizing NNI: done in 0.185135 secs using 99.9% CPU
Optimizing NNI: done in 0.382129 secs using 99.71% CPU
Optimizing NNI: done in 0.296068 secs using 99.6% CPU
Optimizing NNI: done in 0.298999 secs using 99.9% CPU
Optimizing NNI: done in 0.450719 secs using 99.45% CPU
Optimizing NNI: done in 0.449961 secs using 99.46% CPU
Optimizing NNI: done in 0.220766 secs using 99.25% CPU
Optimizing NNI: done in 0.247575 secs using 99.24% CPU
Optimizing NNI: done in 0.294818 secs using 99.24% CPU
Optimizing NNI: done in 0.194821 secs using 99.75% CPU
Optimizing NNI: done in 0.2166 secs using 99.42% CPU
400 samples done
Optimizing NNI: done in 0.327927 secs using 99.68% CPU
Optimizing NNI: done in 0.275486 secs using 99.5% CPU
Optimizing NNI: done in 0.224032 secs using 99.75% CPU
Optimizing NNI: done in 0.42633 secs using 99.13% CPU
Optimizing NNI: done in 0.177036 secs using 99.88% CPU
Optimizing NNI: done in 0.271931 secs using 99.51% CPU
Optimizing NNI: done in 0.271846 secs using 99.48% CPU
Optimizing NNI: done in 0.189913 secs using 99.04% CPU
Optimizing NNI: done in 0.203045 secs using 99.52% CPU
Optimizing NNI: done in 0.369711 secs using 99.58% CPU
Optimizing NNI: done in 0.205609 secs using 99.74% CPU
Optimizing NNI: done in 0.171504 secs using 99.93% CPU
Optimizing NNI: done in 0.203165 secs using 99.66% CPU
Optimizing NNI: done in 0.415347 secs using 99.54% CPU
Optimizing NNI: done in 0.346077 secs using 99.61% CPU
Optimizing NNI: done in 0.399222 secs using 99.72% CPU
Optimizing NNI: done in 0.470972 secs using 99.75% CPU
Optimizing NNI: done in 0.350506 secs using 99.67% CPU
Optimizing NNI: done in 0.200204 secs using 99.88% CPU
Optimizing NNI: done in 0.297174 secs using 99.77% CPU
Optimizing NNI: done in 0.39017 secs using 99.18% CPU
Optimizing NNI: done in 0.243361 secs using 99.48% CPU
Optimizing NNI: done in 0.245885 secs using 99.72% CPU
Optimizing NNI: done in 0.171593 secs using 99.75% CPU
Optimizing NNI: done in 0.254653 secs using 99.91% CPU
Optimizing NNI: done in 0.341399 secs using 99.51% CPU
Optimizing NNI: done in 0.406267 secs using 99.56% CPU
Optimizing NNI: done in 0.146578 secs using 99.85% CPU
Optimizing NNI: done in 0.247045 secs using 99.91% CPU
Optimizing NNI: done in 0.234056 secs using 99.38% CPU
Optimizing NNI: done in 0.207835 secs using 99.66% CPU
Optimizing NNI: done in 0.340681 secs using 99.75% CPU
Optimizing NNI: done in 0.202681 secs using 99.74% CPU
Optimizing NNI: done in 0.320049 secs using 99.8% CPU
Optimizing NNI: done in 0.193336 secs using 99.8% CPU
Optimizing NNI: done in 0.254923 secs using 99.16% CPU
Optimizing NNI: done in 0.182869 secs using 99.85% CPU
Optimizing NNI: done in 0.307892 secs using 99.53% CPU
Optimizing NNI: done in 0.171369 secs using 99.85% CPU
Optimizing NNI: done in 0.252459 secs using 99.75% CPU
Optimizing NNI: done in 0.259267 secs using 99.17% CPU
Optimizing NNI: done in 0.23703 secs using 99.5% CPU
Optimizing NNI: done in 0.089612 secs using 99.93% CPU
Optimizing NNI: done in 0.181931 secs using 99.53% CPU
Optimizing NNI: done in 0.213754 secs using 98.5% CPU
Optimizing NNI: done in 0.223216 secs using 98.91% CPU
Optimizing NNI: done in 0.297071 secs using 99.26% CPU
Optimizing NNI: done in 0.358716 secs using 99.31% CPU
Optimizing NNI: done in 0.239705 secs using 99.64% CPU
Optimizing NNI: done in 0.367597 secs using 99.19% CPU
Optimizing NNI: done in 0.209904 secs using 99.68% CPU
Optimizing NNI: done in 0.258304 secs using 98.9% CPU
Optimizing NNI: done in 0.231096 secs using 99.63% CPU
Optimizing NNI: done in 0.303954 secs using 99.82% CPU
Optimizing NNI: done in 0.486292 secs using 98.53% CPU
Optimizing NNI: done in 0.318007 secs using 99.42% CPU
Optimizing NNI: done in 0.227768 secs using 99.51% CPU
Optimizing NNI: done in 0.221484 secs using 99.92% CPU
Optimizing NNI: done in 0.431868 secs using 99.7% CPU
Optimizing NNI: done in 0.279336 secs using 99.64% CPU
Optimizing NNI: done in 0.244708 secs using 99.57% CPU
Optimizing NNI: done in 0.214145 secs using 99.63% CPU
Optimizing NNI: done in 0.169983 secs using 99.91% CPU
Optimizing NNI: done in 0.380133 secs using 99.54% CPU
Optimizing NNI: done in 0.24062 secs using 99.82% CPU
Optimizing NNI: done in 0.449554 secs using 99.49% CPU
Optimizing NNI: done in 0.404089 secs using 98.99% CPU
Optimizing NNI: done in 0.243014 secs using 99.62% CPU
Optimizing NNI: done in 0.277051 secs using 99.58% CPU
Optimizing NNI: done in 0.2796 secs using 99.76% CPU
Optimizing NNI: done in 0.284051 secs using 99.35% CPU
Optimizing NNI: done in 0.285073 secs using 99.65% CPU
Optimizing NNI: done in 0.370906 secs using 99.51% CPU
Optimizing NNI: done in 0.218275 secs using 99.68% CPU
Optimizing NNI: done in 0.284361 secs using 99.67% CPU
Optimizing NNI: done in 0.235789 secs using 99.58% CPU
Optimizing NNI: done in 0.198872 secs using 99.86% CPU
Optimizing NNI: done in 0.39395 secs using 99.65% CPU
Optimizing NNI: done in 0.322622 secs using 99.6% CPU
Optimizing NNI: done in 0.193543 secs using 98.7% CPU
Optimizing NNI: done in 0.297281 secs using 99.59% CPU
Optimizing NNI: done in 0.347438 secs using 99.66% CPU
Optimizing NNI: done in 0.171236 secs using 99.74% CPU
Optimizing NNI: done in 0.230662 secs using 99.5% CPU
Optimizing NNI: done in 0.327669 secs using 99.38% CPU
Optimizing NNI: done in 0.208835 secs using 99.64% CPU
Optimizing NNI: done in 0.272103 secs using 99.36% CPU
Optimizing NNI: done in 0.113084 secs using 99.44% CPU
Optimizing NNI: done in 0.342247 secs using 91.59% CPU
Optimizing NNI: done in 0.19654 secs using 99.82% CPU
Optimizing NNI: done in 0.321757 secs using 99.76% CPU
Optimizing NNI: done in 0.236218 secs using 99.46% CPU
Optimizing NNI: done in 0.215484 secs using 99.28% CPU
Optimizing NNI: done in 0.202763 secs using 98.74% CPU
Optimizing NNI: done in 0.23617 secs using 99.18% CPU
Optimizing NNI: done in 0.240406 secs using 99.92% CPU
Optimizing NNI: done in 0.392091 secs using 99.61% CPU
Optimizing NNI: done in 0.330743 secs using 99.58% CPU
Optimizing NNI: done in 0.229215 secs using 99.85% CPU
Optimizing NNI: done in 0.327571 secs using 99.58% CPU
500 samples done
Optimizing NNI: done in 0.255226 secs using 99.83% CPU
Optimizing NNI: done in 0.582291 secs using 99.39% CPU
Optimizing NNI: done in 0.296479 secs using 99.55% CPU
Optimizing NNI: done in 0.412621 secs using 99.56% CPU
Optimizing NNI: done in 0.189351 secs using 99.47% CPU
Optimizing NNI: done in 0.241956 secs using 97.79% CPU
Optimizing NNI: done in 0.403936 secs using 99.49% CPU
Optimizing NNI: done in 0.158965 secs using 99.87% CPU
Optimizing NNI: done in 0.250997 secs using 99.51% CPU
Optimizing NNI: done in 0.239971 secs using 99.55% CPU
Optimizing NNI: done in 0.200288 secs using 99.48% CPU
Optimizing NNI: done in 0.247434 secs using 99.2% CPU
Optimizing NNI: done in 0.274462 secs using 99.42% CPU
Optimizing NNI: done in 0.316225 secs using 99.18% CPU
Optimizing NNI: done in 0.26834 secs using 99.26% CPU
Optimizing NNI: done in 0.196676 secs using 99.24% CPU
Optimizing NNI: done in 0.332764 secs using 99.44% CPU
Optimizing NNI: done in 0.192577 secs using 99.08% CPU
Optimizing NNI: done in 0.228319 secs using 99.61% CPU
Optimizing NNI: done in 0.179593 secs using 99.92% CPU
Optimizing NNI: done in 0.308074 secs using 99.22% CPU
Optimizing NNI: done in 0.172667 secs using 99.55% CPU
Optimizing NNI: done in 0.197623 secs using 99.73% CPU
Optimizing NNI: done in 0.20474 secs using 99.6% CPU
Optimizing NNI: done in 0.246881 secs using 99.58% CPU
Optimizing NNI: done in 0.208823 secs using 99.55% CPU
Optimizing NNI: done in 0.292211 secs using 99.51% CPU
Optimizing NNI: done in 0.32386 secs using 99.62% CPU
Optimizing NNI: done in 0.424834 secs using 99.55% CPU
Optimizing NNI: done in 0.21485 secs using 99.67% CPU
Optimizing NNI: done in 0.418865 secs using 99.78% CPU
Optimizing NNI: done in 0.244054 secs using 99.75% CPU
Optimizing NNI: done in 0.268462 secs using 99.78% CPU
Optimizing NNI: done in 0.580585 secs using 99.59% CPU
Optimizing NNI: done in 0.33189 secs using 99.5% CPU
Optimizing NNI: done in 0.360267 secs using 99.15% CPU
Optimizing NNI: done in 0.243493 secs using 99.21% CPU
Optimizing NNI: done in 0.230848 secs using 99.21% CPU
Optimizing NNI: done in 0.18857 secs using 98.91% CPU
Optimizing NNI: done in 0.220689 secs using 98.96% CPU
Optimizing NNI: done in 0.333122 secs using 99.7% CPU
Optimizing NNI: done in 0.208071 secs using 99.39% CPU
Optimizing NNI: done in 0.28631 secs using 99.6% CPU
Optimizing NNI: done in 0.410656 secs using 99.39% CPU
Optimizing NNI: done in 0.222349 secs using 99.08% CPU
Optimizing NNI: done in 0.202763 secs using 99.85% CPU
Optimizing NNI: done in 0.225764 secs using 98.69% CPU
Optimizing NNI: done in 0.394815 secs using 99.21% CPU
Optimizing NNI: done in 0.305239 secs using 98.88% CPU
Optimizing NNI: done in 0.230425 secs using 98.1% CPU
Optimizing NNI: done in 0.281648 secs using 99.47% CPU
Optimizing NNI: done in 0.244028 secs using 99.5% CPU
Optimizing NNI: done in 0.214239 secs using 99.59% CPU
Optimizing NNI: done in 0.37308 secs using 99.63% CPU
Optimizing NNI: done in 0.324622 secs using 99.28% CPU
Optimizing NNI: done in 0.317357 secs using 98.4% CPU
Optimizing NNI: done in 0.319803 secs using 99.69% CPU
Optimizing NNI: done in 0.434486 secs using 98.91% CPU
Optimizing NNI: done in 0.212304 secs using 97.87% CPU
Optimizing NNI: done in 0.350048 secs using 99.06% CPU
Optimizing NNI: done in 0.362379 secs using 99.26% CPU
Optimizing NNI: done in 0.31632 secs using 99.43% CPU
Optimizing NNI: done in 0.237959 secs using 99.6% CPU
Optimizing NNI: done in 0.535666 secs using 99.17% CPU
Optimizing NNI: done in 0.185503 secs using 99.21% CPU
Optimizing NNI: done in 0.21561 secs using 98.93% CPU
Optimizing NNI: done in 0.212994 secs using 99.15% CPU
Optimizing NNI: done in 0.245474 secs using 98.99% CPU
Optimizing NNI: done in 0.20122 secs using 99.22% CPU
Optimizing NNI: done in 0.156185 secs using 99.89% CPU
Optimizing NNI: done in 0.189081 secs using 99.49% CPU
Optimizing NNI: done in 0.290158 secs using 99.59% CPU
Optimizing NNI: done in 0.291082 secs using 99.58% CPU
Optimizing NNI: done in 0.306793 secs using 99.77% CPU
Optimizing NNI: done in 0.23317 secs using 97.88% CPU
Optimizing NNI: done in 0.436603 secs using 98.95% CPU
Optimizing NNI: done in 0.303202 secs using 99.92% CPU
Optimizing NNI: done in 0.224536 secs using 98.93% CPU
Optimizing NNI: done in 0.553437 secs using 99.19% CPU
Optimizing NNI: done in 0.237862 secs using 97.42% CPU
Optimizing NNI: done in 0.243923 secs using 99.59% CPU
Optimizing NNI: done in 0.229959 secs using 99.58% CPU
Optimizing NNI: done in 0.157982 secs using 99.89% CPU
Optimizing NNI: done in 0.329404 secs using 99.64% CPU
Optimizing NNI: done in 0.439898 secs using 99.52% CPU
Optimizing NNI: done in 0.350667 secs using 99.39% CPU
Optimizing NNI: done in 0.209295 secs using 99.8% CPU
Optimizing NNI: done in 0.184343 secs using 99.87% CPU
Optimizing NNI: done in 0.280819 secs using 99.5% CPU
Optimizing NNI: done in 0.337076 secs using 99.47% CPU
Optimizing NNI: done in 0.3351 secs using 99.75% CPU
Optimizing NNI: done in 0.209673 secs using 99.78% CPU
Optimizing NNI: done in 0.294077 secs using 99.55% CPU
Optimizing NNI: done in 0.585733 secs using 99.64% CPU
Optimizing NNI: done in 0.211284 secs using 99.73% CPU
Optimizing NNI: done in 0.171507 secs using 99.62% CPU
Optimizing NNI: done in 0.249129 secs using 99.64% CPU
Optimizing NNI: done in 0.287142 secs using 99.64% CPU
Optimizing NNI: done in 0.206821 secs using 99.49% CPU
Optimizing NNI: done in 0.321015 secs using 99.36% CPU
600 samples done
Optimizing NNI: done in 0.258886 secs using 99.79% CPU
Optimizing NNI: done in 0.198281 secs using 99.8% CPU
Optimizing NNI: done in 0.375916 secs using 99.08% CPU
Optimizing NNI: done in 0.382775 secs using 98.52% CPU
Optimizing NNI: done in 0.358997 secs using 98.23% CPU
Optimizing NNI: done in 0.468015 secs using 97.66% CPU
Optimizing NNI: done in 0.344489 secs using 98.5% CPU
Optimizing NNI: done in 0.339003 secs using 99.61% CPU
Optimizing NNI: done in 0.243789 secs using 99.46% CPU
Optimizing NNI: done in 0.364057 secs using 99.13% CPU
Optimizing NNI: done in 0.247529 secs using 99.23% CPU
Optimizing NNI: done in 0.368074 secs using 98.95% CPU
Optimizing NNI: done in 0.375758 secs using 98.49% CPU
Optimizing NNI: done in 0.300027 secs using 98.35% CPU
Optimizing NNI: done in 0.282602 secs using 98.72% CPU
Optimizing NNI: done in 0.546356 secs using 98.24% CPU
Optimizing NNI: done in 0.20661 secs using 99.31% CPU
Optimizing NNI: done in 0.461727 secs using 98.34% CPU
Optimizing NNI: done in 0.289031 secs using 97.79% CPU
Optimizing NNI: done in 0.211731 secs using 98.45% CPU
Optimizing NNI: done in 0.243113 secs using 99.36% CPU
Optimizing NNI: done in 0.320762 secs using 99.54% CPU
Optimizing NNI: done in 0.423383 secs using 99.6% CPU
Optimizing NNI: done in 0.327586 secs using 99.55% CPU
Optimizing NNI: done in 0.292646 secs using 98.48% CPU
Optimizing NNI: done in 0.308207 secs using 98.97% CPU
Optimizing NNI: done in 0.225479 secs using 99.38% CPU
Optimizing NNI: done in 0.292705 secs using 99.7% CPU
Optimizing NNI: done in 0.352335 secs using 98.19% CPU
Optimizing NNI: done in 0.257961 secs using 99.1% CPU
Optimizing NNI: done in 0.399203 secs using 98.25% CPU
Optimizing NNI: done in 0.558267 secs using 97.43% CPU
Optimizing NNI: done in 0.308301 secs using 98.29% CPU
Optimizing NNI: done in 0.270569 secs using 98.52% CPU
Optimizing NNI: done in 0.361868 secs using 98.21% CPU
Optimizing NNI: done in 0.241463 secs using 99.16% CPU
Optimizing NNI: done in 0.247607 secs using 99% CPU
Optimizing NNI: done in 0.304483 secs using 98.9% CPU
Optimizing NNI: done in 0.460556 secs using 99.21% CPU
Optimizing NNI: done in 0.35315 secs using 99.67% CPU
Optimizing NNI: done in 0.394026 secs using 97.19% CPU
Optimizing NNI: done in 0.206444 secs using 99.58% CPU
Optimizing NNI: done in 0.188344 secs using 99.31% CPU
Optimizing NNI: done in 0.213931 secs using 99.61% CPU
Optimizing NNI: done in 0.216197 secs using 99.73% CPU
Optimizing NNI: done in 0.219605 secs using 99.27% CPU
Optimizing NNI: done in 0.205161 secs using 99.8% CPU
Optimizing NNI: done in 0.214245 secs using 99.67% CPU
Optimizing NNI: done in 0.283061 secs using 99.51% CPU
Optimizing NNI: done in 0.225993 secs using 97.92% CPU
Optimizing NNI: done in 0.288089 secs using 99.59% CPU
Optimizing NNI: done in 0.277238 secs using 99.51% CPU
Optimizing NNI: done in 0.149333 secs using 99.92% CPU
Optimizing NNI: done in 0.327976 secs using 99.63% CPU
Optimizing NNI: done in 0.345449 secs using 99.88% CPU
Optimizing NNI: done in 0.194571 secs using 99.73% CPU
Optimizing NNI: done in 0.276954 secs using 99.12% CPU
Optimizing NNI: done in 0.249124 secs using 99.39% CPU
Optimizing NNI: done in 0.350066 secs using 98.78% CPU
Optimizing NNI: done in 0.206522 secs using 98.63% CPU
Optimizing NNI: done in 0.227586 secs using 98.77% CPU
Optimizing NNI: done in 0.675153 secs using 99.07% CPU
Optimizing NNI: done in 0.200885 secs using 99.37% CPU
Optimizing NNI: done in 0.200682 secs using 98.05% CPU
Optimizing NNI: done in 0.38477 secs using 99.19% CPU
Optimizing NNI: done in 0.180241 secs using 98.98% CPU
Optimizing NNI: done in 0.211188 secs using 99.92% CPU
Optimizing NNI: done in 0.215154 secs using 98.69% CPU
Optimizing NNI: done in 0.293859 secs using 99.14% CPU
Optimizing NNI: done in 0.329587 secs using 98.94% CPU
Optimizing NNI: done in 0.303823 secs using 99.64% CPU
Optimizing NNI: done in 0.254612 secs using 99.1% CPU
Optimizing NNI: done in 0.220467 secs using 99.24% CPU
Optimizing NNI: done in 0.144739 secs using 99.54% CPU
Optimizing NNI: done in 0.404803 secs using 99.09% CPU
Optimizing NNI: done in 0.433219 secs using 99.11% CPU
Optimizing NNI: done in 0.300644 secs using 99.7% CPU
Optimizing NNI: done in 0.248603 secs using 99.93% CPU
Optimizing NNI: done in 0.211636 secs using 99.24% CPU
Optimizing NNI: done in 0.222777 secs using 98.73% CPU
Optimizing NNI: done in 0.227686 secs using 98.41% CPU
Optimizing NNI: done in 0.517984 secs using 96.75% CPU
Optimizing NNI: done in 0.301592 secs using 97.33% CPU
Optimizing NNI: done in 0.337961 secs using 99.22% CPU
Optimizing NNI: done in 0.3246 secs using 98.57% CPU
Optimizing NNI: done in 0.32205 secs using 99.76% CPU
Optimizing NNI: done in 0.52205 secs using 98.4% CPU
Optimizing NNI: done in 0.336826 secs using 99.25% CPU
Optimizing NNI: done in 0.195387 secs using 99.8% CPU
Optimizing NNI: done in 0.271467 secs using 99.65% CPU
Optimizing NNI: done in 0.404516 secs using 98.96% CPU
Optimizing NNI: done in 0.275878 secs using 99.52% CPU
Optimizing NNI: done in 0.348933 secs using 99.47% CPU
Optimizing NNI: done in 0.297227 secs using 99.48% CPU
Optimizing NNI: done in 0.20579 secs using 99.7% CPU
Optimizing NNI: done in 0.175228 secs using 99.88% CPU
Optimizing NNI: done in 0.166688 secs using 99.93% CPU
Optimizing NNI: done in 0.257737 secs using 98.66% CPU
Optimizing NNI: done in 0.311905 secs using 99.86% CPU
Optimizing NNI: done in 0.178424 secs using 99.76% CPU
700 samples done
Optimizing NNI: done in 0.287692 secs using 99.79% CPU
Optimizing NNI: done in 0.219796 secs using 99.46% CPU
Optimizing NNI: done in 0.218548 secs using 99.76% CPU
Optimizing NNI: done in 0.329997 secs using 99.76% CPU
Optimizing NNI: done in 0.296394 secs using 99.39% CPU
Optimizing NNI: done in 0.273282 secs using 99.41% CPU
Optimizing NNI: done in 0.17951 secs using 99.81% CPU
Optimizing NNI: done in 0.251649 secs using 99.87% CPU
Optimizing NNI: done in 0.220823 secs using 99.8% CPU
Optimizing NNI: done in 0.389774 secs using 99.41% CPU
Optimizing NNI: done in 0.373691 secs using 99.09% CPU
Optimizing NNI: done in 0.305922 secs using 99.64% CPU
Optimizing NNI: done in 0.207578 secs using 99.51% CPU
Optimizing NNI: done in 0.166966 secs using 99.64% CPU
Optimizing NNI: done in 0.196802 secs using 99.72% CPU
Optimizing NNI: done in 0.207699 secs using 99.93% CPU
Optimizing NNI: done in 0.253223 secs using 99.39% CPU
Optimizing NNI: done in 0.195107 secs using 99.93% CPU
Optimizing NNI: done in 0.175125 secs using 99.93% CPU
Optimizing NNI: done in 0.274846 secs using 99.84% CPU
Optimizing NNI: done in 0.316984 secs using 98.85% CPU
Optimizing NNI: done in 0.219185 secs using 96.01% CPU
Optimizing NNI: done in 0.251728 secs using 99.6% CPU
Optimizing NNI: done in 0.212721 secs using 98.33% CPU
Optimizing NNI: done in 0.264169 secs using 99.6% CPU
Optimizing NNI: done in 0.274771 secs using 99.41% CPU
Optimizing NNI: done in 0.253208 secs using 99.33% CPU
Optimizing NNI: done in 0.217555 secs using 99.58% CPU
Optimizing NNI: done in 0.358858 secs using 99.74% CPU
Optimizing NNI: done in 0.24647 secs using 99.47% CPU
Optimizing NNI: done in 0.270367 secs using 99.79% CPU
Optimizing NNI: done in 0.36269 secs using 99.65% CPU
Optimizing NNI: done in 0.248353 secs using 99.53% CPU
Optimizing NNI: done in 0.313264 secs using 99.65% CPU
Optimizing NNI: done in 0.240521 secs using 99.56% CPU
Optimizing NNI: done in 0.2482 secs using 99.93% CPU
Optimizing NNI: done in 0.256337 secs using 99.26% CPU
Optimizing NNI: done in 0.315165 secs using 99.57% CPU
Optimizing NNI: done in 0.270359 secs using 98.99% CPU
Optimizing NNI: done in 0.297689 secs using 99.16% CPU
Optimizing NNI: done in 0.349025 secs using 99.17% CPU
Optimizing NNI: done in 0.35749 secs using 99.44% CPU
Optimizing NNI: done in 0.290878 secs using 99.66% CPU
Optimizing NNI: done in 0.181545 secs using 99.81% CPU
Optimizing NNI: done in 0.567745 secs using 99.34% CPU
Optimizing NNI: done in 0.397089 secs using 99.31% CPU
Optimizing NNI: done in 0.365101 secs using 99.36% CPU
Optimizing NNI: done in 0.221244 secs using 98.05% CPU
Optimizing NNI: done in 0.344204 secs using 99.4% CPU
Optimizing NNI: done in 0.281346 secs using 99.42% CPU
Optimizing NNI: done in 0.36375 secs using 99.26% CPU
Optimizing NNI: done in 0.206824 secs using 98.58% CPU
Optimizing NNI: done in 0.233764 secs using 99.36% CPU
Optimizing NNI: done in 0.243417 secs using 99.59% CPU
Optimizing NNI: done in 0.268588 secs using 97.08% CPU
Optimizing NNI: done in 0.303366 secs using 99.23% CPU
Optimizing NNI: done in 0.322022 secs using 98.31% CPU
Optimizing NNI: done in 0.219761 secs using 97.32% CPU
Optimizing NNI: done in 0.225984 secs using 97.83% CPU
Optimizing NNI: done in 0.375738 secs using 96.96% CPU
Optimizing NNI: done in 0.252579 secs using 97.35% CPU
Optimizing NNI: done in 0.283262 secs using 99.33% CPU
Optimizing NNI: done in 0.336681 secs using 99.19% CPU
Optimizing NNI: done in 0.274039 secs using 98.48% CPU
Optimizing NNI: done in 0.259479 secs using 99.15% CPU
Optimizing NNI: done in 0.289344 secs using 99.53% CPU
Optimizing NNI: done in 0.287929 secs using 99.7% CPU
Optimizing NNI: done in 0.370783 secs using 99.83% CPU
Optimizing NNI: done in 0.218637 secs using 99.62% CPU
Optimizing NNI: done in 0.213246 secs using 99.52% CPU
Optimizing NNI: done in 0.253574 secs using 98.26% CPU
Optimizing NNI: done in 0.22165 secs using 99.32% CPU
Optimizing NNI: done in 0.293802 secs using 98.24% CPU
Optimizing NNI: done in 0.329531 secs using 98.63% CPU
Optimizing NNI: done in 0.247176 secs using 99.45% CPU
Optimizing NNI: done in 0.245037 secs using 98.66% CPU
Optimizing NNI: done in 0.266631 secs using 97.27% CPU
Optimizing NNI: done in 0.252893 secs using 99.05% CPU
Optimizing NNI: done in 0.216959 secs using 99.43% CPU
Optimizing NNI: done in 0.223053 secs using 99.93% CPU
Optimizing NNI: done in 0.271948 secs using 99.62% CPU
Optimizing NNI: done in 0.221475 secs using 99.89% CPU
Optimizing NNI: done in 0.420509 secs using 99.53% CPU
Optimizing NNI: done in 0.145082 secs using 99.88% CPU
Optimizing NNI: done in 0.415525 secs using 99.66% CPU
Optimizing NNI: done in 0.107668 secs using 99.64% CPU
Optimizing NNI: done in 0.221743 secs using 98.74% CPU
Optimizing NNI: done in 0.256646 secs using 99.93% CPU
Optimizing NNI: done in 0.249499 secs using 99.57% CPU
Optimizing NNI: done in 0.396292 secs using 99.79% CPU
Optimizing NNI: done in 0.241223 secs using 99.18% CPU
Optimizing NNI: done in 0.185492 secs using 99.87% CPU
Optimizing NNI: done in 0.400526 secs using 99.66% CPU
Optimizing NNI: done in 0.338443 secs using 99.92% CPU
Optimizing NNI: done in 0.162736 secs using 99.89% CPU
Optimizing NNI: done in 0.296049 secs using 99.53% CPU
Optimizing NNI: done in 0.183667 secs using 99.92% CPU
Optimizing NNI: done in 0.212744 secs using 99.77% CPU
Optimizing NNI: done in 0.282753 secs using 99.42% CPU
Optimizing NNI: done in 0.178883 secs using 99.94% CPU
800 samples done
Optimizing NNI: done in 0.288531 secs using 99.81% CPU
Optimizing NNI: done in 0.311347 secs using 99.64% CPU
Optimizing NNI: done in 0.261028 secs using 99.81% CPU
Optimizing NNI: done in 0.387183 secs using 99.72% CPU
Optimizing NNI: done in 0.34906 secs using 99.66% CPU
Optimizing NNI: done in 0.221696 secs using 99.8% CPU
Optimizing NNI: done in 0.277149 secs using 99.77% CPU
Optimizing NNI: done in 0.273953 secs using 99.71% CPU
Optimizing NNI: done in 0.312838 secs using 99.53% CPU
Optimizing NNI: done in 0.372854 secs using 99.47% CPU
Optimizing NNI: done in 0.261194 secs using 99.68% CPU
Optimizing NNI: done in 0.16342 secs using 99.77% CPU
Optimizing NNI: done in 0.338362 secs using 98.37% CPU
Optimizing NNI: done in 0.228907 secs using 99.62% CPU
Optimizing NNI: done in 0.213502 secs using 99.93% CPU
Optimizing NNI: done in 0.168638 secs using 99.91% CPU
Optimizing NNI: done in 0.317537 secs using 99.53% CPU
Optimizing NNI: done in 0.298878 secs using 99.75% CPU
Optimizing NNI: done in 0.177692 secs using 99.92% CPU
Optimizing NNI: done in 0.453362 secs using 99.59% CPU
Optimizing NNI: done in 0.293051 secs using 99.55% CPU
Optimizing NNI: done in 0.307497 secs using 99.66% CPU
Optimizing NNI: done in 0.188906 secs using 99.72% CPU
Optimizing NNI: done in 0.216565 secs using 98.6% CPU
Optimizing NNI: done in 0.211745 secs using 99.52% CPU
Optimizing NNI: done in 0.245102 secs using 99.49% CPU
Optimizing NNI: done in 0.313781 secs using 98.45% CPU
Optimizing NNI: done in 0.364812 secs using 98.86% CPU
Optimizing NNI: done in 0.245289 secs using 98.53% CPU
Optimizing NNI: done in 0.231746 secs using 98.76% CPU
Optimizing NNI: done in 0.259258 secs using 98.99% CPU
Optimizing NNI: done in 0.366396 secs using 98.86% CPU
Optimizing NNI: done in 0.209956 secs using 99.78% CPU
Optimizing NNI: done in 0.390541 secs using 99.34% CPU
Optimizing NNI: done in 0.231715 secs using 99.32% CPU
Optimizing NNI: done in 0.326341 secs using 98.38% CPU
Optimizing NNI: done in 0.29087 secs using 99.56% CPU
Optimizing NNI: done in 0.417221 secs using 99.7% CPU
Optimizing NNI: done in 0.331125 secs using 99.33% CPU
Optimizing NNI: done in 0.416218 secs using 99.2% CPU
Optimizing NNI: done in 0.212527 secs using 99.2% CPU
Optimizing NNI: done in 0.193707 secs using 99.46% CPU
Optimizing NNI: done in 0.353596 secs using 99.3% CPU
Optimizing NNI: done in 0.289942 secs using 98.86% CPU
Optimizing NNI: done in 0.410283 secs using 99.01% CPU
Optimizing NNI: done in 0.346201 secs using 99.74% CPU
Optimizing NNI: done in 0.29571 secs using 99.02% CPU
Optimizing NNI: done in 0.261091 secs using 99.35% CPU
Optimizing NNI: done in 0.392163 secs using 99.47% CPU
Optimizing NNI: done in 0.21566 secs using 99.55% CPU
Optimizing NNI: done in 0.255855 secs using 99.82% CPU
Optimizing NNI: done in 0.152878 secs using 99.9% CPU
Optimizing NNI: done in 0.317808 secs using 99.41% CPU
Optimizing NNI: done in 0.35182 secs using 99.58% CPU
Optimizing NNI: done in 0.200285 secs using 99.73% CPU
Optimizing NNI: done in 0.291658 secs using 99.36% CPU
Optimizing NNI: done in 0.306601 secs using 99.65% CPU
Optimizing NNI: done in 0.182866 secs using 99.76% CPU
Optimizing NNI: done in 0.338802 secs using 98.92% CPU
Optimizing NNI: done in 0.11506 secs using 99.11% CPU
Optimizing NNI: done in 0.287182 secs using 98.89% CPU
Optimizing NNI: done in 0.239421 secs using 99.17% CPU
Optimizing NNI: done in 0.231562 secs using 99.46% CPU
Optimizing NNI: done in 0.486726 secs using 99.17% CPU
Optimizing NNI: done in 0.229073 secs using 98.93% CPU
Optimizing NNI: done in 0.33559 secs using 99.42% CPU
Optimizing NNI: done in 0.356661 secs using 99.56% CPU
Optimizing NNI: done in 0.194465 secs using 99.6% CPU
Optimizing NNI: done in 0.210177 secs using 99.55% CPU
Optimizing NNI: done in 0.232811 secs using 99.57% CPU
Optimizing NNI: done in 0.189311 secs using 99.6% CPU
Optimizing NNI: done in 0.195489 secs using 99.62% CPU
Optimizing NNI: done in 0.293293 secs using 99.68% CPU
Optimizing NNI: done in 0.381519 secs using 99.23% CPU
Optimizing NNI: done in 0.241693 secs using 99.5% CPU
Optimizing NNI: done in 0.217639 secs using 99.28% CPU
Optimizing NNI: done in 0.208533 secs using 99.56% CPU
Optimizing NNI: done in 0.234817 secs using 99.43% CPU
Optimizing NNI: done in 0.38443 secs using 99.63% CPU
Optimizing NNI: done in 0.238762 secs using 99.22% CPU
Optimizing NNI: done in 0.172903 secs using 99.93% CPU
Optimizing NNI: done in 0.343349 secs using 99.73% CPU
Optimizing NNI: done in 0.207346 secs using 99.79% CPU
Optimizing NNI: done in 0.15674 secs using 99.93% CPU
Optimizing NNI: done in 0.158529 secs using 99.9% CPU
Optimizing NNI: done in 0.30184 secs using 99.43% CPU
Optimizing NNI: done in 0.186311 secs using 99.84% CPU
Optimizing NNI: done in 0.211205 secs using 99.91% CPU
Optimizing NNI: done in 0.275412 secs using 99.86% CPU
Optimizing NNI: done in 0.270769 secs using 99.64% CPU
Optimizing NNI: done in 0.293895 secs using 99.19% CPU
Optimizing NNI: done in 0.246071 secs using 99.62% CPU
Optimizing NNI: done in 0.199486 secs using 98.59% CPU
Optimizing NNI: done in 0.271433 secs using 99.28% CPU
Optimizing NNI: done in 0.174962 secs using 99.94% CPU
Optimizing NNI: done in 0.161389 secs using 99.91% CPU
Optimizing NNI: done in 0.244031 secs using 99.24% CPU
Optimizing NNI: done in 0.273658 secs using 99.7% CPU
Optimizing NNI: done in 0.262209 secs using 99.22% CPU
Optimizing NNI: done in 0.331565 secs using 99.53% CPU
900 samples done
Optimizing NNI: done in 0.227914 secs using 99.77% CPU
Optimizing NNI: done in 0.358162 secs using 99.54% CPU
Optimizing NNI: done in 0.379067 secs using 99.71% CPU
Optimizing NNI: done in 0.185316 secs using 99.6% CPU
Optimizing NNI: done in 0.267555 secs using 99.34% CPU
Optimizing NNI: done in 0.296679 secs using 99.36% CPU
Optimizing NNI: done in 0.369829 secs using 99.6% CPU
Optimizing NNI: done in 0.386519 secs using 99.7% CPU
Optimizing NNI: done in 0.230545 secs using 99.84% CPU
Optimizing NNI: done in 0.320714 secs using 99.62% CPU
Optimizing NNI: done in 0.374902 secs using 99.48% CPU
Optimizing NNI: done in 0.236759 secs using 99.45% CPU
Optimizing NNI: done in 0.223978 secs using 99.18% CPU
Optimizing NNI: done in 0.327622 secs using 99.57% CPU
Optimizing NNI: done in 0.256183 secs using 97.9% CPU
Optimizing NNI: done in 0.251403 secs using 98.94% CPU
Optimizing NNI: done in 0.384691 secs using 99.24% CPU
Optimizing NNI: done in 0.212464 secs using 99.46% CPU
Optimizing NNI: done in 0.198672 secs using 99.59% CPU
Optimizing NNI: done in 0.271595 secs using 99.74% CPU
Optimizing NNI: done in 0.313553 secs using 99.58% CPU
Optimizing NNI: done in 0.413131 secs using 99.65% CPU
Optimizing NNI: done in 0.288511 secs using 99.31% CPU
Optimizing NNI: done in 0.289804 secs using 99.62% CPU
Optimizing NNI: done in 0.248444 secs using 99.74% CPU
Optimizing NNI: done in 0.225314 secs using 99.34% CPU
Optimizing NNI: done in 0.409648 secs using 99.79% CPU
Optimizing NNI: done in 0.209234 secs using 99.31% CPU
Optimizing NNI: done in 0.240644 secs using 99.25% CPU
Optimizing NNI: done in 0.282095 secs using 99.62% CPU
Optimizing NNI: done in 0.321479 secs using 99.88% CPU
Optimizing NNI: done in 0.231572 secs using 99.3% CPU
Optimizing NNI: done in 0.352612 secs using 99.62% CPU
Optimizing NNI: done in 0.165939 secs using 99.56% CPU
Optimizing NNI: done in 0.24095 secs using 99.6% CPU
Optimizing NNI: done in 0.177821 secs using 99.75% CPU
Optimizing NNI: done in 0.248725 secs using 99.9% CPU
Optimizing NNI: done in 0.205528 secs using 99.84% CPU
Optimizing NNI: done in 0.235615 secs using 99.66% CPU
Optimizing NNI: done in 0.452548 secs using 99.23% CPU
Optimizing NNI: done in 0.440869 secs using 98.98% CPU
Optimizing NNI: done in 0.200402 secs using 99.42% CPU
Optimizing NNI: done in 0.232966 secs using 99.92% CPU
Optimizing NNI: done in 0.263754 secs using 99.59% CPU
Optimizing NNI: done in 0.228931 secs using 99.64% CPU
Optimizing NNI: done in 0.284454 secs using 99.81% CPU
Optimizing NNI: done in 0.186166 secs using 99.93% CPU
Optimizing NNI: done in 0.393274 secs using 99.67% CPU
Optimizing NNI: done in 0.225933 secs using 99.66% CPU
Optimizing NNI: done in 0.316612 secs using 99.83% CPU
Optimizing NNI: done in 0.243699 secs using 99.86% CPU
Optimizing NNI: done in 0.334438 secs using 99.66% CPU
Optimizing NNI: done in 0.134934 secs using 99.51% CPU
Optimizing NNI: done in 0.340697 secs using 99.54% CPU
Optimizing NNI: done in 0.256031 secs using 99.12% CPU
Optimizing NNI: done in 0.413172 secs using 99.19% CPU
Optimizing NNI: done in 0.181068 secs using 99.82% CPU
Optimizing NNI: done in 0.313516 secs using 99.38% CPU
Optimizing NNI: done in 0.27953 secs using 99.71% CPU
Optimizing NNI: done in 0.190766 secs using 99.85% CPU
Optimizing NNI: done in 0.219038 secs using 99.28% CPU
Optimizing NNI: done in 0.336696 secs using 99.56% CPU
Optimizing NNI: done in 0.274656 secs using 99.7% CPU
Optimizing NNI: done in 0.285064 secs using 99.76% CPU
Optimizing NNI: done in 0.320428 secs using 99.67% CPU
Optimizing NNI: done in 0.249352 secs using 99.89% CPU
Optimizing NNI: done in 0.295345 secs using 99.81% CPU
Optimizing NNI: done in 0.213854 secs using 99.75% CPU
Optimizing NNI: done in 0.367726 secs using 98.57% CPU
Optimizing NNI: done in 0.225726 secs using 99.06% CPU
Optimizing NNI: done in 0.342489 secs using 99.06% CPU
Optimizing NNI: done in 0.305195 secs using 98.57% CPU
Optimizing NNI: done in 0.285009 secs using 99.11% CPU
Optimizing NNI: done in 0.229373 secs using 99.12% CPU
Optimizing NNI: done in 0.243709 secs using 98.87% CPU
Optimizing NNI: done in 0.255065 secs using 99.08% CPU
Optimizing NNI: done in 0.252655 secs using 99.16% CPU
Optimizing NNI: done in 0.29993 secs using 99.55% CPU
Optimizing NNI: done in 0.349124 secs using 99.19% CPU
Optimizing NNI: done in 0.199221 secs using 99.32% CPU
Optimizing NNI: done in 0.229643 secs using 99.76% CPU
Optimizing NNI: done in 0.307648 secs using 98.77% CPU
Optimizing NNI: done in 0.434317 secs using 99.31% CPU
Optimizing NNI: done in 0.303881 secs using 99.88% CPU
Optimizing NNI: done in 0.238241 secs using 99.3% CPU
Optimizing NNI: done in 0.382596 secs using 99.51% CPU
Optimizing NNI: done in 0.312671 secs using 99.27% CPU
Optimizing NNI: done in 0.335909 secs using 98.99% CPU
Optimizing NNI: done in 0.305818 secs using 99.89% CPU
Optimizing NNI: done in 0.231034 secs using 99.57% CPU
Optimizing NNI: done in 0.140999 secs using 99.86% CPU
Optimizing NNI: done in 0.200097 secs using 99.39% CPU
Optimizing NNI: done in 0.181985 secs using 99.91% CPU
Optimizing NNI: done in 0.400021 secs using 98.43% CPU
Optimizing NNI: done in 0.27588 secs using 99.68% CPU
Optimizing NNI: done in 0.095535 secs using 99.94% CPU
Optimizing NNI: done in 0.19173 secs using 99.77% CPU
Optimizing NNI: done in 0.236366 secs using 99.71% CPU
Optimizing NNI: done in 0.32147 secs using 99.91% CPU
Optimizing NNI: done in 0.356958 secs using 99.89% CPU
1000 samples done
Total 985 ufboot trees refined
TREE SEARCH COMPLETED AFTER 102 ITERATIONS / Time: 0h:11m:34s

--------------------------------------------------------------------
|                    FINALIZING TREE SEARCH                        |
--------------------------------------------------------------------
Performs final model parameters optimization
Estimate model parameters (epsilon = 0.010)
1. Initial log-likelihood: -32896.759
Optimal log-likelihood: -32896.757
Proportion of invariable sites: 0.012
Site proportion and rates:  (0.074,0.124) (0.227,0.405) (0.350,0.936) (0.338,1.691)
Parameters optimization took 1 rounds (0.768 sec)
BEST SCORE FOUND : -32896.757

Testing tree branches by SH-like aLRT with 1000 replicates...
0.954 sec.
Creating bootstrap support values...
Split supports printed to NEXUS file 53fer.fasta.splits.nex
Total tree length: 35.035

Total number of iterations: 102
CPU time used for tree search: 685.762 sec (0h:11m:25s)
Wall-clock time used for tree search: 691.979 sec (0h:11m:31s)
Total CPU time used: 690.747 sec (0h:11m:30s)
Total wall-clock time used: 696.846 sec (0h:11m:36s)
UFBoot trees printed to 53fer.fasta.ufboot

Computing bootstrap consensus tree...
Reading input file 53fer.fasta.splits.nex...
53 taxa and 310 splits.
Consensus tree written to 53fer.fasta.contree
Reading input trees file 53fer.fasta.contree
Log-likelihood of consensus tree: -32897.784

Analysis results written to: 
  IQ-TREE report:                53fer.fasta.iqtree
  Maximum-likelihood tree:       53fer.fasta.treefile
  Likelihood distances:          53fer.fasta.mldist

Ultrafast bootstrap approximation results written to:
  Split support values:          53fer.fasta.splits.nex
  Consensus tree:                53fer.fasta.contree
  UFBoot trees:                  53fer.fasta.ufboot
  Screen log file:               53fer.fasta.log

Date and Time: Sat Nov 11 22:06:59 2023
```
