## Supplementary material for "Tertiary-interaction characters enable fast, model-based structural phylogenetics beyond the twilight zone": matrix.3DI

```
A R N D C Q E G H I L K M F P S T W Y V
A 6 -4 -5 1 -3 1 2 -2 -2 -7 -3 -3 -10 3 -1 -7 -5 0 -2 -6
R -4 6 2 -1 -1 -2 -8 3 1 -3 -4 -9 -5 -5 0 2 0 -6 -3 -1
N -5 2 7 -2 0 -2 -8 -2 0 -7 -3 -12 -9 -5 0 3 -4 -8 -5 0
D 1 -1 -2 4 -2 -1 -3 1 1 -3 -4 -5 -5 0 1 -4 -2 -2 -2 -3
C -3 -1 0 -2 6 1 -8 -4 -4 -12 1 -13 -14 -5 0 0 -8 -7 -9 1
Q 1 -2 -2 -1 1 5 -3 -4 -3 -6 2 -5 -10 2 0 -4 -5 -2 -5 -1
E 2 -8 -8 -3 -8 -3 9 -7 -4 -12 -7 -10 -17 -2 -6 -10 -10 -6 -3 -13
G -2 3 -2 1 -4 -4 -7 6 3 0 -7 -7 -1 -3 -2 -3 4 -4 -2 -6
H -2 1 0 1 -4 -3 -4 3 6 -4 -6 -7 -6 -3 -1 -3 -1 -5 3 -5
I -7 -3 -7 -3 -12 -6 -12 0 -4 8 -11 -5 7 -5 -6 -9 6 -5 -8 -12
L -3 -4 -3 -4 1 2 -7 -7 -6 -11 6 -11 -16 -3 -2 -4 -9 -8 -9 0
K -3 -9 -12 -5 -13 -5 -10 -7 -7 -5 -11 9 -8 1 -6 -14 -5 5 -8 -15
M -10 -5 -9 -5 -14 -10 -17 -1 -6 7 -16 -8 10 -9 -9 -10 3 -6 -9 -16
F 3 -5 -5 0 -5 2 -2 -3 -3 -5 -3 1 -9 7 -2 -8 -3 4 -4 -7
P -1 0 0 1 0 0 -6 -2 -1 -6 -2 -6 -9 -2 4 -2 -4 -4 -5 0
S -7 2 3 -4 0 -4 -10 -3 -3 -9 -4 -14 -10 -8 -2 6 -6 -11 -9 0
T -5 0 -4 -2 -8 -5 -10 4 -1 6 -9 -5 3 -3 -4 -6 8 -5 -5 -9
W 0 -6 -8 -2 -7 -2 -6 -4 -5 -5 -8 5 -6 4 -4 -11 -5 8 -6 -10
Y -2 -3 -5 -2 -9 -5 -3 -2 3 -8 -9 -8 -9 -4 -5 -9 -5 -6 9 -11
V -6 -1 0 -3 1 -1 -13 -6 -5 -12 0 -15 -16 -7 0 0 -9 -10 -11 3
```
