## Supplementary material for "Tertiary-interaction characters enable fast, model-based structural phylogenetics beyond the twilight zone": 53_ferritinAFs_AAs.aln_reord_trim35_cols.txt

```
#ColumnsMap	603, 606, 607, 608, 610, 611, 612, 613, 614, 617, 618, 619, 621, 623, 624, 625, 626, 627, 628, 629, 630, 631, 632, 633, 634, 635, 636, 637, 638, 639, 640, 641, 643, 644, 645, 646, 647, 648, 649, 650, 651, 652, 653, 654, 655, 660, 661, 662, 663, 664, 665, 666, 667, 668, 669, 670, 671, 672, 673, 674, 675, 676, 677, 678, 679, 680, 681, 682, 683, 684, 685, 686, 687, 688, 689, 690, 691, 692, 697, 702, 703, 704, 705, 706, 707, 708, 709, 710, 711, 712, 713, 714, 716, 717, 719, 720, 722, 723, 724, 725, 726, 727, 728, 729, 730, 731, 732, 734, 735, 760, 761, 763, 764, 765, 766, 767, 768, 769, 770, 771, 772, 773, 774, 775, 776, 777, 778, 779, 780, 781, 782, 783, 784, 785, 786, 787, 788, 789, 790, 791, 792, 793, 799, 800, 801, 802, 803, 804, 805, 806, 807, 808, 809, 810, 812, 813, 814, 815, 816, 817, 818, 819, 820, 821, 822, 823, 824, 825, 826, 827, 828, 829, 830, 836, 837, 838, 840, 841, 843, 844, 845, 854, 856, 861, 863, 864, 922, 923, 925, 926, 927
```
