## Supplementary material for "Tertiary-interaction characters enable fast, model-based structural phylogenetics beyond the twilight zone": 53_ferritinAFs_both.aln_reord_trim35_cols.txt

```
#ColumnsMap	603, 606, 607, 608, 610, 611, 612, 613, 614, 617, 618, 619, 621, 623, 624, 625, 626, 627, 628, 629, 630, 631, 632, 633, 634, 635, 636, 637, 638, 639, 640, 641, 643, 644, 645, 646, 647, 648, 649, 650, 651, 652, 653, 654, 655, 660, 661, 662, 663, 664, 665, 666, 667, 668, 669, 670, 671, 672, 673, 674, 675, 676, 677, 678, 679, 680, 681, 682, 683, 684, 685, 686, 687, 688, 689, 690, 691, 692, 697, 702, 703, 704, 705, 706, 707, 708, 709, 710, 711, 712, 713, 714, 716, 717, 719, 720, 722, 723, 724, 725, 726, 727, 728, 729, 730, 731, 732, 734, 735, 760, 761, 763, 764, 765, 766, 767, 768, 769, 770, 771, 772, 773, 774, 775, 776, 777, 778, 779, 780, 781, 782, 783, 784, 785, 786, 787, 788, 789, 790, 791, 792, 793, 799, 800, 801, 802, 803, 804, 805, 806, 807, 808, 809, 810, 812, 813, 814, 815, 816, 817, 818, 819, 820, 821, 822, 823, 824, 825, 826, 827, 828, 829, 830, 836, 837, 838, 840, 841, 843, 844, 845, 854, 856, 861, 863, 864, 922, 923, 925, 926, 927, 2016, 2019, 2020, 2021, 2023, 2024, 2025, 2026, 2027, 2030, 2031, 2032, 2034, 2036, 2037, 2038, 2039, 2040, 2041, 2042, 2043, 2044, 2045, 2046, 2047, 2048, 2049, 2050, 2051, 2052, 2053, 2054, 2056, 2057, 2058, 2059, 2060, 2061, 2062, 2063, 2064, 2065, 2066, 2067, 2068, 2073, 2074, 2075, 2076, 2077, 2078, 2079, 2080, 2081, 2082, 2083, 2084, 2085, 2086, 2087, 2088, 2089, 2090, 2091, 2092, 2093, 2094, 2095, 2096, 2097, 2098, 2099, 2100, 2101, 2102, 2103, 2104, 2105, 2110, 2115, 2116, 2117, 2118, 2119, 2120, 2121, 2122, 2123, 2124, 2125, 2126, 2127, 2129, 2130, 2132, 2133, 2135, 2136, 2137, 2138, 2139, 2140, 2141, 2142, 2143, 2144, 2145, 2147, 2148, 2173, 2174, 2176, 2177, 2178, 2179, 2180, 2181, 2182, 2183, 2184, 2185, 2186, 2187, 2188, 2189, 2190, 2191, 2192, 2193, 2194, 2195, 2196, 2197, 2198, 2199, 2200, 2201, 2202, 2203, 2204, 2205, 2206, 2212, 2213, 2214, 2215, 2216, 2217, 2218, 2219, 2220, 2221, 2222, 2223, 2225, 2226, 2227, 2228, 2229, 2230, 2231, 2232, 2233, 2234, 2235, 2236, 2237, 2238, 2239, 2240, 2241, 2242, 2243, 2249, 2250, 2251, 2253, 2254, 2256, 2257, 2258, 2267, 2269, 2274, 2276, 2277, 2335, 2336, 2338, 2339, 2340
```
