## Supplementary material for "Tertiary-interaction characters enable fast, model-based structural phylogenetics beyond the twilight zone": USalign_ferritinsAF_so1.txt

```
 ********************************************************************
 * US-align (Version 20220924)                                      *
 * Universal Structure Alignment of Proteins and Nucleic Acids      *
 * Reference: C Zhang, M Shine, AM Pyle, Y Zhang. (2022) Nat Methods*
 * Please email comments and suggestions to zhang@zhanggroup.org    *
 ********************************************************************
Average aligned length= 148, RMSD=   2.99, Seq_ID=n_identical/n_aligned= 0.144
Average TM-score= 0.65577 (normalized by length of shorter structure: L=186, d0=5.03)
Average TM-score= 0.48644 (normalized by length of longer structure: L=291, d0=6.15)
Average TM-score= 0.52053 (normalized by average L=238.00 and d0=5.72)
In the following, seqID=n_identical/L.

>1afr_A_AF-B9T0X0-F1-model_v4.pdb:A	L=396	d0=7.19	seqID=0.063	TM-score=0.35592
-------------------------------------------------------------------------------------------------------------------------------------------------------------MALKLNPFLSQTQKLPSFALPPMASTRSP------KFYM-------------------------------------------------------------------------ASTLKSG-SKEVENLKK-----------------------------------------------------------------------------------------------------------------------------------------------------------------PF-MPP-REV-H----------VQV------------T---------HSMPPQKIEI-FK-S-L--D-------NW-AEENILV--HLKP-VEKCWQ-PQDFLPDPASDGFD-------------------------E--------------------QVRELRERAK-EIPDDY-FVVLVGDMI-TEEALPTYQ-TMLNTLDGVRDET--GA-S-PTSWAIWTRAWTAEENRHGDLLNKYLYLS---G-RV--DMRQIEKTIQYL----I--GS-GMDPRT-EN-------------------------------SPYLGFIYTS-FQERA-TFISHGN-TARQAK-----EHGDIKLAQICG-TIAADEKRHETAYTKIVEK-----LFE-I----D-----PDGTVLAFADMMRK---KISMP-AHLMYDGRDDNL-FDHFSAVAQ-R-L---G-VY---TAKDYA-DILE-FLVGRW--KVDKLTGLSAEG---QKAQDY-----------------------------------------------------------------------------------------------------------------V-CRLPPR-I-RRLEERAQGRA-KEA-PT-MP-FSWI----------------------------------------------------------------------------------------------------------------------------------------------------------------FDRQVKL-------------------------------------------------------------------------------------------------------------------------------------------------
>1bcf_A_AF-P0ABD3-F1-model_v4.pdb:A	L=158	d0=4.68	seqID=0.160	TM-score=0.72982
----------------------------------------------------------------------------------------------------------------------------------------------------------------------------------------------------------------------------------------------------------------------------------------------------------------------------------------------------------------------------------------------------------------------------------------------------------------------------------------------------------------------------------------------------------------------------------------------------------M----------------K---------G---------DTKVINYLNKLLGNELVAI-NQYFL-HARMFKN----WG-LKRLNDVEYHESIDEMKHADRYIERILFLE----G----L--PNL--QD-----L--G---KL-NI--G----------------------------ED--VEEMLRSDL-ALEL-DGAKNLREAI-GYAD-----SVHDYVSRDMMI-EILRDEEGHIDWLETELDL-----I-Q-KM-GL----Q------------------------------------------------------------------------------------------------------NY--------------LQA--------QIRE-------------------------E-G------------------------------------------------------------------------------------------------------------------------------------------------------------------------------------------------------------------------------------------------------------------------------------------------------------------------------------------------------------------------------------------------------------------
>1bg7_A_AF-P07229-F1-model_v4.pdb:A	L=176	d0=4.95	seqID=0.132	TM-score=0.64748
------------------------------------------------------------------------------------------------------------------------------------------------------------------------------------------------------------------------------------------------------------------------------------------------------------------------------------------------------------------------------------------------------------------------------------------------------------------------------------------------------------------------------------------------------------------------------------------------------------------------M-DSQ---V-RQNF---------HRDCEAAINRMVNMELYAS-YTYLS-MAFYFDRDD--IALHN-VAKFFKEQSHEEREHAEKLMKDQNKR---G-G----RI-VLQ--D---------V---KK--PER-D--E------------------------WG-NTLEAMQAALQ-LEKTVNQ-ALLDLHKVGS-D---KV-DPH-LCDFLETEYLEEQVKSIKQLGDYITN-----L-K-RLGLPQN--GM------------------------------------------------------------------------------------------------------G----------E----YL-------FD---------------------------KHTM----------------------------------GE-----------------------------------------------------------------------------------------------------------------------------------------------------------------------------------------------------------------------------------------------------------------------------------------------------------------------------------------------SS-----------------------------
>1dps_A_AF-P0ABT2-F1-model_v4.pdb:A	L=167	d0=4.82	seqID=0.134	TM-score=0.66228
----------------------------------------------------------------------------------------------------------------MSTAKL-------------------------VKSKA-----------------------------------------------------------------------------------------------------------------------------------------------------------------------------------------------------------------------------------------------------------------------------------------------------------------------------------------------------------------------------------------------------------------------------------------------------------------T-NLLYT-----RNDV-S--DS--E-KKATVELLNRQVIQFIDLS-LITKQ-AHWNM-R----GANFIAVHEMLDGFRTALIDHLDTMAERAVQLG----G----V--ALGTTQVINS-KT-PL-K--S--Y-PL--DI------------------------HN-VQD-HLKELA-DRYAIVAND-VRKA-IGEA--------KDDDTADILT-AASRDLDKFLWFIESNI-------E------------------------------------------------------------------------------------------------------------------------------------------------------------------------------------------------------------------------------------------------------------------------------------------------------------------------------------------------------------------------------------------------------------------------------------------------------------------------------------------------------------------------------------------------------------------------------------------------
>1eum_A_AF-P0A998-F1-model_v4.pdb:A	L=165	d0=4.79	seqID=0.109	TM-score=0.66101
---------------------------------------------------------------------------------------------------------------------------------------------------------------------------------------------------------------------------------------------------------------------------------------------------------------------------------------------------------------------------------------------------------------------------------------------------------------------------------------------------------------------------------------------------------------------------------------------------------------------------M---------L---------KPEMIEKLNEQMNLELYSS-LLYQQ-MSAWC-SYH--TF-EG-AAAFLRRHAQEEMTHMQRLFDYLTDT-G---N----LP-RIN--T---------V---ES--PF--A-E-------------------------YS-SLDELFQETYK-HEQL-ITQKINELAHAAMTN----QDYP--TFNFLQ-WYVSEQHEEEKLFKSIIDK-----L-SL-A-GK-SG--E------------------------------------------------------------------------------------------------------G----------L----YF-------ID---------------------------KELSTL--D-------TQ-------------------------------------------------------------------------------------------------------------------------------------------------------------------------------------------------------------------------------------------------------------------------------------------------------------------------------------------------------------------N--------------------------------
>1jgc_A_AF-Q59738-F1-model_v4.pdb:A	L=161	d0=4.73	seqID=0.144	TM-score=0.70235
----------------------------------------------------------------------------------------------------------------------------------------------------------------------------------------------------------------------------------------------------------------------------------------------------------------------------------------------------------------------------------------------------------------------------------------------------------------------------------------------------------------------------------------------------------------------------------------------------------M----------------K---------G---------DAKVIEFLNAALRSELTAI-SQYWV-HFRLQED-W--GL-AK-MAKKSREESIEEMGHADKIIARILFLE----G----H--PNL--QK-----L--D---PL-RI--G----------------------------EG--PRETLECDL-AGEH-DALKLYREAR-DYCA--E-V--GDIVSKNIFE-SLITDEEGHVDFLETQISL-----Y-D-RL-GP-----Q-----------------------------------------------------------------------------------------------------GF--------------ALL--------NAA--------------PM---DAA----------------------E--------------------------------------------------------------------------------------------------------------------------------------------------------------------------------------------------------------------------------------------------------------------------------------------------------------------------------------------------------------------------------------------------
>1ji4_A_AF-P43313-F1-model_v4.pdb:A	L=144	d0=4.47	seqID=0.130	TM-score=0.74389
------------------------------------------------------------------------------------------------------------------------------------------------------------------------------------------------------------------------------------------------------------------------------------------------------------------------------------------------------------------------------------------------------------------------------------------------------------------------------------------------------------------------------------------------------------------------------------------------------------------------------------------------MKTFEILKHLQADAIVLF-MKVHN-FHWNV-K----GTDFFNVHKATEEIYEEFADMFDDLAERIVQLG----H----H--PLVTLSEAIK-LT-RV--K-E--ET-KT--S------------------------FH--SKDIFKEILE-DYKY-LEKEFK-ELSNTAEK---E--GDKVTVTYAD-DQLAKLQKSIWMLQAH-L-------------------------------------------------------------------------------------------------------A-----------------------------------------------------------------------------------------------------------------------------------------------------------------------------------------------------------------------------------------------------------------------------------------------------------------------------------------------------------------------------------------------------------------------------------------------------------------------------------------------
>1ji5_A_AF-Q8RPQ2-F1-model_v4.pdb:A	L=146	d0=4.50	seqID=0.167	TM-score=0.76914
---------------------------------------------------------------------------------------------------------------------------------------------------------------------------------------------------------------------------------------------------------------------------------------------------------------------------------------------------------------------------------------------------------------------------------------------------------------------------------------------------------------------------------------------------------------------------------------------------------------------------M-------------------NKQVIEVLNKQVADWSVLF-TKLHN-FHWYV-K----GPQFFTLHEKFEELYTESATHIDEIAERILAIG----G----K--PVATMKEYLE-IS-SI--Q-E--AA-Y--G-------------------------ET--AEGMVEAIMK-DYEM-MLVELK-KGMEIAQ-----NSDDEMTSDLLL-GIYTELEKHAWMLRAFLN-----Q-------------------------------------------------------------------------------------------------------------------------------------------------------------------------------------------------------------------------------------------------------------------------------------------------------------------------------------------------------------------------------------------------------------------------------------------------------------------------------------------------------------------------------------------------------------------------------------------------
>1jig_A_AF-Q8RPQ1-F1-model_v4.pdb:A	L=147	d0=4.51	seqID=0.163	TM-score=0.75999
-------------------------------------------------------------------------------------------------------------------------------------------------------------------------------------------------------------------------------------------------------------------------------------------------------------------------------------------------------------------------------------------------------------------------------------------------------------------------------------------------------------------------------------------------------------------------------------------------------------------------------------------MST-KTNVVEVLNKQVANWNVLY-VKLHN-YHWYV-T----GPHFFTLHEKFEEFYNEAGTYIDELAERILALE----G----K--PLATMKEYLA-TS-SV--N-E--GT--S-K-------------------------ES--AEEMVQTLVN-DYSA-LIQEL-KEGMEVAG-----EAGDATSADMLL-AIHTTLEQHVWMLSAF-L-------------------------------------------------------------------------------------------------------K-----------------------------------------------------------------------------------------------------------------------------------------------------------------------------------------------------------------------------------------------------------------------------------------------------------------------------------------------------------------------------------------------------------------------------------------------------------------------------------------------
>1jk0_A_AF-P09938-F1-model_v4.pdb:A	L=399	d0=7.21	seqID=0.063	TM-score=0.38241
------------------------------------------------------------------------------------------------------------------------------------------------------------------------------------------------------------------------------------MPKETPSKAAADALSDLEIKDSKSNLNKELETLREENRVKSDMLKEK-LS--------KDAENHKAYL----KSHQVHRHKL-----------------------------------------------------------------------------------------------------------------------------------------------------------------------------------------K--EMEKEEPLL-NEDKERTV-LFPIKYHEIWQAYK--RAEASF--WT--AEEIDL-------------------------------------------------------SKD-IHDWNNRMNENE-RFFISRVLAFFAASDGIVN-ENLVENFSTEVQ--------IPEAKSFYGFQIMIENIHSETYSLLIDTYI----KDPKESEFLFNAI-HTIPEIGEKAEWA-LRWIQD---A------------------------D--ALFGERLVAFA-SIEGVFFSGSF-ASIFW-LK-K---RGMMPGLTFSNE-LICRDEGLHTDFACLLFAH-----L---K----N--------K-PDPAIVEKIV--TEAV-EIE----------QRYFLDALPV-ALL-G-M-NA-DLMNQYVE-FVAD-RLLVAF--GN------------------------------------------------------------------------------------------------------------------------------------KKY--YK-V------------------------------------------------------------------------------------------------------------------------------------------------------------------------------------------------------------------------------------------ENPFDFMENISLA---GK-T-NFFEKR-------VS-----------------------------DYQKAGV-----MSKSTKQEAGAFTFNEDF-----------
>1jts_A_AF-P0ABT2-F1-model_v4.pdb:A	L=167	d0=4.82	seqID=0.134	TM-score=0.66228
----------------------------------------------------------------------------------------------------------------MSTAKL------------------------V-KSKA-----------------------------------------------------------------------------------------------------------------------------------------------------------------------------------------------------------------------------------------------------------------------------------------------------------------------------------------------------------------------------------------------------------------------------------------------------------------T-NLLYT-----RNDV-S--DS--E-KKATVELLNRQVIQFIDLS-LITKQ-AHWNM-R----GANFIAVHEMLDGFRTALIDHLDTMAERAVQLG----G----V--ALGTTQVINS-KT-PL-K--S--Y-PL--DI------------------------HN-VQD-HLKELA-DRYAIVAND-VRKA-IGEA--------KDDDTADILT-AASRDLDKFLWFIESNI-------E------------------------------------------------------------------------------------------------------------------------------------------------------------------------------------------------------------------------------------------------------------------------------------------------------------------------------------------------------------------------------------------------------------------------------------------------------------------------------------------------------------------------------------------------------------------------------------------------
>1krq_A_AF-Q46106-F1-model_v4.pdb:A	L=167	d0=4.82	seqID=0.111	TM-score=0.65828
----------------------------------------------------------------------------------------------------------------------------------------------------------------------------------------------------------------------------------------------------------------------------------------------------------------------------------------------------------------------------------------------------------------------------------------------------------------------------------------------------------------------------------------------------------------------------------------------------------------------------------M--L---------SKEVVKLLNEQINKEMYAA-NLYLS-MSSWC-YEN--SL-DG-AGAFLFAHASEESDHAKKLITYLNET---D-S----HV-ELQ--E---------V---KQ--PE--Q-N-------------------------FK-SLLDVFEKTYE-HEQFITK-SINTLVEHMLTH----KDYS--TFNFLQ-WYVSEQHEEEALFRGIVDK-----I-KL-I-GE-HG--N------------------------------------------------------------------------------------------------------G----------L----YL-------AD-Q------------------------YIKN--I--------------------------------ALS---------------------------------------------------------------------------------------------------------------------------------------------------------------------------------------------------------------------------------------------------------------------------------------------------------------------------------------------RK-K----------------------------
>1lb3_A_AF-Q9CPX4-F1-model_v4.pdb:A	L=183	d0=5.04	seqID=0.122	TM-score=0.62361
------------------------------------------------------------------------------------------------------------------------------------------------------------------------------------------------------------------------------------------------------------------------------------------------------------------------------------------------------------------------------------------------------------------------------------------------------------------------------------------------------------------------------------------------------------------------------------------------------------------------MTSQ--I---RQNY---------STEVEAAVNRLVNLHLRAS-YTYLS-LGFFFDRDD--VALEG-VGHFFRELAEEKREGAERLLEFQNDR---G-G----RA-LFQ--D---------V---QK--PSQ-D--E------------------------WG-KTQEAMEAALA-MEKNLNQ-ALLDLHALGS-A---RA-DPH-LCDFLESHYLDKEVKLIKKMGNHLTN-----L-R--R-VA-----------------------------------------------------------------------------------------------------------G-PQPAQTGAPQG---SLG-------EY------------LF-----------E-RLT-----------------------------------LK-----------------------------------------------------------------------------------------------------------------------------------------------------------------------------------------------------------------------------------------------------------------------------------------------------------------------------------------------HD-----------------------------
>1lko_A_AF-P24931-F1-model_v4.pdb:A	L=191	d0=5.15	seqID=0.090	TM-score=0.57787
----------------------------------------------------------------------------------------------------------------------------------------------------------------------------------------------------------------------------------------------------------------------------------------------------------------------------------------------------------------------------------------------------------------------------------------------------------------------------------------------------------------------------------------------------------------------------------------------------------------------------------MKSLK----G---S-RTEKNILTAFAGESQAR-NRYNY-FGGQAKK----DGFVQ-ISDIFAETADQEREHAKRLFKFLE--G------G---DLE--I----V--A--AF--P-A-GI--I----------------------------AD--THANLIASAA-GEHHEYTEMYPSFA-RIAR-----EEGYEEIARVFA-SIAVAEEFHEKRFLDFARN-----I---KE-G-------------------------------------------------------------------------------------------------------------R--------------VFLREQATKW--RCRNCGYVHEGTGAPELCPACAHPKAHFELL-------------------------------------------------------------------------------------------------------------------------------------------------------------------------------------------------------------------------------------------------------------------------------------------------------------------------------------------------------------------------------------GINW-------------------------
>1mty_B_AF-P18798-F1-model_v4.pdb:A	L=389	d0=7.13	seqID=0.041	TM-score=0.39265
-----------------------------------------------------------------------------------------------------------------------------------------------------------------------------------------------------------------MSMLGERRRGLTD------------------------------------------------------------------------------------------PEMAA-VILKALP-EA-------PLDGNNKM---GYFVTP--RWKRLTE-----------YEALTVYAQPNADWIAGGLDWGDWTQK----------------------------------------------------------------------------FHGG---RP-S-WG-----NE--TTELRTVD--W------------FKHRDPLRRWHAPYVKDKAEEWRYTDRFLQ------------------------------------------------------GYSA-DGQIRAMNPTWR-DEFINRYWGAFLFNEYGLF-NAHS-QGAREA------L--SDVTRVSLAFWGFDKIDIAQMIQLERGFLAKIVPGFDESTAVPKAEW-TNGEVYKSARLAV-EGLWQEVF---------------------------D---WNESAFSVHAVYDALFGQFVRREFFQRLAP-----RFGDNLTPFFIN-QAQTYFQIAKQGVQDLYYN-----CLG-DD-PEF--S--DYNRTVMRNWTGKWL--EPTI-AAL----------RDF-M-GLFAKLPA-GTT-DK-EEITASLY-RVVD-DWIEDY--AS-RID--------------F-----------------------------------------------------------------------------------------------------------------KAD--RD-QI-VKAVLAGLK-----------------------------------------------------------------------------------------------------------------------------------------------------------------------------------------------------------------------------------------------------------------------------------------------------------------------------------------
>1mty_D_AF-P22869-F1-model_v4.pdb:A	L=527	d0=8.12	seqID=0.035	TM-score=0.29207
----------------------------------------------------------------------------------------------------------------------------------------------------------------------------------------------------MALST--------------------------------------------------------------------------------------------------------------ATK-AAT-----DAL-AANRAPTS-------V--N------------AQE-----------VHRWLQSFNWDF----------KN-------------------------------------------------------------------------------------N------R-----TKYATKY-KMAN---------------ETK-EQFKLIAKEYARMEAVKDERQFGSLQ------------------------------------------------------DALTRLNAGVRVH-PKW-NETMKVVSNFLEVGEYNAI-AATG-MLWDSA------Q--AAEQKNGYLAQVLDEIRHTHQCAYVNYYFAKNGQDP-AGHNDARRTR-TIGPLWKGMKRVFSDGFISG-------------------------------D-AVECSLNLQLVGEACFTNPLIVA-VTEWAA-----ANGDEITPTVFL-SIETDELRHMANGYQTVVS-----I-A-N---DP--AS-A-KY-LN-TDLNNAF--WTQQ-KYF----------TPVLGM-LFEYGSKFKVE-PW-VKTWNRWVYEDWGGIWIGRL--GK-YGV--------------E-----------------------------------------------------------------------------------------------------------------SPR-SLKD-A-KQDAYWAHHDL-YLLAYALWPTGFFRLAL-PDQEEMEWFEANYPGWYDHYGKIYEEWRARGCEDPSSGFIPLMWFIENNHPIYIDRVSQVPFCPSLA-KGASTLRVHEYNGQMHTFSDQWGERMWLAEPERY-ECQ----------NIFEQYE-----GRELSEVIAEL-------HGLRSDGKTLIAQPHV-RGD-------------KLWTLDDIKRLNCVFKNPVKAFN----------------------------------------------------------------------------------------------------------
>1mxr_A_AF-P69924-F1-model_v4.pdb:A	L=376	d0=7.03	seqID=0.058	TM-score=0.41327
--------------------------------------------------------------------------------------------------------------------------------------------------------------------------------------------------------------------------------------------------------------------------------------------------------------------------------------------------------------------------------------------------------------------------------------------------------------------------------------------MAYTTF---SQT-KNDQL--------KEPMFFGQPVNVAR-YDQQKYDIFEKLIE--KQLSFF--WR--PEEVDV-------------------------------------------------------SRD-RIDYQA-LPEHE-KHIFISNLKYQTLLDSIQG-RSPNVALLPLIS--------IPELETWVETWAFSETIHSRSYTHIIRNIV----N-D--PSVVFDDI-VTNEQIQKRAEGI-SSYYDELIEMTSYWHLLGEGTHTVNGKTVTVSLRELKKKLYLCLMSVN-ALEAIRFYVSF-ACSFA-FA-E---RELMEGNAKIIR-LIARDEALHLTGTQHMLNL-----LRS-GA-DDP--EM-AEIAEECKQECYDLF--VQAA-QQE----------KDWA-DYLFRDGSM-IGL-NK-DILCQYVE-YITN-IRMQAV--GL------------------------------------------------------------------------------------------------------------------------------------DLP--FQ-T-R----------------------------------------------------------------------------------------------------------------------------------------------------------------------------------------------------------------------------------------SNPIPWINTWLV----SD-N-VQ------------VAPQEVEVSSYLVGQIDSEVDTDDLSNFQL-----------------------------------------
>1n1q_A_AF-P83695-F1-model_v4.pdb:A	L=149	d0=4.55	seqID=0.166	TM-score=0.76104
--------------------------------------------------------------------------------------------------------------------------------------------------------------------------------------------------------------------------------------------------------------------------------------------------------------------------------------------------------------------------------------------------------------------------------------------------------------------------------------------------------------------------------------------------------------------------------------------------------------------------M-----------K---TS-I-QQLVAVLLNRQVANWVVLY-VKLHN-FHWNV-N----GPNFFTLHEKFEELYTEASGHIDTLAERVLSIG----G----S--PIATLAASLE-EA-SI--K-E--AT-G--G-------------------------ES--AAEMVSSVVN-DFVD-LVGEL-KVARDVAD-----EADDEATADMLD-AIEAGLEKHVWMLEAFLE-------------------------------------------------------------------------------------------------------------------------------------------------------------------------------------------------------------------------------------------------------------------------------------------------------------------------------------------------------------------------------------------------------------------------------------------------------------------------------------------------------------------------------------------------------------------------------------------------------
>1nfv_A_AF-Q93PP9-F1-model_v4.pdb:A	L=179	d0=4.99	seqID=0.122	TM-score=0.65329
---------------------------------------------------------------------------------------------------------------------------------------------------------MAG--------------------------------------------------------------------------------------------------------------------------------------------------------------------------------------------------------------------------------------------------------------------------------------------------------------------------------------------------------------------------------------------------------------------------------------------------------------------------NR-E-D-R-KAKVIEVLNKARAMELHAI-HQYMN-QHYSLDD----MD-YGELAANMKLIAIDEMRHAENFAERIKELG----G----E--PTTQK----------E---GK--VV--T--G------------------------QA--VPVIYESDAD-QEDA-TIEAYSQFL-KVCK-----EQGDIVTARLFE-RIIEEEQAHLTYYENIGSH-----IKN--L-GD-----------------------------------------------------------------------------------------------------------TY--------------LAK-------IAGTPSS--------------------------T-G-----------T--ASK-GFVTA--TPAAE---------------------------------------------------------------------------------------------------------------------------------------------------------------------------------------------------------------------------------------------------------------------------------------------------------------------------------------------------------------------------------
>1o9r_A_AF-Q8UCK6-F1-model_v4.pdb:A	L=162	d0=4.74	seqID=0.135	TM-score=0.69776
----------------------------------------------------------------------------------------------------------------------------------------------------------------------------------------------------------------------------------------------------------------------------------------------------------------------------------------------------------------------------------------------------------------------------------------------------------------------------------------------------------------------------------------------------------------------------------------------------------------------MKTHKT--K---NDL--P-SN--A-KSTVIGILNESLASVIDLA-LVTKQ-AHWNL-K----GPQFIAVHELLDTFRTQLDNHGDTIAERVVQLG----G----T--ALGSLQAVSS-TT-KL-K--A--Y-PT--DI------------------------YK--IHDHLDALI-ERYGEVANM-IRKAIDDSD------EAGDPTTADIFT-AASRDLDKSLWFLEAH-V-----Q-------------------------------------------------------------------------------------------------E-----------------K-S---------------------------------------------------------------------------------------------------------------------------------------------------------------------------------------------------------------------------------------------------------------------------------------------------------------------------------------------------------------------------------------------------------------------------------------------------------------------------
>1oqu_A_AF-O69274-F1-model_v4.pdb:A	L=329	d0=6.63	seqID=0.078	TM-score=0.45148
------------------------------------------------------------------------------------------------------------------------------------------------------------------------------------------------------------------------------MSNEYD--------------------------------------------------------------------------------------------------------------------------------------------------------------------------------------------------------------------------------------------------------EYIA---N-HT----------------------DPVKAIN-WNVIPDEKDLEVWD--RLTGNF--WL--PEKIPV-------------------------------------------------------SND-IQSWNK-MTPQE-QLATMRVFTGLTLLDTIQG-TVGAISLLPDAE--------TMHEEAVYTNIAFMESVHAKSYSNIFMTLA----ST-PQINEAFRWS-EENENLQRKAKII-MSYYNG---D----------------------------DPLKKKVAST-LLESFLFYSGF-YLPMY-LS-S---RAKLTNTADIIR-LIIRDESVHGYYIGYKYQQ-----GVK-K----L--S--EAEQEEYKAYTFDLM--YDLY-ENE----------IEYTE-DIY--DDL-G-W--T-EDVKRFLR-YNAN-KALNNL--GY------------------------------------------------------------------------------------------------------------------------------------EGL--FP-T-DE---------------------------------------------------------------------------------------------------------------------------------------------------------------------------------------------------------------------------------------TKVSPAILSSLSP---NA-DE-----NHDFF-SGSG-----------------------------SSYVIG------------K-A---------EDTT-DDDWDF
>1otk_A_AF-P76079-F1-model_v4.pdb:A	L=248	d0=5.83	seqID=0.052	TM-score=0.41632
-------------------------------------------------------------------------------------------------------------------------------------------------------------------------------------------------------------------------------------------------------------------------------------------------------------------------------------------------------------------------------------------------------------------------------------------------------------------------------------------------------------------------------------------------------------------------------------------------------------------------M-----------------NQL-TAYT-LRLGDNCLVLSQRL-GEWCGH--APEL---------E-IDLALANIGLDLLGQARNFLSYAAELA----GEGDEDT-LAFTRDERQFSN-LL--LVEQP-N-GN--------------------------------FADTIARQY-FIDAW-HVALFTR-LM---E-S---R-DP-QLAAISA-KAIKEARYHLRFSRGWLER-----LGN-G---TD--VS-G-QK-MQ--QAINKL--WRFT-AEL----------FD--AD-EID-IALSEEGI-AV-DPRTLR--AAWEAEVFAGI--NE-AT------------LN-V-------------------------------------------------------------------------------------------------------------------PQE--Q-A---YR--T---GG--KK------G------------------------------------------------------------L---HT------------------------------------------E-HLGPMLAEMQYLQ----------------------RVLPGQQW------------------------------------------------------------------------------------------------------------------------------------------------------------------
>1qgh_A_AF-Q8Y8G1-F1-model_v4.pdb:A	L=156	d0=4.65	seqID=0.133	TM-score=0.71800
----------------------------------------------------------------------------------------------------------------------------------------------------------------------------------------------------------------------------------------------------------------------------------------------------------------------------------------------------------------------------------------------------------------------------------------------------------------------------MKT--IN-----------------------------------------------------------------------------------------------------------------------------------------------------------S-VDTKEFLNHQVANLNVFT-VKIHQ-IHWYM-R----GHNFFTLHEKMDDLYSEFGEQMDEVAERLLAIG----G----S--PFSTLKEFLE-NA-SV--E-EA--P--YTK-------------------------PK-TMDQLMEDLV-GTLE-LLRDEYQ-QGIELTD-----KEGDNVTNDMLI-AFKASIDKHIWMFKAFLG----KA--------------------------------------------------------------------------------------PL-E-------------------------------------------------------------------------------------------------------------------------------------------------------------------------------------------------------------------------------------------------------------------------------------------------------------------------------------------------------------------------------------------------------------------------------------------------------------------------------------------------------
>1r03_A_AF-Q8N4E7-F1-model_v4.pdb:A	L=242	d0=5.76	seqID=0.093	TM-score=0.49239
MLSCFRLLSRHISPSLASLRPVRCCFALPLRWAPGRPLDPRQIAPRRPLAAAASSR-------------------------------------------------------------------------------------------------------------------------------------------------------------------------------------------------------------------------------------------------------------------------------------------------------------------------------------------------------------------------------------------------DPT-------------------------------------------------------------------------------------------------------------------------------------------------G-----P-A--AGPS--R-V-RQNF---------HPDSEAAINRQINLELYAS-YVYLS-MAYYFSRDD--VALNN-FSRYFLHQSREETEHAEKLMRLQNQR---G-G----RI-RLQ--D---------I---KK--PEQ-D--D------------------------WE-SGLHAMECALL-LEKNVNQ-SLLELHALAS-D---KG-DPH-LCDFLETYYLNEQVKSIKELGDHVHN-----L-V-KMGAPD--AGL------------------------------------------------------------------------------------------------------A--------------EYL-------FD-T-----------H-------------TLGN----E-----------------------------NKQ----------------------------------------------------------------------------------------------------------------------------------------------------------------------------------------------------------------------------------------------------------------------------------------------------------------------------------------------N------------------------------
>1r2f_A_AF-P17424-F1-model_v4.pdb:A	L=319	d0=6.54	seqID=0.082	TM-score=0.46251
----------------------------------------------------------------------------------------------------------------------------------------------------------------------------------------------------------------------------------------------------------------------------------------------------------------------------------------------------------------------------------------------------------------------------------------------------------------------------------------------MK-----LS-----------------------RISAIN-WNKIQDDKDLEVWN--RLTSNF--WL--PEKVPL-------------------------------------------------------SND-IPAWQ-TLSAAE-QQLTIRVFTGLTLLDTIQN-IAGAPSLMADAI--------TPHEEAVLSNISFMEAVHARSYSSIFSTLC----Q-TKEVDAAYAWS-EENPPLQRKAQII-LAHYVS---D----------------------------EPLKKKIASV-FLESFLFYSGF-WLPMY-FS-S---RGKLTNTADLIR-LIIRDEAVHGYYIGYKYQI-----ALQ-K----L--S--AIEREELKLFALDLL--MELY-DNE----------IRYT-EALYA-ET--G-W--V-NDVKAFLC-YNAN-KALMNL--GY------------------------------------------------------------------------------------------------------------------------------------EAL--FP-P-EM---------------------------------------------------------------------------------------------------------------------------------------------------------------------------------------------------------------------------------------ADVNPAILAALSP---NAD-E-----NHDFFSGSGS-----------------------------SYV-MG-----------KT-V---------ETED-ED-WNF
>1tjo_A_AF-Q9HMP7-F1-model_v4.pdb:A	L=182	d0=5.03	seqID=0.130	TM-score=0.65634
------------------------------------------------------------------------------------------------------------------------------------------------------------------------------------------------------------------------------------------------------------------------------------------------------------------------------------------------------------------------------------------------------------------------------------------------------MSTQK--------------------------------------------------------------------------------------------------------------------------------------------------NA---RA-TAGEVEG---SDALR-MD--A-D-R-AEQCVDALNADLANVYVLY-HQLKK-HHWNV-E----GAEFRDLHLFLGEAAETAEEVADELAERVQALG----G----V--PHASPETLQA-EA-SV-DV----ED--ED-V------------------------YD--IRTSLANDM-AIYG-DIIEATREHT-ELAE-----NLGDHATAHMLR-EGLIELEDDAHHIEHYLE--------D--D-T-----------------------------------------------------------------------------------------LVTQG----------------AL---------E---------------------------------------------------------------------------------------------------------------------------------------------------------------------------------------------------------------------------------------------------------------------------------------------------------------------------------------------------------------------------------------------------------------------------------------------------------------
>1tk6_A_AF-Q9HMP7-F1-model_v4.pdb:A	L=182	d0=5.03	seqID=0.130	TM-score=0.65634
------------------------------------------------------------------------------------------------------------------------------------------------------------------------------------------------------------------------------------------------------------------------------------------------------------------------------------------------------------------------------------------------------------------------------------------------------MSTQK--------------------------------------------------------------------------------------------------------------------------------------------------NA---RA-TAGEVEG---SDALR-MD--A-D-R-AEQCVDALNADLANVYVLY-HQLKK-HHWNV-E----GAEFRDLHLFLGEAAETAEEVADELAERVQALG----G----V--PHASPETLQA-EA-SV-DV----ED--ED-V------------------------YD--IRTSLANDM-AIYG-DIIEATREHT-ELAE-----NLGDHATAHMLR-EGLIELEDDAHHIEHYLE--------D--D-T-----------------------------------------------------------------------------------------LVTQG----------------AL---------E---------------------------------------------------------------------------------------------------------------------------------------------------------------------------------------------------------------------------------------------------------------------------------------------------------------------------------------------------------------------------------------------------------------------------------------------------------------
>1uvh_A_AF-P0C558-F1-model_v4.pdb:A	L=183	d0=5.04	seqID=0.107	TM-score=0.62983
-------------------------------------------------------------------------------------------------------------------------------------------------------------------------------------------------------------------------------------------------------------------------------------------------------------------------------------------------------------------------------------------------------------------------------------------------------------------------------------------------------------------------------------------------------------------------------------------------------------------M-T--S-FT------IPGLSD---K-K-ASDVADLLQKQLSTYNDLH-LTLKH-VHWNV-V----GPNFIGVHEMIDPQVELVRGYADEVAERIATLG----K----S--PKGTPGAIIK-DRTW--D--D--Y-SVE--R------------------------DT-VQA-HLAALDL-VYNGVIED-TRKSIEKLE------D-LDLVSQDLLI-AHAGELEKFQWFVRAHLESAGGQL------------------T-H-EG-Q-STEKG-----------------------------------------------------------AAD-----------KARR------K-SA--------------------------------------------------------------------------------------------------------------------------------------------------------------------------------------------------------------------------------------------------------------------------------------------------------------------------------------------------------------------------------------------------------------------------------------------------------------------------
>1uzr_A_AF-P9WH70-F1-model_v4.pdb:A	L=324	d0=6.58	seqID=0.081	TM-score=0.45648
-----------------------------------------------------------------------------------------------------------------------------------------------------------------------------------------------------------------------------------------------------------------------------------------------------------------------------------------------------------------------------------------------------------------------------------------------------------------------------------------MTGNAKL--I--DR------------------------VSAIN-WNRLQDEKDAEVWD--RLTGNF--WL--PEKVPV-------------------------------------------------------SND-IPSWG-TLTAGE-KQLTMRVFTGLTMLDTIQG-TVGAVSLIPDAL--------TPHEEAVLTNIAFMESVHAKSYSQIFSTLC----STA-EIDDAFRWS-EENRNLQRKAEIV-LQYYRG---D----------------------------EPLKRKVAST-LLESFLFYSGF-YLPMY-WS-S---RAKLTNTADMIR-LIIRDEAVHGYYIGYKFQR-----GLA-L----V--D--DVTRAELKDYTYELL--FELY-DNE----------VEYTQ-DLY--DEV-G-L--T-EDVKKFLR-YNAN-KALMNL--GY------------------------------------------------------------------------------------------------------------------------------------EAL--FP-R-DE---------------------------------------------------------------------------------------------------------------------------------------------------------------------------------------------------------------------------------------TDVNPAILSALSP---NAD-E-----NHDFFSGSGS-----------------------------SYV-IG------------K-A---------VVTED-DDWDF
>1vlg_A_AF-Q9X0L2-F1-model_v4.pdb:A	L=164	d0=4.77	seqID=0.129	TM-score=0.66035
----------------------------------------------------------------------------------------------------------------------------------------------------------------------------------------------------------------------------------------------------------------------------------------------------------------------------------------------------------------------------------------------------------------------------------------------------------------------------------------------------------------------------------------------------------------------------------------------------------M----------------M------V--I---------SEKVRKALNDQLNREIYSS-YLYLS-MATYF-DAE--GF-KG-FAHWMKKQAQEELTHAMKFYEYIYER---G-G----RV-ELE--A---------I---EK--PP--S-N-------------------------WN-GIKDAFEAALK-HEE-FVTQSIYNILELAS-E---EKDHA--TVSFLK-WFVDEQVEEEDQVREILDL-----L-EK-AN-G-QM--S---------------------------------------------------------------------------------------------------------------------VIF------QLD---------------------------RYL-GQ--------------------------------R------------------------------------------------------------------------------------------------------------------------------------------------------------------------------------------------------------------------------------------------------------------------------------------------------------------------------------------------E------------------------------
>1w68_A_AF-P11157-F1-model_v4.pdb:A	L=390	d0=7.14	seqID=0.071	TM-score=0.39820
----------------------------------------------------------------------------------------------------------------------------------------------------------------------------------------------------------------------------------------------------------------------------------------------------------------------M----------LS-----------------------------------------------------------------------------VRTPLATIADQQQL----QLSPLKRLTLADKENTPPTLSS----TRVLASKAARRI-----------FQD--SAELESK---AP----------TN--PSVEDEPLL-RENPRRFV-VFPIEYHDIWQMYK--KAEASF--WT--AEEVDL-------------------------------------------------------SKD-IQHWEA-LKPDE-RHFISHVLAFFAASDGIVN-ENLVERFSQEVQ--------VTEARCFYGFQIAMENIHSEMYSLLIDTYI----KDPKEREYLFNAI-ETMPCVKKKADWA-LRWIGD---K------------------------E--ATYGERVVAFA-AVEGIFFSGSF-ASIFW-LK-K---RGLMPGLTFSNE-LISRDEGLHCDFACLMFKH-----L---V----H--------K-PAEQRVREII--TNAV-RIE----------QEFLTEALPV-KLI-G-M-NC-TLMKQYIE-FVAD-RLMLEL--GF------------------------------------------------------------------------------------------------------------------------------------NKI--FR-V------------------------------------------------------------------------------------------------------------------------------------------------------------------------------------------------------------------------------------------ENPFDFMENISLE---GK--TNFFEK-------RVG-----------------------------EYQRMGV-----MSNSTEN-S---------FTLD-ADF---
>1yuz_A_AF-P30820-F1-model_v4.pdb:A	L=202	d0=5.29	seqID=0.080	TM-score=0.54368
-------------------------------------------------------------------------------------MKVRAQVPTVKNATNFNMVAD-------------------------------------------------------------------------------------------------------------------------------------------------------------------------------------------------------------------------------------------------------------------------------------------------------------------------------------------------------------------SKT-AV-------------------------------------------------------------------------------------------------------------------------------------------------------------GSTLENLKAAIAGETGAH-AKYTA-FAKAARE----QGYEQ-IARLFEATAAAELIHIGLEYALVAEME----P-G--YE--KP--T---------V---AA--PS-A----------------------------YS--CDLNLISGAN-GEIYETSDMYPAFI-RKAQ-----EEGNSKAVHVFT-RAKLAESVHAERYLAAYND-----I------D------------------------------------------------------------------------------------------------------------------------------A------------------------------------PDDDK-F-HLCPICGYIH--------------------KGEDFEK-------------------------------------------------------------------------------------------------------------------------------------------------------------------------------------------------------------------------------------------------------------------------------------------------CP-----------------------------ICFRPKDTFTAY-----------------------------
>1z6o_A_AF-Q52SA8-F1-model_v4.pdb:A	L=200	d0=5.27	seqID=0.074	TM-score=0.57159
----------------------------------------------------------------------------------------------------------------GITSNS-------------------------------------------------------------------------------------------------------------------------------------------------------------------------------------------------------------------------------------------------------------------------------------------------------------------------------------------------------------------------------------------------------------------------------------------------------------------------------------------LAL----PRCN----A-VYGEY--G-SH--G-NVATELQAYAKLHLERS-YDYLLS-AAYFNNYQ--TNRAG-FSKLFKKLSDEAWSKTIDIIKHVTKR---G-D----KM-NFDQ----HSTM-KT-ERK--N-Y--TA--E------------------------NH--ELEALAKALD-TQKELAE-RAFYIHREATR-NSQHLHDPE-IAQYLEEEFIEDHAEKIRTLAGHTSD-----LKK--F--I------------------------------------------------------------------------------------------T----------------A-NNGH--------D-LSLA------LY-------------V----------FD-EYLQK--------------------------------TV-------------------------------------------------------------------------------------------------------------------------------------------------------------------------------------------------------------------------------------------------------------------------------------------------------------------------------------------------------------------------------
>1z6o_M_AF-A0A7E5WTY7-F1-model_v4.pdb:A	L=211	d0=5.40	seqID=0.091	TM-score=0.53772
--------------------------------------------------------MNSILLVFAGILAVCLPASATQC------------------------------------------------------------------------------------------------------------------------------------------------------------------------------------------------------------------------------------------------------------------------------------------------------------------------------------------------------------------------------------------------------------------------------------------------------------------------------------------------------------------------------NVNPVQIP-----KD------WITM---------HRSCRNSMRQQIQMEVGAS-LQYLA-MGAHFSKDV--VNRPG-FAQLFFDAASEEREHAMKLIEYLLMR-G-E-LTND-VSS-LL--Q---------V---RP--PT-RS--S------------------------WK-GGVEALEHALS-MESDVTK-SIRNVIKACEDD-SEFN-DYH-LVDYLTGDFLEEQYKGQRDLAGKAST----LKKL-MDRHE----AL------------------------------------------------------------------------------------------------------G--------------EFI-------FD-KKLLG-ID----V-----------------------------------------------------------------------------------------------------------------------------------------------------------------------------------------------------------------------------------------------------------------------------------------------------------------------------------------------------------------------------------------------------------------------------------
>1za0_A_AF-P9WNZ5-F1-model_v4.pdb:A	L=275	d0=6.11	seqID=0.065	TM-score=0.46161
----------------------------------------------------------------------------------------------------------------------------------------------------------------------------------------------------------------------------------M---------------------------------------------------------------------------------------------------------------------------------------------------------------------------------------------------------------------------------------------------------A-Q-K---P---V--------A--DALTLEL-E-----------PVVEANMTRHL--DT-EDI--WF--AHDYVPF-----DQ-------------------------GE-NFAFLGGRD-W--DPS----------QST-L---P-R-TITDACEILLILKDNLA-GHH-RELVEHFI---LE----DWWGRWLGRWTAEEHLHAIALREYLVVTR--E-VDPVANEDVRVQHVM--------K---GYR-AEK-------------------------------YTQVETLVYMAF-YERC-GAVFCRN-LAAQI--------EEPILAGLID-RIARDEVRHEEFFANLVTH-----CLD-Y----T-----R-DE-TI-AAIAARA--ADLDVLGADIEA--Y-RD--KL--QNVA-D-A---G-IF---GKPQLR-QLIS-DRITAW--GLA------------G-EPSL-------------------------------------------------------------------------------------------------------------------KQFVT-G----------------------------------------------------------------------------------------------------------------------------------------------------------------------------------------------------------------------------------------------------------------------------------------------------------------------------------------------------
>2chp_A_AF-P37960-F1-model_v4.pdb:A	L=153	d0=4.61	seqID=0.140	TM-score=0.73952
-------------------------------------------------------------------------------------------------------------------------------------------------------MKTE------------------------------------------------------------------------------------------------------------------------------------------------------------------------------------------------------------------------------------------------------------------------------------------------------------------------------------------------------------------------------------------------------------------------------------------------------------------------------NAKTN-QTLVENSLNTQLSNWFLLY-SKLHR-FHWYV-K----GPHFFTLHEKFEELYDHAAETVDTIAERLLAIG----G----Q--PVATVKEYTE-HA-SI--T-DGG--NE----------------------------TS--ASEMVQALV-NDYKQ-ISSESK-FVIGLAE-----ENQDNATADLFV-GLIEEVEKQVWMLSSYLG-------------------------------------------------------------------------------------------------------------------------------------------------------------------------------------------------------------------------------------------------------------------------------------------------------------------------------------------------------------------------------------------------------------------------------------------------------------------------------------------------------------------------------------------------------------------------------------------------------
>2fjc_A_AF-P16665-F1-model_v4.pdb:A	L=177	d0=4.96	seqID=0.109	TM-score=0.65336
-------------------------------------------------------------------------------------------------------------------------------------MNMCTDGKKYHSTA-TSAAVGASA----------------------------------------------------------------------------------------------------------------------------------------------------------------------------------------------------------------------------------------------------------------------------------------------------------------------------------------------------------------------------------------------------------------------------------------------------------------------PG--VPDAR-A-IAAICEQLRQHVADLGVLY-IKLHN-YHWHI-Y----GIEFKQVHELLEEYYVSVTEAFDTIAERLLQLG----A----Q--APASMAEYLA-LS-GI--A-E--ET-EK--E------------------------IT--IVSALARVKR-DFE-YLSTRFS-QTQVLAA-----ESGDAVTDGIIT-DILRTLGKAIWMLGAT-L-----K-------------------------------------------------------------------------------------------------A-----------------------------------------------------------------------------------------------------------------------------------------------------------------------------------------------------------------------------------------------------------------------------------------------------------------------------------------------------------------------------------------------------------------------------------------------------------------------------------------------
>2fkz_A_AF-P22759-F1-model_v4.pdb:A	L=156	d0=4.65	seqID=0.156	TM-score=0.72892
----------------------------------------------------------------------------------------------------------------------------------------------------------------------------------------------------------------------------------------------------------------------------------------------------------------------------------------------------------------------------------------------------------------------------------------------------------------------------------------------------------------------------------------------------------------------------------------------------------M----------------K---------G---------DKIVIQHLNKILGNELIAI-NQYFL-HARMYED----WGLEK-LGKHEYHESIDEMKHADKLIKRILFLE----G----L--PNL--QE-----L--G---KL-LI--G----------------------------EH--TKEMLECDL-KLEQ-AGLPDLK-AAIAYCE-----SVGDYASRELLE-DILESEEDHIDWLETQLDL-----I-D-KI-GL----E------------------------------------------------------------------------------------------------------NY--------------LQS--------QMDE----------------------------------------------------------------------------------------------------------------------------------------------------------------------------------------------------------------------------------------------------------------------------------------------------------------------------------------------------------------------------------------------------------------------------------------------
>2fzf_A_AF-Q8U1L6-F1-model_v4.pdb:A	L=174	d0=4.92	seqID=0.089	TM-score=0.60456
---------------------------------------------------------------------------------------------------------------------------------------------------------------------------------------------------------------------------------------------------------------------------------------------------MT--IQ-EV--------------------------------------------------------------------------------------------------------------------------------------------------------------REGLPIEKM----------------------------------------------------------------------------------------------------------------------------------------------------------AD-FSLEELLGMAIKAEIGAR-EFYKSL-AEKI-K----IE-A--LKEKINWLAEEEKKHEALLRKLYSQMF----PGK--EV-V--F----PKEHIGPE--L-Q--P--VAR-E--L------------------EK--VQDIIDLIRWAM-KAEEI-AAEFYL-KLEEMV--------KEEEKKRLMR-YLADMERGHYYTLRAEYEL-----LLN-W----E--M--------------------------------------------------------------------------------------Y-------SQ---------MMHI--------GP-------------------------------------------------------------------------------------------------------------------------------------------------------------------------------------------------------------------------------------------------------------------------------------------------------------------------------------------------------------------------------------------------------------------------------------------------------------
>2inc_B_AF-O87802-F1-model_v4.pdb:A	L=330	d0=6.64	seqID=0.052	TM-score=0.44617
---------------------------------------------------------------------------------------------------------------------------------------------------------------------------------------------------------MSEQQPEA-------------------------------------------------------------------------------------------------------------------------------LKPLKTW---SHLAGN---RRRPSE-----------YEVVSTNLHYFTDNP-----ERPWELDS---------------------------------------------------------------------------NLPM---QTW---Y-----KKYCFDSPLKHDD-W-N----------AFR-DPDQLVYRTYNLLQDGQESYVQGLFD------------------------------------------------------QLND-RGHDQMLTRE-W-VETLARFYTPARYLFHALQ-MGSV-YIHQIA------P--ASTITNCATYETADHLRWLTHTAYRTRELAN-CYPDVGFGKRERDVW-ENDPAWQGFRELI-EKALIAW----------------------------D---WGEAFTAINLVTKPAVEEALLQQLGS-LAQ-S---E-GDTLLGLLAQ-AQKRDAERHRRWSSALVKM-----A-L--E--KE--GN----REVLQKWVAKWE--PLAD-KAI----------EAYCS--ALP-D--------G-ENAIVEAK-SASR-YVRQMM--GL-------------------------------------------------------------------------------------------------------------------------------------------------------------------------------------------------------------------------------------------------------------------------------------------------------------------------------------------------------------------------------------------------------------------------------------------------------------------------------------------------
>2inp_C_AF-Q84AQ4-F1-model_v4.pdb:A	L=333	d0=6.66	seqID=0.043	TM-score=0.44108
-----------------------------------------------------------------------------------------------------------------------------------------------------------------------------------------------------------------------------M-------------------------------------------------------------------------------------------SIEI-KT---NS--V-------EPI-RHTYGH-IARRFGDK---PATR-----------YQEASYDIEAKT----------NFHYRP---------------------------------------------------------------------------QWDS---EHTL-ND-----PTRT-AI-RMEDW--------------CAVSDPRQFYYGAYVGNRAKMQESAETSFG------------------------------------------------------FCEKRNLLTRL-SEE-T-QKQLLRLLVPLRHVELGAN-MNNAK-IAGDA------T--ATTVSQMHIYTGMDRLGIGQYLSRIALMIDGS--TGA-ALDESKAYW-MDDEMWQPMRKLV-EDTLVVD----------------------------D---WFELTLVQNILIDGMMYPLVYDKMDQWFE--S---QGAED-VSMLTE-FMRDWYKESLRWTNAMMKA-----VAG--E--SE--TN----RELLQKWIDHWE--PQAY-EAL----------KPLAE---AS-------V--G----IDGLN-EARA-ELSARL--KK-FE---------------L-----------------------------------------------------------------------------------------------------------------QSR-GVS-A----------------------------------------------------------------------------------------------------------------------------------------------------------------------------------------------------------------------------------------------------------------------------------------------------------------------------------------------------
>2jd7_A_AF-Q8U2T8-F1-model_v4.pdb:A	L=174	d0=4.92	seqID=0.124	TM-score=0.62885
---------------------------------------------------------------------------------------------------------------------------------------------------------------------------------------------------------------------------------------------------------------------------------------------------------------------------------------------------------------------------------------------------------------------------------------------------------------------------------------------------------------------------------------------------------------------------------------------------------------------------M---------L---------SERMLKALNDQLNRELYSA-YLYFA-MAAYF-EDL--GL-EG-FANWMKAQAEEEIGHALRFYNYIYDR---N-G----RV-ELD--E---------I---PK--PP--K-E-------------------------WE-SPLKAFEAAYE-HEKFISK-SIYELAALAE-E---EK-DYS-TRAFLEW-FINEQVEEEASVKKILDK-----L-KF-A-KD-SP--Q------------------------------------------------------------------------------------------------------I----------L----FM-------LD---------------------------KELSARA-PKLPGL--------LMQ----GGE--------------------------------------------------------------------------------------------------------------------------------------------------------------------------------------------------------------------------------------------------------------------------------------------------------------------------------------------------------------------------------------
>2uw1_A_AF-Q4KN79-F1-model_v4.pdb:A	L=361	d0=6.91	seqID=0.075	TM-score=0.38716
------------------------------------------------------------------------------------------------------------------------------------------------------------------------------------------MASTVNS-------------------------------------------------------------------------NS-MVLDNL-KS--------PPNL--Q--VT---------HS-M-----------------------------------------------------------------------------------------------------------------------------------------------------------------------------------------P--PQKLEI-FK-S-L---------DDW-ARNNVLI--HLKS-VEKSWQ-PQDYLPDPVSDGFE-------------------------E--------------------QVRELRERAK-EIPDDY-FVVLVGDMI-TEEALPTYM-SMLNRCDGIKDET--GA-E-PSAWAMWTRAWTAEENRHGDLLNKYLYLS---G-RV--DMRKIEKTIQYL----I--GS-GMDIKS-EN-------------------------------SPYLGFIYTS-FQERA-TFISHAN-TAKLAQ-----HYGDKNLAHICG-SIASDEKRHATAYTKIVEK-----LAE--I---D-----PDTTVIAFADMMRK---KITMP-AHLMYDGSDELL-FKHFTAVAQ-R-V---G-VY---SALDYC-DILE-FLVDKW--NVERLTGLSDEG---RKAQE------------------------------------------------------------------------------------------------------------------YVCELGPK-I-RRVEEKVQ----------------------------------G-KEKKK-K-AE--H----P--------V----------------------------------------------------------------------------------------------S-----------FSW-----IFNRELKI-------------------------------------------------------------------------------------------------------------------------------------------------
>2uw1_B_AF-Q4KN79-F1-model_v4.pdb:A	L=361	d0=6.91	seqID=0.075	TM-score=0.38714
------------------------------------------------------------------------------------------------------------------------------------------------------------------------------------------MASTVNS-------------------------------------------------------------------------NS-MVLDNL-KS--------PPNL--Q--VT---------HS-M-----------------------------------------------------------------------------------------------------------------------------------------------------------------------------------------P--PQKLEI-FK-S-L---------DDW-ARNNVLI--HLKS-VEKSWQ-PQDYLPDPVSDGFE-------------------------E--------------------QVRELRERAK-EIPDDY-FVVLVGDMI-TEEALPTYM-SMLNRCDGIKDET--GA-E-PSAWAMWTRAWTAEENRHGDLLNKYLYLS---G-RV--DMRKIEKTIQYL----I--GS-GMDIKS-EN-------------------------------SPYLGFIYTS-FQERA-TFISHAN-TAKLAQ-----HYGDKNLAHICG-SIASDEKRHATAYTKIVEK-----LAE--I---D-----PDTTVIAFADMMRK---KITMP-AHLMYDGSDELL-FKHFTAVAQ-R-V---G-VY---SALDYC-DILE-FLVDKW--NVERLTGLSDEG---RKAQEY-----------------------------------------------------------------------------------------------------------------V-CELGPK-I-RRVEEKVQ----------------------------------G-KEKKK-K-AE--H----P--------V----------------------------------------------------------------------------------------------S-----------FSW-----IFNRELKI-------------------------------------------------------------------------------------------------------------------------------------------------
>2uw2_A_AF-P31350-F1-model_v4.pdb:A	L=389	d0=7.13	seqID=0.071	TM-score=0.39970	*
-----------------------------------------------------------------------------------------------------------------------------------------------------------------------------------------------------------------------------------------------------------------------------------------------------------------------MLS-LR-VPLAP-----------------------------------------------------------------------------ITDPQQLQ------LSPLKG---LSLVDK-E-NTPPALSG----TRVLASKTARRI-----------FQ---EPTEPKT---KA----------AA--PGVEDEPLL-RENPRRFV-IFPIEYHDIWQMYK--KAEASF--WT--AEEVDL-------------------------------------------------------SKD-IQHWES-LKPEE-RYFISHVLAFFAASDGIVN-ENLVERFSQEVQ--------ITEARCFYGFQIAMENIHSEMYSLLIDTYI----KDPKEREFLFNAI-ETMPCVKKKADWA-LRWIGD---K------------------------E--ATYGERVVAFA-AVEGIFFSGSF-ASIFW-LK-K---RGLMPGLTFSNE-LISRDEGLHCDFACLMFKH-----L---V----H--------K-PSEERVREII--INAV-RIE----------QEFLTEALPV-KLI-G-M-NC-TLMKQYIE-FVAD-RLMLEL--GF------------------------------------------------------------------------------------------------------------------------------------SKV--FR-V------------------------------------------------------------------------------------------------------------------------------------------------------------------------------------------------------------------------------------------ENPFDFMENISLE---GK--T-----NFFE--KRVG-----------------------------EYQRMGV-----MSSPTEN-S---------FTLD-ADF---
>2ux1_A_AF-P0CB53-F1-model_v4.pdb:A	L=172	d0=4.89	seqID=0.123	TM-score=0.66267
----------------------------------------------------------------------------------------------------------------------MMKQKYYQSPAEIAS----------------------------------------------------------------------------------------------------------------------------------------------------------------------------------------------------------------------------------------------------------------------------------------------------------------------------------------------------------------------------------------------------------------------------------------------------------------------------------------------FS-PRPS---L-A-DSKAVLNQAVADLSVAH-SILHQ-VHWYM-R----GRGFMIWHPKMDEYMEEIDGYLDEMSERLITLG----G----A--PFSTLKEFSE-NS-QL--K-E--VL--G-DY------------------------NV-TIEEQLARVV-EVFR-YLAALFQ-KGFDVSD-----EEGDSVTNDIFN-VAKASIEKHIWMLQAELG-----Q-----------------------------------------------------------------------------------------APK--------------------------------------------------------------------------------------------------------------------------------------------------------------------------------------------------------------------------------------------------------------------------------------------------------------------------------------------------------------------------------------------------------------------------------L--------------------------------------------------------------------
>2vzb_A_AF-K1FVH6-F1-model_v4.pdb:A	L=170	d0=4.86	seqID=0.127	TM-score=0.69417
---------------------------------------------------------------------------------------------------------------------------------------------------------------------------------------------------------------------------------------------------------------------------------------------------------------------------------------------------------------------------------------------------------------------------------------------------------------------------------------------------------------------------------------------------------------------------------------------------------MA-------------------KES-VKILQGKL---D-VKSLIDQLNAALSEEWLAY-YQYWV-GALVVEG----AM-RADVQGEFEEHAEEERHHAQLIADRIIELE----G----V--PVLDPKKWFE-LA-RC--K-Y-DS--P--T-------------------------AF-DSVSLLNQNV-SSER-CAILRYQ-EIANFTN------GKDYTTCDIAK-HILAEEEEHEQDLQDYLTD-----I-A-RM--K------------------------------------------------------------------------------------------E----------------SFLK----------K--------------------------------------------------------------------------------------------------------------------------------------------------------------------------------------------------------------------------------------------------------------------------------------------------------------------------------------------------------------------------------------------------------------------------------------------------------------
>2za7_A_AF-P02791-F1-model_v4.pdb:A	L=175	d0=4.93	seqID=0.129	TM-score=0.65130
------------------------------------------------------------------------------------------------------------------------------------------------------------------------------------------------------------------------------------------------------------------------------------------------------------------------------------------------------------------------------------------------------------------------------------------------------------------------------------------------------------------------------------------------------------------------------------------------------------------------M-SSQ-I---RQNY---------STEVEAAVNRLVNLYLRAS-YTYLS-LGFYFDRDD--VALEG-VCHFFRELAEEKREGAERLLKMQNQR---G-G----RA-LFQ--D---------L---QK--PSQ-D--E------------------------WG-TTLDAMKAAIV-LEKSLNQ-ALLDLHALGS-A---QA-DPH-LCDFLESHFLDEEVKLIKKMGDHLTN-----IQRLVGSQA-G---L------------------------------------------------------------------------------------------------------G----------E----YL-------FE---------------------------RLT-----------------------------------LK-----------------------------------------------------------------------------------------------------------------------------------------------------------------------------------------------------------------------------------------------------------------------------------------------------------------------------------------------HD-----------------------------
>3dhg_A_AF-Q00456-F1-model_v4.pdb:A	L=500	d0=7.94	seqID=0.039	TM-score=0.30558
--------------------------------------------------------------------------------------------------------------------------------------------------------------------------------------------------------------------------------------------------------------------------------------------------------------------------------------------MAM----------H----------PRKDW-----------YEL-TRATN-WT----------PSYVTE-----------------------------------------------------------------------------EQ---LFP---E-----RMSGHMGIPLEKW-E------------SY-DEPYKTSYPEYVSIQREKDAGAYSVKA------------------------------------------------------ALE-RAKIYEN-SDPGW-ISTLKSHYGAIAVGEYAAV-TGEG-RMARFS------KA-P-GNRNMATFGMMDELRHGQLQLFFPHEYC---KKDR-QFDWAWRAYHSNEWAAIAAKHFFDDIITGRDA-------------------------------I-SVAIMLTFSFETGFTNMQFLGLAAD-AA-----EAGDYTFANLIS-SIQTDESRHAQQGGPALQ------LLI-E----N--G----KREEAQKKVDMAI--WRAW-RLF----------AVLTG--PVMDYYTPLED-RS-QSFKEFMY-EWIIGQFERSL--ID-LG---------------L-----------------------------------------------------------------------------------------------------------------DKPWYWDL-F-LKDIDELHHSY-HMGVWYWRTTAWWNPAAGVTPEERDWLEEKYPGWNKRWGRCWDVITENVLND-RMDLVSPE--T----LPSVCNMSQIPLVGVPGDDWNIEVFSLEHNGRLYHFGSEVDRWVFQQDPVQYQNHM----------NIVDRFLAGQIQPMTLEGALKYM-------GFQ---SIEEMGKDAH-DFAWADKCKPAMKKSA---------------------------------------------------------------------------------------------------------------------------------
>3e1q_A_AF-P0ABD3-F1-model_v4.pdb:A	L=158	d0=4.68	seqID=0.160	TM-score=0.72982
----------------------------------------------------------------------------------------------------------------------------------------------------------------------------------------------------------------------------------------------------------------------------------------------------------------------------------------------------------------------------------------------------------------------------------------------------------------------------------------------------------------------------------------------------------------------------------------------------------M----------------K---------G---------DTKVINYLNKLLGNELVAI-NQYFL-HARMFKN----WG-LKRLNDVEYHESIDEMKHADRYIERILFLE----G----L--PNL--QD-----L--G---KL-NI--G----------------------------ED--VEEMLRSDL-ALEL-DGAKNLREAI-GYAD-----SVHDYVSRDMMI-EILRDEEGHIDWLETELDL-----I-Q-KM-GL----Q------------------------------------------------------------------------------------------------------NY--------------LQA--------QIRE-------------------------E-G------------------------------------------------------------------------------------------------------------------------------------------------------------------------------------------------------------------------------------------------------------------------------------------------------------------------------------------------------------------------------------------------------------------
>3e6s_A_AF-B6DMH6-F1-model_v4.pdb:A	L=230	d0=5.63	seqID=0.076	TM-score=0.50233
-------------------------------------------------------------------------------MKSPFF---------------------------------------------------------------------------------------------------------------------------------------------------------------------------------------------------------------------------------------------------------F----------L--------------SALALTLRDSSP---------------------------------------------------------------------------------------------------------------------------------------------------------------------------S-------FATAFRLAVTRCARQGIHAPSSSSSSSSRCLVA-------------------------SASALA--G---P-SEELLDLFNRQVTQEFTAS-QVYLS-ASIWF-DQN--DW-EG-MAAYMLAESAEEREHGLGFVDFANKR---N-I---PI--ELQ--A---------V---PA--PVSC--A------------------------EWS-SPEDVWQSILE-LEQ-ANTRSLLNLAEAAS---T-CH-DFA-VMAFLN-PFHLQQVNEEDKIGSILAK-----VTD--E-NRT---PG------------------------------------------------------------------------------------------------------L--------------LRS-------LD-V-----------V-----------SFLG-PC-LF----------RSV-------------------------------------------------------------------------------------------------------------------------------------------------------------------------------------------------------------------------------------------------------------------------------------------------------------------------------------------------------------------------------------------------
>3ee4_A_AF-P9WH69-F1-model_v4.pdb:A	L=314	d0=6.49	seqID=0.056	TM-score=0.46762
-------------------------------------------------------------------------------------------------------------------------------------------------------------------------------------------------------------------------------------------------------------------------------------------------------------------------------------------------------------------------------------------------------------------------------------------------------------------------------------------------M---TRT-R---------------------SGSLAAGGLNWASLPLKLFA--GGNAKF--WH--PADIDF-------------------------------------------------------TRD-RADWEK-LSDDE-RDYATRLCTQFIAGEEAVT-EDIQ-PFMSAMRA----EG-RLADEMYLTQFAFEEAKHTQVFRMWLDAVG----I----SEDL-HR---YLDDLPAYRQIFYAELPECLN-ALSAD------------------P--SPAAQVRASVTYNHIVEGMLALTGY-YAWHKICV-E---RAILPGMQELVR-RIGDDERRHMAWGTFTCRR-----HVA-A----D-----D-ANWTVFETRMNEL--IPLA-LRL----------IEEGFALYGDQPPF-D-L-SK-DDFLQYST-DKGM-RRFGTI--SN-ARG---------------RPV--------------A--EI-----D-----------------------------------------------------------------V-------DYSPAQLEDTFA-------------------------------------------------------------------------------------------------------------------------------------------------------------------------------------------------------------------------------------------------------DEDRRTLAAASA------------------------------------------------------------------------------------------
>3qhb_A_AF-P48329-F1-model_v4.pdb:A	L=180	d0=5.00	seqID=0.099	TM-score=0.57950
----------------------------------------------------------------------------------------------------------MGLNYN-----------------------------------------------------------------------------------------------------------------------------------------------------------------------------------QE-DFMGLD------------------------------------------------------------------------------------------------------------------------------------------------------------RF-FQD-A-VS-----------------------------------------------------------------------------------------------------------------------------------------------------------H-NNTDANAASSIEVEMYECDCMYPTFA-EIARR-S--G-QPE-IGAMFDAIAKEEGMHAQLLTKLYSE-L---------E---VKDS-A-----E-TLE-AKRL-VSTIESQI-DA----------------VAS--DSRGLRRALETAL-EVETIESQKTYP-AFAKLAA-----EQGNMEVATAFE-AIVKSETKHANWVKRALEN-----L-L--E-VA----------------------------------------------------------------------------------------------------------------------------------------------------------------------------------------------------------------------------------------------------------------------------------------------------------------------------------------------------------------------------------------------------------------------------------------------------------------------------------------------------------------------------------------------------------------------------------------

#Total CPU time is 69.11 seconds
```
