## Supplementary material for "Tertiary-interaction characters enable fast, model-based structural phylogenetics beyond the twilight zone": 53fer.fasta.bionj

```
((((((1ji5_A:0.061175309,1jig_A:0.045326158):0.0010469221,1n1q_A:0.089866638):0.014962941,2chp_A:0.1233948):0.0048781242,(1ji4_A:0.091604277,2fjc_A:0.096495643):0.046811372):0.066887304,(1qgh_A:0.10901214,2ux1_A:0.14862128):-0.0052735452):0.0019735396,((((1dps_A:5e-07,1jts_A:5e-07):0.10814461,1o9r_A:0.13154176):0.058627725,1uvh_A:0.25096601):0.074732073,(1tjo_A:5e-07,1tk6_A:5e-07):0.17131194):0.076640964,(2vzb_A:0.20018126,((((((1mty_D:0.51707512,((2inc_B:0.35092685,(2inp_C:0.52058315,1mty_B:0.46781749):0.11918133):0.18419944,3dhg_A:0.54154229):0.030182824):0.44198203,(((((1oqu_A:0.10670789,1r2f_A:0.076160207):0.01070179,1uzr_A:0.023889199):0.18757161,(1mxr_A:0.42699426,(1jk0_A:0.20286229,(2uw2_A:0.066889793,1w68_A:0.081279919):0.09940365):0.19738097):0.059398443):0.20745185,3ee4_A:0.38272253):0.17982459,((1afr_A:0.025721993,(2uw1_A:0.0016516147,2uw1_B:0.00099219568):0.096449181):0.51264781,1za0_A:0.52531296):0.09874934):0.084200978):0.11145401,1otk_A:0.74159485):0.033985894,((1lko_A:0.21429661,1yuz_A:0.42207953):-0.002786845,3qhb_A:0.32930902):0.15269171):0.056799978,2fzf_A:0.4019132):0.047596063,(((((((2jd7_A:0.10803011,1krq_A:0.10687132):0.021035749,1eum_A:0.058444221):0.033044495,3e6s_A:0.17077535):0.015601855,1vlg_A:0.13466918):0.097849593,((1z6o_M:0.25868475,(((1lb3_A:0.044163667,2za7_A:0.070960738):0.050596297,1bg7_A:0.062236294):0.021576017,1r03_A:0.040364608):0.11842391):0.015279055,1z6o_A:0.27111226):0.066471502):0.04331705,(((1bcf_A:5e-07,3e1q_A:5e-07):0.051423423,2fkz_A:0.031368397):0.025058474,1jgc_A:0.060244139):0.11517341):0.047547162,1nfv_A:0.18870798):0.031163234):0.098181143):0.040363356);
```
