## Supplementary material for "Tertiary-interaction characters enable fast, model-based structural phylogenetics beyond the twilight zone": 53fer.fasta.ckp (part 1 of 2)

```
--- # IQ-TREE Checkpoint ver >= 1.6
CandidateSet:
 00: -15969.2009885 (0:0.1158385914,1:0.0491233364,(2:0.1171618702,(((3:0.1656719920,15:0.3159791929):0.0436333796,((4:0.1820953606,5:0.1642411102):0.128623804,(((((8:0.0000010041,9:0.0000010041):0.1644418766,10:0.1440640554):0.1068069002,11:0.3645890452):0.1143445549,(12:0.0000010041,13:0.0000010041):0.2322517722):0.1411784101,(((((14:0.5616753459,(21:0.3118307759,(22:0.5723864799,23:0.4665669119):0.07096330424):0.2579954559):0.2788693907,((((((24:0.0922728083,25:0.0545138572):0.0742363052,(28:0.3662974959,29:0.3241361347):0.1244942953):0.0458535724,26:0.0365895611):0.06627257914,27:0.0023550372):0.2354906879,32:0.2204383564):0.03001107492,((30:0.0598217705,31:0.1762411105):0.02936771639,(33:0.0847705390,34:0.1493861164):0.04957296185):0.0828609759):0.112828204):0.1258992919,(((16:0.0000010041,17:0.0000010041):0.05743071984,18:0.0417484718):0.01918763072,19:0.0923100179):0.06484686734):0.1584034977,20:0.2172057205):0.1137870654,(35:0.8884642859,(((((((36:0.1313506130,37:0.0947472428):0.03415245298,38:0.0008081453):0.324965908,39:0.3937368448):0.08599981969,(41:0.2126126783,(42:0.0669196733,43:0.0899739873):0.1419537587):0.3072312155):0.1911117778,40:0.5227391211):0.2622600443,(((49:0.0028573075,50:0.0000010041):0.05860913027,51:0.0783915724):0.6555553134,52:0.6570692032):0.2659079805):0.0741655629,(((44:0.5374511445,45:0.4792147229):0.1426287039,46:0.5314095463):0.1000902262,(47:0.5587228210,48:0.5589796653):0.1997844561):0.6709170784):0.3243939298):0.7302741007):0.1096200354):0.04453666228):0.007381101379):0.04554391132,(6:0.1240006946,7:0.1453931635):0.06610324449):0.0691081965):0.01016009717);
 01: -15969.3620721 (0:0.1155161404,1:0.0516516858,(2:0.1155900702,(((3:0.1751252307,(((((8:0.0000010000,9:0.0000010000):0.1652223007,10:0.1433866460):0.109144602,11:0.3571866046):0.1257645443,(12:0.0000010000,13:0.0000010000):0.219055988):0.1354792098,((((14:0.5561399518,(21:0.3067673330,(22:0.5714985792,23:0.4664129957):0.08046483674):0.2580127444):0.2780710925,((((((24:0.0923097808,25:0.0546235284):0.07440946574,(28:0.3668050356,29:0.3249477983):0.1244613185):0.04577008702,26:0.0366369679):0.0660801215,27:0.0025603725):0.2357827088,32:0.2200855992):0.03077325617,((30:0.0596126234,31:0.1760426000):0.02884876453,(33:0.0846346932,34:0.1494944605):0.04962040399):0.08216242331):0.1143928953):0.1245734401,(((16:0.0000010000,17:0.0000010000):0.05748633431,18:0.0418340977):0.019995328,19:0.0916559181):0.07128516933):0.1648877356,20:0.2131795917):0.1991664327):0.03891638501):0.03232606448,((4:0.1774320015,5:0.1700953363):0.1313489874,(15:0.2124354281,(35:0.9762924615,(((((((36:0.1398201590,38:0.0248668143):0.06087426829,37:0.0424733696):0.2935494091,39:0.4181330269):0.07927022487,(41:0.2106530808,(42:0.0645402727,43:0.0924169343):0.1437834461):0.2916453238):0.196982689,40:0.5151959377):0.2644504798,(((49:0.0028589488,50:0.0000010000):0.05528106437,51:0.0819118803):0.6634554618,52:0.6609638737):0.2469169749):0.09071426992,(((44:0.5365825153,45:0.4828573690):0.141722285,46:0.5344879704):0.1187538448,(47:0.5545763462,48:0.5654565591):0.1809581764):0.6431075511):0.2701727068):0.7394251361):0.1510545497):2.657096312e-06):0.04454750687,(6:0.1248338795,7:0.1469869064):0.06785855081):0.06934456355):0.009918482214);
 02: -15969.3659696 (0:0.1157360260,1:0.0517420688,(2:0.1158206803,((((3:0.1754606389,(((((8:0.0000010000,9:0.0000010000):0.1654924286,10:0.1436311968):0.109318007,11:0.3578077275):0.1259795766,(12:0.0000010000,13:0.0000010000):0.2194078916):0.1357411853,((((14:0.5572644382,(21:0.3073138550,(22:0.5726992285,23:0.4674019190):0.08062187343):0.2583952427):0.2786052914,((((((24:0.0923966057,25:0.0546971143):0.07451454146,(28:0.3673429848,29:0.3254109843):0.1246072815):0.04579834186,26:0.0366516376):0.06623261553,27:0.0025158573):0.236060873,32:0.2204151898):0.03081465685,((30:0.0596967492,31:0.1762533924):0.02884677383,(33:0.0847215377,34:0.1496718617):0.04967990618):0.0822779574):0.1144116717):0.1248611108,(((16:0.0000010000,17:0.0000010000):0.05755723287,18:0.0418937035):0.02002291463,19:0.0917973959):0.07135192177):0.1652179981,20:0.2134612398):0.1995784398):0.03897445902):0.03239086082,(15:0.2134250968,(35:0.9779781745,(((((((36:0.1399629553,38:0.0249009278):0.06096282198,37:0.0424810634):0.2940734581,39:0.4187305840):0.07931899204,(41:0.2108806026,(42:0.0645642565,43:0.0924960037):0.1439655946):0.292211646):0.1975875027,40:0.5160171234):0.2650858194,(((49:0.0028601568,50:0.0000010000):0.05546008027,51:0.0818175259):0.6644827324,52:0.6626016341):0.2474177967):0.09072728377,(((44:0.5375368905,45:0.4837850038):0.142042377,46:0.5353051778):0.119163366,(47:0.5553412006,48:0.5663953549):0.1808673986):0.6452001248):0.2711146927):0.7406012498):0.1503845691):2.078386082e-06,(4:0.1777647756,5:0.1703950510):0.1315694368):0.0446144351,(6:0.1250638632,7:0.1472475215):0.06797175399):0.06947319224):0.0099232728);
 03: -15969.4912588 (0:0.1152404016,1:0.0515330399,(2:0.1153113708,(((3:0.1746767894,(((((8:0.0000010000,9:0.0000010000):0.1651602689,10:0.1433425273):0.1091155604,11:0.3571452952):0.1258159837,(12:0.0000010000,13:0.0000010000):0.2184106165):0.1352319788,((((14:0.5564877148,(21:0.3057295201,(22:0.5689193679,23:0.4655508552):0.08019447173):0.2572498201):0.2783722176,((((((24:0.0923445609,25:0.0546243454):0.07442189953,(28:0.3655742759,29:0.3249955782):0.1246350152):0.04576104136,26:0.0366625273):0.06605730569,27:0.0025492814):0.2358638841,32:0.2202097369):0.03082867389,((30:0.0595374042,31:0.1758332435):0.02883369411,(33:0.0846850045,34:0.1495662160):0.04965408146):0.08201876321):0.1144777758):0.1240992943,(((16:0.0000010000,17:0.0000010000):0.05738650168,18:0.0417665206):0.01996292712,19:0.0915055985):0.07127211107):0.1645277886,20:0.2128258999):0.1985802704):0.03885227752):0.03230088678,((4:0.1769949552,5:0.1697686131):0.1310386942,(15:0.2093902288,(35:0.9708290079,(((((((36:0.1313364492,37:0.0946349677):0.03404778805,38:0.0009968264):0.3224003791,39:0.3940119887):0.09471448819,(41:0.2129128440,(42:0.0670127364,43:0.0898939743):0.1415554273):0.3009947272):0.2014789858,40:0.5040200524):0.2748138832,(((49:0.0028569771,50:0.0000010000):0.05575845038,51:0.0812994211):0.6570469349,52:0.6644720896):0.246372027):0.09081750716,(((44:0.5367930126,45:0.4808276390):0.1421769481,46:0.5330377635):0.1158129606,(47:0.5558426049,48:0.5622904235):0.1854398869):0.6472789146):0.2699189162):0.739380463):0.1530727801):2.31663697e-06):0.04448000774,(6:0.1245127315,7:0.1466475883):0.06768996748):0.06920014274):0.009916837211);
 04: -15969.4914108 (0:0.1152350888,1:0.0515460024,(2:0.1153225343,((((3:0.1746832355,(((((8:0.0000010000,9:0.0000010000):0.1651684663,10:0.1433604120):0.1091261974,11:0.3571476103):0.1257956069,(12:0.0000010000,13:0.0000010000):0.2184491162):0.1352041228,((((14:0.5565143618,(21:0.3057041345,(22:0.5689669975,23:0.4655819565):0.0802363199):0.2573125341):0.2783273365,((((((24:0.0923361293,25:0.0546413076):0.07443397561,(28:0.3656386870,29:0.3250302377):0.1246329871):0.04576769637,26:0.0366356852):0.06614962274,27:0.0025199435):0.2358772486,32:0.2202467687):0.03084475147,((30:0.0595426336,31:0.1758482514):0.02883357748,(33:0.0846905463,34:0.1495832486):0.04965981271):0.08202000068):0.114426244):0.1241634719,(((16:0.0000010000,17:0.0000010000):0.0573929321,18:0.0417689237):0.01996566181,19:0.0915099639):0.0712386612):0.164548288,20:0.2128182675):0.1986554726):0.03884832386):0.03225953597,(15:0.2081051474,(35:0.9721136851,(((((((36:0.1313426326,37:0.0946489082):0.03405729946,38:0.0009765258):0.3224743132,39:0.3940070327):0.09472116166,(41:0.2129013771,(42:0.0670172214,43:0.0898960519):0.1415745263):0.3009954042):0.2014056391,40:0.5042095664):0.2747031646,(((49:0.0028579649,50:0.0000010000):0.05566894541,51:0.0814366026):0.6572643287,52:0.6644088823):0.2465688042):0.09112694674,(((44:0.5368281879,45:0.4808783092):0.1421773897,46:0.5330810007):0.1156726182,(47:0.5558880204,48:0.5623455343):0.1857129866):0.646475043):0.2692043501):0.7404177298):0.1549064957):2.921181103e-06,(4:0.1769991124,5:0.1698107599):0.1310521088):0.04449725522,(6:0.1245241749,7:0.1466527004):0.06772120413):0.06920997954):0.009910728572);
 05: -15969.5570465 (0:0.0997786048,1:0.0628734639,(2:0.1228303657,(((3:0.1765664381,(((((8:0.0000010000,9:0.0000010000):0.1645836301,10:0.1443923641):0.1095086902,11:0.3576153784):0.1245601265,(12:0.0000010000,13:0.0000010000):0.2196875476):0.1382479059,((((14:0.5554563140,(21:0.3069220488,(22:0.5720606022,23:0.4672284093):0.08065734147):0.2600948759):0.278150075,((((((24:0.0924594471,25:0.0546715868):0.07452692345,(28:0.3671554422,29:0.3254290025):0.124637348):0.04579927566,26:0.0367341420):0.06601733406,27:0.0026005727):0.2359965272,32:0.2206388248):0.03145187066,((30:0.0596862994,31:0.1762949680):0.0289346708,(33:0.0847358607,34:0.1497233499):0.04963929316):0.08125833943):0.1138896487):0.1249464025,(((16:0.0000010000,17:0.0000010000):0.0575616181,18:0.0419058343):0.02000293751,19:0.0918246527):0.07244924517):0.1669747945,20:0.2102377432):0.198325553):0.04088459182):0.03402469905,((4:0.1778728461,5:0.1725656044):0.103744932,(6:0.1367955988,7:0.1315672361):0.07708692839):0.03558469046):0.000974493324,(15:0.2117926879,(35:0.9901974809,(((((((36:0.1399197276,38:0.0248746603):0.06091106327,37:0.0425046341):0.2935962064,39:0.4185234101):0.07914279515,(41:0.2107441344,(42:0.0645685260,43:0.0924738194):0.1438951756):0.2920984802):0.1973416083,40:0.5153756624):0.2645716993,(((49:0.0028609815,50:0.0000010000):0.05461861993,51:0.0829907344):0.664154665,52:0.6615504416):0.2468815292):0.09015915425,(((44:0.5371590593,45:0.4832929198):0.1418022702,46:0.5347825239):0.1196098065,(47:0.5546729367,48:0.5659227650):0.1801945049):0.6449184916):0.2603922625):0.7474277604):0.1544599644):0.0846171237):0.005577146423);
 06: -15969.72126 (0:0.1148558371,1:0.0518698866,(2:0.1153783297,(((3:0.1755260536,(((((8:0.0000010000,9:0.0000010000):0.1643661926,10:0.1449006577):0.1078576443,11:0.3601736112):0.1260861517,(12:0.0000010000,13:0.0000010000):0.2200684115):0.1391253026,((((14:0.5690284635,(21:0.3005253303,(22:0.5730438932,23:0.4631760276):0.08381797183):0.2661737626):0.2442080191,((((((24:0.0934019039,25:0.0555409362):0.08960619888,(26:0.0387075150,27:0.0651858705):0.02919344488):0.06907980313,(28:0.3633712425,29:0.3053384614):0.09592512648):0.2380177178,(31:0.1531879344,32:0.2591137817):0.05247241562):0.00364744553,(33:0.0796010243,34:0.1542133301):0.04885148587):0.04001841003,30:0.0483455540):0.1542616233):0.1217851977,(((16:0.0000010000,17:0.0000010000):0.05558394094,18:0.0453100484):0.01958476693,19:0.0915666293):0.08910698759):0.147853856,20:0.2103765064):0.2035015898):0.03613542883):0.03074544351,((4:0.1776112329,5:0.1689117116):0.1305466361,(15:0.2127847295,(35:0.9771899522,(((((((36:0.1397994894,38:0.0249091448):0.06110121195,37:0.0422058737):0.2936484537,39:0.4186466288):0.07857405087,(41:0.2106065940,(42:0.0643526877,43:0.0925915918):0.1437597869):0.2923210174):0.1975673713,40:0.5154639778):0.264194598,(((49:0.0028603505,50:0.0000023048):0.05456853082,51:0.0827123194):0.6629202607,52:0.6611133845):0.2468877045):0.08970255812,(((44:0.5377342303,45:0.4824016083):0.1406255851,46:0.5360398214):0.1184326763,(47:0.5549065688,48:0.5651750405):0.1809810582):0.6456381569):0.271862561):0.7364097231):0.150450055):2.519789789e-06):0.0441450149,(6:0.1242694604,7:0.1483005073):0.06800458317):0.0691022873):0.009960139022);
 07: -15969.7552598 (0:0.0986441218,1:0.0642118305,(2:0.1193131501,((((3:0.1589538739,((((8:0.0000010063,9:0.0000010063):0.1689930354,10:0.1380626209):0.1100526237,11:0.3534986950):0.1144940786,(12:0.0000010063,13:0.0000010063):0.2220762766):0.160224445):0.03182298699,15:0.3286783713):0.02918980893,(((((14:0.5408459915,(21:0.3073332841,(22:0.5673314734,23:0.4674635966):0.07159811461):0.2745858351):0.2744621567,((((((24:0.0919920033,25:0.0543832954):0.07397798246,(28:0.3661032249,29:0.3226584245):0.1244884436):0.04586653895,26:0.0364990841):0.06630187776,27:0.0022946052):0.2362059013,32:0.2195593338):0.03555009616,((30:0.0594412430,31:0.1763078659):0.02947739968,(33:0.0845898782,34:0.1484199158):0.04904839318):0.07466896802):0.1115475923):0.1254170338,(((16:0.0000010063,17:0.0000010063):0.05713441102,18:0.0415616897):0.0183759406,19:0.0924146447):0.07634565186):0.1607318357,20:0.2034872940):0.1036009629,(35:0.8920007990,(((((((36:0.1309455498,37:0.0944163619):0.03402374216,38:0.0008713793):0.322978602,39:0.3931479751):0.08418388131,(41:0.2124269150,(42:0.0667566310,43:0.0897464933):0.1412193091):0.3083692623):0.1956171708,40:0.5165544360):0.262650937,(((49:0.0028519423,50:0.0000010063):0.05723601399,51:0.0794724981):0.6570683432,52:0.6574427033):0.2595610298):0.07151322449,(((44:0.5384690511,45:0.4760138645):0.1432329747,46:0.5291651355):0.1013572104,(47:0.5559009652,48:0.5596974152):0.2000964653):0.6755628197):0.3206206153):0.7469280993):0.1629677111):2.068208826e-06,((4:0.1759857931,5:0.1700019541):0.107932512,(6:0.1339281028,7:0.1345584737):0.06875169213):0.0344814047):0.07876271805):0.007222192825);
 08: -15969.7621281 (0:0.1148379113,1:0.0496197136,(2:0.1102353153,((((3:0.1779168383,(((((8:0.0000010034,9:0.0000010034):0.1666026729,10:0.1411516788):0.1087741279,11:0.3593659767):0.1226641172,(12:0.0000010034,13:0.0000010034):0.2237634544):0.1340535932,(((((14:0.5617095600,(21:0.3092866269,(22:0.5712134761,23:0.4644863824):0.07210445695):0.2547997944):0.2880879086,((((((24:0.0923023654,25:0.0544427998):0.07374854927,(28:0.3665699312,29:0.3239243982):0.1243365753):0.04600623678,26:0.0364922650):0.06484504582,27:0.0034319158):0.2359617373,32:0.2215383766):0.02744806165,((30:0.0596132130,31:0.1762827396):0.02957690603,(33:0.0851721657,34:0.1487281284):0.04957197036):0.0839512627):0.1181028154):0.1233305529,(((16:0.0000010034,17:0.0000010034):0.05721598662,18:0.0418555905):0.01918820622,19:0.0924285798):0.06361918779):0.157666792,20:0.2242197295):0.08901457721,(35:0.9762492838,(((((((36:0.1313874827,37:0.0947817932):0.03419853845,38:0.0007617575):0.3253040984,39:0.3939673313):0.08628024163,(41:0.2122698870,(42:0.0670204949,43:0.0899564408):0.1422118037):0.3059982905):0.1880500212,40:0.5307857464):0.2610699802,(((49:0.0028564196,50:0.0000010034):0.05712814006,51:0.0807296311):0.6609093632,52:0.6536181095):0.2685726042):0.07811206756,(((44:0.5383847284,45:0.4790709772):0.1433478121,46:0.5309082512):0.09866603593,(47:0.5567849384,48:0.5602870300):0.2010271429):0.6537696317):0.2712521621):0.8217024807):0.1341349202):0.03901265145):0.01965469431,15:0.3426032742):0.008497677031,(4:0.1750440766,5:0.1726617153):0.1259686379):0.04787674262,(6:0.1241044525,7:0.1472497284):0.06064622583):0.06843716407):0.01636659524);
 09: -15969.7965368 (0:0.1161198394,1:0.0490911028,(2:0.1174423210,(((3:0.1659621406,15:0.3162001747):0.04390146264,((4:0.1824736753,5:0.1640761044):0.1287935214,(((((8:0.0000010034,9:0.0000010034):0.1642120297,10:0.1441811723):0.106588253,11:0.3646949848):0.1148165488,(12:0.0000010034,13:0.0000010034):0.2324389234):0.1415212839,(((((14:0.5604770899,(21:0.3123077129,(22:0.5740357117,23:0.4668905976):0.07095762781):0.258566346):0.2789516986,((((((24:0.0921720573,25:0.0544530532):0.07416916364,(28:0.3672509886,29:0.3236207659):0.1243007361):0.04580613266,26:0.0365736907):0.06606903562,27:0.0024297913):0.2353892803,32:0.2198340648):0.02999832828,((30:0.0598272647,31:0.1762491681):0.02934929844,(33:0.0846231346,34:0.1491559337):0.0494843958):0.08285621337):0.1126713595):0.1265432036,(((16:0.0000010034,17:0.0000010034):0.05747236312,18:0.0417640346):0.01924678611,19:0.0923043084):0.06448254344):0.1599128795,20:0.2171308933):0.124011049,(35:0.8863556959,(((((((36:0.1407797700,38:0.0237888263):0.06036757224,37:0.0440759033):0.2943101595,39:0.4149509583):0.07984730765,(41:0.2097927691,(42:0.0645731164,43:0.0923877411):0.1443761895):0.290597704):0.1844132778,40:0.5337253061):0.2534486326,(((49:0.0028592191,50:0.0000010034):0.05542291068,51:0.0830294459):0.6648588366,52:0.6527891407):0.261343127):0.08848212743,(((44:0.5373538838,45:0.4810637440):0.1426855388,46:0.5334058679):0.1053286718,(47:0.5569054805,48:0.5620192256):0.1897728616):0.6479390932):0.3251527824):0.7447608407):0.1004748133):0.04501192819):0.007365007486):0.04554176455,(6:0.1242128932,7:0.1456174759):0.06608839947):0.06927368675):0.01016066783);
 10: -15969.9341542 (0:0.1155394227,1:0.0518156849,(2:0.1153308909,((((3:0.1750116185,(((((8:0.0000010000,9:0.0000010000):0.1654719118,10:0.1431459204):0.1089541133,11:0.3578681429):0.1260243123,(12:0.0000010000,13:0.0000010000):0.2196222019):0.1360966613,((((14:0.5563764993,(21:0.3058496786,(22:0.5710078650,23:0.4657491692):0.08155615167):0.2588188681):0.2772638129,((((((24:0.0922753258,25:0.0546155368):0.07441742306,(28:0.3667808031,29:0.3245325276):0.1243889424):0.04573386937,26:0.0366072942):0.06608809243,27:0.0025451119):0.2357216788,32:0.2199630806):0.03065668259,((30:0.0595684863,31:0.1759962455):0.02892143168,(33:0.0846058356,34:0.1494576537):0.04960270739):0.0821465801):0.1145070854):0.1244217303,(((16:0.0000010000,17:0.0000010000):0.05748248164,18:0.0418354337):0.01992416311,19:0.0917151498):0.07144371938):0.1648206437,20:0.2134586817):0.1978508385):0.03935822228):0.03306857339,(15:0.2420757315,(35:0.9769685668,(((((((36:0.1396977912,38:0.0250020863):0.06119903362,37:0.0420147972):0.2948578276,39:0.4172981818):0.08057369139,(41:0.2091540254,(42:0.0646017127,43:0.0923611089):0.145127307):0.288641492):0.2011235947,40:0.5146612932):0.2261282699,(((44:0.5343692655,45:0.4851092509):0.1403570687,46:0.5313852965):0.1381862493,(47:0.5529757412,48:0.5683277900):0.1580605496):0.7069358029):0.1491706409,(((49:0.0028589636,50:0.0000023098):0.05250068128,51:0.0846715449):0.6533286535,52:0.6580012027):0.184148907):0.3028433486):0.704795517):0.1195103475):2.232640119e-06,(4:0.1774939343,5:0.1702403044):0.131659103):0.04409821258,(6:0.1248890059,7:0.1472761248):0.06794592991):0.06909835888):0.009942396053);
 11: -15970.1206998 (0:0.1160976611,1:0.0485691422,(2:0.1184484145,((3:0.1882793919,((4:0.1810478914,5:0.1674532700):0.1289049733,((((((8:0.0000010000,9:0.0000010000):0.1657188937,10:0.1437917297):0.1061393303,11:0.3660166261):0.1145153014,(12:0.0000010000,13:0.0000010000):0.2333030849):0.1391927132,(((((14:0.5617867714,(21:0.3133712867,(22:0.5748411841,23:0.4689709062):0.07112019069):0.2594344618):0.2767581638,((((((24:0.0924957686,25:0.0550812737):0.08144472407,(28:0.3679367969,29:0.3253941447):0.1272626062):0.04353930008,26:0.0366404787):0.05841551023,27:0.0054426921):0.2360943786,32:0.2215468734):0.02967079972,((30:0.0601845467,31:0.1769054021):0.02886771992,(33:0.0847777307,34:0.1502196451):0.04974435495):0.08307194749):0.1110317552):0.1284005766,(((16:0.0000010000,17:0.0000010000):0.05770488056,18:0.0418667261):0.0193974483,19:0.0925718411):0.06485849574):0.1566584974,20:0.2187236433):0.1264819871,(35:0.8894045450,(((((((36:0.1315646663,37:0.0944669102):0.03375859226,38:0.0017452547):0.3225521916,39:0.3956533121):0.08679405364,(41:0.2124476682,(42:0.0666561804,43:0.0902739757):0.1422690661):0.3055555681):0.1913319856,40:0.5272164853):0.2633699188,(((49:0.0028598305,50:0.0000023098):0.05752948411,51:0.0799854437):0.6593278474,52:0.6568599763):0.2646881986):0.07512110091,(((44:0.5384350686,45:0.4807871245):0.1426202931,46:0.5335574077):0.1005663112,(47:0.5594024878,48:0.5605535793):0.1989779561):0.6701813923):0.3277620512):0.7345328471):0.1068144726):0.03290598477,15:0.3434600949):0.00914165288):0.02191035762):0.04465741302,(6:0.1229034206,7:0.1468828675):0.06733289469):0.06540318852):0.009789900274);
 12: -15970.1820584 (0:0.1152466906,1:0.0516944644,(2:0.1150450544,((((3:0.1745735595,(((((8:0.0000010000,9:0.0000010000):0.1653872009,10:0.1431133157):0.108920114,11:0.3577651397):0.126048095,(12:0.0000010000,13:0.0000010000):0.2189512479):0.1358089033,((((14:0.5566160591,(21:0.3048429306,(22:0.5683614291,23:0.4649047304):0.08111119088):0.2580291115):0.2775861497,((((((24:0.0922958083,25:0.0546177780):0.07442194673,(28:0.3655099332,29:0.3245661731):0.1245541998):0.04572587734,26:0.0366168439):0.06611117926,27:0.0025164704):0.2357831863,32:0.2200781193):0.03072763914,((30:0.0594935045,31:0.1757772552):0.02889255386,(33:0.0846469673,34:0.1495261099):0.04963805561):0.08199346184):0.1145077505):0.1240146601,(((16:0.0000010000,17:0.0000010000):0.05737833074,18:0.0417628861):0.01989120749,19:0.0915510023):0.07138691993):0.1644505396,20:0.2130493810):0.197342858):0.03925893053):0.03299836855,(15:0.2380157327,(35:0.9732515404,(((((((36:0.1313267216,37:0.0946400957):0.03405837304,38:0.0009636919):0.3236342543,39:0.3928315719):0.09689387801,(41:0.2113792855,(42:0.0670655418,43:0.0898357453):0.1429302466):0.2971290727):0.2066821046,40:0.5016474741):0.2396866913,(((44:0.5344099132,45:0.4832362327):0.140766363,46:0.5302071014):0.1353086645,(47:0.5541353474,48:0.5649635984):0.1628817077):0.7100925399):0.1382451293,(((49:0.0028570200,50:0.0000010000):0.05311702195,51:0.0839218026):0.6479244372,52:0.6612254064):0.1888609183):0.3042087719):0.7052029349):0.1228752729):2.862463924e-06,(4:0.1770400801,5:0.1699004967):0.1313197158):0.04403358959,(6:0.1245548870,7:0.1469150494):0.06778359916):0.06895862448):0.009937714969);
 13: -15970.1928167 (0:0.1157887762,1:0.0518983793,(2:0.1159490371,(((3:0.1755762372,(((((8:0.0000010000,9:0.0000010000):0.1661127016,10:0.1441553067):0.109581243,11:0.3588736835):0.1269763212,(12:0.0000010000,13:0.0000010000):0.219772584):0.1369287036,((((14:0.5463128415,(21:0.3072501699,(22:0.5704331028,23:0.4706172226):0.08058977809):0.2717014291):0.2558794184,(((((24:0.0941823161,25:0.0559567115):0.09089875051,(26:0.0384965855,27:0.0657989161):0.028400905):0.05862698069,(28:0.3608105371,29:0.3134193832):0.101865484):0.2158248669,((30:0.0627677680,31:0.1764323621):0.03304932976,(33:0.0824921755,34:0.1514975539):0.04481980242):0.04150852243):0.05983596676,32:0.2258059816):0.1044957352):0.1287126332,(((16:0.0000010000,17:0.0000010000):0.05746295531,18:0.0418712758):0.01838726815,19:0.0948319156):0.0839276508):0.153791796,20:0.2153943865):0.1985902233):0.03796725077):0.03226351854,((4:0.1779355342,5:0.1708370605):0.1318788816,(15:0.2121627043,(35:0.9835841478,(((((((36:0.1401401323,38:0.0249739216):0.06127424988,37:0.0422684151):0.2940004244,39:0.4198775776):0.07913302034,(41:0.2111193717,(42:0.0644908748,43:0.0927250955):0.1440719709):0.2929219397):0.197209164,40:0.5179918307):0.2640690838,(((49:0.0028636724,50:0.0000023098):0.05437774506,51:0.0833255937):0.6637283462,52:0.6619911383):0.2479439295):0.09030531741,(((44:0.5393246605,45:0.4842284846):0.1415294122,46:0.5369924818):0.1188492314,(47:0.5559125101,48:0.5661822045):0.1811029117):0.6472443253):0.271554529):0.7370135021):0.1501873574):2.840962804e-06):0.04439224996,(6:0.1255230699,7:0.1472447207):0.06822131998):0.06951876212):0.009913347984);
 14: -15970.2014461 (0:0.1152695757,1:0.0515268224,(2:0.1152589639,((((3:0.1747281231,(((((8:0.0000010000,9:0.0000010000):0.1653625252,10:0.1431902218):0.109089096,11:0.3568513708):0.1258009501,(12:0.0000010000,13:0.0000010000):0.2183163685):0.1347557539,((((14:0.5596759781,(21:0.3061821204,(22:0.5711684927,23:0.4634566433):0.08003264191):0.2536617474):0.2839609743,(((((24:0.0927548074,25:0.0544371351):0.07205680312,(28:0.3656210593,29:0.3243377587):0.1267227719):0.04626147816,26:0.0354303357):0.05876424869,27:0.0113630237):0.2312332287,(((30:0.0603117473,31:0.1748544960):0.02630465902,(33:0.0837178281,34:0.1506645842):0.05182393355):0.09594734635,32:0.2247151669):0.018833218):0.1153240042):0.1235781893,(((16:0.0000010000,17:0.0000010000):0.05706589448,18:0.0420544545):0.02025088601,19:0.0916238802):0.06610156233):0.1732345903,20:0.2159779996):0.196012433):0.03914856121):0.03227442945,(15:0.2102878224,(35:0.9724092739,(((((((36:0.1313445363,37:0.0946311450):0.03404019612,38:0.0010139450):0.3223457817,39:0.3938878994):0.09470199115,(41:0.2128700197,(42:0.0670197032,43:0.0898953260):0.1416327349):0.3012058236):0.2014833917,40:0.5042505915):0.2742672033,(((49:0.0028578046,50:0.0000023098):0.05581443468,51:0.0812331861):0.6573254114,52:0.6648152495):0.2465905322):0.09070524962,(((44:0.5369020097,45:0.4810849232):0.1419029021,46:0.5330884125):0.1154401689,(47:0.5560226245,48:0.5624318748):0.1855602377):0.6481927041):0.2692565845):0.7401362129):0.1523167982):2.784882443e-06,(4:0.1769504653,5:0.1698512966):0.1310611381):0.04446552583,(6:0.1245354916,7:0.1465798298):0.06763598337):0.06919752558):0.009939103828);
 15: -15970.2040882 (0:0.1153375937,1:0.0515387447,(2:0.1153053856,(((3:0.1748498236,(((((8:0.0000010000,9:0.0000010000):0.1654504084,10:0.1431688600):0.1091206659,11:0.3569755234):0.1258476602,(12:0.0000010000,13:0.0000010000):0.2183596483):0.1348359944,((((14:0.5599523319,(21:0.3064070012,(22:0.5713643740,23:0.4636368752):0.07999532075):0.2536100775):0.2838661292,(((((24:0.0927828819,25:0.0544447991):0.07203730434,(28:0.3657058429,29:0.3244242996):0.1267245092):0.04627422711,26:0.0354378517):0.05872549364,27:0.0113665115):0.2312586428,(((30:0.0603311904,31:0.1749060953):0.02630989007,(33:0.0837346155,34:0.1507083119):0.05182471257):0.09594572833,32:0.2247931732):0.0188154562):0.1150503786):0.1234317015,(((16:0.0000010000,17:0.0000010000):0.05708504008,18:0.0420683622):0.02025791349,19:0.0916288068):0.06615857655):0.173154289,20:0.2161405174):0.1959109086):0.0391475527):0.03230357497,((4:0.1770767873,5:0.1698709937):0.131080889,(15:0.2157186602,(35:0.9720827303,(((((((36:0.1313768361,37:0.0946678692):0.0340580594,38:0.0009993341):0.3224909968,39:0.3939605269):0.09458007455,(41:0.2129543547,(42:0.0670216920,43:0.0899270397):0.1416524267):0.3014876007):0.2017259376,40:0.5042044916):0.2755253105,(((49:0.0028577402,50:0.0000010000):0.05623291973,51:0.0806972493):0.6568857973,52:0.6652892528):0.2453194958):0.08868824244,(((44:0.5370818682,45:0.4811797180):0.1420277127,46:0.5332346223):0.1152543432,(47:0.5563126082,48:0.5623879719):0.1861852066):0.6500963409):0.2715687415):0.7401368009):0.1490509235):2.966649177e-06):0.04443753496,(6:0.1245854830,7:0.1466436040):0.06758485053):0.06922166255):0.009943876977);
 16: -15970.225254 (0:0.0996633638,1:0.0622408411,(2:0.1228957385,((3:0.1708212047,15:0.3130055658):0.04711101088,(((4:0.1772190504,5:0.1729568480):0.1042791529,(6:0.1361643589,7:0.1310032857):0.07628479301):0.0353526117,(((((8:0.0000010034,9:0.0000010034):0.1636996307,10:0.1450812951):0.1071814342,11:0.3647822358):0.1123295525,(12:0.0000010034,13:0.0000010034):0.2334276711):0.147737455,(((((14:0.5591243039,(21:0.3125224747,(22:0.5744058632,23:0.4678669999):0.07096027226):0.262006244):0.2783603155,((((((24:0.0923089501,25:0.0545569662):0.07432791119,(28:0.3676519778,29:0.3243029723):0.1244095916):0.0458424284,26:0.0366202458):0.06629809844,27:0.0023603284):0.2357438912,32:0.2205230351):0.03118554012,((30:0.0598403376,31:0.1765167809):0.029414193,(33:0.0847880856,34:0.1493424831):0.04947313724):0.08131663018):0.1123035805):0.1266190513,(((16:0.0000010034,17:0.0000010034):0.05754011265,18:0.0417989369):0.01924375086,19:0.0924943554):0.06666789974):0.1617793799,20:0.2120705747):0.1239151015,(35:0.8871232539,(((((((36:0.1407680917,38:0.0237949223):0.06025034564,37:0.0441564797):0.2942610548,39:0.4153423029):0.07949370389,(41:0.2101722606,(42:0.0645255454,43:0.0924226475):0.1442472863):0.2922005783):0.1859546477,40:0.5298649036):0.2532701006,(((49:0.0028587235,50:0.0000010034):0.05796797752,51:0.0792964534):0.6629213928,52:0.6536885947):0.2594017096):0.08714045921,(((44:0.5374732652,45:0.4814334073):0.1421023278,46:0.5328661337):0.1037626728,(47:0.5575646742,48:0.5619087750):0.1946410237):0.6592107859):0.3270599233):0.7428654166):0.0967346058):0.05347648974):2.118817698e-06):0.08521252147):0.006390229445);
 17: -15970.2366066 (0:0.1156568134,1:0.0495403869,(2:0.1168627422,(((3:0.1661357165,15:0.3147344104):0.04305521458,((4:0.1817565179,5:0.1650161678):0.1291362957,(((((8:0.0000010034,9:0.0000010034):0.1650162098,10:0.1446302136):0.107229201,11:0.3652764633):0.1152175066,(12:0.0000010034,13:0.0000010034):0.2328632302):0.1427898571,(((((14:0.5514384619,(21:0.3122901712,(22:0.5702419069,23:0.4689607600):0.07081843081):0.2700495029):0.2561167217,(((((24:0.0940277899,25:0.0557930988):0.09026058143,(26:0.0385570134,27:0.0657469616):0.02847055388):0.05846740808,(28:0.3597496124,29:0.3120507292):0.1017466873):0.2146188962,((30:0.0628986403,31:0.1761222076):0.03361602237,(33:0.0823992038,34:0.1511420434):0.04467936399):0.04170627678):0.05951263141,32:0.2254344788):0.1030507166):0.1304747547,(((16:0.0000010034,17:0.0000010034):0.05736973903,18:0.0416490686):0.01761987602,19:0.0952160267):0.07604552916):0.1488449653,20:0.2198692441):0.1109321561,(35:0.8943627997,(((((((36:0.1315235914,37:0.0947537909):0.03414054533,38:0.0009776966):0.3246117537,39:0.3949196659):0.08569177449,(41:0.2129086347,(42:0.0668757230,43:0.0901436135):0.1419386551):0.3081305149):0.1909687576,40:0.5245473712):0.2625331151,(((49:0.0028600025,50:0.0000010034):0.05808079755,51:0.0788681758):0.6542893074,52:0.6566202800):0.2656923203):0.07361493007,(((44:0.5393212423,45:0.4794357434):0.1420336169,46:0.5332227625):0.09992527428,(47:0.5592197474,48:0.5587624851):0.2001769518):0.6730398965):0.3232551918):0.7300495246):0.1082380111):0.04404346342):0.006597788892):0.04504693964,(6:0.1243969157,7:0.1455226449):0.06659197229):0.06898783119):0.01007356903);
 18: -15970.2671902 (0:0.1158082966,1:0.0519400581,(2:0.1155574277,((((3:0.1745249231,(((((8:0.0000010000,9:0.0000010000):0.1657220877,10:0.1436843379):0.1097536925,11:0.3576438463):0.1265272353,(12:0.0000010000,13:0.0000010000):0.2195568716):0.1364082156,((((14:0.5594119535,(21:0.3063485979,(22:0.5711210916,23:0.4663897654):0.08151109164):0.2589628127):0.2762290703,((((((24:0.0921871965,25:0.0547311218):0.07456055173,(28:0.3669390874,29:0.3244786231):0.1243778841):0.04557564464,26:0.0365744040):0.0661026618,27:0.0025092087):0.235636159,32:0.2198820106):0.03023838009,((30:0.0596984316,31:0.1760113371):0.02864654697,(33:0.0845754758,34:0.1494675524):0.04971548221):0.08249239656):0.114248433):0.1250277691,(((16:0.0000010000,17:0.0000010000):0.05737225015,18:0.0418942886):0.01988624163,19:0.0918516640):0.07134372408):0.1652420652,20:0.2133128446):0.1980554313):0.03960567688):0.03398143751,(15:0.2429132199,(35:0.9875579674,(((((((36:0.1398277763,38:0.0251883858):0.06154575239,37:0.0416781240):0.2954270814,39:0.4187378176):0.08118460473,(41:0.2087466861,(42:0.0644842257,43:0.0925889905):0.1457570731):0.2859723651):0.2022941515,40:0.5153747769):0.1926109027,((44:0.5269056996,(45:0.5142597248,46:0.5347128261):0.1292368673):0.1274187222,(47:0.5583253496,48:0.5682566710):0.1492658602):0.6842421129):0.1874716494,(((49:0.0028555996,50:0.0000010000):0.05269860343,51:0.0842034894):0.6522255232,52:0.6527259170):0.1798489302):0.3034771525):0.6953976646):0.1197073834):2.657096312e-06,(4:0.1779569187,5:0.1708773667):0.13205176):0.04414472484,(6:0.1252341771,7:0.1476241135):0.06813946136):0.06915224234):0.009991379748);
 19: -15970.3315659 (0:0.1146858096,1:0.0491502798,(2:0.1092282281,((((3:0.1744283884,(((((8:0.0000010034,9:0.0000010034):0.1669626692,10:0.1402548993):0.1087500993,11:0.3578074124):0.1233665779,(12:0.0000010034,13:0.0000010034):0.2219591497):0.1322313084,(((((14:0.5632942759,(21:0.3103187661,(22:0.5722703614,23:0.4623184416):0.07059474777):0.2512278664):0.2969805534,(((((24:0.0923989831,25:0.0543124578):0.07318559988,(28:0.3665965884,29:0.3233243916):0.1253202095):0.04561460842,26:0.0359252551):0.06244124327,27:0.0064056463):0.2319959034,(((30:0.0611720828,31:0.1740579197):0.02589043486,(33:0.0836600591,34:0.1501421318):0.05338409112):0.09980689349,32:0.2198653158):0.02146494536):0.1124100621):0.1215470931,(((16:0.0000010034,17:0.0000010034):0.0549498426,18:0.0441103149):0.01931179632,19:0.0945242885):0.06197212149):0.1612731736,20:0.2337243418):0.057086201,(35:0.9018941817,(((((((36:0.1311864284,37:0.0946214176):0.03409126398,38:0.0007334372):0.3221936035,39:0.3935741837):0.08434508013,(41:0.2121772235,(42:0.0665467351,43:0.0899614638):0.1412222751):0.3086036536):0.1911823813,40:0.5235162584):0.2666931774,(((49:0.0028537376,50:0.0000010034):0.05590621703,51:0.0822778388):0.6612008932,52:0.6490248178):0.2612537727):0.08404582808,(((44:0.5378564995,45:0.4777738410):0.1424528686,46:0.5293399818):0.09635187833,(47:0.5580627430,48:0.5586169068):0.2027995831):0.6762978822):0.2795564048):0.7647357374):0.1749495241):0.03827478245):0.02118405623,15:0.3421971310):0.01042761253,(4:0.1739088674,5:0.1731256622):0.124542327):0.04837930252,(6:0.1238218498,7:0.1471915403):0.05913343451):0.0684022126):0.0176377039);
PhyloTree:
 newick: (0:0.1158385914,1:0.0491233364,(2:0.1171618702,(((3:0.1656719920,15:0.3159791929)35.8/20:0.0436333796,((4:0.1820953606,5:0.1642411102)91.5/86:0.128623804,(((((8:0.0000010041,9:0.0000010041)96.9/100:0.1644418766,10:0.1440640554)77.5/79:0.1068069002,11:0.3645890452)86.6/87:0.1143445549,(12:0.0000010041,13:0.0000010041)98.9/100:0.2322517722)96.9/98:0.1411784101,(((((14:0.5616753459,(21:0.3118307759,(22:0.5723864799,23:0.4665669119)22.9/42:0.07096330424)89.2/79:0.2579954559)90.1/85:0.2788693907,((((((24:0.0922728083,25:0.0545138572)82.2/91:0.0742363052,(28:0.3662974959,29:0.3241361347)94.9/82:0.1244942953)35.2/35:0.0458535724,26:0.0365895611)82.6/50:0.06627257914,27:0.0023550372)99.8/99:0.2354906879,32:0.2204383564)31.9/26:0.03001107492,((30:0.0598217705,31:0.1762411105)80.5/51:0.02936771639,(33:0.0847705390,34:0.1493861164)90/76:0.04957296185)93.1/57:0.0828609759)90.6/84:0.112828204)90.5/79:0.1258992919,(((16:0.0000010041,17:0.0000010041)96.8/100:0.05743071984,18:0.0417484718)78.3/75:0.01918763072,19:0.0923100179)62.9/72:0.06484686734)94.8/81:0.1584034977,20:0.2172057205)82.9/76:0.1137870654,(35:0.8884642859,(((((((36:0.1313506130,37:0.0947472428)43.1/47:0.03415245298,38:0.0008081453)100/100:0.324965908,39:0.3937368448)60.2/67:0.08599981969,(41:0.2126126783,(42:0.0669196733,43:0.0899739873)98.2/99:0.1419537587)100/100:0.3072312155)71.3/76:0.1911117778,40:0.5227391211)93.4/72:0.2622600443,(((49:0.0028573075,50:0.0000010041)86.2/100:0.05860913027,51:0.0783915724)99.9/100:0.6555553134,52:0.6570692032)93.5/91:0.2659079805)67/45:0.0741655629,(((44:0.5374511445,45:0.4792147229)43.9/57:0.1426287039,46:0.5314095463)62.6/64:0.1000902262,(47:0.5587228210,48:0.5589796653)93/96:0.1997844561)99.9/100:0.6709170784)88.5/90:0.3243939298)99.6/99:0.7302741007)78.2/54:0.1096200354)81.4/32:0.04453666228)61/6:0.007381101379)84.8/51:0.04554391132,(6:0.1240006946,7:0.1453931635)86.2/75:0.06610324449)88.7/72:0.0691081965)62/42:0.01016009717);
RateFree2:
 prop: 0.1113286087, 0.8886713913
 rates: 0.2207874602, 1.097616114
RateFree3:
 prop: 0.09254137, 0.6349525871, 0.2725060429
 rates: 0.1661139748, 0.7734162338, 1.811133953
RateFree4:
 prop: 0.08297982177, 0.3607132978, 0.4374466176, 0.1188602629
 rates: 0.06449019764, 0.2832311564, 0.6790612745, 5.009498535
RateGamma:
 gamma_shape: 2.377019643
RateGammaInvar:
 gamma_shape: 0.9758999614
 p_invar: 0.01783523059
StopRule:
 curIteration: 179
 start_real_time: 1699696367
 time_vec: 78, 67, 37, 29, 7, 1
UFBoot:
 000: 1 -17053.763 -15982.98456 (0:0.159479,1:0.027150,(2:0.129618,(((((3:0.144613,15:0.312374):0.0710601,((((8:0.000001,9:0.000001):0.113161,11:0.383336):0.0677714,10:0.130418):0.0776752,(12:0.000001,13:0.000001):0.304894):0.0903485):0.0467306,((4:0.213224,5:0.148206):0.128709,((((((14:0.722120,(((30:0.056476,32:0.203861):0.0211237,31:0.097702):0.0114715,(33:0.044287,34:0.186994):0.0591904):0.032427):0.0301469,(((24:0.069079,25:0.051039):0.083078,(26:0.042643,27:0.038480):0.0710348):0.0548667,(28:0.292367,29:0.267664):0.0757912):0.145233):0.201234,(21:0.369290,(22:0.553612,(23:0.401183,(35:0.669049,(((((((36:0.112603,37:0.061856):0.046597,38:0.000003):0.289705,39:0.367586):0.0918564,(41:0.209609,(42:0.081288,43:0.073526):0.163959):0.26397):0.241232,(((49:0.002590,50:0.000001):0.0176328,51:0.105914):0.45139,52:0.771688):0.276496):0.0656861,(((44:0.410404,(45:0.480710,46:0.584477):0.214705):0.192899,48:0.423318):0.135299,47:0.531037):0.682538):0.103741,40:0.359397):0.751492):0.219045):0.263422):0.109118):0.235507):0.234078,((16:0.000001,17:0.000001):0.0127089,18:0.028149):0.0294602):0.0398316,19:0.072917):0.234728,20:0.223907):0.25366):0.0137329):0.0882458,7:0.165059):0.0359757,6:0.138905):0.0324148):0.0478208);
 001: 4 -15416.75214 -15971.28451 (0:0.110339,(1:0.029434,2:0.098743):2.82356e-06,((((3:0.185865,((((8:0.000001,9:0.000001):0.148127,10:0.185904):0.129228,11:0.249650):0.107143,(12:0.000001,13:0.000001):0.319995):0.0951982):0.0360722,15:0.300241):0.033122,((4:0.106746,5:0.205996):0.106356,(6:0.138264,7:0.113837):0.0644505):0.0251057):2.30272e-06,(((((14:0.370114,(21:0.242720,(22:0.912320,23:0.406180):0.0706369):0.354605):0.162563,((((((((24:0.077785,25:0.066858):0.141596,(26:0.053057,27:0.065164):0.0382688):0.112589,(28:0.379512,29:0.248604):0.0850618):0.282967,31:0.157329):0.0329746,33:0.099666):0.0578064,34:0.157740):0.00881618,30:0.110722):0.0931387,32:0.344306):0.084862):0.11875,((16:0.000001,17:0.000001):0.0635945,(18:0.006222,19:0.071120):0.00304492):0.125776):0.130692,20:0.133178):0.159904,(35:0.756968,((((((((36:0.103606,37:0.080287):0.0291954,38:0.000003):0.349006,39:0.277041):0.0499645,(41:0.267307,(42:0.104380,43:0.072116):0.132442):0.333207):0.247357,40:0.485480):0.337119,(((44:0.560698,45:0.409641):0.178114,46:0.554773):0.184551,(47:0.498930,48:0.616538):0.118852):0.705664):0.164019,((49:0.005692,50:0.000001):0.0441443,51:0.088236):0.633618):0.11898,52:0.599916):0.330448):0.942176):0.0855449):0.0800892);
 002: 1 -14922.53987 -15975.65811 (0:0.053423,(1:0.038616,(15:0.212830,((35:1.105109,(((49:0.003130,50:0.000002):0.0259893,51:0.095800):0.562849,52:0.590823):0.032524):0.241574,(((((36:0.092382,38:0.040334):0.0565656,37:0.009368):0.245996,39:0.479970):0.0759404,((41:0.255556,(42:0.061627,43:0.104839):0.11765):0.154352,((44:0.477867,(45:0.346465,46:0.672256):0.177438):0.0743918,(47:0.512437,48:0.556598):0.306956):0.909497):0.142313):0.385784,40:0.385535):0.410679):0.506811):0.127394):0.0118909,(2:0.116827,((3:0.135699,(((((8:0.000001,9:0.000001):0.203301,11:0.310064):0.0500567,10:0.210016):0.135757,(12:0.000001,13:0.000001):0.297453):0.100052,((((((14:0.377939,(21:0.196090,(22:0.420126,23:0.736354):0.109779):0.374753):0.325335,(((((24:0.069428,(25:0.062928,(26:0.026435,27:0.036576):0.0626555):0.0217064):0.0760354,28:0.429099):0.143281,29:0.295600):0.0826058,(33:0.085752,34:0.212840):0.0134332):0.027111,(31:0.190049,32:0.308396):0.0608476):0.0415462):0.0836944,30:0.035299):0.198622,19:0.033953):0.031562,((16:0.000001,17:0.000001):0.0411577,18:0.092820):0.0253934):0.224035,20:0.151669):0.110904):0.0640017):0.027613,((4:0.127519,5:0.125293):0.133802,(6:0.071462,7:0.155526):0.0305077):0.0104077):0.0828877):0.0592411);
 003: 1 -15232.60587 -15988.01187 (0:0.010867,((1:0.000002,(((4:0.162344,5:0.182418):0.12461,7:0.050372):0.0402212,6:0.075966):0.0941603):0.0531694,(2:0.083295,((3:0.126804,((((8:0.000001,9:0.000001):0.123151,11:0.332680):0.105566,10:0.148538):0.183459,(12:0.000001,13:0.000001):0.113791):0.196306):0.06173,((((14:0.469350,(21:0.215883,(22:0.622654,23:0.471402):0.146311):0.158257):0.403798,(((((((24:0.073689,25:0.059976):0.109944,26:0.012534):0.0727822,27:0.053747):0.14119,(28:0.305507,29:0.254416):0.0979583):0.155813,(31:0.160374,32:0.206982):0.0588583):0.0520295,(33:0.121849,34:0.155491):0.0305293):0.0328558,30:0.000002):0.133128):0.0839129,(((16:0.000001,17:0.000001):0.0535277,18:0.053893):0.0495405,19:0.056359):0.147126):0.127717,20:0.176949):0.241941):0.0652237):0.0259087):0.101782,(15:0.221283,(35:1.341189,(((((((36:0.127337,37:0.088702):0.0226853,38:0.000002):0.321047,39:0.339223):0.0573261,(41:0.210408,(42:0.106012,43:0.035236):0.177282):0.268581):0.182377,((44:0.461633,(45:0.512341,46:0.447827):0.227204):0.122719,(47:0.598636,48:0.531219):0.0771955):0.842307):0.0815551,(((49:0.006030,50:0.000001):0.0804819,51:0.026311):0.526905,52:0.513354):0.288945):0.206642,40:0.453476):0.227552):0.703235):0.160349);
 004: 1 -16001.37538 -15986.00335 (0:0.042688,((1:0.013135,(6:0.135852,7:0.088073):0.132463):0.0958366,2:0.104999):0.0180209,((((3:0.195961,((((8:0.000001,9:0.000001):0.138074,11:0.326675):0.0970728,10:0.240963):0.140068,(12:0.000001,13:0.000001):0.227971):0.13115):0.061987,15:0.373867):0.0420533,(4:0.119158,5:0.123663):0.184581):0.0271096,((14:0.726586,(35:1.054466,((((((36:0.136518,37:0.090503):0.0478486,38:0.000003):0.255732,(39:0.292061,(41:0.163337,(42:0.018589,43:0.084008):0.240057):0.319387):0.21115):0.209923,40:0.503507):0.363265,(((44:0.590858,45:0.378322):0.125648,46:0.531471):0.208254,(47:0.477005,48:0.547046):0.207824):0.584516):0.143811,(((49:0.002748,50:0.000001):0.0462161,51:0.090293):0.610352,52:0.599606):0.240361):0.362494):0.508651):0.120103,(((((16:0.000001,17:0.000001):0.0552542,18:0.068633):0.0320339,19:0.103699):0.0271187,((21:0.300824,(22:0.525787,23:0.288854):0.127469):0.407672,((((((24:0.055359,25:0.054880):0.161498,(28:0.307666,29:0.196468):0.0724246):0.058298,26:0.005660):0.0594697,27:0.012600):0.215786,32:0.203142):0.0397916,((30:0.099002,31:0.162381):0.0314962,(33:0.072661,34:0.138126):0.0843895):0.0606052):0.0667279):0.120946):0.164585,20:0.274950):0.0717468):0.16286):0.0320225);
 005: 2 -15884.75837 -15980.86876 (0:0.142933,(1:0.052414,((((3:0.221503,((5:0.179874,((((8:0.000001,9:0.000001):0.193111,10:0.166981):0.115126,11:0.284054):0.189937,(12:0.000001,13:0.000001):0.232387):0.0485609):0.0121636,(((((14:0.529791,(21:0.240731,(22:0.992603,23:0.251636):0.118559):0.364918):0.252927,(((((24:0.110324,25:0.044104):0.110805,(26:0.000003,(28:0.461055,29:0.424032):0.16784):0.0381538):0.0579734,27:0.031610):0.204741,((30:0.056693,31:0.155783):0.0346228,(33:0.071265,34:0.091861):0.0453068):0.104845):0.0406309,32:0.198583):0.089911):0.124048,19:0.041286):0.0593149,((16:0.000001,17:0.000001):0.0511039,18:0.034780):0.0111839):0.215189,20:0.122877):0.188057):0.00710889):0.0168614,(4:0.084959,(15:0.129786,(35:0.602680,(((((((36:0.120454,38:0.015868):0.058537,37:0.061807):0.2025,39:0.447227):0.0501473,(41:0.239229,(42:0.097200,43:0.086352):0.122298):0.303079):0.238524,40:0.494093):0.180717,(((49:0.002774,50:0.000001):0.0525887,51:0.080988):0.685564,52:0.557417):0.213488):0.136173,(((44:0.678241,45:0.373821):0.127303,46:0.510458):0.10909,(47:0.519520,48:0.729173):0.321503):0.580197):0.358151):0.885506):0.202923):0.147208):0.0977993,7:0.103999):0.0261655,6:0.125740):0.0665002):0.0305341,2:0.142002);
 006: 1 -16164.03194 -15972.50253 (0:0.099514,(1:0.014912,2:0.121925):2.18643e-06,((3:0.162805,(6:0.087234,7:0.087010):0.0542423):0.0257177,((4:0.116257,5:0.171459):0.145431,((((((8:0.000001,9:0.000001):0.237658,10:0.071422):0.162275,11:0.384581):0.204634,(12:0.000001,13:0.000001):0.185385):0.152431,((((((14:0.624033,21:0.386686):0.167416,(22:0.595677,23:0.321896):0.139736):0.30247,(((((24:0.098871,25:0.010817):0.0911531,(28:0.379513,29:0.332032):0.115295):0.0473977,26:0.042140):0.0625271,27:0.014995):0.182132,(((30:0.040092,(33:0.066481,34:0.221805):0.047001):0.0267716,31:0.207633):0.124518,32:0.166658):0.058259):0.11151):0.117455,(((16:0.000001,17:0.000001):0.065243,18:0.039731):0.012928,19:0.083563):0.0980135):0.19827,20:0.302126):0.183938,(35:0.883585,((((((36:0.139063,37:0.080048):0.037957,38:0.017735):0.202198,(39:0.307401,(41:0.205995,(42:0.045031,43:0.099689):0.150615):0.435151):0.116313):0.256507,40:0.518997):0.359584,(((49:0.000002,50:0.000001):0.0386753,51:0.121441):0.678303,52:0.482663):0.156707):0.125263,(((44:0.639797,45:0.456477):0.113338,46:0.618580):0.0439408,(47:0.656646,48:0.446183):0.177155):0.652127):0.375555):0.653911):0.0710725):0.0631068,15:0.221091):0.0071579):0.030789):0.0863779);
 007: 1 -15566.78581 -15978.14511 (0:0.062542,(1:0.088359,2:0.142734):2.9343e-06,(((3:0.119423,(((((8:0.000001,9:0.000001):0.165361,10:0.151015):0.0934587,11:0.375219):0.13685,(12:0.000001,13:0.000002):0.281645):0.104323,((((((((14:0.647189,22:0.513857):0.0914442,(21:0.451921,23:0.354228):0.164426):0.288095,((((((24:0.047944,25:0.070458):0.107285,(28:0.337655,29:0.289009):0.127202):0.0753963,26:0.023248):0.0828114,27:0.029994):0.141446,((30:0.061247,31:0.143896):0.0434815,(33:0.049790,34:0.100446):0.0628396):0.138105):0.0700669,32:0.173710):0.044784):0.106742,19:0.074994):0.0551373,18:0.035165):0.00386694,(16:0.000001,17:0.000001):0.0824179):0.220435,(35:0.934362,((((((36:0.098658,37:0.083542):0.0518594,38:0.000002):0.255834,39:0.366422):0.0689487,(40:0.662918,(41:0.218368,(42:0.053946,43:0.055947):0.192682):0.297047):0.104742):0.341087,(((49:0.003003,50:0.000001):0.0681007,51:0.102478):0.465895,52:0.761497):0.212557):0.038699,((44:0.546794,(45:0.561373,46:0.486771):0.108898):0.101792,(47:0.493060,48:0.581420):0.189183):0.674437):0.221004):0.690959):0.060888,20:0.198500):0.253369):0.0539989):2.491e-06,((4:0.146687,5:0.213448):0.0969818,15:0.278478):0.0226214):0.0205877,(6:0.167052,7:0.146997):0.0937234):0.0695835);
 008: 2 -15616.71923 -15993.40131 (0:0.208287,(1:0.029171,(((3:0.159245,15:0.348204):0.131133,(((4:0.233356,5:0.156616):0.157888,7:0.148159):0.0104608,6:0.150468):0.0380965):2.00487e-06,(((((8:0.000001,9:0.000001):0.139516,10:0.107255):0.0915292,11:0.316548):0.0536187,(12:0.000001,13:0.000001):0.250951):0.140118,(((((((((14:0.421706,((21:0.286156,23:0.450462):0.125973,22:0.762339):0.201873):0.428377,33:0.038860):0.0377659,31:0.139981):0.0892732,30:0.040472):0.0698505,34:0.104978):0.0533086,(((((24:0.126937,25:0.060756):0.0187714,(28:0.386055,29:0.350918):0.110613):0.0348502,26:0.077449):0.0904263,27:0.000002):0.225141,32:0.215477):0.0487337):0.130977,(((16:0.000001,17:0.000001):0.0596351,19:0.069443):2.26815e-06,18:0.019497):0.153368):0.148513,20:0.183456):0.0997963,(35:1.002275,(((((((36:0.149556,38:0.037300):0.0751457,37:0.038409):0.274331,39:0.395964):0.099677,(41:0.229507,(42:0.081101,43:0.049416):0.169519):0.229107):0.182316,(((49:0.005935,50:0.000001):0.0766117,51:0.056734):0.873602,52:0.579866):0.267872):0.0698736,(((44:0.466891,(45:0.452161,46:0.543147):0.156233):0.234317,48:0.511784):0.134586,47:0.553708):0.56376):0.0751718,40:0.494250):0.457291):0.775704):0.142853):0.0512445):0.0518509):2.59728e-06,2:0.149188);
 009: 1 -15381.62155 -15977.12016 (0:0.000002,((1:0.022696,((((3:0.140897,(5:0.187737,(((((8:0.000001,9:0.000001):0.156184,11:0.394994):0.0494646,10:0.110915):0.156988,(12:0.000001,13:0.000001):0.193334):0.127845,(((((14:0.707530,(21:0.248528,(22:0.702855,23:0.490447):0.0705795):0.208311):0.0613564,((((((24:0.124225,25:0.061438):0.157623,(26:0.000003,(28:0.373609,29:0.295438):0.116891):0.0178546):0.0128298,27:0.013380):0.220872,32:0.189878):0.0729111,(31:0.144893,(33:0.105247,34:0.148120):0.0424877):0.0179819):0.0455872,30:0.033044):0.131098):0.0981676,(((16:0.000001,17:0.000001):0.02602,18:0.051205):0.0190218,19:0.033903):0.0944128):0.13402,20:0.118079):0.0454831,(35:0.969405,(((((((36:0.088258,37:0.083429):0.0535128,38:0.000002):0.277577,39:0.320685):0.0675452,(41:0.207190,(42:0.064416,43:0.087514):0.124424):0.291003):0.272684,40:0.426761):0.278723,(((49:0.000002,50:0.000002):0.0236269,51:0.103031):0.696492,52:0.878887):0.256327):0.146195,(((44:0.597252,45:0.501292):0.174595,46:0.521050):0.184892,(47:0.631294,48:0.533682):0.118999):0.508352):0.304448):0.698314):0.14928):0.0309493):0.114633):0.0370285,15:0.401982):0.0144479,7:0.148464):0.0132921,6:0.092831):0.0516424):0.0239505,2:0.127239):0.112244,4:0.242619);
 010: 1 -15639.69455 -15984.85977 (0:0.096700,(1:0.024935,(((3:0.116026,(((((8:0.000001,9:0.000001):0.123828,10:0.128876):0.158224,11:0.241443):0.119734,(12:0.000001,13:0.000001):0.233138):0.18379,((((((((((14:0.525997,(21:0.260577,(22:0.486474,23:0.547199):0.13486):0.244024):0.227038,33:0.071365):0.00164514,31:0.167492):0.0564188,30:0.057710):0.0631111,34:0.157453):0.0507629,(((((24:0.126474,25:0.021029):0.0496539,(28:0.392378,29:0.275640):0.120339):0.0473702,26:0.047778):0.0875281,27:0.000003):0.147781,32:0.229610):0.0727289):0.182457,19:0.062541):0.0487819,((16:0.000001,17:0.000001):0.0483245,18:0.025002):2.26815e-06):0.176898,20:0.090878):0.228632,(35:0.858204,(((((((36:0.173221,38:0.014962):0.0543401,37:0.083714):0.246952,39:0.407184):0.117495,(41:0.216130,(42:0.087034,43:0.107740):0.11899):0.295179):0.223573,(((49:0.003106,50:0.000001):0.0515072,51:0.071268):0.714763,52:0.613811):0.40682):0.0631819,((44:0.454517,(45:0.472461,46:0.537642):0.144475):0.195648,(47:0.556890,48:0.597579):0.190785):0.632876):0.183111,40:0.255077):0.562914):0.636643):0.194995):0.039929):0.0738474,((4:0.152615,5:0.132817):0.0801702,15:0.329141):2.95179e-06):0.0389382,(6:0.102647,7:0.163303):0.0383694):0.059287):0.00816017,2:0.085233);
 011: 1 -16449.79084 -15982.84966 (0:0.125182,(1:0.034649,(((3:0.145196,(((((8:0.000001,9:0.000001):0.0831411,11:0.424992):0.0382576,10:0.193657):0.149642,(12:0.000001,13:0.000001):0.241483):0.0990662,((((14:0.549358,(21:0.282160,(22:0.586643,23:0.443722):0.0788426):0.24899):0.159156,(((((24:0.057873,25:0.048974):0.11862,(28:0.383830,29:0.273361):0.0894886):0.0793864,26:0.057027):0.0732624,27:0.000003):0.180156,(((30:0.021588,(33:0.033533,34:0.137682):0.0439162):0.0547468,31:0.097614):0.0795119,32:0.129051):0.0827283):0.119063):0.106704,(((16:0.000001,17:0.000001):0.0362766,18:0.036137):0.0149501,19:0.101607):0.0401882):0.133833,20:0.220394):0.259368):0.02682):0.0264572,((4:0.180298,5:0.164549):0.206952,(15:0.135904,(35:0.980478,((((((36:0.118165,37:0.111967):0.0349053,38:0.000002):0.256828,39:0.506618):0.0747042,(41:0.244210,(42:0.087229,43:0.117084):0.134627):0.330341):0.088665,(40:0.617371,(((49:0.005652,50:0.000001):0.065002,51:0.059173):0.637453,52:0.680326):0.324439):0.154327):0.133605,(((44:0.514662,45:0.440208):0.106591,46:0.643954):0.0647945,(47:0.483276,48:0.660037):0.213762):0.596183):0.263606):0.670169):0.205841):2.51052e-06):0.0392593,(6:0.134435,7:0.112068):0.0689112):0.0780925):2.21562e-06,2:0.148277);
 012: 1 -15918.73421 -15978.36433 (0:0.131839,(1:0.062181,2:0.092447):2.17814e-06,((((3:0.227264,(((((8:0.000001,9:0.000001):0.140552,11:0.323074):0.0802616,10:0.180374):0.165027,(12:0.000001,13:0.000001):0.252683):0.0892847,(((((((((14:0.536436,(21:0.468809,22:0.379025):0.0792456):0.200748,23:0.397851):0.324876,33:0.012631):0.0235033,34:0.133253):0.0880365,(30:0.016223,31:0.192414):0.0299384):0.0552575,32:0.198241):0.0536874,((((24:0.056641,(28:0.247770,29:0.267024):0.083613):0.0482061,25:0.050816):0.0554937,26:0.051054):0.0752215,27:0.000002):0.13269):0.252515,(((16:0.000001,17:0.000001):0.0473964,18:0.037640):0.0291592,19:0.094932):0.0796102):0.194637,20:0.302486):0.191123):0.0315775):0.0557334,(35:1.467474,(((((((36:0.078098,38:0.017664):0.104734,37:0.033089):0.39533,39:0.401372):0.129061,(41:0.157226,(42:0.049347,43:0.088585):0.20587):0.383419):0.154142,40:0.584415):0.316611,((44:0.481229,(45:0.451341,46:0.576852):0.123218):0.180996,(47:0.507328,48:0.687134):0.117722):0.581428):0.413112,(((49:0.000002,50:0.000001):0.0469383,51:0.089803):0.522286,52:0.857554):0.157361):0.27318):0.400658):2.87751e-06,((4:0.190342,5:0.161043):0.0750411,15:0.427579):0.0637955):0.0583867,(6:0.160206,7:0.140089):0.021556):0.0761397);
 013: 3 -14964.88772 -15975.65811 (0:0.119944,(1:0.029510,(((3:0.185397,((4:0.204428,5:0.260286):0.0591811,((((((8:0.000001,9:0.000001):0.119021,10:0.154370):0.0718696,11:0.452708):0.144883,(12:0.000001,13:0.000001):0.169736):0.181013,((((14:0.417867,((21:0.125784,23:0.490275):0.101333,22:0.348474):0.373774):0.182885,(((((((24:0.049540,25:0.080103):0.0282033,28:0.464478):0.0310048,(26:0.007414,27:0.053156):0.0825596):0.144457,29:0.298917):0.0945386,(33:0.055994,34:0.137600):0.0671951):0.00302729,(31:0.104813,32:0.251562):0.0653388):0.0598494,30:0.023963):0.125227):0.121419,20:0.226774):0.0950495,(((16:0.000001,17:0.000001):0.0554124,18:0.059915):2.1763e-06,19:0.086845):0.213544):0.228591):0.0324176,(15:0.201571,(35:1.121636,((((((36:0.171481,38:0.022626):0.056883,37:0.059592):0.339969,39:0.365595):0.091578,((41:0.130668,(42:0.073016,43:0.109059):0.189645):0.255707,(44:0.319294,((45:0.448265,46:0.461998):0.167256,(47:0.588463,48:0.660801):0.177093):0.236263):0.579382):0.0612822):0.392436,40:0.323415):0.317819,(((49:0.000002,50:0.000002):0.0604833,51:0.054428):0.657681,52:0.695902):0.396056):0.304585):0.495346):0.12742):0.0131631):0.0388443):0.0641321,7:0.095495):0.0274414,6:0.098365):0.0531888):0.0364666,2:0.075019);
 014: 1 -15470.72759 -15973.99044 (0:0.115819,(1:0.080654,(((((3:0.194983,15:0.339093):0.0432914,4:0.194108):0.0647444,(5:0.163528,((((8:0.000001,9:0.000001):0.146165,(10:0.105885,11:0.374382):0.0959096):0.204505,(12:0.000001,13:0.000001):0.300309):0.0961643,((((((((14:0.634858,23:0.587707):0.127864,22:0.386501):0.0709389,21:0.442784):0.294281,((((((((24:0.111821,25:0.030463):0.127878,26:0.055817):0.0408599,27:0.000002):0.0589563,28:0.410987):0.142513,29:0.355006):0.14072,(31:0.172237,32:0.275181):0.0705272):0.0247285,(33:0.034781,34:0.173777):0.0697915):0.0510533,30:0.053522):0.118728):0.0939131,19:0.087261):0.089235,((16:0.000001,17:0.000001):0.0561656,18:0.081302):0.0123714):0.146404,20:0.196964):0.107836,(35:1.167476,(((((((36:0.171766,38:0.024749):0.0647355,37:0.028307):0.266214,39:0.433008):0.0699168,(41:0.234184,(42:0.074962,43:0.117745):0.137024):0.355344):0.106262,40:0.669382):0.128976,((44:0.561922,(45:0.575469,46:0.429814):0.183664):0.0814112,(47:0.546776,48:0.619478):0.0691202):0.662019):0.300699,(((49:0.000002,50:0.000001):0.00616547,51:0.094032):0.639476,52:0.767592):0.160734):0.11661):0.816279):0.177604):0.033202):0.0658894):0.0537485,7:0.137157):0.0146224,6:0.078295):0.117075):0.0475021,2:0.120062);
 015: 1 -15819.72301 -15972.34893 (0:0.098939,1:0.084894,(2:0.110952,(((3:0.183742,(15:0.228862,(35:1.096445,(((((((36:0.155412,38:0.007737):0.0805384,37:0.054738):0.291016,39:0.412229):0.120597,40:0.720539):0.063648,(41:0.246933,(42:0.072434,43:0.101174):0.137397):0.220403):0.293352,((44:0.488571,45:0.520656):0.109706,(46:0.606794,(47:0.574492,48:0.545700):0.354454):0.137768):0.730316):0.231701,(((49:0.000002,50:0.000001):0.0359142,51:0.117062):0.619668,52:0.673900):0.208538):0.282069):0.763545):0.0752509):0.0721406,((4:0.233618,5:0.172598):0.0880851,(6:0.150860,7:0.090110):0.0808159):0.0683409):2.43493e-06,(((((8:0.000001,9:0.000001):0.156857,10:0.138248):0.154583,11:0.452740):0.0790874,(12:0.000001,13:0.000001):0.312139):0.12976,(((14:0.729244,(((((24:0.086628,25:0.032793):0.0829122,(26:0.056843,27:0.070143):0.0309937):0.0633781,(28:0.285289,29:0.316556):0.0951808):0.172039,((30:0.080569,31:0.156685):0.0531261,(33:0.097626,34:0.162915):0.0589011):0.0621796):0.0569937,32:0.266264):0.0694515):0.0494227,(21:0.190487,(22:0.515327,23:0.423701):0.168277):0.327312):0.194461,((((16:0.000001,17:0.000001):0.0372082,18:0.037106):0.0381396,19:0.119355):0.160064,20:0.201709):0.122564):0.163254):0.0538266):0.0711337):0.00916054);
 016: 1 -15656.8695 -15976.6444 (0:0.132595,(1:0.053120,((((3:0.211869,(((((8:0.000001,9:0.000001):0.143335,11:0.378428):0.05631,10:0.169574):0.170697,(12:0.000001,13:0.000001):0.247399):0.0801381,((((14:0.664635,(21:0.302754,(22:0.744080,23:0.308186):0.133446):0.33661):0.0627915,(((((((24:0.071344,25:0.023371):0.0795217,26:0.055332):0.0345139,27:0.016944):0.0691638,(28:0.292087,29:0.330467):0.126317):0.196124,(31:0.171147,32:0.128298):0.0365538):0.0101607,(33:0.080073,34:0.159502):0.0461927):0.0585368,30:0.047227):0.159331):0.127563,(((16:0.000001,17:0.000001):0.0419525,18:0.051028):0.0302115,19:0.141429):0.078902):0.176123,20:0.190430):0.162955):0.0268403):0.0425842,((4:0.231049,5:0.136807):0.132434,(15:0.246400,(((35:0.878514,((((((36:0.116553,38:0.013357):0.0596173,37:0.028661):0.275282,39:0.449086):0.171059,(41:0.134319,(42:0.137110,43:0.065091):0.184433):0.201713):0.176757,40:0.401586):0.352762,((44:0.595059,45:0.335596):0.198862,(46:0.507654,(47:0.624359,48:0.526037):0.237432):0.110327):0.696886):2.46216e-06):0.207229,52:0.741374):0.142138,((49:0.002946,50:0.000002):0.0676045,51:0.053932):0.38869):0.896818):0.100894):0.0200433):0.0145998,7:0.188914):0.0134472,6:0.204613):0.0601701):0.00705048,2:0.108753);
 017: 1 -16712.80285 -15985.60673 (0:0.199805,(1:0.064091,((3:0.244419,((4:0.188457,5:0.200373):0.136037,((((((8:0.000001,9:0.000001):0.114154,10:0.167501):0.10563,11:0.380106):0.178444,(12:0.000001,13:0.000001):0.256792):0.0967382,((((14:0.559736,(21:0.329263,(22:0.644992,23:0.457879):0.172643):0.268155):0.293022,((((((24:0.073128,25:0.056668):0.0704343,29:0.411577):0.0404558,26:0.007273):0.0750265,27:0.000002):0.109005,28:0.391167):0.136292,((30:0.042460,((31:0.154598,33:0.074938):0.0585765,32:0.164535):0.0168453):0.0571001,34:0.192707):0.0848968):0.0318152):0.102322,(((16:0.000001,17:0.000001):0.0362168,18:0.093414):0.0220059,19:0.083087):0.156738):0.194441,20:0.248219):0.0638911):0.101308,(15:0.171563,(35:0.893735,(((((((36:0.164385,38:0.025113):0.0613304,37:0.046044):0.255304,39:0.434487):0.110062,(41:0.247289,(42:0.050514,43:0.133331):0.131356):0.25967):0.32822,40:0.488113):0.364859,(((49:0.000002,50:0.000001):0.057026,51:0.065118):0.75035,52:0.721060):0.182757):0.0369436,((44:0.426574,45:0.577598):0.196417,(46:0.669388,(47:0.548730,48:0.544039):0.299895):2.79851e-06):0.680731):0.184489):1.05837):0.124533):0.0368696):0.0158494):0.110985,(6:0.097720,7:0.124985):0.0283759):0.0750762):0.034201,2:0.103201);
 018: 1 -16572.2027 -15974.50806 (0:0.104775,1:0.076777,(((2:0.082083,(6:0.088581,7:0.172928):0.114839):0.0518499,3:0.120137):0.0378516,((4:0.289303,5:0.189452):0.0804101,((((((8:0.000001,9:0.000001):0.237239,10:0.073937):0.0871922,11:0.376199):0.165541,(12:0.000001,13:0.000001):0.190321):0.140314,(15:0.317990,(35:1.324920,(((((36:0.134071,38:0.039678):0.0545939,37:0.037042):0.25053,(39:0.436128,((41:0.248007,(42:0.072766,43:0.103874):0.104078):0.214037,((44:0.661876,(45:0.547456,46:0.542265):0.119591):0.0860192,(47:0.572091,48:0.569578):0.106813):0.785939):0.0387151):0.109493):0.165935,(((49:0.002824,50:0.000002):0.0437042,51:0.072443):0.594793,52:0.729035):0.363395):0.220373,40:0.406756):0.303476):0.482956):0.138494):0.0123686,((((14:0.775520,(21:0.251966,(22:0.315184,23:0.688267):0.194759):0.160943):0.233706,((((((24:0.070083,25:0.041428):0.0520639,(26:0.044833,27:0.067807):0.0372923):0.0512382,(28:0.429606,29:0.377756):0.110224):0.204429,(31:0.052978,32:0.289372):0.0967028):0.0171508,(33:0.062972,34:0.141324):0.0636965):0.0773276,30:0.000003):0.213919):0.0501723,(((16:0.000001,17:0.000001):0.0757766,18:0.055978):2.18923e-06,19:0.047096):0.107891):0.140241,20:0.210667):0.231662):0.0391911):0.0696794):0.043104);
 019: 1 -15599.38191 -15983.69274 (0:0.112633,(1:0.037861,(((3:0.138928,(5:0.219918,(((((8:0.000001,9:0.000001):0.169619,10:0.144646):0.142688,11:0.257626):0.141213,(12:0.000001,13:0.000001):0.27172):0.0610721,((14:0.567392,20:0.238485):0.053151,(((((16:0.000001,17:0.000001):0.0924893,19:0.159720):0.0148803,18:0.017599):0.0256402,(((((24:0.099377,25:0.066567):0.0597127,(28:0.453937,29:0.381606):0.122591):0.0885928,26:0.017131):0.032483,27:0.003121):0.189891,(((30:0.072615,31:0.092458):0.0573304,(33:0.089024,34:0.103148):0.0571472):0.131662,32:0.229426):0.0337465):0.161806):0.141273,((21:0.276639,22:0.381614):0.177321,23:0.348615):0.449663):0.18483):0.157717):0.0156719):0.0692318):0.056711,(4:0.203224,(15:0.016601,((35:0.881159,((44:0.389964,45:0.320488):0.0731782,(46:0.402426,(47:0.556833,48:0.508344):0.290168):0.13521):0.51361):0.0733242,(((((36:0.117582,37:0.049923):0.0277716,38:0.000002):0.324014,(39:0.398193,(41:0.240033,(42:0.073567,43:0.111684):0.147648):0.292958):0.115587):0.111049,40:0.559995):0.212865,(((49:0.007981,50:0.000002):0.0450106,51:0.059860):0.632441,52:0.619800):0.377343):0.145934):1.00393):0.245377):0.0673602):0.057464,(6:0.204243,7:0.174116):0.0286623):0.101078):0.0180392,2:0.143623);
 020: 2 -16062.8592 -15986.84993 (0:0.126104,((1:0.011343,(6:0.140695,7:0.095493):0.116757):0.0530234,2:0.134934):0.0081855,(((3:0.125585,15:0.326297):0.0670596,((4:0.196319,5:0.150556):0.097477,((((8:0.000001,9:0.000001):0.139022,10:0.172751):0.149187,11:0.392929):0.10024,(12:0.000001,13:0.000001):0.138631):0.135257):0.0626242):0.0293698,(14:0.615137,((((((16:0.000001,17:0.000001):0.0158411,19:0.079823):2.16331e-06,18:0.065405):0.0905005,(((21:0.272760,22:0.611659):0.102111,23:0.316551):0.421993,(((((24:0.107789,25:0.032337):0.0641642,(28:0.301150,29:0.206923):0.153317):0.0358351,26:0.029814):0.060721,27:0.000003):0.174725,(((30:0.016239,31:0.163582):0.0200682,(33:0.092295,34:0.115045):0.0270894):0.0619628,32:0.204902):0.0781319):0.112216):0.0412794):0.163573,20:0.288504):0.0774463,((35:1.090473,(((49:0.000002,50:0.000001):0.0103017,51:0.092474):0.588445,52:0.562251):0.316812):0.0816547,((((((36:0.121503,37:0.054622):0.0371905,38:0.001064):0.413053,39:0.393635):0.0958298,(41:0.167685,(42:0.059255,43:0.099464):0.240112):0.245798):0.185384,40:0.415644):0.22851,((44:0.476732,(45:0.448396,46:0.658442):0.144149):0.0520841,(47:0.614198,48:0.616869):0.186419):0.523512):0.00156581):0.518014):0.0562229):0.0954793):0.0169105);
 021: 1 -14457.46838 -15993.07209 (0:0.161886,(1:0.023446,(((3:0.144595,((((8:0.000001,9:0.000001):0.221761,10:0.114377):0.125056,(12:0.000001,13:0.000001):0.209548):0.0784105,11:0.297923):0.0444351):0.0433734,((4:0.112519,5:0.136745):0.100055,((((((14:0.222564,21:0.477376):0.153955,(22:0.593680,(23:0.197596,(35:0.824425,(((((((36:0.107643,37:0.087196):0.0316142,38:0.000003):0.291764,39:0.418866):0.0904591,(41:0.210686,(42:0.083680,43:0.042906):0.118069):0.259982):0.227899,(((49:0.009670,50:0.000001):0.0583968,51:0.073263):0.721506,52:0.514504):0.519529):0.0667148,(44:0.215097,((45:0.547380,46:0.422383):0.132414,(47:0.525796,48:0.562046):0.180835):0.191415):0.566024):0.0528456,40:0.371402):0.468724):0.38811):0.0604344):0.119765):0.249052,((((((((24:0.066424,25:0.037710):0.0719467,26:0.037892):0.0376543,(27:0.004111,28:0.441306):0.024572):0.124983,29:0.282720):0.158709,(31:0.153502,33:0.106666):0.0209433):0.0402533,30:0.097046):0.0403176,34:0.100461):0.0894702,32:0.210917):0.120101):0.122283,(((16:0.000001,17:0.000001):0.0238891,18:0.008375):0.0193049,19:0.058339):0.108587):0.209054,20:0.146941):0.178809,15:0.288779):0.00636575):0.0401033):0.0566095,(6:0.101995,7:0.073692):0.0245872):0.090209):0.0237796,2:0.142155);
 022: 1 -16126.40283 -15974.90097 (0:0.056720,((1:0.000002,(6:0.106338,7:0.105026):0.100583):0.0741131,((3:0.137023,(15:0.196400,(35:1.139777,(((((((36:0.159452,38:0.034910):0.0737058,37:0.021438):0.325814,39:0.442594):0.0820019,(41:0.138865,(42:0.068168,43:0.102529):0.211698):0.226912):0.317653,40:0.484197):0.400533,(((49:0.008088,50:0.000001):0.0439061,51:0.065358):0.699654,52:0.715381):0.225789):0.115326,((44:0.552673,(45:0.405010,46:0.581655):0.131541):0.137503,(47:0.510107,48:0.592990):0.0697516):0.679597):0.388567):0.823627):0.144052):0.0739247,((4:0.065397,5:0.231987):0.152092,(((((8:0.000001,9:0.000001):0.157082,10:0.193912):0.0724436,11:0.251961):0.104175,(12:0.000001,13:0.000001):0.277489):0.0993261,((((14:0.787581,((21:0.301973,22:0.844896):0.0831175,23:0.553541):0.178129):0.210828,((((((24:0.096442,(28:0.268664,29:0.281974):0.126131):0.0373588,25:0.053205):0.117569,26:0.022168):0.0599227,27:0.000003):0.28018,32:0.166250):0.0356516,((30:0.124112,31:0.132641):0.0445497,(33:0.084887,34:0.112490):0.0678798):0.0666774):0.157176):0.145988,(((16:0.000001,17:0.000001):0.0840604,19:0.136165):0.0253354,18:0.036259):0.0348241):0.197483,20:0.234821):0.191595):0.0515222):0.00266289):0.0405794):0.0055989,2:0.056231);
 023: 2 -14902.65024 -15976.11887 (0:0.082735,(((1:0.022117,(6:0.119966,7:0.119799):0.0624068):0.0372768,2:0.122012):0.0269148,((4:0.198376,5:0.064091):0.100484,((((((8:0.000001,9:0.000001):0.206579,10:0.111780):0.133092,11:0.353530):0.139714,(12:0.000001,13:0.000001):0.222952):0.117043,((((((14:0.525849,(21:0.247880,22:0.608801):0.0686571):0.125688,23:0.604631):0.188895,((((((24:0.119645,25:0.028426):0.114824,26:0.048386):0.017887,(28:0.262182,29:0.347769):0.193755):0.0367833,27:0.018723):0.187705,32:0.284723):0.0510755,((30:0.067107,31:0.113819):0.0614932,(33:0.086471,34:0.115608):0.0353693):2.25003e-06):0.13488):0.108599,(((16:0.000001,17:0.000001):0.0140124,18:0.040348):0.0387441,19:0.069267):0.102087):0.138438,20:0.274490):0.0248336,(35:0.356816,(((((((36:0.140165,38:0.008114):0.0688813,37:0.027732):0.254185,39:0.317621):0.129828,(41:0.204635,(42:0.056017,43:0.091309):0.137904):0.253909):0.173766,40:0.447969):0.236526,(((49:0.000002,50:0.000001):0.0613302,51:0.016351):0.690104,52:0.579129):0.188534):0.0879706,((44:0.470864,45:0.421917):0.0927233,(46:0.428014,(47:0.738241,48:0.411402):0.301063):0.199211):0.588709):0.81603):0.747447):0.163273):0.00675039,15:0.342144):0.0120704):0.016535):0.0575119,3:0.160366);
 024: 1 -15235.1161 -15979.09267 (0:0.120649,1:0.091488,(2:0.108431,((((3:0.073220,(((((8:0.000002,9:0.000002):0.130969,10:0.125026):0.0921198,11:0.342610):0.069588,(12:0.000002,13:0.000002):0.249596):0.117471,(((((((14:0.497127,21:0.370450):0.0583184,22:0.687974):0.171566,23:0.478383):0.241842,(((((24:0.098424,25:0.046510):0.107081,(26:0.040266,27:0.035214):0.00934729):0.0131829,(28:0.228736,29:0.299166):0.129652):0.165467,(35:0.636854,(((((((36:0.141906,38:0.015162):0.0587328,37:0.059328):0.220937,39:0.392966):0.0674232,(41:0.230042,(42:0.081495,43:0.101559):0.184737):0.269452):0.240964,40:0.501924):0.2674,(((49:0.002900,50:0.000002):0.0813714,51:0.035268):0.769798,52:0.603475):0.119455):0.139385,(((44:0.609633,45:0.426250):0.146761,46:0.540385):0.185842,(47:0.529753,48:0.565146):0.0739065):0.726216):0.214844):0.722412):0.0548227,((30:0.054713,(31:0.185922,(33:0.101832,34:0.082496):0.0566601):2.11899e-06):0.119413,32:0.174272):0.0813413):0.0498758):0.171113,((16:0.000002,17:0.000002):0.062426,18:0.080324):0.0597616):0.0216195,19:0.013335):0.118235,20:0.259085):0.151613):0.0356291):0.0280116,(4:0.163187,5:0.141973):0.135908):2.20755e-06,15:0.238698):0.104931,(6:0.097974,7:0.102509):0.0699308):0.0563478):0.0172874);
 025: 1 -14776.79301 -15995.32214 (0:0.090877,1:0.029166,(2:0.125669,((((3:0.320162,(((((8:0.000001,9:0.000001):0.299165,10:0.039849):0.126545,11:0.460782):0.15753,(12:0.000001,13:0.000001):0.256984):0.106275,15:0.274395):0.0365566):2.0285e-06,4:0.284712):0.0457521,((6:0.182601,7:0.055583):0.0907629,((((((14:0.755559,((((((24:0.067846,25:0.095911):0.139232,(26:0.000002,29:0.437489):0.0167557):0.154851,27:0.000002):0.0354648,28:0.425058):0.161976,((30:0.070940,(33:0.069007,34:0.165855):0.0711027):0.0310301,31:0.146793):0.127444):0.0246884,32:0.126914):0.127491):0.178628,(21:0.246963,(22:0.402778,23:0.467819):0.129669):0.387165):0.134308,((16:0.000001,17:0.000001):0.0362517,18:0.021378):0.0105484):0.0407141,19:0.053608):0.222512,20:0.185946):0.177438,(35:1.037592,(((((((36:0.138894,37:0.096082):0.0530058,38:0.000003):0.357406,39:0.359126):0.162309,(41:0.206196,(42:0.082060,43:0.117939):0.144394):0.219435):0.230878,40:0.432328):0.230951,((44:0.453236,(45:0.402505,46:0.588701):0.130479):0.226972,(47:0.536136,48:0.596429):0.185271):0.58326):0.162678,(((49:0.006262,50:0.000001):0.0252356,51:0.137278):0.643248,52:0.730810):0.330225):0.179391):0.503018):0.0144818):2.25934e-06):0.00289348,5:0.218530):0.149003):0.0483563);
 026: 1 -15808.50836 -15982.31328 (0:0.070869,1:0.018143,(2:0.045652,(((((3:0.159164,(((((8:0.000001,9:0.000001):0.177148,11:0.473721):0.0727467,10:0.122213):0.176024,(12:0.000001,13:0.000001):0.189753):0.187781,15:0.236175):0.020367):2.7313e-06,4:0.216612):0.089093,5:0.185678):0.0196851,(((((14:0.603051,((21:0.144706,22:0.578789):0.0231623,23:0.430138):0.559093):0.0876852,(((((((24:0.067680,25:0.072125):0.183901,26:0.030281):0.0858241,27:0.000002):0.110009,(28:0.245993,29:0.350644):0.204162):0.193378,(31:0.126431,32:0.250633):0.0771012):0.0410621,(33:0.087518,34:0.141156):0.0665455):0.0349228,30:0.052334):0.0755443):0.210412,(((16:0.000001,17:0.000001):0.0779394,18:0.098990):0.0383629,19:0.037217):0.0690685):0.0166322,20:0.333396):0.133142,(35:0.922342,(((((((36:0.134121,37:0.085940):0.0332274,38:0.000003):0.400494,39:0.361584):0.139502,(41:0.135066,(42:0.061136,43:0.110783):0.179342):0.163334):0.19998,(((49:0.014922,50:0.000001):0.07322,51:0.081859):0.72511,52:0.586984):0.555287):0.0662006,((44:0.529263,(45:0.476001,46:0.491370):0.124883):0.179274,(47:0.592043,48:0.544441):0.107104):0.569671):0.27222,40:0.360189):0.40712):0.445288):0.218865):0.0334484,(6:0.077586,7:0.151746):0.0722408):0.0777004):0.00989988);
 027: 1 -16211.86664 -15974.922 (0:0.127245,1:0.023610,(2:0.082829,(((((3:0.250425,((((8:0.000001,9:0.000001):0.169415,10:0.134366):0.0983739,11:0.275051):0.17669,(12:0.000001,13:0.000001):0.205938):0.100536):0.0402105,15:0.241525):0.0430516,(4:0.213451,5:0.152863):0.086246):2.22843e-06,(((((14:0.561804,(21:0.341900,(22:0.630219,23:0.494639):0.140499):0.150681):0.316523,((((24:0.068889,25:0.054209):0.11611,(26:0.012510,(28:0.417504,29:0.178411):0.149276):0.0270316):0.0634035,27:0.004676):0.136191,(((30:0.099818,31:0.144129):0.0215368,(33:0.075446,34:0.212562):0.0672165):0.185698,32:0.111083):0.0384944):0.0611174):0.201186,(((16:0.000001,17:0.000001):0.0501044,18:0.026103):0.0138121,19:0.094718):0.0526697):0.263587,20:0.228021):0.0401012,(35:1.019777,(((((((36:0.130522,38:0.008407):0.0411619,37:0.099357):0.241554,39:0.364586):0.220028,(41:0.182103,(42:0.086038,43:0.080608):0.197295):0.198492):0.224184,40:0.538006):0.216626,((44:0.515900,(45:0.445303,46:0.520735):0.141127):0.138376,(47:0.545049,48:0.544759):0.149494):0.647406):0.221208,(((49:0.000002,50:0.000002):0.0620189,51:0.095516):0.766262,52:0.784545):0.226933):0.236243):0.496571):0.209405):0.0762279,(6:0.099387,7:0.161001):0.028201):0.0939165):0.0230057);
 028: 1 -16556.73479 -15974.26431 (0:0.072234,1:0.045999,(2:0.125387,(3:0.153105,(((4:0.154877,5:0.185462):0.115148,(6:0.198662,7:0.096671):0.0447185):0.0811489,((((((8:0.000001,9:0.000001):0.126106,10:0.083526):0.106691,(12:0.000001,13:0.000001):0.336166):0.120356,11:0.421051):0.109679,15:0.230062):0.0539296,((((((14:0.321420,((21:0.544113,22:0.527887):0.142787,23:0.641055):0.172096):0.383411,((((((24:0.057092,25:0.064823):0.139061,26:0.025775):0.0537446,(28:0.398474,29:0.305257):0.0555054):0.0596971,27:0.018405):0.149777,((30:0.071062,(33:0.050836,34:0.146879):0.0568459):0.0371103,31:0.132188):0.0960015):0.0832088,32:0.152039):0.0821346):0.150291,((16:0.000001,17:0.000001):0.0278,18:0.051457):0.0305229):0.00582209,19:0.107613):0.161016,(35:1.013527,(((((((36:0.177253,38:0.041262):0.087451,37:0.031111):0.257229,39:0.476747):0.111048,40:0.691302):0.131914,(41:0.240601,(42:0.067331,43:0.099544):0.149646):0.259144):0.223677,(((49:0.008308,50:0.000001):0.0149386,51:0.119406):0.703992,52:0.738067):0.425847):0.0894185,((44:0.479478,45:0.466764):0.103945,(46:0.525409,(47:0.651434,48:0.606060):0.243442):0.141861):0.541574):0.418446):0.620002):0.0803026,20:0.237389):0.183933):2.69078e-06):0.0676749):0.0848594):0.0032624);
 029: 1 -15663.71147 -15991.02244 (0:0.164412,(1:0.084402,2:0.092108):0.0227993,(((3:0.147083,15:0.309060):0.0535647,((4:0.252751,5:0.148368):0.146246,(6:0.126452,7:0.076739):0.0647723):0.0584262):0.0407378,(((((8:0.000001,9:0.000001):0.17397,10:0.077432):0.0960015,11:0.322900):0.0952775,(12:0.000001,13:0.000001):0.196263):0.17093,((((((((14:0.526654,(21:0.374673,(22:0.693947,23:0.384574):0.0888396):0.136631):0.430367,(31:0.130879,33:0.074613):2.30254e-06):0.0406329,30:0.049024):0.0557073,34:0.114219):0.059601,32:0.217651):0.0135327,((((24:0.112600,25:0.050540):0.0957072,26:0.046363):0.00787345,(28:0.344475,29:0.273061):0.0843902):0.0278749,27:0.003448):0.204069):0.251109,((((16:0.000001,17:0.000001):0.0578056,18:0.023734):0.0126,19:0.090069):0.0330864,(35:0.912669,((((((36:0.156212,38:0.064296):0.0677751,37:0.000002):0.26649,(39:0.409190,(41:0.202886,(42:0.065476,43:0.089650):0.164623):0.230063):0.0994813):0.174569,(((49:0.000002,50:0.000001):0.0154393,51:0.094674):0.82292,52:0.434463):0.432336):0.0911901,((44:0.534799,(45:0.412753,46:0.512848):0.166159):0.16528,(47:0.500811,48:0.555062):0.0393921):0.839303):0.121601,40:0.369354):0.283163):0.667063):0.00857757):0.144062,20:0.142229):0.207881):0.01804):0.0656148);
 030: 1 -16744.23854 -15972.39586 (0:0.111188,1:0.020722,(2:0.083278,((((3:0.113925,15:0.323511):0.0382453,(4:0.166091,5:0.134447):0.134318):2.67219e-06,(((((8:0.000001,9:0.000001):0.099241,11:0.439309):0.074534,10:0.213918):0.180175,(12:0.000001,13:0.000001):0.231346):0.0818489,(((((14:0.698120,(((((24:0.069630,25:0.054527):0.105245,(26:0.025930,27:0.031772):0.0412879):0.0616796,(28:0.324179,29:0.292723):0.161018):0.0960652,((30:0.106462,31:0.118522):0.0226098,(33:0.067603,34:0.204170):0.0328401):0.0600611):0.100545,32:0.236927):0.0733979):0.0885355,((21:0.365719,22:0.396603):0.119176,23:0.539753):0.264923):0.109934,(((16:0.000001,17:0.000001):0.0231439,18:0.074049):0.0351501,19:0.032755):0.135042):0.212811,20:0.131227):0.136048,(35:0.877012,((((((36:0.163017,37:0.065752):0.0551939,38:0.000003):0.216279,(39:0.412938,(41:0.192093,(42:0.043279,43:0.105933):0.175284):0.319443):0.163642):0.204832,40:0.617475):0.252156,(((49:0.002695,50:0.000001):0.0666762,51:0.064392):0.604853,52:0.678651):0.246324):0.167713,(((44:0.630375,45:0.460634):0.203536,46:0.494211):0.161354,(47:0.563518,48:0.658502):0.228616):0.687081):0.377712):0.53788):0.0552581):0.102577):0.0663322,(6:0.124242,7:0.182800):0.0361617):0.0584783):0.0302479);
 031: 2 -16219.92542 -15995.6051 (0:0.069331,(1:0.010735,(6:0.134762,7:0.160851):0.0969424):0.101042,(2:0.049615,(3:0.121822,(((4:0.073556,5:0.277685):0.086008,15:0.414448):0.0769639,(((((8:0.000001,9:0.000001):0.101511,11:0.394112):0.105884,10:0.168019):0.227188,(12:0.000001,13:0.000001):0.287222):0.0403699,(((((14:0.731807,((21:0.310720,22:0.498652):0.0985415,23:0.363051):0.274625):0.386186,(((((24:0.115728,25:0.037526):0.0600107,(26:0.034097,27:0.038307):0.0317238):0.0605907,(28:0.247252,29:0.384622):0.119108):0.141096,((30:0.034168,31:0.190897):0.0312791,(33:0.116030,34:0.130094):0.065383):0.0474636):0.0428851,32:0.201774):0.161461):0.0872682,(((16:0.000001,17:0.000001):0.0419376,18:0.041880):0.0253296,19:0.114365):0.06013):0.119059,20:0.189946):0.0685545,(35:1.030983,(((((((36:0.178153,37:0.134245):0.0332619,38:0.017588):0.307784,39:0.452874):0.0563839,(41:0.218479,(42:0.062079,43:0.130454):0.194244):0.387214):0.177831,(((49:0.003152,50:0.000002):0.123439,51:0.002055):0.601652,52:0.653377):0.516148):0.0646501,((44:0.480195,(45:0.536854,46:0.626344):0.150455):0.114879,(47:0.519095,48:0.659235):0.208583):0.876049):0.0626712,40:0.362777):0.345621):0.59176):0.177495):0.0716241):0.0561522):0.0972305):0.00502354);
 032: 1 -16255.28265 -15978.49933 (0:0.101841,(1:0.043871,(((3:0.168628,(4:0.154551,15:0.298321):0.07999):0.0784038,(5:0.223035,(((((8:0.000001,9:0.000001):0.211202,10:0.098674):0.0809048,11:0.414374):0.122268,(12:0.000001,13:0.000001):0.210448):0.102649,((((((14:0.574665,(21:0.346595,(22:0.480274,23:0.485987):0.0871515):0.14192):0.314952,((((24:0.128159,25:0.051967):0.104417,(26:0.030303,(28:0.457177,29:0.339870):0.10116):0.0471707):0.0219901,27:0.000463):0.12098,(((30:0.043102,31:0.169307):0.0297111,(33:0.049165,34:0.114351):0.0786961):0.0746096,32:0.285099):0.0684737):0.0776483):0.27004,((16:0.000001,17:0.000001):0.0492053,18:0.062363):0.0434192):0.0341927,19:0.098198):0.151308,20:0.201353):0.287511,(35:0.747421,(((((((36:0.128872,38:0.019169):0.0718074,37:0.051023):0.290473,39:0.325403):0.10031,40:0.631518):0.128576,(41:0.201079,(42:0.110985,43:0.079696):0.124455):0.186892):0.282279,(((49:0.006184,50:0.000001):0.0812099,51:0.083700):0.675326,52:0.529227):0.448788):0.0602911,(((44:0.522392,45:0.548957):0.230193,46:0.407871):0.113114,(47:0.637319,48:0.469874):0.156161):0.500287):0.602969):0.721862):0.0237806):0.0454983):0.0671531):0.0151196,(6:0.116411,7:0.074266):0.0812651):0.105396):0.023003,2:0.101934);
 033: 2 -16634.61562 -15983.32885 (0:0.089475,1:0.072612,(2:0.144303,((((3:0.101474,((((8:0.000001,9:0.000001):0.0965946,10:0.240771):0.102618,11:0.321350):0.195395,(12:0.000001,13:0.000001):0.136767):0.16678):0.0659337,((((((14:0.624173,(21:0.410601,(22:0.625512,23:0.408589):0.0716131):0.300852):0.244685,((((((24:0.062829,25:0.074368):0.0689625,(28:0.274253,29:0.271733):0.154469):0.0453793,26:0.050853):0.0599761,27:0.000002):0.159461,32:0.248106):0.0500113,((30:0.076708,31:0.118786):0.0406028,(33:0.078657,34:0.080850):0.0909667):0.0658232):0.0160025):0.151396,19:0.053412):0.0336147,(16:0.000001,17:0.000001):0.0693712):0.00867951,18:0.021536):0.212714,20:0.171416):0.25392):0.0345129,((4:0.184898,5:0.153657):0.123256,(6:0.151961,7:0.242744):0.0627157):0.0275632):0.0116943,(15:0.129592,(((((((35:1.252601,45:0.348773):0.182786,46:0.588022):0.173647,44:0.480116):0.0971177,(47:0.566038,48:0.503042):0.241417):0.537464,((((36:0.128064,38:0.029240):0.0697507,37:0.016324):0.246938,39:0.435246):0.102224,(41:0.174235,(42:0.080723,43:0.078331):0.161851):0.156399):0.160694):0.220754,40:0.603974):0.159355,(((49:0.002716,50:0.000001):0.0539367,51:0.051156):0.689499,52:0.443807):0.177961):0.884855):0.173928):0.0733384):2.39489e-06);
 034: 1 -15627.52296 -15989.6353 (0:0.066826,1:0.071610,(2:0.084667,((((3:0.151249,((((8:0.000001,9:0.000001):0.156469,10:0.184299):0.159273,11:0.264857):0.200074,(12:0.000001,13:0.000001):0.225899):0.102719):0.0533211,(((((14:0.458756,((21:0.341050,23:0.469527):0.175782,22:0.475410):0.204837):0.101716,35:0.981632):0.367188,((((((24:0.087542,25:0.081926):0.0708705,26:0.033313):0.0546997,27:0.021945):0.0814144,(28:0.247435,29:0.397615):0.0679713):0.20113,((30:0.054425,(33:0.064892,34:0.182533):0.0650351):0.0103145,31:0.158621):0.0795603):0.0521451,32:0.175596):0.0542962):0.157372,(((16:0.000001,17:0.000001):0.00843867,18:0.027149):0.0132404,19:0.115728):0.10522):0.196315,20:0.210618):0.19317):0.044684,((4:0.267658,5:0.103672):0.162989,(15:0.334473,(((((((36:0.130506,37:0.084851):0.0248223,38:0.005402):0.282006,39:0.365660):0.109224,(41:0.217331,(42:0.073167,43:0.078984):0.0975063):0.346344):0.129148,(((49:0.000002,50:0.000002):0.0802197,51:0.061434):0.761529,52:0.609548):0.436987):0.0493469,((44:0.425494,(45:0.636414,46:0.469080):0.0805143):0.12603,(47:0.468244,48:0.553243):0.220552):0.744507):0.171771,40:0.299930):0.784685):0.13724):0.00484402):0.0220754,(6:0.125133,7:0.213825):0.0522495):0.0835724):0.0346207);
 035: 1 -15853.34618 -15979.1445 (0:0.099837,(1:0.110540,2:0.096948):2.21958e-06,((((3:0.176945,15:0.178091):0.0809491,(4:0.132382,5:0.192177):0.158834):2.35156e-06,(((((8:0.000002,9:0.000002):0.0433863,10:0.233736):0.0977769,11:0.305144):0.128882,(12:0.000002,13:0.000002):0.239344):0.0789615,(((((14:0.434729,(21:0.385620,(22:0.759580,23:0.387226):0.0652495):0.214344):0.175475,(((((((24:0.079057,25:0.004466):0.0792618,(26:0.025614,27:0.095900):0.0457413):0.110827,(28:0.363381,29:0.217584):0.113947):0.116827,(31:0.133240,33:0.067129):0.0112242):0.0650129,30:0.111186):0.00740254,34:0.136109):0.0602442,32:0.167066):0.041426):0.139198,(((16:0.000002,17:0.000002):0.0168682,18:0.042723):0.0347515,19:0.058922):0.103952):0.0859469,((35:1.267085,((44:0.445722,45:0.408619):0.0710847,(46:0.613477,(47:0.696637,48:0.501143):0.217014):0.134909):0.426999):0.0851289,((((((36:0.164936,38:0.009013):0.0720904,37:0.026167):0.24628,39:0.344032):0.0967797,40:0.585367):0.0923685,(41:0.189966,(42:0.036926,43:0.081690):0.165808):0.192987):0.160474,(((49:0.000002,50:0.000002):0.054305,51:0.064622):0.657008,52:0.785208):0.172909):0.0254563):1.04291):0.0979285,20:0.209979):0.0617063):0.0698335):0.0478829,(6:0.087792,7:0.143184):0.0619084):0.0941919);
 036: 1 -16263.95985 -15976.23088 (0:0.124057,(1:0.034474,(((3:0.203986,15:0.250571):0.0788435,((4:0.194714,5:0.121027):0.0625769,((((((8:0.000001,9:0.000001):0.155216,10:0.081545):0.0789882,11:0.242706):0.223231,(12:0.000001,13:0.000001):0.198244):0.102762,((((14:0.531114,((21:0.211327,22:0.758296):0.146463,23:0.483709):0.340487):0.148891,(((((((((24:0.094401,25:0.032097):0.061739,(26:0.065372,27:0.066129):0.0396831):0.0229754,28:0.530007):0.129504,29:0.303898):0.133754,31:0.184020):2.13724e-06,33:0.109341):0.0510922,32:0.240431):0.0321851,34:0.135968):0.0569742,30:0.063906):0.191618):0.0805447,(((16:0.000001,17:0.000001):0.0704406,18:0.024939):2.74918e-06,19:0.051209):0.0939623):0.142175,20:0.209060):0.256179):0.0437817,(35:0.802232,(((((((36:0.166773,38:0.018503):0.109815,37:0.049428):0.203793,(41:0.166795,(42:0.102162,43:0.070840):0.172166):0.401446):0.0528035,39:0.419999):0.303479,40:0.541730):0.277848,(((49:0.002778,50:0.000002):0.0891498,51:0.024747):0.442007,52:0.779663):0.117386):0.120633,((44:0.587993,45:0.459428):0.159131,(46:0.605827,(47:0.511632,48:0.447113):0.179044):0.134362):0.683172):0.311832):0.697352):0.0157987):0.00818949):0.0594452,(6:0.139476,7:0.098153):0.0342432):0.117707):0.0438628,2:0.078275);
 037: 2 -15851.17902 -15988.01452 (0:0.040704,(((1:0.037101,(6:0.145306,7:0.057984):0.0636671):0.0799265,2:0.165106):0.00925627,(3:0.107772,(5:0.250125,(((((8:0.000001,9:0.000001):0.102191,10:0.141951):0.119521,11:0.344533):0.136682,(12:0.000001,13:0.000001):0.194768):0.07795,(((((14:0.549118,(21:0.245244,(22:0.573076,23:0.401595):0.0970772):0.280755):0.388882,((((((24:0.176432,25:0.032387):0.0361484,(28:0.340371,29:0.359561):0.0918416):0.0512438,26:0.033139):0.0736138,27:0.000002):0.205033,32:0.251476):0.0788276,((30:0.043261,31:0.175125):0.0717224,(33:0.118880,34:0.207505):0.0222145):0.073338):0.0933146):0.0613851,(((16:0.000001,17:0.000001):0.0731222,18:0.029783):2.17939e-06,19:0.088928):0.0809181):0.203247,20:0.098666):0.081789,(35:1.097382,((((((36:0.148000,38:0.019095):0.0404274,37:0.032213):0.332371,39:0.429345):0.0955649,(41:0.165112,(42:0.095079,43:0.054805):0.122949):0.26408):0.0178454,(40:0.389681,((44:0.482514,(45:0.570606,46:0.449223):0.191399):0.151716,(47:0.458822,48:0.551240):0.130204):0.565757):0.117753):0.439639,(((49:0.000002,50:0.000001):0.0426447,51:0.117656):0.628097,52:0.557761):0.157027):0.200197):0.879109):0.043193):0.0282365):0.0563889):0.0477687):0.0812224,(4:0.152728,15:0.223231):0.0318892);
 038: 1 -14820.20088 -15975.89177 (0:0.087654,1:0.011996,(2:0.154945,(((3:0.170194,(((((8:0.000001,9:0.000001):0.197859,10:0.111914):0.0857821,11:0.306445):0.181999,(12:0.000001,13:0.000001):0.121419):0.203421,((((((14:0.657111,(21:0.318485,22:0.517573):0.183131):0.107922,23:0.367899):0.255958,(((((((24:0.089448,25:0.047491):0.108092,(26:0.037873,27:0.070511):0.0472665):0.0594113,(28:0.410502,29:0.315079):0.0601287):0.196985,(31:0.112065,33:0.172760):0.0236667):0.0762112,30:0.112306):0.0770575,34:0.165036):0.0719717,32:0.197954):0.128089):0.138826,(((16:0.000001,17:0.000001):0.0324422,19:0.121355):0.000327997,18:0.050462):0.102887):0.181072,20:0.218673):0.0588957,(35:0.712228,(((((((36:0.146346,37:0.068959):0.0565461,38:0.026840):0.25266,39:0.431610):0.122827,(41:0.345869,(42:0.066899,43:0.100248):0.126497):0.323783):0.185083,40:0.369145):0.294689,(((44:0.489730,45:0.454374):0.1792,46:0.430914):0.124907,(47:0.666209,48:0.558760):0.105754):0.87473):0.0308588,(((49:0.003123,50:0.000001):0.00890434,51:0.088297):0.757888,52:0.688303):0.267752):0.59535):0.641158):0.141644):0.0504036):0.0748378,15:0.360109):2.27154e-06,((4:0.097006,5:0.179224):0.130313,(6:0.065853,7:0.106188):0.0132587):0.0442257):0.064265):2.21232e-06);
 039: 2 -16799.20663 -15975.33133 (0:0.028301,(1:0.071612,2:0.163088):2.81824e-06,((((3:0.110595,((((8:0.000001,9:0.000001):0.212253,10:0.190031):0.105967,(12:0.000001,13:0.000001):0.196259):0.107657,11:0.277612):0.122998):0.0428594,(((((14:0.415780,((21:0.322173,23:0.446266):0.183963,22:0.475334):0.0391222):0.38974,(((((((24:0.120312,25:0.062515):0.0530635,(26:0.030593,27:0.051228):0.0106674):0.0827439,(28:0.496724,29:0.296522):0.11804):0.170446,31:0.151335):0.0220814,(33:0.036155,34:0.214496):0.0651443):0.0707034,30:0.043301):0.142904,32:0.304323):0.112209):0.0882505,(((16:0.000001,17:0.000001):0.069614,18:0.027566):0.062823,19:0.130202):0.087262):0.154462,20:0.234567):0.0874638,(35:0.621525,(((((((36:0.161164,37:0.064747):0.040976,38:0.000003):0.409824,39:0.430741):0.120806,40:0.790762):0.0662423,(41:0.240639,(42:0.068695,43:0.082979):0.110457):0.212713):0.162418,((44:0.530276,45:0.491899):0.15361,(46:0.475647,(47:0.584378,48:0.694108):0.186753):0.0421541):0.5871):0.0976633,(((49:0.005453,50:0.000001):0.0593214,51:0.075444):0.948168,52:0.694369):0.152325):0.533706):0.615717):0.106244):0.0317935,((4:0.088941,5:0.165349):0.0933056,(6:0.146568,7:0.180029):0.068383):0.0631352):2.30272e-06,15:0.249039):0.110159);
 040: 1 -15882.61929 -15975.04527 (0:0.087902,(1:0.080411,2:0.153603):2.22623e-06,((((3:0.180157,((((8:0.000001,9:0.000001):0.22539,10:0.172555):0.0969223,11:0.303550):0.175131,(12:0.000001,13:0.000001):0.132579):0.175115):0.0338202,((((14:0.537668,(21:0.243958,(22:0.558738,23:0.232750):0.210942):0.313145):0.370651,((((((((((24:0.158079,25:0.074534):0.113344,26:0.043913):0.0538232,27:0.025184):0.0609028,28:0.483369):0.119596,29:0.357123):0.0877015,31:0.119394):0.0801858,33:0.100459):0.0659257,34:0.266461):0.0383174,30:0.058528):0.0719867,32:0.231159):0.1337):0.0802,(((16:0.000001,17:0.000001):0.083766,18:0.033758):2.48135e-06,19:0.142931):0.0786024):0.146093,20:0.205212):0.219849):0.0734837,((4:0.163101,5:0.150804):0.173283,(15:0.234459,(35:0.885506,(((((((36:0.130579,37:0.111839):0.0353427,38:0.000002):0.377558,39:0.319077):0.0858557,(41:0.243135,(42:0.062806,43:0.107196):0.096649):0.412279):0.190111,(((49:0.000002,50:0.000001):0.0190554,51:0.092791):0.657817,52:0.470518):0.425878):0.134729,40:0.548019):0.120873,(((44:0.477253,45:0.508358):0.0892653,46:0.402659):0.168783,(47:0.469435,48:0.577041):0.114808):0.561081):0.22778):0.596256):0.184837):2.13798e-06):0.0283422,(6:0.136988,7:0.187131):0.0496803):0.0645433);
 041: 1 -15887.08594 -15986.00335 (0:0.036128,(((1:0.000003,(6:0.110520,7:0.102169):0.159179):0.0881408,2:0.133156):2.14176e-06,((3:0.187225,15:0.255807):0.135575,(4:0.211044,(5:0.193415,((((8:0.000001,9:0.000001):0.138211,10:0.149976):0.0533553,11:0.507837):0.146524,(12:0.000001,13:0.000001):0.13974):0.120787):0.0678419):0.0674088):0.064788):0.0159483,(14:0.629953,((((((16:0.000001,17:0.000001):0.05642,(18:0.073207,19:0.094048):2.16331e-06):0.0949597,(((((24:0.090740,25:0.028756):0.166302,(26:0.002219,(28:0.524471,29:0.355254):0.0617062):0.029374):0.0848207,27:0.000002):0.184834,32:0.236463):0.0265045,((30:0.047356,31:0.139714):0.0155277,(33:0.060104,34:0.149611):0.0381402):0.0820495):0.220803):0.0292063,((21:0.190127,23:0.575315):0.103821,22:0.572349):0.295002):0.0742526,20:0.220933):0.125186,((35:1.092810,(((49:0.005526,50:0.000001):0.0514164,51:0.075469):0.550024,52:0.462269):0.241456):0.154227,(((((36:0.160789,37:0.076349):0.0275628,38:0.000003):0.243893,(39:0.407059,(41:0.225254,(42:0.068891,43:0.087780):0.132163):0.328013):0.0755904):0.382879,40:0.416804):0.114717,((44:0.395311,(45:0.425117,46:0.403475):0.181829):0.163485,(47:0.602236,48:0.546301):0.134427):0.663465):0.0666711):1.07905):0.0553982):0.0661595);
 042: 2 -15158.20664 -15981.67643 (0:0.118448,(1:0.087162,(((3:0.161298,(((((8:0.000001,9:0.000001):0.0765758,10:0.159437):0.12801,(12:0.000001,13:0.000001):0.19174):0.0841207,11:0.309038):0.0526288,((((14:0.374647,((21:0.275342,23:0.559948):0.0619656,22:0.708863):0.0806957):0.239786,(((((24:0.075285,25:0.069172):0.125955,(26:0.000003,27:0.124022):0.0324114):0.114353,(28:0.388285,29:0.259486):0.0794051):0.200176,((30:0.036955,31:0.189288):0.0824134,(33:0.078294,34:0.143071):0.0558997):0.000883153):0.0606632,32:0.262745):0.0788732):0.0687607,(((16:0.000001,17:0.000001):0.0894359,18:0.038312):0.0520756,19:0.105401):0.129983):0.161783,20:0.276529):0.106036):0.10117):0.0367744,((4:0.169516,5:0.261827):0.0976028,(15:0.187450,((35:1.002426,(((49:0.003023,50:0.000002):0.0844477,51:0.053728):0.580494,52:0.699979):0.108679):0.146915,((((((36:0.147021,38:0.033700):0.0788938,37:0.020327):0.260485,39:0.477896):0.0676047,(41:0.170509,(42:0.079028,43:0.067545):0.154637):0.30412):0.168246,(44:0.475013,(((45:0.573895,46:0.450547):0.180589,47:0.569473):0.0471506,48:0.519732):0.132106):0.600479):0.271036,40:0.459946):0.283073):0.809203):0.0165669):2.13446e-06):0.0403991,(6:0.134252,7:0.140368):0.0859497):0.0833087):2.29288e-06,2:0.114100);
 043: 2 -15804.68151 -15978.2208 (0:0.000002,((1:0.037513,(((3:0.144809,15:0.354117):0.0840256,(5:0.337517,(((((8:0.000001,9:0.000001):0.142527,10:0.122566):0.205381,11:0.396415):0.109539,(12:0.000001,13:0.000001):0.229253):0.118457,((((14:0.509995,(21:0.303088,(22:0.514218,23:0.479564):0.0839336):0.140251):0.216836,((((((24:0.140058,25:0.098265):0.0288468,(28:0.383384,29:0.328732):0.089953):0.0442572,26:0.060184):0.0626827,27:0.000002):0.203964,((30:0.021474,31:0.161623):0.0273407,(33:0.084087,34:0.162477):0.0386346):0.0816338):0.0118153,32:0.271852):0.128553):0.0475276,(((16:0.000001,17:0.000001):0.0397717,18:0.026650):0.0184536,19:0.059381):0.0905447):0.154417,(20:0.238437,(35:0.714729,((((((36:0.060833,37:0.089850):0.0487949,38:0.000002):0.285823,(39:0.305678,(41:0.217286,(42:0.096455,43:0.068142):0.107265):0.355728):0.0470307):0.196478,40:0.401686):0.255621,(((49:0.005706,50:0.000002):0.0379981,51:0.066621):0.661918,52:0.477914):0.4732):0.193315,(((44:0.474904,45:0.553115):0.119217,46:0.438002):0.175473,(47:0.451729,48:0.561374):0.230069):0.542347):0.29593):0.780886):2.77744e-06):0.134238):0.030562):0.0478983):0.0374271,(6:0.126314,7:0.206465):0.0442612):0.0876545):0.0178886,2:0.136413):0.147011,4:0.346128);
 044: 3 -16180.10963 -15984.69238 (0:0.109865,(1:0.000003,(((3:0.217713,((((((8:0.000001,9:0.000001):0.188128,10:0.151687):0.199034,(12:0.000001,13:0.000001):0.20687):0.102836,11:0.423386):0.078463,(((14:0.661943,(21:0.242379,(22:0.506160,23:0.502949):0.124027):0.203615):0.332401,((((16:0.000001,17:0.000001):0.0278031,(19:0.033385,((((24:0.102453,25:0.046142):0.0685168,(26:0.067717,27:0.020447):0.0189662):0.0549979,(28:0.268681,29:0.311129):0.149038):0.134103,((((30:0.054502,31:0.191166):0.0485651,33:0.053591):0.0626204,34:0.123925):0.0426402,32:0.316832):0.0274237):0.217197):0.0247364):2.83417e-06,18:0.044805):0.125223,(35:0.813729,(((((((36:0.155742,37:0.104556):0.0295911,38:0.000002):0.285097,39:0.465518):0.110696,(41:0.252752,(42:0.056885,43:0.089710):0.115514):0.288987):0.298578,40:0.433012):0.268453,(((44:0.462705,45:0.538003):0.159051,46:0.627302):0.164294,(47:0.545839,48:0.586153):0.179483):0.548397):0.107307,(((49:0.008309,50:0.000002):0.0992579,51:0.054524):0.639161,52:0.665207):0.346109):0.257411):0.719003):0.0248909):0.0500367,20:0.189054):0.144):0.0127781,15:0.351103):0.0308093):2.21945e-06,(4:0.204163,5:0.187040):0.112382):0.0507984,(6:0.190599,7:0.112707):0.0235066):0.0853895):0.0323848,2:0.128718);
 045: 2 -16677.01819 -15989.53354 (0:0.095286,1:0.052713,((((2:0.131119,(6:0.096977,7:0.099050):0.0819764):2.05339e-06,(4:0.196513,5:0.114414):0.0883793):0.0249026,((3:0.110949,((((8:0.000001,9:0.000001):0.192713,10:0.175803):0.0893924,11:0.336022):0.0887659,(12:0.000001,13:0.000001):0.201363):0.123619):0.0791761,((((14:0.421198,((21:0.154792,22:0.620060):0.194423,23:0.325924):0.32806):0.209824,(((((((((24:0.066517,25:0.046532):0.0475455,(28:0.367074,29:0.241746):0.173507):0.0524117,26:0.059679):0.0728219,27:0.018009):0.152343,32:0.237140):0.0720919,31:0.191804):0.0341635,34:0.167546):0.0385888,33:0.110192):0.0388571,30:0.094122):0.0966663):0.139384,(((16:0.000001,17:0.000001):0.0562479,19:0.097016):0.000812707,18:0.014068):0.0304731):0.184514,20:0.202405):0.210218):2.56441e-06):0.0734634,(15:0.268666,((35:1.032544,(((49:0.005219,50:0.000002):0.0607132,51:0.085962):0.691578,52:0.448997):0.184814):0.189378,((((((36:0.122095,37:0.059982):0.030952,38:0.000002):0.342312,39:0.348543):0.113974,(41:0.165015,(42:0.041872,43:0.084514):0.141337):0.276404):0.176171,((44:0.464268,(45:0.385560,46:0.537317):0.214179):0.159826,(47:0.483510,48:0.667546):0.114038):0.62427):0.289359,40:0.451814):0.344111):0.655092):2.795e-06):0.0431621);
 046: 1 -15531.38192 -15977.12016 (0:0.010473,((1:0.000002,(((3:0.269955,(5:0.219571,(((((8:0.000001,9:0.000001):0.185722,10:0.129783):0.084419,11:0.376618):0.157957,(12:0.000001,13:0.000001):0.156662):0.115301,(((((14:0.415018,((21:0.136731,22:0.550446):0.0853279,23:0.304692):0.327313):0.26699,((((((24:0.098958,25:0.033550):0.104131,(28:0.383451,29:0.309459):0.0651033):0.0669825,26:0.015647):0.069285,27:0.010102):0.303912,32:0.181868):0.0956893,((30:0.016936,31:0.176667):0.039777,(33:0.073893,34:0.203972):0.0300515):0.0834333):0.0906917):0.160275,(((16:0.000001,17:0.000001):0.0412188,18:0.048451):0.0174527,19:0.074937):0.095559):0.307843,20:0.200751):0.163805,(35:1.056050,((((((((36:0.136484,38:0.022958):0.0708029,37:0.017318):0.303255,39:0.386456):0.0813604,(41:0.198568,(42:0.073214,43:0.095792):0.127974):0.296109):0.14834,40:0.486805):0.259067,(((44:0.453130,45:0.465114):0.0967892,46:0.500634):0.133215,(47:0.543871,48:0.594143):0.124333):0.628309):0.167404,52:0.604113):0.184338,((49:0.000002,50:0.000002):0.0432639,51:0.060931):0.520997):0.219264):0.817998):0.0159145):0.00993904):0.0390997):0.0720196,15:0.442160):0.011296,(6:0.140946,7:0.130871):0.0237111):0.0687334):0.055538,2:0.066674):0.201115,4:0.239461);
 047: 1 -16139.11837 -15993.17497 (0:0.042635,((1:0.030505,(2:0.026667,(6:0.100776,7:0.042280):0.0660453):0.0619637):0.0386675,((4:0.135119,5:0.174097):0.142846,(((((8:0.000001,9:0.000001):0.119036,10:0.199476):0.113147,11:0.352284):0.216534,(12:0.000001,13:0.000001):0.140769):0.0715112,(((((14:0.528514,(21:0.266621,(22:0.801666,23:0.497947):0.0979009):0.155908):0.230264,(((((24:0.076208,25:0.028638):0.117825,(28:0.399962,29:0.325533):0.104099):0.0312183,26:0.029173):0.0460724,27:0.006066):0.218272,((30:0.066746,(31:0.148323,32:0.258331):0.0248039):0.0515335,(33:0.087341,34:0.152874):0.051622):0.0684915):0.115905):0.165217,(((16:0.000001,17:0.000001):0.0658218,18:0.028814):0.0439206,19:0.079587):0.112775):0.131223,20:0.239907):0.110165,(35:0.663522,((((((36:0.121385,37:0.086212):0.0261803,38:0.019832):0.199461,(39:0.332147,40:0.630509):0.170297):0.0477235,(41:0.179349,(42:0.057762,43:0.093099):0.12941):0.359789):0.253741,(44:0.462647,(45:0.473376,(46:0.488352,(47:0.513516,48:0.493609):0.356513):0.147379):0.150107):0.749642):0.150708,(((49:0.002789,50:0.000001):0.0475507,51:0.080036):0.749968,52:0.776937):0.269452):0.388476):0.732725):0.187823):0.0668404):0.0317057):0.0470107,(3:0.115096,15:0.336557):0.0316366);
 048: 2 -17562.72815 -15981.5742 (0:0.162323,1:0.028298,(2:0.082263,((((((3:0.172587,((((8:0.000001,9:0.000001):0.176634,10:0.152083):0.13457,11:0.262199):0.162034,(12:0.000001,13:0.000001):0.304665):0.159511):0.0307434,(((((((((14:0.583429,(21:0.356056,22:0.463391):0.164671):0.156451,23:0.597160):0.416533,33:0.026964):0.0489115,34:0.160919):0.0653456,(30:0.093452,31:0.247716):0.0592521):0.0697127,(((((24:0.065160,25:0.077059):0.129527,26:0.031101):0.0501077,(28:0.369589,29:0.313991):0.158833):0.0392617,27:0.003906):0.254124,32:0.242347):0.0481128):0.211574,((16:0.000001,17:0.000001):0.100827,18:0.061790):0.0207472):0.0337726,19:0.093312):0.188738,20:0.252672):0.238648):0.0528109,(15:0.241816,(35:0.908809,(((((((36:0.131476,38:0.026962):0.0568448,37:0.044695):0.291949,39:0.361425):0.10471,(41:0.206267,(42:0.059748,43:0.107685):0.191134):0.311008):0.25569,40:0.394519):0.248803,((44:0.583006,(45:0.572020,46:0.505904):0.113293):0.107888,(47:0.499722,48:0.593704):0.153072):0.720586):0.0295087,(((49:0.000002,50:0.000001):0.0258825,51:0.079605):0.382823,52:0.831029):0.332286):0.168269):0.747496):0.230701):0.0407027,(4:0.231572,5:0.161786):0.0879201):0.0721,7:0.169897):0.00959804,6:0.177314):0.126711):0.0231211);
 049: 1 -16588.45489 -15984.38655 (0:0.140404,(1:0.036948,((((3:0.279214,(5:0.291531,(((((8:0.000002,9:0.000002):0.164873,10:0.268508):0.130332,11:0.417539):0.111965,(12:0.000002,13:0.000002):0.293605):0.0386935,((((14:0.658912,(21:0.271690,22:0.469652):0.0488559):0.159526,(23:0.265926,(35:0.439012,(((((((36:0.118209,38:0.014245):0.0669973,37:0.012996):0.279589,(41:0.170821,(42:0.082893,43:0.085748):0.163562):0.290329):0.107314,39:0.430732):0.336535,40:0.462450):0.134753,(((49:0.008422,50:0.000002):0.0689971,51:0.035365):0.368167,52:0.718176):0.33285):0.185038,((44:0.642964,(47:0.696981,48:0.598240):0.153525):0.158018,(45:0.451933,46:0.498221):0.0230256):0.542684):0.597684):0.680683):0.151925):0.144224,((((16:0.000002,17:0.000002):0.0511306,18:0.048871):0.0541316,19:0.077735):0.0957724,(((((24:0.058184,25:0.006789):0.115302,(26:0.053616,27:0.041285):0.0233876):0.0416874,(28:0.410581,29:0.351368):0.149493):0.177318,((30:0.066148,(33:0.054701,34:0.134385):0.0531436):0.0171777,31:0.192936):0.0970637):0.0487491,32:0.207017):0.218941):0.167588):0.0874858,20:0.284939):0.232497):0.0216679):0.00301268):0.040816,(4:0.146174,15:0.225100):0.138548):0.0659707,7:0.136929):0.0529289,6:0.162621):0.0959444):0.0262842,2:0.111615);
 050: 1 -15344.74123 -15972.42116 (0:0.049099,1:0.076946,(2:0.093296,(3:0.086264,(((4:0.135662,5:0.254419):0.105422,(6:0.088066,7:0.180751):0.0623666):0.0797054,((((((8:0.000001,9:0.000001):0.0954591,10:0.254358):0.103709,11:0.327965):0.17339,(12:0.000001,13:0.000001):0.212295):0.140726,15:0.233823):0.0697774,(((((14:0.405857,((21:0.429263,23:0.551078):0.155506,22:0.483930):0.250049):0.413752,((((((24:0.108027,25:0.048932):0.144511,26:0.027140):0.0411751,27:0.000003):0.101863,(28:0.486025,29:0.340115):0.142197):0.135761,((30:0.083705,31:0.159125):0.0372414,(33:0.011999,34:0.154508):0.0703066):0.0726135):0.0645257,32:0.212827):0.0538756):0.145353,(((16:0.000001,17:0.000001):0.0781718,18:0.042455):0.0199015,19:0.128726):0.0996857):0.157411,20:0.295390):0.10283,(35:1.166607,((((((((36:0.156052,37:0.107149):0.0177612,38:0.000003):0.360855,39:0.399613):0.0638751,(41:0.341300,(42:0.044938,43:0.128367):0.0811722):0.36094):0.187282,40:0.493752):0.194925,(((44:0.538948,45:0.518353):0.133084,46:0.517120):0.0896854,(47:0.556914,48:0.521241):0.178544):0.813393):0.141033,((49:0.000002,50:0.000001):0.0581177,51:0.059161):0.857872):0.0430364,52:0.839945):0.268619):0.695233):0.0398908):0.0208419):0.0823034):0.081628):0.0157582);
 051: 1 -15257.07495 -15977.59674 (0:0.074866,(1:0.000002,(((((3:0.066677,(12:0.000002,13:0.000002):0.330989):0.158337,(((8:0.000002,9:0.000002):0.103868,10:0.123762):0.25336,11:0.354909):0.0488225):0.0529722,(((4:0.183852,5:0.118423):0.12349,15:0.375525):2.20755e-06,(((((14:0.384678,((21:0.311260,22:0.428237):0.126755,23:0.404217):0.221816):0.269585,(((((24:0.105261,25:0.032164):0.0615223,(26:0.037037,27:0.038615):0.0296163):0.0254876,(28:0.432964,29:0.315708):0.126935):0.192146,((30:0.054575,31:0.143395):0.0198443,(33:0.050540,34:0.165184):0.0591894):0.0155963):0.0387795,32:0.188046):0.0535806):0.0845052,(35:1.124936,(((((((36:0.146998,38:0.017169):0.110303,37:0.006496):0.242869,39:0.454238):0.10479,(41:0.246635,(42:0.039031,43:0.071803):0.160568):0.212049):0.119541,(((49:0.000002,50:0.000002):0.08548,51:0.029722):0.576462,52:0.631228):0.443659):0.0353977,40:0.535582):0.136573,((44:0.461221,45:0.540081):0.114281,(46:0.567028,(47:0.616020,48:0.464708):0.244898):0.0849531):0.559939):0.530306):0.596741):0.111445,(((16:0.000002,17:0.000002):0.0354955,18:0.027531):0.0220087,19:0.168339):0.0952743):0.108111,20:0.232901):0.252216):0.0612983):0.0466396,7:0.075183):0.0150285,6:0.192806):0.0921055):0.0474565,2:0.152553);
 052: 1 -15668.50117 -15973.83562 (0:0.143213,1:0.046688,(2:0.126723,(((3:0.165753,15:0.346243):0.0272033,((4:0.183579,5:0.192752):0.109136,(((((8:0.000001,9:0.000001):0.165593,10:0.101943):0.182638,(12:0.000001,13:0.000001):0.216704):0.0474683,11:0.395646):0.0482186,((((((14:0.772895,(21:0.201189,22:0.784655):0.0399949):0.263541,23:0.494600):0.302964,(((((24:0.114698,25:0.063292):0.12961,(26:0.028266,(28:0.356471,29:0.394629):0.113814):0.0317238):0.0573546,27:0.000002):0.240536,32:0.227251):0.0566613,((30:0.067053,31:0.171124):0.0614051,(33:0.076001,34:0.115639):0.0528602):0.108628):0.0824002):0.109455,(((16:0.000001,17:0.000001):0.0776178,18:0.026288):0.0490138,19:0.109986):0.0195876):0.174194,20:0.353153):0.0953326,(35:0.879130,(((((((36:0.128318,37:0.084897):0.0252998,38:0.000002):0.295177,39:0.333360):0.0931796,40:0.702048):0.0916324,(41:0.253374,(42:0.084364,43:0.067433):0.0654964):0.268784):0.301173,(((44:0.527029,45:0.381599):0.130575,46:0.407017):0.0849101,(47:0.574512,48:0.523985):0.151152):0.610507):0.273874,(((49:0.006201,50:0.000001):0.052696,51:0.099661):0.795515,52:0.814192):0.101771):0.26794):0.966836):0.148721):0.0428882):0.0287824):0.080632,(6:0.162238,7:0.129857):0.0694757):0.029129):0.0236542);
 053: 1 -16535.51866 -15987.06031 (0:0.111420,(1:0.042437,2:0.147656):0.0178971,((((3:0.185287,15:0.268488):0.0614497,((((8:0.000001,9:0.000001):0.187513,10:0.130575):0.152356,11:0.374536):0.0633054,(12:0.000001,13:0.000001):0.215111):0.105625):0.0199765,((((((((((14:0.433398,((21:0.396665,22:0.710776):0.065258,23:0.503457):0.218152):0.343999,33:0.060756):0.0110302,31:0.132325):0.0344042,30:0.061733):0.0474273,34:0.172648):0.0415379,((((24:0.092675,25:0.047315):0.0936489,(28:0.337087,29:0.296727):0.133098):0.049066,26:0.000002):0.104994,27:0.001104):0.180706):0.0196453,32:0.209030):0.233944,(((16:0.000001,17:0.000001):0.0530281,18:0.018894):0.0171193,19:0.087560):0.110545):0.0878613,(35:0.978526,(((((((36:0.141671,38:0.000003):0.0770315,37:0.073350):0.288298,39:0.412165):0.0904442,(41:0.190978,(42:0.073739,43:0.087256):0.189522):0.259668):0.161886,(((49:0.005266,50:0.000001):0.0837788,51:0.112221):0.569672,52:0.766941):0.358829):0.0752786,((44:0.500328,(45:0.316281,46:0.576722):0.178224):0.261057,(47:0.620873,48:0.680265):0.0971996):0.684098):0.230617,40:0.440211):0.312375):0.426603):0.104293,20:0.298086):0.142689):2.04336e-06,((4:0.245897,5:0.139936):0.13736,(6:0.238371,7:0.070293):0.100523):0.0295098):0.0909945);
 054: 1 -15742.72398 -15983.22108 (0:0.133936,1:0.061141,(2:0.103263,((((3:0.199336,((5:0.203991,(((((8:0.000001,9:0.000001):0.233126,10:0.135716):0.0749066,11:0.297012):0.103962,(12:0.000001,13:0.000001):0.19184):0.0642045,(((((14:0.714734,((((((24:0.043134,(28:0.377465,29:0.408360):0.125083):0.0453466,25:0.045881):0.0625936,26:0.045229):0.0219283,27:0.000002):0.306023,((30:0.091511,31:0.150773):0.0499445,(33:0.075043,34:0.127409):0.0310309):0.0483382):0.0804184,32:0.195389):0.0233546):0.100289,(21:0.442217,(22:0.350988,23:0.620912):0.169379):0.360468):0.0992155,((16:0.000001,17:0.000001):0.109503,18:0.054009):0.0182698):0.030898,19:0.055349):0.189761,20:0.110128):0.311791):0.037653):0.0308383,(35:0.769360,(((((((36:0.125931,38:0.010221):0.0873076,37:0.016805):0.253601,39:0.519282):0.149203,(41:0.261003,(42:0.057560,43:0.110608):0.120711):0.150679):0.0812267,(((44:0.440614,45:0.451935):0.235058,46:0.464658):0.0984921,(47:0.551608,48:0.527136):0.14644):0.936931):0.257978,40:0.526222):0.365382,(((49:0.005924,50:0.000001):0.0413117,51:0.109070):0.844075,52:0.837099):0.067562):0.6245):0.529222):0.0450771):0.0330457,(4:0.140696,15:0.218892):0.109565):0.0505859,7:0.165751):0.025138,6:0.070978):0.0705397):0.0281024);
 055: 1 -15931.81747 -15980.96401 (0:0.124298,((1:0.008221,(6:0.167295,7:0.142386):0.10056):0.0797497,2:0.093044):2.94669e-06,((3:0.180246,(((((8:0.000001,9:0.000001):0.0815145,11:0.397556):0.126946,10:0.159993):0.118446,(12:0.000001,13:0.000001):0.220784):0.123115,(((14:0.467032,(21:0.144694,(22:0.556874,23:0.466955):0.133512):0.268177):0.254932,((((16:0.000001,17:0.000001):0.0689209,18:0.030670):0.0356533,19:0.120968):0.114075,(((((24:0.092974,25:0.050060):0.0880754,(26:0.007037,(28:0.421683,29:0.379804):0.0330053):0.0367185):0.0178583,27:0.000572):0.195435,((30:0.045045,31:0.183551):0.0494431,(33:0.071315,34:0.106319):0.070027):0.0473001):0.0282448,32:0.240673):0.165009):0.0921371):0.131219,20:0.155548):0.148459):0.0353323):0.0592247,((4:0.103491,5:0.228578):0.14119,(15:0.162692,(35:0.730384,((((((36:0.120892,37:0.098131):0.0333075,38:0.008554):0.351956,(39:0.440157,(41:0.177578,(42:0.074446,43:0.100329):0.0894223):0.292872):0.101341):0.2099,40:0.547754):0.222954,(((49:0.000002,50:0.000001):0.0627352,51:0.066980):0.610597,52:0.727889):0.262007):0.0633851,((44:0.623055,(45:0.441848,46:0.633790):0.140743):0.119577,(47:0.534814,48:0.610691):0.23692):0.712977):0.353665):0.789138):0.108028):0.0330651):0.0490201);
 056: 1 -15495.53303 -15989.86947 (0:0.079748,(1:0.037335,2:0.072160):2.92782e-06,(((3:0.129228,((5:0.133196,(((((14:0.534501,21:0.367931):0.153258,(22:0.507187,23:0.339747):0.119661):0.490528,((((((24:0.081204,(28:0.401613,29:0.317807):0.0817552):0.0460343,25:0.051443):0.0787581,26:0.065330):0.0692424,27:0.032094):0.127875,((30:0.036781,31:0.133037):0.0208484,(33:0.045407,34:0.192874):0.0408266):0.10408):0.0645115,32:0.223140):0.000558887):0.198697,(((16:0.000001,17:0.000001):0.0519695,18:0.034688):0.0300525,19:0.065819):0.0539923):0.248532,20:0.138170):0.218055):0.0697894,((((8:0.000001,9:0.000001):0.122979,11:0.386991):0.0578774,10:0.179938):0.128253,(12:0.000001,13:0.000001):0.21619):0.114597):0.0238583):0.0256302,(4:0.246600,(15:0.208339,(35:1.125202,(((((((36:0.131749,38:0.009896):0.0795692,37:0.032134):0.4086,39:0.311909):0.035476,(41:0.236893,(42:0.070221,43:0.087233):0.0870566):0.287667):0.209017,40:0.722618):0.375381,(((49:0.000002,50:0.000001):0.0520265,51:0.091680):0.647184,52:0.804974):0.224861):0.23868,((44:0.659324,(45:0.663510,46:0.525955):0.138504):0.0464746,(47:0.608017,48:0.608236):0.212854):0.558027):0.527011):0.660547):0.192985):0.00626326):0.0798422,(6:0.087345,7:0.086478):0.0717853):0.0500955);
 057: 1 -16507.77457 -15979.63405 (0:0.096501,((1:0.075465,(6:0.134487,7:0.149128):0.0962975):0.0522686,2:0.120402):0.0361961,((((3:0.087032,((((8:0.000001,9:0.000001):0.181856,10:0.159994):0.0814093,11:0.241401):0.13821,(12:0.000001,13:0.000001):0.203604):0.149251):0.0681512,(((((((14:0.409100,21:0.501820):0.161166,22:0.630509):0.250853,23:0.559621):0.329563,(((((24:0.102568,25:0.032705):0.11475,(26:0.000002,(28:0.381283,29:0.269334):0.117729):0.0287226):0.0922511,27:0.007745):0.130064,((30:0.062124,31:0.119931):0.0455855,(33:0.077015,34:0.129544):0.0741446):0.0422962):0.0194202,32:0.225853):0.0678668):0.113354,19:0.076947):0.0335886,((16:0.000001,17:0.000001):0.0527962,18:0.021176):0.00900648):0.160901,20:0.127026):0.256769):0.0340211,(4:0.115593,5:0.148000):0.153866):2.89863e-06,(15:0.252393,(35:1.146965,((((((((36:0.172598,38:0.024295):0.0554159,37:0.045769):0.184627,40:0.612874):0.0439342,39:0.525851):0.121717,(41:0.175065,(42:0.038401,43:0.093910):0.176689):0.272673):0.248305,((44:0.494836,(45:0.524156,46:0.564434):0.122658):0.171419,(47:0.576037,48:0.510014):0.165457):0.805354):0.265905,52:0.651112):0.0507522,((49:0.002852,50:0.000001):0.0605129,51:0.110220):0.898044):0.164971):0.658731):0.038106):0.0233742);
 058: 1 -16101.35996 -15973.99044 (0:0.076707,1:0.027894,((2:0.061901,((3:0.157370,((4:0.152163,5:0.148749):0.127593,(((((8:0.000001,9:0.000001):0.114691,11:0.460755):0.0627021,10:0.099143):0.144581,(12:0.000001,13:0.000001):0.275263):0.068976,(((((14:0.880979,(21:0.182441,(22:0.300198,23:0.657723):0.0974398):0.291266):0.0908064,(((((((((24:0.102572,25:0.082174):0.0972726,26:0.037470):0.0565753,27:0.013776):0.1025,28:0.452404):0.156121,29:0.352325):0.0475827,32:0.255085):0.0421717,31:0.212268):0.0316709,(33:0.121171,34:0.209888):0.0583584):0.122135,30:0.000002):0.212635):0.109209,(((16:0.000001,17:0.000001):0.0641273,18:0.060674):0.0251277,19:0.100834):0.11369):0.140292,20:0.196985):0.166847,(35:0.700504,(((((((36:0.165175,38:0.006960):0.0639894,37:0.033719):0.281159,39:0.323699):0.114962,(41:0.232200,(42:0.014741,43:0.122576):0.125721):0.22977):0.190199,40:0.584802):0.107748,((44:0.528409,(45:0.504352,46:0.419316):0.253464):0.133862,(47:0.601939,48:0.516204):0.0737648):0.55126):0.461807,(((49:0.005722,50:0.000001):0.0156308,51:0.074412):0.581704,52:0.442339):0.149847):0.474872):1.05397):0.122606):0.0436301):2.81349e-06):0.0177572,15:0.467103):0.0735164):0.0216093,(6:0.051466,7:0.121137):0.0530417):0.0398041);
 059: 2 -14942.57279 -15984.32464 (0:0.140573,(1:0.015425,((((3:0.117770,((((8:0.000001,9:0.000001):0.172663,11:0.316876):0.117562,10:0.174157):0.299545,(12:0.000001,13:0.000001):0.115758):0.0746607):0.0579824,(((((14:0.468220,(21:0.129122,(22:0.518104,23:0.331149):0.0988891):0.360965):0.4061,((((((24:0.065043,25:0.064468):0.0768837,(26:0.000002,29:0.471423):0.0319319):0.0831431,27:0.000002):0.0384532,28:0.309891):0.26991,32:0.256928):0.0134824,(30:0.073580,((31:0.178891,33:0.036009):0.0659118,34:0.193933):2.11346e-06):0.0706566):0.0282482):0.19659,((16:0.000001,17:0.000001):0.0545375,18:0.018341):0.0194712):0.0417353,19:0.042031):0.264036,20:0.148125):0.266111):0.0977562,((4:0.197958,5:0.112045):0.143325,(15:0.196929,(35:0.633299,(((((((36:0.136894,37:0.062864):0.0304774,38:0.006436):0.236516,39:0.316063):0.0648375,(41:0.289787,(42:0.056014,43:0.091249):0.0759987):0.252865):0.189544,40:0.645438):0.213755,(((49:0.005612,50:0.000001):0.0671998,51:0.056709):0.535533,52:0.559241):0.217686):0.0970349,(((44:0.512417,45:0.524882):0.119732,46:0.539013):0.09933,(47:0.583369,48:0.597935):0.118893):0.733455):0.425846):0.710874):0.163889):2.20162e-06):0.0429814,(6:0.083154,7:0.199176):0.0275403):0.0997026):2.21333e-06,2:0.095887);
 060: 1 -15701.51362 -15977.85538 (0:0.171583,((1:0.023080,(6:0.130672,7:0.095894):0.0700034):0.107612,2:0.104692):0.0297222,(((3:0.217598,((((8:0.000002,9:0.000002):0.200403,10:0.135273):0.113268,11:0.335781):0.181175,(12:0.000002,13:0.000002):0.186569):0.104673):0.0441435,15:0.332761):0.0309383,((4:0.178496,5:0.117190):0.196675,(((((14:0.471433,((21:0.219930,23:0.616822):0.179038,22:0.457805):0.250002):0.341005,(((((24:0.057013,25:0.015870):0.0807493,(26:0.028836,27:0.019692):0.0393801):0.0510847,(28:0.350233,29:0.233929):0.0710059):0.175163,((30:0.051198,31:0.208321):0.0129526,(33:0.087284,34:0.160914):0.0388646):0.0711946):0.0347389,32:0.245538):0.100809):0.0908483,(((16:0.000002,17:0.000002):0.0164318,19:0.104548):0.00010254,18:0.007865):0.119864):0.200163,20:0.240924):0.115721,(35:0.939182,(((((((36:0.167944,38:0.003478):0.0705298,37:0.021594):0.264517,(41:0.234044,(42:0.061123,43:0.110767):0.146496):0.272128):0.128083,39:0.408935):0.25294,40:0.396958):0.337881,(((44:0.510083,45:0.517019):0.123435,46:0.657568):0.145308,(47:0.506747,48:0.527504):0.123777):0.75324):0.199057,(((49:0.008695,50:0.000002):0.0395021,51:0.107157):0.704837,52:0.478478):0.0266716):0.265167):0.627237):0.0208093):0.00275306):0.051942);
 061: 1 -15596.74435 -15986.78814 (0:0.122129,(1:0.079065,2:0.151511):2.19638e-06,((3:0.196521,(6:0.098943,7:0.275418):0.0762919):0.0385045,((4:0.146424,5:0.132689):0.135513,((((8:0.000001,9:0.000001):0.176925,(10:0.066517,11:0.407080):0.113307):0.123234,(12:0.000001,13:0.000001):0.387233):0.125422,(((((14:0.699462,((21:0.276709,23:0.703384):0.15253,22:0.645958):0.152473):0.353118,(((((24:0.092036,25:0.089018):0.103656,(26:0.006698,29:0.400300):0.0427124):0.0756056,27:0.012530):0.040636,28:0.485187):0.245217,(((30:0.035738,31:0.203281):0.0192407,(33:0.064946,34:0.154242):0.0706631):0.0790544,32:0.160767):0.0569061):0.0809903):0.106826,(((16:0.000001,17:0.000001):0.0233206,18:0.076740):0.0462821,19:0.078507):0.0439552):0.314765,20:0.124840):0.253158,(15:0.217323,((35:1.155420,((((((36:0.144781,38:0.011734):0.0964412,37:0.021184):0.252638,39:0.480804):0.0978176,(41:0.200943,(42:0.071933,43:0.086260):0.11973):0.238377):0.151862,(44:0.456747,((45:0.575322,46:0.462379):0.154436,(47:0.579100,48:0.498500):0.128817):0.137541):0.44237):0.220587,40:0.478766):0.273996):2.07461e-06,(((49:0.000002,50:0.000002):0.00510285,51:0.093241):0.488715,52:0.686793):0.122747):1.00698):0.23708):2.39232e-06):0.0406123):0.0333912):0.0436544);
 062: 1 -15915.97343 -15980.26804 (0:0.076749,(1:0.056934,(2:0.095830,(6:0.131028,7:0.119582):0.0669583):0.0262147):0.0298625,(3:0.148361,((4:0.073952,5:0.149862):0.115692,((((((8:0.000001,9:0.000001):0.16876,10:0.101107):0.0742224,11:0.224438):0.0732862,(12:0.000001,13:0.000001):0.230857):0.0814605,15:0.269520):0.0503434,((((14:0.451179,((21:0.288686,23:0.499345):0.151903,22:0.409959):0.222371):0.334601,((((16:0.000001,17:0.000001):0.0896828,18:0.015542):2.19479e-06,19:0.111315):0.101593,((((((24:0.032080,25:0.090938):0.0883899,26:0.039800):0.0446003,(28:0.357184,29:0.320946):0.092154):0.0654718,27:0.000002):0.224738,32:0.221139):0.0566553,((30:0.052246,31:0.162865):0.0416834,(33:0.075121,34:0.141754):0.0161823):0.137339):0.173956):0.0818593):0.0876975,20:0.214250):0.245264,(35:0.857927,((((((36:0.174137,38:0.009422):0.0484203,37:0.067007):0.301444,(41:0.234109,(42:0.077914,43:0.113682):0.15639):0.36359):0.0621429,(39:0.306616,40:0.740247):0.0577855):0.277245,(((44:0.510826,45:0.491638):0.245144,46:0.585699):0.0728648,(47:0.454593,48:0.622250):0.203445):0.472606):0.223154,(((49:0.002736,50:0.000001):0.0684328,51:0.083539):0.701899,52:0.803937):0.348947):0.42178):0.571724):0.00716253):0.022115):0.0315771):0.0484931);
 063: 1 -15797.51258 -15974.81924 (0:0.110599,(1:0.066449,(((3:0.067315,(((((8:0.000001,9:0.000001):0.0772425,10:0.163068):0.124007,11:0.293156):0.166722,(12:0.000001,13:0.000001):0.221733):0.0810423,((((((14:0.672023,(21:0.463397,(22:0.604525,23:0.489839):0.0993306):0.255382):0.212899,(((((((24:0.080403,25:0.072499):0.101571,26:0.054943):0.0330991,(28:0.409545,29:0.476126):0.107835):0.0549535,27:0.006595):0.292952,32:0.172631):0.0468329,31:0.162672):0.0205086,(33:0.087876,34:0.117426):0.0642895):0.0849449):0.0309343,30:0.000002):0.229856,((16:0.000001,17:0.000001):0.0789828,18:0.075023):0.0223254):0.0250546,19:0.084955):0.232025,20:0.174419):0.309913):0.0742979):0.0152488,((4:0.188814,5:0.169756):0.080939,(15:0.223981,(35:0.907496,(((((((36:0.138501,37:0.071795):0.0349401,38:0.018001):0.322282,39:0.319229):0.172918,(41:0.203055,(42:0.079563,43:0.088739):0.155671):0.225844):0.112051,40:0.471593):0.259466,(((49:0.000002,50:0.000001):0.0453048,51:0.083772):0.85298,52:0.854727):0.297593):0.0687497,(44:0.295765,((45:0.630691,46:0.490048):0.057244,(47:0.589350,48:0.578726):0.163126):0.181908):0.36504):0.534837):0.655088):0.238945):0.047485):0.027741,(6:0.158716,7:0.201093):0.055698):0.0484225):2.22242e-06,2:0.079994);
 064: 1 -15340.12389 -15978.18629 (0:0.137211,(1:0.051619,(((3:0.171839,(4:0.155712,15:0.285612):0.0175736):0.0754397,((5:0.240503,(((((8:0.000001,9:0.000001):0.155333,10:0.131294):0.0754088,11:0.488454):0.0867721,(12:0.000001,13:0.000001):0.239661):0.119674,(35:0.976667,(((((((36:0.111620,38:0.009776):0.0819312,37:0.029930):0.309088,39:0.323512):0.0855418,(41:0.278112,(42:0.035621,43:0.085862):0.129078):0.257234):0.205734,40:0.482561):0.156424,(((44:0.422140,45:0.460270):0.232285,46:0.468750):0.0762337,(47:0.593743,48:0.631385):0.184409):0.782368):0.123329,(((49:0.006020,50:0.000001):0.0675967,51:0.058542):0.496847,52:0.617273):0.143547):0.418926):0.560881):0.0205651):0.035002,((((14:0.469914,(21:0.357570,(22:0.641953,23:0.522299):0.0978732):0.199466):0.393166,((((((24:0.080421,(28:0.396118,29:0.282575):0.09113):0.0422464,25:0.038417):0.0829487,26:0.010608):0.0689661,27:0.001071):0.209245,32:0.162120):0.0668027,((30:0.026077,31:0.106028):0.0309163,(33:0.060303,34:0.123946):0.0598208):0.0506816):0.148973):0.152971,(((16:0.000001,17:0.000001):0.0560625,18:0.026975):0.0087132,19:0.055445):0.079584):0.146185,20:0.202107):0.207113):0.0635548):0.0881221,(6:0.081730,7:0.183663):0.0241105):0.0950662):2.24e-06,2:0.121507);
 065: 1 -16733.95562 -15982.71519 (0:0.120259,((1:0.082978,((((4:0.143419,5:0.134701):0.117109,7:0.167625):0.0770344,(((((8:0.000001,9:0.000001):0.146495,10:0.185304):0.176301,11:0.280174):0.0950953,15:0.294572):0.0673822,((12:0.000001,13:0.000001):0.264484,(((((14:0.368301,((21:0.356430,23:0.509428):0.221775,22:0.704131):0.0983833):0.489265,((((24:0.124481,25:0.078286):0.0931175,(26:0.051237,27:0.047209):0.0243354):0.0707811,(28:0.402320,29:0.275559):0.149618):0.139397,(((30:0.056989,31:0.208163):0.0850107,(33:0.124034,34:0.175710):0.0610191):0.0493542,32:0.279517):0.0574609):0.155206):0.101101,(((16:0.000001,17:0.000001):0.0644195,19:0.192475):2.02293e-06,18:0.030697):0.0587913):0.226088,(35:0.739303,(((((((36:0.173848,37:0.088813):0.0259853,38:0.012837):0.284017,39:0.341668):0.118764,(41:0.163134,(42:0.092408,43:0.085888):0.113428):0.317343):0.126134,(44:0.316926,((45:0.623287,46:0.414791):0.169595,(47:0.533754,48:0.541337):0.129482):0.189593):0.851389):0.102284,40:0.501037):0.193746,(((49:0.000002,50:0.000001):0.0585627,51:0.058948):0.836936,52:0.611555):2.22714e-06):0.39768):0.542385):0.130757,20:0.136264):0.21244):0.0525285):0.0531524):0.0147802,6:0.200406):0.0444733):0.0123646,2:0.064763):0.0411394,3:0.160343);
 066: 1 -16163.71979 -15988.0321 (0:0.092295,(1:0.033916,((2:0.089694,6:0.092670):0.0370369,7:0.155501):0.0388251):0.0663368,(((3:0.137528,((((8:0.000001,9:0.000001):0.151397,10:0.177763):0.106029,11:0.374993):0.0816098,(12:0.000001,13:0.000001):0.201655):0.358483):0.0601254,((4:0.089847,5:0.240882):0.289296,(15:0.331137,(35:0.874893,((((((((36:0.144998,37:0.101406):0.0337067,38:0.000003):0.27802,39:0.364427):0.0476692,40:0.555007):0.126867,(41:0.145631,(42:0.035041,43:0.100147):0.14042):0.30328):0.216505,((44:0.495400,(45:0.394559,46:0.533400):0.147527):0.103805,(47:0.513233,48:0.520285):0.0993048):0.829315):0.418201,52:0.641216):0.183548,((49:0.002716,50:0.000001):0.0558307,51:0.061572):0.656508):0.306917):0.820634):0.0681452):0.0443356):0.0329184,(14:0.776915,(((((16:0.000001,17:0.000001):0.0602491,18:0.016930):0.0112716,19:0.129502):0.0364791,((21:0.275747,(22:0.661139,23:0.289830):0.0871823):0.675491,(((((24:0.106313,25:0.074109):0.0531039,(28:0.318935,29:0.378810):0.1529):0.0713149,26:0.068239):0.0299915,27:0.000002):0.237329,(((30:0.035409,(33:0.033168,34:0.166918):0.0845378):0.0125647,31:0.145584):0.141346,32:0.126138):0.040371):0.162363):0.121382):0.167976,20:0.159690):0.121373):0.136297):0.024414);
 067: 1 -16320.84466 -15976.04875 (0:0.202350,1:0.000003,(2:0.200131,((((3:0.133472,((((8:0.000001,9:0.000001):0.110131,10:0.165842):0.172012,11:0.509395):0.116981,(12:0.000001,13:0.000001):0.212742):0.192356):0.0298269,(((((14:0.461392,(21:0.225417,22:0.568500):0.133208):0.179212,23:0.323154):0.337809,((((((24:0.080941,25:0.098436):0.0733138,(28:0.432351,29:0.350573):0.12283):0.0858708,26:0.044599):0.114303,27:0.018219):0.243867,32:0.205638):0.034228,((30:0.022361,31:0.241928):0.0337646,(33:0.070535,34:0.157181):0.0644522):0.194685):0.088603):0.075004,((16:0.000001,17:0.000001):0.064493,(18:0.018257,19:0.136105):2.22614e-06):0.0645122):0.151363,20:0.250887):0.188913):0.0842886,((4:0.268580,5:0.147386):0.213141,(15:0.249511,(35:0.842146,(((((((36:0.125275,38:0.011339):0.0673183,37:0.043762):0.357744,40:0.612458):0.0631474,39:0.477981):0.100439,(41:0.207405,(42:0.083166,43:0.071797):0.173508):0.273271):0.250365,((44:0.441075,(45:0.603298,46:0.495124):0.103992):0.178153,(47:0.509812,48:0.570322):0.132257):0.509487):0.228814,(((49:0.009084,50:0.000001):0.104425,51:0.049981):0.673131,52:0.494805):0.267483):0.416098):0.567535):0.164104):2.81883e-06):0.0339977,(6:0.127702,7:0.117277):0.0660929):0.0490673):0.00988178);
 068: 1 -15716.44423 -15982.72248 (0:0.097376,1:0.041343,(2:0.081549,((((3:0.227957,(5:0.219542,(((((8:0.000001,9:0.000001):0.159238,10:0.075296):0.110978,11:0.448109):0.12409,(12:0.000001,13:0.000001):0.190911):0.098113,(((((((((14:0.492918,((21:0.287452,22:0.609168):0.123549,23:0.370695):0.54007):0.230569,33:0.030589):0.0416711,34:0.154104):0.0541908,(30:0.051318,31:0.175061):0.0626552):0.0707219,32:0.208076):0.00620614,((((24:0.123204,25:0.043473):0.101537,(28:0.353819,29:0.344202):0.102527):0.0543501,26:0.039771):0.0804261,27:0.000002):0.228456):0.277614,19:0.076656):0.0742694,((16:0.000001,17:0.000001):0.0382439,18:0.042811):0.0313983):0.100062,20:0.228533):0.215032):0.0430633):0.024408):0.0543104,((4:0.129341,15:0.282086):0.015267,((35:0.949773,((((((36:0.136137,38:0.020390):0.0867344,37:0.024363):0.386693,39:0.375560):0.109934,(41:0.142985,(42:0.092564,43:0.093416):0.122175):0.328076):0.156642,((44:0.448094,(45:0.499878,46:0.470597):0.156559):0.0750803,(47:0.508783,48:0.530425):0.158739):0.88222):0.261983,40:0.386219):0.462705):0.232764,((49:0.002725,(50:0.000001,51:0.126087):0.000120413):0.506627,52:0.698509):0.0679891):0.994057):0.0485925):0.0699263,7:0.179239):0.0266445,6:0.073631):0.0807253):0.0159002);
 069: 2 -15494.36638 -15976.41365 (0:0.080419,(1:0.073499,2:0.125459):0.0155036,((3:0.109418,(6:0.150525,7:0.099024):0.0853687):0.0245263,((((4:0.096225,5:0.082241):0.137734,((((8:0.000001,9:0.000001):0.132077,10:0.220133):0.0548625,11:0.375077):0.0739489,(12:0.000001,13:0.000001):0.19584):0.0998072):0.0228988,(((((14:0.325231,((21:0.329147,23:0.561481):0.187005,22:0.428107):0.160078):0.451238,((((((((24:0.115110,25:0.043634):0.0892508,(26:0.027226,27:0.078565):0.0353351):0.0876004,28:0.277852):0.105468,29:0.207262):0.171009,(33:0.040414,34:0.183564):0.0646349):0.0200257,31:0.123184):0.0170821,32:0.216890):0.0407864,30:0.011812):0.196881):0.0648848,((16:0.000001,17:0.000001):0.0158451,18:0.017012):0.0104368):0.0377977,19:0.059296):0.112062,20:0.160762):0.230237):2.53665e-06,(15:0.213473,(35:1.053384,(((((((36:0.127981,38:0.035051):0.0852292,37:0.030701):0.242342,39:0.431201):0.102518,(41:0.229029,(42:0.049518,43:0.115512):0.134677):0.250256):0.228227,40:0.501324):0.439445,((((44:0.572511,45:0.358600):0.148651,46:0.519379):0.178854,(47:0.562168,48:0.517896):0.227851):0.780008,52:0.687641):0.100407):0.0441008,((49:0.005553,50:0.000001):0.0392165,51:0.138555):0.746903):0.296455):0.580471):0.0810426):0.049478):0.0325197);
 070: 1 -15807.8623 -15991.36515 (0:0.094425,((1:0.039167,(6:0.116971,7:0.104452):0.0875627):0.0895722,2:0.107368):0.0137806,((3:0.123504,((((8:0.000001,9:0.000001):0.183895,10:0.072984):0.0614325,11:0.285719):0.148476,(12:0.000001,13:0.000001):0.209289):0.238371):0.0553996,(((4:0.140071,5:0.264542):0.134163,15:0.381779):2.75616e-06,((14:0.698334,((35:1.123729,((((((36:0.156085,37:0.102057):0.0466907,38:0.000003):0.410806,39:0.449068):0.0459305,(41:0.145705,(42:0.080728,43:0.067542):0.142682):0.299505):0.207232,(((44:0.420273,46:0.587791):0.163541,45:0.477617):0.147499,(47:0.467088,48:0.577962):0.242968):0.64145):0.184722,40:0.512397):0.162753):0.169581,(((49:0.005805,50:0.000001):0.0514855,51:0.055666):0.638973,52:0.602839):0.222534):0.424496):0.181884,(((((16:0.000001,17:0.000001):0.0660764,18:0.041668):2.60166e-06,19:0.163342):0.0543396,(((21:0.337483,22:0.573824):0.201311,23:0.515167):0.606581,((((((24:0.063414,(28:0.382040,29:0.317444):0.0605382):0.0572355,25:0.041107):0.0698651,26:0.051886):0.0666761,27:0.000003):0.203225,32:0.146664):0.044681,((30:0.029476,31:0.193526):0.0359369,(33:0.097420,34:0.199609):0.0714868):0.0928922):0.0958688):0.0769879):0.134081,20:0.209700):0.141275):0.181002):0.0412281):0.0626102);
 071: 1 -16315.67185 -15978.57 (0:0.102000,((1:0.024901,(6:0.107237,7:0.125269):0.087199):0.0586961,2:0.137084):0.00740331,((3:0.246851,(((((8:0.000001,9:0.000001):0.168243,10:0.127613):0.170546,11:0.304143):0.136383,(12:0.000001,13:0.000001):0.244774):0.0959288,((((14:0.634237,((21:0.389601,22:0.665707):0.119585,23:0.549026):0.183153):0.204901,((((((24:0.079121,25:0.030221):0.0892917,(26:0.045345,27:0.089638):0.0443282):0.0734218,28:0.484130):0.133059,29:0.318683):0.219001,((30:0.063146,31:0.172987):0.0372527,(33:0.116352,34:0.127533):0.0834663):2.81147e-06):0.0925268,32:0.206329):0.0992725):0.0760792,(((16:0.000001,17:0.000001):0.0382725,18:0.043151):0.0187671,19:0.104998):0.120626):0.0824049,20:0.246645):0.210194):0.0545847):0.0619057,((4:0.118956,5:0.247629):0.102625,(15:0.220130,(35:1.124817,((((((36:0.183445,38:0.000003):0.0620574,37:0.084211):0.215528,39:0.449071):0.0573463,((41:0.224059,(42:0.075467,43:0.091193):0.0882243):0.222927,(44:0.392377,((45:0.426446,46:0.500238):0.233706,(47:0.559850,48:0.578945):0.158657):0.201601):0.613706):0.120244):0.270934,40:0.399774):0.341825,(((49:0.000002,50:0.000002):0.0180665,51:0.127881):0.68563,52:0.536484):0.0386312):0.378045):0.514561):0.117358):0.0206687):0.0783884);
 072: 1 -15188.9105 -15976.99241 (0:0.105605,(1:0.026563,(((3:0.117270,(((((8:0.000001,9:0.000001):0.153637,11:0.324236):0.0679667,10:0.166570):0.13762,(12:0.000001,13:0.000001):0.239885):0.137211,((((((((14:0.395466,((21:0.312659,22:0.507049):0.217179,23:0.444480):0.241314):0.205475,33:0.033326):0.0389634,34:0.170488):0.0526005,30:0.072028):2.9363e-06,31:0.170781):0.0084836,(((((24:0.088760,25:0.041042):0.07947,(28:0.325446,29:0.336579):0.184834):0.0286638,26:0.032884):0.0393969,27:0.000002):0.248685,32:0.175405):0.0690849):0.248583,(((16:0.000001,17:0.000001):0.0445755,18:0.027851):0.0387914,19:0.069287):0.0501289):0.160271,20:0.144039):0.155021):0.0626379):0.0272892,(((4:0.101577,5:0.135482):0.133972,7:0.138371):0.0388595,6:0.115593):0.0421535):0.0467386,(15:0.093824,(35:1.154540,(((((((36:0.112298,38:0.025896):0.0857469,37:0.010398):0.238738,39:0.394633):0.0740344,(41:0.191192,(42:0.054231,43:0.092010):0.159154):0.197406):0.195968,40:0.437873):0.227999,(((49:0.000002,50:0.000001):0.0393014,51:0.085179):0.767801,52:0.694326):0.319039):0.151676,((((44:0.549733,45:0.410604):0.202529,46:0.537145):0.177971,48:0.677593):2.07695e-06,47:0.615187):0.74348):0.178074):0.751706):0.160458):0.102985):2.60633e-06,2:0.138550);
 073: 1 -16106.66541 -15974.6735 (0:0.084523,(1:0.073219,(((3:0.117931,((((((8:0.000001,9:0.000001):0.155162,10:0.118378):0.11312,11:0.283277):0.0826306,(12:0.000001,13:0.000002):0.231673):0.0774826,(((((14:0.554325,((21:0.299911,22:0.548764):0.0901773,23:0.454347):0.208233):0.22244,(((((24:0.112495,25:0.025835):0.0633673,(28:0.217622,29:0.327487):0.0851472):0.080895,26:0.011239):0.0495595,27:0.000003):0.194864,(((30:0.097134,31:0.129904):0.0213148,(33:0.071438,34:0.201397):0.0578228):0.110283,32:0.129539):0.0786317):0.0360342):0.0966981,(35:0.850454,(((((((36:0.112694,37:0.110753):0.0448486,38:0.000003):0.331699,39:0.456395):0.0727608,40:0.650612):0.160891,(41:0.213900,(42:0.072660,43:0.085788):0.111216):0.240628):0.178087,(((49:0.002678,50:0.000001):0.0780139,51:0.071324):0.683155,52:0.679114):0.318707):0.114999,((44:0.607273,45:0.376207):0.176662,(46:0.554318,(47:0.588766,48:0.676074):0.172149):0.112609):0.465986):0.386792):0.772366):0.0766053,(((16:0.000001,17:0.000001):0.061998,18:0.024972):0.0154086,19:0.086619):0.101686):0.208835,20:0.212034):0.154797):0.033169,15:0.310058):0.0157707):2.96298e-06,(4:0.082737,5:0.201268):0.0958156):0.0723989,(6:0.118123,7:0.089982):0.0494192):0.0491799):2.94673e-06,2:0.072506);
 074: 1 -16221.81329 -15973.99044 (0:0.084223,((1:0.057308,(2:0.087781,(6:0.080207,7:0.128497):0.102775):0.0492238):0.0264574,((4:0.197135,5:0.182059):0.179155,((((((8:0.000001,9:0.000001):0.152945,10:0.149441):0.0983846,11:0.376082):0.123002,(12:0.000001,13:0.000001):0.240521):0.134029,((((((14:0.466740,(21:0.399043,22:0.663374):0.102739):0.200413,23:0.582283):0.182184,((((((((24:0.133329,25:0.058242):0.0759835,26:0.050785):0.054335,27:0.042981):0.0684204,28:0.504491):0.155677,29:0.372704):0.0672456,(31:0.216955,32:0.258467):0.038267):0.00904042,(33:0.130700,34:0.162672):0.0530624):0.0906735,30:0.082259):0.146255):0.107,(((16:0.000001,17:0.000001):0.0519856,18:0.030944):0.0176528,19:0.186808):0.0492001):0.212184,20:0.174225):0.0371537,(35:0.652578,(((((((36:0.171568,38:0.058637):0.0935509,37:0.014990):0.253281,39:0.424926):0.100893,40:0.588281):0.0717805,(41:0.236895,(42:0.061434,43:0.129443):0.11651):0.225069):0.209027,((44:0.537897,(45:0.571334,46:0.397851):0.239007):0.0943225,(47:0.437725,48:0.508212):0.140578):0.724368):0.419968,(((49:0.003028,50:0.000001):0.0315608,51:0.091082):0.555821,52:0.436781):0.12346):0.368593):0.764785):0.216938):0.0266412,15:0.319692):0.00706183):0.0558965):0.048542,3:0.205405);
 075: 1 -15772.52158 -15986.29561 (0:0.075844,(1:0.028270,2:0.103978):2.41638e-06,(((((3:0.092764,((((8:0.000001,9:0.000001):0.155143,10:0.169963):0.0756473,11:0.345714):0.180235,(12:0.000001,13:0.000001):0.151884):0.234344):0.0230289,15:0.277632):0.0157729,(4:0.075658,5:0.189320):0.188891):0.0435008,(((((((((14:0.496622,(21:0.393069,(22:0.547602,23:0.330156):0.0135085):0.336809):0.122133,(33:0.025469,34:0.227200):0.030794):0.0151061,(30:0.026165,31:0.144447):0.0384225):0.0916606,32:0.194021):0.0191682,((((24:0.070563,25:0.050483):0.0359604,(28:0.325338,29:0.283387):0.0562907):0.079407,26:0.009743):0.0782505,27:0.000003):0.190074):0.191267,((16:0.000001,17:0.000001):0.0306165,18:0.043548):0.0103826):0.0290268,19:0.074438):0.14458,(35:1.061633,(((((((36:0.142037,37:0.076426):0.0393538,38:0.000003):0.455158,39:0.358214):0.198737,(41:0.191008,(42:0.097838,43:0.088904):0.154945):0.195294):0.153754,40:0.451043):0.317693,(((44:0.496206,45:0.462556):0.138188,46:0.581589):0.16666,(47:0.593679,48:0.488836):0.169812):0.465468):0.174219,(((49:0.002919,50:0.000001):0.0288379,51:0.112148):0.661294,52:0.766155):0.251752):0.417301):0.519301):0.0895641,20:0.083777):0.284235):2.66015e-06,(6:0.127675,7:0.164216):0.0676227):0.0394486);
 076: 3 -16963.46675 -15978.87044 (0:0.155506,(1:0.007378,(((3:0.228572,(((((8:0.000001,9:0.000001):0.0952508,11:0.463749):0.122393,10:0.110356):0.264088,(12:0.000001,13:0.000001):0.17397):0.179173,((((14:0.667314,(21:0.260423,(22:0.600947,23:0.295510):0.114437):0.265601):0.251505,(((((24:0.088182,25:0.073680):0.0932591,(26:0.012697,29:0.426236):0.0307414):0.0513995,27:0.005585):0.0765859,28:0.460484):0.0852215,(((30:0.064537,31:0.191071):0.027207,(33:0.142221,34:0.139021):0.0525192):0.101253,32:0.213681):0.0787004):0.114714):0.135097,(((16:0.000001,17:0.000001):0.0337456,18:0.043180):0.0357915,19:0.074496):0.12652):0.249792,20:0.172917):0.176304):0.0715095):0.040589,((4:0.213533,5:0.197462):0.146115,(15:0.165060,(35:0.785805,((((((((36:0.142614,37:0.099242):0.0491559,38:0.000002):0.393805,39:0.346031):0.180003,(41:0.200176,(42:0.070690,43:0.081170):0.149212):0.237806):0.122224,((44:0.522058,(45:0.614782,46:0.705359):0.173542):0.132088,(47:0.628933,48:0.413996):0.129607):0.595109):0.239589,40:0.475382):0.324918,52:0.775325):0.0516886,((49:0.008197,50:0.000001):0.0134392,51:0.091664):0.615334):0.251513):0.802691):0.145483):0.00393486):0.103042,(6:0.110769,7:0.180401):0.0385321):0.0651187):0.0353578,2:0.152742);
 077: 1 -15840.81621 -15975.85701 (0:0.083896,1:0.071357,(2:0.089590,((3:0.130277,((4:0.167723,5:0.140977):0.2008,((((((8:0.000001,9:0.000001):0.170349,10:0.239662):0.156656,11:0.326423):0.120177,(12:0.000001,13:0.000001):0.223551):0.142438,((((14:0.530373,((21:0.328268,23:0.419658):0.120189,22:0.517468):0.19422):0.112117,(((((24:0.039084,25:0.046261):0.105611,(26:0.050622,27:0.074422):0.0441254):0.0817462,(28:0.409457,29:0.274301):0.116483):0.18087,((30:0.041984,31:0.180822):0.0346157,(33:0.046920,34:0.122341):0.0593825):0.00797534):0.13153,32:0.216238):0.0774048):0.126451,(((16:0.000001,17:0.000001):0.0569442,18:0.072772):0.0173035,19:0.090330):0.0729777):0.122101,20:0.251897):0.185876):0.0493432,(15:0.000003,(35:0.757679,(((((((36:0.127606,38:0.022954):0.0676567,37:0.044148):0.257441,39:0.452653):0.0556725,40:0.627900):0.0774684,(41:0.146114,(42:0.059039,43:0.099193):0.151725):0.236219):0.198634,(((49:0.000002,50:0.000001):0.0975751,51:0.044410):0.77762,52:0.563950):0.214326):0.272639,((44:0.513030,45:0.452387):0.147808,(46:0.461905,(47:0.493569,48:0.547881):0.207592):0.0824967):0.566166):0.388289):0.599234):0.238751):0.00735454):0.0158412):0.0390937,(6:0.148068,7:0.088780):0.091802):0.0724703):0.0135398);
 078: 1 -16013.86783 -15978.39052 (0:0.090272,(1:0.009831,(((3:0.141400,15:0.395361):0.0829654,((4:0.269557,5:0.113968):0.0888385,(((((8:0.000001,9:0.000001):0.184689,10:0.132153):0.102966,11:0.320911):0.135686,(12:0.000001,13:0.000001):0.167208):0.159328,((((((14:0.458690,(21:0.302237,(22:0.516425,23:0.400473):0.026306):0.211608):0.40975,((30:0.029196,31:0.232904):0.0208661,(33:0.100634,34:0.119992):0.0311972):0.0533819):0.0452018,(((((24:0.066331,25:0.077917):0.112535,(26:0.009442,29:0.382938):0.0522704):0.0636086,27:0.000002):0.0885916,28:0.404606):0.245705,32:0.159026):0.0163883):0.156997,(((16:0.000001,17:0.000001):0.046977,18:0.041308):0.0286453,19:0.061704):0.069412):0.270631,20:0.137775):0.132605,(35:0.774835,(((((((36:0.134188,37:0.101392):0.0386491,38:0.000003):0.316242,39:0.338461):0.17434,(41:0.229513,(42:0.048472,43:0.139216):0.0872944):0.189093):0.126175,40:0.723451):0.195295,(((49:0.005890,50:0.000002):0.0416995,51:0.092201):0.699624,52:0.535686):0.3185):0.108978,(((44:0.486759,(45:0.531582,46:0.493213):0.128971):0.0988795,48:0.653933):0.025462,47:0.499065):0.490937):0.737444):0.596992):0.0618562):0.0237332):0.0376231):0.0363346,(6:0.146192,7:0.122805):0.046074):0.0933906):0.0514064,2:0.162799);
 079: 1 -15970.112 -15976.59762 (0:0.156656,(1:0.033953,(((3:0.203330,((4:0.210493,5:0.131518):0.0994088,((((((8:0.000001,9:0.000001):0.119225,10:0.101109):0.176556,(12:0.000001,13:0.000001):0.282696):0.114806,11:0.400433):0.0593392,((((14:0.794183,((((((24:0.105349,25:0.019577):0.127418,(26:0.080649,27:0.031159):0.0500504):0.0283311,(28:0.316286,29:0.356781):0.0877134):0.247424,(31:0.108093,32:0.235285):0.0938369):0.0208457,(33:0.095539,34:0.173698):0.0448352):0.0143482,30:0.061459):0.105591):0.077544,((21:0.299543,22:0.807557):0.116346,23:0.444271):0.337882):0.118534,(((16:0.000001,17:0.000001):0.0544853,18:0.064125):0.0118019,19:0.127030):0.100925):0.142739,20:0.271521):0.246133):0.0301335,(15:0.155020,(35:1.048097,(((((((36:0.172809,38:0.014705):0.0673785,37:0.053703):0.349085,(41:0.164484,(42:0.101858,43:0.112679):0.137602):0.489712):0.0371578,39:0.463755):0.285744,40:0.514036):0.147663,(((49:0.000002,50:0.000001):0.0504678,51:0.041721):0.471769,52:0.686017):0.238868):0.143873,(((44:0.493269,45:0.441857):0.192211,46:0.621827):0.0154386,(47:0.689618,48:0.470785):0.298164):0.693808):0.371467):0.707782):0.263209):0.0335959):0.0407685):0.0490539,7:0.140834):0.0322154,6:0.138472):0.0522584):0.0242253,2:0.054497);
 080: 1 -15971.96311 -15979.84435 (0:0.164631,(1:0.011651,((((3:0.177792,15:0.458027):0.0944814,((4:0.213243,5:0.096157):0.0824034,((((((8:0.000001,9:0.000001):0.262731,10:0.068427):0.0698198,11:0.285045):0.202865,(12:0.000001,13:0.000001):0.193048):0.194854,((((((((14:0.633484,(21:0.272710,(22:0.366304,23:0.588585):0.0578272):0.394664):0.259667,(31:0.059138,33:0.032757):2.0927e-06):0.0843914,30:0.034777):0.0222427,34:0.163955):0.0973488,(((((24:0.129126,25:0.032661):0.0638416,(28:0.387552,29:0.345821):0.0557616):0.0264436,26:0.039467):0.0912763,27:0.000002):0.179344,32:0.180751):0.0351703):0.238658,((16:0.000001,17:0.000001):0.0537998,18:0.044785):0.00463362):0.0375177,19:0.066904):0.246224,20:0.113080):0.250486):0.00577828,(35:0.691424,((((((36:0.141977,38:0.030927):0.0766295,37:0.032021):0.346947,(39:0.382611,(41:0.182137,(42:0.074054,43:0.102353):0.1325):0.314772):0.0784519):0.233683,40:0.556072):0.319625,((44:0.548801,(45:0.569669,46:0.437815):0.15866):0.102405,(47:0.703803,48:0.558008):0.12441):0.733851):0.104965,(((49:0.002807,50:0.000001):0.029347,51:0.116831):0.6126,52:0.553867):0.108953):0.417106):0.5484):0.0649168):0.0650193):0.0663761,7:0.091800):0.0213339,6:0.096522):0.0859031):0.0499768,2:0.113588);
 081: 1 -16720.29715 -15972.23701 (0:0.123622,(1:0.066077,((((3:0.121721,((((8:0.000001,9:0.000001):0.106804,10:0.160622):0.129576,11:0.272653):0.241729,(12:0.000001,13:0.000001):0.118899):0.155692):0.0464982,((((14:0.701474,((21:0.279105,22:0.369819):0.215437,23:0.369627):0.359553):0.115754,(((((((24:0.125627,25:0.042351):0.103834,26:0.052414):0.0401481,(27:0.026980,28:0.443458):0.0294919):0.153756,29:0.281587):0.100874,(31:0.103651,32:0.307086):0.112569):0.043684,(33:0.034717,34:0.185508):0.0497269):0.0503292,30:0.067375):0.132022):0.079014,(((16:0.000001,17:0.000001):0.0848823,19:0.143174):0.00239093,18:0.032061):0.104484):0.216136,20:0.243266):0.190125):0.0415006,((4:0.124142,5:0.206605):0.0987431,(15:0.230697,(35:0.866569,(((((((36:0.116217,38:0.030876):0.0454934,37:0.046204):0.384893,39:0.408976):0.104735,(41:0.268815,(42:0.066111,43:0.103500):0.108706):0.275205):0.261113,40:0.436952):0.218049,(((49:0.000002,50:0.000002):0.0419458,51:0.078991):0.760338,52:0.608698):0.339989):0.0586343,(((44:0.576919,45:0.482006):0.0923014,46:0.525027):0.0345537,(47:0.542381,48:0.611871):0.129549):0.576911):0.2663):0.789699):0.100496):0.0171146):0.0643554,(6:0.091868,7:0.192192):0.0396921):0.079924):0.0247992,2:0.131444);
 082: 2 -16176.86319 -15980.53289 (0:0.142524,(1:0.023707,(((((3:0.156406,((((8:0.000001,9:0.000001):0.188227,10:0.095393):0.12152,11:0.368582):0.10287,(12:0.000001,13:0.000001):0.206813):0.139072):0.0261582,((((14:0.226284,((21:0.463860,23:0.304693):0.0866375,22:0.558262):0.311592):0.516927,((((((24:0.120536,25:0.061866):0.0388207,(28:0.497772,29:0.353393):0.113891):0.0834723,26:0.006298):0.0828256,27:0.000158):0.304445,32:0.328327):0.0773909,((30:0.013501,31:0.172170):0.0572435,(33:0.126743,34:0.155908):0.0668673):0.120678):0.038701):0.165248,(((16:0.000001,17:0.000001):0.107666,18:0.000002):0.0125885,19:0.171887):0.0734587):0.121835,20:0.142440):0.18977):0.0197792,(4:0.203024,5:0.151588):0.153551):2.97163e-06,(15:0.356897,(35:1.139154,((((((36:0.182732,38:0.016399):0.0586554,37:0.047454):0.230691,(39:0.381593,(41:0.203331,(42:0.092635,43:0.115043):0.108885):0.347705):0.0898847):0.15351,40:0.610230):0.241953,((((44:0.538925,45:0.459760):0.193216,46:0.514953):0.198587,(47:0.610419,48:0.554446):0.0731416):0.675255,52:0.602786):0.295847):2.72663e-06,(49:0.005000,(50:0.000002,51:0.144166):0.00354924):0.993191):0.297098):0.806616):2.65231e-06):2.30549e-06,(6:0.148268,7:0.191959):0.0619942):0.0800141):2.2464e-06,2:0.079932);
 083: 1 -17452.24974 -15971.62713 (0:0.088336,1:0.006910,(2:0.126711,((((((3:0.128370,((((8:0.000001,9:0.000001):0.191963,11:0.325521):0.0998297,10:0.133996):0.179143,(12:0.000001,13:0.000001):0.176681):0.205552):0.0468748,(15:0.291038,(35:0.806083,(((((((36:0.138013,38:0.025247):0.0587374,37:0.039251):0.276701,(41:0.219761,(42:0.046751,43:0.080291):0.1539):0.390965):0.0827758,39:0.363625):0.265476,40:0.569501):0.198987,(((44:0.472400,45:0.402795):0.200906,46:0.584227):0.108219,(47:0.641610,48:0.683003):0.0926265):0.577323):0.178568,(((49:0.000002,50:0.000002):0.0768629,51:0.072716):0.61426,52:0.954567):0.162977):0.384213):0.822155):0.0743911):0.0174392,((((14:0.411500,((21:0.242529,22:0.495394):0.15462,23:0.283470):0.269562):0.29217,(((((((24:0.049563,25:0.061094):0.11553,26:0.023526):0.067095,27:0.033842):0.0827884,(28:0.374477,29:0.305175):0.0901121):0.179258,(31:0.119966,32:0.305813):0.0355182):0.0543241,(33:0.092147,34:0.117357):0.0500973):0.0209225,30:0.076232):0.176761):0.211959,(((16:0.000001,17:0.000001):0.0836553,18:0.025169):0.0631832,19:0.048976):0.119683):0.0840207,20:0.207305):0.248726):0.0148576,(4:0.153895,5:0.135563):0.129551):0.0521442,7:0.115064):0.0184662,6:0.111108):0.0670716):0.0232804);
 084: 1 -15503.37103 -15988.87326 (0:0.060852,(1:0.051615,(2:0.114522,(6:0.074314,7:0.110191):0.0676739):0.0939275):0.041126,((3:0.106237,15:0.354127):0.0395978,((4:0.142674,5:0.103192):0.106669,((((((8:0.000001,9:0.000001):0.125653,10:0.128011):0.104183,11:0.252245):0.0757733,(12:0.000001,13:0.000001):0.260183):0.138655,((((14:0.559670,(21:0.203052,(22:0.653847,23:0.483455):0.234779):0.149797):0.291415,((((((24:0.129417,25:0.066835):0.097379,(26:0.002103,29:0.492418):0.0513198):0.0309949,27:0.000002):0.043569,28:0.451388):0.168413,32:0.223808):0.0192953,((30:0.083817,31:0.156635):0.0135906,(33:0.126085,34:0.154778):0.0240314):0.0862013):0.13395):0.0789148,(((16:0.000001,17:0.000001):0.0175635,18:0.078292):0.0271122,19:0.023905):0.152526):0.15635,20:0.120472):0.0863484):0.098127,(35:1.164450,(((((((36:0.088240,37:0.097178):0.0477295,38:0.000002):0.296353,(39:0.273317,(41:0.180616,(42:0.071329,43:0.063739):0.188714):0.384382):0.137936):0.323023,40:0.533970):0.313655,((44:0.608998,(45:0.499522,46:0.433724):0.306038):0.144598,(47:0.502082,48:0.554004):0.0666119):0.773044):0.238688,((49:0.002932,50:0.000001):0.0739763,51:0.052269):0.648151):0.107874,52:0.567839):0.248891):1.02029):0.0115906):0.00628272):0.0679839);
 085: 1 -16732.34935 -15972.23701 (0:0.096648,1:0.072456,(2:0.104807,(((3:0.097946,((((8:0.000001,9:0.000001):0.232032,10:0.107559):0.0903728,11:0.337621):0.0947052,(12:0.000001,13:0.000001):0.227205):0.163167):0.0907084,(((4:0.247248,5:0.126872):0.0738121,(((((14:0.627937,(21:0.212430,(22:0.340954,23:0.637282):0.106101):0.211108):0.435347,(((((((24:0.041784,25:0.040864):0.0700284,26:0.036587):0.0401741,(27:0.000002,28:0.465403):0.0378377):0.246924,29:0.307493):0.131,(31:0.163548,32:0.312400):0.052276):0.0381018,(33:0.076487,34:0.124811):0.0507989):0.0973648,30:0.004627):0.111568):0.140047,19:0.002990):0.0742654,((16:0.000001,17:0.000001):0.0712683,18:0.043349):0.0186024):0.166231,20:0.173302):0.250925):0.0211879,(15:0.347618,(35:0.740251,(((((((36:0.125227,38:0.019080):0.0780772,37:0.009200):0.31983,(41:0.155411,(42:0.070051,43:0.088315):0.105399):0.308465):0.0871389,39:0.416321):0.205067,40:0.518932):0.260504,(((44:0.578791,45:0.395994):0.136906,46:0.465752):0.145378,(47:0.466424,48:0.533587):0.10537):0.841439):0.208753,(((49:0.005383,50:0.000002):0.0777552,51:0.080253):0.540224,52:0.696436):0.173154):0.149963):0.701114):0.0839897):0.0128043):0.0519189,(6:0.089117,7:0.116835):0.137978):0.0534994):0.0406146);
 086: 2 -15884.01284 -15975.01442 (0:0.122612,1:0.079538,(2:0.146699,(((3:0.107600,(15:0.248781,(35:1.105498,(((((((36:0.131358,38:0.015997):0.108717,37:0.000499):0.241391,39:0.471273):0.0951456,(41:0.137970,(42:0.057376,43:0.046842):0.177751):0.192645):0.266826,40:0.415649):0.276382,(((49:0.000002,50:0.000001):0.0105069,51:0.086147):0.638756,52:0.657012):0.108237):0.128449,(((44:0.481173,45:0.482835):0.153806,46:0.715674):0.0953829,(47:0.704859,48:0.493339):0.0906189):0.731876):0.243905):0.740008):0.0876648):0.0744193,((4:0.171687,5:0.166308):0.0434706,(6:0.188183,7:0.109804):0.082754):0.0963186):2.43493e-06,(((((8:0.000001,9:0.000001):0.1825,10:0.168237):0.134044,11:0.334318):0.138606,(12:0.000001,13:0.000001):0.213744):0.183402,((((((14:0.693688,(21:0.461877,(22:0.438403,23:0.658994):0.0756713):0.243495):0.0876422,32:0.249471):0.0630866,(((((24:0.072196,25:0.027093):0.102891,26:0.013676):0.00730784,(28:0.374832,29:0.286578):0.134353):0.0370986,27:0.000002):0.246816,((30:0.039287,31:0.084091):0.0410956,(33:0.047149,34:0.122190):0.0601886):0.0101644):0.0532574):0.230943,19:0.035117):0.0225657,((16:0.000001,17:0.000001):0.0418766,18:0.051427):0.0269389):0.286418,20:0.177176):0.158347):0.0332626):0.115468):0.0089011);
 087: 1 -15380.75854 -15995.04273 (0:0.059095,(1:0.094087,(3:0.104404,(((((8:0.000001,9:0.000001):0.0995078,10:0.119177):0.125116,11:0.293146):0.0501206,(12:0.000001,13:0.000001):0.232842):0.209437,((((14:0.622010,21:0.261456):0.170597,(22:0.842142,23:0.245670):0.191483):0.163027,(((((16:0.000001,17:0.000001):0.0249641,20:0.304968):0.0237495,18:0.053184):0.0620228,19:0.027875):0.159682,(((((24:0.118446,25:0.077943):0.0995505,(26:0.100469,27:0.011610):0.0235455):0.0038347,(28:0.384254,29:0.305224):0.121787):0.208322,((30:0.068446,(33:0.121478,34:0.109262):0.0714486):0.0610907,(31:0.097702,32:0.146392):0.0753792):0.0510549):0.101531,(35:0.918511,(((((((36:0.140864,37:0.061660):0.0464035,38:0.000002):0.280512,39:0.305714):0.111265,(41:0.241173,(42:0.078163,43:0.103289):0.0817003):0.386586):0.209911,40:0.489661):0.212735,(((49:0.000002,50:0.000002):0.0450042,51:0.099563):0.751073,52:0.457031):0.210974):0.123102,(((44:0.531555,45:0.408562):0.143908,46:0.425758):0.199533,(47:0.638954,48:0.413845):0.244767):0.639023):0.22102):0.646735):0.0643387):0.0643195):0.162402,15:0.186321):0.0459419):0.0193617):0.0234843):0.0193532,(2:0.204820,((4:0.119870,5:0.232136):0.0681468,(6:0.178055,7:0.128045):0.0929211):0.00923457):0.0390828);
 088: 1 -14935.95473 -15970.87375 (0:0.106523,1:0.009273,(2:0.087400,(((3:0.094063,15:0.306424):0.0699803,((4:0.102172,5:0.103310):0.125405,(((((8:0.000001,9:0.000001):0.164591,10:0.156178):0.0968655,11:0.351707):0.12495,(12:0.000001,13:0.000001):0.122028):0.109311,(((((14:0.455304,((21:0.256628,22:0.448187):0.070956,23:0.349623):0.204112):0.263803,(((((24:0.060060,25:0.048474):0.0770361,(28:0.245943,29:0.345459):0.063955):0.0379468,26:0.009975):0.0486264,27:0.012601):0.256322,(((30:0.034043,31:0.170839):0.0282435,(33:0.100055,34:0.157067):0.0620296):0.114873,32:0.150225):0.0485532):0.0566163):0.0761074,(((16:0.000001,17:0.000001):0.0284491,18:0.066638):0.0257924,19:0.028279):0.0812211):0.184662,20:0.211428):0.062683,(35:0.880868,(((((((36:0.121810,38:0.013735):0.0677954,37:0.044544):0.320927,39:0.408247):0.085915,(41:0.192864,(42:0.051310,43:0.077744):0.134581):0.216811):0.195145,40:0.520984):0.335453,(((49:0.005606,50:0.000001):0.0552492,51:0.079450):0.544361,52:0.803204):0.159492):0.0604177,(((44:0.440183,45:0.450317):0.0906685,46:0.677547):0.08324,(47:0.506254,48:0.493534):0.171505):0.756013):0.0887268):0.743683):0.0635992):0.0632235):0.00668559):0.0467948,(6:0.117356,7:0.113905):0.0264957):0.0506003):0.0116535);
 089: 1 -16079.27883 -15974.13253 (0:0.105655,1:0.087670,(2:0.093173,(((3:0.138238,((4:0.194357,5:0.157587):0.130009,(((((8:0.000001,9:0.000001):0.1167,(10:0.178732,11:0.299030):0.147512):0.171193,(12:0.000001,13:0.000001):0.319912):0.0714301,(((((14:0.754623,((21:0.335825,23:0.429650):0.14619,22:0.315092):0.194406):0.224521,(((((24:0.034454,25:0.059051):0.0418668,(26:0.065486,27:0.057787):0.00926915):0.0575446,(28:0.377907,29:0.197503):0.110086):0.220342,((30:0.025679,31:0.155623):0.042757,(33:0.039353,34:0.134255):0.0638953):0.00478589):0.0460864,32:0.237435):0.146818):0.206024,((16:0.000001,17:0.000001):0.0433821,18:0.034746):0.000188208):0.0746634,19:0.108042):0.26381,20:0.286643):0.273166):0.0742092,(15:0.242684,(35:0.957445,((((((36:0.176968,38:0.015444):0.0634392,37:0.042606):0.292359,39:0.474049):0.077227,((41:0.189071,(42:0.076252,43:0.070385):0.160779):0.174622,(44:0.318940,((45:0.643654,46:0.511011):0.161938,(47:0.782150,48:0.547790):0.154666):0.25616):0.746081):0.224241):0.212576,40:0.543382):0.531566,(((49:0.008464,50:0.000002):0.0168959,51:0.093992):0.599304,52:0.872259):0.0606376):0.274311):0.579609):0.143084):0.00551379):0.0147038):0.0300496,7:0.196735):0.0230121,6:0.127936):0.0574688):0.00874379);
 090: 2 -15903.16101 -15979.93255 (0:0.135449,(1:0.051944,((((3:0.177041,((((8:0.000001,9:0.000001):0.176299,10:0.187473):0.125692,11:0.362833):0.0906776,(12:0.000001,13:0.000001):0.257736):0.115401):0.091767,(((4:0.154865,5:0.184798):0.139308,15:0.292114):2.73844e-06,(((((((14:0.518970,33:0.014216):0.0698945,34:0.153279):0.0628125,(30:0.029667,31:0.194661):0.0262831):0.0662954,(((24:0.063887,25:0.054438):0.18403,(26:0.039596,(28:0.354660,29:0.258799):0.139372):0.0416534):0.0385172,27:0.017538):0.228973):0.030536,32:0.224564):0.230632,((((16:0.000001,17:0.000001):0.0650773,18:0.054297):0.0414583,19:0.108812):0.0256492,(((21:0.433527,23:0.292526):0.265207,22:0.504940):0.308403,(35:0.586548,(((((((36:0.132252,37:0.077998):0.024656,38:0.001180):0.307514,(41:0.174754,(42:0.064979,43:0.049351):0.191453):0.368169):0.0984861,39:0.417588):0.342599,40:0.377680):0.194423,(((44:0.460892,45:0.348687):0.244742,46:0.474492):0.101663,(47:0.454680,48:0.495558):0.217342):0.74565):0.21722,(((49:0.002656,50:0.000001):0.109372,51:0.080599):0.569148,52:0.859991):0.101494):0.37514):0.596535):0.109385):0.0772309):0.0789154,20:0.294911):0.224284):0.0543116):0.0631494,7:0.151104):0.0449444,6:0.108412):0.0461628):0.0162638,2:0.112613);
 091: 1 -16247.8017 -15974.48845 (0:0.145070,(1:0.030058,(((3:0.175531,(15:0.216043,(35:1.028169,((((((36:0.111877,38:0.042757):0.117798,37:0.052430):0.216011,(39:0.370759,(41:0.147531,(42:0.080644,43:0.103695):0.172962):0.42402):0.062965):0.202202,40:0.505862):0.242075,(((49:0.005392,50:0.000002):0.0614012,51:0.104137):0.551134,52:0.574038):0.498672):0.0759629,((44:0.623498,(45:0.566077,46:0.586856):0.132615):0.0916341,(47:0.597027,48:0.743270):0.0922574):0.602475):0.199973):0.79299):0.100003):0.0614291,((4:0.099203,5:0.189580):0.0896339,(((((8:0.000001,9:0.000001):0.177512,10:0.118637):0.036082,(12:0.000001,13:0.000001):0.291612):0.164603,11:0.288689):0.0799611,((((((14:0.544921,((21:0.334982,23:0.462766):0.168567,22:0.527934):0.205869):0.184789,(((((((((24:0.106379,25:0.025955):0.0424529,26:0.057774):0.0617373,27:0.004031):0.0530637,28:0.374478):0.127832,29:0.270447):0.0887739,32:0.312060):0.083934,31:0.093845):0.0405321,(33:0.070289,34:0.169366):0.0363756):0.0701369,30:0.002292):0.15076):0.132002,19:0.022570):0.0362837,(16:0.000001,17:0.000001):0.0781895):0.0303348,18:0.037969):0.125014,20:0.146861):0.254346):0.109314):0.00346986):0.053361,(6:0.109175,7:0.107184):0.0335402):0.0624957):0.0235428,2:0.103916);
 092: 2 -15881.03882 -15980.0498 (0:0.099888,((1:0.026411,(6:0.081771,7:0.168177):0.0588499):0.0441146,2:0.104396):2.0079e-06,(3:0.269621,((4:0.188488,5:0.143937):0.168816,((((((8:0.000001,9:0.000001):0.176713,10:0.147013):0.115397,11:0.406345):0.1294,(12:0.000001,13:0.000001):0.239148):0.135195,15:0.276509):0.0646738,((((((((14:0.447603,33:0.039022):0.0438635,34:0.145056):0.036054,(30:0.015620,31:0.171325):0.0230465):0.076958,(((((24:0.051077,25:0.042576):0.0614316,(28:0.368162,29:0.257842):0.0953718):0.0467804,26:0.014474):0.0224838,27:0.002429):0.193448,32:0.164424):0.0325111):0.126945,((21:0.213071,22:0.523371):0.0672034,23:0.450922):0.40933):0.109578,(((16:0.000001,17:0.000001):0.0282847,18:0.074489):0.00439816,19:0.068765):0.0973379):0.136281,20:0.226747):0.143606,(35:1.070605,(((((((36:0.120305,37:0.155808):0.0518656,38:0.000002):0.332265,39:0.360977):0.11011,(41:0.231607,(42:0.091927,43:0.080692):0.151107):0.233182):0.319772,40:0.399574):0.171102,(((49:0.000002,50:0.000001):0.0253963,51:0.095863):0.656383,52:0.509843):0.293507):0.107252,(((44:0.514381,45:0.470991):0.196583,46:0.557570):0.209294,(47:0.462245,48:0.598688):0.0480963):0.710628):0.164477):0.777897):0.0163904):0.0395236):0.0311127):0.0540288);
 093: 1 -16149.0303 -15978.07156 (0:0.121229,1:0.089710,(2:0.103449,((((3:0.228437,((((8:0.000002,9:0.000002):0.10432,11:0.338205):0.0561618,10:0.194412):0.129707,(12:0.000002,13:0.000002):0.16375):0.158789):0.0400391,((((14:0.461799,((21:0.281783,23:0.502885):0.15551,22:0.538277):0.213772):0.475652,(((((((24:0.121000,25:0.053019):0.0785476,(26:0.089450,27:0.055098):0.0593878):0.0617863,(28:0.394807,29:0.359428):0.113717):0.147068,(31:0.207624,33:0.032208):0.021008):0.05169,30:0.115823):0.0195343,34:0.157142):0.0616227,32:0.240394):0.0493238):0.176357,(((16:0.000002,17:0.000002):0.0237151,18:0.019671):0.0119761,19:0.117002):0.117463):0.0936179,20:0.150280):0.146229):0.0875963,((4:0.139047,5:0.208054):0.117582,(6:0.119859,7:0.164853):0.0999314):0.0303985):2.35156e-06,(15:0.280010,(35:0.892745,(((((((36:0.150400,38:0.010820):0.0720054,37:0.069397):0.394088,39:0.325889):0.06132,(41:0.164791,(42:0.042703,43:0.169840):0.174235):0.351192):0.255523,40:0.473411):0.312382,(((49:0.002916,50:0.000002):0.107798,51:0.025766):0.697916,52:0.446968):0.253008):0.0745122,((44:0.570185,(45:0.450838,46:0.499804):0.0950887):0.11543,(47:0.610359,48:0.642981):0.0954562):0.633139):0.536309):0.526704):0.135277):0.077191):2.21958e-06);
 094: 1 -16481.64777 -15990.91074 (0:0.058247,(((1:0.025475,(3:0.090955,(6:0.210109,7:0.105087):0.037353):0.0466633):0.048244,2:0.193686):2.51906e-06,((((((8:0.000001,9:0.000001):0.140553,10:0.131988):0.107167,11:0.368288):0.0724101,(12:0.000001,13:0.000001):0.250779):0.137645,15:0.317064):0.0200593,(((((((14:0.843691,21:0.182620):0.246208,(22:0.643710,23:0.217744):0.14756):0.352784,((((24:0.131073,25:0.049346):0.0530825,(28:0.341572,29:0.282725):0.192145):0.042013,(26:0.043390,27:0.043204):0.0134629):0.142154,(((30:0.055587,31:0.200218):0.0591233,(33:0.088940,34:0.081327):0.0531316):0.0835035,32:0.247101):0.0446352):0.146669):0.0675076,19:0.050828):0.0376436,((((35:1.132692,(((44:0.566945,45:0.423566):0.120431,46:0.579116):0.191077,(47:0.511944,48:0.643099):0.113919):0.430455):0.176258,(((49:0.002754,50:0.000001):0.0179482,51:0.108543):0.751479,52:0.568565):0.517676):0.270082,((((36:0.131069,37:0.071884):0.0465386,38:0.000003):0.29463,39:0.361476):0.0479128,(41:0.241358,(42:0.028310,43:0.104345):0.0776095):0.315933):0.181163):0.21924,40:0.227929):0.822455):0.00265084,((16:0.000001,17:0.000001):0.0640356,18:0.051816):0.0114912):0.230483,20:0.145110):0.218508):0.0421753):0.0352354,(4:0.127572,5:0.182395):0.120197);
 095: 1 -16989.13326 -15972.50253 (0:0.108272,1:0.065222,(2:0.098662,((3:0.206536,(6:0.161310,7:0.074266):0.100047):0.051934,((4:0.194082,5:0.130945):0.151716,((((((8:0.000001,9:0.000001):0.15549,10:0.092534):0.085344,11:0.357899):0.10131,(12:0.000001,13:0.000001):0.299066):0.113686,15:0.348126):0.0296169,(((((14:0.483460,(21:0.396265,(22:0.413769,23:0.475691):0.0899441):0.25928):0.306176,(((((24:0.049301,(28:0.329313,29:0.345301):0.104629):0.0398886,25:0.064466):0.0691624,26:0.025189):0.0793561,27:0.000002):0.15292,(((30:0.094543,(33:0.058169,34:0.173762):0.0556957):0.0219615,31:0.131890):0.0838722,32:0.192039):0.0307937):0.0995932):0.153742,((16:0.000001,17:0.000001):0.0490415,(18:0.032760,19:0.102212):0.0170276):0.0951849):0.169571,20:0.296190):0.0378347,(35:1.089397,(((((((36:0.096079,37:0.067244):0.0231875,38:0.027292):0.372216,39:0.384863):0.11196,(41:0.194938,(42:0.049423,43:0.099410):0.127824):0.274358):0.191328,40:0.436437):0.424141,(((49:0.002521,50:0.000001):0.0643746,51:0.070361):0.630787,52:0.710777):0.409669):0.0695627,(((44:0.648278,45:0.494618):0.165886,46:0.632483):0.122923,(47:0.466286,48:0.655840):0.429532):0.541381):0.431674):0.641808):0.164198):0.0361971):0.0421644):0.0483231):0.0326572);
 096: 1 -16378.74737 -15977.9618 (0:0.161063,1:0.034143,(2:0.072860,(((((3:0.151037,((((8:0.000001,9:0.000001):0.144991,10:0.098039):0.154773,11:0.381635):0.114618,(12:0.000001,13:0.000001):0.185298):0.163214):0.0509784,((((14:0.477611,((21:0.244697,22:0.375001):0.138109,23:0.404490):0.217681):0.325111,((((24:0.064567,(25:0.044495,(28:0.289849,29:0.344497):0.118749):0.0380296):0.0970892,26:0.029869):0.0555555,27:0.013799):0.302445,(((30:0.072361,31:0.183485):0.0309532,(33:0.109828,34:0.181627):0.0464358):0.122655,32:0.175297):0.0757627):0.0471675):0.103742,((((16:0.000001,17:0.000001):0.08914,19:0.103008):0.0144544,18:0.039311):2.52931e-06,((35:1.130490,((((((36:0.123366,37:0.077171):0.0342318,38:0.000003):0.41767,39:0.401210):0.141012,(41:0.243503,(42:0.098944,43:0.094091):0.155897):0.189134):0.156005,(((44:0.580551,45:0.413145):0.277302,46:0.476199):0.0931505,(47:0.489944,48:0.568988):0.121711):0.615144):0.173662,(((49:0.000002,50:0.000001):0.0607561,51:0.080211):0.682856,52:0.481580):0.53719):0.160214):0.0526197,40:0.382640):0.972798):0.0900112):0.186942,20:0.264211):0.239864):0.058258,15:0.258890):0.0163553,(4:0.263977,5:0.181103):0.141237):0.078321,(6:0.146576,7:0.179720):0.0300042):0.0841251):0.0271816);
 097: 1 -16770.37616 -15975.04527 (0:0.164295,(1:0.027328,((((3:0.148876,(((((8:0.000001,9:0.000001):0.153362,10:0.111912):0.15122,11:0.375018):0.0907484,(12:0.000001,13:0.000001):0.228256):0.0684452,((((14:0.496166,(21:0.307465,(22:0.622531,23:0.390815):0.0831693):0.216558):0.325446,((((((((24:0.073679,25:0.047305):0.0666433,(26:0.040415,27:0.067291):0.0341487):0.0179205,(28:0.320401,29:0.373500):0.114795):0.309045,31:0.106459):0.00200222,33:0.153187):0.0545077,30:0.058240):0.0157733,34:0.183000):0.0981662,32:0.243481):0.0532291):0.106624,(((16:0.000001,17:0.000001):0.0421522,18:0.054061):0.0119616,19:0.044802):0.0759046):0.108537,20:0.239541):0.136532):0.0565902):0.0967396,(4:0.151750,5:0.208549):0.178913):2.13798e-06,(15:0.185909,(35:0.976163,(((((((36:0.143977,37:0.078236):0.0285233,38:0.000002):0.25783,39:0.241837):0.0915722,(41:0.206060,(42:0.069928,43:0.084280):0.126171):0.276346):0.129174,((44:0.482961,45:0.419689):0.174092,(46:0.589952,(47:0.580723,48:0.493560):0.216844):0.152258):0.671919):0.216262,40:0.423042):0.260922,(((49:0.005439,50:0.000001):0.0573054,51:0.095473):0.558515,52:0.524155):0.209972):0.137396):0.732284):0.198135):0.0713239,(6:0.197077,7:0.212323):0.0579079):0.0625933):0.0138051,2:0.124546);
 098: 2 -15532.53019 -15975.11139 (0:0.058888,1:0.058382,(2:0.134549,((3:0.187111,((4:0.107082,5:0.167035):0.097093,((((((8:0.000001,9:0.000001):0.0733964,11:0.234524):0.0508469,10:0.152421):0.0892845,(12:0.000001,13:0.000001):0.272641):0.0264915,(35:0.918478,(((((((36:0.119488,38:0.025327):0.0409317,37:0.040334):0.345593,39:0.505790):0.091871,(41:0.248535,(42:0.094456,43:0.065358):0.137912):0.272864):0.260129,40:0.518694):0.307716,(((49:0.000002,50:0.000002):0.0430437,51:0.056637):0.867363,52:0.614981):0.272323):0.170154,(44:0.391398,(45:0.451930,(46:0.556843,(47:0.497648,48:0.632359):0.145825):0.178407):0.254817):0.536017):0.265071):0.761886):0.00826618,((((((14:0.830064,22:0.755767):0.104576,21:0.167164):0.259885,23:0.415453):0.1668,((((16:0.000001,17:0.000001):0.0502437,18:0.031787):0.00417475,19:0.163614):0.193407,((((((24:0.045017,25:0.048980):0.125839,(26:0.036121,(28:0.363877,29:0.374096):0.0827509):0.0458135):0.0515837,27:0.000002):0.416276,(31:0.175933,32:0.182096):0.0494175):0.0262429,(33:0.075515,34:0.166643):0.0437973):0.0590829,30:0.051496):0.25198):0.0837128):0.104272,15:0.373440):0.0914281,20:0.515378):0.0163461):0.0282804):0.0368365):0.0561877,(6:0.103039,7:0.130990):0.0706792):0.0518581):0.0212102);
 099: 1 -15515.96229 -15972.05027 (0:0.122704,(1:0.007077,(((3:0.133939,15:0.349680):0.0970861,((4:0.239906,5:0.176836):0.207068,(((((8:0.000001,9:0.000001):0.152462,10:0.125330):0.23183,11:0.154576):0.22016,(12:0.000001,13:0.000001):0.153524):0.126861,(((((((14:0.431109,((21:0.425163,23:0.558703):0.114418,22:0.605465):0.303102):0.277724,(((((24:0.115911,25:0.059037):0.0633593,(28:0.536266,29:0.393933):0.0858338):0.0890406,26:0.030332):0.0860046,27:0.000003):0.226813,(((30:0.038973,31:0.153410):0.0348498,(33:0.071115,34:0.178074):0.0554947):0.119704,32:0.222475):0.0408884):0.0436528):0.107226,19:0.058436):0.0217605,18:0.016639):0.0134174,(16:0.000001,17:0.000001):0.0387796):0.259785,20:0.184561):0.186902,(35:1.276347,(((((((36:0.132189,38:0.000002):0.070042,37:0.052749):0.25931,39:0.395164):0.138808,(41:0.248727,(42:0.052919,43:0.092330):0.143329):0.274819):0.211084,40:0.351792):0.377621,(((49:0.002772,50:0.000001):0.0334511,51:0.093337):0.644547,52:0.844981):0.059445):0.083048,((44:0.576470,45:0.413533):0.157287,((46:0.659443,47:0.483724):0.117526,48:0.616038):0.291208):0.545772):0.368544):0.614477):2.40329e-06):0.0188696):0.0383651):0.058317,(6:0.130832,7:0.240479):0.0268822):0.160124):0.0842226,2:0.122558);
 100: 1 -16271.15798 -15977.2342 (0:0.102349,1:0.011789,(2:0.080289,(((((3:0.167110,(((((8:0.000001,9:0.000001):0.104843,11:0.449701):0.0757161,10:0.096119):0.136806,(12:0.000001,13:0.000001):0.152798):0.0647904,15:0.307456):0.020641):0.0197115,((((((((((14:0.658999,33:0.061727):0.043972,34:0.179891):0.0381673,(30:0.086325,31:0.159349):0.0284106):0.11111,((((24:0.076985,25:0.044756):0.0546097,(28:0.473838,29:0.409959):0.129384):0.0525062,26:0.027716):0.0583659,27:0.021741):0.156376):0.0545112,32:0.245274):0.220768,(21:0.294958,(22:0.640077,23:0.331181):0.131156):0.494937):0.0874964,((16:0.000001,17:0.000001):0.0765853,18:0.007377):0.0393058):0.0509968,19:0.073743):0.227128,20:0.130445):0.142695,(35:0.617962,((((((36:0.134539,37:0.105118):0.047403,38:0.006214):0.242568,(41:0.295093,(42:0.094292,43:0.076988):0.064738):0.401806):0.0814997,39:0.344405):0.23886,40:0.460718):0.461491,(((((44:0.649249,45:0.520965):0.154312,46:0.576110):0.07341,(47:0.559379,48:0.504443):0.356913):0.669187,52:0.706722):0.121281,((49:0.003153,50:0.000001):0.0746802,51:0.042261):0.572973):0.0595084):0.227874):0.912128):0.144701):0.0166208,(4:0.146772,5:0.178560):0.0983992):0.042223,7:0.261503):0.0358748,6:0.137011):0.0861271):0.0323637);
 101: 1 -16872.65132 -15989.56086 (0:0.190325,(1:0.046006,(((3:0.150741,((4:0.209107,5:0.139601):0.0742836,((((((8:0.000001,9:0.000001):0.172896,10:0.140775):0.160353,11:0.353423):0.153397,(12:0.000001,13:0.000001):0.202056):0.218013,(((14:0.271598,((21:0.245445,23:0.403689):0.138795,22:0.535426):0.315149):0.259551,(35:0.591501,((((((36:0.140883,37:0.113669):0.0361681,38:0.000002):0.318569,39:0.313849):0.135068,(41:0.231901,(42:0.049197,43:0.089878):0.136372):0.272868):0.101522,((44:0.411362,45:0.486967):0.112692,(46:0.623354,(47:0.598322,48:0.460528):0.151537):0.0467076):0.578529):0.09608,(40:0.421873,(((49:0.007584,50:0.000002):0.0751167,51:0.032016):0.529566,52:0.656269):0.24678):0.105428):0.347639):0.632499):0.109125,(((((16:0.000001,17:0.000001):0.0492847,18:0.021111):0.00913688,19:0.062635):0.0707514,(((((24:0.152992,25:0.035166):0.0663069,(26:0.026112,(27:0.007990,28:0.380607):0.0394729):0.0141671):0.174957,29:0.255638):0.117857,((30:0.018453,(31:0.109516,33:0.060740):0.0812918):0.0851883,34:0.127613):0.0448456):0.0320836,32:0.316959):0.111916):0.110925,20:0.216297):0.0653357):0.205599):2.45759e-06,15:0.306219):0.00929381):0.0188718):0.0762236,7:0.197956):0.00654455,6:0.100786):0.0456052):0.0366998,2:0.075446);
 102: 1 -15681.86429 -15982.55472 (0:0.106945,1:0.026917,(2:0.108625,((((3:0.167320,((((8:0.000001,9:0.000001):0.153325,11:0.321600):0.0260732,10:0.168438):0.148305,(12:0.000001,13:0.000001):0.189062):0.117115):0.0310945,15:0.243497):0.0642647,(((((14:0.446774,((21:0.358313,23:0.357218):0.0964566,22:0.472862):0.155771):0.393769,((((((((((24:0.115171,25:0.056210):0.0461284,26:0.044855):0.0435264,27:0.005875):0.0319099,28:0.377131):0.11471,29:0.381804):0.0898609,31:0.153440):0.0266218,33:0.046442):0.0768173,30:0.070666):0.018097,34:0.117601):0.087372,32:0.247724):0.0168185):0.149972,(((16:0.000001,17:0.000001):0.0499493,18:0.021080):0.0110221,19:0.076660):0.0672759):0.179211,20:0.150528):0.0910656,(35:1.016610,(((((((36:0.125819,37:0.095932):0.0353799,38:0.000003):0.316343,39:0.370240):0.104775,(41:0.185677,(42:0.100500,43:0.073894):0.108986):0.24137):0.128706,40:0.519377):0.277979,(((44:0.459155,45:0.543315):0.149203,46:0.418253):0.224636,(47:0.507677,48:0.631438):0.171664):0.663697):0.0988466,(((49:0.005702,50:0.000001):0.0332913,51:0.129406):0.777646,52:0.592022):0.245219):0.312505):0.55336):0.194918):2.30272e-06,((4:0.110941,5:0.116594):0.0855474,(6:0.086718,7:0.127400):0.0267838):0.0193309):0.0590744):0.0114818);
 103: 1 -15497.8502 -15976.6444 (0:0.134764,1:0.077565,(2:0.131864,((((((3:0.172297,((((8:0.000001,9:0.000001):0.235638,10:0.110935):0.137568,11:0.320426):0.225855,(12:0.000001,13:0.000001):0.143862):0.146566):0.0387364,(((((14:0.919662,((21:0.232371,22:0.524717):0.136025,23:0.511055):0.284459):0.167809,(((((((24:0.048594,25:0.090043):0.136108,26:0.000003):0.047491,(28:0.441742,29:0.331170):0.119293):0.0423225,27:0.000002):0.373355,(31:0.079192,32:0.167003):0.0698253):0.0355209,(33:0.082631,34:0.113420):0.110089):0.02765,30:0.031969):0.190194):0.0664476,((16:0.000001,17:0.000001):0.0727143,18:0.032525):0.0146508):0.0408648,19:0.089211):0.23269,20:0.287181):0.141185):0.0397804,(15:0.248862,(35:0.927264,(((((((36:0.121732,38:0.031151):0.0658193,37:0.042588):0.359913,39:0.350917):0.0573313,(41:0.206371,(42:0.052602,43:0.079048):0.143022):0.285617):0.243285,40:0.368498):0.295739,(((49:0.002903,50:0.000002):0.0268093,51:0.095746):0.52176,52:0.516681):0.386462):0.176357,(((44:0.528332,45:0.493422):0.110522,46:0.420158):0.118709,(47:0.538525,48:0.656182):0.0939267):0.637118):0.100853):0.973972):0.20774):0.0263308,(4:0.200038,5:0.123135):0.121062):0.0445351,7:0.182431):0.0286628,6:0.106659):0.0377454):0.0648122);
 104: 1 -15891.339 -15983.14843 (0:0.110625,1:0.084446,(2:0.108769,(((3:0.152424,(((((8:0.000001,9:0.000001):0.180849,10:0.138307):0.139881,11:0.414318):0.0598163,(12:0.000001,13:0.000001):0.254273):0.084409,15:0.307271):0.0201766):0.0402894,((((14:0.663774,(((((24:0.113753,25:0.033605):0.121646,(26:0.039374,27:0.027625):0.0391817):0.055278,28:0.360672):0.0998166,29:0.283768):0.108168,((30:0.066175,(31:0.116271,32:0.231275):0.0670385):0.0321283,(33:0.055278,34:0.196439):0.0220791):0.0477817):0.0831801):0.176148,(((16:0.000001,17:0.000001):0.0274967,18:0.054247):0.000480594,19:0.078834):0.106076):0.074621,(((21:0.240729,23:0.387560):0.110109,22:0.588912):0.141886,(35:1.123871,((((((36:0.163909,37:0.113758):0.0351077,38:0.000002):0.313289,39:0.491785):0.0910789,((41:0.138775,(42:0.056005,43:0.105281):0.174033):0.331854,(((49:0.002744,50:0.000001):0.00878224,51:0.146010):0.590861,52:0.529622):0.478709):0.065741):0.115737,(44:0.441884,((45:0.635444,46:0.439515):0.220108,(47:0.512804,48:0.569011):0.194555):0.172111):0.500835):0.118487,40:0.330241):0.360909):0.289065):0.155318):0.0954568,20:0.243340):0.15031):2.86595e-06,((4:0.247196,5:0.130270):0.106455,(6:0.166177,7:0.134231):0.049742):0.0648402):0.049418):0.032539);
 105: 2 -17334.43409 -15974.65036 (0:0.152258,1:0.057455,(2:0.116425,((((3:0.198950,(((((8:0.000001,9:0.000001):0.135537,10:0.059643):0.167516,(11:0.277297,(12:0.000001,13:0.000001):0.271165):0.0812941):0.0817742,(((((((((((14:0.685292,33:0.056538):0.0226236,34:0.106812):0.106466,30:0.059131):0.027862,31:0.140256):0.115964,32:0.226691):0.0408542,((((24:0.092788,25:0.077515):0.108385,(28:0.395509,29:0.333754):0.0742649):0.0486869,26:0.049764):0.0361076,27:0.013968):0.202924):0.13547,((21:0.376018,22:0.504824):0.0299762,23:0.451994):0.467191):0.0654988,19:0.084464):0.0364503,((16:0.000001,17:0.000001):0.0704145,18:0.076465):0.0114464):0.108754,(35:0.698328,(((((((36:0.110929,37:0.069971):0.0237456,38:0.006665):0.223304,39:0.474345):0.0958921,(41:0.204257,(42:0.042705,43:0.095289):0.17244):0.353715):0.150146,40:0.482785):0.255831,(((44:0.456654,45:0.455674):0.201305,46:0.689974):0.0885906,(47:0.517613,48:0.594928):0.168253):0.744601):0.0986564,(((49:0.002546,50:0.000001):0.010994,51:0.097573):0.718737,52:0.828856):0.240407):0.288138):0.574519):0.134879,20:0.208773):0.225277):0.0943251,15:0.310179):0.0143929):0.0258307,(4:0.141918,5:0.222428):0.147476):0.0675339,7:0.144727):0.0348775,6:0.163721):0.100083):0.0334713);
 106: 2 -15625.55311 -15972.7201 (0:0.148940,(1:0.057517,((((3:0.185417,((((8:0.000001,9:0.000001):0.133997,10:0.138751):0.104021,11:0.391666):0.124083,(12:0.000001,13:0.000001):0.100395):0.212261):0.00421868,((((14:0.537391,(21:0.210152,(22:0.741883,23:0.307999):0.162832):0.428056):0.109204,(((((((24:0.099725,25:0.053446):0.110739,(26:0.055573,27:0.068767):0.0365924):0.0759971,(28:0.304942,29:0.308257):0.140845):0.0907184,32:0.177482):0.0917574,31:0.242997):0.0169906,(33:0.127509,34:0.168477):0.0658676):0.0721864,30:0.074551):0.174379):0.0583622,(((16:0.000001,17:0.000001):0.0489078,19:0.132689):0.00195146,18:0.013395):0.19701):0.0672669,20:0.258030):0.120722):0.0413283,(15:0.291072,(((35:1.174347,52:0.659038):2.32098e-06,((49:0.000002,50:0.000002):0.0518447,51:0.057437):0.763846):0.318329,(((((36:0.111157,38:0.042917):0.0953098,37:0.023761):0.424597,39:0.378374):0.0930669,((41:0.185817,(42:0.093076,43:0.033513):0.109626):0.293449,((44:0.487755,(45:0.555374,46:0.420581):0.145485):0.0744559,(47:0.367800,48:0.676363):0.229181):0.673415):0.0317282):0.303809,40:0.257076):0.278891):0.744201):0.0784095):0.0110265,(((4:0.155809,5:0.224619):0.13714,7:0.163362):0.0575384,6:0.107723):0.0687343):0.0623891):2.22069e-06,2:0.128442);
 107: 1 -15540.57696 -15978.05416 (0:0.056953,(1:0.074088,2:0.166348):2.85862e-06,(3:0.198513,(((4:0.139017,5:0.136970):0.0605137,(6:0.147875,7:0.132621):0.0667093):0.0593661,(((((8:0.000001,9:0.000001):0.156897,10:0.148051):0.102629,11:0.447285):0.10497,(12:0.000001,13:0.000001):0.303436):0.184268,(((((14:0.499144,(21:0.415662,(22:0.764844,23:0.307116):0.140699):0.202284):0.347481,(((((((24:0.073939,25:0.079883):0.174318,26:0.025125):0.0685655,(28:0.392108,29:0.342047):0.0784789):0.0321743,27:0.000002):0.0333371,(35:0.741804,((((((36:0.168729,37:0.107022):0.027742,38:0.000003):0.334131,(39:0.463315,(41:0.268090,(42:0.068137,43:0.105194):0.144681):0.458812):0.0507307):0.271428,40:0.788126):0.278679,(((49:0.000002,50:0.000002):0.0617046,51:0.065076):0.618801,52:0.502599):0.376647):0.155636,(((44:0.645211,45:0.447907):0.204053,46:0.494730):0.0547108,(47:0.585610,48:0.593410):0.272919):0.466661):0.291127):0.550784):0.124878,32:0.201495):0.121497,((30:0.052696,31:0.250121):0.0371857,(33:0.096543,34:0.186939):0.0334335):0.0550884):0.0791811):0.184548,(((16:0.000001,17:0.000001):0.072309,18:0.088348):0.0279561,19:0.042316):0.0738319):0.135638,20:0.283736):0.18975,15:0.273744):0.0765892):0.051129):0.040391):0.0631669);
 108: 3 -15180.14031 -15981.95033 (0:0.000002,(1:0.029516,(2:0.038253,(((3:0.071403,15:0.236713):0.11737,(5:0.160219,((((8:0.000001,9:0.000001):0.232057,(10:0.135368,11:0.326658):0.111878):0.159647,(12:0.000001,13:0.000001):0.153942):0.157958,(((((14:0.421102,((21:0.280384,23:0.692677):0.0960645,22:0.492922):0.166511):0.397596,(((((24:0.073810,25:0.058354):0.106869,(26:0.000002,(28:0.488336,29:0.235820):0.200698):0.0266653):0.0905329,27:0.000002):0.303871,((30:0.066783,(33:0.066003,34:0.138933):0.0220826):0.0153227,31:0.215081):0.101944):0.0448559,32:0.188520):0.107607):0.131341,(((16:0.000001,17:0.000001):0.103521,18:0.038897):0.0277527,19:0.059450):0.0764852):0.193601,20:0.172711):0.0644709,(35:0.757359,(((((((36:0.097955,37:0.081961):0.025931,38:0.000002):0.298405,39:0.336582):0.156105,(41:0.184048,(42:0.114949,43:0.057756):0.211231):0.285154):0.158088,40:0.441857):0.22766,(((49:0.000002,50:0.000002):0.0356769,51:0.092637):0.80348,52:0.445702):0.280433):0.197159,((44:0.418812,45:0.469774):0.209101,(46:0.420443,(47:0.644012,48:0.590232):0.159105):0.131458):0.617137):0.353562):0.60025):0.145681):0.0258289):0.0134104):0.00883354,(6:0.099937,7:0.126073):2.48317e-06):0.0709893):0.0148189):0.127762,4:0.164742);
 109: 1 -15704.52434 -15982.83771 (0:0.133872,(1:0.044631,2:0.127502):2.64868e-06,(((3:0.231736,((((8:0.000001,9:0.000001):0.172211,10:0.097739):0.0902861,(11:0.402544,(12:0.000001,13:0.000001):0.187909):0.0708239):0.148917,((((14:0.459654,(((21:0.141147,(35:0.987511,(((((36:0.138510,37:0.083058):0.0622986,38:0.000002):0.227531,(39:0.488229,((41:0.211792,(42:0.115657,43:0.063879):0.123972):0.145481,(44:0.521602,((45:0.411990,46:0.499710):0.268879,(47:0.545533,48:0.434171):0.255788):0.0590091):0.660328):0.211578):0.106338):0.305101,(((49:0.000002,50:0.000001):0.0650897,51:0.064446):0.529745,52:0.534420):0.684704):0.180393,40:0.526846):0.527384):0.414516):0.105755,22:0.806990):0.122919,23:0.307703):0.400171):0.197229,(((((24:0.055185,25:0.063834):0.130345,(26:0.028788,27:0.056742):0.0315969):0.0678081,(28:0.377924,29:0.285229):0.0629175):0.136802,((30:0.065073,31:0.159184):0.0626089,(33:0.085213,34:0.092938):0.0281801):0.0763811):0.102563,32:0.231483):0.0736636):0.093814,(((16:0.000001,17:0.000001):0.0434162,18:0.036533):0.026456,19:0.091988):0.0816299):0.203117,20:0.248721):0.250806):0.0170953):0.0551336,15:0.258109):2.03566e-06,((4:0.166918,5:0.175330):0.0716811,(6:0.170074,7:0.099905):0.0820673):0.033696):0.0837987);
 110: 3 -15611.20618 -15978.82403 (0:0.094896,1:0.056239,(2:0.091371,((((3:0.125584,15:0.319282):0.083301,((((((8:0.000001,9:0.000001):0.24103,10:0.131268):0.0554527,11:0.366025):0.182109,(12:0.000001,13:0.000001):0.228861):0.125588,(35:1.321333,(((((((36:0.134521,37:0.103119):0.0147722,38:0.000002):0.289326,39:0.478892):0.14308,40:0.625791):0.0936642,(41:0.281681,(42:0.080595,43:0.100643):0.106917):0.154386):0.332514,(((49:0.000002,50:0.000002):0.0240531,51:0.107702):0.770328,52:0.761181):0.38951):0.0600555,(((44:0.613439,45:0.347181):0.122358,46:0.627007):0.115956,(47:0.514741,48:0.524408):0.19824):0.513989):0.253892):0.915937):0.0411894,((((14:0.670800,((((((((24:0.019011,25:0.082039):0.0818575,(26:0.000002,27:0.085643):0.0906492):0.0209915,(28:0.302086,29:0.301425):0.0667344):0.290826,31:0.083872):0.00911949,33:0.064275):0.0401871,30:0.082913):0.0235762,34:0.221768):0.0691791,32:0.196438):0.0739165):0.118883,((21:0.300715,23:0.409357):0.045054,22:0.604835):0.540455):0.117458,(((16:0.000001,17:0.000001):0.026726,18:0.023897):2.01939e-06,19:0.111682):0.137793):0.141626,20:0.171543):0.168177):0.0598833):0.00569974,(4:0.159308,5:0.212682):0.138619):0.0722671,(6:0.121611,7:0.211602):0.067658):0.0338803):0.029001);
 111: 1 -15769.05465 -15971.68365 (0:0.125124,(1:0.043106,2:0.141390):2.32628e-06,(((3:0.141844,(((((8:0.000001,9:0.000001):0.148492,10:0.056857):0.105372,11:0.284088):0.166338,(12:0.000001,13:0.000001):0.207142):0.102283,(((((14:0.512333,(21:0.418507,(22:0.604180,23:0.539307):0.136063):0.244134):0.342769,((((((24:0.123950,25:0.011848):0.081875,(28:0.284276,29:0.166006):0.169386):0.0441897,26:0.009020):0.0722805,27:0.006745):0.216784,32:0.355536):0.0256242,((30:0.049968,31:0.186685):0.0504814,(33:0.112707,34:0.100784):0.0370137):0.0516721):0.0514133):0.154802,((16:0.000001,17:0.000001):0.0323838,18:0.033074):0.0348174):0.0291901,19:0.021130):0.125239,20:0.289022):0.21429):0.0543982):0.0359285,(15:0.145891,(35:0.849484,((((((36:0.144854,38:0.000003):0.0639547,37:0.035274):0.246516,(39:0.445888,(41:0.214919,(42:0.023679,43:0.107738):0.145842):0.350819):0.0956453):0.144574,40:0.604486):0.209351,(((49:0.008731,50:0.000001):0.0713157,51:0.041550):0.525803,52:0.719655):0.382534):0.247103,((44:0.374290,45:0.578676):0.12474,(46:0.619175,(47:0.681956,48:0.627117):0.266193):0.117101):0.58027):0.13796):0.708449):0.151638):2.21176e-06,((4:0.181145,5:0.172807):0.0792809,(6:0.100272,7:0.077625):0.0935182):0.0444804):0.0826484);
 112: 1 -16486.9843 -15980.42635 (0:0.074529,(1:0.075888,2:0.186578):2.17219e-06,((3:0.182631,(6:0.151245,7:0.147607):0.110712):0.0417635,((4:0.167699,5:0.160763):0.149233,(((((((8:0.000001,9:0.000001):0.212613,10:0.149456):0.0962167,11:0.394144):0.119645,(12:0.000001,13:0.000001):0.189122):0.222682,(35:0.942046,(((((((36:0.161424,38:0.022671):0.0584745,37:0.030476):0.37509,39:0.441776):0.0850318,(41:0.174118,(42:0.059931,43:0.093105):0.146717):0.330982):0.157998,40:0.582253):0.158687,((44:0.444379,(45:0.492025,46:0.447319):0.19426):0.113178,(47:0.565567,48:0.508029):0.216277):0.577428):0.0651879,(((49:0.000002,50:0.000002):0.0564786,51:0.085157):0.629813,52:0.616716):0.197377):0.296835):0.556689):0.029114,(((((14:0.521590,((21:0.288717,23:0.352238):0.207034,22:0.431140):0.00686534):0.493139,((((((24:0.056396,25:0.055393):0.105651,(26:0.008811,29:0.366254):0.00946961):0.0756926,27:0.000002):0.0279011,28:0.356481):0.231575,((30:0.010916,(33:0.059664,34:0.150998):0.0640474):0.00997925,31:0.145836):0.135841):0.0435339,32:0.155439):0.0702763):0.113939,((16:0.000001,17:0.000001):0.0651624,18:0.054122):0.0216042):0.0330938,19:0.055455):0.226792,20:0.153786):0.245631):0.0528622,15:0.334031):0.00396443):0.02828):0.0729095);
 113: 3 -15517.65653 -15981.71466 (0:0.134361,1:0.072832,(2:0.087889,((((3:0.116279,(((((8:0.000001,9:0.000001):0.13585,11:0.341560):0.118173,10:0.122976):0.196831,(12:0.000001,13:0.000001):0.18774):0.152709,((((14:0.633450,(21:0.237292,(22:0.407378,23:0.414779):0.141048):0.270195):0.423409,((((((24:0.129785,25:0.053568):0.0761049,(28:0.314466,29:0.330819):0.156285):0.0724403,26:0.000002):0.0182103,27:0.067443):0.147285,((30:0.114160,(31:0.140519,33:0.016616):0.0694887):0.0266439,34:0.174185):0.0920645):0.0324035,32:0.252175):0.0886277):0.116804,(((16:0.000001,17:0.000001):0.100946,18:0.025411):0.039533,19:0.107762):0.0866546):0.189617,20:0.193040):0.106588):0.0521036):0.0421257,(15:0.300729,(35:0.966379,(((((((36:0.175032,38:0.019813):0.0751478,37:0.030133):0.288047,(41:0.236931,(42:0.028062,43:0.088886):0.143462):0.473592):0.0997171,39:0.302147):0.18672,40:0.598205):0.245693,(((49:0.006180,50:0.000001):0.0575672,51:0.068429):0.580436,52:0.713024):0.107852):0.150826,(((44:0.476604,45:0.447401):0.148862,46:0.542675):0.0737257,(47:0.572376,48:0.592091):0.128394):0.693058):0.333613):0.6917):0.215727):0.0223092,((4:0.184764,5:0.134716):0.0836023,7:0.235454):0.0660438):0.0441371,6:0.095467):0.0361834):0.0663267);
 114: 1 -15639.82988 -15989.09767 (0:0.151745,1:0.018896,(2:0.080844,((((3:0.142015,15:0.326201):0.0655352,((4:0.245413,5:0.103670):0.123759,(((((8:0.000001,9:0.000001):0.178976,10:0.168330):0.106564,11:0.302793):0.247743,(12:0.000001,13:0.000001):0.224099):0.112069,((((((((((14:0.600530,((21:0.285847,23:0.488572):0.0533412,22:0.344224):0.42558):0.0787678,31:0.157958):2.45265e-06,33:0.057990):0.0403873,((((24:0.047592,25:0.102156):0.0783456,(28:0.365476,29:0.255387):0.0991935):0.0407245,26:0.025050):0.0699442,27:0.024818):0.240372):0.0931923,(30:0.052570,32:0.283393):0.0276274):0.0094348,34:0.134194):0.265456,((16:0.000001,17:0.000001):0.0326427,18:0.039931):2.05845e-06):0.0388528,19:0.075634):0.136821,20:0.167302):0.228649,(35:0.668499,((((((((36:0.145832,37:0.081792):0.0574707,38:0.000002):0.344329,39:0.413145):0.129802,(41:0.292661,(42:0.080927,43:0.108687):0.0949984):0.231408):0.179345,40:0.547016):0.302074,(((44:0.400761,45:0.585086):0.152187,46:0.593942):0.15676,(47:0.498215,48:0.467005):0.0943238):0.65929):0.348419,52:0.450325):0.131123,((49:0.002770,50:0.000002):0.0210063,51:0.136709):0.537128):0.379531):0.595279):0.0962112):0.0231679):0.011328):0.0194667,7:0.197954):0.0126818,6:0.138439):0.0323247):0.0397565);
 115: 1 -15524.62799 -15985.46229 (0:0.069529,(1:0.079619,2:0.128236):2.75431e-06,((((3:0.093202,((((8:0.000001,9:0.000001):0.239013,10:0.135921):0.0918282,11:0.391949):0.167321,(12:0.000001,13:0.000001):0.15019):0.133691):0.0537071,15:0.307108):0.0439776,((4:0.127755,5:0.171322):0.100304,(6:0.194944,7:0.080046):0.103588):0.0217916):2.9608e-06,((14:0.391723,(35:0.822844,(((((((36:0.135401,37:0.087339):0.0368899,38:0.000002):0.309344,39:0.295280):0.111049,(41:0.164300,(42:0.057746,43:0.090344):0.16541):0.218904):0.125727,(((49:0.005460,50:0.000001):0.0477553,51:0.077486):0.659692,52:0.562530):0.441439):0.112184,40:0.382185):0.196376,(((44:0.382525,45:0.480364):0.244352,46:0.437968):0.125889,(47:0.530470,48:0.526857):0.237481):0.640039):0.311628):0.681682):0.136713,(((((16:0.000001,17:0.000001):0.0473396,18:0.043880):0.0231556,(((21:0.317509,22:0.432534):0.115114,23:0.317298):0.408977,(((((24:0.086694,25:0.071697):0.0678238,(26:0.022951,27:0.068463):0.0451454):0.0599616,(28:0.357613,29:0.276800):0.11404):0.268225,((30:0.040071,31:0.149220):0.0324033,(33:0.054876,34:0.109882):0.0496259):0.0276248):0.0923081,32:0.151604):0.0640591):0.182049):0.0318629,19:0.106537):0.0987619,20:0.173588):0.120093):0.154443):0.0268897);
 116: 2 -15591.6753 -15978.02485 (0:0.076238,1:0.060827,(2:0.081988,((((3:0.159089,((((8:0.000001,9:0.000001):0.124385,10:0.186841):0.130759,11:0.333685):0.0722609,(12:0.000001,13:0.000001):0.183577):0.197064):0.0474815,15:0.295791):0.060781,(((((14:0.482116,((21:0.091583,22:0.802289):0.00756697,23:0.776483):0.361709):0.21926,(((((24:0.072368,25:0.068688):0.0641313,(26:0.006375,27:0.022463):0.0293347):0.0563646,28:0.504610):0.136267,29:0.281528):0.1128,((30:0.043462,(31:0.096306,(33:0.043396,34:0.149590):0.0804036):0.038025):0.0609561,32:0.198437):0.0639174):0.0496971):0.106438,(((16:0.000001,17:0.000001):0.0531103,18:0.013899):0.0121127,19:0.077656):0.054166):0.124815,(35:0.656276,(((((((36:0.145578,38:0.012867):0.0443528,37:0.035942):0.232701,39:0.427433):0.0529317,(41:0.208025,(42:0.048199,43:0.095775):0.120016):0.209228):0.107995,(44:0.497619,((45:0.726685,46:0.461153):0.220057,(47:0.591714,48:0.536747):0.0956406):0.187319):0.549531):0.159202,40:0.397899):0.331802,(((49:0.005561,50:0.000001):0.0410518,51:0.061957):0.635261,52:0.510600):0.242899):0.529131):0.641166):0.07711,20:0.358777):0.173226):2.98795e-06,((4:0.289739,5:0.243901):0.113554,(6:0.061643,7:0.232220):0.0393309):0.0561593):0.0944403):0.059567);
 117: 1 -16316.77628 -15987.83517 (0:0.072849,(1:0.059111,(2:0.108458,(3:0.129571,(6:0.148597,7:0.177522):0.107217):0.0346326):0.0294326):0.027888,((4:0.141990,5:0.228309):0.114538,(((((8:0.000001,9:0.000001):0.0925884,10:0.171900):0.0325176,11:0.289740):0.13574,(12:0.000001,13:0.000001):0.282252):0.144589,(((14:0.519550,((21:0.108521,22:0.615903):0.147677,23:0.564303):0.131806):0.0814114,(((((16:0.000001,17:0.000001):0.0368425,20:0.331830):0.0247363,18:0.023797):0.0459066,19:0.055984):0.0631039,(((((((24:0.025890,(28:0.409882,29:0.381970):0.0633846):0.0615032,25:0.027283):0.0148367,26:0.038542):0.0758303,27:0.001648):0.131121,(35:0.898497,((((((36:0.117424,37:0.087249):0.0516232,38:0.000003):0.301702,(39:0.381224,(41:0.269482,(42:0.051789,43:0.090828):0.132626):0.288766):0.0771384):0.189579,40:0.613440):0.141329,(((49:0.005180,50:0.000002):0.1067,51:0.041489):0.697853,52:0.408210):0.345735):0.0741142,(((44:0.642418,45:0.406119):0.191063,46:0.548913):0.0668565,(47:0.566487,48:0.556802):0.183795):0.701025):0.46904):0.5716):0.100849,((30:0.057612,(33:0.085412,34:0.153419):0.0647112):0.0180563,31:0.153005):0.124714):0.0590362,32:0.155052):0.143852):0.242594):0.313502,15:0.187267):0.0376942):0.0273658):0.072357);
 118: 1 -16063.44206 -15984.5445 (0:0.137529,((1:0.021680,(3:0.235322,(6:0.102774,7:0.137522):0.0521122):0.0578627):0.0439289,(((4:0.205154,5:0.187310):0.185742,(((((8:0.000001,9:0.000001):0.102956,10:0.209350):0.142166,11:0.414386):0.163578,(12:0.000001,13:0.000001):0.293891):0.0539838,((((14:0.568947,(21:0.270487,(22:0.499049,23:0.380225):0.133827):0.564154):0.116957,((((((24:0.075911,25:0.011516):0.0741632,26:0.034539):0.019437,(28:0.341310,29:0.242864):0.135882):0.0510222,27:0.001705):0.233272,((30:0.044034,31:0.190071):0.0302575,(33:0.064181,34:0.247442):0.0394955):0.0757274):0.0725082,32:0.194121):0.111236):0.110902,(((16:0.000001,17:0.000001):0.0149911,18:0.067151):2.20634e-06,19:0.082127):0.0841554):0.17107,20:0.173235):0.236373):0.105238):2.54408e-06,(15:0.404660,(35:1.289660,((((((((36:0.177465,38:0.064732):0.0979403,37:0.004855):0.336961,40:0.700864):0.0936441,39:0.419958):0.0826123,(41:0.207839,(42:0.066579,43:0.116340):0.196915):0.252531):0.403411,((44:0.477501,(45:0.420248,46:0.624678):0.212948):0.0865237,(47:0.676419,48:0.590973):0.128575):0.498265):0.559154,52:0.540983):0.250077,((49:0.000002,50:0.000002):0.0371204,51:0.104078):0.427792):0.0972086):0.672341):0.0600982):0.0419797):0.000117125,2:0.079996);
 119: 2 -16274.107 -15977.11477 (0:0.059353,(((1:0.109805,(6:0.124617,7:0.103082):0.0730285):0.0827452,2:0.107324):0.0368417,(3:0.049153,((((8:0.000002,9:0.000002):0.160014,10:0.162678):0.137064,11:0.344360):0.114798,(12:0.000002,13:0.000002):0.165784):0.158206):0.0676473):0.0847378,(((4:0.164319,5:0.256519):0.117416,15:0.295173):2.07148e-06,(((((14:0.590865,(((((24:0.108777,25:0.067603):0.0790033,(26:0.035325,27:0.084386):0.0168916):0.0757839,(28:0.281883,29:0.288391):0.0946949):0.185797,((30:0.080834,31:0.192933):0.0232377,(33:0.041264,34:0.157708):0.0312765):0.0443692):0.052186,32:0.265298):0.0853884):0.0921765,(21:0.275803,(22:0.429536,23:0.498853):0.102158):0.319518):0.0774369,(((16:0.000002,17:0.000002):0.0536146,18:0.035932):0.0167442,19:0.077918):0.0814371):0.107856,20:0.263461):0.0514907,(35:0.857083,(((((((36:0.157691,37:0.061341):0.0354094,38:0.002145):0.30588,39:0.368842):0.0839135,(41:0.221689,(42:0.057508,43:0.090354):0.130381):0.283271):0.174899,40:0.421387):0.370474,(((49:0.002843,50:0.000002):0.00226575,51:0.155823):0.745159,52:0.633784):0.231128):2.16306e-06,(((44:0.484610,45:0.431936):0.198417,46:0.407297):0.103962,(47:0.455942,48:0.534201):0.322708):0.664867):0.319773):0.809791):0.188642):0.0375348);
 120: 2 -15450.23015 -15971.62713 (0:0.133441,1:0.028579,(2:0.094289,(((((3:0.187611,((((8:0.000001,9:0.000001):0.16209,10:0.220442):0.195498,11:0.326469):0.136787,(12:0.000001,13:0.000001):0.146022):0.0589107):0.0229746,(15:0.136505,(35:1.026422,((((((36:0.112225,38:0.018557):0.0484614,37:0.020255):0.305879,(39:0.367562,(41:0.232409,(42:0.061920,43:0.069411):0.100316):0.33837):0.121948):0.197814,40:0.695589):0.0668312,(((49:0.000002,50:0.000002):0.00114707,51:0.131277):0.709195,52:0.669638):0.257862):0.119891,(((44:0.546147,45:0.496815):0.208003,46:0.535180):0.169278,(47:0.643512,48:0.544330):0.0787092):0.585145):0.281105):0.78589):0.216676):0.00584702,((((((14:0.423620,21:0.330792):0.123944,22:0.407801):0.252069,23:0.537540):0.249716,(((((((24:0.106901,25:0.045687):0.100025,26:0.013325):0.0261829,27:0.018355):0.16554,(28:0.497780,29:0.210756):0.107721):0.212741,(31:0.187918,32:0.293507):0.0824797):0.0114499,(33:0.066937,34:0.140463):0.0397738):0.0403468,30:0.022395):0.158584):0.0716636,(((16:0.000001,17:0.000001):0.0215348,18:0.032277):0.0389363,19:0.024084):0.105862):0.160322,20:0.130068):0.217941):0.0442058,((4:0.190871,5:0.169985):0.0392978,7:0.134507):0.0431733):0.0353203,6:0.125993):0.0752168):0.0591356);
 121: 1 -15830.56589 -15983.64817 (0:0.025371,((((1:0.030976,(6:0.105762,7:0.123323):0.0605491):0.0916336,2:0.092669):0.012702,(3:0.145603,(((((8:0.000001,9:0.000001):0.146797,10:0.105514):0.161671,11:0.376109):0.091454,(12:0.000001,13:0.000001):0.213666):0.065784,((((14:0.731616,(21:0.190493,(22:0.454806,23:0.362623):0.0710569):0.438281):0.0952022,((((((24:0.161138,25:0.040593):0.107493,(28:0.320161,29:0.438636):0.0875085):0.035014,26:0.076379):0.0533509,27:0.003010):0.254774,32:0.191209):0.0212448,((30:0.060797,31:0.167186):0.0331702,(33:0.062348,34:0.159560):0.0521972):0.089279):0.142871):0.0633531,(((16:0.000001,17:0.000001):0.0288046,18:0.091677):0.0237065,19:0.081467):0.105253):0.239472,20:0.146939):0.211021):0.0860027):0.0313398):0.0867258,(15:0.276182,(((35:1.328491,52:0.597562):0.00882775,((49:0.005947,50:0.000001):0.00207256,51:0.099014):0.655794):0.219098,((((((36:0.086548,38:0.044639):0.0986917,37:0.030711):0.337743,39:0.351795):0.102563,(41:0.166196,(42:0.053584,43:0.093066):0.179463):0.304624):0.4433,40:0.170192):0.23294,((44:0.493852,(45:0.670686,46:0.525794):0.193507):0.157202,(47:0.543639,48:0.583021):0.133409):0.799703):0.245724):0.681131):0.0913983):0.0511901,(4:0.063262,5:0.297454):0.109906);
 122: 1 -16716.91979 -15979.79751 (0:0.091941,1:0.055507,(2:0.072392,(((3:0.184894,(((((8:0.000001,9:0.000001):0.160045,10:0.109715):0.113686,11:0.297723):0.116081,(12:0.000001,13:0.000001):0.281166):0.187063,(((((((((14:0.591435,(21:0.220263,(22:0.558846,23:0.527962):0.0412477):0.294304):0.22555,30:0.052772):0.0315068,(33:0.081369,34:0.112969):0.0513326):0.0506471,31:0.148629):0.0645424,32:0.183613):0.0307869,(((24:0.058106,(25:0.044216,(28:0.279431,29:0.320298):0.185296):0.0450305):0.106201,26:0.037704):0.0681076,27:0.000002):0.210059):0.198267,((16:0.000001,17:0.000001):0.0545829,(18:0.068993,19:0.124761):0.0344059):0.117474):0.101061,(35:0.992791,(((((((36:0.116683,37:0.078089):0.024852,38:0.000003):0.311956,39:0.413204):0.0982766,(41:0.219275,(42:0.085945,43:0.066336):0.212626):0.330257):0.223641,40:0.474860):0.212436,(((49:0.000002,50:0.000001):0.0139468,51:0.124149):0.749392,52:0.544322):0.3778):0.0976708,(((44:0.480415,45:0.432959):0.15324,46:0.460053):0.126029,(47:0.486779,48:0.662630):0.213542):0.625647):0.217475):0.852971):0.00627542,20:0.371962):0.216264):0.0507703):0.0384354,15:0.431187):0.000450122,((4:0.284009,5:0.234833):0.0687325,(6:0.112951,7:0.149992):0.0489351):0.0450762):0.0806747):0.0338058);
 123: 1 -16241.22096 -15977.5119 (0:0.058874,(1:0.061724,(2:0.090670,(6:0.096484,7:0.212513):0.0752713):0.0508695):0.0567523,(((3:0.106565,((((8:0.000001,9:0.000001):0.120493,10:0.178888):0.219101,11:0.295072):0.157139,(12:0.000001,13:0.000001):0.128515):0.130525):0.0848399,((((14:0.569240,(21:0.248604,(22:0.628200,23:0.519275):0.117416):0.315444):0.243976,((((((((24:0.063547,25:0.038346):0.124175,26:0.032257):0.0285008,27:0.046479):0.0575398,(28:0.424673,29:0.312683):0.0707173):0.179812,32:0.167221):0.0896958,31:0.196274):0.0264399,(33:0.140848,34:0.109916):0.059099):0.0384592,30:0.055640):0.151928):0.183334,(((16:0.000001,17:0.000001):0.0394829,18:0.044442):0.0461234,19:0.101822):0.121091):0.0817908,20:0.124245):0.277485):0.0337281,((4:0.143150,5:0.213651):0.170573,(15:0.170634,((35:1.071813,(((49:0.002798,50:0.000001):0.0602889,51:0.080120):0.735852,52:0.595552):0.202739):0.2226,((((((36:0.129139,37:0.053759):0.0348294,38:0.000263):0.292406,39:0.566166):0.0449527,(41:0.221840,(42:0.045629,43:0.060181):0.113675):0.391291):0.0875997,((44:0.535148,(45:0.554335,46:0.486675):0.206658):0.145094,(47:0.560187,48:0.509842):0.0825597):0.898253):0.40909,40:0.311459):0.169242):0.730118):0.188344):2.19775e-06):0.062804);
 124: 3 -15237.16644 -15984.15577 (0:0.076452,(1:0.024123,((((((3:0.194449,((((8:0.000001,9:0.000001):0.230792,10:0.156089):0.132764,11:0.261531):0.227899,(12:0.000001,13:0.000001):0.111021):0.239213):0.0629109,15:0.230963):0.0852429,((((((14:0.599092,((21:0.254631,22:0.525421):0.134871,23:0.457989):0.424279):0.293493,((((((24:0.122064,25:0.056098):0.176547,(26:0.000002,29:0.419636):0.0576534):0.111315,27:0.000002):0.0409327,28:0.482117):0.237157,((30:0.060827,31:0.160523):0.00359505,(33:0.029839,34:0.149998):0.0638132):0.111475):0.0251952,32:0.132952):0.0652151):0.265812,((16:0.000001,17:0.000001):0.0344766,18:0.055268):0.00994318):0.0325275,19:0.041945):0.155757,20:0.134816):0.169135,(35:1.186712,(((((((36:0.125098,37:0.105089):0.0426878,38:0.001816):0.263388,39:0.433248):0.102554,(41:0.215252,(42:0.088443,43:0.079661):0.123891):0.276175):0.302816,40:0.407581):0.261358,(((44:0.512812,45:0.533700):0.180195,46:0.445708):0.211069,(47:0.699212,48:0.540980):0.0640224):1.03696):0.253923,(((49:0.009518,50:0.000001):0.0286762,51:0.120736):0.469408,52:0.849684):0.22552):0.233254):0.442219):0.052014):2.45203e-06,(4:0.196827,5:0.165105):0.169939):0.107354,7:0.148767):0.0266486,6:0.171328):0.109688):0.0166463,2:0.191379);
 125: 1 -16958.70566 -15984.07335 (0:0.128390,(((1:0.023267,7:0.156120):0.0449972,6:0.119117):0.0435518,2:0.080174):0.0160217,(((3:0.206991,(((8:0.000001,9:0.000001):0.171855,(10:0.151918,11:0.400679):0.111788):0.227561,(12:0.000001,13:0.000001):0.228203):0.091213):0.0446706,(((((14:0.600593,22:0.638235):0.160079,(21:0.499674,23:0.240260):0.274358):0.284787,(((((24:0.167284,25:0.071250):0.101662,(26:0.070910,27:0.036513):0.0197319):0.117097,(28:0.394012,29:0.312771):0.0946316):0.203856,((30:0.049822,31:0.239123):0.037224,(33:0.069110,34:0.205941):0.0459327):0.0195804):0.125993,32:0.176909):0.0791881):0.137712,(((16:0.000001,17:0.000001):0.0731112,19:0.194608):0.00678528,18:0.006737):0.0889785):0.201931,20:0.271229):0.230802):0.0401639,((4:0.208074,5:0.199514):0.132823,(15:0.331705,(35:1.119656,(((((((36:0.134533,38:0.021007):0.0685978,37:0.035825):0.347218,39:0.319054):0.132698,(41:0.173621,(42:0.049343,43:0.098914):0.102577):0.190575):0.122831,(44:0.322037,((45:0.549565,46:0.379977):0.230806,(47:0.654468,48:0.523575):0.13872):0.312069):0.757288):0.273567,40:0.314470):0.440189,(((49:0.002875,50:0.000002):0.0379681,51:0.107840):0.630647,52:0.806334):0.125732):0.309999):0.558121):0.069239):2.23185e-06):0.0318315);
 126: 1 -15161.01549 -15980.25762 (0:0.053432,(1:0.031458,(((((3:0.109405,15:0.296061):0.0582083,((((8:0.000001,9:0.000001):0.160217,10:0.125035):0.057287,11:0.336163):0.272594,(12:0.000001,13:0.000001):0.088859):0.150748):0.015475,(((((14:0.726024,((((((((24:0.085310,25:0.088029):0.105712,26:0.043034):0.0533798,27:0.017916):0.0926232,(28:0.326046,29:0.264633):0.123663):0.179562,(31:0.199019,33:0.110732):0.0182253):0.11065,30:0.083602):0.0433116,34:0.180285):0.0437574,32:0.242410):0.049164):0.0840072,(21:0.208394,(22:0.756984,23:0.190779):0.184815):0.585858):0.065374,(((16:0.000001,17:0.000001):0.0646617,19:0.074178):2.99958e-06,18:0.019719):0.162672):0.11452,20:0.238791):0.146163,(35:0.832356,(((((((36:0.141485,37:0.094322):0.0368395,38:0.000002):0.36236,39:0.274342):0.152194,(41:0.228270,(42:0.069577,43:0.092663):0.188955):0.227223):0.264766,40:0.348780):0.310613,(((49:0.002972,50:0.000001):0.0157794,51:0.140969):0.864704,52:0.530093):0.232883):0.228181,(((44:0.735301,45:0.603561):0.27419,(47:0.498119,48:0.495137):0.240507):0.104496,46:0.607474):0.513848):0.266286):1.10131):0.0768537):2.63035e-06,((4:0.134744,5:0.173297):0.0247937,7:0.182646):0.0338126):0.0570147,6:0.117469):0.0460575):0.0204982,2:0.081549);
 127: 1 -15543.79314 -15976.96144 (0:0.101516,1:0.034761,(2:0.097974,(3:0.167293,(((4:0.146468,5:0.130822):0.0865209,(6:0.125194,7:0.047509):0.0837867):0.0275425,((((((8:0.000001,9:0.000001):0.2283,10:0.074571):0.0784223,11:0.411896):0.107504,(12:0.000001,13:0.000001):0.303194):0.179923,15:0.299446):0.0212189,((((((14:0.523248,(21:0.325413,(22:0.694873,23:0.325509):0.158486):0.249841):0.171803,(((((((24:0.129401,25:0.063022):0.0713672,26:0.031017):0.0613629,27:0.025426):0.0684015,28:0.370343):0.136535,29:0.308104):0.138817,((30:0.043620,31:0.199003):0.0740727,(33:0.108569,34:0.107687):0.0456755):0.025529):0.0534247,32:0.156773):0.153045):0.172663,19:0.041631):0.0516094,((16:0.000001,17:0.000001):0.0219513,18:0.021774):0.0273946):0.149294,20:0.153127):0.122488,(35:0.716123,(((((((36:0.117737,38:0.039870):0.0824727,37:0.000003):0.270917,39:0.479493):0.094851,(41:0.140181,(42:0.062346,43:0.113268):0.174079):0.250811):0.0843311,40:0.696745):0.275771,(((49:0.003007,50:0.000001):0.0199111,51:0.085010):0.683096,52:0.530443):0.233032):0.176389,(((44:0.593052,45:0.343436):0.161446,46:0.683631):0.0634397,(47:0.501863,48:0.478565):0.257047):0.582274):0.440121):0.82438):0.315878):0.0220023):0.0311145):0.0442047):0.0267717);
 128: 2 -16654.4334 -15982.47562 (0:0.104788,(1:0.041644,(((3:0.244388,(((5:0.215517,(((8:0.000001,9:0.000001):0.128167,10:0.136748):0.115966,(11:0.424506,(12:0.000001,13:0.000001):0.21748):0.159846):0.100956):0.020003,(35:0.896406,(((((((36:0.113200,38:0.028590):0.0600676,37:0.022229):0.313949,39:0.514769):0.0940441,(41:0.210650,(42:0.065840,43:0.114723):0.159641):0.185089):0.209751,40:0.533960):0.289681,(((49:0.002564,50:0.000001):0.000208043,51:0.112165):0.747485,52:0.480243):0.225709):0.0601241,((44:0.440864,(45:0.458631,46:0.500980):0.188475):0.215161,(47:0.584907,48:0.605851):0.121008):0.519379):0.328434):0.843732):0.0134428,((((((14:0.710837,(21:0.464349,(22:0.642250,23:0.408509):0.0533135):0.0558421):0.35432,((((((24:0.093421,25:0.064752):0.12881,26:0.043435):0.0239328,(28:0.389117,29:0.298455):0.145076):0.0874713,27:0.000003):0.144219,((30:0.081937,(33:0.079518,34:0.101101):0.0783234):0.0466592,31:0.077131):0.0953938):0.016637,32:0.170018):0.175524):0.129264,(16:0.000001,17:0.000001):0.0859641):0.00169011,18:0.019151):0.0589702,19:0.078384):0.236784,20:0.241943):0.209429):0.0711366):0.0413102,(4:0.246807,15:0.205940):0.0722536):0.0316062,(6:0.123505,7:0.143947):0.0813453):0.135136):0.0372986,2:0.109232);
 129: 1 -16421.12733 -15976.27969 (0:0.005083,((1:0.054182,(((3:0.128643,15:0.221073):0.121065,(5:0.188920,((((8:0.000001,9:0.000001):0.136822,(10:0.099611,11:0.375880):0.111941):0.226752,(12:0.000001,13:0.000001):0.29098):0.101897,(((((14:0.595814,((21:0.120064,22:0.767498):0.0906861,23:0.368289):0.170997):0.291048,((((((24:0.047237,25:0.049619):0.152448,26:0.046566):0.0238531,(28:0.358596,29:0.402317):0.117826):0.0400567,27:0.000002):0.214133,32:0.207453):0.0480329,((30:0.088194,31:0.182399):0.0135579,(33:0.073895,34:0.144055):0.0414047):0.0497073):0.131006):0.093741,(((16:0.000001,17:0.000001):0.0759037,18:0.052566):0.0583729,19:0.049565):0.0840669):0.185963,20:0.232180):0.120483,(35:0.745439,(((((((36:0.117150,37:0.095377):0.0619423,38:0.000002):0.35577,39:0.387933):0.0677933,40:0.486880):0.122094,(41:0.219834,(42:0.071100,43:0.061599):0.100746):0.323368):0.242016,(((44:0.632845,45:0.343967):0.130006,46:0.526040):0.127759,(47:0.508782,48:0.618804):0.157105):0.476927):0.142806,(((49:0.002641,50:0.000002):0.0667722,51:0.061638):0.629258,52:0.594072):0.194279):0.120568):0.848367):0.108124):0.0265996):0.0475017):0.0188633,(6:0.106455,7:0.142864):0.0708713):0.0724326):0.0108791,2:0.184715):0.166487,4:0.286078);
 130: 1 -15886.87052 -15988.41156 (0:0.109867,1:0.000003,(2:0.103287,(((3:0.136152,(((((8:0.000001,9:0.000001):0.15244,10:0.161133):0.150749,11:0.320056):0.159799,(12:0.000001,13:0.000001):0.169952):0.143204,((((((14:0.607433,((((24:0.073899,25:0.076315):0.0730884,(26:0.056182,27:0.068381):0.0561841):0.0651018,(28:0.366507,29:0.249509):0.0393449):0.174589,((30:0.082848,31:0.137810):0.0883665,(33:0.063713,34:0.130887):0.0381124):0.0320217):0.0350809):0.0341275,32:0.272920):0.0668704,(((21:0.427828,22:0.408469):0.164012,23:0.357577):0.111735,(35:1.365827,((((((36:0.153873,37:0.078771):0.0595531,38:0.000002):0.29625,(39:0.324164,(41:0.207845,(42:0.042755,43:0.164041):0.122416):0.340451):0.102223):0.0939523,(((49:0.000002,50:0.000001):0.0551367,51:0.101388):0.931646,52:0.643281):0.411432):0.0669851,(44:0.334986,(45:0.500932,(46:0.537792,(47:0.643918,48:0.524663):0.284842):0.148888):0.2563):0.599001):0.234647,40:0.357618):0.326288):0.312962):0.29704):0.104156,((16:0.000001,17:0.000001):0.0784173,18:0.053704):0.0136494):0.0287699,19:0.087191):0.195961,20:0.310165):0.222958):0.0539809):0.0119215,15:0.238126):0.0230335,(((4:0.169985,5:0.145905):0.126848,7:0.105932):0.0686126,6:0.118931):0.0591696):0.0897948):0.0163743);
 131: 1 -15264.70484 -15974.62468 (0:0.107910,(1:0.046832,2:0.164985):2.22483e-06,((3:0.198358,(6:0.148005,7:0.196440):0.0869728):0.0173371,((((4:0.189470,5:0.211825):0.147618,((((8:0.000001,9:0.000001):0.189797,10:0.131579):0.0809926,11:0.303892):0.0661348,(12:0.000001,13:0.000001):0.229767):0.251039):0.0560533,(15:0.182093,(35:0.885888,((((((36:0.132233,38:0.014895):0.0434325,37:0.059763):0.253947,(39:0.322239,40:0.626949):0.0911287):0.110706,(41:0.147653,(42:0.075796,43:0.080515):0.183297):0.246405):0.414482,(((49:0.005975,50:0.000001):0.0904151,51:0.065948):0.755073,52:0.591678):0.241092):0.0721099,((44:0.641616,45:0.411479):0.0794418,(46:0.609470,(47:0.609534,48:0.519528):0.245999):0.124878):0.653547):0.44429):0.707924):0.121284):0.00830201,((((14:0.588315,(21:0.307827,(22:0.446401,23:0.283110):0.225983):0.206012):0.344985,(((((((24:0.110188,25:0.044087):0.107634,26:0.072844):0.0201656,27:0.025019):0.0444643,(28:0.444979,29:0.321321):0.185414):0.165892,(31:0.112112,32:0.166169):0.0516405):0.0246991,(33:0.099945,34:0.091920):0.0680016):0.0647725,30:0.031582):0.126807):0.109368,(((16:0.000001,17:0.000001):0.0838411,18:0.046080):0.0258787,19:0.068841):0.0970034):0.204604,20:0.252523):0.168699):0.0605107):0.0873368);
 132: 1 -15696.72983 -15976.6444 (0:0.129407,(1:0.000003,((((3:0.171574,(((((8:0.000001,9:0.000001):0.134444,10:0.174956):0.211845,11:0.462863):0.13799,(12:0.000001,13:0.000001):0.204523):0.0995132,(((14:0.600197,(21:0.197859,(22:0.530138,23:0.547358):0.0611311):0.120211):0.188148,(((((((24:0.056482,25:0.029492):0.125108,26:0.014377):0.0465806,27:0.011867):0.114836,(28:0.261932,29:0.323606):0.10441):0.28156,(31:0.131193,32:0.274415):0.0853236):0.0263147,(33:0.077540,34:0.185875):0.0474145):0.0357492,30:0.048991):0.191614):0.163717,((((16:0.000001,17:0.000001):0.0489725,18:0.044416):0.0421704,19:0.056828):0.170447,20:0.189861):0.0268145):0.236709):0.024875):0.0759504,((4:0.201395,5:0.182233):0.0565447,(15:0.143088,(35:0.909914,(((((((36:0.173061,38:0.034629):0.0829889,37:0.014938):0.298216,39:0.533184):0.134528,(41:0.185629,(42:0.059464,43:0.101158):0.162692):0.296231):0.314729,40:0.362632):0.221488,((44:0.461010,45:0.560423):0.129969,(46:0.547913,(47:0.534308,48:0.690831):0.313251):0.119739):0.624459):0.0915918,(((49:0.002653,50:0.000002):0.0406131,51:0.090467):0.50407,52:0.977411):0.28235):0.22284):0.656542):0.122157):0.0177783):0.0385148,7:0.156445):0.0109118,6:0.082613):0.0438113):0.0313264,2:0.045250);
 133: 1 -15571.13092 -15982.74382 (0:0.146428,1:0.000002,(2:0.078827,((3:0.123781,(((4:0.196012,5:0.154380):0.152403,((((14:0.567262,(21:0.129049,22:0.465043):0.115583):0.116376,23:0.465318):0.292301,((((((16:0.000001,17:0.000001):0.0726552,18:0.036751):0.0112487,19:0.107542):0.0266499,(((((24:0.111647,25:0.066183):0.0918915,(26:0.025790,(28:0.286697,29:0.318735):0.113271):0.0118354):0.0611087,27:0.000002):0.277255,32:0.259906):0.0333376,((30:0.108465,(31:0.147823,33:0.043165):0.0334588):0.0330801,34:0.174678):0.0570913):0.218258):0.158248,20:0.267749):0.101666,(35:0.605190,(((((((36:0.190068,37:0.094801):0.0364001,38:0.002003):0.302245,39:0.396101):0.149906,40:0.643021):0.144643,(41:0.171566,(42:0.046131,43:0.084392):0.203791):0.164948):0.341923,(((49:0.002799,50:0.000002):0.0540555,51:0.098881):0.796472,52:0.605299):0.145024):0.0640439,((44:0.552131,(45:0.484394,46:0.611415):0.12397):0.142571,(47:0.637741,48:0.656399):0.188506):0.421726):0.504013):0.528995):0.00289213):0.105623,15:0.306739):0.0369895):0.0371508,((((8:0.000001,9:0.000001):0.161043,10:0.168521):0.128335,(12:0.000001,13:0.000001):0.243752):0.0372448,11:0.472209):0.142779):0.00410543):0.0152416,(6:0.173015,7:0.173013):0.00609744):0.0924636):0.0279703);
 134: 1 -15304.64154 -15997.21371 (0:0.101584,1:0.115796,(2:0.168464,((((3:0.129644,(((((8:0.000001,9:0.000001):0.155701,10:0.188276):0.153526,(12:0.000001,13:0.000001):0.240301):0.138921,11:0.261008):0.0823653,(15:0.155127,(35:0.852933,(((((((36:0.148573,38:0.007797):0.0704446,37:0.056915):0.277725,39:0.343008):0.144324,((41:0.360876,42:0.058015):0.0410998,43:0.064239):0.289032):0.246803,40:0.501616):0.337382,(((49:0.002798,50:0.000001):0.0101163,51:0.124955):0.987983,52:0.613622):0.0812029):0.0683558,(((44:0.473681,45:0.553780):0.0963772,46:0.533048):0.110427,(47:0.354377,48:0.670739):0.214543):0.634941):0.505189):0.726206):0.117599):0.0299785):0.00915785,(4:0.156014,5:0.203095):0.159621):0.0187111,(((14:0.484609,(21:0.221493,(22:0.920401,23:0.185999):0.296497):0.192147):0.306107,((((16:0.000001,17:0.000001):0.0496429,18:0.024625):0.0695824,19:0.067602):0.0337069,((((((24:0.080341,25:0.104983):0.102636,26:0.038081):0.0251736,(28:0.381985,29:0.400244):0.062175):0.0393342,27:0.000003):0.288958,32:0.177664):0.00964106,((30:0.066208,31:0.245752):0.0340062,(33:0.138203,34:0.112781):0.0759101):0.101482):0.164866):0.169326):0.0999382,20:0.259748):0.136556):0.033042,(6:0.152448,7:0.157171):0.0679603):0.0727779):0.00484533);
 135: 1 -16738.12548 -15986.37545 (0:0.121536,(1:0.068031,(2:0.091711,(6:0.108007,7:0.113014):0.0394679):0.0416359):0.0675809,(((3:0.188217,((((8:0.000001,9:0.000001):0.14294,10:0.116176):0.134384,11:0.361213):0.194505,(12:0.000001,13:0.000001):0.206407):0.12561):0.027385,(((((14:0.711847,((21:0.326827,22:0.670446):0.152905,23:0.476747):0.335784):0.157973,(((((((24:0.048904,25:0.030826):0.101268,26:0.033038):0.0336895,(28:0.463527,29:0.314093):0.102709):0.0396766,27:0.000002):0.297177,(30:0.044341,(31:0.147574,33:0.078343):0.0693451):0.059507):0.0496108,34:0.145750):0.0190143,32:0.211929):0.132512):0.0546103,(((16:0.000001,17:0.000001):0.0554913,18:0.016228):2.27143e-06,19:0.058773):0.104345):0.100497,20:0.251545):0.180574,(35:0.796302,(((((((36:0.145041,37:0.089088):0.0375533,38:0.002312):0.276007,39:0.492335):0.134075,(41:0.265425,(42:0.071244,43:0.083236):0.139845):0.300861):0.158279,(44:0.489076,((45:0.568058,46:0.535349):0.220318,(47:0.510595,48:0.563477):0.164667):0.155776):0.521556):0.295668,40:0.320167):0.305518,(((49:0.000002,50:0.000001):0.0459665,51:0.083748):0.429958,52:0.675690):0.106082):0.30257):0.594496):0.140342):0.0237503,((4:0.161040,5:0.196812):0.112363,15:0.303082):2.18591e-06):0.0850361);
 136: 1 -14760.98374 -15980.79967 (0:0.188187,1:0.037086,(2:0.164403,((((3:0.176983,15:0.367977):0.0746221,((4:0.180886,5:0.174448):0.241382,(((((8:0.000002,9:0.000002):0.230334,10:0.108495):0.0714892,11:0.260818):0.16431,(12:0.000002,13:0.000002):0.293401):0.128058,(((((((14:0.444221,((21:0.108750,23:0.559433):0.243866,22:0.294025):0.304941):0.240115,32:0.147155):0.12038,((((((24:0.169191,25:0.070810):0.055333,(26:0.057289,27:0.071325):0.02433):0.0733904,(28:0.411426,29:0.253920):0.158642):0.179198,(31:0.200027,33:0.056409):0.0145264):0.0480497,34:0.183596):0.0157027,30:0.053106):0.101829):0.197981,19:0.011880):0.066131,((16:0.000002,17:0.000002):0.0544701,18:0.044203):0.0277688):0.203187,20:0.088501):0.0745604,(35:0.996832,((((((36:0.112926,38:0.037561):0.0879604,37:0.016503):0.156229,(39:0.415286,(41:0.193697,(42:0.057557,43:0.076301):0.175982):0.325696):0.0656325):0.275903,40:0.489247):0.372562,(((49:0.006184,50:0.000002):0.0744105,51:0.091997):0.647044,52:0.813422):2.60002e-06):0.0901021,(((44:0.527679,45:0.493571):0.185014,46:0.432143):0.0935485,(47:0.695142,48:0.536560):0.179653):0.781967):0.316445):0.500572):0.192118):0.0780052):0.0277423):0.0564913,7:0.156619):0.025415,6:0.158293):0.0567135):0.0236354);
 137: 2 -15428.37634 -15981.76869 (0:0.132473,1:0.031713,(2:0.120081,(((3:0.147209,(((((8:0.000001,9:0.000001):0.162879,11:0.377167):0.0810692,10:0.155660):0.268025,(12:0.000001,13:0.000001):0.177552):0.161688,((((((14:0.648273,22:0.476888):0.0831519,21:0.416800):0.134181,23:0.457909):0.499457,(((((24:0.129301,25:0.047131):0.128616,(26:0.010273,(28:0.479303,29:0.336033):0.146545):0.0465273):0.0481835,27:0.000002):0.210941,((30:0.064414,(31:0.100414,33:0.101488):0.0798817):0.0546738,34:0.145156):0.0879904):0.00904232,32:0.219871):0.117906):0.084217,(((16:0.000001,17:0.000001):0.0308121,18:0.061906):0.0618856,19:0.050644):0.0556135):0.257957,20:0.276538):0.122663):0.060689):0.0888245,((4:0.221660,5:0.193720):0.14473,(15:0.171544,(35:1.760766,(((((((36:0.132573,37:0.129518):0.0409043,38:0.000003):0.370968,39:0.387707):0.204199,(41:0.234030,(42:0.083891,43:0.098862):0.0997795):0.274631):0.189485,40:0.483138):0.353434,(((49:0.000002,50:0.000001):0.0207641,51:0.133844):0.722434,52:0.753124):0.244872):0.0682929,((44:0.524833,(45:0.583212,46:0.501787):0.138166):0.146279,(47:0.605541,48:0.450596):0.125448):0.493944):2.07018e-06):0.85629):0.141398):2.43249e-06):0.0320856,(6:0.155579,7:0.171020):2.36169e-06):0.0579857):0.0206135);
 138: 1 -15242.35848 -15982.47635 (0:0.141688,1:0.101486,(2:0.078445,(((3:0.165684,((5:0.189620,(35:0.575248,(((((((36:0.081189,38:0.002264):0.0684957,37:0.037105):0.29197,40:0.580397):0.114883,39:0.513742):0.0878933,(41:0.170382,(42:0.074730,43:0.062439):0.181572):0.249438):0.306019,(((44:0.421445,45:0.530405):0.185079,46:0.610583):0.0320781,(47:0.450630,48:0.465897):0.218376):0.702654):0.247857,(((49:0.000002,50:0.000001):0.0760285,51:0.078885):0.570057,52:0.765249):0.083924):0.533496):0.577472):0.0623546,(((((8:0.000001,9:0.000001):0.138443,10:0.145697):0.111586,11:0.311489):0.0699935,(12:0.000001,13:0.000001):0.357276):0.0675979,(((((14:0.523111,((21:0.292331,23:0.392383):0.14719,22:0.413237):0.193655):0.2677,(((((24:0.056155,25:0.043081):0.095002,(28:0.360226,29:0.309794):0.0777559):0.0420645,26:0.054550):0.130539,27:0.000002):0.281859,(((30:0.048716,31:0.156426):0.0232264,(33:0.088724,34:0.101837):0.0530388):0.101137,32:0.170182):0.0382651):0.0834307):0.157559,19:0.076497):0.0409463,((16:0.000001,17:0.000001):0.0502464,18:0.042208):0.0179999):0.243492,20:0.195119):0.225153):0.01595):0.0356344):0.0246174,(4:0.355540,15:0.241181):0.0835292):0.0290771,(6:0.223428,7:0.150533):0.170534):0.0844709):0.0159934);
 139: 1 -16015.58673 -15974.25632 (0:0.174633,(1:0.085016,((((3:0.218056,15:0.289164):0.0795204,((4:0.276314,5:0.174247):0.107879,(((((8:0.000001,9:0.000001):0.122613,11:0.383388):0.0952795,10:0.122229):0.144827,(12:0.000001,13:0.000001):0.313705):0.114397,(((((((14:0.598016,(33:0.064350,34:0.080221):0.020204):0.0248538,(30:0.065165,31:0.078198):0.0616046):0.0427108,(((((24:0.092195,25:0.047105):0.0319217,(28:0.402821,29:0.311374):0.0937549):0.0382885,26:0.026228):0.0888964,27:0.000002):0.171908,32:0.261341):0.0359953):0.148459,((21:0.315028,22:0.598918):0.102878,23:0.527811):0.438898):0.157817,(((16:0.000001,17:0.000001):0.0660257,18:0.045165):0.0354705,19:0.073460):0.0752818):0.18963,20:0.275757):0.110607,(35:0.845588,((((((36:0.100439,37:0.086639):0.0572127,38:0.000003):0.326531,(39:0.334017,(41:0.162368,(42:0.091847,43:0.081342):0.17953):0.396599):0.0930472):0.286658,40:0.491451):0.333813,(((49:0.002857,50:0.000001):0.0334721,51:0.075251):0.502485,52:0.973204):0.13371):0.0849873,(((44:0.579997,45:0.422034):0.107505,46:0.615862):0.180687,(47:0.578613,48:0.497149):0.134714):0.900892):0.262366):0.52866):0.128214):0.0422638):0.0197677):0.076948,7:0.177040):0.0525456,6:0.147342):0.165002):0.0213457,2:0.129890);
 140: 1 -16068.57622 -15977.13506 (0:0.117537,1:0.070763,(2:0.114265,(((3:0.187566,((((8:0.000001,9:0.000001):0.192148,10:0.199384):0.0894698,11:0.390651):0.0871863,(12:0.000001,13:0.000001):0.231092):0.14984):0.0151182,((4:0.139263,5:0.183556):0.127908,(((((14:0.499002,((21:0.321455,23:0.409290):0.185724,22:0.498257):0.0939519):0.243026,((((((24:0.081395,(28:0.348559,29:0.314070):0.098046):0.0253766,25:0.063490):0.0371056,26:0.066017):0.0693197,27:0.042920):0.162168,((30:0.054303,31:0.210673):0.011103,(33:0.052416,34:0.109850):0.0718224):0.14788):0.0788061,32:0.120153):0.0593757):0.159689,(((16:0.000001,17:0.000001):0.069067,18:0.008025):0.0227976,19:0.146194):0.103381):0.16083,20:0.201674):0.215424,(15:0.243574,(35:0.994367,(((((((36:0.132866,38:0.000003):0.0598546,37:0.073792):0.241066,39:0.341707):0.111133,(41:0.228338,(42:0.107542,43:0.084442):0.106709):0.321818):0.274531,40:0.426055):0.35672,((((44:0.505911,45:0.629112):0.211222,46:0.422093):0.24364,(47:0.545097,48:0.627338):0.118906):0.697369,52:0.554023):0.271234):0.0259289,((49:0.000002,50:0.000002):0.0924739,51:0.066067):0.773656):0.352463):0.745653):0.167043):2.77894e-06):0.0581111):0.0324694,(6:0.069426,7:0.133223):0.109899):0.103747):0.0085961);
 141: 1 -15739.53631 -15992.13257 (0:0.080076,(1:0.051866,((2:0.137485,6:0.175975):0.0878693,((4:0.193755,5:0.179547):0.106362,7:0.104387):0.116981):0.0466868):0.0627097,(3:0.218790,((((((8:0.000001,9:0.000001):0.111283,10:0.172520):0.0634346,11:0.517151):0.0759282,(12:0.000001,13:0.000001):0.261908):0.108748,(((((14:0.688875,21:0.258971):0.104729,(22:0.440978,(23:0.211881,(35:0.676733,(((((((36:0.088648,37:0.088742):0.0209938,38:0.000002):0.23256,39:0.339817):0.0909878,(41:0.216162,(42:0.055146,43:0.131155):0.121131):0.405751):0.214654,40:0.396647):0.204708,(((49:0.002725,50:0.000001):0.0609234,51:0.053260):0.540402,52:0.604307):0.172633):0.164588,((44:0.398730,(45:0.430125,46:0.525854):0.218631):0.112548,(47:0.738482,48:0.393774):0.26723):0.832334):0.194864):0.52868):0.0914654):0.245244):0.204039,((((((((24:0.101491,25:0.073353):0.103435,26:0.050561):0.0488886,27:0.041088):0.0595181,(28:0.309951,29:0.310337):0.122162):0.282249,31:0.141522):0.0103289,(33:0.052037,34:0.183125):0.0464731):0.0470648,32:0.178205):0.0417087,30:0.014111):0.19212):0.0467431,(((16:0.000001,17:0.000001):0.0358685,18:0.062811):0.0114564,19:0.016435):0.0779807):0.140735,20:0.194354):0.154391):0.0796256,15:0.313028):0.0362307):0.020902);
 142: 1 -16062.8913 -15980.27883 (0:0.120951,(1:0.091893,2:0.136648):0.0301737,((((3:0.311000,((8:0.000001,9:0.000001):0.2359,((10:0.097439,11:0.336690):0.069426,(12:0.000001,13:0.000001):0.309704):0.0662918):0.0793732):0.0408095,15:0.309484):0.0487538,(((((14:0.521458,(21:0.251023,(22:0.499190,23:0.480816):0.0452175):0.444961):0.290282,((((((24:0.076772,25:0.060172):0.0892879,28:0.413765):0.0658064,(26:0.014804,29:0.429968):0.0568998):0.0532957,27:0.000002):0.147785,32:0.211583):0.0957938,((30:0.049787,31:0.149265):0.0392431,(33:0.070191,34:0.160651):0.0558578):0.0405229):0.126384):0.154491,((16:0.000001,17:0.000001):0.0811961,(18:0.052453,19:0.051395):2.11638e-06):0.0978286):0.196911,20:0.175465):0.068547,(35:1.122230,(((((((36:0.099210,37:0.073571):0.0288781,38:0.006969):0.307341,39:0.439108):0.0758567,(41:0.192004,(42:0.079308,43:0.104634):0.125508):0.305391):0.3034,40:0.449302):0.249352,(((49:0.000002,50:0.000001):0.0221526,51:0.093377):0.632798,52:0.758073):0.268462):0.044969,((44:0.539499,45:0.489722):0.0629041,(46:0.541525,(47:0.646885,48:0.532907):0.382721):0.303974):0.599691):0.433179):0.701862):0.127776):0.0310062,((4:0.184782,5:0.238356):0.107344,(6:0.301053,7:0.114947):0.0717559):0.0802887):0.141098);
 143: 2 -16882.34813 -15983.64817 (0:0.076082,((((1:0.036153,(6:0.175331,7:0.170055):0.0637782):0.0521683,2:0.082535):0.0506721,(3:0.087604,(((((8:0.000001,9:0.000001):0.17352,10:0.127438):0.0821846,11:0.350251):0.167705,(12:0.000001,13:0.000001):0.258174):0.0711633,((((14:0.579059,(21:0.189141,(22:0.729937,23:0.425062):0.0832086):0.266939):0.18625,((((((24:0.130209,25:0.035515):0.0632677,(28:0.356553,29:0.266115):0.139177):0.0564198,26:0.052347):0.0554063,27:0.000002):0.150933,32:0.223698):0.081406,((30:0.064765,31:0.135352):0.0395772,(33:0.090558,34:0.170759):0.0476662):0.0409123):0.16753):0.0995131,(((16:0.000001,17:0.000001):0.0776979,18:0.016543):0.0126109,19:0.096303):0.0767194):0.263766,20:0.153803):0.183939):0.0454247):0.0340019):0.036,(15:0.370159,(35:1.065721,(((((((36:0.162461,38:0.046882):0.0570357,37:0.027589):0.307366,39:0.371121):0.0813517,(41:0.198963,(42:0.079041,43:0.078807):0.129664):0.330848):0.26027,40:0.456397):0.401333,(((49:0.000002,50:0.000001):0.103749,51:0.029457):0.444719,52:0.865852):0.135464):0.0800386,((44:0.543190,(45:0.587337,46:0.439815):0.167053):0.140081,(47:0.439223,48:0.558794):0.169972):0.69833):0.291698):0.519348):0.0960126):0.0345657,(4:0.192463,5:0.168455):0.119532);
 144: 1 -16001.34015 -15990.91074 (0:0.131734,1:0.034385,(((2:0.090409,(4:0.257252,5:0.137323):0.205321):0.0138408,((((((8:0.000001,9:0.000001):0.311858,10:0.133430):0.132745,11:0.438784):0.141805,(12:0.000001,13:0.000001):0.299412):0.126675,15:0.379200):0.0535015,(((((14:0.554891,(((((24:0.083531,25:0.101934):0.0768814,(26:0.031691,27:0.075756):0.0114214):0.0971487,(28:0.379865,29:0.213779):0.121123):0.121772,((30:0.027498,31:0.112603):0.0425546,(33:0.035506,34:0.143313):0.0517784):2.78117e-06):0.127238,32:0.207970):0.0625546):0.0896946,(21:0.208208,(22:0.560010,23:0.425635):0.164605):0.427402):0.118177,(((16:0.000001,17:0.000001):0.0348731,18:0.043074):0.0310315,19:0.094248):0.0898922):0.0496077,(((35:1.144739,(44:0.351469,(45:0.421818,(46:0.464867,(47:0.599612,48:0.489847):0.348145):0.215197):0.154155):0.590137):0.255157,(((((36:0.104113,37:0.084781):0.0399268,38:0.017927):0.297564,39:0.411674):0.0565665,(41:0.253348,(42:0.064806,43:0.059528):0.056709):0.296426):0.115867,(((49:0.000002,50:0.000001):0.088913,51:0.062176):0.770226,52:0.530629):0.462736):0.0447786):0.186767,40:0.384701):0.943445):0.103799,20:0.272786):0.214365):0.0432044):0.0353407,(3:0.216716,(6:0.168665,7:0.188431):0.0556824):0.0275433):0.0290122);
 145: 5 -16151.67831 -15971.54013 (0:0.122568,1:0.061492,(2:0.120916,((((3:0.166719,((((8:0.000001,9:0.000001):0.166467,10:0.148329):0.102933,11:0.315452):0.0817127,(12:0.000001,13:0.000001):0.250383):0.139103):0.0260244,15:0.346574):0.0398927,((4:0.110959,5:0.195175):0.173384,((((((14:0.322227,(21:0.285546,(22:0.550795,23:0.365167):0.125257):0.285799):0.277766,((((((24:0.106211,25:0.068825):0.0311236,(28:0.369681,29:0.203849):0.105095):0.0353489,26:0.038717):0.0868409,27:0.000002):0.0871662,32:0.287084):0.0472083,(((30:0.038703,31:0.111926):0.0594806,33:0.054624):0.0240676,34:0.134544):0.0291447):0.0654795):0.138964,19:0.066495):0.026965,((16:0.000001,17:0.000001):0.0148495,18:0.019744):0.0117301):0.126977,20:0.175321):0.101755,(35:0.967653,(((((((36:0.153011,38:0.019319):0.0750755,37:0.047601):0.242102,39:0.362071):0.0693777,(41:0.270230,(42:0.044832,43:0.128636):0.134096):0.340425):0.196567,40:0.481010):0.300958,(((49:0.005786,50:0.000001):0.0250986,51:0.118395):0.670952,52:0.439891):0.171461):0.148774,(((44:0.438914,45:0.489716):0.167875,46:0.539478):0.1698,(47:0.585050,48:0.408357):0.205309):0.579861):0.229287):0.584919):0.0937943):0.0162487):0.032265,(6:0.139945,7:0.162707):0.0557811):0.0520823):0.00749769);
 146: 4 -16643.24706 -15977.35899 (0:0.062477,((1:0.019212,(6:0.149493,7:0.136547):0.0392912):0.0778881,2:0.087539):0.010207,(((3:0.109126,(15:0.223536,(35:0.737046,(((((((36:0.138029,38:0.036852):0.0486094,37:0.007515):0.302398,(41:0.172077,(42:0.068081,43:0.088778):0.141293):0.276929):0.0509658,39:0.432052):0.241746,40:0.434978):0.191822,(((44:0.578613,(45:0.503048,46:0.560537):0.170125):0.101498,48:0.590282):0.0471307,47:0.578271):0.671516):0.210422,(((49:0.002670,50:0.000001):0.0407284,51:0.081897):0.631719,52:0.620487):0.124968):0.301872):0.766634):0.0698551):0.0304222,(4:0.128314,5:0.183381):0.117908):0.0105152,(((((8:0.000001,9:0.000001):0.149414,10:0.132591):0.146554,11:0.295085):0.0808042,(12:0.000001,13:0.000001):0.218737):0.0796041,((((14:0.537027,(21:0.153875,(22:0.820500,23:0.536445):0.112465):0.223653):0.22126,((((((24:0.072102,25:0.033529):0.0976264,(28:0.326285,29:0.323225):0.133289):0.0507474,26:0.025939):0.0303153,27:0.032790):0.263288,32:0.164114):0.0514152,((30:0.109141,31:0.171172):0.0125528,(33:0.045605,34:0.175139):0.0243808):0.0683909):0.0409951):0.167448,(((16:0.000001,17:0.000001):0.0415702,18:0.038438):0.0155396,19:0.089257):0.0803369):0.184064,20:0.130229):0.122804):0.037007):0.0309668);
 147: 3 -15921.44812 -15972.54664 (0:0.098459,(1:0.062495,2:0.130640):0.0114676,((((3:0.172376,((((8:0.000001,9:0.000001):0.224583,10:0.092294):0.233635,11:0.263069):0.0854806,(12:0.000001,13:0.000001):0.167975):0.137723):0.0348876,((((((14:0.454303,(21:0.359619,22:0.460727):0.157283):0.115696,23:0.373887):0.36001,((((((((24:0.051426,(28:0.279524,29:0.230447):0.146343):0.0375131,25:0.020274):0.106073,26:0.022955):0.064945,(35:1.156680,((((((36:0.101983,37:0.090047):0.0299186,38:0.000003):0.28764,(39:0.268979,40:0.672052):0.116524):0.106438,(41:0.238935,(42:0.063852,43:0.067338):0.154395):0.223765):0.324162,(((49:0.002873,50:0.000002):0.0206552,51:0.081773):0.579283,52:0.490573):0.279257):0.111027,(((44:0.540256,45:0.472571):0.152273,46:0.546139):0.115886,(47:0.545766,48:0.649316):0.235079):0.475722):0.153298):0.551591):0.0129403,27:0.000002):0.163382,32:0.242736):0.105307,(30:0.096656,31:0.117512):0.0474147):0.0131796,(33:0.086121,34:0.147173):0.0348803):0.141613):0.132448,((16:0.000001,17:0.000001):0.0459279,18:0.007677):2.2566e-06):0.0309683,19:0.055759):0.210962,20:0.218035):0.275029):0.0355539,15:0.298210):2.13816e-06,((4:0.204946,5:0.193271):0.0457102,(6:0.228831,7:0.128966):0.0695999):0.0415761):0.0882166);
 148: 1 -15722.61515 -15986.32519 (0:0.147998,1:0.006341,(2:0.094649,((((3:0.197615,(4:0.212764,(15:0.127248,(35:0.912738,(((((((36:0.128538,38:0.018710):0.0671377,37:0.002122):0.286066,39:0.345158):0.114755,(41:0.232152,(42:0.076726,43:0.072969):0.105671):0.179391):0.160034,(((49:0.005186,50:0.000001):0.0352973,51:0.130270):0.778769,52:0.411648):0.435042):0.231805,40:0.432449):0.102385,(44:0.361308,((45:0.637741,46:0.480807):0.120592,(47:0.537307,48:0.429733):0.195067):0.239501):0.508556):0.417253):0.695833):0.0882082):0.108319):0.0299783,((5:0.201501,((((8:0.000001,9:0.000001):0.198955,10:0.087723):0.0412014,11:0.436624):0.129853,(12:0.000001,13:0.000001):0.235144):0.0987341):0.0583335,((((((14:0.483435,(21:0.431499,(22:0.702052,23:0.511254):0.158791):0.222576):0.276092,((((((24:0.074326,25:0.090500):0.0753458,(28:0.441372,29:0.302950):0.0811117):0.0296314,26:0.026181):0.0677043,27:0.000002):0.245885,32:0.205837):0.0297979,((30:0.073947,31:0.171790):0.0191372,(33:0.087147,34:0.210629):0.03712):0.0670899):0.0368624):0.261566,18:0.041412):2.23336e-06,(16:0.000001,17:0.000001):0.0452582):0.0249367,19:0.087949):0.246789,20:0.211432):0.207265):0.0351903):0.0159143,7:0.177651):0.0224689,6:0.097660):0.0802628):0.02929);
 149: 1 -15699.64771 -15978.47785 (0:0.059773,1:0.046339,(2:0.142160,((3:0.207514,(6:0.200180,7:0.052718):0.145902):0.0334533,(((4:0.158202,5:0.090171):0.0923429,(((((8:0.000001,9:0.000001):0.201557,10:0.161774):0.0818097,11:0.430853):0.0586588,(12:0.000001,13:0.000001):0.26152):0.148254,((((14:0.537314,(21:0.311976,(22:0.380179,23:0.422423):0.0973789):0.203428):0.357474,((((((24:0.097775,25:0.060914):0.110748,26:0.006211):0.042527,(28:0.354798,29:0.352433):0.183586):0.0438881,27:0.000002):0.0987456,32:0.264387):0.0550468,((30:0.077966,31:0.106034):0.0558584,(33:0.043350,34:0.127109):0.0822199):0.103358):0.145284):0.125863,(((16:0.000001,17:0.000001):0.0761964,18:0.083906):0.013691,19:0.091007):0.0505368):0.14029,20:0.228509):0.13806):0.0769378):2.16359e-06,(15:0.348856,(35:1.099116,((((((((36:0.084984,37:0.120347):0.0363922,38:0.000003):0.337702,39:0.408151):0.0811411,(41:0.264345,(42:0.074946,43:0.098329):0.140914):0.353829):0.204409,(((44:0.481349,45:0.414736):0.220748,46:0.526952):0.133065,(47:0.474041,48:0.585476):0.129333):0.864089):0.341563,40:0.435156):0.322057,((49:0.000002,50:0.000002):0.0646364,51:0.082399):0.568265):0.125425,52:0.704487):0.219682):0.322785):0.199204):0.0767437):0.108545):0.00811799);
 150: 3 -15540.09875 -15993.57318 (0:0.124173,1:0.007899,(2:0.127682,((((3:0.243863,(((((8:0.000001,9:0.000001):0.289242,10:0.187522):0.112901,11:0.424482):0.0961125,(((((((14:0.774790,18:0.000002):0.0805395,(16:0.000001,17:0.000001):0.0821556):0.0174125,19:0.102279):0.0404185,((((((24:0.095373,25:0.090130):0.176231,26:0.021483):0.062882,27:0.000003):0.0282407,(28:0.364501,29:0.416846):0.0641072):0.229607,32:0.227121):0.0484546,((30:0.040473,31:0.142498):0.0674131,(33:0.056283,34:0.195218):0.0406711):0.0998258):0.174269):0.218925,((21:0.376287,23:0.573065):0.0419649,22:0.652641):0.269942):0.0981027,20:0.269278):0.0799965,(35:0.766948,(((((((36:0.163567,37:0.085972):0.0342646,38:0.007731):0.31093,39:0.425301):0.0920054,40:0.729377):0.155308,(41:0.312486,(42:0.033505,43:0.093348):0.117063):0.163564):0.122784,(((49:0.002770,50:0.000001):0.0291864,51:0.076023):0.470247,52:0.865720):0.419056):0.102856,((44:0.392536,(45:0.468833,46:0.570921):0.193956):0.0606041,(47:0.567367,48:0.741356):0.10495):0.489141):0.495406):0.676885):0.129881):0.0467827,(12:0.000001,13:0.000001):0.281098):0.116974):2.54168e-06,((4:0.056544,15:0.515914):0.1397,5:0.162913):0.132448):0.102948,7:0.149024):0.0118414,6:0.126765):0.082209):0.0316469);
 151: 1 -16271.08024 -15973.99044 (0:0.149931,(1:0.051603,(((((3:0.200798,((((8:0.000001,9:0.000001):0.328069,10:0.130376):0.0987485,11:0.326862):0.155275,(12:0.000001,13:0.000001):0.17535):0.09568):0.0640145,(5:0.207715,(((((14:0.429176,((21:0.292698,22:0.417923):0.117737,23:0.305138):0.175823):0.412138,((((((((24:0.075748,25:0.050912):0.107742,26:0.027140):0.0465019,27:0.000002):0.0358546,28:0.461267):0.144219,29:0.337888):0.0755959,(31:0.156813,32:0.327344):0.10205):0.038451,(33:0.061415,34:0.233098):0.0228425):0.0562096,30:0.074744):0.098367):0.137823,((16:0.000001,17:0.000001):0.0630892,18:0.063314):0.0405065):0.0369229,19:0.056954):0.251621,20:0.212640):0.201693):0.0418751):0.025314,((35:0.979605,((((((36:0.117244,38:0.000002):0.0574148,37:0.029574):0.245362,39:0.391217):0.0502944,(41:0.142326,(42:0.048554,43:0.098643):0.177974):0.272562):0.187956,40:0.600411):0.151608,((44:0.410806,(45:0.537700,46:0.538834):0.115391):0.137981,(47:0.542829,48:0.638100):0.185484):0.795502):0.188229):0.0901864,(((49:0.000002,50:0.000001):2.68638e-06,51:0.102860):0.614633,52:0.663297):0.239329):0.797789):0.023431,(4:0.212471,15:0.348180):0.0577303):0.0507592,(6:0.178418,7:0.199491):0.0182889):0.0548936):0.0106865,2:0.087613);
 152: 4 -15957.92342 -15973.23668 (0:0.049779,(1:0.056787,2:0.101682):2.9862e-06,(3:0.104150,(((4:0.106797,5:0.113392):0.0860836,(6:0.037971,7:0.145533):0.088786):0.0204834,((((((8:0.000001,9:0.000001):0.219225,10:0.092742):0.0729671,11:0.299092):0.128227,(12:0.000001,13:0.000001):0.272082):0.0932479,15:0.353694):0.04642,(((((((14:0.534822,23:0.266103):0.12458,22:0.655019):0.154357,21:0.260724):0.450717,(((((24:0.090100,25:0.052906):0.141932,26:0.041524):0.0409063,27:0.015049):0.0867261,(28:0.319112,29:0.438866):0.0957102):0.149626,(((30:0.023840,(33:0.113703,34:0.153325):0.0900969):0.0144378,31:0.162492):0.0909496,32:0.150212):0.062751):0.145558):0.0602382,((16:0.000001,17:0.000001):0.0427459,(18:0.039982,19:0.103368):0.00826348):0.102055):0.134941,(35:0.820666,(((((((36:0.129549,38:0.023316):0.0840798,37:0.020951):0.274397,40:0.694305):0.110898,39:0.389414):0.0983876,(41:0.190144,(42:0.055923,43:0.092972):0.109337):0.326236):0.261571,(((49:0.002786,50:0.000001):0.0491767,51:0.060384):0.862905,52:0.555221):0.410887):0.112654,(((44:0.513606,45:0.402607):0.188841,46:0.449336):0.0746909,(47:0.499716,48:0.556709):0.230158):0.346421):0.568125):0.721427):0.0669876,20:0.200968):0.279264):0.0296439):0.0463545):0.0417611);
 153: 1 -15340.76332 -15980.76409 (0:0.061354,(1:0.024406,(2:0.082805,(6:0.117721,7:0.098236):0.0631537):0.0422913):0.101221,(((3:0.136181,(((((8:0.000001,9:0.000001):0.144537,10:0.088207):0.117561,11:0.389108):0.126221,(12:0.000001,13:0.000001):0.159926):0.176866,(((((((14:0.734365,(21:0.261278,(22:0.616509,23:0.462592):0.108902):0.231239):0.30166,(((30:0.082188,31:0.056306):0.0398816,(33:0.000002,34:0.187333):0.0452115):0.102131,32:0.355807):0.0403064):0.0171963,((((24:0.103954,25:0.054004):0.0577956,(28:0.359619,29:0.468856):0.0900712):0.111741,26:0.000002):0.0554161,27:0.010485):0.205884):0.211786,19:0.079954):0.037914,18:0.036581):0.0052699,(16:0.000001,17:0.000001):0.0501037):0.18985,20:0.254031):0.192278):0.0366948):0.0438027,(4:0.178845,5:0.124226):0.101693):0.0131961,(15:0.162081,(35:1.018821,((((((((36:0.145060,38:0.009155):0.0509126,37:0.027344):0.261413,(41:0.259198,(42:0.060626,43:0.090450):0.146497):0.254756):0.0838189,39:0.307584):0.266113,40:0.349894):0.158349,((44:0.578122,(45:0.638341,46:0.431268):0.126089):0.170589,(47:0.538199,48:0.532762):0.0362705):0.587129):0.216684,52:0.682710):0.103229,((49:0.005695,50:0.000001):0.0350705,51:0.085614):0.49831):0.173364):0.741089):0.188037):0.135024);
 154: 1 -15697.99242 -15972.23701 (0:0.081176,1:0.008258,(2:0.073535,((((3:0.159258,(((((8:0.000001,9:0.000001):0.164014,11:0.310036):0.111736,10:0.071989):0.191867,(12:0.000001,13:0.000001):0.243829):0.0986909,(((((14:0.646096,(21:0.281234,22:0.331841):0.133615):0.243868,23:0.386267):0.348156,((((((((24:0.089980,25:0.073579):0.0314548,26:0.054068):0.0599041,(27:0.000002,28:0.388996):0.0393964):0.100854,29:0.335734):0.10367,31:0.144999):0.0358254,32:0.234577):0.0396866,(33:0.091208,34:0.178352):0.0176457):0.0996388,30:0.061758):0.222209):0.0301826,(((16:0.000001,17:0.000001):0.0861172,18:0.036584):0.0431328,19:0.062544):0.0571531):0.12732,20:0.217049):0.229436):0.0392002):0.0269117,(4:0.134732,5:0.138210):0.152249):2.51979e-06,(15:0.382349,(35:0.711097,(((((((36:0.111477,37:0.044553):0.0299999,38:0.018019):0.253438,39:0.402832):0.18645,(41:0.206381,(42:0.107094,43:0.084381):0.10432):0.248435):0.193439,40:0.609916):0.257961,(((44:0.531187,45:0.402460):0.136788,46:0.560562):0.133542,(47:0.524188,48:0.520892):0.221434):0.62782):0.180627,(((49:0.000002,50:0.000002):0.115453,51:0.027502):0.670386,52:0.810917):0.0971948):0.294965):0.593951):0.029334):0.0301984,(6:0.061158,7:0.166290):0.049338):0.043836):0.0361191);
 155: 1 -16778.50294 -15970.41944 (0:0.022104,(((1:0.053025,2:0.176672):0.00740215,(((((8:0.000001,9:0.000001):0.15954,10:0.174775):0.138407,(12:0.000001,13:0.000001):0.187721):0.0909857,11:0.406609):0.108005,((((14:0.450883,(21:0.141661,(22:0.507318,23:0.481420):0.283011):0.219831):0.301031,(((((((24:0.084650,25:0.051110):0.0927657,(26:0.045208,27:0.050320):0.0490176):0.056411,(28:0.356186,29:0.254927):0.142979):0.12318,32:0.234164):0.0523337,31:0.153533):0.0156958,(33:0.025834,34:0.164744):0.082325):0.0558836,30:0.043093):0.130704):0.135909,(((16:0.000001,17:0.000001):0.0503973,18:0.044270):0.0656416,19:0.081672):0.0916008):0.188279,20:0.167553):0.0995328):0.0896645):2.63347e-06,(3:0.121091,(15:0.193493,(35:0.858663,((((((36:0.172903,38:0.014023):0.0744009,37:0.054964):0.144827,(39:0.364143,(41:0.165451,(42:0.054548,43:0.092603):0.148022):0.393476):0.125409):0.154075,40:0.555677):0.268165,(((49:0.007382,50:0.000002):0.0652816,51:0.068904):0.54736,52:0.725072):0.115155):0.134542,(((44:0.494184,45:0.451188):0.197349,46:0.483681):0.169697,(47:0.579261,48:0.534012):0.0849665):0.729677):0.351754):0.779474):0.205208):0.0745162):0.0254732,((4:0.131776,5:0.239426):0.122599,(6:0.150102,7:0.149542):0.0572961):0.0668457);
 156: 2 -16158.3825 -15985.76979 (0:0.039370,1:0.067283,(2:0.117801,(((3:0.050961,15:0.319500):0.0593653,((4:0.145750,5:0.210295):0.115177,(6:0.085323,7:0.088482):0.029685):0.0548386):0.0115288,(((((8:0.000001,9:0.000001):0.169464,10:0.215400):0.100051,11:0.417175):0.073055,(12:0.000001,13:0.000001):0.205888):0.189392,(((14:0.443073,(21:0.300654,((22:0.596495,23:0.394767):0.0631381,(35:0.397220,(((((((36:0.141062,37:0.087321):0.0629114,38:0.006529):0.209604,39:0.399667):0.156794,(41:0.206727,(42:0.091696,43:0.078576):0.150741):0.229397):0.284385,40:0.486032):0.225998,(((49:0.002851,50:0.000001):0.0631486,51:0.057309):0.499676,52:0.497035):0.256177):0.419772,(((44:0.682592,45:0.525560):0.198892,46:0.388005):0.0654227,(47:0.583829,48:0.402109):0.250793):0.759634):0.39101):0.610811):0.249414):0.264779):0.25217,((((16:0.000001,17:0.000001):0.0695472,18:0.022417):0.0349237,19:0.066506):0.0682426,(((((((24:0.119941,25:0.101245):0.0587263,(26:0.028978,27:0.050257):0.0773382):0.111073,28:0.308297):0.19439,29:0.395932):0.121947,(33:0.057420,34:0.218378):0.0254837):0.0446731,(31:0.129837,32:0.275571):0.00251304):0.0730338,30:0.000003):0.217297):0.0813343):0.0452983,20:0.232092):0.154601):0.0520093):0.067064):0.038358);
 157: 2 -15792.16528 -15981.4563 (0:0.102231,1:0.046402,(2:0.122229,((((3:0.187256,((((8:0.000001,9:0.000001):0.138303,10:0.085146):0.104602,11:0.319131):0.121162,(12:0.000001,13:0.000001):0.224001):0.159402):0.0309408,15:0.276897):0.0522797,(((((((14:0.469919,(21:0.293346,(22:0.641875,23:0.655191):0.0606314):0.180149):0.268565,32:0.135991):2.26005e-06,((30:0.083584,31:0.131188):0.0431305,(33:0.047226,34:0.214443):0.0361323):0.182615):0.0227092,(((((24:0.076320,25:0.036349):0.0487225,29:0.326375):0.0575525,26:0.007586):0.104201,27:0.003122):0.0139287,28:0.436920):0.225415):0.250386,(((16:0.000001,17:0.000001):0.0304354,18:0.037461):0.0217922,19:0.073754):0.0789647):0.112499,(35:0.818063,(((((((36:0.116686,37:0.086362):0.0241093,38:0.012289):0.273253,39:0.305525):0.117612,(41:0.191177,(42:0.082221,43:0.083346):0.145285):0.288257):0.20961,40:0.416577):0.188816,(((49:0.002822,50:0.000001):0.0449072,51:0.074919):0.545109,52:0.647065):0.144637):0.057002,(((44:0.575594,45:0.391458):0.221922,46:0.366735):0.161973,(47:0.643367,48:0.348192):0.169231):0.996637):0.245349):0.576776):0.166188,20:0.242592):0.186505):2.57286e-06,(((4:0.199897,5:0.184958):0.124208,7:0.127386):0.0297536,6:0.139827):0.0787617):0.10237):0.0116481);
 158: 1 -16616.69675 -15988.04183 (0:0.032181,(((1:0.099986,(2:0.141919,(6:0.171351,7:0.095838):0.0771166):0.0272137):0.0575849,((5:0.261903,((((8:0.000001,9:0.000001):0.224033,10:0.061732):0.176225,11:0.456946):0.143574,(12:0.000001,13:0.000001):0.255723):0.0944492):0.061011,(((((((14:0.860451,22:0.792180):0.104062,21:0.246880):0.272798,23:0.453372):0.271791,(((((24:0.057315,25:0.047650):0.0901595,(28:0.421678,29:0.211729):0.159212):0.0546706,26:0.033942):0.0900717,27:0.007084):0.152017,(((30:0.060789,31:0.157008):0.0222697,(33:0.057755,34:0.089211):0.0547366):0.0834294,32:0.159137):0.026096):0.223392):0.0609404,(((16:0.000001,17:0.000001):0.0682035,18:0.043853):0.0146612,19:0.132363):0.0821292):0.204648,20:0.305973):0.139935,(((35:1.023371,52:0.601656):0.17069,((((((36:0.095708,37:0.090691):0.0534956,38:0.000003):0.24754,39:0.394348):0.0874358,(41:0.195452,(42:0.079880,43:0.066528):0.0980308):0.297513):0.269574,40:0.374393):0.249037,((44:0.404130,(45:0.492080,46:0.484556):0.200938):0.0804314,(47:0.538837,48:0.469767):0.23126):0.573732):0.0607411):0.135562,((49:0.005513,50:0.000001):0.0948542,51:0.071339):0.800164):0.717105):0.0551879):0.103232):0.0607316,3:0.133073):0.0712252,(4:0.258112,15:0.297358):0.0765028);
 159: 3 -17047.19579 -15974.17443 (0:0.029093,1:0.071532,(2:0.092109,((((3:0.129275,15:0.395812):0.0670135,(4:0.199967,5:0.237760):0.135193):2.14429e-06,((((((8:0.000001,9:0.000001):0.17465,10:0.142969):0.105181,11:0.351303):0.111153,(12:0.000001,13:0.000001):0.227461):0.131103,((((14:0.592558,(21:0.244168,(22:0.402809,23:0.450682):0.208825):0.229822):0.268169,(((((((24:0.025846,25:0.072206):0.103131,(26:0.058405,27:0.036205):0.0635767):0.0589683,(28:0.268279,29:0.341837):0.0562339):0.122254,32:0.242821):0.0339689,31:0.178857):0.0122059,(33:0.059926,34:0.202719):0.0607063):0.0688196,30:0.014180):0.126797):0.143679,(((16:0.000001,17:0.000001):0.0839334,18:0.090520):0.0196744,19:0.111638):0.102122):0.0916192,20:0.259539):0.191186):0.0411766,(35:1.138901,((((((36:0.146999,38:0.037305):0.109897,37:0.040241):0.321891,39:0.349979):0.0601851,((41:0.173525,(42:0.063572,43:0.095067):0.133628):0.181333,((44:0.538573,(45:0.455272,46:0.397182):0.150881):0.21079,(47:0.447628,48:0.680039):0.189703):0.878704):0.141885):0.250285,40:0.539864):0.431391,(((49:0.005730,50:0.000002):0.0800814,51:0.092370):0.639212,52:0.572062):0.233085):0.205419):0.852033):0.0146714):0.0530966,(6:0.161637,7:0.158691):0.0610303):0.101859):2.22069e-06);
 160: 1 -15792.17088 -15977.42097 (0:0.003365,((((1:0.038594,(6:0.166901,7:0.080981):0.0294732):0.0471633,2:0.071198):0.0375591,(5:0.220796,(((((8:0.000001,9:0.000001):0.0690028,10:0.143383):0.110177,11:0.315698):0.0745412,(12:0.000001,13:0.000001):0.228758):0.0562935,(((((14:0.500429,(21:0.296013,(22:0.635188,23:0.507731):0.150746):0.190662):0.342022,(((((24:0.082080,25:0.009747):0.0822417,(28:0.257913,29:0.294258):0.154657):0.02301,26:0.015431):0.0510945,27:0.028740):0.220518,(((30:0.084639,31:0.124825):0.0108258,(33:0.062321,34:0.196941):0.0455404):0.0728963,32:0.294156):0.0209238):0.0557629):0.0895825,(((16:0.000001,17:0.000001):0.0850485,18:0.047393):0.0193032,19:0.071595):0.0840811):0.236763,20:0.196394):0.0956654,(35:0.721676,(((((((36:0.148222,38:0.011369):0.075561,37:0.023181):0.212814,39:0.407352):0.137879,(41:0.204861,(42:0.072272,43:0.069468):0.159872):0.28774):0.193925,40:0.491979):0.196583,(((49:0.002803,50:0.000002):0.0270739,51:0.063014):0.688295,52:0.684205):0.178035):0.108462,(44:0.561365,((45:0.564101,46:0.493560):0.166214,(47:0.471896,48:0.556347):0.166464):0.0582494):0.442473):0.445514):0.74658):0.0370358):0.0307943):0.0527612):0.0333811,(3:0.025429,15:0.329315):0.054563):0.119067,4:0.200761);
 161: 2 -16113.45857 -15980.08841 (0:0.091455,(1:0.054900,(3:0.170206,(((4:0.133288,5:0.157010):0.113997,(6:0.221180,7:0.150049):0.0503339):0.0440392,((((((8:0.000001,9:0.000001):0.126726,10:0.113371):0.239717,(12:0.000001,13:0.000001):0.251923):0.0653651,11:0.340750):0.0432847,(((14:0.697189,(21:0.181026,(22:0.607241,23:0.576320):0.162501):0.160013):0.432198,((((16:0.000001,17:0.000001):0.0390482,19:0.071430):2.99022e-06,18:0.109341):0.0452869,(((((((24:0.097527,25:0.034869):0.107333,(26:0.000002,(28:0.442216,29:0.310393):0.130591):0.0331346):0.047963,27:0.000002):2.92833e-06,(35:0.938763,(((((((36:0.129699,37:0.093530):0.0312379,38:0.000003):0.268626,40:0.705011):0.0911684,39:0.426116):0.125792,(41:0.299921,(42:0.039752,43:0.110470):0.135528):0.222116):0.348812,(((49:0.005721,50:0.000002):0.0568427,51:0.084444):0.907575,52:0.385148):0.372945):0.11885,((44:0.522522,45:0.629438):0.13267,(46:0.521134,(47:0.460230,48:0.607619):0.244255):0.093168):0.417561):0.160221):0.670819):0.272952,32:0.201894):0.11527,(30:0.059663,31:0.144381):0.0629761):0.0400375,(33:0.096284,34:0.148278):0.0352363):0.176232):0.0580979):0.125652,20:0.141115):0.249451):0.0435305,15:0.372099):0.0340031):0.0137573):0.0255928):2.70627e-06,2:0.077959);
 162: 4 -16819.99406 -15979.03342 (0:0.104682,1:0.045211,(2:0.101370,((((3:0.185508,15:0.288243):0.0117852,(4:0.137401,5:0.196431):0.205433):2.72462e-06,(((((8:0.000001,9:0.000001):0.160073,10:0.125566):0.0829842,11:0.299396):0.168509,(12:0.000001,13:0.000001):0.287266):0.0899682,(((((14:0.588559,((21:0.353510,23:0.414423):0.23563,22:0.410624):0.201441):0.227755,((((((((24:0.058515,28:0.445269):0.0320112,25:0.041418):0.066126,(26:0.049369,27:0.090646):0.0361016):0.137482,29:0.221667):0.172329,(31:0.185587,33:0.045931):0.00713361):0.0517204,30:0.056613):0.0199671,34:0.174827):0.105298,32:0.166004):0.0516115):0.164388,(((16:0.000001,17:0.000001):0.062712,19:0.111947):2.0011e-06,18:0.041214):0.122278):0.15139,20:0.148131):0.113678,(35:1.042178,(((((((36:0.144434,37:0.111000):0.0235519,38:0.000002):0.366153,(41:0.199232,(42:0.046361,43:0.089182):0.136904):0.212661):0.0737808,39:0.475766):0.301153,40:0.468655):0.341165,(((49:0.002841,50:0.000001):0.0752595,51:0.081935):0.504727,52:0.771980):0.0778783):0.0414432,((44:0.553258,45:0.466438):0.170289,(46:0.629277,(47:0.441641,48:0.521655):0.128416):0.123592):0.760726):0.29188):0.672533):0.0653471):0.024236):0.041399,(6:0.170866,7:0.150958):0.0716552):0.0754427):0.00387802);
 163: 2 -17481.22057 -15972.91373 (0:0.205506,1:0.073492,(2:0.130974,((((3:0.152670,15:0.277879):0.0312075,(35:1.125905,(((((((36:0.122695,38:0.018005):0.0806784,37:0.045672):0.226713,39:0.537566):0.0805071,(41:0.170749,(42:0.085743,43:0.049969):0.235788):0.329597):0.149444,40:0.610405):0.205051,(((49:0.002699,50:0.000001):0.0544975,51:0.110742):0.748675,52:0.537822):0.369374):0.0599668,((44:0.421031,(45:0.400016,46:0.741174):0.16713):0.120108,(47:0.628159,48:0.607169):0.213136):0.54291):0.129986):0.868158):0.0399484,(((4:0.257315,5:0.127814):0.0816818,7:0.119474):0.0380378,6:0.149618):0.056737):0.0378124,(((((8:0.000001,9:0.000001):0.266292,10:0.091656):0.108164,11:0.349571):0.168472,(12:0.000001,13:0.000001):0.199449):0.134711,((((14:0.454347,((21:0.243496,23:0.418400):0.196,22:0.684035):0.270788):0.349585,((((24:0.109932,25:0.093685):0.0723266,(26:0.007072,(28:0.444232,29:0.391442):0.0769027):0.0174794):0.0818157,27:0.005258):0.20191,(((30:0.049099,31:0.204577):0.0463058,(33:0.096410,34:0.119523):0.0437541):0.0553419,32:0.267518):0.0595174):0.173076):0.145926,(((16:0.000001,17:0.000001):0.0961338,18:0.061700):0.0245584,19:0.096393):0.0840483):0.27668,20:0.145981):0.149919):0.105983):0.102551):0.00430082);
 164: 2 -15854.74095 -15973.53776 (0:0.183944,1:0.083496,(2:0.090883,(((((3:0.131564,((((8:0.000001,9:0.000001):0.275815,10:0.103860):0.102551,11:0.308495):0.342369,(12:0.000001,13:0.000001):0.170021):0.0890022):0.0829221,((((14:0.502768,(21:0.227087,(22:0.299290,23:0.390379):0.0858759):0.439346):0.351601,((((((24:0.090223,25:0.023850):0.108322,(26:0.024473,27:0.090775):0.0728724):0.148324,(28:0.529876,29:0.307686):0.0755057):0.181037,((31:0.154485,32:0.307728):0.084021,33:0.033360):0.0173193):0.0612954,34:0.172688):0.0706357,30:0.024319):0.121791):0.142535,(((16:0.000001,17:0.000001):0.0704362,18:0.064864):2.19606e-06,19:0.139334):0.0764294):0.165619,20:0.175717):0.273071):0.0777517,((4:0.165570,(15:0.180741,(35:1.104547,(((((((36:0.152487,37:0.065022):0.0267083,38:0.008336):0.324553,39:0.419314):0.0853522,(41:0.274316,(42:0.058237,43:0.141579):0.131372):0.288181):0.055143,(44:0.350066,((45:0.493816,46:0.457656):0.223819,(47:0.546709,48:0.451920):0.263908):0.209447):0.65007):0.399912,40:0.476883):0.277135,(((49:0.002938,50:0.000002):0.0107091,51:0.118378):0.631161,52:0.665073):0.115629):0.202578):0.395841):0.040878):0.060704,5:0.166144):0.0361066):0.062245,7:0.168113):0.0388386,6:0.081603):0.0549494):0.0123852);
 165: 1 -15877.10944 -15972.7201 (0:0.109652,(1:0.044290,(((3:0.123654,((((8:0.000001,9:0.000001):0.121222,(10:0.128651,11:0.326049):0.056682):0.253215,(12:0.000001,13:0.000001):0.289527):0.0979407,((((((14:0.566647,(21:0.330102,(22:0.566922,23:0.599092):0.0813014):0.235793):0.309663,((((((24:0.097661,25:0.032117):0.132707,(26:0.017214,27:0.063700):0.0502457):0.0542922,(28:0.396978,29:0.250127):0.106697):0.23393,(33:0.039669,34:0.221679):0.0530998):0.0134684,(31:0.088577,32:0.276015):0.076228):0.0923658,30:0.015383):0.134952):0.147206,19:0.092567):0.0288463,(16:0.000001,17:0.000001):0.0671933):0.0518671,18:0.028643):0.230239,20:0.240988):0.235909):0.0224):0.039585,(15:0.250950,(35:1.164950,((((((36:0.145408,38:0.034829):0.0860128,37:0.040262):0.301369,39:0.423436):0.172374,((41:0.174617,(42:0.101671,43:0.101923):0.218018):0.138874,((44:0.450678,(45:0.434883,46:0.575265):0.116581):0.0906639,(47:0.568214,48:0.753945):0.125754):0.70999):0.160335):0.190122,40:0.491390):0.383482,(((49:0.000002,50:0.000002):0.0811555,51:0.059325):0.560134,52:0.752232):0.13271):0.204851):0.450394):0.124864):0.0228102,(((4:0.178958,5:0.116069):0.108948,7:0.096003):0.0558151,6:0.130267):0.0334486):0.0990215):2.22069e-06,2:0.135177);
 166: 1 -15885.50157 -15986.63938 (0:0.119229,1:0.061734,(2:0.125386,((((3:0.091497,((((8:0.000001,9:0.000001):0.186876,10:0.116969):0.11443,11:0.416694):0.0550018,(12:0.000001,13:0.000001):0.246729):0.126725):0.100736,15:0.260053):0.081679,((((14:0.547475,32:0.230452):0.0125155,(((((24:0.090017,25:0.057147):0.103883,(26:0.019241,27:0.054568):0.0124469):0.0537883,28:0.394498):0.136844,29:0.293637):0.145007,((30:0.079982,31:0.158508):0.0629712,(33:0.108315,34:0.140892):0.0275085):2.2924e-06):0.0716818):0.204026,((((16:0.000001,17:0.000001):0.0400174,19:0.114491):2.13508e-06,18:0.030271):0.0914293,(21:0.408375,(22:0.559651,(23:0.488609,(35:1.010144,(((((((36:0.134158,37:0.046257):0.0206034,38:0.005937):0.321913,39:0.453812):0.145356,(41:0.207835,(42:0.072047,43:0.077158):0.187663):0.267161):0.176771,((44:0.455225,(45:0.448165,46:0.460038):0.176648):0.154374,(47:0.662091,48:0.499414):0.170444):0.452467):0.229267,(((49:0.005494,50:0.000001):0.00633727,51:0.136156):0.54877,52:0.667375):0.364696):0.118965,40:0.345243):0.400239):0.235685):0.145171):0.152547):0.187891):0.0766531):0.110458,20:0.238349):0.242832):2.86595e-06,((4:0.276175,5:0.150991):0.0428103,(6:0.153942,7:0.155646):0.05809):0.0346117):0.0555955):0.0281467);
 167: 1 -16565.87347 -15975.78622 (0:0.084636,((1:0.047963,(6:0.159840,7:0.181239):0.0672831):0.0513244,2:0.065670):0.0534631,((3:0.043503,(((((8:0.000001,9:0.000001):0.14869,10:0.178335):0.132358,11:0.304290):0.20836,(12:0.000001,13:0.000001):0.277385):0.0238295,((((14:0.779512,(21:0.423213,(22:0.598916,23:0.330512):0.118744):0.192791):0.219254,(((((24:0.092747,25:0.026882):0.0501937,(28:0.360586,29:0.302010):0.0921087):0.085554,26:0.036767):0.037622,27:0.000002):0.219387,(((30:0.020416,31:0.146095):0.0369957,(33:0.082970,34:0.151635):0.0503692):0.0914783,32:0.194066):0.0499009):0.103706):0.113276,(((16:0.000001,17:0.000001):0.0305111,18:0.044066):2.24034e-06,19:0.081667):0.0949457):0.187835,20:0.227396):0.214786):0.0538704):0.0556506,((4:0.116177,5:0.201370):0.0860737,(15:0.229106,(35:0.861959,((((((36:0.119660,38:0.031925):0.0487334,37:0.016905):0.300046,(39:0.351514,(41:0.190096,(42:0.059009,43:0.078461):0.199963):0.262564):0.0872318):0.21642,40:0.416967):0.416844,(((49:0.007903,50:0.000001):0.0341895,51:0.122191):0.528875,52:0.682143):0.180642):0.0714851,(44:0.529637,(45:0.488825,(46:0.487812,(47:0.512326,48:0.635814):0.237243):0.317796):0.207145):0.509456):0.235333):0.612432):0.201086):0.0525473):0.0939067);
 168: 1 -16356.02412 -15978.39272 (0:0.074439,1:0.039019,(2:0.240871,(((3:0.173329,(((((8:0.000001,9:0.000001):0.18934,10:0.187274):0.1289,11:0.278494):0.0727618,(12:0.000001,13:0.000001):0.18375):0.224739,((((((14:0.560939,(21:0.366810,22:0.593517):0.108962):0.126873,23:0.493759):0.469311,(((((24:0.084807,(28:0.349094,29:0.389309):0.105605):0.0369568,25:0.107091):0.0568013,26:0.008990):0.0849801,27:0.011338):0.205831,(((30:0.047073,31:0.131831):0.0575018,(33:0.066367,34:0.127035):0.046987):0.0877344,32:0.189597):0.0472776):0.0861469):0.171617,((16:0.000001,17:0.000001):0.032933,18:0.029288):0.0194727):0.0307212,19:0.060619):0.207207,20:0.208806):0.101388):0.039349):0.0346941,((4:0.152819,5:0.171416):0.111288,(6:0.181845,7:0.129587):0.0367795):0.0609222):0.0354451,(15:0.278980,(35:0.909179,((((((36:0.109735,37:0.056181):0.0461282,38:0.000452):0.232891,(39:0.336444,(41:0.252973,(42:0.072385,43:0.116282):0.11317):0.417133):0.057041):0.316297,40:0.380043):0.32797,((49:0.000002,50:0.000001):0.0999372,51:0.042165):0.710938):0.0518216,((((44:0.521981,45:0.483096):0.0978885,46:0.587211):0.222063,(47:0.511574,48:0.646125):0.0963816):0.74938,52:0.625641):0.226654):0.0749433):0.685863):0.0895186):0.10015):2.89617e-06);
 169: 2 -15371.61513 -15979.73646 (0:0.151626,(1:0.058859,2:0.117086):2.2176e-06,((((((3:0.174251,(15:0.132459,(35:0.753571,(((((((36:0.145629,38:0.013192):0.0624066,37:0.052879):0.239064,39:0.463478):0.110919,(41:0.276462,(42:0.094748,43:0.079092):0.0961026):0.250908):0.23989,40:0.438963):0.33777,(((49:0.005745,50:0.000002):0.0729532,51:0.093783):0.553601,52:0.751417):0.126552):0.0547681,(((44:0.478948,45:0.316337):0.206305,46:0.490790):0.0728809,(47:0.470370,48:0.577059):0.270504):0.661479):0.277059):0.671562):0.175429):0.0561495,((((8:0.000001,9:0.000001):0.223555,10:0.174549):0.0810788,11:0.385041):0.138594,(12:0.000001,13:0.000001):0.331485):0.0468911):0.0262321,(4:0.191399,5:0.173791):0.041393):0.0127121,((((14:0.423101,(21:0.280576,(22:0.339423,23:0.513714):0.139283):0.276593):0.182612,((((((((24:0.067774,25:0.012602):0.106212,26:0.038901):0.0462854,27:0.041458):0.106778,(28:0.399092,29:0.278821):0.0966549):0.171776,(31:0.160164,32:0.270147):0.0563488):0.0448433,33:0.081260):0.0277324,34:0.112339):0.0710681,30:0.052547):0.185437):0.0829252,(((16:0.000001,17:0.000001):0.0550778,18:0.067596):0.0213176,19:0.072682):0.179967):0.121247,20:0.229883):0.261201):0.0120623,7:0.189577):0.0134421,6:0.131243):0.0649116);
 170: 1 -15152.5545 -15984.5159 (0:0.070304,1:0.035010,(2:0.096149,((((3:0.127612,((5:0.148846,((((8:0.000001,9:0.000001):0.0626037,11:0.340905):0.0683379,10:0.104747):0.0993087,(12:0.000001,13:0.000001):0.251328):0.0818201):0.024301,((((14:0.610073,((30:0.119592,31:0.091314):0.037378,(33:0.066318,34:0.137124):0.0219412):0.0222328):0.0711361,(((((24:0.116252,25:0.039684):0.102547,(28:0.333298,29:0.388666):0.193722):0.0957177,26:0.000003):0.057404,27:0.028747):0.216882,32:0.223193):0.0363419):0.201956,(21:0.219106,(22:0.452049,23:0.384788):0.151573):0.236565):0.0149048,((((16:0.000001,17:0.000001):0.11057,19:0.143445):0.0114064,18:0.013501):0.0792334,20:0.376974):0.0715816):0.192842):0.0261281):0.0477854,(4:0.184445,(15:0.130929,(35:1.293341,(((((((36:0.139930,38:0.014908):0.118478,37:0.000764):0.223581,39:0.407284):0.128087,(41:0.216344,(42:0.070709,43:0.092875):0.146416):0.226006):0.0826728,((44:0.449466,45:0.431957):0.110386,(46:0.518662,(47:0.556608,48:0.444281):0.148086):0.0627842):0.549112):0.276504,(((49:0.002867,50:0.000001):0.0520702,51:0.049437):0.399973,52:0.626433):0.242566):0.120828,40:0.428343):0.374627):0.45734):0.150231):0.125825):0.0549521,7:0.183240):0.0107936,6:0.119394):0.0442362):0.0535687);
 171: 1 -15318.61652 -15977.42097 (0:0.006196,((1:0.030753,(((3:0.128266,15:0.317982):0.117977,(5:0.174659,((((8:0.000001,9:0.000001):0.125428,(10:0.041942,11:0.443640):0.108639):0.185572,(12:0.000001,13:0.000001):0.240364):0.0895121,(((((14:0.532667,(21:0.303803,(22:0.669679,23:0.341483):0.151944):0.236216):0.223702,((((((24:0.103513,25:0.053985):0.055917,(28:0.294322,29:0.405806):0.136027):0.0735716,26:0.044318):0.058229,27:0.000003):0.26784,32:0.211697):0.0550347,((30:0.039979,31:0.133654):0.0473654,(33:0.095004,34:0.184142):0.0421006):0.0288987):0.0566231):0.116678,(((16:0.000001,17:0.000001):0.055472,18:0.058661):2.93355e-06,19:0.080443):0.0393397):0.180144,20:0.130620):0.152137,(35:1.260656,(((((((36:0.112907,38:0.012366):0.0913226,37:0.033873):0.307411,39:0.417408):0.0783461,(41:0.180635,(42:0.048219,43:0.093113):0.142693):0.260334):0.064317,40:0.705096):0.24871,(((49:0.000002,50:0.000002):0.0188243,51:0.123763):0.551983,52:0.454150):0.448658):0.211083,((44:0.490696,(45:0.555173,46:0.537369):0.0932106):0.0970503,(47:0.434488,48:0.782401):0.124835):0.445612):0.487051):0.851741):2.52793e-06):0.0553219):0.0777828):0.0292558,(6:0.091767,7:0.173075):0.0574363):0.0497964):0.0383662,2:0.142245):0.176354,4:0.187509);
 172: 1 -15759.9738 -15973.9699 (0:0.079234,(1:0.053480,(((3:0.172623,(((((8:0.000001,9:0.000001):0.188682,10:0.121538):0.15025,11:0.335022):0.0769878,(12:0.000001,13:0.000001):0.212234):0.148308,((((14:0.430491,((21:0.249097,22:0.820192):0.0879515,23:0.368816):0.245558):0.34254,((((16:0.000001,17:0.000001):0.122297,18:0.030784):0.0482389,19:0.070467):0.0773674,((((((24:0.079933,25:0.028946):0.130203,26:0.041206):0.0724485,27:0.000003):0.0693756,(28:0.199093,29:0.380401):0.157012):0.22168,32:0.226996):0.0717464,((30:0.036762,31:0.202641):0.0444395,(33:0.085915,34:0.164884):0.0440956):0.0489075):0.173351):0.0587512):0.0661999,20:0.310237):0.147537,(35:0.617867,(((((((36:0.123024,38:0.029246):0.0675039,37:0.024685):0.277483,39:0.562898):0.0686297,(41:0.203026,(42:0.078789,43:0.098743):0.153164):0.268216):0.1348,40:0.523370):0.294787,(((49:0.000002,50:0.000001):0.0557641,51:0.097318):0.683633,52:0.523993):0.394385):0.0912473,(((44:0.425291,45:0.427582):0.269516,46:0.657744):0.119754,(47:0.485654,48:0.760889):0.0486096):0.647031):0.465308):0.618106):0.100586):0.015027):0.0130056,15:0.306920):2.41958e-06,((4:0.182167,5:0.196884):0.0663286,(6:0.115708,7:0.103692):0.0520676):0.0465077):0.0600932):2.23306e-06,2:0.121222);
 173: 1 -15839.25539 -15993.36156 (0:0.067886,1:0.069861,(((2:0.122492,((4:0.224341,5:0.104002):0.0847509,(6:0.181642,7:0.094697):0.0788043):0.0573726):0.0249245,((3:0.191057,((((8:0.000001,9:0.000001):0.218003,11:0.292711):0.0609712,10:0.158959):0.134499,(12:0.000001,13:0.000001):0.170979):0.117508):0.0122796,((((14:0.546881,(21:0.333162,(22:0.374496,23:0.596021):0.246289):0.198486):0.438349,(((((((24:0.107729,25:0.042786):0.0531757,(26:0.000003,(28:0.399189,29:0.253711):0.184992):0.0429322):0.0698935,27:0.043440):0.168854,32:0.182329):0.0594378,31:0.082790):0.0327628,(33:0.041799,34:0.192176):0.0659843):0.0573254,30:0.019158):0.225749):0.107865,(((16:0.000001,17:0.000001):0.0502205,18:0.009824):0.0260081,19:0.061177):0.083512):0.27311,20:0.141090):0.216813):0.0308987):0.0468017,(15:0.275997,(35:0.902269,(((((36:0.189690,38:0.000003):0.0483072,37:0.077926):0.280585,(39:0.424287,((41:0.159045,(42:0.084717,43:0.084412):0.189511):0.140974,((44:0.637257,(45:0.503997,46:0.417712):0.145607):0.0903019,(47:0.537375,48:0.616596):0.16427):0.864576):0.078021):0.121853):0.207159,40:0.450780):0.248019,(((49:0.005844,50:0.000002):0.0942402,51:0.072074):0.577972,52:0.677997):0.194629):0.221965):0.62697):0.0352619):0.0204346);
 174: 2 -16532.84063 -15973.61998 (0:0.042261,(1:0.116830,2:0.107655):0.0269391,(((3:0.148120,((((8:0.000001,9:0.000001):0.176172,10:0.106925):0.209876,11:0.358153):0.0808986,(12:0.000001,13:0.000001):0.213658):0.123086):0.0710894,((4:0.085093,5:0.246002):0.111214,(6:0.117007,7:0.141933):0.116909):0.0688207):2.36848e-06,(((((((14:0.581661,(21:0.423435,(22:0.670561,23:0.638303):0.200447):0.212777):0.405187,((((((24:0.073671,(28:0.298883,29:0.290810):0.107201):0.0297288,25:0.030637):0.0312117,26:0.040372):0.038071,27:0.000002):0.195017,32:0.168311):0.0326944,((30:0.037194,31:0.139590):0.0320055,(33:0.083012,34:0.158920):0.0665001):0.0647239):0.104141):0.118881,((16:0.000001,17:0.000001):0.0470794,18:0.024295):0.0179131):0.0238916,19:0.097366):0.107415,20:0.200096):0.108115,(35:0.920973,((((((36:0.188895,38:0.050376):0.0585792,37:0.000002):0.217806,(39:0.450332,(41:0.252382,(42:0.035842,43:0.133097):0.147743):0.203858):0.130891):0.202331,40:0.539761):0.128081,((44:0.493032,(45:0.382902,46:0.608436):0.160329):0.104779,(47:0.690946,48:0.534708):0.223399):0.680981):0.197042,(((49:0.005359,50:0.000002):0.0503149,51:0.067303):0.615318,52:0.481611):0.148909):0.201339):0.784345):0.146046,15:0.305652):2.80426e-06):0.0716137);
 175: 1 -16249.46083 -15992.09814 (0:0.052124,((1:0.023399,(2:0.160609,((4:0.166550,5:0.196269):0.12791,(6:0.140085,7:0.155745):0.0333424):0.0475187):0.040701):0.0330595,((((((8:0.000001,9:0.000001):0.128676,10:0.109976):0.0933998,11:0.516948):0.100986,(12:0.000001,13:0.000001):0.292692):0.194732,(((((((14:0.931095,21:0.320259):2.20756e-06,22:0.658119):0.133352,23:0.494020):0.366253,(((((24:0.133346,25:0.056205):0.138835,(26:0.037023,27:0.030694):0.0185646):0.0419038,(28:0.386248,29:0.378285):0.0654531):0.170609,((30:0.085987,31:0.183533):0.0547498,(33:0.059644,34:0.165327):0.0387521):0.093238):0.0573254,32:0.287416):0.105638):0.0808348,(((16:0.000001,17:0.000001):0.085505,19:0.109744):0.00866858,18:0.055118):0.117086):0.0948116,20:0.269656):2.30127e-06,(35:0.808981,(((((((36:0.151370,37:0.081372):0.0402025,38:0.000814):0.3171,39:0.509285):0.0585563,(41:0.217095,(42:0.055762,43:0.118686):0.0856937):0.38877):0.172976,(44:0.391348,((45:0.496180,46:0.412082):0.215699,(47:0.648025,48:0.624647):0.150572):0.129693):0.720436):0.119413,(((49:0.000002,50:0.000001):0.0785598,51:0.090590):0.638172,52:0.505243):0.427854):0.18708,40:0.453753):0.39516):0.700085):0.242318):0.0585584,15:0.270197):0.0542718):0.0167871,3:0.202284);
 176: 1 -16483.29781 -15971.82783 (0:0.112540,1:0.013595,(2:0.135588,((((3:0.132215,((((8:0.000001,9:0.000001):0.165192,10:0.104746):0.163698,11:0.372527):0.0834139,(12:0.000001,13:0.000001):0.194285):0.159988):0.0324661,((((14:0.456879,((21:0.217472,22:0.606725):0.0714479,23:0.510888):0.229415):0.167693,((((((((24:0.055074,25:0.048414):0.140876,26:0.046422):0.0512657,27:0.036334):0.0421987,(28:0.331786,29:0.334582):0.11632):0.179879,31:0.137770):0.0255528,32:0.318535):0.0337482,(33:0.071350,34:0.127325):0.0400996):0.0468216,30:0.091426):0.142645):0.0986502,(((16:0.000001,17:0.000001):0.0874427,18:0.008298):0.0383103,19:0.094145):0.107727):0.101376,20:0.267020):0.154345):0.0446397,((4:0.157241,5:0.156189):0.101125,(6:0.138339,7:0.168168):0.0570523):0.0269509):0.0104763,(15:0.294062,(35:0.977014,(((((((36:0.185265,38:0.010886):0.104703,37:0.017613):0.312599,39:0.273642):0.115982,(41:0.224620,(42:0.081356,43:0.079423):0.133108):0.30834):0.0930418,((44:0.446727,45:0.415842):0.1292,(46:0.458282,(47:0.577485,48:0.732076):0.127004):0.193438):0.654318):0.190535,40:0.496819):0.289768,(((49:0.010890,50:0.000002):0.0770016,51:0.072483):0.673273,52:0.505739):0.267538):0.355721):0.590075):0.0824109):0.0706044):0.011413);
 177: 1 -16067.73873 -15974.91089 (0:0.049721,1:0.027923,(2:0.140173,((((3:0.112381,((((8:0.000001,9:0.000001):0.192648,11:0.445398):0.153645,10:0.000003):0.199764,(12:0.000001,13:0.000001):0.193218):0.249513):0.0630984,15:0.325698):0.15975,(((((14:0.549038,((21:0.323485,23:0.598805):0.0516298,22:0.701312):0.199529):0.193017,(((((((24:0.048480,25:0.064298):0.0851039,28:0.384566):0.0387212,(26:0.045625,27:0.063227):0.020397):0.187777,29:0.298185):0.16998,31:0.105618):0.0440794,(30:0.093078,(33:0.104200,34:0.137345):0.0470108):0.0155869):0.0907071,32:0.122275):0.0592901):0.261529,(((16:0.000001,17:0.000001):0.0464127,18:0.062609):0.0427801,19:0.087457):0.0689736):0.0946876,20:0.282203):0.0953356,((35:1.019843,(((49:0.002852,50:0.000001):0.0467783,51:0.104877):0.487657,52:0.561421):0.325175):0.154249,((((((36:0.133024,37:0.061595):0.041232,38:0.010256):0.285185,39:0.378603):0.0837573,(41:0.214743,(42:0.074135,43:0.068423):0.121507):0.277438):0.199207,40:0.476744):0.168141,(((44:0.477892,(45:0.468258,46:0.405866):0.125086):0.229891,48:0.515865):0.0687122,47:0.572851):0.627905):0.14049):0.797286):0.175136):2.61358e-06,(((4:0.272764,5:0.192744):0.155074,7:0.096756):0.0207977,6:0.088658):0.064345):0.05799):0.0431187);
 178: 2 -15072.84839 -15971.23976 (0:0.109370,(1:0.037243,((((3:0.180483,(15:0.216817,(35:0.623385,(((((((36:0.112934,38:0.025776):0.120942,37:0.030872):0.276326,39:0.482029):0.0879227,(41:0.184321,(42:0.079809,43:0.080888):0.140867):0.235046):0.277009,40:0.525005):0.324012,(((49:0.006138,50:0.000002):0.0361689,51:0.056147):0.752707,52:0.737816):0.0654562):0.20795,((44:0.562881,45:0.376570):0.178356,(46:0.527653,(47:0.500593,48:0.463805):0.152834):0.0723036):0.718337):0.313945):0.740097):0.0376755):0.0796456,(4:0.156729,5:0.137600):0.106469):0.0146467,(((((8:0.000001,9:0.000001):0.159857,10:0.111902):0.191214,11:0.305413):0.120989,(12:0.000001,13:0.000001):0.193076):0.110754,((((14:0.578898,((21:0.366928,23:0.533880):0.0914459,22:0.464435):0.301907):0.146854,((((((24:0.106490,25:0.015629):0.100022,(26:0.037376,27:0.052156):0.0564593):0.0306161,(28:0.366595,29:0.271863):0.0471547):0.18844,(31:0.046752,32:0.244799):0.0762108):0.0210925,(33:0.112329,34:0.145391):0.0171669):0.0311983,30:0.028454):0.0694564):0.120271,(((16:0.000001,17:0.000001):0.100257,18:0.048987):0.0150824,19:0.064640):0.0906409):0.133336,20:0.221269):0.205857):0.0816503):0.0390403,(6:0.047461,7:0.117001):0.0489909):0.100803):2.21604e-06,2:0.045700);
 179: 1 -15969.80367 -15978.57 (0:0.122240,(1:0.043271,((((3:0.197420,((((8:0.000001,9:0.000001):0.200314,10:0.180697):0.257219,11:0.222083):0.25392,(12:0.000001,13:0.000001):0.182399):0.165745):0.0753977,((((14:0.416661,((21:0.497213,23:0.464962):0.185963,22:0.458666):0.319052):0.301419,(((((((24:0.063768,25:0.040464):0.131246,26:0.019628):0.0636243,27:0.001810):0.0620939,28:0.471826):0.192418,29:0.343305):0.0660025,((30:0.050798,31:0.160268):0.0557137,(33:0.082870,34:0.184653):0.0809221):0.0458511):0.0621754,32:0.254016):0.0497733):0.190785,(((16:0.000001,17:0.000001):0.041914,18:0.014455):0.0117216,19:0.103780):0.0872363):0.165866,20:0.160966):0.261455):0.0547308,((4:0.106019,5:0.227541):0.0893747,(15:0.220385,((((35:1.646942,40:0.485632):0.0188078,(((((36:0.124808,38:0.009798):0.0709007,37:0.021915):0.25742,39:0.408389):0.168554,(41:0.245944,(42:0.049864,43:0.100832):0.114005):0.169437):0.0983795,(44:0.478932,((45:0.473487,46:0.594085):0.127821,(47:0.679587,48:0.567863):0.246785):0.066337):0.587953):0.216316):0.222551,52:0.551226):0.0942242,((49:0.005289,50:0.000002):0.0309015,51:0.105587):0.5358):1.09524):0.0960558):2.12023e-06):0.0625472,(6:0.107245,7:0.126300):0.0463282):0.11323):0.0508768,2:0.055905);
 180: 1 -16009.84784 -15978.13569 (0:0.108806,1:0.000003,(2:0.061448,((3:0.126512,((((((8:0.000001,9:0.000001):0.17743,10:0.111969):0.0732429,(12:0.000001,13:0.000001):0.302338):0.113142,11:0.236018):0.0630573,15:0.263180):0.0468691,(((((14:0.457576,(21:0.189304,(22:0.212860,23:0.899779):0.179314):0.306501):0.449758,(((((24:0.072221,(25:0.042434,(28:0.286286,29:0.255022):0.148487):0.0457009):0.0704903,26:0.037828):0.0859225,(27:0.000002,(35:0.775995,(((((((36:0.157485,38:0.013241):0.0981252,37:0.012454):0.298142,(41:0.177758,(42:0.063765,43:0.133179):0.116285):0.253059):0.0723161,39:0.423404):0.10408,40:0.572560):0.249819,(((49:0.005896,50:0.000002):0.142143,51:0.029980):0.683444,52:0.802271):0.400329):0.265086,(((44:0.511691,45:0.350592):0.291109,46:0.559013):2.49577e-06,(47:0.555153,48:0.713261):0.304948):0.605883):0.267247):0.819206):2.01262e-06):0.275253,32:0.141683):0.0597791,((30:0.106346,31:0.205962):0.0196007,(33:0.060094,34:0.100686):0.0590636):0.113851):0.0994627):0.104492,((16:0.000001,17:0.000001):0.155304,18:0.036162):0.0370784):0.0371802,19:0.113729):0.196459,20:0.146984):0.391662):0.0376613):0.0326347,(((4:0.108708,5:0.183764):0.10612,7:0.122592):0.0533458,6:0.063722):0.0316114):0.0847916):0.030008);
 181: 1 -15293.48043 -15997.91748 (0:0.105257,((1:0.055576,(6:0.097773,7:0.132005):0.0351845):0.055768,2:0.123117):0.0421474,(((((3:0.119500,((((8:0.000001,9:0.000001):0.265446,10:0.052780):0.0930957,11:0.274212):0.135826,(12:0.000001,13:0.000001):0.230474):0.166159):0.0159454,15:0.365451):0.03787,(4:0.165369,5:0.109836):0.106174):2.34232e-06,(((((((36:0.138406,37:0.102240):0.0335129,38:0.004634):0.29608,39:0.464594):0.0782418,(41:0.248042,(42:0.063700,43:0.076005):0.0737832):0.328298):0.191569,40:0.581694):0.192234,(((44:0.547781,45:0.517577):0.0776023,46:0.579137):0.153301,(47:0.546548,48:0.489017):0.0883669):0.529284):0.246063,(((49:0.002921,50:0.000002):0.0468395,51:0.063672):0.724731,52:0.866738):0.0383575):0.80725):0.0356184,(((((((14:0.475547,35:0.880411):0.182195,22:0.606039):0.118871,21:0.274801):0.249511,23:0.439262):0.256199,(((((((24:0.107845,25:0.070568):0.0727917,(26:0.000002,(28:0.391823,29:0.400053):0.0622989):0.0184965):0.0348702,27:0.015646):0.288404,32:0.138400):0.0818301,(33:0.125634,34:0.180480):0.0416234):0.023836,31:0.117689):0.083267,30:0.000002):0.130054):0.140914,(((16:0.000001,17:0.000001):0.0207687,18:0.012644):0.0142082,19:0.064471):0.0976439):0.179525,20:0.092551):0.163546):0.0159645);
 182: 1 -16354.68708 -15976.27069 (0:0.066736,((1:0.040608,(6:0.181477,7:0.107338):0.101354):0.0587612,2:0.117768):0.0499121,(3:0.126815,(((4:0.188536,5:0.219412):0.0739867,(15:0.298169,(35:0.803227,((((((((36:0.132986,38:0.028430):0.0991927,37:0.039554):0.317285,39:0.403523):0.0458965,(41:0.256468,(42:0.034389,43:0.103221):0.15813):0.320276):0.207482,40:0.553393):0.223808,((44:0.568733,(45:0.437654,46:0.398621):0.19197):0.133871,(47:0.518217,48:0.501630):0.0557581):0.539862):0.288979,52:0.525439):0.142209,((49:0.000002,50:0.000001):0.0330249,51:0.089092):0.546525):0.28396):0.672319):0.0802708):0.0260845,(((((8:0.000001,9:0.000001):0.157998,10:0.126126):0.118376,11:0.292191):0.0973872,(12:0.000001,13:0.000001):0.205986):0.0863077,(((((((14:0.622203,21:0.323891):0.106305,(22:0.697008,23:0.420996):0.180688):0.330163,((((((24:0.057528,25:0.037163):0.104118,(28:0.444088,29:0.245080):0.102259):0.0414754,26:0.038217):0.0595202,27:0.000002):0.180311,32:0.184241):0.0424311,((30:0.070452,(33:0.030539,34:0.148019):0.0616645):0.0127394,31:0.138488):0.107226):0.12316):0.200279,(16:0.000001,17:0.000001):0.019142):2.20846e-06,18:0.054916):0.0178916,19:0.100925):0.219302,20:0.215493):0.245068):0.0493331):0.0941403):0.0545096);
 183: 1 -16327.60025 -15984.75345 (0:0.099206,(1:0.046954,((((3:0.151824,(((((8:0.000001,9:0.000001):0.193931,10:0.143130):0.0966434,11:0.388961):0.143547,(12:0.000001,13:0.000001):0.267178):0.0653432,((((14:0.709366,(21:0.235834,(22:0.552570,23:0.333244):0.108933):0.272194):0.332777,((((((24:0.072384,25:0.042359):0.0389332,(28:0.310337,29:0.325870):0.137701):0.058347,26:0.045828):0.0588388,27:0.007447):0.19349,((30:0.043375,31:0.158687):0.036063,(33:0.098188,34:0.162427):0.0495687):0.0515406):0.0683383,32:0.220466):0.0676849):0.131559,(((16:0.000001,17:0.000001):0.0455522,18:0.038689):0.0196119,19:0.105492):0.0881691):0.176004,20:0.191754):0.274448):0.0241468):0.00715658,5:0.156110):0.0422685,(4:0.172197,(15:0.183275,(((35:1.426405,((((((36:0.123893,38:0.019242):0.0545411,37:0.056734):0.321698,39:0.370881):0.0744763,(41:0.244016,(42:0.027584,43:0.122196):0.152071):0.327964):0.152058,40:0.600774):0.213506,(((44:0.382998,45:0.734248):0.0972406,(47:0.569355,48:0.521114):0.285932):0.0414137,46:0.667707):0.630462):0.0172471):0.193832,52:0.786443):0.145053,((49:0.000002,50:0.000001):0.0451573,51:0.119002):0.550022):0.957071):0.139344):0.0810442):0.0349565,(6:0.205762,7:0.151982):0.0543564):0.0455397):2.17166e-06,2:0.127601);
 184: 1 -16017.67851 -15985.7196 (0:0.023506,(1:0.020737,(2:0.059160,3:0.118066):0.0193166):0.0167361,(((4:0.073700,5:0.121920):0.0635542,(6:0.075966,7:0.054643):0.042144):0.0152442,((((((8:0.000001,9:0.000001):0.216386,11:0.262966):0.0601845,10:0.132152):0.150762,(12:0.000001,13:0.000001):0.197631):0.134492,((((14:0.664789,(21:0.209091,(22:0.712877,23:0.393273):0.183502):0.230131):0.272473,((((16:0.000001,17:0.000001):0.0667342,18:0.045345):0.0288751,19:0.109645):0.0830192,(((((24:0.080017,25:0.082703):0.101762,26:0.028630):0.0522102,27:0.044634):0.0541634,(28:0.291402,29:0.340586):0.145021):0.165185,(((30:0.028392,31:0.192939):0.032561,(33:0.104833,34:0.160901):0.0793779):0.07232,32:0.225789):0.0313827):0.253576):0.139412):0.0414883,20:0.254766):0.0996394,(35:1.054258,((((((36:0.128620,38:0.000003):0.0875895,37:0.033336):0.27015,39:0.416695):0.12269,((41:0.178885,(42:0.062176,43:0.093848):0.204786):0.265828,((44:0.578169,45:0.515524):0.120193,(46:0.586462,(47:0.606318,48:0.671453):0.174631):0.0520643):0.651695):0.033856):0.254704,(((49:0.002984,50:0.000001):0.0864077,51:0.030253):0.604245,52:0.685106):0.427738):0.133668,40:0.527402):0.375567):0.430086):0.151767):0.0128122,15:0.306560):0.0555722):0.0651698);
 185: 1 -16835.47608 -15985.4428 (0:0.182144,(1:0.106924,2:0.103073):2.7291e-06,((((3:0.195856,((((8:0.000001,9:0.000001):0.164705,10:0.090532):0.180037,11:0.354134):0.100827,(12:0.000001,13:0.000001):0.221301):0.0821023):0.0690135,((((14:0.561988,((21:0.288281,22:0.499668):0.222408,(23:0.358736,(35:0.930326,(((((((36:0.105175,37:0.066405):0.0354785,38:0.000002):0.326718,39:0.419066):0.11604,(41:0.274932,(42:0.041262,43:0.114194):0.123474):0.330743):0.128361,(((49:0.000002,50:0.000001):2.65155e-06,51:0.107017):0.744695,52:0.548312):0.362489):0.0804079,((44:0.438350,(45:0.561916,46:0.725701):0.13599):0.099531,(47:0.556507,48:0.535389):0.0809258):0.631119):0.174093,40:0.309518):0.368361):0.28548):0.176511):0.180343):0.12215,((((24:0.042144,25:0.047514):0.0770237,(26:0.034254,27:0.055828):0.0214785):0.090198,(28:0.394596,29:0.348256):0.0528425):0.0905831,(((30:0.074560,(31:0.193606,32:0.246285):0.0197105):0.0509999,33:0.138735):0.03559,34:0.113073):0.103181):0.117504):0.0902417,(((16:0.000001,17:0.000001):0.0340805,18:0.038907):0.0204931,19:0.059200):0.0648301):0.322493,20:0.189971):0.136918):0.0434849,15:0.227590):2.46779e-06,((4:0.185934,5:0.212662):0.0856962,(6:0.122680,7:0.109324):0.0921715):0.0637722):0.103813);
 186: 2 -15765.4028 -15974.45539 (0:0.144769,1:0.046492,(2:0.130672,(((3:0.232892,6:0.157742):0.0257247,7:0.177284):0.0380924,((4:0.154407,(15:0.209014,(35:0.913923,(((((36:0.110321,38:0.001895):0.0603745,37:0.043582):0.18285,(39:0.415847,((41:0.190441,(42:0.071336,43:0.088469):0.130877):0.24596,(44:0.553356,((45:0.348338,46:0.572014):0.197599,(47:0.575739,48:0.678556):0.150707):0.0246159):0.70327):0.173153):0.192364):0.261867,40:0.517288):0.412419,(((49:0.002708,50:0.000002):0.00509316,51:0.103816):0.775975,52:0.546935):0.143979):0.226227):0.953717):0.121733):0.201459,(5:0.212765,(((((8:0.000001,9:0.000001):0.233612,10:0.177721):0.0963896,11:0.399970):0.189711,(12:0.000001,13:0.000001):0.354834):0.0212972,((((14:0.709037,((21:0.179464,22:0.634761):0.0618949,23:0.380231):0.309091):0.193444,(((((((24:0.141398,25:0.042831):0.113675,26:0.055990):0.0501175,27:0.000002):0.0859927,(28:0.288840,29:0.432530):0.0812334):0.290446,(31:0.197201,32:0.174102):0.0564739):0.0172315,(33:0.097118,34:0.228654):0.0376852):0.0513949,30:0.033571):0.153959):0.116523,(((16:0.000001,17:0.000001):0.0254079,18:0.045893):0.0317436,19:0.099677):0.134973):0.176048,20:0.154121):0.20738):0.0481863):0.0166759):0.0602213):0.0760217):0.0270036);
 187: 2 -15424.01915 -15972.23701 (0:0.031202,1:0.078765,(2:0.049038,((((3:0.147404,(((((8:0.000001,9:0.000001):0.161278,10:0.186362):0.125086,11:0.258366):0.206422,(12:0.000001,13:0.000001):0.287926):0.0212575,(((14:0.616636,(21:0.124665,(22:0.584359,23:0.697875):0.222104):0.451378):0.35992,(((((((((24:0.124057,25:0.043725):0.114407,26:0.052920):0.0934145,27:0.002048):0.160015,28:0.366013):0.155951,29:0.311623):0.0484532,31:0.238623):0.019821,32:0.265867):0.0466001,(33:0.075806,34:0.186577):0.0232268):0.0363896,30:0.002529):0.252551):2.60593e-06,((((16:0.000001,17:0.000001):0.107635,18:0.072615):2.20472e-06,19:0.072895):0.178673,20:0.258942):0.0851201):0.274574):0.136317):0.0500817,(4:0.183018,(15:0.190765,(35:0.996850,(((((((36:0.144881,38:0.010744):0.0484667,37:0.051797):0.367088,39:0.433264):0.0964185,(41:0.198537,(42:0.064266,43:0.073084):0.0900834):0.24818):0.16153,(((49:0.003130,50:0.000002):0.03846,51:0.068325):0.723819,52:0.646835):0.571033):0.0421264,40:0.472676):0.184481,((((44:0.625173,45:0.501824):0.238588,46:0.507623):0.157085,48:0.536027):0.0241359,47:0.588186):0.673723):0.362021):0.851768):0.199934):0.107189):0.0305451,5:0.296447):0.052,(6:0.085696,7:0.119075):0.102735):0.0624906):0.0280501);
 188: 2 -16000.35911 -15991.10086 (0:0.032970,(1:0.047698,(2:0.134195,(((4:0.144781,5:0.189082):0.186191,7:0.071170):0.0514337,6:0.150545):0.0495473):0.0126985):0.0575719,((3:0.071158,(((((8:0.000001,9:0.000001):0.11602,11:0.360906):0.0783396,10:0.121044):0.0824788,(12:0.000001,13:0.000001):0.153267):0.195551,((((14:0.551702,(21:0.313202,((22:0.597850,23:0.356801):0.0598346,(35:0.971060,(((((((36:0.104137,37:0.120424):0.0642903,38:0.009009):0.311775,39:0.422556):0.0773622,40:0.760558):0.0610582,(41:0.228836,(42:0.042088,43:0.109602):0.127701):0.31528):0.2091,(((49:0.002992,50:0.000001):0.0303089,51:0.129482):0.645606,52:1.034298):0.524502):0.0606992,(((44:0.610872,45:0.463247):0.168324,46:0.476018):0.17067,(47:0.577378,48:0.566328):0.169593):0.540505):0.321973):0.371768):0.120435):0.249021):0.221754,(((((24:0.128208,25:0.035514):0.0998451,(26:0.065512,27:0.064344):0.0438918):0.0880066,(28:0.242276,29:0.277324):0.0821678):0.122804,((30:0.060250,31:0.170892):0.0472534,(33:0.038919,34:0.183095):0.0535901):0.0476732):0.0644014,32:0.209199):0.115242):0.119054,(((16:0.000001,17:0.000001):0.0650525,18:0.052948):0.0321359,19:0.101847):0.131451):0.102483,20:0.317410):0.225822):0.0607295):0.0244235,15:0.261308):0.0545222);
 189: 2 -14955.17714 -15978.02748 (0:0.000002,((1:0.029210,(((((3:0.153240,15:0.235435):0.0618597,(35:0.916226,((((((36:0.159376,37:0.112336):0.0238376,38:0.000002):0.294823,(39:0.378829,40:0.617825):0.156486):0.227227,(41:0.226330,(42:0.057849,43:0.104571):0.179155):0.242076):0.293109,(((49:0.003127,50:0.000002):0.0677915,51:0.078963):0.823253,52:0.724621):0.204536):0.0422838,((44:0.512685,45:0.464679):0.0693118,(46:0.539598,(47:0.661430,48:0.659991):0.227327):0.160402):0.40906):0.32417):0.687084):0.0449596,(5:0.179998,(((8:0.000001,9:0.000001):0.0770988,(10:0.045342,11:0.435937):0.123526):0.226903,(12:0.000001,13:0.000001):0.300894):0.0489626):0.0454158):0.0270543,((((14:0.449466,((21:0.262294,22:0.636017):0.052762,23:0.365954):0.25739):0.289947,((((((24:0.067909,25:0.053249):0.0932708,(28:0.370486,29:0.293593):0.1424):0.136932,26:0.040464):0.0737101,27:0.002382):0.262184,32:0.212439):0.0900929,((30:0.063069,31:0.241012):0.0356329,(33:0.070425,34:0.137335):0.0277249):0.0417626):0.117074):0.125617,(((16:0.000001,17:0.000001):0.0915122,18:0.052051):0.0182245,19:0.109896):0.0920472):0.0973913,20:0.210466):0.283387):0.0633897,(6:0.098411,7:0.173996):0.0606486):0.0780025):0.0174138,2:0.136320):0.156181,4:0.215570);
 190: 1 -16324.82891 -15975.11139 (0:0.111284,1:0.086218,(2:0.069475,((((3:0.218327,(((((8:0.000001,9:0.000001):0.154232,10:0.209207):0.136169,11:0.308166):0.0906029,(12:0.000001,13:0.000001):0.178096):0.0910394,((((((14:0.725620,((((((24:0.082925,25:0.051068):0.171329,26:0.007194):0.0385719,(28:0.363715,29:0.295270):0.137726):0.0687755,27:0.008518):0.25824,(31:0.087474,32:0.210126):0.0464785):0.0474543,(33:0.070130,34:0.162211):0.0469915):0.0211274):0.020366,30:0.061166):0.158162,((21:0.471174,22:0.533429):0.139933,23:0.538304):0.221408):0.201622,((16:0.000001,17:0.000001):0.0555063,18:0.068503):0.012236):0.0332273,19:0.036592):0.158049,20:0.267146):0.192916):0.075418):0.0817835,(15:0.215090,(35:0.950419,(((((((36:0.128033,38:0.004576):0.0624163,37:0.033722):0.244818,39:0.363216):0.0957939,(41:0.203949,(42:0.045044,43:0.077942):0.186934):0.235525):0.233142,40:0.483018):0.238605,(((49:0.008326,50:0.000002):0.0203434,51:0.112669):0.581368,52:0.666309):0.174586):0.195566,(((44:0.517614,45:0.427623):0.307705,46:0.434073):0.110847,(47:0.537066,48:0.443213):0.178353):0.591357):0.200692):0.721568):0.169335):0.0222636,(4:0.195593,5:0.209729):0.0482371):0.114462,(6:0.164570,7:0.148558):0.0471013):0.0837974):0.0429835);
 191: 2 -15331.63047 -15986.96503 (0:0.125687,((1:0.000174,(6:0.263961,7:0.185001):0.0652725):0.0652257,(2:0.103166,((4:0.282215,15:0.154741):0.104924,((5:0.233560,((((8:0.000001,9:0.000001):0.0811004,11:0.570116):0.11238,10:0.199035):0.119204,(12:0.000001,13:0.000001):0.163232):0.0657163):0.0372446,(((((14:0.524382,(21:0.257011,22:0.555282):0.0912809):0.222669,23:0.573530):0.169751,((((((24:0.051878,(28:0.380481,29:0.364751):0.138236):0.0305954,25:0.040952):0.0735352,26:0.018910):0.0910006,27:0.000002):0.144907,32:0.186731):0.0303072,((30:0.063385,31:0.121226):0.0427389,(33:0.105032,34:0.093756):0.0682854):0.0479533):0.176236):0.0469394,(((16:0.000001,17:0.000001):0.0361685,18:0.000002):0.00892974,19:0.053921):0.0832328):0.298099,(20:0.176759,(((35:1.297408,52:0.592989):0.0649049,((49:0.006167,50:0.000001):0.00658592,51:0.132504):0.820301):0.17773,((((((36:0.094303,37:0.101502):0.0208638,38:0.000002):0.408044,39:0.373693):0.0997124,(41:0.153861,(42:0.057350,43:0.061222):0.141729):0.235476):0.189003,((44:0.390823,(45:0.434500,46:0.578513):0.176698):0.126845,(47:0.549939,48:0.656386):0.151519):0.580374):0.220762,40:0.349554):0.192384):1.0601):0.0386485):0.104134):0.0332299):0.0650615):0.00597488):0.0402784,3:0.168394);
 192: 2 -15676.34271 -16002.75999 (0:0.073160,((((1:0.082961,(6:0.107051,7:0.155421):0.108395):0.0688878,2:0.164499):0.0413761,(3:0.155766,(((((8:0.000001,9:0.000001):0.191112,10:0.085573):0.146007,11:0.376306):0.110784,(12:0.000001,13:0.000001):0.194556):0.105141,((((((14:0.582118,(21:0.569477,22:0.455200):0.21505):0.188005,32:0.184986):0.0804551,(((((((24:0.123033,25:0.046739):0.0762562,26:0.032276):0.0636177,(27:0.013792,28:0.450162):0.0360941):0.109677,29:0.312765):0.101908,31:0.193659):0.0117778,(33:0.067268,34:0.163453):0.0377869):0.0538171,30:0.065784):0.124746):0.196791,((16:0.000001,17:0.000001):0.114183,(18:0.013041,23:0.977668):0.0362385):0.0227865):0.0156226,19:0.103231):0.148464,20:0.160723):0.231621):0.050399):0.0225969):0.0463791,(4:0.198573,5:0.129683):0.172613):0.0608164,(15:0.228549,(35:0.979336,((((((36:0.160041,38:0.028140):0.077051,37:0.029394):0.321315,(39:0.447367,(41:0.212458,(42:0.075368,43:0.075237):0.0958795):0.284685):0.060933):0.191387,40:0.378382):0.32966,(((49:0.000002,50:0.000001):0.11212,51:0.050417):0.590892,52:0.649942):0.235758):0.0600962,((44:0.439734,45:0.443868):0.107764,(46:0.485278,(47:0.674747,48:0.566686):0.247551):0.0941807):0.624395):0.419365):0.733718):0.118689);
 193: 1 -15985.95384 -15997.03864 (0:0.023367,(1:0.034728,(2:0.085125,((3:0.186821,(6:0.112284,7:0.181470):0.0580261):0.0313262,((4:0.230809,5:0.072463):0.11792,(((((8:0.000001,9:0.000001):0.131621,10:0.088444):0.091791,11:0.244647):0.200966,(12:0.000001,13:0.000001):0.250686):0.133407,(((((14:0.364879,((21:0.251317,22:0.444747):0.104979,23:0.589105):0.357189):0.163556,((30:0.063443,31:0.189397):0.0235993,(33:0.112130,34:0.117539):0.0257575):0.0878256):0.0364451,((((24:0.087752,25:0.094006):0.106714,(26:0.017900,(28:0.333380,29:0.340061):0.182352):0.0291097):0.086735,27:0.000002):0.262723,32:0.233555):0.00766114):0.228889,((16:0.000001,17:0.000001):0.0222391,(18:0.061840,19:0.030017):0.00689764):0.0343559):0.0895859,20:0.185571):0.181426):0.0486305):0.0461872):0.0723443):0.102482):0.0720803,(15:0.138271,(35:0.990684,(((((((36:0.145268,38:0.000003):0.0809664,37:0.044947):0.21841,39:0.337398):0.0849431,(41:0.249027,(42:0.069359,43:0.099339):0.210956):0.276466):0.266639,(((49:0.003233,50:0.000001):0.0563585,51:0.065327):0.850606,52:0.649031):0.274629):0.105224,(44:0.545280,((45:0.416808,46:0.537915):0.171912,(47:0.551833,48:0.520733):0.235802):0.162466):0.681867):0.0966909,40:0.330925):0.637932):0.39096):0.172843);
 194: 1 -16516.03081 -15985.60009 (0:0.125205,(1:0.071116,2:0.140462):0.0111238,(((3:0.154048,(((((8:0.000001,9:0.000001):0.0964435,10:0.136353):0.0928795,11:0.346577):0.0471889,(12:0.000001,13:0.000001):0.237363):0.115586,(((((((((14:0.423041,(21:0.305013,(22:0.622947,23:0.575448):0.100911):0.118463):0.282006,33:0.063359):0.00482622,31:0.193304):0.073794,30:0.056402):0.0525595,34:0.204864):0.0389117,(((((24:0.055159,25:0.135509):0.0825903,26:0.035843):0.0715366,(28:0.307752,29:0.335132):0.0769838):0.0625561,27:0.000003):0.201134,32:0.227447):0.063981):0.160912,(((16:0.000001,17:0.000001):0.0563184,18:0.048291):0.0215137,19:0.096363):0.0535911):0.181729,20:0.189678):0.0959488,(35:0.777885,((((36:0.152880,37:0.059662):0.0507438,38:0.001059):0.288587,(39:0.318653,((41:0.229594,(42:0.000279,43:0.126991):0.21847):0.213092,(((44:0.498853,(45:0.489645,46:0.588892):0.118073):0.22772,(47:0.553912,48:0.553278):0.201141):0.404477,(((49:0.005356,50:0.000001):0.0440045,51:0.065720):0.815101,52:0.546958):0.364083):0.376093):0.283268):0.100701):0.294862,40:0.474996):0.58564):0.516505):0.206193):0.036722):0.0224806,((4:0.151929,5:0.193840):0.152716,(6:0.152466,7:0.081188):0.0828348):0.0547239):0.0131376,15:0.257677):0.0680806);
 195: 2 -15478.40114 -15982.10836 (0:0.118955,((1:0.013999,(6:0.088866,7:0.139315):0.0707307):0.0877152,(((3:0.139311,((((8:0.000001,9:0.000001):0.120911,10:0.243716):0.161861,11:0.460882):0.177344,(12:0.000001,13:0.000001):0.210109):0.0813223):0.0110492,(((((14:0.635702,22:0.550233):0.0890024,21:0.348489):0.243601,23:0.473225):0.183381,(((((((24:0.053112,25:0.038296):0.0999894,(26:0.053279,27:0.037700):0.0391177):0.0229253,28:0.396486):0.142835,29:0.239032):0.18851,((31:0.117806,32:0.250556):0.121588,33:0.032513):0.0292665):0.0363738,34:0.150677):0.00967336,30:0.120358):0.167775):0.0281227,((((16:0.000001,17:0.000001):0.0699791,19:0.156865):0.0197422,18:0.030851):0.0859301,20:0.394216):0.0507369):0.260328):0.0609768,((4:0.142247,5:0.216863):0.153781,(15:0.177969,(35:0.705610,(((((((36:0.181404,38:0.032457):0.0824092,37:0.024669):0.304053,39:0.421903):0.123095,(41:0.230555,(42:0.060033,43:0.111656):0.132619):0.307293):0.10552,((44:0.374917,(45:0.404343,46:0.512882):0.211343):0.0641498,(47:0.622727,48:0.557331):0.139997):0.7175):0.152414,40:0.445297):0.282067,(((49:0.017179,50:0.000002):0.0431451,51:0.074978):0.702602,52:0.588222):0.156053):0.295001):0.567007):0.170428):2.49971e-06):0.039319):0.00216659,2:0.123411);
 196: 1 -15172.26986 -15978.77265 (0:0.072092,(1:0.031996,((((3:0.189410,((4:0.175139,5:0.164026):0.120288,15:0.382131):0.00846124):2.86153e-06,((((8:0.000001,9:0.000001):0.163228,(10:0.201264,11:0.341435):0.0709232):0.11027,(12:0.000001,13:0.000001):0.281945):0.126339,(((((14:0.532847,(21:0.350784,(22:0.508240,23:0.383905):0.158605):0.184724):0.432105,((((((24:0.086658,25:0.086095):0.0804112,(28:0.308700,29:0.242626):0.180619):0.026445,26:0.068056):0.0802482,27:0.000003):0.233881,32:0.189647):0.0297429,(30:0.068250,((31:0.205842,33:0.087221):0.0541966,34:0.119145):0.0302434):0.0959479):0.087406):0.075333,((16:0.000001,17:0.000001):0.0706453,(18:0.061547,19:0.099746):2.31115e-06):0.0634939):0.132558,20:0.193360):0.0404691,(35:0.958781,((((((36:0.172795,38:0.041138):0.0824004,37:0.035249):0.27362,(39:0.302921,40:0.663177):0.155956):0.128609,(41:0.162034,(42:0.097621,43:0.062598):0.156582):0.27819):0.245054,((44:0.466913,(45:0.641595,46:0.382929):0.141802):0.0929949,(47:0.560022,48:0.595007):0.215734):0.663653):0.262475,(((49:0.009700,50:0.000001):0.01688,51:0.082524):0.63418,52:0.572883):0.244391):0.140769):0.71472):0.102935):0.0578822):0.0869495,7:0.153484):0.0132125,6:0.111223):0.13823):0.0391924,2:0.114315);
 197: 1 -14214.17599 -15976.96144 (0:0.012101,(1:0.079452,2:0.084342):0.0243782,(3:0.117762,(((4:0.065097,5:0.222056):0.0912743,(6:0.102004,7:0.018765):0.115879):0.0174289,((((((8:0.000001,9:0.000001):0.253204,10:0.081798):0.101705,11:0.322655):0.151382,(12:0.000001,13:0.000001):0.21329):0.159993,15:0.280670):0.0405884,(((((14:0.732014,(21:0.385953,(22:0.689437,23:0.343569):0.0815161):0.182929):0.316588,((((((24:0.105425,25:0.021632):0.0621816,26:0.023790):0.0671046,(27:0.000003,28:0.439713):0.0131579):0.17423,29:0.311909):0.0980737,((30:0.016495,31:0.148543):0.0382055,(33:0.061207,34:0.133543):0.0672505):0.0431398):0.140011,32:0.145121):0.106139):0.110006,((16:0.000001,17:0.000001):0.04025,(18:0.029949,19:0.075763):0.00770395):0.0995525):0.1062,20:0.224077):0.104148,(35:0.759673,(((((((36:0.121206,38:0.029464):0.0750866,37:0.017319):0.327633,39:0.373864):0.120589,(41:0.236117,(42:0.066154,43:0.121428):0.0935296):0.240337):0.237158,40:0.437695):0.283528,(((49:0.000002,50:0.000001):0.0649345,51:0.086851):0.61177,52:0.585213):0.198551):0.151366,((44:0.465941,45:0.428490):0.0896084,(46:0.625194,(47:0.577505,48:0.495854):0.176995):0.0657668):0.593078):0.539113):0.561719):0.0573431):0.0262023):0.0974578):0.0899277);
 198: 1 -15761.13144 -15986.32519 (0:0.095216,1:0.024685,(2:0.104028,(((3:0.147771,(5:0.346132,(((((8:0.000001,9:0.000001):0.106051,10:0.159986):0.142944,(12:0.000001,13:0.000001):0.130757):0.0696665,11:0.416715):0.0552288,((((14:0.427355,(21:0.311113,(22:0.450970,23:0.397725):0.165872):0.234244):0.245935,((((((24:0.055654,(28:0.395209,29:0.250687):0.157922):0.0580949,25:0.027143):0.0952764,26:0.033842):0.0665644,27:0.000002):0.126385,32:0.157548):0.0994981,((30:0.029277,31:0.118441):0.0388966,(33:0.061925,34:0.134387):0.0598381):0.0338145):0.0978867):0.0932542,(((16:0.000001,17:0.000001):0.0461837,18:0.023011):0.00974954,19:0.090973):0.127311):0.127014,20:0.219120):0.186973):0.0123942):0.0353645):0.0214906,(4:0.239050,(15:0.128485,(35:1.080759,((((((36:0.122696,38:0.004627):0.0489815,37:0.060601):0.218418,(39:0.339703,(41:0.214239,(42:0.041264,43:0.123265):0.113889):0.429879):0.0668638):0.281454,(((49:0.002782,50:0.000001):0.0752269,51:0.026471):0.640659,52:0.716243):0.365541):0.144275,40:0.441576):0.12636,(((44:0.508238,45:0.438622):0.130064,46:0.408825):0.200675,(47:0.487443,48:0.515302):0.111197):0.724711):0.503953):0.688361):0.153751):0.0903442):0.0258486,(6:0.131751,7:0.126326):0.0459604):0.0716029):0.00949335);
 199: 2 -16068.61355 -15980.9172 (0:0.110346,(1:0.024622,(((3:0.107457,(5:0.215340,(((((8:0.000001,9:0.000001):0.205475,10:0.110873):0.119897,(12:0.000001,13:0.000001):0.273739):0.0762538,11:0.286926):0.0790877,((((((((14:0.594348,21:0.180178):0.226034,22:0.682794):0.10389,23:0.501197):0.338708,(((24:0.124998,25:0.030711):0.123355,(26:0.000003,(28:0.263106,29:0.362293):0.100193):0.0271823):0.0855578,27:0.000002):0.170935):0.0419834,(((30:0.046558,31:0.180398):0.0200867,(33:0.101347,34:0.184787):0.0485479):0.0809207,32:0.255679):0.0237019):0.186965,((16:0.000001,17:0.000001):0.050481,18:0.054431):0.02966):0.0486025,19:0.063567):0.199973,20:0.185168):0.149288):0.0439662):0.0609006):0.0278231,(4:0.148957,(15:0.093361,(35:0.917880,((((((36:0.149163,38:0.018625):0.0730906,37:0.037364):0.24451,(39:0.461048,(41:0.153975,(42:0.053359,43:0.103590):0.192452):0.302163):0.065073):0.202038,40:0.645656):0.301553,(((49:0.009082,50:0.000001):0.00936558,51:0.174121):0.7132,52:0.705357):0.175633):0.159739,(((44:0.564137,45:0.439301):0.0721638,46:0.570333):0.0289575,(47:0.673227,48:0.600943):0.246483):0.604652):0.328476):0.829213):0.180593):0.0316113):0.0610377,(6:0.133530,7:0.121053):0.0363644):0.0366781):0.0365475,2:0.111233);
 200: 1 -15361.79296 -15981.12845 (0:0.059771,(1:0.059236,(3:0.240269,(6:0.156046,7:0.105369):0.147208):0.0506499):0.0733583,(2:0.124652,((4:0.175127,5:0.310445):0.112273,((((((8:0.000001,9:0.000001):0.128609,10:0.121444):0.168521,11:0.292239):0.0676694,(12:0.000001,13:0.000001):0.179437):0.147155,((((((14:0.933097,18:0.000002):0.0945196,(16:0.000001,17:0.000001):0.0124563):0.0305593,19:0.105813):0.0852286,(((((24:0.091929,25:0.062843):0.116688,(26:0.023389,(28:0.427053,29:0.412591):0.158333):0.0367468):0.0666001,27:0.000990):0.283741,32:0.251620):0.0364872,((30:0.048503,31:0.250195):0.0284427,(33:0.065228,34:0.127944):0.0878942):0.0809934):0.279604):0.155313,20:0.190235):0.106942,((21:0.061177,(22:0.605775,23:0.390166):0.208983):0.361051,(35:0.734896,((((((36:0.113128,37:0.122042):0.0435402,38:0.000002):0.322464,(39:0.442945,(41:0.136706,(42:0.071494,43:0.138932):0.142687):0.448716):0.109298):0.226573,40:0.525176):0.1653,(((49:0.000002,50:0.000001):0.0138789,51:0.105517):0.784396,52:0.548745):0.25365):2.09796e-06,((44:0.547289,45:0.537562):0.0808256,(46:0.587373,(47:0.580203,48:0.561779):0.262993):0.129059):0.813202):0.351855):0.777153):0.0533472):0.150856):0.0331062,15:0.382824):0.0332496):0.0864356):2.17985e-06);
 201: 2 -15795.91561 -15988.28235 (0:0.011333,(((1:0.084957,(6:0.129805,7:0.076412):0.13729):0.0499228,2:0.108709):0.0223798,(3:0.162725,((((8:0.000001,9:0.000001):0.155226,10:0.109164):0.0482781,11:0.315977):0.128152,(12:0.000001,13:0.000001):0.240707):0.108696):0.0476046):0.092772,((4:0.121257,5:0.290879):0.0618067,(((((14:0.539079,(21:0.330261,(22:0.485158,23:0.345044):0.124679):0.161113):0.297715,((((((((24:0.106028,25:0.066344):0.0732146,(26:0.082556,27:0.067371):0.0421098):0.0393846,(28:0.375578,29:0.279706):0.052081):0.194405,31:0.160317):0.0293512,33:0.080194):0.0585569,34:0.132066):0.0286183,30:0.056978):0.0890298,32:0.157324):0.0843521):0.0769875,((((16:0.000001,17:0.000001):0.0638874,18:0.024454):2.02974e-06,19:0.081942):0.054187,20:0.266362):0.0744634):0.095859,(35:0.907153,((((((36:0.160899,37:0.122342):0.035925,38:0.014220):0.25012,(39:0.411394,(41:0.225609,(42:0.056016,43:0.108544):0.126869):0.334525):0.0476882):0.198174,(((49:0.000002,50:0.000002):0.034956,51:0.123527):0.615854,52:0.474120):0.523606):0.0411177,((44:0.559899,(45:0.532466,46:0.463972):0.216864):0.0856274,(47:0.630714,48:0.550942):0.126759):0.746208):0.313513,40:0.456808):0.425181):0.459527):0.199014,15:0.277743):0.00295468):0.0650528);
 202: 1 -15567.98796 -15973.78217 (0:0.129590,(1:0.025088,((((3:0.154295,((((8:0.000001,9:0.000001):0.142992,10:0.139666):0.120417,11:0.420890):0.165075,(12:0.000001,13:0.000001):0.218319):0.10215):0.0503925,((((14:0.399878,(21:0.182078,(22:0.389180,23:0.351803):0.117401):0.30188):0.479065,((((((24:0.070048,25:0.029050):0.0381061,(26:0.014173,(28:0.298231,29:0.242199):0.154796):0.012059):0.0550103,27:0.000002):2.34965e-06,(35:0.924748,((((((36:0.112146,37:0.115483):0.0506588,38:0.005632):0.292163,(39:0.460757,(41:0.129909,(42:0.101564,43:0.071298):0.198721):0.412809):0.123484):0.174638,40:0.623910):0.311973,(((49:0.002855,50:0.000002):0.0845488,51:0.094156):0.71603,52:0.387744):0.373654):0.0478167,(((44:0.525378,45:0.402452):0.114725,46:0.419923):0.145267,(47:0.529636,48:0.548812):0.252615):0.663921):0.105105):0.785283):0.194673,32:0.135443):0.0299627,((30:0.024575,31:0.159011):0.0457822,(33:0.076824,34:0.077115):0.0284601):0.0788636):0.0843545):0.0854554,(((16:0.000001,17:0.000001):0.0539481,18:0.027518):0.0172426,19:0.081330):0.0833247):0.233947,20:0.229412):0.222656):0.0514554,15:0.194580):2.67892e-06,((4:0.176732,5:0.157616):0.125532,(6:0.156194,7:0.139209):0.0751122):0.0473662):0.0661386):2.5571e-06,2:0.094084);
 203: 1 -15823.44811 -15979.58429 (0:0.151899,1:0.022260,(2:0.128218,(((((3:0.227817,((((8:0.000001,9:0.000001):0.220715,11:0.421123):0.0749934,10:0.051624):0.107329,(12:0.000001,13:0.000001):0.324375):0.141943):0.0259571,15:0.355522):0.043798,(((((14:0.331431,((21:0.197220,23:0.569961):0.101793,22:0.668200):0.379446):0.308872,(((((((24:0.058039,25:0.080672):0.0867859,26:0.040222):0.0762571,27:0.023853):0.0751993,(28:0.254838,29:0.376566):0.0839207):0.220571,(31:0.173646,32:0.209666):0.0215009):0.00946867,(33:0.056577,34:0.205831):0.030835):0.0799339,30:0.060936):0.0690135):0.223324,(((16:0.000001,17:0.000001):0.0249503,18:0.024850):0.0311178,19:0.057839):0.0539714):0.163221,20:0.257528):0.0673655,(35:1.261556,(((((((36:0.156673,38:0.037477):0.0472215,37:0.050134):0.246372,39:0.389576):0.15023,(41:0.160499,(42:0.082413,43:0.094851):0.199993):0.29012):0.217377,(((49:0.002777,50:0.000001):0.0765052,51:0.046203):0.629673,52:0.667123):0.592389):0.0640787,((44:0.475316,(45:0.393374,46:0.705277):0.27129):0.11835,(47:0.619270,48:0.699159):0.112048):0.793888):0.145861,40:0.516153):0.129932):0.773023):0.0750971):0.0253959,(4:0.212287,5:0.094951):0.104435):0.0681551,(6:0.116102,7:0.176486):0.024801):0.0638901):0.0734704);
 204: 1 -15069.18498 -15996.28624 (0:0.071425,(1:0.019701,(2:0.126355,(((4:0.135607,5:0.224804):0.141915,7:0.141267):0.0224028,6:0.098121):0.072673):0.0605956):0.0218153,((3:0.118243,(((((8:0.000001,9:0.000001):0.103421,10:0.228673):0.137302,11:0.479491):0.129231,(12:0.000001,13:0.000001):0.156391):0.212496,(((14:0.817847,((((21:0.246897,22:0.487706):0.102584,23:0.456027):0.173118,(35:0.678389,(((((((36:0.137075,37:0.066730):0.0411939,38:0.004487):0.279462,39:0.360521):0.0822458,(41:0.224017,(42:0.041903,43:0.114422):0.134826):0.299573):0.125247,(((49:0.002996,50:0.000001):0.0671204,51:0.063076):0.617497,52:0.524060):0.530838):0.107199,((44:0.492750,45:0.511857):0.156889,(46:0.508663,(47:0.597068,48:0.540111):0.241312):0.119064):0.920569):0.150316,40:0.385649):0.560091):0.300517):0.265371,(((((24:0.128625,25:0.051879):0.0621336,(26:0.019054,27:0.058829):0.0246763):0.10262,(28:0.312674,29:0.260976):0.093302):0.221612,((30:0.090041,31:0.149095):0.0442857,(33:0.033578,34:0.194696):0.0659853):0.00900401):0.122195,32:0.242873):0.106451):0.00341401):0.158338,(((16:0.000001,17:0.000001):0.0270984,18:0.093616):0.0143666,19:0.109121):0.106949):0.0941282,20:0.299991):0.21324):0.0819625):0.0497049,15:0.397757):0.00480711);
 205: 1 -15581.40258 -15972.85445 (0:0.089569,(1:0.062844,2:0.069002):2.23052e-06,(((3:0.136403,15:0.317572):0.07695,(35:1.671327,((((((36:0.154701,38:0.039361):0.0949088,37:0.000854):0.279347,(39:0.357137,(41:0.104081,(42:0.061480,43:0.096515):0.241727):0.362569):0.0654289):0.113343,40:0.584155):0.247802,(((49:0.002971,50:0.000001):0.024998,51:0.141844):0.83974,52:0.508901):0.23289):0.0425411,((44:0.322500,(45:0.411134,46:0.639408):0.226225):0.255164,(47:0.507156,48:0.692905):0.129422):0.674735):0.162269):0.583861):0.038924,(((((4:0.232812,7:0.109115):0.0239451,5:0.159104):0.0567415,6:0.204796):2.42078e-06,((((8:0.000001,9:0.000001):0.119829,10:0.249778):0.111812,11:0.366891):0.255854,(12:0.000001,13:0.000001):0.260253):0.0684335):0.028916,((((14:0.543491,((21:0.535376,23:0.406597):0.195006,22:0.464998):0.0553451):0.50746,(((((((24:0.139558,25:0.014064):0.0475518,26:0.014163):0.106688,27:0.000002):0.0807209,(28:0.343512,29:0.328027):0.100896):0.144098,(31:0.065556,32:0.230185):0.0243293):0.0372212,(33:0.070587,34:0.158734):0.0205843):0.0268085,30:0.022989):0.118128):0.128816,(((16:0.000001,17:0.000001):0.0457198,19:0.099581):2.17719e-06,18:0.028965):0.0989927):0.198041,20:0.152050):0.282137):0.024451):0.0854319);
 206: 2 -16370.96562 -15981.67326 (0:0.168281,1:0.016520,(2:0.063411,((((3:0.207556,(((((8:0.000001,9:0.000001):0.144991,11:0.474024):0.103387,10:0.157710):0.122622,(12:0.000001,13:0.000001):0.227655):0.053059,((((((((14:0.583048,23:0.270144):0.0914078,(21:0.310046,22:0.595347):0.206968):0.384339,33:0.044118):0.055099,34:0.098848):0.0582315,(30:0.069504,31:0.166279):0.0739516):0.0303595,(((((24:0.123751,25:0.033733):0.0793644,(28:0.312528,29:0.328148):0.162708):0.0629091,26:0.062319):0.043892,27:0.000002):0.183563,32:0.273896):0.0126138):0.274503,(((16:0.000001,17:0.000001):0.0572802,18:0.051368):0.0456649,19:0.153143):0.0584288):0.259198,20:0.274291):0.139169):0.0684376):0.0610076,(15:0.390173,(35:1.055729,((((((36:0.163861,38:0.053185):0.0751254,37:0.017002):0.252588,(39:0.337306,(41:0.203090,(42:0.115950,43:0.059895):0.155788):0.426965):0.0866064):0.222308,40:0.500791):0.269108,(((49:0.002942,50:0.000001):0.0341513,51:0.088461):0.392824,52:0.577337):0.336489):0.108131,(((44:0.577600,45:0.487184):0.163045,46:0.604487):0.162721,(47:0.629074,48:0.725290):0.0779917):0.939055):0.105501):0.785583):0.103874):0.0066029,((4:0.182204,5:0.250925):0.092099,7:0.119494):0.0533654):0.0137038,6:0.114415):0.0923466):0.0149059);
 207: 1 -15115.88366 -15974.42583 (0:0.060297,(1:0.010842,((2:0.068914,(((4:0.164061,5:0.182268):0.0514209,7:0.106565):0.0201741,6:0.096871):0.0820956):0.0458235,((((((8:0.000001,9:0.000001):0.169673,11:0.375044):0.0867978,10:0.191422):0.227991,(12:0.000001,13:0.000001):0.135859):0.113698,(((((14:0.485117,((21:0.353338,23:0.604881):0.0785453,22:0.690600):0.148733):0.253792,(((((24:0.010119,(28:0.411440,29:0.345477):0.0971755):0.0263111,25:0.056234):0.126692,26:0.024083):0.0565067,27:0.022595):0.142128,(((30:0.051067,31:0.182656):0.0172759,(33:0.107923,34:0.162274):0.0748411):0.116753,32:0.156659):0.0539133):0.106461):0.192682,((16:0.000001,17:0.000001):0.0240356,18:0.050625):0.0288725):0.040655,19:0.068532):0.224703,20:0.244052):0.193496):0.000463735,(15:0.204811,((35:1.223187,(((44:0.508899,45:0.480501):0.145657,46:0.442447):0.119606,(47:0.557082,48:0.605699):0.165951):0.49845):0.0745677,(((((36:0.169902,38:0.016121):0.0957373,37:0.029249):0.25945,(39:0.457878,(41:0.260852,(42:0.049749,43:0.090189):0.117597):0.283694):0.0707125):0.20109,(((49:0.003015,50:0.000001):0.0316676,51:0.121918):0.683933,52:0.562803):0.380749):0.0746019,40:0.531265):0.254395):0.665547):0.211789):0.11484):0.0449228):0.0213829,3:0.141156);
 208: 1 -15744.94014 -15978.11365 (0:0.138055,1:0.030077,(2:0.071538,(((((3:0.146542,(((((8:0.000001,9:0.000001):0.184919,10:0.128146):0.106065,11:0.291665):0.199698,(12:0.000001,13:0.000001):0.186):0.137702,(((((14:0.510847,(21:0.315854,(22:0.498124,23:0.384828):0.0670366):0.300593):0.297607,((((((((24:0.079846,(28:0.281831,29:0.362181):0.110238):0.0422204,25:0.060704):0.0298595,26:0.073033):0.0692188,27:0.006166):0.23301,32:0.193119):0.076725,31:0.174622):0.0417748,(33:0.083044,34:0.130765):0.0330009):0.0531335,30:0.046939):0.169031):0.0979248,19:0.024069):0.0358081,((16:0.000001,17:0.000001):0.0232289,18:0.023811):0.0198247):0.231372,20:0.091559):0.200875):0.0278566):0.0258045,(15:0.400727,(35:0.909953,(((((((36:0.152835,37:0.096823):0.0400739,38:0.000416):0.371149,39:0.295711):0.122788,40:0.485412):0.10308,(41:0.269067,(42:0.066137,43:0.100607):0.0980364):0.302674):0.265487,((44:0.555201,(45:0.518303,46:0.653144):0.131275):0.101531,(47:0.602953,48:0.479636):0.215072):0.579904):0.204117,(((49:0.005630,50:0.000001):0.0494898,51:0.081682):0.752578,52:0.644294):0.0855106):0.390657):0.656416):0.141295):0.0115538,(4:0.156343,5:0.117113):0.139701):0.0605204,7:0.145873):0.0202516,6:0.167867):0.0394438):0.0388243);
 209: 1 -16475.94464 -15978.55949 (0:0.109580,(((1:0.092472,(6:0.068339,7:0.219102):0.0776715):0.018802,2:0.070512):0.0428134,((4:0.172659,5:0.087567):0.159986,((((((8:0.000001,9:0.000001):0.131807,10:0.199683):0.181368,11:0.431355):0.099351,(12:0.000001,13:0.000001):0.158191):0.110425,((((((14:0.573375,(21:0.382736,(22:0.555880,23:0.402513):0.159996):0.263464):0.268787,(((((24:0.066161,25:0.036944):0.0662131,(28:0.347613,29:0.222495):0.110431):0.0763913,26:0.003231):0.068734,27:0.000003):0.180663,(((30:0.049665,31:0.130791):0.0795496,(33:0.097678,34:0.104887):0.0652998):0.104809,32:0.191315):0.0113973):0.0631836):0.114123,((16:0.000001,17:0.000001):0.0316571,18:0.042641):0.0122405):0.0226209,19:0.076797):0.141273,(35:1.069506,(((((((36:0.138447,38:0.033105):0.0851068,37:0.000002):0.260511,40:0.570165):0.0960628,39:0.329773):0.118211,(41:0.243400,(42:0.035057,43:0.118697):0.184463):0.220974):0.303132,(((49:0.005534,50:0.000001):0.093183,51:0.022802):0.776963,52:0.510985):0.338032):0.109752,(((44:0.575609,45:0.553021):0.202872,46:0.527218):0.0359225,(47:0.718131,48:0.485777):0.231383):0.5646):0.111367):0.758213):0.0805285,20:0.229661):0.169671):0.0521503,15:0.310418):0.0449322):0.0445597):0.0606692,3:0.104795);
 210: 1 -15856.6096 -15975.45216 (0:0.107504,1:0.092852,(2:0.076729,(3:0.213610,(((4:0.148884,5:0.125853):0.0958943,(6:0.108253,7:0.073575):0.131807):0.0522414,((((((8:0.000001,9:0.000001):0.177105,10:0.046273):0.131313,11:0.299665):0.0412162,(12:0.000001,13:0.000001):0.226879):0.10077,15:0.292481):0.0806289,(((((14:0.623324,((21:0.279927,23:0.591703):0.057296,22:0.568343):0.168528):0.205126,(((((24:0.116635,25:0.033722):0.0351508,(28:0.271836,29:0.336664):0.102696):0.0497506,26:0.037550):0.0589297,27:0.000002):0.15902,(((30:0.046129,31:0.083681):0.019553,(33:0.069785,34:0.150956):0.0421871):0.0958,32:0.105510):0.0769665):0.156223):0.0721035,(((16:0.000001,17:0.000001):0.024249,19:0.099238):2.16612e-06,18:0.023719):0.0402292):0.167196,20:0.185037):0.0543087,((35:0.904577,((44:0.553679,(45:0.397263,46:0.569989):0.152004):0.116005,(47:0.445077,48:0.582307):0.244909):0.928557):2.28364e-06,((((((36:0.163703,37:0.088727):0.0459872,38:0.007593):0.318125,39:0.424617):0.0990465,(41:0.257446,(42:0.062367,43:0.120098):0.0893037):0.263693):0.283621,40:0.333987):0.338107,(((49:0.000002,50:0.000001):0.0283351,51:0.065710):0.621382,52:0.634085):0.124964):0.121519):0.735566):0.0476611):0.0222463):0.0725727):0.0890217):0.0118233);
 211: 3 -16032.69994 -15982.91249 (0:0.087778,(1:0.028498,(2:0.088147,(6:0.116079,7:0.096283):0.0522859):0.0672363):0.0337575,((((3:0.124841,((((8:0.000001,9:0.000001):0.149894,10:0.174196):0.141814,11:0.362124):0.169149,(12:0.000001,13:0.000001):0.0993937):0.20778):0.0567785,15:0.308143):2.10814e-06,(4:0.202852,5:0.178432):0.142139):0.00385364,((((((((14:0.811841,33:0.058026):0.0267174,34:0.208148):0.0674041,(30:0.053409,31:0.135068):0.0152549):0.149364,(((((24:0.069689,25:0.055113):0.0756161,(28:0.393279,29:0.277236):0.113499):0.0723691,26:0.014575):0.0806887,27:0.000003):0.208123,32:0.187466):0.0405279):0.155729,(21:0.434141,(22:0.572468,23:0.473333):0.0487636):0.39637):0.0646761,(((16:0.000001,17:0.000001):0.0529695,18:0.013211):2.09225e-06,19:0.066290):0.114668):0.151228,(35:1.310499,(((((((36:0.100391,37:0.096306):0.0277273,38:0.000002):0.382265,39:0.359985):0.0704066,(41:0.210777,(42:0.031151,43:0.098154):0.105536):0.372243):0.238736,40:0.342405):0.311491,((44:0.458630,(45:0.554415,46:0.447282):0.0812558):0.0725548,(47:0.511180,48:0.556995):0.194781):0.757157):0.154253,(((49:0.000002,50:0.000001):0.0924968,51:0.088219):0.593997,52:0.580585):0.137248):0.204417):0.642245):0.104104,20:0.185333):0.162901):0.0857558);
 212: 1 -14996.81769 -15979.51715 (0:0.106562,(1:0.054730,(2:0.096937,(6:0.113817,7:0.224089):0.0838479):0.0896725):0.10315,((((3:0.151070,((((8:0.000001,9:0.000001):0.152718,10:0.189289):0.0759498,11:0.385361):0.116557,(12:0.000001,13:0.000001):0.272661):0.200851):0.0526433,15:0.197980):0.0312323,(4:0.147993,5:0.145315):0.249918):2.37615e-06,(((((((14:0.463173,(21:0.337886,(22:0.727277,23:0.328430):0.0819776):0.39165):0.201096,(((((24:0.088547,25:0.049593):0.0834632,(28:0.395918,29:0.311547):0.0951415):0.0357774,26:0.013847):0.0978673,27:0.000002):0.225697,(((30:0.060276,31:0.199160):0.0525152,(33:0.108163,34:0.189659):0.0204103):0.124619,32:0.180976):0.0433833):0.101417):0.118564,19:0.101031):0.0595003,18:0.015003):0.00153838,(16:0.000001,17:0.000001):0.0270347):0.200445,(35:1.202030,((((((36:0.155196,38:0.016182):0.0837436,37:0.033556):0.262692,(39:0.378020,40:0.661477):0.0971795):0.0862736,(41:0.230028,(42:0.034221,43:0.111160):0.100579):0.27889):0.330751,(((49:0.000002,50:0.000001):0.0355155,51:0.159477):0.818052,52:0.460594):0.133072):0.106119,((44:0.530595,45:0.417306):0.15849,(46:0.477334,(47:0.496477,48:0.529155):0.298043):0.130722):0.556779):0.0447536):0.747871):0.0177906,20:0.336640):0.196405):0.0648725);
 213: 1 -15877.90471 -15973.81234 (0:0.113913,(1:0.046142,(((((3:0.138882,15:0.357637):0.045339,((((8:0.000001,9:0.000001):0.109915,10:0.158111):0.139716,11:0.372293):0.0853959,(12:0.000001,13:0.000001):0.31036):0.143804):0.0398374,((4:0.118610,5:0.122734):0.0703575,((((((14:0.464962,(21:0.400159,22:0.816546):0.0934291):0.129571,23:0.580863):0.149736,(((((((24:0.065311,25:0.047360):0.123057,26:0.077543):0.0110377,(28:0.365598,29:0.299133):0.0841201):0.0456356,27:0.000002):0.269376,(31:0.154196,32:0.242535):0.047953):0.0353919,(33:0.063289,34:0.147698):0.0160925):0.0319911,30:0.000002):0.162149):0.161624,(((16:0.000001,17:0.000001):0.042806,18:0.029512):2.14828e-06,19:0.104586):0.0480089):0.0448652,(35:0.781443,((((((36:0.130983,37:0.077855):0.0546412,38:0.006021):0.313718,(39:0.263501,(41:0.185997,(42:0.131138,43:0.040146):0.132947):0.326247):0.071884):0.288294,40:0.414206):0.255759,(((49:0.002846,50:0.000001):0.0354207,51:0.082353):0.560887,52:0.563104):0.339946):0.131011,(((44:0.578054,45:0.420866):0.210586,46:0.557124):0.136479,(47:0.764263,48:0.502291):0.0563095):0.760065):0.16933):0.73841):0.0660875,20:0.119853):0.16561):0.0804174):0.0464684,7:0.186205):0.0234605,6:0.075288):0.115207):0.000607993,2:0.070696);
 214: 1 -15536.26178 -15974.74246 (0:0.050905,(1:0.044708,2:0.078335):2.23306e-06,(3:0.100629,((((4:0.064631,6:0.145862):0.0242393,7:0.114449):0.0208423,5:0.236443):0.0845851,(((((((8:0.000001,9:0.000001):0.167796,10:0.087596):0.0979862,11:0.242110):0.121562,(12:0.000001,13:0.000001):0.100548):0.103203,(((((((14:0.699949,22:0.543040):0.176961,(21:0.495738,23:0.395929):0.29321):0.305884,19:0.025186):0.0717703,18:0.092704):0.0296044,(16:0.000001,17:0.000001):0.0801209):0.0570816,(((((((24:0.043355,25:0.052883):0.0997846,26:0.052468):0.059452,27:0.015377):0.118292,(28:0.382421,29:0.236342):0.0761934):0.10647,31:0.210475):0.0129657,(30:0.056151,(33:0.091898,34:0.118345):0.0539788):0.0612135):0.113203,32:0.240513):0.18032):0.0941543,20:0.269385):0.269979):0.0122108,(35:1.136587,(((((((36:0.125067,38:0.007011):0.0665336,37:0.025455):0.277588,39:0.478609):0.00908549,(41:0.232925,(42:0.082376,43:0.070362):0.122394):0.378544):0.162721,40:0.580380):0.206624,(((49:0.002801,50:0.000001):0.0366545,51:0.076241):0.854875,52:0.502891):0.450839):0.11594,(((44:0.605032,45:0.547923):0.120151,46:0.577432):0.066507,(47:0.444859,48:0.556543):0.257261):0.491762):0.230323):0.888445):0.0427831,15:0.276614):0.0291713):0.0333022):0.0392651);
 215: 1 -15803.78167 -15990.25333 (0:0.040970,((1:0.061450,(2:0.112623,3:0.116734):0.0393082):2.35704e-06,(((((8:0.000001,9:0.000001):0.0878814,11:0.408967):0.0540169,(10:0.145047,(12:0.000001,13:0.000001):0.274437):0.0553758):0.175799,(((((14:0.602900,23:0.368008):0.230078,(21:0.406431,22:0.590186):0.170704):0.257872,((((((24:0.086597,25:0.019701):0.103677,(26:0.068172,27:0.048908):0.0281901):0.0977191,(28:0.341632,29:0.385187):0.104063):0.187963,((30:0.056249,31:0.203759):0.033541,(33:0.149513,34:0.075297):0.0377713):2.85053e-06):0.0837674,32:0.218316):0.129458,(35:0.916757,(((((((36:0.144810,37:0.091806):0.0548837,38:0.000003):0.303225,39:0.429330):0.0581941,40:0.670574):0.0614985,(41:0.149472,(42:0.077388,43:0.098163):0.201134):0.203926):0.225786,(((49:0.003339,50:0.000001):0.0553774,51:0.096247):0.640806,52:0.608206):0.283464):0.0784308,(((44:0.444275,45:0.383624):0.130578,46:0.554116):0.0464366,(47:0.767945,48:0.467319):0.225988):0.651971):0.409631):0.722099):0.0402941):0.0990951,(((16:0.000001,17:0.000001):0.0499424,18:0.056229):0.0396967,19:0.106184):0.0583397):0.0583294,20:0.185161):0.228059):0.051457,15:0.271030):0.0728052):0.0369423,((4:0.069937,5:0.228887):0.119786,(6:0.130548,7:0.015200):0.125505):0.0824155);
 216: 1 -16076.35072 -15979.84435 (0:0.103737,1:0.044245,(2:0.079711,(((3:0.130206,15:0.295105):0.0592289,((4:0.177593,5:0.147792):0.0890634,((((((8:0.000001,9:0.000001):0.117287,11:0.315161):0.0555248,10:0.053264):0.149451,(12:0.000001,13:0.000001):0.189304):0.129986,(35:1.023787,((((((36:0.149698,38:0.023819):0.0692546,37:0.064993):0.253719,(39:0.345404,(41:0.187911,(42:0.049571,43:0.089072):0.157695):0.226524):0.0572126):0.120544,40:0.540900):0.400217,(((49:0.005728,50:0.000001):0.0907747,51:0.063291):0.697576,52:0.715287):0.208407):0.0674739,((44:0.556243,(45:0.418828,46:0.634864):0.127178):0.14109,(47:0.561609,48:0.490682):0.167112):0.512334):0.228017):0.96674):0.000299352,((((((((((14:0.325088,((21:0.066448,22:0.633132):0.135655,23:0.292940):0.363234):0.361481,33:0.081387):0.0280689,31:0.144677):0.038557,30:0.071592):0.0893205,34:0.095912):0.215943,((((24:0.080553,25:0.037283):0.0848265,(28:0.358194,29:0.283707):0.143575):0.126941,26:0.022263):0.0965259,27:0.000002):0.168351):0.0213481,32:0.180241):0.252122,19:0.034039):0.0327291,((16:0.000001,17:0.000001):0.0903274,18:0.045523):0.0281414):0.216964,20:0.196698):0.1671):0.0154533):0.0305379):0.0544923,(6:0.101830,7:0.110078):0.0856594):0.0991598):2.60355e-06);
 217: 1 -15263.595 -15999.23646 (0:0.061819,((1:0.086487,(6:0.074554,7:0.276787):0.105576):0.0356259,2:0.095964):0.0872236,(3:0.125426,((4:0.140661,5:0.289757):0.107832,((((((8:0.000001,9:0.000001):0.167437,10:0.152970):0.0713753,11:0.455731):0.159229,(12:0.000001,13:0.000001):0.244304):0.0711542,(((((14:0.671446,(((((24:0.086051,25:0.025173):0.024012,(26:0.046448,27:0.064310):0.108947):0.0504176,(28:0.367320,29:0.406336):0.0776424):0.199553,((30:0.044265,31:0.159073):0.0209821,(33:0.038561,34:0.166414):0.0431868):0.0342101):0.0857643,32:0.222139):0.0968709):0.149684,(((16:0.000001,17:0.000001):0.0189556,18:0.036568):0.0190226,19:0.088214):0.0914999):0.0985625,20:0.325374):0.0571248,(21:0.255574,(22:0.574716,23:0.517210):0.111134):0.285734):0.0237307,(35:0.620615,(((((((36:0.151574,38:0.027302):0.0673872,37:0.037807):0.202587,39:0.392464):0.0658222,(41:0.229905,(42:0.072144,43:0.115314):0.10844):0.230736):0.180374,(44:0.400461,((45:0.753074,46:0.374478):0.170452,(47:0.696215,48:0.518017):0.124092):0.235825):0.561327):0.166637,40:0.425113):0.301111,(((49:0.000002,50:0.000001):0.0903343,51:0.084438):0.610031,52:0.777622):0.204386):0.456748):0.796783):0.166873):0.0463214,15:0.460459):0.0155959):0.0309592):0.089523);
 218: 1 -16421.63718 -15978.14446 (0:0.145307,1:0.087125,(2:0.096289,(((((3:0.046128,15:0.217294):0.050637,((((8:0.000001,9:0.000001):0.161136,10:0.175764):0.125505,11:0.282891):0.149677,(12:0.000001,13:0.000001):0.132451):0.115536):0.0418054,((4:0.258530,5:0.102599):0.120013,(((((14:0.334444,((21:0.310847,23:0.457342):0.126938,22:0.643816):0.153002):0.441925,(((((24:0.040498,25:0.054245):0.081841,(28:0.339081,29:0.228674):0.102027):0.0105558,26:0.037524):0.0478852,27:0.016580):0.195134,((30:0.058306,(31:0.184283,(33:0.062005,34:0.129798):0.0506176):2.62018e-06):0.091746,32:0.225076):0.0279341):0.130885):0.120431,(((16:0.000001,17:0.000001):0.0539464,18:0.025625):0.0247419,19:0.098983):0.0537675):0.124994,(35:0.783208,((((((36:0.147843,37:0.091427):0.0437787,38:0.005948):0.281236,(39:0.299044,40:0.617912):0.144874):0.0626104,(41:0.207325,(42:0.057338,43:0.075345):0.127985):0.198701):0.247762,(((44:0.721847,45:0.366345):0.14481,46:0.494464):0.149482,(47:0.535119,48:0.554391):0.192054):0.505446):0.19672,(((49:0.007621,50:0.000001):0.0522524,51:0.117389):0.879857,52:0.614765):0.151616):0.281545):0.771335):2.67746e-06,20:0.209243):0.144752):0.0298937):0.0798135,7:0.145330):0.0204032,6:0.158663):0.0546854):0.00651282);
 219: 3 -15388.39158 -15977.14542 (0:0.167023,(1:0.002588,((((((3:0.172887,((((8:0.000001,9:0.000001):0.18766,10:0.085632):0.1283,11:0.469740):0.204839,(12:0.000001,13:0.000001):0.150746):0.187519):0.0597498,((((((((((14:0.473026,((21:0.372524,23:0.396133):0.118529,22:0.543890):0.241074):0.34351,33:0.000002):0.0473907,34:0.149173):0.0475687,30:0.050140):0.0166886,31:0.148686):0.0742454,32:0.252475):0.0491238,((((24:0.092025,25:0.058898):0.0187945,(28:0.449309,29:0.319688):0.117519):0.066583,26:0.016476):0.0563267,27:0.000002):0.147917):0.28363,19:0.078648):0.026844,((16:0.000001,17:0.000001):0.0603559,18:0.031681):0.0177332):0.254673,20:0.241706):0.196895):0.0318573,(15:0.195475,(35:0.883527,(((((((36:0.150789,38:0.025015):0.0555166,37:0.043225):0.316468,(41:0.274911,(42:0.044260,43:0.105628):0.149871):0.314417):0.042991,39:0.427653):0.225002,40:0.448595):0.206553,(((44:0.470586,45:0.482924):0.17633,46:0.536261):0.111689,(47:0.562239,48:0.521807):0.122623):0.876722):0.0610288,(((49:0.000002,50:0.000001):0.0436909,51:0.088044):0.594994,52:0.713053):0.215101):0.389271):0.880774):0.00673572):0.0237325,(4:0.206688,5:0.282497):0.0502009):0.129646,7:0.101188):0.029869,6:0.126135):0.120137):0.0554286,2:0.105430);
 220: 1 -15366.32965 -15976.59945 (0:0.100015,(1:0.037186,2:0.095091):2.70627e-06,(((3:0.103946,15:0.340843):0.0660668,((4:0.256836,5:0.110563):0.112618,(6:0.173955,7:0.137670):0.0697862):0.0284718):0.0400142,(((((8:0.000001,9:0.000001):0.165284,10:0.099572):0.185286,11:0.287755):0.0822829,(12:0.000001,13:0.000001):0.265369):0.0980554,((((14:0.391621,((21:0.312998,23:0.309429):0.150196,22:0.529364):0.0875803):0.55918,(((((((24:0.146430,25:0.033534):0.112827,26:0.025527):0.0429468,(28:0.322154,29:0.397872):0.101353):0.0708637,27:0.000002):0.00539836,(35:1.018753,(((((((36:0.136203,37:0.087028):0.0443637,38:0.000003):0.231855,39:0.347056):0.102219,40:0.666766):0.0750315,(41:0.205051,(42:0.104375,43:0.072079):0.0545538):0.331475):0.204747,(((49:0.002908,50:0.000002):0.0835226,51:0.026586):0.678689,52:0.734873):0.303807):0.106768,(((44:0.575454,46:0.474663):0.0850605,(47:0.700392,48:0.390223):0.295373):0.209734,45:0.416120):0.45402):0.219953):0.661794):0.149007,32:0.220078):0.0437377,((30:0.040899,31:0.110437):0.0189242,(33:0.050920,34:0.187025):0.0301467):0.104921):2.17033e-06):0.206389,(((16:0.000001,17:0.000001):0.0906538,18:0.042147):0.0485621,19:0.060050):0.0669499):0.175106,20:0.211781):0.24638):0.0715482):0.0373349);
 221: 1 -16175.31432 -15987.31708 (0:0.005895,(((1:0.064770,(6:0.124945,7:0.106168):0.0958054):0.036991,2:0.103063):0.0537213,(3:0.091301,(5:0.239937,(((((8:0.000001,9:0.000001):0.0772446,10:0.096563):0.0960327,11:0.346934):0.0867295,(12:0.000001,13:0.000001):0.17178):0.122867,(((((14:0.557969,((21:0.231203,23:0.488667):0.242596,22:0.573735):0.0459252):0.32449,((((((24:0.098961,25:0.024861):0.0788368,(28:0.327480,29:0.373925):0.132329):0.0900537,26:0.007257):0.0745503,27:0.000002):0.290009,32:0.235740):0.0431188,((30:0.043188,31:0.163355):0.0446166,(33:0.065815,34:0.144039):0.0447673):0.0830141):0.10304):0.0634492,(((16:0.000001,17:0.000001):0.11622,18:0.050394):0.0173879,19:0.151125):0.0670011):0.156573,20:0.318967):0.114886,(35:0.915211,((((((36:0.116989,37:0.076845):0.0247037,38:0.001463):0.32287,39:0.449383):0.0778898,(40:0.782709,(41:0.186245,(42:0.096381,43:0.095680):0.151887):0.304239):0.0812352):0.303598,(((49:0.000002,50:0.000001):0.0372266,51:0.073442):0.505444,52:0.770724):0.451249):0.105564,((44:0.605490,45:0.440050):0.182552,(46:0.521738,(47:0.492462,48:0.514966):0.213653):0.0749854):0.591425):0.253492):0.789628):0.103728):0.0244087):0.0872613):0.0408103):0.087744,(4:0.247129,15:0.313417):0.0880736);
 222: 1 -16103.19299 -15976.57784 (0:0.136924,1:0.016207,(2:0.073509,(((((3:0.064156,15:0.400204):0.115988,(4:0.284585,5:0.062984):0.0754389):2.76484e-06,((((8:0.000001,9:0.000001):0.132394,(10:0.122112,11:0.322542):0.0990935):0.174148,(12:0.000001,13:0.000001):0.274275):0.0635459,(((((((14:0.542337,21:0.296215):0.0907602,22:0.570817):0.135096,23:0.253647):0.346919,(((((((24:0.113884,25:0.068511):0.055221,(26:0.032338,27:0.049837):0.051045):0.0538742,(28:0.398574,29:0.337002):0.156165):0.220351,(31:0.233618,33:0.068925):0.011825):0.0521651,32:0.311260):2.66805e-06,34:0.208694):0.0565742,30:0.025437):0.163058):0.0826942,(((16:0.000001,17:0.000001):0.0670913,18:0.029980):0.015477,19:0.062885):0.172746):0.17058,20:0.231793):0.0470446,(35:0.930851,(((((((36:0.105598,37:0.071385):0.0278605,38:0.000002):0.429506,39:0.280516):0.0631584,(41:0.194071,(42:0.084471,43:0.062947):0.144555):0.241739):0.201033,40:0.465266):0.244909,(((44:0.504957,45:0.619749):0.191113,46:0.485908):0.0747055,(47:0.528544,48:0.499439):0.286071):0.617391):0.131062,(((49:0.000002,50:0.000002):0.0321367,51:0.126889):0.686079,52:0.668031):0.319125):0.288987):0.736423):0.148137):0.0316909):0.0752513,7:0.131144):0.0137357,6:0.129180):0.0840042):0.0249515);
 223: 1 -15514.47807 -15978.86586 (0:0.105739,1:0.038601,(2:0.072220,((((3:0.100277,15:0.370090):0.0470352,((4:0.177793,5:0.113823):0.127897,(((((8:0.000001,9:0.000001):0.16505,11:0.296441):0.0616137,10:0.190579):0.161402,(12:0.000001,13:0.000001):0.279156):0.071918,((((((14:0.533170,((21:0.220761,23:0.668971):0.26852,22:0.356410):0.395612):0.210094,((((((24:0.075840,25:0.065889):0.125465,26:0.050335):0.0628716,27:0.008243):0.107988,(28:0.312886,29:0.341873):0.119572):0.236544,(31:0.204247,32:0.185732):0.110028):2.82656e-06,(33:0.057263,34:0.157344):0.0500688):0.010999):0.0624486,30:0.063599):0.213006,(((16:0.000001,17:0.000001):0.0544579,18:0.062036):0.031113,19:0.062547):0.0713845):0.120371,20:0.262402):0.165335,(35:0.787061,((((((((36:0.145060,38:0.019973):0.0722482,37:0.037676):0.198146,39:0.316113):0.148101,40:0.768767):0.0998963,(41:0.219263,(42:0.066268,43:0.115798):0.156162):0.292863):0.201145,52:0.710825):0.0355244,(44:0.505548,((45:0.413640,46:0.554505):0.116343,(47:0.647284,48:0.430632):0.232486):0.0528184):0.520445):0.327539,((49:0.012008,50:0.000001):0.0852896,51:0.057354):0.623385):0.423571):0.721781):0.0660672):0.0375344):2.81349e-06):0.0119839,7:0.186391):0.010186,6:0.107783):0.0296393):0.0321233);
 224: 9 -16141.67448 -15969.75596 (0:0.118922,(1:0.079685,2:0.067694):2.76169e-06,(((3:0.170703,((((8:0.000001,9:0.000001):0.167383,11:0.421378):0.0536759,10:0.168701):0.139216,(12:0.000001,13:0.000001):0.160325):0.146428):0.0660122,15:0.399068):0.0453215,(((4:0.149273,5:0.230352):0.121546,(6:0.085650,7:0.186003):0.0754626):0.0521296,(((((14:0.476804,(21:0.402245,(22:0.504417,23:0.472213):0.104184):0.294253):0.165292,((((((24:0.086378,25:0.064318):0.0399949,(28:0.435405,29:0.264246):0.164504):0.044372,26:0.025685):0.0547521,27:0.016095):0.160339,((30:0.063066,31:0.144713):0.0557462,(33:0.087101,34:0.098266):0.0658493):0.0254729):0.0448173,32:0.246158):0.112196):0.159682,(((16:0.000001,17:0.000001):0.057546,18:0.031706):2.12257e-06,19:0.085197):0.0947014):0.199412,20:0.152040):0.0676248,(35:0.942005,(((((((36:0.113260,37:0.092290):0.0615116,38:0.000002):0.356027,39:0.371907):0.129468,(41:0.151690,(42:0.082738,43:0.076420):0.178881):0.280923):0.253718,40:0.615150):0.305785,(((49:0.005914,50:0.000001):0.036675,51:0.101648):0.80295,52:0.695997):0.261672):0.242178,(((44:0.540355,45:0.497356):0.1897,46:0.464896):0.105885,(47:0.538314,48:0.520419):0.245594):0.827633):0.377897):0.731644):0.275627):2.06821e-06):0.0787745);
 225: 1 -16410.94562 -15985.81579 (0:0.141490,((1:0.100111,(6:0.166024,7:0.201006):0.0560223):0.0920706,2:0.198253):0.0292532,((3:0.164553,(((((8:0.000001,9:0.000001):0.160779,10:0.207538):0.024522,11:0.301977):0.144761,(12:0.000001,13:0.000001):0.250454):0.160932,15:0.267792):0.0375687):0.0373724,((4:0.199439,5:0.133020):0.11097,((((((((14:0.578833,21:0.200476):0.159205,22:0.529834):0.156051,23:0.288451):0.351691,(((((24:0.063253,(28:0.351292,29:0.419991):0.0739911):0.0442144,25:0.024624):0.0706873,26:0.076914):0.066258,27:0.008558):0.21974,(((30:0.111585,(31:0.155740,33:0.050608):0.0428404):0.0813537,34:0.068891):0.16592,32:0.170324):0.0299172):0.194463):0.0837976,((16:0.000001,17:0.000001):0.035343,18:0.022753):0.0138568):0.0209856,19:0.077475):0.201581,20:0.166870):0.0824928,(35:0.787866,(((((((36:0.104731,37:0.104204):0.0524759,38:0.000003):0.394014,39:0.286675):0.15183,(41:0.229376,(42:0.050930,43:0.097714):0.0937482):0.26099):0.168267,40:0.486451):0.135343,((44:0.596378,(45:0.594221,46:0.501083):0.16592):0.11031,(47:0.618055,48:0.670189):0.163621):0.627435):0.325286,(((49:0.000002,50:0.000001):0.0725872,51:0.089634):0.757455,52:0.615615):0.166956):0.349894):0.640854):0.143153):0.000564411):0.0980852);
 226: 1 -15386.71166 -15984.39814 (0:0.000002,((1:0.032091,(((3:0.110762,15:0.207539):0.061096,(5:0.228944,(((((8:0.000001,9:0.000001):0.10507,10:0.133612):0.161885,(12:0.000001,13:0.000001):0.264252):0.104496,11:0.494379):0.0733403,(((((14:0.437021,((21:0.187474,23:0.396243):0.102851,22:0.421864):0.0707067):0.315241,((((((24:0.074304,25:0.029354):0.0984057,(28:0.362179,29:0.241185):0.0607426):0.0334113,26:0.031152):0.0626529,27:0.029737):0.212579,((30:0.017403,31:0.199756):0.0896324,(33:0.093067,34:0.097110):0.0216223):0.0333437):0.0241568,32:0.251760):0.0658382):0.101749,(((16:0.000001,17:0.000001):0.0612516,18:0.028832):0.0323963,19:0.085254):0.150303):0.15028,20:0.244857):0.111221,(35:0.998999,((((((36:0.115788,38:0.009383):0.119065,37:0.013202):0.435686,(39:0.455902,40:0.764684):0.0597607):0.0846541,(41:0.134336,(42:0.081760,43:0.106917):0.192533):0.186696):0.344045,((44:0.469865,45:0.506459):0.194924,(46:0.609615,(47:0.611932,48:0.578409):0.0910508):0.026571):0.469759):0.133793,(((49:0.000002,50:0.000002):0.0653982,51:0.087915):0.638976,52:0.653777):0.224112):0.243507):1.07984):0.0601963):0.0296503):0.0219071):0.0284176,(6:0.139460,7:0.092899):0.0470005):0.0661309):0.0235497,2:0.098999):0.158944,4:0.223149);
 227: 1 -14965.40984 -15982.53902 (0:0.055082,((1:0.038874,(6:0.193185,7:0.172117):0.0582649):0.0494952,2:0.077398):0.145918,(3:0.103427,(((4:0.144952,5:0.308471):0.0952212,(15:0.048849,(35:0.496224,(((((((36:0.087055,38:0.008784):0.0604311,37:0.031835):0.261054,39:0.441641):0.131793,(41:0.252641,(42:0.069345,43:0.064950):0.152059):0.227313):0.251561,40:0.442728):0.287236,(((44:0.456811,45:0.578755):0.198955,(47:0.503965,48:0.603948):0.175637):0.104976,46:0.464995):0.622242):0.126837,(((49:0.000002,50:0.000001):0.0485058,51:0.120256):0.652052,52:0.596868):0.0550108):0.348115):0.808522):0.17684):0.180501,((((((8:0.000001,9:0.000001):0.123668,10:0.271414):0.149106,(12:0.000001,13:0.000001):0.193358):0.15321,11:0.374055):0.0588194,20:0.257926):0.116602,(((14:0.523946,21:0.346173):0.103236,(22:0.995080,23:0.348044):0.0837111):0.235058,((((16:0.000001,17:0.000001):0.0381933,18:0.080934):0.0306066,19:0.063605):0.0407656,(((((24:0.043065,25:0.082908):0.0896143,(28:0.390763,29:0.291972):0.157147):0.0383772,26:0.014991):0.0876198,27:0.002208):0.242687,(((30:0.032352,31:0.155305):0.0430731,(33:0.064471,34:0.111082):0.0834069):0.0852809,32:0.200672):0.0931405):0.14826):0.142978):0.152216):0.0343287):0.048901):0.0517563);
 228: 1 -15412.50663 -15972.7201 (0:0.040218,1:0.035050,(2:0.121904,(3:0.167132,((((4:0.164311,5:0.171126):0.0592885,(6:0.163972,7:0.038592):0.0494738):0.0503136,(35:1.107068,(((((36:0.120613,38:0.000003):0.0845016,37:0.014928):0.249649,(39:0.377353,((41:0.189423,(42:0.048789,43:0.084738):0.177217):0.129224,(44:0.437541,((45:0.397212,46:0.432595):0.157697,(47:0.525822,48:0.625687):0.233975):0.0631753):0.985066):0.152624):0.06165):0.261468,40:0.616287):0.397344,(((49:0.000002,50:0.000002):0.0515485,51:0.047326):0.744344,52:0.741268):0.0800811):0.349314):0.477154):0.024646,((((((8:0.000001,9:0.000001):0.0881161,10:0.138943):0.126979,(12:0.000001,13:0.000001):0.235751):0.0736106,11:0.272659):0.0874822,(((((((14:0.382501,(21:0.163749,22:0.477560):0.252533):0.126392,23:0.550664):0.352242,(((((((24:0.138765,25:0.032687):0.0886367,(26:0.049829,27:0.028076):0.0642371):0.0799487,(28:0.323386,29:0.367162):0.12987):0.193919,32:0.229045):0.0911859,(33:0.073026,34:0.222430):0.0967264):2.86889e-06,31:0.147225):0.0790731,30:0.020229):0.12522):0.166939,19:0.040615):0.0804022,18:0.065536):0.029385,(16:0.000001,17:0.000001):0.0213785):0.188198,20:0.120368):0.135529):0.0740354,15:0.252685):0.0370918):0.0746394):0.0807314):0.00739379);
 229: 2 -16027.93706 -15978.57 (0:0.102556,1:0.044243,(2:0.067702,(((((3:0.164699,((((14:0.569043,((21:0.239165,23:0.513113):0.0690107,22:0.409683):0.0682695):0.420313,((((((24:0.086084,25:0.110683):0.0894015,(26:0.037724,27:0.082833):0.0252238):0.150426,28:0.424005):0.0709767,29:0.308173):0.110628,((30:0.090211,31:0.192276):0.0227445,(33:0.071579,34:0.193554):0.0342265):0.0251041):0.0613481,32:0.183437):0.119826):0.084524,(((16:0.000001,17:0.000001):0.0525482,18:0.016335):0.0117125,19:0.100052):0.134278):0.158053,20:0.291337):0.156019):2.19948e-06,((((8:0.000001,9:0.000001):0.190709,10:0.132381):0.0817217,11:0.357926):0.138868,(12:0.000001,13:0.000001):0.222377):0.149564):0.0399159,(15:0.266614,(35:0.930451,(((((36:0.182246,38:0.028723):0.0732246,37:0.061156):0.239543,(39:0.604891,((41:0.245960,(42:0.045286,43:0.078554):0.133676):0.184206,(44:0.469616,((45:0.470131,46:0.460494):0.167136,(47:0.467855,48:0.658053):0.23541):0.124047):0.444626):0.107059):0.10728):0.285341,40:0.492112):0.37172,(((49:0.000002,50:0.000002):0.0424711,51:0.118206):0.767551,52:0.569912):0.32451):0.214806):0.421526):0.0813152):0.0253591,((4:0.287747,5:0.186913):0.136039,7:0.146586):0.0565516):0.0498245,6:0.104984):0.0656803):0.0784346);
 230: 1 -16032.74015 -15989.08363 (0:0.095208,(1:0.055340,2:0.177047):0.0055333,(3:0.236100,(((4:0.139719,5:0.266766):0.113737,(6:0.158087,7:0.056516):0.0872993):0.0330937,(((((8:0.000001,9:0.000001):0.146286,(10:0.120665,11:0.402750):0.063534):0.0922821,(12:0.000001,13:0.000001):0.264113):0.130632,((((((14:0.503057,35:1.062726):0.0760635,22:0.659208):0.110778,(21:0.429133,23:0.352042):0.167412):0.349313,(((((((24:0.076693,25:0.029792):0.112652,26:0.086399):0.0612952,27:0.023908):0.0871805,(28:0.368842,29:0.341313):0.0739161):0.133033,31:0.162765):0.0464596,(30:0.040128,(33:0.075876,34:0.201490):0.031503):0.0149412):0.0664048,32:0.096060):0.129365):0.0774716,((16:0.000001,17:0.000001):0.0252135,(18:0.045543,19:0.146994):0.00806503):0.139877):0.130771,20:0.173765):0.186162):0.039675,(15:0.137113,(((((36:0.122974,37:0.103393):0.0500096,38:0.011734):0.207184,(39:0.321730,((41:0.290672,(42:0.017764,43:0.102938):0.0937):0.290759,((44:0.532286,(45:0.389989,46:0.514261):0.163915):0.084084,(47:0.543577,48:0.652625):0.151653):0.708071):0.114142):0.177969):0.122649,(((49:0.002607,50:0.000002):0.129216,51:0.024655):0.804188,52:0.523916):0.511109):0.26952,40:0.341325):0.853309):0.238874):0.0269134):0.0349909):0.0270325);
 231: 1 -15976.27187 -15990.76238 (0:0.131206,(1:0.033076,((((3:0.091294,((((8:0.000001,9:0.000001):0.228105,10:0.142981):0.211804,(12:0.000001,13:0.000001):0.187527):0.0696008,11:0.571078):0.112155):0.01772,((4:0.131241,5:0.155833):0.159785,(15:0.241522,(35:0.670602,(((((((36:0.150517,37:0.099529):0.04904,38:0.000003):0.2563,39:0.455145):0.0964132,40:0.678358):0.118404,(41:0.245759,(42:0.068612,43:0.103895):0.110851):0.256083):0.348129,(((49:0.005958,50:0.000001):0.0254195,51:0.110165):0.831657,52:0.565175):0.169188):0.0390063,(((44:0.547647,45:0.473149):0.217853,46:0.731748):0.0806696,(47:0.627963,48:0.530091):0.192223):0.459239):0.587353):0.671956):0.160668):0.0319904):0.0274891,((((((14:0.630567,21:0.457955):0.0522236,22:0.553565):0.0859794,23:0.370623):0.414235,((((((24:0.057182,(28:0.276658,29:0.279308):0.122876):0.0389121,25:0.047084):0.0654843,26:0.017894):0.047622,27:0.000002):0.159379,32:0.257195):0.0578722,((30:0.020456,(31:0.120307,33:0.083629):0.0402587):0.0461053,34:0.171499):0.0638008):0.0955341):0.103568,(((16:0.000001,17:0.000001):0.062384,18:0.037905):0.0475791,19:0.085380):0.0589062):0.16933,20:0.202630):0.193312):0.0255874,(6:0.094813,7:0.127415):0.0415358):0.0766391):0.0112565,2:0.095951);
 232: 2 -16358.18727 -15974.20751 (0:0.107228,(1:0.015902,(3:0.139882,(((4:0.141221,5:0.136627):0.0704141,(6:0.163922,7:0.105898):0.0300824):0.0402504,((((((8:0.000001,9:0.000001):0.285456,10:0.168860):0.118848,11:0.427774):0.111746,(12:0.000001,13:0.000001):0.284307):0.107578,((((14:0.808132,(21:0.354472,(22:0.514745,23:0.534127):0.0969508):0.355542):0.117565,((((((24:0.058162,25:0.048833):0.147562,26:0.044368):0.037415,(28:0.499390,29:0.387145):0.121175):0.037407,((35:1.304052,((44:0.581747,45:0.582488):0.094562,(46:0.459113,(47:0.560302,48:0.649389):0.256227):0.183089):0.489187):0.0429888,(((((36:0.112911,37:0.092966):0.0287014,38:0.000003):0.328842,(39:0.291539,(41:0.191816,(42:0.065385,43:0.062790):0.192378):0.333121):0.0811532):0.191264,40:0.526528):0.205745,(((49:0.005544,50:0.000002):0.0839355,51:0.030491):0.673874,52:0.727391):0.361524):0.123636):0.86952):0.00463814,27:0.000002):0.289812,((30:0.043271,(31:0.164787,32:0.129993):0.0706042):0.0555764,(33:0.061572,34:0.137759):0.0355249):0.0200442):0.181534):0.141617,(((16:0.000001,17:0.000001):0.0524586,18:0.071142):0.0420732,19:0.078471):0.061309):0.200647,20:0.100387):0.305911):0.0232757,15:0.378290):0.0149912):0.0531763):0.0493657):2.70627e-06,2:0.108435);
 233: 1 -16001.27612 -15974.65604 (0:0.117633,1:0.000002,(2:0.107992,(((3:0.048448,15:0.337857):0.0504692,((4:0.248849,5:0.116503):0.148324,(((((8:0.000001,9:0.000001):0.214353,10:0.061117):0.16826,(12:0.000001,13:0.000001):0.152709):0.0803828,11:0.372645):0.129195,(((((((14:0.667549,(21:0.128738,22:0.570850):0.100584):0.104664,23:0.508017):0.33945,((((((((24:0.073447,25:0.081559):0.123178,26:0.043796):0.0206589,(28:0.351530,29:0.327531):0.142878):0.0582151,27:0.017064):0.224272,32:0.266213):0.0953774,31:0.118525):0.02824,(33:0.060723,34:0.097422):0.0702785):0.0791785,30:0.038762):0.210787):0.122733,((16:0.000001,17:0.000001):0.103411,18:0.036613):0.00498074):0.0686223,19:0.064428):0.299501,20:0.290644):0.0489327,(35:0.840344,(((((((36:0.087142,37:0.119376):0.0440717,38:0.000002):0.320973,39:0.411566):0.122218,40:0.591010):0.0809256,(41:0.288175,(42:0.070448,43:0.099587):0.0863994):0.183324):0.262075,(((49:0.005721,50:0.000001):0.085271,51:0.106036):0.7618,52:0.767931):0.321373):0.0919363,(((44:0.501102,45:0.594367):0.163497,46:0.557455):0.0251515,(47:0.666076,48:0.552224):0.237039):0.670902):0.299341):0.866594):0.157759):0.0242962):0.0221067):0.0623891,(6:0.157974,7:0.130652):0.0403005):0.053683):0.0424037);
 234: 1 -17287.2651 -15976.05111 (0:0.085893,((1:0.058439,(6:0.150644,7:0.148640):0.124024):0.0924637,2:0.111897):0.0433251,(3:0.236097,((4:0.172345,5:0.213569):0.137829,((((((8:0.000001,9:0.000001):0.157617,10:0.187046):0.134054,11:0.361289):0.136644,(12:0.000001,13:0.000001):0.242133):0.0884008,15:0.369133):0.0655118,(((((14:0.845688,(21:0.419266,(22:0.485458,23:0.447383):0.08641):0.175069):0.214879,((((((24:0.064969,25:0.080413):0.0622165,(26:0.000003,29:0.459100):0.0462434):0.0269203,28:0.449983):0.0654116,27:0.000002):0.246555,((30:0.076751,31:0.163936):0.0268977,(33:0.062063,34:0.110221):0.0584939):0.0927868):2.73312e-06,32:0.273860):0.125554):0.0871726,(((16:0.000001,17:0.000001):0.0399925,18:0.031825):0.0219507,19:0.099383):0.141135):0.210825,20:0.161735):0.0624727,(35:0.864416,(((((((36:0.125516,38:0.009161):0.0546077,37:0.043388):0.316634,39:0.331462):0.110274,(41:0.201391,(42:0.073446,43:0.066874):0.172007):0.429095):0.233771,40:0.436326):0.474636,(((49:0.000002,50:0.000001):0.0308022,51:0.121293):0.518493,52:0.859859):0.106569):0.1024,(((44:0.609632,45:0.631389):0.095697,46:0.529270):0.120602,(47:0.650606,48:0.578999):0.234212):0.866944):0.256807):0.738312):0.0681424):0.0202587):0.0414532):0.0559544);
 235: 1 -15893.48079 -15991.78149 (0:0.119247,1:0.041160,(2:0.101240,(((3:0.211437,(5:0.245733,(((((8:0.000001,9:0.000001):0.0998246,10:0.166813):0.127348,(12:0.000001,13:0.000001):0.306618):0.0527134,11:0.444915):0.0755615,((((((14:0.820666,18:0.000002):0.0569067,19:0.189731):0.00729362,(16:0.000001,17:0.000001):0.0245734):0.0854251,(((((24:0.093470,25:0.048379):0.0736913,(28:0.347349,29:0.345838):0.138038):0.0465657,26:0.046837):0.0441166,27:0.000002):0.183613,(((30:0.033548,31:0.152123):0.0340122,(33:0.097500,34:0.107090):0.0892024):0.144043,32:0.214529):0.0370535):0.229804):0.127163,((21:0.243681,(22:0.530627,23:0.470117):0.120985):0.258193,(35:0.726869,(((((36:0.129365,37:0.086571):0.0224318,38:0.005765):0.363167,(39:0.318777,(41:0.230830,(42:0.050243,43:0.120265):0.15968):0.345422):0.0947073):0.260929,40:0.464511):0.249504,(((44:0.516275,45:0.493432):0.0711365,(46:0.381351,(47:0.581992,48:0.529608):0.336625):0.183688):0.4979,(((49:0.008941,50:0.000001):0.0283901,51:0.110670):0.585987,52:0.722984):0.159422):0.0875502):0.495026):0.623326):2.9132e-06):0.149548,20:0.263491):0.173287):0.0594501):0.0179049):0.0116892,(4:0.177326,15:0.268478):0.130535):0.0323279,(6:0.127050,7:0.126940):0.0793224):0.0616127):0.0146276);
 236: 1 -15696.89044 -15982.76615 (0:0.085723,((1:0.067131,(6:0.146350,7:0.120029):0.0967386):0.0481214,2:0.105373):0.0158564,((3:0.110837,((((8:0.000001,9:0.000001):0.161347,10:0.157397):0.103958,11:0.400990):0.135136,(12:0.000001,13:0.000001):0.129831):0.115377):0.0695991,((4:0.150084,5:0.201753):0.114164,(((((((14:0.751844,((((24:0.081832,25:0.066812):0.0931107,(26:0.019866,27:0.083910):0.0469443):0.0389242,(28:0.417232,29:0.282437):0.162008):0.145129,((30:0.084008,31:0.116493):0.0364702,(33:0.029424,34:0.145150):0.0459699):0.0194869):0.0527876):0.0785456,32:0.130615):0.169023,((21:0.298045,22:0.425638):0.148233,23:0.283510):0.302671):0.117874,(((16:0.000001,17:0.000001):0.058928,19:0.108870):0.00705878,18:0.018070):0.0572535):0.203911,20:0.203189):0.0530647,(35:0.860661,(((((((36:0.144665,37:0.062791):0.0630981,38:0.005151):0.177019,40:0.810885):0.177425,39:0.404482):0.170036,(41:0.220265,(42:0.060645,43:0.097132):0.115741):0.208099):0.334153,(((44:0.816673,45:0.388560):0.206952,46:0.421869):0.170261,(47:0.610833,48:0.627899):0.250769):0.480949):0.322806,(((49:0.005641,50:0.000001):0.0558195,51:0.068558):0.691987,52:0.655525):0.319388):0.451233):0.500077):0.250576,15:0.284269):2.01323e-06):2.20511e-06):0.0586773);
 237: 1 -16587.38251 -15976.48179 (0:0.084468,(1:0.082492,2:0.159388):2.70395e-06,(((3:0.159971,(6:0.176840,7:0.204227):0.0913865):0.0551064,((4:0.208088,5:0.126737):0.126485,(((((8:0.000001,9:0.000001):0.158016,10:0.168278):0.119917,11:0.384283):0.0584228,(12:0.000001,13:0.000001):0.320192):0.0585127,((((14:0.654494,(((((24:0.096025,25:0.096574):0.0824721,(26:0.012234,27:0.081628):0.0460869):0.0389712,(28:0.305729,29:0.284891):0.0938157):0.173311,((30:0.068981,31:0.093875):0.0365126,(33:0.029830,34:0.239938):0.0261841):0.0126545):0.0720768,32:0.217169):0.0230989):0.198224,(21:0.188186,(22:0.613338,23:0.361244):0.13059):0.431927):0.0172515,(((16:0.000001,17:0.000001):0.0696457,18:0.025704):0.0143609,19:0.096598):0.0880428):0.204473,20:0.157293):0.200565):0.0726165):0.0136453):0.0439041,(15:0.254838,(35:0.963025,((((((36:0.155375,38:0.029274):0.0642978,37:0.033279):0.221766,(39:0.441330,(41:0.239883,(42:0.026196,43:0.103848):0.132835):0.253743):0.0767839):0.282106,40:0.550883):0.244761,((44:0.481231,(45:0.467715,46:0.529463):0.139976):0.153285,(47:0.543850,48:0.517928):0.182771):0.640489):0.350114,(((49:0.010865,50:0.000002):0.0648286,51:0.069912):0.618901,52:0.709689):0.0707405):0.270657):0.766461):0.0678309):0.0797985);
 238: 2 -16518.20633 -15984.94863 (0:0.132588,1:0.034859,(2:0.087447,((((3:0.177467,(((((8:0.000001,9:0.000001):0.18304,10:0.123162):0.115912,11:0.365641):0.22011,(12:0.000001,13:0.000001):0.0988286):0.154345,((((14:0.734510,(21:0.290015,(22:0.653027,23:0.516661):0.126118):0.463244):0.179387,((((((((24:0.090125,25:0.032667):0.151803,(26:0.004187,29:0.397483):0.0235285):0.0522402,27:0.000002):0.0757543,28:0.436331):0.127633,(31:0.107908,33:0.121481):0.0179297):0.0584596,30:0.071083):0.0295002,34:0.185434):0.0366445,32:0.180082):0.0975314):0.0860166,(((16:0.000001,17:0.000001):0.0681094,18:0.043781):0.00756552,19:0.070625):0.0908655):0.161614,20:0.184731):0.184325):0.0779647):0.0742444,((4:0.108798,(15:0.104473,(35:1.073731,(((((((36:0.145034,38:0.002004):0.0532294,37:0.058218):0.240317,39:0.393205):0.133347,(41:0.225011,(42:0.039377,43:0.116180):0.10427):0.348051):0.32636,40:0.353471):0.190663,(((44:0.413946,(45:0.516047,46:0.492903):0.116411):0.177129,48:0.474121):0.119715,47:0.606343):0.606339):0.297537,(((49:0.000002,50:0.000001):0.0782143,51:0.074820):0.701291,52:0.668172):0.143072):0.371065):0.707919):0.208164):0.100847,5:0.170884):0.134563):0.0425949,7:0.147101):0.0202613,6:0.052511):0.0432195):0.0103885);
 239: 2 -15780.1352 -15975.49177 (0:0.086754,((1:0.000397,(6:0.132237,7:0.033487):0.159378):0.0837264,((((3:0.115245,11:0.303415):0.0702324,(((8:0.000001,9:0.000001):0.148307,10:0.066913):0.105454,(12:0.000001,13:0.000001):0.414226):0.0631336):0.076721,(((((14:0.676617,(21:0.312387,22:0.523776):0.10163):0.1332,23:0.465595):0.327186,((((((24:0.114585,25:0.031108):0.0684325,26:0.061729):0.0497365,(28:0.185852,29:0.509235):0.0933625):0.023447,27:0.006752):0.359084,32:0.102575):0.0443966,((30:0.053154,31:0.143161):0.0105169,(33:0.083044,34:0.136308):0.0553085):0.048578):0.0752182):0.130819,(((16:0.000001,17:0.000001):0.0178608,18:0.053833):0.0242214,19:0.065962):0.0776356):0.0897553,20:0.094424):0.393799):0.0449817,((4:0.118685,5:0.191376):0.0972087,(15:0.231898,(35:1.160157,((((((36:0.173060,38:0.017400):0.052036,37:0.068679):0.215168,(39:0.414426,(41:0.259545,(42:0.069411,43:0.125963):0.152437):0.2513):0.0579751):0.250048,40:0.513458):0.198915,(44:0.589892,((45:0.532260,46:0.488139):0.204037,(47:0.670095,48:0.496887):0.119701):0.19588):0.537621):0.251199,(((49:0.000002,50:0.000001):0.0455788,51:0.107411):0.61665,52:0.813041):0.0981949):0.121522):0.907452):0.0918325):0.0117019):0.0504678):2.84673e-06,2:0.094595);
 240: 1 -16819.63845 -15975.65811 (0:0.063366,(1:0.028926,(2:0.072391,(6:0.088125,7:0.159982):0.0921559):0.0620766):0.0451821,((3:0.251004,(((((8:0.000001,9:0.000001):0.148081,10:0.203990):0.123954,11:0.424820):0.0735069,(12:0.000001,13:0.000001):0.258848):0.116116,((((((14:0.505164,22:0.604705):0.145715,(21:0.421835,23:0.516868):0.177841):0.170708,(((((24:0.098466,25:0.040819):0.0446904,28:0.474330):0.0388858,(26:0.072888,27:0.056764):0.0215869):0.183252,29:0.306441):0.114162,((30:0.037679,(31:0.123637,32:0.261338):0.0368227):0.0612431,(33:0.006314,34:0.200640):0.0348798):0.0429473):0.225623):0.101348,((16:0.000001,17:0.000001):0.0346789,18:0.048007):0.00924895):0.017695,19:0.117817):0.174077,20:0.234799):0.186974):0.0255422):0.0504635,((4:0.144246,5:0.138423):0.163829,(15:0.299610,(35:0.847442,(((((36:0.145161,38:0.028066):0.0518781,37:0.059261):0.186267,(39:0.374818,((41:0.214061,(42:0.045755,43:0.102326):0.120712):0.169795,(44:0.519793,((45:0.544233,46:0.441119):0.143245,(47:0.633249,48:0.572576):0.227256):0.111934):0.501912):0.161811):0.125081):0.153912,40:0.451134):0.399231,(((49:0.002522,50:0.000002):0.0576513,51:0.097745):0.536184,52:0.662868):0.0832585):0.30055):0.543692):0.123239):0.00393109):0.0583154);
 241: 1 -15794.73105 -15977.32555 (0:0.145454,(1:0.023372,(((3:0.172702,(((((8:0.000001,9:0.000001):0.094698,11:0.395045):0.0789258,10:0.170479):0.161689,(12:0.000001,13:0.000001):0.256099):0.0814238,(((((14:0.645338,((21:0.184930,22:0.386799):0.0669607,23:0.478484):0.360583):0.298981,((((((24:0.090535,25:0.038004):0.115135,26:0.024216):0.0376731,27:0.003459):0.0622302,28:0.356629):0.13501,(29:0.453541,((30:0.052351,31:0.149902):0.0857439,(33:0.112516,34:0.207942):0.0449336):0.0190304):0.0760206):0.0570165,32:0.294218):0.0850082):0.102288,(((16:0.000001,17:0.000001):0.0491736,18:0.086976):0.0187866,19:0.074769):0.112912):0.0882758,(35:0.979519,(((((((36:0.138170,37:0.071689):0.050124,38:0.000002):0.295709,39:0.481378):0.16812,(41:0.192786,(42:0.071707,43:0.094203):0.111653):0.132327):0.224183,(44:0.286447,((45:0.400951,46:0.641828):0.128293,(47:0.538002,48:0.678693):0.212357):0.194681):0.490096):0.139767,40:0.599420):0.190057,(((49:0.003116,50:0.000001):0.0937644,51:0.042471):0.716894,52:0.716909):0.402839):0.211839):0.490463):0.0868097,20:0.180287):0.201625):0.148333):0.0547357,((4:0.164396,5:0.248314):0.184503,15:0.357251):2.9141e-06):0.0639864,(6:0.123553,7:0.105378):0.0446514):0.0632162):0.0293734,2:0.121958);
 242: 1 -16155.58679 -15976.3081 (0:0.099540,(1:0.006476,((((3:0.200815,((((8:0.000001,9:0.000001):0.189938,(10:0.065766,11:0.456312):0.106311):0.139414,(12:0.000001,13:0.000001):0.306765):0.216696,((((((14:0.707307,(21:0.402466,(22:0.446564,23:0.459136):0.242376):0.117253):0.198838,((((((24:0.061095,25:0.058844):0.125809,(26:0.064575,27:0.040108):0.0601245):0.0359975,(28:0.378619,29:0.277268):0.178677):0.196409,(31:0.113198,32:0.225299):0.0955276):2.9037e-06,(33:0.056141,34:0.143401):0.026033):0.0503895,30:0.072257):0.195967):0.138531,19:0.118595):0.0239478,(16:0.000001,17:0.000001):0.101701):0.00998871,18:0.051507):0.165817,20:0.389467):0.173329):0.0558813):0.0399733,((4:0.252057,5:0.253186):0.103788,(15:0.292551,(35:0.402660,((((((36:0.172029,38:0.012590):0.0775505,37:0.055942):0.225746,39:0.478256):0.10233,((41:0.132357,(42:0.057009,43:0.120554):0.227527):0.215507,((44:0.464910,(45:0.553236,46:0.505830):0.186015):0.124268,(47:0.578658,48:0.691439):0.113113):0.781482):0.139883):0.123688,40:0.473311):0.332206,(((49:0.002723,50:0.000002):0.0163332,51:0.134690):0.511256,52:0.671524):0.284581):0.437108):0.616029):0.22528):0.0794214):0.0779173,7:0.169072):0.0233138,6:0.098565):0.112911):0.052065,2:0.155448);
 243: 2 -15342.5537 -15973.53776 (0:0.118725,(1:0.042243,(((((3:0.187102,((((8:0.000001,9:0.000001):0.171881,10:0.117819):0.186534,(12:0.000001,13:0.000001):0.230862):0.113585,11:0.313024):0.0321197):0.0859592,(((((14:0.258262,(21:0.406671,(22:0.657106,23:0.339271):0.0942357):0.330725):0.397582,((((((24:0.062088,25:0.037158):0.111256,(26:0.057894,27:0.059711):0.0663098):0.0840578,(28:0.332411,29:0.321497):0.0966481):0.317979,(31:0.113686,32:0.284338):0.0312486):0.0419658,(33:0.051158,34:0.197601):0.0745968):0.0460212,30:0.000002):0.170418):0.178674,((16:0.000001,17:0.000001):0.0523867,18:0.039301):0.0254448):0.0260196,19:0.041462):0.23721,20:0.197871):0.296513):0.079918,((4:0.188577,5:0.298275):0.156534,(15:0.319290,((35:1.023729,((((((36:0.142635,38:0.016372):0.0794658,37:0.032128):0.202803,39:0.450482):0.140696,(41:0.243536,(42:0.051920,43:0.101658):0.110087):0.305405):0.0508103,((44:0.471837,(45:0.407807,46:0.543636):0.193457):0.091051,(47:0.511935,48:0.625260):0.2137):0.659911):0.302407,40:0.553271):0.212177):0.215419,(((49:0.002657,50:0.000002):0.0406569,51:0.076496):0.603942,52:0.894882):0.0568271):0.738148):0.117912):2.58736e-06):0.0842478,7:0.186871):0.0201877,6:0.158038):0.144778):0.0188642,2:0.142528);
 244: 1 -15723.13785 -15975.01324 (0:0.088510,1:0.051413,(2:0.059223,(3:0.137122,(((4:0.106199,5:0.238248):0.100664,(6:0.076270,7:0.095209):0.0755156):0.0914948,((((((8:0.000001,9:0.000001):0.117989,11:0.387080):0.0821757,10:0.181589):0.174424,(12:0.000001,13:0.000001):0.228539):0.108003,((((((14:0.614614,(21:0.281797,(22:0.600302,23:0.451981):0.11532):0.257797):0.168237,(((((24:0.079644,25:0.032302):0.0843121,(26:0.036563,27:0.074290):0.0570922):0.0143527,(28:0.409722,29:0.270559):0.171302):0.197823,((30:0.065391,31:0.111073):0.059652,(33:0.078158,34:0.122091):0.0860968):0.0258117):0.116738,32:0.163457):0.131644):0.148021,19:0.091369):0.0483367,((16:0.000001,17:0.000001):0.0519864,18:0.021789):0.0242087):0.185845,20:0.203123):0.197974,(35:1.188602,(((((((36:0.121897,37:0.121889):0.047038,38:0.000002):0.231527,39:0.403573):0.125186,40:0.677155):0.0935969,(41:0.255947,(42:0.121256,43:0.040825):0.107458):0.213601):0.386908,(((49:0.000002,50:0.000001):0.0953511,51:0.042034):0.773253,52:0.585586):0.128071):0.0514355,((44:0.424142,45:0.573053):0.198883,(46:0.585356,(47:0.665125,48:0.542720):0.276209):0.0306941):0.512373):0.226201):0.749143):0.11861):0.0642498,15:0.269973):0.0220086):0.039402):0.0775509):0.00526077);
 245: 4 -14857.47101 -15976.66673 (0:0.098454,1:0.076279,(2:0.100036,((3:0.104045,((((4:0.195914,5:0.274556):0.135905,15:0.128798):0.0170692,(((((((14:0.547124,(21:0.193868,(22:0.603710,23:0.392291):0.250269):0.224642):0.212562,(((((24:0.094002,25:0.080499):0.069323,(28:0.331020,29:0.297760):0.131408):0.0448184,26:0.064542):0.0836017,27:0.005779):0.137402,(((30:0.063220,31:0.144332):0.0353975,(33:0.061316,34:0.126183):0.0550361):0.0933075,32:0.162730):0.083123):0.11986):0.0691314,19:0.061292):0.0474099,18:0.020009):0.00893926,(16:0.000001,17:0.000001):0.0572565):0.0233203,(35:1.189932,(((((36:0.121416,37:0.106589):0.0245144,38:0.012065):0.350983,(39:0.531488,(40:0.520583,(41:0.232833,(42:0.071995,43:0.084847):0.126736):0.26102):0.105053):0.0807459):0.256931,((44:0.589979,45:0.313809):0.162177,(46:0.502363,(47:0.402642,48:0.536881):0.339694):0.137374):0.504695):0.051256,(((49:0.000002,50:0.000001):0.059937,51:0.094482):0.702599,52:0.829194):0.178466):0.151788):0.488516):0.228948,20:0.274949):0.12953):0.0218245,((((8:0.000001,9:0.000001):0.090982,10:0.110626):0.0792577,11:0.299276):0.0636839,(12:0.000001,13:0.000002):0.219643):0.182754):0.0410913):0.052869,(6:0.131306,7:0.107911):0.0749068):0.0575828):2.63303e-06);
 246: 2 -15746.79403 -15974.33524 (0:0.078681,1:0.009532,(2:0.080999,(((((3:0.151593,((((8:0.000001,9:0.000001):0.225766,10:0.108869):0.136796,11:0.340367):0.148351,(12:0.000001,13:0.000001):0.129818):0.184438):0.0163092,((((14:0.427772,(21:0.236541,(22:0.481747,23:0.407673):0.0969469):0.31582):0.420751,((((((24:0.121297,25:0.049883):0.161117,26:0.018264):0.0190317,(28:0.437680,29:0.303712):0.200889):0.0447996,27:0.000003):0.155886,32:0.247930):0.0528525,((30:0.088464,31:0.150279):0.0850738,(33:0.063603,34:0.150735):0.00919394):0.0752793):0.0807605):0.118344,(((16:0.000001,17:0.000001):0.0557446,18:0.048705):0.0183781,19:0.062871):0.0672454):0.228817,20:0.281206):0.19332):0.0515331,(15:0.255046,(35:1.073560,(((((((36:0.148581,37:0.081618):0.0482558,38:0.004077):0.393478,39:0.335585):0.213267,40:0.481804):0.133284,(41:0.217405,(42:0.045919,43:0.106101):0.168709):0.211155):0.238808,(((44:0.583124,45:0.564111):0.214958,46:0.448332):0.112794,(47:0.572462,48:0.595373):0.225134):0.613118):0.115572,(((49:0.003097,50:0.000002):0.0492576,51:0.089648):0.528586,52:0.564458):0.201423):0.297815):0.498708):0.114063):0.0114011,(4:0.276674,5:0.164885):0.140508):0.0261768,(6:0.079395,7:0.120975):0.0329389):0.114094):0.0746695);
 247: 1 -15851.3371 -15973.9699 (0:0.079044,(1:0.121520,2:0.166845):0.019441,(3:0.106962,(((4:0.221133,5:0.304066):0.0475548,(6:0.207204,7:0.145484):0.116678):0.0724007,((((((8:0.000001,9:0.000001):0.106697,10:0.144538):0.0911608,(12:0.000001,13:0.000001):0.33055):0.120168,11:0.412182):0.049884,(((((14:0.418942,(21:0.365295,(22:0.830601,23:0.694705):0.0510626):0.206591):0.40998,((((((24:0.099717,25:0.047970):0.17899,26:0.055098):0.0838154,27:0.000003):0.108562,(28:0.403593,29:0.338884):0.144889):0.0904068,32:0.270378):0.0476681,((30:0.032230,31:0.238713):0.0583215,(33:0.068099,34:0.129953):0.0695317):0.0386733):0.0982755):0.117378,(((16:0.000001,17:0.000001):0.0959584,18:0.041985):0.0363066,19:0.049289):0.0296846):0.199704,20:0.257878):0.0975942,(35:0.615560,((((((36:0.155333,38:0.045113):0.0585335,37:0.019306):0.175763,(39:0.430858,(41:0.211251,(42:0.080145,43:0.091896):0.156219):0.374012):0.0876178):0.229807,40:0.625273):0.195391,(((49:0.000002,50:0.000001):0.0335313,51:0.083557):0.668266,52:0.596947):0.305195):0.113012,((44:0.417053,45:0.421140):0.240285,(46:0.505466,(47:0.611827,48:0.580807):0.211988):0.088981):0.621166):0.359682):0.792166):0.0755155):0.130272,15:0.299196):0.00885046):0.0848788):0.0792911);
 248: 1 -16208.44183 -15977.64232 (0:0.048510,1:0.051450,(2:0.122142,((((3:0.045294,((((8:0.000001,9:0.000001):0.150885,10:0.260220):0.0611771,11:0.344653):0.17062,(12:0.000001,13:0.000001):0.0685911):0.187422):0.0398265,15:0.317887):0.0369846,((4:0.111147,5:0.081543):0.155967,(6:0.071670,7:0.223441):0.0312014):0.0545685):2.9608e-06,((14:0.762179,20:0.120484):0.107032,((((((16:0.000001,17:0.000001):0.0497012,19:0.082200):0.0103227,18:0.029855):2.16876e-06,(((((24:0.078236,25:0.062562):0.09182,(26:0.036726,27:0.033751):0.0411575):2.11182e-06,(28:0.275021,29:0.265724):0.122653):0.264401,32:0.215330):0.0093267,((30:0.073942,31:0.169412):0.0192952,(33:0.094611,34:0.114510):0.0155701):0.0595411):0.318985):0.053456,((21:0.165402,22:0.691922):0.340975,23:0.657927):0.300479):0.073731,(35:1.033402,(((((((36:0.124742,37:0.077556):0.0526484,38:0.012315):0.246865,39:0.321579):0.0729985,(41:0.186200,(42:0.035837,43:0.085457):0.144782):0.306446):0.28791,40:0.430517):0.137465,(((49:0.006025,50:0.000001):0.00553072,51:0.109507):0.661079,52:0.466886):0.310417):0.0826388,(((44:0.648086,45:0.592452):0.106229,46:0.500972):0.173084,(47:0.400721,48:0.629399):0.0728168):0.649558):0.26934):0.474727):0.0262333):0.150821):0.0622046):0.0118543);
 249: 1 -15538.06378 -15979.71734 (0:0.098544,1:0.021116,(((2:0.138068,3:0.032784):0.0446693,((((((8:0.000001,9:0.000001):0.103558,10:0.155453):0.10791,11:0.414794):0.140822,(12:0.000001,13:0.000001):0.239285):0.143628,(((((((14:0.417846,(21:0.288856,22:0.444864):0.288265):0.165982,23:0.487344):0.235462,(((((24:0.128541,25:0.071655):0.119192,(26:0.078106,27:0.022624):0.0599349):2.6433e-06,(28:0.260652,29:0.426662):0.181009):0.202566,((30:0.099975,31:0.187841):0.0414456,(33:0.069769,34:0.157874):0.0720125):0.0374638):0.04479,32:0.248446):0.0595724):0.107356,(35:0.887802,(((((((36:0.155759,38:0.013041):0.0796135,37:0.076152):0.226034,39:0.470098):0.0714591,(41:0.139559,(42:0.053722,43:0.110152):0.194809):0.283282):0.140848,40:0.653958):0.178512,(((49:0.000002,50:0.000001):0.0511741,51:0.088222):0.685861,52:0.584283):0.52576):0.0829349,(((44:0.614470,45:0.443534):0.16525,46:0.508915):0.10392,(47:0.538678,48:0.520711):0.296725):0.631959):0.464694):0.797955):0.145764,((16:0.000001,17:0.000001):0.0348929,18:0.051466):0.00522127):0.032462,20:0.233955):0.0346148,19:0.000002):0.282402):0.037852,15:0.253321):0.0387286):0.036235,(((4:0.200231,5:0.111475):0.128223,7:0.034141):0.0466576,6:0.154006):0.0748196):0.0753323);
 250: 2 -15670.6887 -15975.35097 (0:0.112763,(1:0.047253,2:0.105835):2.81824e-06,((((3:0.102062,((((8:0.000001,9:0.000001):0.183012,10:0.052811):0.0750638,11:0.452383):0.162263,(12:0.000001,13:0.000001):0.188614):0.240852):0.0575309,15:0.290944):0.118383,((((((14:0.633402,(21:0.302104,(22:0.622836,23:0.468357):0.0466214):0.435147):0.0671314,32:0.276794):2.43124e-06,((((((24:0.044169,25:0.077909):0.122105,(26:0.000002,27:0.106375):0.0610372):0.0178103,(28:0.381021,29:0.330634):0.0843):0.200595,31:0.151998):0.0622469,(33:0.078315,34:0.087421):0.0419935):0.0471529,30:0.054490):0.0967829):0.202852,(((16:0.000001,17:0.000001):0.0365025,18:0.047438):0.0395103,19:0.121688):0.12061):0.120401,20:0.337418):0.169229,(35:1.031039,(((((((36:0.197811,38:0.000612):0.0682328,37:0.056999):0.393415,39:0.389193):0.07492,(41:0.189689,(42:0.062259,43:0.101859):0.123539):0.324713):0.0737113,40:0.557217):0.230256,(((49:0.012032,50:0.000001):0.0610379,51:0.094182):0.701802,52:0.696954):0.258192):0.160446,(((44:0.526974,45:0.397548):0.224125,46:0.551430):0.0824629,(47:0.681889,48:0.482362):0.157052):0.827993):0.349296):0.873038):0.144357):2.30272e-06,((4:0.216782,5:0.277300):0.120879,(6:0.102937,7:0.189409):0.0845187):0.0480398):0.0682496);
 251: 2 -15960.47695 -15975.94067 (0:0.100588,1:0.055052,(2:0.073922,(((3:0.092775,(((((8:0.000002,9:0.000002):0.181084,10:0.103804):0.0905822,11:0.324844):0.0592334,(12:0.000002,13:0.000002):0.161985):0.143891,((((14:0.504385,((21:0.300110,23:0.487849):0.149161,22:0.332907):0.142557):0.382502,((((((24:0.098364,25:0.084167):0.084201,26:0.026844):0.0698784,27:0.010679):0.096012,28:0.255602):0.129127,(29:0.346344,((30:0.049755,31:0.181963):0.0348133,(33:0.057332,34:0.126261):0.0450342):0.0518309):0.0756872):0.0512521,32:0.166665):0.0273185):0.075564,((((16:0.000002,17:0.000002):0.0480776,(35:0.974404,(((((((36:0.120606,38:0.000003):0.0657515,37:0.074502):0.284399,39:0.375974):0.044109,(41:0.196830,(42:0.038283,43:0.118387):0.122638):0.291581):0.134313,40:0.499613):0.176289,(((49:0.008325,50:0.000002):0.057676,51:0.060544):0.577499,52:0.709802):0.39639):0.0319397,((44:0.520576,45:0.363217):0.149989,(46:0.452001,(47:0.633214,48:0.532881):0.139227):0.0970078):0.622902):0.279626):0.881103):2.41006e-06,18:0.030376):0.0133638,19:0.088077):0.126196):0.0735597,20:0.264139):0.184415):0.0300585):0.0235762,((4:0.089358,5:0.129104):0.151008,15:0.316783):2.20755e-06):0.0720528,(6:0.107954,7:0.164631):0.0897533):0.0461486):0.021653);
 252: 1 -15415.59301 -15972.23701 (0:0.022768,(1:0.086677,((2:0.096454,(6:0.083900,7:0.249690):0.0923395):0.0601596,(3:0.069452,(((4:0.250569,5:0.094743):0.066055,((((8:0.000001,9:0.000001):0.155105,10:0.138594):0.053965,11:0.340842):0.140954,(12:0.000001,13:0.000001):0.245743):0.0498451):0.0360677,((((14:0.376079,(21:0.241947,(22:0.626703,23:0.350636):0.156942):0.17097):0.372983,(((((((24:0.046821,25:0.058172):0.126683,26:0.031537):0.02979,(27:0.000002,28:0.384654):0.0483819):0.164793,29:0.389333):0.0522676,(31:0.116148,32:0.326967):0.119204):0.0339017,(33:0.096783,34:0.142868):0.0268688):0.0536812,30:0.057942):0.10887):0.0384108,(((16:0.000001,17:0.000001):0.0691918,18:0.043444):0.0310151,19:0.096639):0.0383689):0.0989681,20:0.257021):0.204494):0.0585549):0.0593412):0.0324159):0.0679312,(15:0.225170,(35:0.823052,(((((((36:0.145121,38:0.024371):0.0772481,37:0.031209):0.219292,(39:0.345875,(41:0.215882,(42:0.089079,43:0.067497):0.0672754):0.35741):0.0984467):0.207065,40:0.525759):0.170172,((44:0.618694,45:0.486518):0.131342,(46:0.516967,(47:0.519570,48:0.414153):0.179866):0.15785):0.622342):0.0599181,((49:0.007980,50:0.000002):0.0515813,51:0.086579):0.865836):0.0805339,52:0.783591):0.204709):0.753171):0.0954819);
 253: 1 -15888.13849 -15982.61383 (0:0.101043,1:0.021211,(2:0.082121,((((3:0.184771,(6:0.166995,7:0.114403):0.0535054):0.0538528,(4:0.203175,5:0.143478):0.116251):2.02682e-06,(15:0.297238,(35:0.709995,(((((((36:0.143542,38:0.018671):0.0884089,37:0.018224):0.289248,39:0.353921):0.0813134,(41:0.169614,(42:0.067889,43:0.103041):0.163455):0.205652):0.172969,(44:0.345474,(45:0.485005,(46:0.533573,(47:0.460247,48:0.615224):0.17858):0.206955):0.16437):0.495467):0.180667,40:0.497506):0.327882,(((49:0.005417,50:0.000002):0.0358803,51:0.111756):0.800525,52:0.445412):0.0898241):0.636392):0.603966):0.245928):0.0447503,(((((8:0.000001,9:0.000001):0.253863,10:0.031380):0.125827,11:0.298646):0.0921142,(12:0.000001,13:0.000001):0.295565):0.10883,((((14:0.396081,(21:0.307588,(22:0.474396,23:0.557939):0.10667):0.248647):0.447923,(((((24:0.166013,25:0.081204):0.045285,(26:0.005983,29:0.557936):0.0266392):0.0973522,27:0.000002):0.0180512,28:0.498275):0.212212,(((30:0.071861,31:0.162475):0.0291873,(33:0.099556,34:0.176975):0.0699339):0.0565784,32:0.223336):0.0429286):0.0394044):0.19544,(((16:0.000001,17:0.000001):0.068968,18:0.055968):0.0159793,19:0.089061):0.0788859):0.240448,20:0.141856):0.191711):0.0480072):0.102383):0.0229615);
 254: 3 -16822.66913 -15977.47168 (0:0.145498,1:0.017699,(2:0.130142,(((3:0.103317,(4:0.233505,15:0.286920):0.107649):0.0996465,(5:0.193899,(((((8:0.000001,9:0.000001):0.21288,10:0.166274):0.075352,11:0.534301):0.124064,(12:0.000001,13:0.000001):0.228362):0.178717,(((((14:0.521042,(21:0.145243,(22:0.540550,23:0.452340):0.121319):0.255224):0.272888,((((((24:0.052384,(28:0.294776,29:0.338360):0.0961007):0.0624304,25:0.056465):0.081801,26:0.044903):0.0411559,27:0.012531):0.225425,32:0.247590):0.0286424,((30:0.051467,31:0.197704):0.0156688,(33:0.056174,34:0.101223):0.0608802):0.146409):0.183529):0.149992,(((16:0.000001,17:0.000001):0.0806701,18:0.040679):2.40989e-06,19:0.092839):0.100544):0.0769343,20:0.250161):0.180039,(35:0.750693,(((((((36:0.139804,38:0.026115):0.0457674,37:0.023996):0.330191,39:0.343847):0.0385808,(41:0.208711,(42:0.091502,43:0.080430):0.101734):0.285758):0.245248,40:0.466502):0.248129,((44:0.480244,(45:0.448858,46:0.519870):0.196577):0.212346,(47:0.620654,48:0.567828):0.10552):0.650159):0.0859455,(((49:0.005164,50:0.000001):0.0649803,51:0.133757):0.553814,52:0.595026):0.389527):0.384096):0.727493):0.0166411):0.0206357):0.0356701):0.0701719,(6:0.171404,7:0.125371):0.0336963):0.0521501):0.0245289);
 255: 1 -16515.03555 -15980.62166 (0:0.000002,((1:0.036151,((((3:0.077839,15:0.415400):0.0513748,((5:0.180500,(((((14:0.419413,(21:0.205584,(22:0.455323,23:0.410733):0.0808408):0.295244):0.18039,(((((24:0.092817,(25:0.024940,(28:0.331857,29:0.351862):0.180773):0.0236514):0.0953029,26:0.046837):0.0528222,27:0.020974):0.240407,32:0.267097):0.063447,((30:0.073321,31:0.183086):0.0365393,(33:0.076720,34:0.189770):0.0354084):0.094894):0.150837):0.157479,(((16:0.000001,17:0.000001):0.077869,19:0.088635):2.19197e-06,18:0.020044):0.0798035):0.161041,20:0.207182):0.192766,(35:0.727527,(((((((36:0.140870,37:0.060059):0.0539132,38:0.014860):0.280573,39:0.358666):0.143994,(41:0.257214,(42:0.077684,43:0.092432):0.116045):0.164181):0.215776,40:0.538140):0.230945,(((44:0.497830,45:0.603630):0.239614,46:0.679781):0.0984305,(47:0.598965,48:0.664895):0.143732):0.467559):0.16871,(((49:0.005629,50:0.000002):0.0629449,51:0.080064):0.882582,52:0.598478):0.201659):0.446623):0.720288):0.0615923):0.052955,((((8:0.000001,9:0.000001):0.228941,10:0.040682):0.137887,11:0.344106):0.155584,(12:0.000001,13:0.000001):0.141235):0.0784449):0.0434221):0.102306,7:0.165677):0.00999707,6:0.133927):0.0462512):0.0332354,2:0.064753):0.163741,4:0.246892);
 256: 1 -15545.78906 -15979.28791 (0:0.095891,1:0.036902,(2:0.154642,(((3:0.148681,(((((8:0.000001,9:0.000001):0.24113,10:0.108508):0.125113,11:0.380527):0.0574168,(12:0.000001,13:0.000001):0.213557):0.143221,((((14:0.474797,(21:0.217802,(22:0.547187,23:0.508234):0.0365607):0.29308):0.320061,((((((24:0.100683,25:0.032049):0.0854283,(26:0.013372,(28:0.432335,29:0.342841):0.0670041):0.0421189):0.0735614,(35:0.954051,(((((((36:0.119496,37:0.095404):0.0347752,38:0.000003):0.351475,39:0.361729):0.106967,40:0.661331):0.135233,(41:0.180241,(42:0.088699,43:0.062046):0.151871):0.200373):0.43397,(((49:0.000002,50:0.000002):0.0485668,51:0.114887):0.696183,52:0.625342):0.202799):0.0377721,((44:0.668902,(45:0.608230,46:0.568514):0.141082):0.0888978,(47:0.648748,48:0.545058):0.100862):0.660506):0.220382):0.839697):0.0064845,27:0.000002):0.224404,32:0.181529):0.0657564,((30:0.066235,31:0.158915):0.00983904,(33:0.045532,34:0.140854):0.0230602):0.0714073):0.0652628):0.172007,(((16:0.000001,17:0.000001):0.0243046,18:0.047702):0.0231001,19:0.080813):0.121308):0.164407,20:0.189332):0.157684):0.0700875):0.0389637,15:0.378907):0.035535,(((4:0.176659,5:0.176251):0.19352,7:0.093921):0.0553092,6:0.201547):0.0415316):0.0766467):0.0101693);
 257: 1 -16321.71597 -15979.58638 (0:0.119715,1:0.117878,(2:0.143520,((3:0.109043,(6:0.069295,7:0.141299):0.12766):0.0200637,((4:0.205569,5:0.165670):0.174053,(((((8:0.000001,9:0.000001):0.137543,(10:0.189007,11:0.332790):0.0827055):0.108413,(12:0.000001,13:0.000001):0.3103):0.120053,((((14:0.707450,((21:0.211000,22:0.578365):0.1845,23:0.507094):0.224981):0.218336,((((((24:0.041213,25:0.073909):0.0806803,(26:0.059908,27:0.055139):0.0414485):0.0418169,(28:0.247925,29:0.500698):0.159279):0.330437,(31:0.189487,32:0.175832):0.036527):2.38116e-06,(33:0.087001,34:0.178477):0.0709129):0.0721391,30:0.045741):0.122512):0.117385,(((16:0.000001,17:0.000001):0.0299983,18:0.042545):0.0127882,19:0.108575):0.0564294):0.142633,20:0.220167):0.235332):0.00808251,(15:0.235670,(35:0.990826,(((((((36:0.161006,37:0.094383):0.0411848,38:0.008300):0.28423,39:0.366239):0.130572,(41:0.246694,(42:0.054240,43:0.117059):0.103336):0.312826):0.109556,40:0.568420):0.301364,((44:0.750106,(45:0.472363,46:0.523912):0.142549):0.0793594,(47:0.459857,48:0.641535):0.263132):0.712459):0.271191,(((49:0.002946,50:0.000001):0.0785727,51:0.078284):0.616032,52:0.610502):0.0570618):0.205704):0.892362):0.083849):0.0159136):0.049067):0.0427418):0.0161467);
 258: 2 -16766.85994 -15975.49177 (0:0.089222,((1:0.025100,(6:0.153176,7:0.100855):0.10871):0.0555052,2:0.146354):0.0206113,(((3:0.150394,((((8:0.000001,9:0.000001):0.0650356,10:0.118018):0.132378,11:0.360179):0.113973,(12:0.000001,13:0.000001):0.174836):0.139792):0.0465134,((((14:0.304110,(21:0.213842,(22:0.591805,23:0.408335):0.0752305):0.273446):0.291744,((((((24:0.072963,25:0.050314):0.0613691,(28:0.457660,29:0.344882):0.0666847):0.0395767,26:0.013446):0.0648299,27:0.000002):0.173016,32:0.216493):0.0907136,((30:0.040939,31:0.097892):0.0480538,(33:0.133130,34:0.122696):0.0507162):0.0752036):0.0875633):0.127494,(((16:0.000001,17:0.000001):0.0605022,18:0.021971):0.0144743,19:0.059907):0.0242471):0.126541,20:0.172853):0.201176):0.0179976,((4:0.151461,5:0.162375):0.129008,(15:0.163003,(35:1.050537,((((((((36:0.137840,38:0.000003):0.0933231,37:0.046345):0.242262,39:0.473672):0.0767814,40:0.807601):0.0818067,(41:0.254300,(42:0.041944,43:0.134589):0.109015):0.216865):0.222777,((44:0.574359,(45:0.431723,46:0.469292):0.139045):0.128757,(47:0.534523,48:0.572707):0.156394):0.493495):0.292511,52:0.657615):0.111319,((49:0.002575,50:0.000001):0.0437417,51:0.080038):0.657236):0.198797):0.780751):0.0702346):2.89863e-06):0.0718338);
 259: 2 -15592.21593 -15976.56634 (0:0.147049,1:0.097950,(2:0.145173,(((3:0.205694,15:0.292846):0.0440609,((4:0.115085,5:0.139947):0.123454,((((((8:0.000002,9:0.000002):0.113009,11:0.350319):0.0514846,10:0.136967):0.105729,(12:0.000002,13:0.000002):0.22328):0.150166,(35:0.890921,(((((((36:0.130399,38:0.027051):0.0946614,37:0.031016):0.219634,(41:0.244393,(42:0.026637,43:0.140297):0.129637):0.333547):0.0709789,39:0.336192):0.122591,40:0.654207):0.252614,(((49:0.000002,50:0.000002):0.0383081,51:0.103959):0.539843,52:0.684077):0.25842):0.0704797,(((44:0.453483,45:0.521512):0.205144,46:0.558564):0.135031,(47:0.589246,48:0.492008):0.189335):0.49394):0.2314):0.715649):0.0499717,((((14:0.415345,((21:0.212143,23:0.536053):0.0667067,22:0.599385):0.279103):0.199278,(((((((((24:0.092305,25:0.079256):0.103897,27:0.028145):0.0351406,26:0.032957):0.0542488,28:0.438977):0.151993,29:0.311361):0.149094,(31:0.179695,33:0.119318):2.08663e-06):0.0863832,30:0.111937):0.0211281,34:0.093775):0.0257484,32:0.285645):0.0752288):0.113565,(((16:0.000002,17:0.000002):0.054921,18:0.041462):0.0316536,19:0.073655):0.0730675):0.0363289,20:0.214231):0.236524):0.0515915):0.0097731):0.0789254,(6:0.074932,7:0.243018):0.0465623):0.0429303):0.00818323);
 260: 1 -15498.63733 -15972.51568 (0:0.088980,(((1:0.065051,7:0.166942):0.0651079,(2:0.104921,6:0.088252):0.0521171):0.052005,((4:0.210296,5:0.125539):0.0999127,((((((8:0.000001,9:0.000001):0.145088,10:0.242419):0.160028,11:0.434677):0.109552,(12:0.000001,13:0.000001):0.25632):0.0600542,((((((14:0.558029,22:0.636120):0.0712666,21:0.258213):0.321745,23:0.353779):0.354289,(((((((24:0.104534,25:0.025001):0.0964388,26:0.029568):0.0429348,27:0.016955):0.0655807,(28:0.361956,29:0.451652):0.135124):0.178104,(31:0.142817,32:0.165958):0.0564959):0.0324067,(33:0.118739,34:0.118528):0.0368647):0.076651,30:0.038321):0.146009):0.0938151,(((16:0.000001,17:0.000001):0.0484352,18:0.103170):0.0578169,19:0.082260):0.0746976):0.126767,20:0.176218):0.0848547):0.0328388,(15:0.169928,(35:1.068961,((((((36:0.124368,38:0.019719):0.0601663,37:0.039856):0.223798,(39:0.319325,40:0.806370):0.0597331):0.14754,(41:0.223501,(42:0.099666,43:0.058857):0.147831):0.259971):0.197352,(((49:0.002935,50:0.000002):0.0864304,51:0.033240):0.954122,52:0.551652):0.383835):0.287538,((44:0.486880,45:0.605233):0.132681,(46:0.523728,(47:0.491822,48:0.618419):0.20962):0.0957413):0.322652):0.191078):0.881597):0.237439):0.0246464):0.0305651):0.0314297,3:0.116769);
 261: 1 -16359.17486 -15979.21383 (0:0.076341,((1:0.038142,(6:0.202240,7:0.161980):0.148573):0.0586487,2:0.077376):0.0366359,((3:0.207692,(((((8:0.000002,9:0.000002):0.154778,10:0.120588):0.17055,11:0.431145):0.0961409,(12:0.000002,13:0.000002):0.278668):0.08953,(((((14:0.677461,(21:0.197757,(22:0.568845,23:0.433700):0.141268):0.290095):0.132204,(((((24:0.063197,25:0.042799):0.0883255,(26:0.050795,27:0.043887):0.0252028):0.0368436,(28:0.281995,29:0.258341):0.120126):0.197648,((30:0.036767,31:0.146503):0.0374888,(33:0.044477,34:0.168613):0.0776643):0.00657482):0.119815,32:0.207065):0.112837):0.0834714,(((16:0.000002,17:0.000002):0.0561758,18:0.044407):2.08589e-06,19:0.136653):0.115824):0.0757811,20:0.294958):0.199703,(35:0.737085,(((((((36:0.171221,38:0.031844):0.0984245,37:0.009332):0.222985,40:0.786939):0.0592728,39:0.468893):0.173325,(41:0.140020,(42:0.104846,43:0.095525):0.144579):0.203225):0.108544,(((44:0.425214,45:0.516278):0.168522,46:0.630084):0.0664012,(47:0.554100,48:0.482281):0.251648):0.645274):0.415016,(((49:0.005876,50:0.000002):0.0600718,51:0.081717):0.917554,52:0.566041):0.219313):0.485432):0.668994):0.123089):0.0479428):0.0411672,((4:0.193429,5:0.239590):0.198247,15:0.326866):2.2161e-06):0.077288);
 262: 5 -16484.57403 -15975.31194 (0:0.074346,(1:0.058807,(2:0.139071,(6:0.121963,7:0.130636):0.0977723):0.0310791):0.0463543,((3:0.188123,(((((8:0.000002,9:0.000002):0.117909,10:0.173290):0.106949,11:0.316016):0.0948941,(12:0.000002,13:0.000002):0.292269):0.0861865,(((((14:0.433626,((21:0.318141,23:0.291154):0.105094,22:0.529022):0.20512):0.106413,(((((24:0.079658,25:0.082920):0.0975342,(26:0.043481,27:0.108471):0.050102):0.121436,(28:0.317191,29:0.227877):0.0952673):0.136809,((30:0.053094,31:0.231009):0.0848875,(33:0.089630,34:0.171686):0.0167007):2.60298e-06):0.17369,32:0.281415):0.0873468):0.041986,(((16:0.000002,17:0.000002):0.072413,18:0.008128):0.0109994,19:0.136913):0.0861303):0.131794,20:0.228518):0.106179,(35:0.792275,(((((((36:0.143918,38:0.020487):0.0607303,37:0.051208):0.296493,39:0.420277):0.106576,(41:0.262323,(42:0.076434,43:0.111921):0.131121):0.323446):0.140951,40:0.588739):0.342572,(((49:0.000002,50:0.000002):0.0445438,51:0.107006):0.52299,52:0.798862):0.296386):0.0820476,(((44:0.557183,45:0.581979):0.10333,46:0.438063):0.159005,(47:0.327460,48:0.564522):0.328949):0.863711):0.209157):0.547107):0.124411):0.0151036):0.0136633,((4:0.090191,5:0.216172):0.190462,15:0.267435):0.0127129):0.069767);
 263: 2 -15929.32308 -15977.02969 (0:0.159535,1:0.027541,(2:0.133979,((((3:0.182733,((((8:0.000001,9:0.000001):0.167824,10:0.106227):0.138082,11:0.415084):0.142059,(12:0.000001,13:0.000001):0.23501):0.114077):0.0427808,((((14:0.598605,(21:0.340776,(22:0.600967,23:0.261169):0.250893):0.313695):0.196144,((((((24:0.144446,25:0.083915):0.0963541,(28:0.374092,29:0.324445):0.119604):0.0362908,26:0.026261):0.0650384,27:0.000002):0.284702,32:0.208044):2.88801e-06,((30:0.032277,(31:0.113121,33:0.110197):0.0482696):0.107821,34:0.148252):0.0366082):0.098285):0.1896,(((16:0.000001,17:0.000001):0.0143217,18:0.040362):2.14356e-06,19:0.099852):0.148022):0.21651,20:0.165100):0.167745):0.0504858,((4:0.197675,5:0.198071):0.114888,(15:0.136350,(35:0.896462,((((((36:0.141408,38:0.028140):0.0728368,37:0.048176):0.341805,(39:0.346227,(41:0.235012,(42:0.074933,43:0.064318):0.138107):0.365558):0.0378724):0.279394,40:0.371493):0.35175,(((49:0.000002,50:0.000002):0.0145292,51:0.147565):0.544697,52:0.751359):0.203197):0.241889,((44:0.483309,(45:0.465523,46:0.572208):0.0990621):0.1128,(47:0.625090,48:0.722867):0.174377):0.550161):0.472857):0.629006):0.276126):2.76137e-06):0.0623422,(6:0.160139,7:0.166565):0.0321302):0.0725564):0.0100789);
 264: 3 -16613.4409 -15972.73615 (0:0.168490,(1:0.045018,(((3:0.193484,(((((8:0.000001,9:0.000001):0.112857,10:0.105886):0.23581,11:0.309043):0.15866,(12:0.000001,13:0.000001):0.174451):0.104101,(((((14:0.446545,((21:0.122034,23:0.352793):0.11899,22:0.508114):0.447435):0.337615,(((24:0.103762,25:0.045510):0.0872691,(26:0.043425,27:0.056430):0.0220511):0.0360693,(28:0.357544,29:0.306845):0.0619643):0.178576):0.0271815,(((30:0.015162,31:0.157152):0.0162626,(33:0.091367,34:0.170617):0.0543289):0.138507,32:0.202306):0.0639029):0.161013,(((16:0.000001,17:0.000001):0.0312681,18:0.051786):0.0298296,19:0.071479):0.158953):0.214849,20:0.242777):0.163778):0.0585904):0.0795134,((4:0.194333,5:0.257883):0.129407,(15:0.370698,(35:0.891784,((((((((36:0.184689,38:0.008509):0.0607085,37:0.082355):0.272639,39:0.319556):0.0870197,(41:0.236536,(42:0.069078,43:0.091480):0.101707):0.320902):0.201709,40:0.598922):0.250735,((44:0.473354,(45:0.518015,46:0.571243):0.121047):0.205593,(47:0.616031,48:0.484604):0.0632556):0.561244):0.277655,52:0.558593):0.215787,((49:0.005608,50:0.000002):0.0752877,51:0.049775):0.662609):0.177249):0.799268):2.75491e-06):2.14491e-06):0.0610196,(6:0.123862,7:0.212758):0.0298667):0.0779381):0.0292962,2:0.097769);
 265: 1 -16078.54261 -15973.63848 (0:0.087767,1:0.029719,(2:0.106192,((((3:0.090717,15:0.261971):0.0733405,((((8:0.000001,9:0.000001):0.191796,10:0.121204):0.0951336,11:0.318424):0.138969,(12:0.000001,13:0.000001):0.207776):0.139971):0.0745245,((((((14:0.380627,((21:0.401564,22:0.615639):2.11469e-06,23:0.465261):0.200569):0.258603,32:0.150890):0.0768679,(((((24:0.085678,25:0.040587):0.0501771,(28:0.250880,29:0.338753):0.160597):0.076228,26:0.040780):0.0438946,27:0.042005):0.178409,((30:0.027159,31:0.198834):0.0234246,(33:0.066573,34:0.192927):0.0466462):0.10103):0.0244969):0.169193,(((16:0.000001,17:0.000001):0.0321704,18:0.024687):0.0281779,19:0.066460):0.0501593):0.246923,20:0.162174):0.146609,((35:1.408483,((((((36:0.153076,38:0.015976):0.0804277,37:0.009225):0.338468,39:0.409728):0.14064,(41:0.176742,(42:0.085296,43:0.093153):0.169867):0.25817):0.134202,40:0.560023):0.229691,(((44:0.602190,(45:0.621685,46:0.508954):0.153173):0.18073,48:0.636909):0.0558195,47:0.552335):0.946054):0.210488):0.051339,(((49:0.000002,50:0.000002):0.024177,51:0.101223):0.534525,52:0.930284):0.134942):0.765389):0.043275):2.36848e-06,((4:0.282225,5:0.098404):0.0937197,(6:0.159895,7:0.118713):0.0398683):0.0500808):0.0809):0.0282029);
 266: 1 -15752.18544 -15992.7441 (0:0.053407,(1:0.048794,2:0.107357):0.0202091,((((3:0.083268,(15:0.130723,(((((((36:0.095622,38:0.036742):0.0899027,37:0.013188):0.26163,39:0.442801):0.151938,(41:0.186032,(42:0.086730,43:0.070393):0.169708):0.269789):0.218896,40:0.368020):0.299036,(((49:0.003058,50:0.000002):0.0364863,51:0.083564):0.618855,52:0.716350):0.166598):0.194841,((((44:0.471451,45:0.507863):0.255692,46:0.534809):0.200017,48:0.542645):0.115432,47:0.581381):0.753065):0.863058):0.145521):0.0376216,((((8:0.000001,9:0.000001):0.0983741,10:0.201242):0.133182,11:0.299932):0.118327,(12:0.000001,13:0.000001):0.187426):0.148049):0.0102889,((((((((14:0.328993,((21:0.660089,23:0.409208):0.129122,22:0.633430):0.140201):0.311592,32:0.226592):0.0555664,(((((24:0.085764,25:0.062636):0.0640413,(28:0.336428,29:0.255654):0.144586):0.0522829,26:0.020868):0.0997873,27:0.018544):0.239013,((30:0.053328,31:0.152411):0.0249288,(33:0.031703,34:0.222527):0.0597085):0.0636222):0.0448788):0.292615,18:0.030614):0.00608405,(16:0.000001,17:0.000001):0.0723105):0.0212959,19:0.063529):0.172042,20:0.143488):0.134761,35:1.315499):0.155624):2.65074e-06,((4:0.152136,5:0.121818):0.144245,(6:0.180719,7:0.085524):0.0417939):0.0277325):0.101954);
 267: 2 -15764.21572 -15972.40417 (0:0.135502,(1:0.015296,(((3:0.187037,15:0.307520):0.0799484,(((4:0.240512,5:0.109544):0.133522,((((8:0.000001,9:0.000001):0.114409,10:0.115552):0.081582,11:0.416856):0.100925,(12:0.000001,13:0.000001):0.240071):0.127425):0.0236758,(((((14:0.599966,(21:0.278387,(22:0.357786,23:0.558866):0.180445):0.293001):0.214111,(((((((24:0.084754,25:0.046495):0.075451,(26:0.036160,27:0.049755):0.0633837):0.0279224,(28:0.371681,29:0.277577):0.03627):0.18626,31:0.125274):0.0368891,(33:0.068956,34:0.203078):0.047672):2.98789e-06,32:0.204012):0.0788166,30:0.024476):0.109809):0.118415,(((16:0.000001,17:0.000001):0.0372955,18:0.020205):2.10711e-06,19:0.107226):0.0718604):0.201961,20:0.239089):0.128224,(35:0.933485,(((((((36:0.160933,37:0.117972):0.047872,38:0.000002):0.377766,39:0.392791):0.139471,(41:0.273652,(42:0.048257,43:0.121110):0.200623):0.263635):0.18819,40:0.538769):0.326191,(((44:0.651474,45:0.490492):0.132719,46:0.601133):0.121709,(47:0.529409,48:0.683886):0.275287):0.78331):0.330537,(((49:0.003057,50:0.000001):0.0521116,51:0.109023):0.43389,52:0.605616):0.125762):0.0839947):0.75453):0.0733614):0.0524158):0.0739089,(6:0.173183,7:0.048705):0.0507056):0.0796511):0.0265815,2:0.153172);
 268: 1 -15384.11314 -15978.32776 (0:0.151433,(1:0.031756,((3:0.267309,(((4:0.267244,5:0.169372):0.121261,(((((8:0.000001,9:0.000001):0.152002,10:0.088106):0.106082,11:0.429867):0.112338,(12:0.000001,13:0.000001):0.177793):0.160191,((((14:0.521347,((21:0.186135,22:0.614636):0.145265,23:0.569249):0.285543):0.262364,(((((24:0.056103,25:0.036526):0.12511,(26:0.000002,27:0.075354):0.0536658):0.0120303,(28:0.465450,29:0.340908):0.0798738):0.149589,((30:0.096834,31:0.130783):0.0380188,(33:0.092185,34:0.146270):0.0407232):0.0894382):0.0676053,32:0.240411):0.0939884):0.140752,(((16:0.000001,17:0.000001):0.0691723,18:0.074715):0.0228251,19:0.090053):0.0497245):0.216226,20:0.297713):0.0842376):0.0530952):2.13446e-06,(15:0.191266,(35:0.984687,(((((((36:0.154574,38:0.000612):0.0767817,37:0.054376):0.244864,39:0.374270):0.109796,(41:0.197694,(42:0.089306,43:0.068685):0.13753):0.295361):0.202792,(((49:0.003008,50:0.000002):0.0697684,51:0.043687):0.607934,52:0.557254):0.342453):0.0629287,(44:0.411097,((45:0.389667,46:0.591276):0.099461,(47:0.545493,48:0.542455):0.271452):0.165418):0.756874):0.221726,40:0.354790):0.493551):0.51726):0.148707):0.0355646):0.0532199,(6:0.077375,7:0.107359):0.0881397):0.10229):2.41113e-06,2:0.118998);
 269: 1 -15005.68195 -15977.4292 (0:0.084108,((1:0.000002,(6:0.156068,7:0.122460):0.0631891):0.111006,((3:0.095019,(((((8:0.000001,9:0.000001):0.117564,10:0.200412):0.0741244,11:0.429949):0.152236,(12:0.000001,13:0.000001):0.290739):0.176519,((((14:0.588629,(21:0.278196,(22:0.602017,23:0.309184):0.132378):0.206885):0.259167,((((((24:0.054534,25:0.104923):0.066935,(28:0.387465,29:0.427286):0.0779386):0.0581095,26:0.044504):0.0483146,27:0.001696):0.213261,32:0.173018):0.0124344,((30:0.024027,31:0.158955):0.0405289,(33:0.064649,34:0.084447):0.0618679):0.0736128):0.123781):0.0314183,(((16:0.000001,17:0.000001):0.0634302,19:0.151275):0.0142325,18:0.050615):0.0959696):0.153995,20:0.209510):0.174407):0.0368792):0.0403279,((4:0.113903,5:0.290460):0.109454,(15:0.128337,(35:0.858013,(((((((36:0.152775,38:0.032634):0.091232,37:0.000002):0.297446,(41:0.149617,(42:0.053583,43:0.074444):0.252712):0.330381):0.0811776,39:0.448226):0.18565,40:0.557261):0.182056,(((49:0.000002,50:0.000001):0.0576512,51:0.104280):0.845755,52:0.316798):0.403761):0.131334,((44:0.397708,(45:0.454351,46:0.451944):0.132715):0.120574,(47:0.637402,48:0.595755):0.0843772):0.449676):0.381188):0.913932):0.189707):0.0349006):0.0543586):0.0031997,2:0.105483);
 270: 1 -16042.20983 -15976.96041 (0:0.081896,((1:0.066391,(6:0.102199,7:0.099311):0.0662707):0.010869,2:0.093069):0.0423887,(3:0.085442,((4:0.119157,5:0.084384):0.132733,((((((8:0.000001,9:0.000001):0.159283,10:0.238704):0.0628868,11:0.302358):0.0998433,(12:0.000001,13:0.000001):0.137054):0.206632,((((((14:0.677216,((21:0.235514,23:0.456265):0.0795627,22:0.590602):0.116191):0.119154,(((((24:0.068924,25:0.047786):0.0958851,(28:0.271147,29:0.473246):0.131584):0.0609362,26:0.004430):0.0641247,27:0.000002):0.30155,(((30:0.059002,31:0.088171):0.0284022,(33:0.126688,34:0.098552):0.0669148):0.0589138,32:0.141722):0.0311521):0.132513):0.0710744,((16:0.000001,17:0.000001):0.0269844,18:0.026786):0.00983913):0.04709,19:0.068502):0.0981889,(35:0.780338,(((((((36:0.120921,37:0.089493):0.0392951,38:0.000002):0.240053,39:0.385479):0.0972699,40:0.554036):0.124494,(41:0.193764,(42:0.102767,43:0.063760):0.144959):0.251426):0.342969,(((49:0.002670,50:0.000001):0.0722869,51:0.053739):0.660598,52:0.542918):0.227857):0.0608691,(((44:0.651054,45:0.448994):0.206641,(47:0.502206,48:0.451477):0.194733):0.0400776,46:0.433345):0.726525):0.182885):0.69305):0.0980216,20:0.140404):0.113823):0.012764,15:0.347237):0.0212824):0.0619749):0.0443544);
 271: 1 -16450.86504 -15978.55905 (0:0.078517,(1:0.021120,(((3:0.167488,(((((8:0.000001,9:0.000001):0.126114,10:0.130956):0.144017,11:0.388131):0.132721,(12:0.000001,13:0.000001):0.161761):0.0853799,(((((14:0.711187,21:0.305872):0.1043,22:0.667232):0.0895875,23:0.630533):0.161179,((((16:0.000001,17:0.000001):0.0199652,18:0.081508):0.0110606,19:0.052680):0.0612072,((((((24:0.046084,25:0.052679):0.0869055,(26:0.025522,27:0.096912):0.0433489):0.0497662,(28:0.519584,29:0.281480):0.0923813):0.231922,(33:0.087330,34:0.073379):0.030532):0.0231225,(31:0.112090,32:0.329731):0.0811118):0.0400492,30:0.000003):0.379767):0.0601273):0.060247,20:0.269715):0.182386):0.0656467):0.0357226,((4:0.193950,5:0.211568):0.12718,(15:0.165384,(35:0.910627,((((((36:0.138778,38:0.013420):0.0735987,37:0.073650):0.309119,((41:0.205395,(42:0.071055,43:0.102713):0.133428):0.0838493,(44:0.441496,((45:0.478836,46:0.523874):0.185518,(47:0.502911,48:0.634317):0.177679):0.156551):0.707865):0.145005):0.0773959,39:0.324879):0.24082,40:0.522625):0.400078,(((49:0.002819,50:0.000002):0.0655572,51:0.090554):0.701654,52:0.661036):0.108507):0.388821):0.507445):0.132775):2.14987e-06):0.0626751,(6:0.105552,7:0.093376):0.111541):0.10574):2.21884e-06,2:0.053220);
 272: 2 -15531.71155 -15976.73227 (0:0.077366,(1:0.053370,2:0.121544):0.00584439,(((3:0.174132,(6:0.136459,7:0.158125):0.0597538):0.0517256,((((((14:0.570356,(21:0.231857,(22:0.482556,23:0.518726):0.221721):0.24455):0.272233,((((((((24:0.098489,25:0.050250):0.109675,(26:0.025359,27:0.079693):0.0351613):0.079123,(28:0.412595,29:0.233395):0.157254):0.199354,31:0.140513):0.00881368,33:0.075355):0.0428951,30:0.084212):0.00212864,34:0.221934):0.118837,32:0.171758):0.0972009):0.134671,(((16:0.000002,17:0.000002):0.0903333,18:0.053155):0.0269998,19:0.091310):0.0900186):0.111884,20:0.265061):0.143492,(35:0.987795,(((((36:0.126096,38:0.043169):0.103624,37:0.002209):0.248591,(39:0.306445,(41:0.171962,(42:0.050513,43:0.106624):0.192415):0.31775):0.0996375):0.195014,40:0.607584):0.295851,(((44:0.562808,45:0.416144):0.0866381,(46:0.517566,(47:0.554308,48:0.540542):0.231515):0.11691):0.556721,(((49:0.000002,50:0.000002):0.118324,51:0.028346):0.730571,52:0.598500):0.309572):0.12807):0.0966201):0.803304):0.167805,15:0.284820):0.0572286):0.025513,((4:0.137436,5:0.175229):0.099025,((((8:0.000002,9:0.000002):0.207078,10:0.141991):0.154804,11:0.315826):0.0459736,(12:0.000002,13:0.000002):0.264838):0.0784052):0.0626841):0.0710792);
 273: 1 -14974.23906 -15977.42097 (0:0.014755,((1:0.065840,(((3:0.161875,15:0.307620):0.0724923,(5:0.180693,((((8:0.000001,9:0.000001):0.119731,10:0.171421):0.148773,(11:0.471758,(12:0.000001,13:0.000001):0.146144):0.138749):0.0447883,((((((14:0.434734,((21:0.180724,23:0.423956):0.177836,22:0.615712):0.0542165):0.33901,((30:0.060747,(31:0.172664,33:0.056772):0.0629171):0.0614064,34:0.136901):0.0626942):0.0091046,(((((24:0.119650,25:0.088224):0.0459414,26:0.042042):0.0863499,27:0.006242):0.0567097,(28:0.200021,29:0.347609):0.149792):0.231563,32:0.269396):0.0822481):0.156625,(((16:0.000001,17:0.000001):0.0981778,18:0.019008):0.0355728,19:0.049617):0.0896111):0.129677,20:0.162715):0.279157,(35:0.953960,(((((((36:0.120628,38:0.022574):0.0661576,37:0.000002):0.222183,(41:0.251610,(42:0.051416,43:0.081490):0.158242):0.243424):0.041441,39:0.463341):0.14944,(((49:0.002901,50:0.000002):0.04475,51:0.057109):0.783582,52:0.499638):0.496579):0.0757146,40:0.639127):0.178195,(((44:0.384877,45:0.766759):0.185323,46:0.618318):0.0893466,(47:0.567738,48:0.741902):0.123599):0.549143):0.675554):0.63022):0.036348):0.00288302):0.10056):0.0357649,(6:0.152317,7:0.231194):0.0729813):0.0873045):0.055055,2:0.143456):0.17615,4:0.146893);
 274: 1 -15772.37389 -15970.41944 (0:0.067320,1:0.070678,(2:0.108404,(((3:0.147731,(((((8:0.000001,9:0.000001):0.115535,10:0.263621):0.173604,11:0.315777):0.103192,(12:0.000001,13:0.000001):0.24009):0.0905814,(((((14:0.400781,(21:0.269037,(22:0.501435,23:0.511452):0.0679197):0.329412):0.175714,(((((24:0.113762,25:0.055984):0.0438886,(26:0.017427,27:0.061933):0.0336728):0.124501,(28:0.305503,29:0.236746):0.0845004):0.263801,((31:0.146838,32:0.246471):0.0882114,(33:0.057837,34:0.190372):0.0369451):0.004861):0.0568682,30:0.068197):0.207403):0.13531,((16:0.000001,17:0.000001):0.0321644,18:0.051259):2.53011e-06):0.0339082,19:0.048300):0.136804,20:0.228084):0.208332):0.0707689):0.0580742,((4:0.142191,5:0.181350):0.0980728,(6:0.086477,7:0.060653):0.0807774):0.0145124):0.00659302,(15:0.116818,(35:0.680671,(((((((36:0.146502,38:0.026362):0.0773184,37:0.048146):0.292207,39:0.456770):0.0587546,40:0.683041):0.111807,(41:0.226385,(42:0.065616,43:0.102800):0.139272):0.246009):0.183097,(((49:0.006114,50:0.000002):0.0698725,51:0.089611):0.674462,52:0.745929):0.472814):0.308041,(((44:0.470333,45:0.448539):0.196943,(47:0.513509,48:0.604808):0.369461):0.0968775,46:0.486277):0.467913):0.261145):0.723199):0.250384):0.106185):0.0266683);
 275: 6 -16026.43341 -15972.16581 (0:0.065175,1:0.048935,(2:0.064899,(((3:0.116064,(((((8:0.000001,9:0.000001):0.135852,10:0.127304):0.185361,11:0.353089):0.166106,(12:0.000001,13:0.000001):0.161343):0.109834,(((((14:0.611093,((((((24:0.069447,25:0.038417):0.0422244,(28:0.340072,29:0.290747):0.0642391):0.0708999,26:0.014609):0.0719123,27:0.029759):0.218486,((30:0.071907,31:0.108091):0.0375202,(33:0.028799,34:0.235275):0.0355317):0.0463774):0.0534719,32:0.300395):0.00486938):0.0558602,((21:0.349633,22:0.638651):0.0863116,23:0.509181):0.322818):0.177451,(((16:0.000001,17:0.000001):0.0378792,(35:0.959722,(((((((36:0.179867,37:0.101132):0.0603493,38:0.000002):0.35207,39:0.389765):0.0722671,(41:0.246552,(42:0.051880,43:0.107924):0.134317):0.44625):0.195356,40:0.474008):0.189304,(((49:0.002809,50:0.000001):0.0421749,51:0.099697):0.862496,52:0.620376):0.259037):0.263014,(((44:0.446168,45:0.561380):0.169121,46:0.432816):0.101215,(47:0.544109,48:0.602906):0.166015):0.612782):0.259442):0.712352):0.0435522,18:0.042567):0.0288133):0.0170676,19:0.112211):0.231845,20:0.251168):0.189241):0.0339726):0.0341006,15:0.292474):0.0090449,((4:0.144289,5:0.141318):0.0839173,(6:0.097360,7:0.129478):0.0640026):0.0555972):0.0855013):0.00630725);
 276: 1 -14885.68775 -15973.93004 (0:0.162893,(1:0.050966,((((3:0.185636,(((((8:0.000001,9:0.000001):0.155707,10:0.078029):0.203604,11:0.197883):0.0922349,(12:0.000001,13:0.000001):0.310099):0.0714029,((((((14:0.395409,(21:0.626401,22:0.610184):0.0554378):0.204114,23:0.809944):0.27672,(((((24:0.032357,(28:0.383431,29:0.375695):0.131828):0.0548492,25:0.038386):0.0897653,26:0.036384):0.0892569,27:0.000003):0.224576,(((30:0.053052,31:0.156541):0.0149334,(33:0.103110,34:0.134441):0.0563262):0.114133,32:0.286149):0.0673917):0.0619882):0.125122,((16:0.000001,17:0.000001):0.038399,18:0.059923):0.0161511):0.0352367,19:0.059408):0.243223,20:0.244362):0.164809):0.0508896):0.0415958,(4:0.233955,5:0.136170):0.116044):2.31664e-06,(15:0.000002,(35:1.250890,((((((36:0.144528,37:0.060245):0.0212985,38:0.002574):0.315053,(39:0.596474,(41:0.187840,(42:0.088031,43:0.070714):0.151226):0.326013):0.0388865):0.190425,40:0.479118):0.195407,(((49:0.000002,50:0.000001):0.0591258,51:0.052670):0.631601,52:1.101325):0.291169):0.315099,((44:0.432526,45:0.521076):0.106283,(46:0.559588,(47:0.553799,48:0.618949):0.20445):0.110716):0.422576):0.0652114):0.834508):0.313773):0.0582296,(6:0.085238,7:0.100634):0.0654258):0.117519):0.0296504,2:0.098381);
 277: 1 -15508.39223 -15986.31619 (0:0.029406,((1:0.031346,(6:0.099103,7:0.031180):0.08784):0.037416,2:0.163005):0.0528758,(((3:0.109508,15:0.378898):2.6344e-06,((4:0.108602,5:0.177103):0.107655,((((8:0.000001,9:0.000001):0.141822,10:0.217407):0.0686401,11:0.455687):0.0453139,(12:0.000001,13:0.000001):0.243455):0.13039):0.124225):0.0747294,(((((((14:0.696588,22:0.571740):0.055351,21:0.471110):0.120699,23:0.264509):0.24768,((((((24:0.098102,25:0.076609):0.185269,(26:0.018188,29:0.376935):0.0252897):0.0791708,27:0.002977):0.035327,28:0.353405):0.153657,((30:0.032638,31:0.211812):0.0434587,(33:0.059910,34:0.150973):0.0347033):0.118968):0.0300979,32:0.213781):0.0686282):0.15059,((16:0.000001,17:0.000001):0.0358573,(18:0.059401,19:0.136272):0.00604271):0.0584852):0.0746573,(35:0.811090,(((((((36:0.184170,37:0.075418):0.028778,38:0.000002):0.347085,39:0.338892):0.17068,40:0.603363):0.0916125,(41:0.185637,(42:0.081932,43:0.088600):0.157894):0.286554):0.330521,(((49:0.005851,50:0.000001):0.0482707,51:0.068530):0.726843,52:0.455769):0.414744):0.0679313,((44:0.609038,(45:0.623445,46:0.405666):0.161839):0.101908,(47:0.624593,48:0.594426):0.0737776):0.565483):0.311162):0.371681):0.100283,20:0.300870):0.172158):0.0278452);
 278: 1 -15904.27321 -15982.27889 (0:0.113994,(1:0.025413,((((3:0.112454,15:0.217057):0.0200331,(((((8:0.000001,9:0.000001):0.142948,10:0.061559):0.10042,11:0.293629):0.196159,(12:0.000001,13:0.000001):0.153298):0.128207,(((((14:0.449390,((21:0.283681,23:0.497825):0.0803803,22:0.345124):0.219157):0.250393,((((((24:0.058914,25:0.066102):0.045222,(28:0.306175,29:0.298990):0.0884053):0.028888,26:0.033167):0.0559413,27:0.000002):0.185593,((30:0.038031,(33:0.092378,34:0.146676):0.0774563):0.011693,31:0.168122):0.0530758):0.0783051,32:0.193865):0.0775413):0.145415,((16:0.000001,17:0.000001):0.0634249,(18:0.048389,19:0.097131):0.00927184):0.0661899):0.062766,(35:1.020140,(((((((36:0.142400,37:0.073338):0.02346,38:0.027213):0.213345,39:0.415736):0.101966,(41:0.212232,(42:0.092550,43:0.064209):0.0936771):0.245676):0.121866,(((49:0.002864,50:0.000001):0.0694748,51:0.099173):0.981035,52:0.674831):0.456325):0.0821488,((44:0.561386,(45:0.474380,46:0.681867):0.137529):0.182158,(47:0.562190,48:0.694562):0.101823):0.921701):0.182704,40:0.458572):0.223176):0.691635):0.0230246,20:0.164908):0.272259):0.0267212):0.0164569,((4:0.128437,5:0.152411):0.0804807,7:0.093002):0.0869186):0.0261874,6:0.129428):0.0880533):0.00612159,2:0.123986);
 279: 3 -15652.56857 -15974.62537 (0:0.089620,((1:0.022725,(6:0.068672,7:0.166595):0.108675):0.0721384,2:0.153372):0.0357174,(((3:0.126233,((((8:0.000001,9:0.000001):0.0922092,10:0.159895):0.128155,11:0.377348):0.116083,(12:0.000001,13:0.000001):0.264753):0.146926):0.0381967,(15:0.044398,(35:0.924717,(((((((36:0.127209,38:0.013184):0.0624207,37:0.036562):0.268931,39:0.301032):0.129645,(41:0.257490,(42:0.048003,43:0.088348):0.149608):0.320683):0.229942,40:0.495153):0.181141,(((49:0.002867,50:0.000001):0.0573537,51:0.092861):0.605416,52:0.708991):0.118111):0.103785,(((44:0.500662,45:0.538111):0.0809279,46:0.520782):0.144044,(47:0.623593,48:0.516350):0.255841):0.646333):0.255882):0.818448):0.277002):0.0367635,((4:0.192334,5:0.197995):0.160295,((((14:0.581203,(21:0.400711,(22:0.538033,23:0.528885):0.1153):0.251141):0.245483,((((((24:0.068750,25:0.078845):0.0879792,(28:0.434560,29:0.365467):0.03677):0.0537332,26:0.024410):0.053977,27:0.003383):0.299536,((30:0.060360,31:0.150663):0.0503524,(33:0.084949,34:0.107628):0.032835):0.0279433):0.0332377,32:0.237748):0.0441097):0.147761,(((16:0.000001,17:0.000001):0.0423246,18:0.043933):0.00334562,19:0.105523):0.0609193):0.184779,20:0.263955):0.145565):0.00151765):0.0832551);
 280: 1 -15564.64651 -15999.20507 (0:0.147524,1:0.036529,(2:0.053808,(((3:0.172385,(15:0.000003,(35:0.739710,(((((((36:0.127511,38:0.019036):0.0463815,37:0.017598):0.296622,39:0.460026):0.0930674,(41:0.183012,(42:0.070095,43:0.085222):0.189486):0.282472):0.30923,40:0.453934):0.362211,(49:0.006175,(50:0.000001,51:0.116427):2.05608e-06):1.02275):0.0436007,(((44:0.635221,(45:0.499450,46:0.631250):0.0600214):0.184016,(47:0.578368,48:0.637069):0.0771333):0.810043,52:0.477211):0.289867):0.591913):0.486735):0.401653):0.0659388,(((4:0.201390,5:0.217516):0.111417,7:0.147808):0.0334599,(((8:0.000001,9:0.000001):0.107811,(10:0.104154,11:0.344464):0.118973):0.193824,((12:0.000001,13:0.000001):0.194684,((((14:0.835291,(((((24:0.131658,25:0.041127):0.0572539,(28:0.344939,29:0.311898):0.125494):0.0708091,26:0.078650):0.0447337,27:0.002601):0.197592,(((30:0.063667,31:0.191996):0.0633229,(33:0.085584,34:0.124564):0.0261829):0.0682525,32:0.284526):0.0428087):0.128829):0.106055,(21:0.183504,(22:0.697539,23:0.373521):0.241451):0.389195):0.0707563,(((16:0.000001,17:0.000001):0.0634052,19:0.166084):0.00888318,18:0.099813):0.0996753):0.173156,20:0.248878):0.158384):0.0699005):0.068913):0.0106597):0.0333967,6:0.088047):0.0670344):0.0213361);
 281: 2 -16026.18117 -15980.99287 (0:0.095163,1:0.068150,(2:0.144141,(((3:0.107583,15:0.311917):0.167372,((4:0.187949,5:0.121541):0.0806903,(((((8:0.000001,9:0.000001):0.287612,10:0.083258):0.136853,11:0.280460):0.161707,(12:0.000001,13:0.000001):0.149138):0.146282,(((14:0.540876,(21:0.192781,(22:0.641194,23:0.516763):0.255705):0.230217):0.277235,(((((16:0.000001,17:0.000001):0.103426,18:0.060817):0.0169936,19:0.056817):0.101196,((((((((24:0.125452,25:0.088763):0.100432,(26:0.026708,27:0.094437):0.025415):0.0799601,(28:0.446040,29:0.271150):0.0853728):0.214605,31:0.145231):0.000498451,33:0.068372):0.0499734,34:0.148264):0.0389054,30:0.047014):0.149012,32:0.180046):0.200947):0.0974103,20:0.187626):0.173421):0.0395578,((35:0.990404,((44:0.465523,(45:0.431886,46:0.631233):0.0884935):0.122711,(47:0.795121,48:0.588933):0.147857):0.38352):0.0825579,(((((36:0.169176,37:0.095991):0.0402563,38:0.000002):0.2368,(39:0.392059,(41:0.235402,(42:0.106696,43:0.073095):0.137141):0.323416):0.0531001):0.290296,40:0.652584):0.174529,(((49:0.002806,50:0.000002):0.0965232,51:0.064809):0.795007,52:0.599314):0.190575):0.195828):1.03475):0.0889099):0.0693437):0.00478984):0.0229453,(6:0.106211,7:0.175455):0.0570984):0.0845824):0.0104125);
 282: 1 -16008.92528 -15977.42097 (0:0.000003,((1:0.000002,(((3:0.161331,15:0.263489):0.0556096,(5:0.301628,(((((8:0.000001,9:0.000001):0.0973912,11:0.378240):0.0648318,10:0.095561):0.16067,(12:0.000001,13:0.000001):0.196848):0.1196,((((((14:0.612845,((21:0.181785,22:0.451718):0.0929746,23:0.601532):0.238823):0.240215,(((((24:0.055758,(28:0.416086,29:0.256439):0.143887):0.0237462,25:0.056919):0.0799372,26:0.012120):0.0367876,27:0.038968):0.188296,(((30:0.050505,31:0.178305):0.0197561,(33:0.051148,34:0.128966):0.0344197):0.0933429,32:0.230428):0.0156241):0.0662301):0.166585,((16:0.000001,17:0.000001):0.116864,18:0.032378):0.0376609):0.0238558,19:0.056233):0.208538,20:0.214381):0.217941,(35:1.027035,(((((((36:0.144545,38:0.029617):0.0888057,37:0.012657):0.248216,39:0.467630):0.0899011,(41:0.194402,(42:0.041167,43:0.084493):0.165357):0.264175):0.251783,40:0.515286):0.178732,(((49:0.000002,50:0.000002):0.0470167,51:0.082701):0.597753,52:0.738548):0.245569):0.0882419,(((44:0.582138,45:0.445646):0.142301,46:0.582159):0.11687,(47:0.643000,48:0.445728):0.236893):0.730772):0.370092):0.79444):0.110725):0.0194533):0.112481):0.0414506,(6:0.139876,7:0.140739):0.0458093):0.0744038):0.0279142,2:0.087921):0.157206,4:0.362784);
 283: 1 -15944.24347 -15975.85646 (0:0.109111,1:0.008804,(2:0.095479,((3:0.244349,(6:0.076632,7:0.208069):0.00982317):0.0565207,((4:0.176308,5:0.218266):0.156773,((((((8:0.000001,9:0.000001):0.165698,11:0.465441):0.0612111,10:0.060110):0.144201,(12:0.000001,13:0.000001):0.304109):0.188271,((((14:0.740146,(21:0.315215,(22:0.401393,23:0.438557):0.0603351):0.247513):0.194366,((((((24:0.086186,25:0.102388):0.0824609,26:0.026510):0.0263903,(28:0.427805,29:0.353132):0.116429):0.0216283,27:0.033721):0.26276,32:0.146721):0.048063,((30:0.071044,31:0.176884):0.00080529,(33:0.080915,34:0.097455):0.0406802):0.131244):0.113696):0.155889,(((16:0.000001,17:0.000001):0.025597,19:0.089327):2.19531e-06,18:0.056446):0.0578679):0.129553,20:0.214389):0.194358):0.0107238,(15:0.208770,(((35:1.175079,(((49:0.000002,50:0.000002):0.0356531,51:0.134748):0.731636,52:0.538157):0.201143):0.179448,(((44:0.548453,45:0.496059):0.165477,46:0.520398):0.119308,(47:0.537648,48:0.521905):0.18088):0.555715):0.066655,(((((36:0.136790,37:0.084562):0.0512387,38:0.000003):0.469398,39:0.269978):0.110166,40:0.490655):0.13513,(41:0.287198,(42:0.060217,43:0.124112):0.102971):0.166531):0.284627):0.916213):0.197132):0.0163904):0.0700256):0.0996779):0.051965);
 284: 2 -15710.94692 -15988.49971 (0:0.123162,((1:0.026993,(6:0.239737,7:0.104349):0.111292):0.097383,(((3:0.194812,((((((14:0.641056,22:0.589663):0.0178384,21:0.459849):0.105863,23:0.286012):0.36457,(((((24:0.107030,25:0.061509):0.0943909,(26:0.000002,(28:0.362316,29:0.344748):0.171792):0.0377738):0.0985618,27:0.038609):0.295303,32:0.185073):0.0445147,((30:0.061814,31:0.196824):0.0444304,(33:0.082733,34:0.138605):0.0589353):0.152503):0.223909):0.112903,(((16:0.000001,17:0.000001):0.0237614,19:0.091192):0.012594,18:0.030114):0.0983086):0.12672,20:0.218326):0.148312):0.0350935,((5:0.213025,((35:1.104235,(((49:0.006135,50:0.000001):0.0693623,51:0.106336):0.460736,52:0.596593):0.11174):0.202679,((((((36:0.100637,37:0.095374):0.045421,38:0.000002):0.296613,39:0.402062):0.164927,(41:0.212140,(42:0.056060,43:0.102877):0.196809):0.174179):0.114559,40:0.489552):0.3849,((44:0.551109,(45:0.558723,46:0.548430):0.130796):0.078808,(47:0.628500,48:0.616676):0.14132):0.736659):0.184959):0.918845):0.0304728,((((8:0.000001,9:0.000001):0.140778,10:0.202007):0.153564,11:0.399543):0.13399,(12:0.000001,13:0.000001):0.248668):0.178386):0.0378803):0.0357127,(4:0.187749,15:0.330890):0.120555):0.0817032):0.0161365,2:0.160166);
 285: 1 -16294.71259 -15977.08115 (0:0.105120,(1:0.041111,((3:0.247164,(((4:0.090628,5:0.325531):0.145705,7:0.207161):0.113804,6:0.131200):0.0381737):0.0141496,(((((8:0.000001,9:0.000001):0.128742,10:0.129820):0.158861,11:0.549561):0.0974094,(12:0.000001,13:0.000001):0.238284):0.118536,(((14:0.517667,((21:0.203814,(22:0.495071,23:0.365102):0.234969):0.150213,(35:0.659358,(((((((36:0.128178,38:0.034942):0.0655725,37:0.026167):0.292234,39:0.350227):0.0686082,(41:0.204620,(42:0.078043,43:0.066930):0.132749):0.222719):0.245748,40:0.459856):0.304251,(((49:0.000002,50:0.000001):0.0549516,51:0.076147):0.708706,52:0.422358):0.205918):0.23397,((44:0.487537,45:0.563574):0.132273,(46:0.511004,(47:0.543192,48:0.634982):0.378903):0.138848):0.459226):0.519567):0.760439):0.146391):0.132909,(((((16:0.000001,17:0.000001):0.0510805,18:0.027787):0.0186433,19:0.054817):0.052013,((((((24:0.071976,25:0.072972):0.0680428,26:0.031610):0.0216734,(28:0.366674,29:0.312175):0.136777):0.0769953,27:0.000290):0.18167,32:0.182033):0.0551389,(30:0.047181,(31:0.180698,(33:0.034002,34:0.182188):0.0418422):2.7939e-06):0.176341):0.125286):0.235116,20:0.208014):0.0763848):0.132718,15:0.227351):0.0522057):0.0576712):0.139565):2.55483e-06,2:0.104423);
 286: 2 -16807.46027 -15981.30524 (0:0.081687,1:0.081041,(2:0.100709,(((3:0.101134,(15:0.000003,(35:0.625143,((((((36:0.091551,38:0.027041):0.0584333,37:0.027502):0.235534,(39:0.460306,(41:0.250274,(42:0.066420,43:0.059118):0.138826):0.24929):0.051579):0.211549,40:0.467203):0.253116,(((49:0.002834,50:0.000002):0.0141095,51:0.096015):0.805025,52:0.805617):0.0326901):0.243052,(((44:0.592499,45:0.521106):0.205186,46:0.435878):0.109601,(47:0.652928,48:0.632444):0.116031):0.615347):0.229965):0.866873):0.238268):0.024745,((4:0.139278,5:0.210585):0.0947313,(((((8:0.000001,9:0.000001):0.157058,10:0.204176):0.157828,(12:0.000001,13:0.000001):0.214362):0.0901793,11:0.387404):0.0351037,(((((14:0.376589,22:0.515354):0.0764955,21:0.412095):0.145728,23:0.605655):0.21948,((((16:0.000001,17:0.000001):0.0954042,18:0.029757):0.0479169,19:0.113475):0.0643277,(((((24:0.113403,25:0.086799):0.0987803,(26:0.002389,(28:0.368454,29:0.313757):0.225715):0.0484158):0.0440062,27:0.000002):0.174338,((30:0.058544,31:0.164357):0.0272577,(33:0.062042,34:0.123585):0.0287389):0.0603904):0.0285357,32:0.280039):0.183229):0.111992):0.11596,20:0.224975):0.140828):0.0498042):2.50631e-06):0.0143295,(6:0.145518,7:0.157410):0.0245175):0.079141):0.0172848);
 287: 1 -15518.40204 -15976.03844 (0:0.112147,1:0.055067,(2:0.092063,((((3:0.163654,((((8:0.000001,9:0.000001):0.0402897,10:0.185377):0.137661,11:0.284903):0.159247,(12:0.000001,13:0.000001):0.18657):0.0978687):0.0351622,(((((14:0.544375,((21:0.271919,23:0.470799):0.0798488,22:0.451235):0.242108):0.233527,(((((24:0.075459,25:0.045585):0.10983,(26:0.057766,27:0.031812):0.0310601):0.0407597,(28:0.397427,29:0.419510):0.0529901):0.170382,32:0.186381):0.0477984,((30:0.057136,31:0.204001):0.0218707,(33:0.097303,34:0.096916):0.113589):0.0757352):0.0856314):0.170491,((16:0.000001,17:0.000001):0.0525785,18:0.026133):0.0396875):0.0423155,19:0.093763):0.123455,20:0.210567):0.304776):0.0449731,((4:0.137320,5:0.241434):0.0557845,(15:0.169293,(((35:0.883535,52:0.557147):0.245608,((49:0.000002,50:0.000002):0.0543206,51:0.101937):0.732067):0.278427,(((((36:0.128208,38:0.013668):0.0477758,37:0.046192):0.299129,(39:0.285316,(41:0.224552,(42:0.053262,43:0.087914):0.0826792):0.305749):0.0748728):0.191453,(44:0.317396,((45:0.454601,46:0.377372):0.129349,(47:0.644531,48:0.456319):0.23261):0.162947):0.457333):0.272908,40:0.411719):0.261357):1.04676):0.137429):0.0422171):0.10533,(6:0.109691,7:0.186546):0.0186964):0.0598103):0.0066311);
 288: 1 -15362.80449 -15979.00022 (0:0.110863,1:0.023966,(2:0.107169,(((((3:0.076423,15:0.465358):0.0425836,((4:0.205050,5:0.245722):0.114472,((((8:0.000001,9:0.000001):0.175349,10:0.144130):0.0910553,11:0.379454):0.147534,(12:0.000001,13:0.000001):0.264128):0.0830385):0.0584827):0.0577191,(((((((((14:0.768285,33:0.044857):2.32372e-06,(30:0.055308,31:0.150805):0.0700787):0.111231,34:0.096047):0.136746,32:0.233149):0.0414078,((((24:0.102303,25:0.054240):0.0662466,(28:0.271469,29:0.282401):0.149086):0.0872293,26:0.046485):0.0516959,27:0.005611):0.160566):0.101234,((21:0.345999,23:0.290461):0.0790933,22:0.541497):0.493576):0.131856,(((16:0.000001,17:0.000001):0.0569649,19:0.118823):2.15673e-06,18:0.022659):0.0375592):0.182493,(35:1.031786,(((((((36:0.113675,37:0.066867):0.0438148,38:0.000003):0.322542,39:0.277518):0.114648,(41:0.184607,(42:0.052963,43:0.116099):0.157997):0.382058):0.173132,40:0.512706):0.185855,(((49:0.002801,50:0.000001):0.0442358,51:0.106180):0.643158,52:0.738002):0.21285):0.130205,(44:0.501645,(45:0.510292,(46:0.530730,(47:0.532070,48:0.526114):0.318609):0.185924):0.12357):0.498368):0.185191):0.645418):0.0907041,20:0.302522):0.237606):0.0192875,7:0.150687):0.0181718,6:0.080569):0.0902615):0.0269609);
 289: 1 -15860.34379 -15977.85961 (0:0.116167,(1:0.043964,2:0.095918):2.23274e-06,((((3:0.180402,15:0.291735):0.112637,(4:0.166905,5:0.188111):0.158192):2.76484e-06,(((((8:0.000001,9:0.000001):0.131034,10:0.147003):0.156694,11:0.375553):0.126815,(12:0.000001,13:0.000001):0.350423):0.130288,(((((14:0.350815,((21:0.331709,23:0.425733):0.108698,22:0.475055):0.343453):0.427078,(((((((((24:0.082932,25:0.043157):0.0926816,26:0.017363):0.0708727,27:0.021668):0.0986122,(28:0.261787,29:0.389315):0.0823738):0.109699,31:0.198511):0.0543229,33:0.048665):0.0649563,34:0.205137):2.10258e-06,32:0.240287):0.0384605,30:0.043527):0.114984):0.0995385,(((16:0.000001,17:0.000001):0.0495419,18:0.027030):0.0240544,19:0.103787):0.113858):0.0737022,20:0.236131):0.129048,(35:0.968544,((((((36:0.180684,37:0.121364):0.0456856,38:0.000002):0.381292,(39:0.327185,(41:0.235688,(42:0.069879,43:0.087833):0.113929):0.255134):0.0619102):0.158354,40:0.664376):0.283388,(((49:0.000002,50:0.000002):0.0514665,51:0.093205):0.883464,52:0.396366):0.321224):0.104102,(((44:0.575062,45:0.473476):0.157707,46:0.587521):0.120844,(47:0.485216,48:0.477603):0.206614):0.432517):0.362126):0.971105):0.0285291):0.051617):0.0105631,(6:0.112005,7:0.139436):0.0449015):0.0864892);
 290: 1 -16509.82625 -15982.55472 (0:0.083305,1:0.032495,(2:0.122571,((((3:0.104153,(((((8:0.000001,9:0.000001):0.193224,10:0.063287):0.161993,(12:0.000001,13:0.000001):0.24473):0.100046,11:0.316732):0.107683,15:0.321774):0.0423644):0.0464411,((((((14:0.458885,(21:0.267282,(22:0.512690,23:0.377892):0.10448):0.263098):0.23485,((((((((24:0.078253,25:0.084255):0.0648952,(26:0.040415,(28:0.445300,29:0.256112):0.111161):0.0327054):0.0355568,27:0.022501):0.195347,31:0.139108):0.0191107,33:0.074846):0.075455,30:0.069682):4.66572e-05,34:0.113541):0.038231,32:0.222512):0.0861452):0.146802,((16:0.000001,17:0.000001):0.051624,18:0.032987):0.00966795):0.0245686,19:0.080694):0.161132,20:0.098429):0.137978,(35:0.550213,((((((36:0.087613,37:0.097543):0.0506933,38:0.000003):0.299976,(39:0.476160,(41:0.174309,(42:0.073691,43:0.067727):0.129701):0.26422):0.103578):0.236986,40:0.408684):0.375195,(((44:0.435565,45:0.499402):0.221472,46:0.578776):0.121874,(47:0.548495,48:0.473206):0.327572):0.603204):0.0735791,(((49:0.002725,50:0.000001):0.0326542,51:0.098006):0.705472,52:0.477733):0.0957669):0.241063):0.845828):0.116453):0.0157912,((4:0.145499,5:0.191150):0.101167,7:0.118467):0.0473597):0.035934,6:0.175175):0.0799529):0.0422082);
 291: 1 -14874.65303 -15981.60681 (0:0.077136,1:0.058465,(2:0.145046,((((3:0.127484,((((8:0.000001,9:0.000001):0.201379,10:0.104458):0.0906109,11:0.398023):0.124241,(12:0.000001,13:0.000001):0.211468):0.213558):0.0275173,(((((((((14:0.702806,22:0.532270):0.130977,21:0.218909):0.167076,23:0.386435):0.503228,((((((24:0.089014,25:0.076766):0.117046,26:0.006494):0.0316152,(27:0.011406,28:0.511898):0.0311203):0.132538,29:0.309118):0.0848613,((30:0.070636,31:0.153665):0.0408079,(33:0.047362,34:0.112922):0.091837):0.0889444):0.109158,32:0.197287):0.17548):0.0468473,19:0.079362):0.020945,(16:0.000001,17:0.000001):0.0668389):0.00167992,18:0.053755):0.304671,20:0.125180):0.0123365,(35:0.716769,((((((36:0.115867,37:0.073267):0.0359339,38:0.016994):0.27449,39:0.482493):0.0999571,((41:0.174036,(42:0.056313,43:0.085681):0.132059):0.121246,((44:0.384665,(45:0.496240,46:0.462001):0.201807):0.0641152,(47:0.563051,48:0.558782):0.19969):0.735197):0.200252):0.3087,40:0.279288):0.333352,(((49:0.006118,50:0.000001):0.0600979,51:0.135963):0.545573,52:0.571187):0.25232):0.415066):0.451662):0.348369):2.69348e-06,((4:0.211220,5:0.209244):0.137199,(6:0.158902,7:0.151892):0.0640215):0.050231):2.23756e-06,15:0.268707):0.0896497):0.00468618);
 292: 1 -16280.08862 -15991.81843 (0:0.107773,1:0.056733,(((2:0.119360,(((4:0.223417,5:0.196551):0.0659628,7:0.129336):0.0732267,6:0.108016):0.033233):0.0710227,((3:0.041945,((((8:0.000001,9:0.000001):0.117444,10:0.171844):0.154815,11:0.279979):0.191232,(12:0.000001,13:0.000001):0.129782):0.239783):0.0660326,((((14:0.529960,(21:0.350577,(22:0.732476,23:0.319903):0.207332):0.208596):0.327387,(((16:0.000001,17:0.000001):0.0158157,18:0.062287):2.23293e-06,19:0.070262):0.0379912):0.0625561,((((((((24:0.077333,25:0.048879):0.0970984,(28:0.423734,29:0.380697):0.0731188):0.0400395,26:0.012580):0.0562755,27:0.023382):0.213484,31:0.094751):0.0924811,32:0.248874):0.0396511,(33:0.118979,34:0.140498):0.0355533):0.0289068,30:0.004301):0.202612):0.190074,20:0.186639):0.105123):0.0975504):0.0557874,(15:0.109836,(35:1.106718,((((((36:0.118943,37:0.067140):0.0324103,38:0.010427):0.236294,39:0.363533):0.105676,((41:0.118971,(42:0.063108,43:0.062215):0.157351):0.225203,(44:0.290988,(45:0.500026,(46:0.492785,(47:0.507863,48:0.481586):0.220085):0.221637):0.342886):0.697779):0.113278):0.152254,40:0.339596):0.380585,(((49:0.002809,50:0.000002):0.084565,51:0.062562):0.813281,52:0.585509):0.119252):0.300665):0.567096):0.2005):2.90067e-06);
 293: 1 -16807.53994 -15983.47487 (0:0.112029,1:0.017668,(2:0.061517,((((3:0.157449,(((((8:0.000001,9:0.000001):0.105089,10:0.156583):0.104201,11:0.290701):0.148135,(12:0.000001,13:0.000001):0.196488):0.125185,(((((((((14:0.402600,((21:0.336672,23:0.394655):0.0972979,22:0.584205):0.386263):0.349956,33:0.051373):0.041947,31:0.125353):0.0359562,30:0.041901):0.0522422,34:0.142922):0.117843,(((((24:0.076724,25:0.052257):0.0711444,(28:0.357190,29:0.347203):0.154524):0.0752684,26:0.022588):0.0530659,27:0.002861):0.208621,32:0.202728):2.86225e-06):0.178852,((16:0.000001,17:0.000001):0.0616877,(18:0.033485,19:0.090868):0.0155659):0.0510267):0.258993,20:0.242973):0.0784744,(35:1.197140,((((((36:0.138905,38:0.019677):0.0883066,37:0.045605):0.238865,((41:0.204364,(42:0.060756,43:0.074853):0.198253):0.210859,((44:0.503117,(45:0.496207,46:0.570408):0.144368):0.0997148,(47:0.575203,48:0.594069):0.163727):0.711803):0.183799):0.0976001,39:0.351692):0.16226,40:0.617281):0.409843,(((49:0.002806,50:0.000001):2.54975e-06,51:0.127692):0.587098,52:0.729269):0.0757993):0.269135):0.644046):0.0890291):0.0566148):0.0251035,15:0.348888):0.0584655,((4:0.186581,5:0.208733):0.108426,7:0.108770):0.0526012):0.0312629,6:0.125046):0.0651338):0.041427);
 294: 1 -16011.59765 -15976.86531 (0:0.034750,(1:0.062305,2:0.178917):2.70627e-06,((3:0.169756,15:0.310897):0.0761286,(((4:0.103815,5:0.147420):0.13233,(6:0.179268,7:0.065826):0.0481292):0.0155015,(((((8:0.000001,9:0.000001):0.212958,10:0.110639):0.107512,11:0.293168):0.0406852,(12:0.000001,13:0.000001):0.206734):0.142782,(((14:0.576277,(21:0.154057,(22:0.534145,23:0.374285):0.196715):0.297946):0.101937,((((((((24:0.128730,25:0.039346):0.0500998,(26:0.000002,(28:0.338968,29:0.343439):0.176411):0.0748434):0.067012,(35:0.843377,((((((36:0.190060,37:0.117431):0.041952,38:0.000003):0.231663,(39:0.340919,(41:0.202473,(42:0.107442,43:0.077340):0.17374):0.34941):0.0741179):0.364593,40:0.434305):0.260394,(((49:0.002765,50:0.000002):0.0992198,51:0.018752):0.695309,52:0.819565):0.0797504):0.0910456,(((44:0.618722,45:0.366184):0.218363,46:0.532163):0.15092,(47:0.647684,48:0.664394):0.221658):0.724717):0.35778):0.692722):0.00179128,27:0.000003):0.151232,32:0.255630):0.0551519,31:0.117724):0.049571,(33:0.088740,34:0.129728):0.0835787):0.0361846,30:0.040019):0.25533):0.0872163,((((16:0.000001,17:0.000001):0.08933,18:0.028178):0.0134712,19:0.121759):0.139176,20:0.232730):0.0909223):0.223714):0.067735):0.020434):0.0467002);
 295: 1 -14824.67409 -15989.52926 (0:0.089403,1:0.064542,(2:0.080713,(((3:0.128388,(((((8:0.000001,9:0.000001):0.160811,10:0.190970):0.211699,(12:0.000001,13:0.000001):0.243669):0.0875089,11:0.407811):0.0282166,(((((((14:0.580338,22:0.540287):0.0884327,21:0.309466):0.144568,23:0.663524):0.493415,((((((24:0.049861,25:0.054196):0.137163,26:0.040329):0.0717279,27:0.038803):0.0851875,(28:0.352151,29:0.241422):0.131411):0.18708,((30:0.060031,31:0.171860):0.0310459,(33:0.061186,34:0.108401):0.0602914):0.0370814):0.0784498,32:0.226491):0.0958928):0.116795,(((16:0.000001,17:0.000001):0.0403248,18:0.072049):0.0358621,19:0.100686):0.0182311):0.0756879,(35:1.003729,(((((((36:0.120266,37:0.087822):0.0387006,38:0.000002):0.31563,39:0.436118):0.11801,(41:0.208233,(42:0.075377,43:0.075117):0.130473):0.236574):0.120606,(44:0.333284,((45:0.558121,46:0.633106):0.189459,(47:0.636919,48:0.607627):0.246295):0.161823):0.608398):0.19335,(((49:0.000002,50:0.000001):0.0739548,51:0.069469):0.752076,52:0.592388):0.502932):0.0831616,40:0.421217):0.239504):0.730757):0.151863,20:0.195464):0.162505):0.0797663):0.0213834,(((4:0.261973,5:0.232144):0.0915817,7:0.124004):0.0430324,6:0.172320):0.0701414):2.54858e-06,15:0.375510):0.0995142):0.0180455);
 296: 1 -17075.41136 -15986.30706 (0:0.121149,(1:0.064462,(((3:0.110233,(5:0.232115,(((((8:0.000001,9:0.000001):0.175355,10:0.069892):0.0969894,11:0.280838):0.109354,(12:0.000001,13:0.000001):0.21292):0.111484,(((14:0.681414,(21:0.142926,(22:0.446298,23:0.529888):0.173594):0.292071):0.242192,((((16:0.000001,17:0.000001):0.0614213,18:0.104954):0.0369457,19:0.119634):0.0501649,(((((24:0.066989,25:0.070539):0.123701,(28:0.467229,29:0.346752):0.0588217):0.064179,26:0.016875):0.107373,27:0.000003):0.263338,(((30:0.020590,(33:0.067337,34:0.122389):0.0894439):0.0116548,31:0.227013):0.0861995,32:0.238405):0.0481617):0.149743):0.183738):0.0860983,20:0.229715):0.155577):0.0916832):0.077305):0.0461901,(4:0.204217,(15:0.252403,(35:1.099008,(((((((36:0.133006,38:0.027183):0.0821646,37:0.019423):0.364014,39:0.468313):0.0770491,(41:0.134969,(42:0.065530,43:0.064765):0.192254):0.260294):0.137989,40:0.394527):0.23951,((44:0.642199,45:0.516517):0.07373,(46:0.535300,(47:0.563920,48:0.587254):0.232982):0.0680081):0.594155):0.312945,(((49:0.011264,50:0.000001):0.0657458,51:0.048215):0.676135,52:0.490581):0.102334):0.324941):0.592234):0.060274):0.0672002):0.0156047,(6:0.191985,7:0.137471):0.0819463):0.0877847):0.00446711,2:0.136726);
 297: 1 -16599.41908 -15975.65726 (0:0.167319,1:0.024876,(2:0.101727,(((((3:0.197573,(((((8:0.000001,9:0.000001):0.211568,11:0.452345):0.100986,10:0.123174):0.248229,(12:0.000001,13:0.000001):0.238065):0.188492,(((((((14:0.631552,((21:0.387169,22:0.650216):0.147807,23:0.451910):0.238875):0.345772,(33:0.049650,34:0.215990):0.0183501):0.0183363,(30:0.111897,31:0.248585):0.0321185):0.0214169,((((24:0.124047,25:0.096067):0.133129,26:0.032070):0.0766982,27:0.017100):0.0806122,(28:0.326926,29:0.393730):0.0987639):0.171929):0.0592583,32:0.249315):0.223088,(((16:0.000001,17:0.000001):0.0976743,18:0.064209):0.0306081,19:0.077047):0.0892268):0.178334,20:0.280313):0.13754):0.0528444):0.0523124,15:0.431978):0.0138606,(35:0.868547,(((((36:0.167057,38:0.008547):0.0976042,37:0.014646):0.331824,((39:0.643936,(41:0.158815,(42:0.073410,43:0.098720):0.167662):0.356452):0.00801677,(44:0.379349,((45:0.413608,46:0.658928):0.16516,(47:0.663859,48:0.596475):0.241375):0.226537):0.790256):0.0872702):0.298347,40:0.571014):0.217672,(((49:0.000002,50:0.000002):0.0610691,51:0.046272):0.625909,52:0.748685):0.20882):0.457848):0.474166):0.0254539,((4:0.271097,5:0.138139):0.0830092,7:0.115815):0.0666155):0.0133213,6:0.082676):0.0912712):0.0271848);
 298: 1 -15404.73742 -15973.99044 (0:0.044767,((1:0.025372,(6:0.131228,7:0.153757):0.0953663):0.0707113,2:0.136293):0.0142348,((((3:0.142533,15:0.227366):0.0960631,(4:0.143480,(5:0.205915,((((8:0.000001,9:0.000001):0.182834,10:0.098663):0.16136,11:0.491021):0.10453,(12:0.000001,13:0.000001):0.167155):0.194713):0.0566106):0.0955103):0.0127404,((14:0.451010,(21:0.342182,(22:0.665776,23:0.265422):0.132354):0.191608):0.238129,(((((16:0.000001,17:0.000001):0.110178,19:0.131263):2.17719e-06,18:0.056127):0.0654532,20:0.289891):0.165739,((((((((24:0.106230,25:0.047553):0.125723,26:0.000002):0.0594859,27:0.037495):0.0581127,28:0.458225):0.142082,29:0.277210):0.0774675,(31:0.128400,32:0.352039):0.0814458):0.03193,(33:0.063490,34:0.217638):0.0156781):0.0103498,30:0.055246):0.255182):0.083046):0.100379):0.0192269,(35:0.866300,(((((((36:0.179384,38:0.043129):0.0804984,37:0.034012):0.226626,39:0.365010):0.174048,(41:0.182103,(42:0.086753,43:0.073649):0.194256):0.196592):0.145021,((44:0.463568,(45:0.524169,46:0.481447):0.177588):0.217608,(47:0.495904,48:0.629028):0.186904):0.571425):0.154919,40:0.314656):0.399684,(((49:0.000002,50:0.000001):0.0578281,51:0.040564):0.562042,52:0.486167):0.20776):0.376002):0.55799):0.0913063);
 299: 1 -16281.94897 -15988.0321 (0:0.052701,(((1:0.045259,(6:0.064365,7:0.117733):0.106811):0.0606593,2:0.165731):0.0349498,((3:0.044144,((((8:0.000001,9:0.000001):0.264059,10:0.145054):0.145351,11:0.372325):0.403399,(12:0.000001,13:0.000001):0.0897523):0.212043):0.0969047,((4:0.192644,5:0.184899):0.161567,15:0.240111):0.0511257):0.0629628):0.0065229,(14:0.602298,((((((16:0.000001,17:0.000001):0.0414867,18:0.045297):0.0187662,19:0.085101):0.0211478,((21:0.383194,(22:0.386582,23:0.439080):0.102636):0.308721,((((((24:0.077322,(28:0.395290,29:0.313646):0.114751):0.0155728,25:0.026832):0.151303,26:0.023117):0.0561402,27:0.022092):0.23073,32:0.175335):0.0306104,((30:0.053715,31:0.133346):0.0330315,(33:0.064741,34:0.132018):0.0199031):0.102895):0.225278):0.0609268):0.122237,((35:1.092514,(((49:0.000002,50:0.000001):0.041351,51:0.057952):0.754963,52:0.686102):0.311115):0.206819,((((((36:0.145731,37:0.085093):0.0411344,38:0.000003):0.24118,40:0.654178):0.102412,39:0.359035):0.158646,(41:0.249763,(42:0.039867,43:0.104958):0.121483):0.197225):0.157511,((44:0.405590,(45:0.384924,46:0.585405):0.165213):0.111613,(47:0.565323,48:0.559069):0.141143):0.470984):0.145532):0.694163):0.177058,20:0.074151):0.13591):0.10511);
 300: 1 -15491.47746 -15988.49971 (0:0.031364,(((1:0.054461,(6:0.082766,7:0.174680):0.121646):0.0430105,2:0.059408):0.0313864,(3:0.055478,(((5:0.195544,((((8:0.000001,9:0.000001):0.0562395,11:0.479743):0.0769229,10:0.170137):0.119609,((((35:1.114871,52:0.609585):0.164077,((49:0.002826,50:0.000001):0.103324,51:0.011095):0.702438):0.304404,(((((36:0.149663,38:0.003353):0.048915,37:0.057020):0.254104,39:0.418291):0.106483,(41:0.200733,(42:0.067163,43:0.087863):0.12608):0.268649):0.147562,(44:0.279750,((45:0.455118,46:0.396249):0.205147,(47:0.582896,48:0.524856):0.127721):0.0964892):0.524299):0.0276286):0.201339,40:0.395016):0.830335):0.0654898):0.0528062,(12:0.000001,13:0.000001):0.231458):0.0610271,(((((((14:0.540789,22:0.444192):0.0648136,21:0.347286):0.213908,23:0.405712):0.334175,((((((24:0.034083,(28:0.368965,29:0.334368):0.237141):0.0523659,25:0.045630):0.134558,26:0.032577):0.0960869,27:0.000003):0.218241,32:0.191710):0.0771589,((30:0.094534,31:0.155598):0.0141538,(33:0.123327,34:0.141849):0.0725829):0.100205):0.162932):0.0843067,((16:0.000001,17:0.000001):0.0828074,18:0.009917):0.0698823):0.0273016,19:0.109489):0.163194,20:0.373029):0.162955):0.0528159):0.0864807):0.0736718,(4:0.183657,15:0.180011):0.0621509);
 301: 1 -16043.43396 -15975.82587 (0:0.114867,1:0.039675,(2:0.084339,((((3:0.152194,15:0.255007):0.0781901,(((((8:0.000001,9:0.000001):0.111254,10:0.167413):0.192787,11:0.285398):0.117914,(12:0.000001,13:0.000001):0.172592):0.130392,((((((((14:0.587922,(((((((24:0.047263,25:0.045997):0.0738739,(28:0.414062,29:0.353642):0.179621):0.0411095,26:0.008584):0.0737574,27:0.000002):0.230067,32:0.166552):0.0488804,31:0.132972):0.0420542,(33:0.065106,34:0.187638):0.0162773):0.0141993):0.0555864,30:0.057358):0.114748,(21:0.279890,(22:0.617433,23:0.497736):0.131119):0.380993):0.117772,19:0.060905):0.013566,(16:0.000001,17:0.000001):0.0184785):0.00248355,18:0.021679):0.202201,20:0.140438):0.122533,(35:0.929954,((((((36:0.122396,37:0.099712):0.0575539,38:0.000179):0.242284,(39:0.347373,(41:0.237946,(42:0.078469,43:0.072724):0.148611):0.244633):0.0636364):0.442911,40:0.344396):0.287035,(((44:0.574527,45:0.557926):0.216988,46:0.477283):0.120594,(47:0.526905,48:0.618243):0.16321):0.727207):0.145482,(((49:0.000002,50:0.000001):0.0316676,51:0.115632):0.528084,52:0.699101):0.221286):0.394257):0.794199):0.137998):0.0512733):0.0103553,(4:0.137819,5:0.172826):0.0782572):0.0592629,(6:0.097079,7:0.147856):0.0205211):0.0352645):0.0403166);
 302: 3 -15054.65545 -15975.49177 (0:0.072509,((1:0.068822,(6:0.113698,7:0.104831):0.0707696):0.0931317,2:0.126082):0.0928627,((3:0.140469,((((8:0.000001,9:0.000001):0.139988,10:0.159936):0.183058,11:0.519704):0.144896,(12:0.000001,13:0.000001):0.140823):0.153425):0.0743354,(((4:0.137325,5:0.187472):0.120274,((((14:0.745028,(21:0.376495,(22:0.619566,23:0.421083):0.149457):0.354398):0.110752,((((((24:0.074144,25:0.062469):0.0944656,26:0.023655):0.0154433,(28:0.359224,29:0.293744):0.101329):0.0487993,27:0.000002):0.308476,32:0.193311):0.0875534,((30:0.011253,31:0.249078):0.0268979,(33:0.148227,34:0.134803):0.0743705):0.0292228):0.143232):0.0975501,(((16:0.000001,17:0.000001):0.0259062,18:0.037285):2.20848e-06,19:0.149125):0.0801841):0.0675704,20:0.246048):0.217785):2.04584e-06,(15:0.346539,(35:0.649116,(((((((36:0.142662,38:0.018324):0.0621328,37:0.020736):0.289456,(41:0.252969,(42:0.053862,43:0.112103):0.125065):0.283894):0.059488,39:0.349083):0.291534,40:0.355339):0.164702,(((44:0.369143,(45:0.604965,46:0.493411):0.171373):0.250924,48:0.603019):0.026141,47:0.555280):0.824452):0.267031,(((49:0.000002,50:0.000001):0.0390445,51:0.088768):0.74014,52:0.451927):0.0535059):0.33066):0.923116):0.0953837):0.0192199):0.0682697);
 303: 1 -15471.30444 -15979.90661 (0:0.131238,1:0.000003,(2:0.126232,(((((3:0.185406,((((8:0.000001,9:0.000001):0.179454,10:0.144140):0.152661,11:0.401599):0.0736994,(12:0.000001,13:0.000001):0.203329):0.114028):0.0250538,15:0.385696):0.0381954,((((((14:0.572906,(21:0.442696,(22:0.574698,23:0.460032):0.075668):0.199738):0.198125,(((((24:0.080225,(28:0.289273,29:0.362646):0.0677335):0.0557975,25:0.043938):0.0560594,26:0.062024):0.0430018,27:0.001270):0.170256,(((30:0.051695,31:0.185943):0.0264582,(33:0.066424,34:0.171676):0.0322548):0.0626341,32:0.179239):0.0253792):0.193368):0.0849395,((16:0.000001,17:0.000001):0.0154166,18:0.015171):0.00739418):0.0254104,19:0.051468):0.237677,(35:0.752797,(((((((36:0.116010,37:0.060398):0.033761,38:0.000003):0.329088,39:0.267304):0.126358,(41:0.162369,(42:0.059727,43:0.137962):0.123661):0.236451):0.306083,40:0.384007):0.44763,(((49:0.000002,50:0.000001):0.0296077,51:0.086659):0.549281,52:0.617436):0.205851):0.281014,(((44:0.560148,45:0.490326):0.16177,(47:0.572206,48:0.495424):0.330853):0.107386,46:0.490614):0.509588):0.28828):0.862541):2.08205e-06,20:0.138374):0.258244):0.000472842,((4:0.108192,5:0.186744):0.156732,7:0.103083):0.092551):0.0414935,6:0.139612):0.0749096):0.0279341);
 304: 1 -15597.39876 -15979.58638 (0:0.112936,(1:0.057944,2:0.102626):2.21143e-06,((3:0.256925,(6:0.088210,7:0.150541):0.0245763):0.0603232,((4:0.169365,5:0.151531):0.152198,((((((8:0.000001,9:0.000001):0.229439,11:0.436903):0.113518,10:0.185777):0.160207,(12:0.000001,13:0.000001):0.266126):0.149518,((((14:0.535782,(21:0.315112,(22:0.488133,23:0.193322):0.147734):0.324474):0.326741,(((((((24:0.165487,25:0.100382):0.077395,(26:0.039586,27:0.068393):0.0406455):0.112941,(28:0.325760,29:0.369335):0.108401):0.108177,31:0.139294):0.0674423,32:0.266082):0.0253009,(33:0.069667,34:0.140498):0.0588892):0.011378,30:0.046732):0.217334):0.120327,(((16:0.000001,17:0.000001):0.0746443,18:0.050188):0.0330015,19:0.107757):0.092174):0.221063,20:0.115407):0.273225):0.0165433,(15:0.349599,(35:0.968078,((((((36:0.108899,38:0.040885):0.0635462,37:0.017031):0.299932,(39:0.408818,(41:0.127414,(42:0.068857,43:0.091583):0.181167):0.337592):0.0877552):0.197697,40:0.550457):0.391388,(((49:0.000002,50:0.000001):0.0445435,51:0.072467):0.717203,52:0.817035):0.18183):0.133767,(((44:0.539432,45:0.307027):0.164093,46:0.561579):0.147409,(47:0.713661,48:0.575991):0.0772251):0.678523):0.45462):0.485969):0.0642502):0.038982):2.93844e-06):0.100884);
 305: 2 -16360.59442 -15977.06198 (0:0.088476,(1:0.029666,(3:0.233054,(((4:0.128428,5:0.241560):0.071822,(6:0.124972,7:0.075849):0.0442086):0.0568373,(((((8:0.000001,9:0.000001):0.252604,(10:0.092493,11:0.407451):0.105182):0.084757,(12:0.000001,13:0.000001):0.201267):0.106404,((((14:0.616797,(21:0.244348,(22:0.479652,23:0.413487):0.213013):0.205997):0.206781,((((16:0.000001,17:0.000001):0.0766102,18:0.035847):0.0179948,19:0.107358):0.10443,(((((24:0.107997,25:0.067676):0.0985723,26:0.020619):0.0726337,27:0.036151):0.0843942,(28:0.305373,29:0.403673):0.0917709):0.159712,(((30:0.075735,31:0.150649):0.0512943,(33:0.083616,34:0.220890):0.0715763):0.0943977,32:0.219599):0.0445783):0.294333):0.065815):0.0942128,20:0.294851):0.129682,(35:0.546395,(((((((36:0.106175,37:0.088396):0.0551011,38:0.017616):0.312502,39:0.438171):0.0682294,(41:0.202844,(42:0.056948,43:0.083730):0.11801):0.339866):0.294083,40:0.607759):0.259933,(((49:0.000002,50:0.000001):0.044226,51:0.083111):0.576097,52:0.573515):0.356892):0.155551,(((44:0.643029,45:0.446626):0.172454,46:0.416055):0.0529951,(47:0.542174,48:0.551389):0.199618):0.821969):0.33335):0.896798):0.0562813):0.0412779,15:0.370441):0.0375484):0.038649):0.0412235):2.01494e-06,2:0.110604);
 306: 1 -15490.66593 -15983.26961 (0:0.153681,(1:0.038625,2:0.078653):2.58442e-06,(((3:0.191160,(((((8:0.000001,9:0.000001):0.199445,11:0.483208):0.0751168,10:0.112238):0.263343,(12:0.000001,13:0.000001):0.216408):0.0818701,((((((14:0.562126,(21:0.447997,22:0.378171):0.14558):0.207639,23:0.625194):0.0964714,(((((24:0.097127,25:0.009225):0.0670302,(26:0.070419,27:0.043405):0.0156979):0.0365385,(28:0.416156,29:0.189913):0.134828):0.104179,((30:0.047436,31:0.176703):0.0413397,(33:0.094015,34:0.161607):0.0566931):0.00502129):0.153687,32:0.186801):0.163009):0.166013,(((16:0.000001,17:0.000001):0.0348516,18:0.032004):0.0294553,19:0.089133):0.0562502):0.0851773,(35:0.748003,(((((36:0.089822,38:0.038713):0.0894713,37:0.000002):0.276338,(39:0.526030,((41:0.154131,(42:0.087273,43:0.067348):0.227291):0.0911927,(44:0.276794,((45:0.501535,46:0.539585):0.122025,(47:0.522546,48:0.602172):0.178889):0.208576):0.677536):0.165546):0.0816228):0.248795,40:0.406558):0.183584,(((49:0.000002,50:0.000001):0.0486599,51:0.102156):0.635792,52:0.615638):0.201503):0.415308):0.675738):0.0234571,20:0.181710):0.289479):0.0268044):0.0246757,15:0.383001):2.23756e-06,(((4:0.215396,6:0.130135):0.0374527,7:0.118046):0.067181,5:0.228275):0.0773518):0.0465485);
 307: 2 -15886.59739 -15980.42635 (0:0.071177,(1:0.060768,2:0.137936):2.19638e-06,((((3:0.180433,(6:0.240629,7:0.166709):0.0602835):0.0411683,(15:0.220687,(35:0.788996,(((((((36:0.156415,37:0.046385):0.057832,38:0.012234):0.357643,(41:0.158669,(42:0.097111,43:0.080906):0.1472):0.317752):0.0759316,39:0.393786):0.210694,40:0.520646):0.249843,((44:0.459575,(45:0.521869,46:0.496068):0.167364):0.100769,(47:0.504731,48:0.598791):0.219687):0.787336):2.83033e-06,(((49:0.000002,50:0.000002):0.109424,51:0.067449):0.745481,52:0.714251):0.113487):0.290948):0.630637):0.0579574):2.02682e-06,(4:0.126204,5:0.268724):0.190654):0.000512914,(((((8:0.000001,9:0.000001):0.146617,11:0.345630):0.0671995,10:0.221176):0.117363,(12:0.000001,13:0.000001):0.235108):0.161037,((((14:0.582872,((21:0.204977,23:0.371615):0.205,22:0.482180):0.129928):0.273946,((((((24:0.112801,25:0.061357):0.0623415,(26:0.001195,29:0.457112):0.0640554):0.0789217,27:0.000002):0.0580367,28:0.454233):0.187125,((30:0.013501,31:0.234252):0.0182099,(33:0.058910,34:0.124378):0.0710854):0.0825243):0.0521761,32:0.234329):0.137413):0.147922,(((16:0.000001,17:0.000001):0.071468,18:0.028117):0.0537486,19:0.074054):0.0954665):0.188899,20:0.122274):0.23175):0.0434518):0.0712717);
 308: 1 -16055.22386 -15991.36515 (0:0.102016,((1:0.001703,(6:0.110304,7:0.150893):0.104078):0.0587638,((3:0.134565,((((8:0.000001,9:0.000001):0.106587,10:0.134826):0.0543103,11:0.388054):0.157419,(12:0.000001,13:0.000001):0.143397):0.121264):0.0313767,(((4:0.143387,5:0.150896):0.0725682,15:0.272253):2.26897e-06,((14:0.672565,((((16:0.000001,17:0.000001):0.0495803,(19:0.084050,(((21:0.239540,22:0.403498):0.197592,23:0.331801):0.45778,((((((24:0.056396,(28:0.365661,29:0.336737):0.118981):0.0445559,25:0.045935):0.117648,26:0.042302):0.0702998,27:0.000003):0.167692,32:0.228744):0.0465223,((30:0.078864,31:0.136848):0.0253328,(33:0.087595,34:0.160779):0.0261952):0.127444):0.16134):0.0575047):0.0340965):0.00394025,18:0.000003):0.179405,20:0.184209):0.130808):0.0417199,((35:1.146659,(((49:0.000002,50:0.000001):0.0567156,51:0.070940):0.545864,52:0.528969):0.0771646):0.25227,((((((36:0.136576,37:0.124763):0.0180249,38:0.000003):0.312065,39:0.414272):0.1585,(41:0.276620,(42:0.057406,43:0.089977):0.113745):0.229399):0.221868,((44:0.495370,(45:0.549484,46:0.387541):0.196449):0.0739281,(47:0.496730,48:0.588671):0.0848349):0.642789):0.212488,40:0.550477):0.111685):0.801076):0.0679184):0.0453013):0.0927919):0.0041981,2:0.093759);
 309: 1 -15231.72122 -15991.43478 (0:0.016793,1:0.062440,(((((2:0.145705,6:0.047994):0.070071,7:0.097189):0.0347306,(4:0.144870,5:0.152657):0.119652):0.0107863,((3:0.080901,((((8:0.000001,9:0.000001):0.242277,10:0.140874):0.0436598,11:0.210042):0.138884,(12:0.000001,13:0.000001):0.142103):0.205786):0.0602719,((((((14:0.606802,21:0.260212):0.140171,22:0.517459):0.130433,23:0.271790):0.391748,(((((((24:0.031291,(28:0.226184,29:0.282356):0.125227):0.0415471,25:0.101035):0.0632684,26:0.046051):0.102727,27:0.013177):0.2715,(31:0.146542,32:0.115041):0.0789533):0.0348158,(33:0.097534,34:0.141873):0.0317885):0.0459216,30:0.032612):0.118895):0.124315,(((16:0.000001,17:0.000001):0.0951811,18:0.022953):0.039229,19:0.100542):0.0281026):0.134045,20:0.256358):0.255159):0.0372663):0.040701,(15:0.343933,(35:0.923237,((((((36:0.106254,37:0.107163):0.0527258,38:0.000003):0.284487,(39:0.346870,(41:0.191945,(42:0.068903,43:0.068231):0.153535):0.308675):0.0814055):0.294185,40:0.515777):0.246473,(((44:0.527549,45:0.425701):0.122266,46:0.511810):0.233824,(47:0.600044,48:0.595906):0.203982):0.665507):0.0882283,(((49:0.002828,50:0.000002):0.0538327,51:0.086448):0.561786,52:0.447489):0.218617):0.335062):0.733081):0.0239663):0.0525328);
 310: 1 -14949.84579 -15977.46342 (0:0.056160,(1:0.064559,2:0.083242):2.20877e-06,(((3:0.044452,(((4:0.134054,5:0.144867):0.119285,(((8:0.000001,9:0.000001):0.0879671,(10:0.087406,11:0.305239):0.0533969):0.165162,(12:0.000001,13:0.000001):0.278662):0.0953935):0.0182138,15:0.235875):2.86196e-06):0.0527709,(((((14:0.500123,((21:0.285773,23:0.462771):0.0923016,22:0.625012):0.223657):0.224246,((((((((24:0.094389,25:0.040005):0.0706624,(28:0.253107,29:0.287810):0.0950368):0.0558129,26:0.036733):0.0709327,27:0.009329):0.271559,32:0.202964):0.04581,31:0.111439):0.0343095,(33:0.039024,34:0.125067):0.0962108):0.0589055,30:0.000002):0.154634):0.0621435,(((16:0.000001,17:0.000001):0.0767604,18:0.024122):2.17527e-06,19:0.119710):0.0796076):0.130383,20:0.161602):0.0625961,(35:0.639461,((((((((36:0.153943,37:0.106061):0.0488782,38:0.000002):0.334609,39:0.461366):0.149755,40:0.480177):0.107783,(41:0.190983,(42:0.089553,43:0.087928):0.128561):0.199645):0.221155,(((44:0.710246,45:0.422410):0.177619,46:0.520360):0.16455,(47:0.362071,48:0.714876):0.221501):0.421588):0.375773,52:0.581956):0.0649916,((49:0.003005,50:0.000001):0.0446467,51:0.135756):0.688394):0.477523):0.5777):0.22719):0.0219144,(6:0.112266,7:0.083169):0.0616566):0.0750025);
 311: 1 -16110.55978 -15977.11316 (0:0.048219,1:0.049495,(2:0.176553,(3:0.161863,(((4:0.208220,5:0.164703):0.0822036,(6:0.177968,7:0.157229):0.0590215):0.0307471,(((((((8:0.000001,9:0.000001):0.182025,10:0.132010):0.115785,11:0.587668):0.0862116,(12:0.000001,13:0.000001):0.166004):0.14551,(35:0.881387,(((((((36:0.103200,38:0.032791):0.0490764,37:0.069933):0.38698,39:0.339291):0.0821762,(41:0.193590,(42:0.064541,43:0.051173):0.0892034):0.273011):0.156333,40:0.551050):0.216307,(((49:0.011358,50:0.000001):0.0992643,51:0.049305):0.730811,52:0.406771):0.433369):0.0621437,((44:0.548038,(45:0.599087,46:0.359401):0.1314):0.103287,(47:0.641780,48:0.560815):0.129323):0.72126):0.230157):0.765051):0.0258631,(((((((14:0.620176,22:0.462727):0.0772138,21:0.305388):0.281321,23:0.503490):0.261002,((((((24:0.106289,25:0.127047):0.0684967,(26:0.024717,(28:0.544510,29:0.172225):0.128925):0.072742):0.0854774,27:0.046189):0.117874,(31:0.187579,32:0.208613):0.0824171):0.0524221,(33:0.097129,34:0.096882):0.0636235):0.0710464,30:0.028198):0.203936):0.128889,19:0.093965):0.0184351,((16:0.000001,17:0.000001):0.116018,18:0.058841):0.0111471):0.111015,20:0.263183):0.151361):0.0627706,15:0.383035):0.0535672):0.0618828):0.0466343):0.0252507);
 312: 1 -15872.35776 -15993.5943 (0:0.094215,(1:0.061816,(2:0.117420,(6:0.092583,7:0.194455):0.0318288):0.0144571):0.0548099,((3:0.094657,(5:0.243798,((((((8:0.000002,9:0.000002):0.102505,11:0.301891):0.102648,10:0.104092):0.200888,(12:0.000002,13:0.000002):0.180882):0.178537,((((14:0.392449,((21:0.334280,22:0.448497):0.11673,23:0.444493):0.311994):0.298648,(((((24:0.081670,25:0.071260):0.0527987,(26:0.024577,27:0.045628):0.0372613):0.0390917,(28:0.283972,29:0.309696):0.0639541):0.180333,((30:0.025960,31:0.125454):0.0565842,(33:0.106419,34:0.118299):0.027699):0.0385094):0.0334003,32:0.245775):0.0395775):0.0660062,(((16:0.000002,17:0.000002):0.0312635,18:0.034804):0.0475204,19:0.063763):0.050948):0.191964,20:0.213089):0.202887):2.18041e-06,(35:1.087149,(((((((36:0.158872,38:0.007717):0.0660865,37:0.038472):0.251835,39:0.419185):0.086473,(41:0.167840,(42:0.062310,43:0.106311):0.150512):0.273985):0.0211224,(44:0.373671,((45:0.444130,46:0.606389):0.14238,(47:0.620629,48:0.490106):0.156914):0.16804):0.717289):0.233705,40:0.438078):0.222789,(((49:0.005100,50:0.000002):0.0749529,51:0.015276):0.684,52:0.615837):0.372651):0.131959):0.715493):0.0227863):0.0592551):0.087717,(4:0.190878,15:0.241281):0.0421528):0.0386434);
 313: 1 -16095.72842 -15979.38401 (0:0.105471,(1:0.073074,2:0.155057):0.00450992,(((3:0.185775,(6:0.173511,7:0.145605):0.0447477):0.0407228,((4:0.254395,5:0.107174):0.068404,((((((((((14:0.319989,((21:0.253544,22:0.542079):0.0798284,23:0.407420):0.261357):0.427754,33:0.030517):0.0440769,34:0.215547):0.0144251,(30:0.051341,31:0.138845):0.0412637):0.0400399,(((((24:0.073402,(28:0.281756,29:0.241794):0.156394):0.0541172,25:0.035359):0.0573135,26:0.056681):0.100633,27:0.000002):0.149031,32:0.241847):0.0508489):0.184885,18:0.014058):0.00223052,(16:0.000001,17:0.000001):0.0743797):0.0197884,19:0.085433):0.217765,20:0.179713):0.229234,(15:0.055113,(((35:0.893872,((((((36:0.148627,38:0.036342):0.0786869,37:0.030296):0.262664,39:0.470747):0.154361,(41:0.165186,(42:0.065193,43:0.077131):0.166496):0.237289):0.151585,(((44:0.500376,45:0.505968):0.28268,46:0.530944):0.255565,(47:0.464932,48:0.822903):0.0439821):0.715872):0.204442,40:0.502601):0.38274):0.212596,52:0.745766):0.333342,(49:0.002593,(50:0.000001,51:0.120207):0.000384152):0.362057):0.774774):0.119834):0.0314227):2.36724e-06):0.0248089,((((8:0.000001,9:0.000001):0.143124,10:0.088766):0.119172,11:0.317117):0.200235,(12:0.000001,13:0.000001):0.30414):0.135721):0.103484);
 314: 1 -16059.49147 -15994.50749 (0:0.161083,1:0.000002,(2:0.171016,((((3:0.222582,(((((8:0.000001,9:0.000001):0.159767,11:0.513443):0.0972823,10:0.145749):0.256534,(12:0.000001,13:0.000001):0.196462):0.148989,((((((14:0.621936,(21:0.205090,22:0.512990):0.144707):0.140711,(23:0.270446,(35:1.104339,(((((((36:0.172236,37:0.084703):0.025759,38:0.002253):0.282158,39:0.333657):0.116877,(41:0.277240,(42:0.033861,43:0.086581):0.11599):0.288991):0.282778,(((49:0.010887,50:0.000001):0.0582523,51:0.043374):0.551969,52:0.622948):0.348378):0.0954136,40:0.456818):0.209239,(44:0.373892,((45:0.558032,46:0.464830):0.135655,(47:0.508116,48:0.545458):0.137445):0.193391):0.533862):0.0736405):0.498181):0.284519):0.270521,(((((24:0.062563,25:0.064417):0.131377,(26:0.027210,27:0.050896):0.0295875):0.0217925,(28:0.343549,29:0.375542):0.0523179):0.202677,((30:0.048690,(31:0.126343,33:0.070633):0.0646122):0.0586322,34:0.170698):0.0857817):0.0506933,32:0.256489):0.0679429):0.101426,((16:0.000001,17:0.000001):0.061467,18:0.061046):0.0324155):0.0252135,19:0.054192):0.226647,20:0.153662):0.175989):0.0587226):0.0768754,15:0.340510):0.0354532,(4:0.188069,5:0.088232):0.105345):0.100151,(6:0.111186,7:0.177221):0.0390444):0.0712334):0.0419398);
 315: 4 -16985.36685 -15971.08915 (0:0.072047,1:0.056191,(2:0.151392,(((3:0.166087,((((8:0.000001,9:0.000001):0.148569,10:0.120051):0.158898,11:0.248456):0.0772643,(12:0.000001,13:0.000001):0.257946):0.10035):0.0766834,15:0.338573):0.0363019,(((4:0.147017,5:0.158779):0.14244,(6:0.171463,7:0.065298):0.102406):0.0585114,(((((14:0.403249,(21:0.392155,(22:0.517596,23:0.354056):0.0976232):0.286575):0.157505,(((((((24:0.118024,25:0.070710):0.114622,(26:0.106969,27:0.055264):0.080683):0.0502291,(28:0.369754,29:0.339641):0.11212):0.165883,31:0.171019):0.0329386,32:0.310232):0.0385575,(33:0.086296,34:0.231377):0.0617685):0.0322457,30:0.052319):0.111233):0.10493,(((16:0.000001,17:0.000001):0.0563215,18:0.000002):0.0168654,19:0.091272):0.137936):0.181575,20:0.132296):0.153775,(35:0.731172,((((((36:0.119523,37:0.078633):0.0425094,38:0.000003):0.31621,(39:0.400347,(41:0.187543,(42:0.053160,43:0.106318):0.0908574):0.314724):0.0592827):0.120741,40:0.683405):0.214077,(((49:0.000002,50:0.000001):0.0350309,51:0.062850):0.568448,52:0.617537):0.308609):0.040447,(((44:0.544137,45:0.334743):0.290515,46:0.472680):0.102136,(47:0.627793,48:0.590032):0.233982):0.627463):0.434349):0.910459):0.1812):2.30272e-06):0.0559867):0.0177236);
 316: 4 -16922.00593 -15978.8815 (0:0.123984,1:0.077883,(2:0.130685,(((3:0.074250,(((((8:0.000001,9:0.000001):0.138174,10:0.191211):0.113496,11:0.295723):0.144046,(12:0.000001,13:0.000001):0.163153):0.172808,(((((14:0.551970,(21:0.285149,(22:0.332276,23:0.569346):0.0511227):0.315416):0.203534,((((((((24:0.027506,25:0.087048):0.111201,(28:0.351966,29:0.248209):0.119607):0.04508,26:0.027362):0.0344036,27:0.001930):0.210749,32:0.272710):0.0422204,31:0.141566):0.0164757,(33:0.052160,34:0.183528):0.0667596):0.0442204,30:0.025315):0.146101):0.129183,((16:0.000001,17:0.000001):0.0371036,18:0.097244):0.0231891):0.0389738,19:0.060736):0.353049,20:0.216728):0.190784):0.0782166):0.0498826,((4:0.162640,5:0.122063):0.180689,(15:0.235120,(35:1.113161,((((((((36:0.127354,37:0.062871):0.0724609,38:0.000002):0.268508,39:0.365913):0.132471,(41:0.143970,(42:0.062145,43:0.098840):0.174577):0.298481):0.186792,40:0.491642):0.383169,((44:0.552549,(45:0.593846,46:0.569115):0.129809):0.300497,(47:0.523630,48:0.719362):0.140851):0.510573):0.246105,52:0.664450):0.16731,((49:0.002540,50:0.000001):0.00457667,51:0.064404):0.445364):0.275687):0.466286):0.0638991):2.60546e-06):0.0607328,(6:0.073921,7:0.158343):2.33547e-06):0.0957832):0.0103806);
 317: 1 -14997.43346 -15979.51715 (0:0.112252,(1:0.022765,(2:0.094728,(6:0.093506,7:0.074332):0.0300433):0.0403716):0.0786378,(((3:0.068352,15:0.166947):0.0958922,((4:0.155871,5:0.125609):0.141844,(((((14:0.359329,22:0.660615):0.18397,(21:0.237240,23:0.488475):0.194078):0.40715,((((16:0.000001,17:0.000001):0.0339425,18:0.042807):0.00232621,19:0.073786):0.143898,(((((24:0.100262,25:0.042012):0.0376562,(28:0.265751,29:0.267066):0.112091):0.0271007,26:0.035068):0.084525,27:0.000002):0.18973,(((30:0.055814,31:0.137455):0.0190784,(33:0.100274,34:0.175783):0.0197731):0.0613117,32:0.270775):0.0397275):0.155967):0.0371856):0.16134,20:0.244131):0.00153252,(35:0.878581,(((((((36:0.132103,38:0.019190):0.0504703,37:0.057847):0.206864,39:0.464588):0.0657274,(41:0.174165,(42:0.072903,43:0.108254):0.204407):0.279186):0.212202,40:0.458371):0.294107,(((49:0.008427,50:0.000001):0.0591647,51:0.094876):0.522562,52:0.703190):0.157138):0.033906,(((44:0.551722,45:0.390406):0.142902,46:0.468389):0.0930348,(47:0.609396,48:0.454521):0.271863):0.639432):0.312939):0.779517):0.154583):2.0748e-06):0.00906478,((((8:0.000001,9:0.000001):0.128786,10:0.093136):0.058178,11:0.201342):0.117972,(12:0.000001,13:0.000001):0.101585):0.205098):0.0249938);
 318: 1 -16552.58853 -15984.74064 (0:0.067658,(1:0.077124,2:0.202270):2.22942e-06,(((3:0.172197,((((8:0.000001,9:0.000001):0.151789,(10:0.155930,11:0.440843):0.0489798):0.0880689,(12:0.000001,13:0.000001):0.285985):0.2707,((((((14:0.691742,(21:0.365861,(22:0.403548,23:0.408240):0.161768):0.216893):0.324973,((((((24:0.059816,25:0.044728):0.044902,(28:0.274822,29:0.395410):0.0801996):0.0492271,26:0.035155):0.0477898,27:0.000003):0.262436,((30:0.029299,(31:0.093159,33:0.039964):0.0246595):0.064857,34:0.135084):0.0641934):0.0517963,32:0.299519):0.0822892):0.0710789,18:0.054430):2.57178e-06,(16:0.000001,17:0.000001):0.122611):0.0433405,19:0.062202):0.162125,20:0.125392):0.200176):0.0627568):0.0029581,((4:0.151472,5:0.163797):0.0978697,(6:0.100849,7:0.160907):0.129539):0.0418591):0.0110029,(15:0.080466,(35:1.147760,(((((((36:0.150942,38:0.018607):0.0791624,37:0.016739):0.270621,39:0.403738):0.120143,(41:0.225611,(42:0.113677,43:0.059262):0.138891):0.24421):0.0781046,40:0.472354):0.409911,(((49:0.002978,50:0.000001):0.0311904,51:0.107463):0.545528,52:0.757325):0.248446):0.0220456,((44:0.703284,45:0.508883):0.10462,(46:0.544075,(47:0.665624,48:0.627356):0.270365):0.0640794):0.780932):0.292535):0.777658):0.306467):0.0971585);
 319: 1 -14456.37081 -15983.14843 (0:0.089811,1:0.063226,(2:0.120262,((((3:0.156353,((((8:0.000001,9:0.000001):0.165454,10:0.122443):0.134122,11:0.349468):0.159944,(12:0.000001,13:0.000001):0.176154):0.099342):0.0635912,15:0.283737):0.0327506,((((14:0.630614,(((((24:0.052390,25:0.063011):0.0732156,(26:0.037966,27:0.060001):0.0229017):0.0124287,(28:0.292852,29:0.267233):0.0703123):0.199213,((30:0.049767,31:0.154279):0.0381793,(33:0.084040,34:0.137602):0.0602884):0.0436518):0.0637781,32:0.257468):0.0547368):0.0451803,((21:0.282816,22:0.629593):0.130305,(23:0.249990,(35:1.068112,(((((((36:0.156985,37:0.065355):0.0303103,38:0.003173):0.309365,39:0.399986):0.173717,(41:0.207293,(42:0.093604,43:0.090853):0.0998452):0.246442):0.273573,(44:0.318194,((45:0.451188,46:0.494394):0.191592,(47:0.580529,48:0.418291):0.223997):0.183177):0.477187):0.162585,(((49:0.000002,50:0.000001):0.0235131,51:0.097352):0.764045,52:0.610532):0.46387):0.155926,40:0.191759):0.522957):0.496613):0.138866):0.359573):0.093336,(((16:0.000001,17:0.000001):0.0395773,18:0.026013):0.0249139,19:0.067126):0.0516208):0.123378,20:0.241070):0.326463):2.86595e-06,((4:0.097536,5:0.244700):0.0927632,(6:0.105503,7:0.161959):0.114279):0.0420975):0.0339109):0.00246104);
 320: 1 -16472.16718 -15976.22731 (0:0.119617,1:0.053786,(2:0.195428,((((3:0.227047,((((8:0.000001,9:0.000001):0.224709,10:0.060523):0.152723,11:0.339951):0.111468,(12:0.000001,13:0.000001):0.282177):0.139852):0.0235051,15:0.346374):0.020925,((4:0.184755,5:0.190818):0.0673732,(6:0.127496,7:0.167831):0.0302271):0.0571425):2.84031e-06,(((((14:0.522198,((21:0.421632,22:0.691385):0.0897425,23:0.532905):0.219024):0.242364,(((((24:0.123808,25:0.052737):0.0386386,(26:0.035458,27:0.056651):0.0551258):0.0930777,(28:0.462233,29:0.346650):0.101005):0.237965,((30:0.084045,31:0.182062):0.0375978,(33:0.108861,34:0.148588):0.0215926):0.0347902):0.0471772,32:0.258623):0.0728656):0.21142,(((16:0.000001,17:0.000001):0.0165313,18:0.015299):2.02086e-06,19:0.093972):0.0958689):0.242345,20:0.158792):0.0697349,(35:0.715173,(((((((36:0.106529,37:0.067104):0.0581735,38:0.000003):0.328215,39:0.444234):0.141454,(41:0.220542,(42:0.075419,43:0.074405):0.150999):0.258722):0.159669,(44:0.331759,((45:0.549326,46:0.489609):0.245238,(47:0.532655,48:0.581865):0.101412):0.22278):0.71473):0.255321,40:0.389295):0.301814,(((49:0.008344,50:0.000001):0.00740272,51:0.121965):0.696502,52:0.715084):0.0411783):0.630004):0.586001):0.251885):0.10473):0.0207828);
 321: 1 -16239.6049 -15985.11294 (0:0.083934,1:0.036567,(2:0.173372,((3:0.177750,(6:0.106379,7:0.116356):0.0603553):0.0578724,(((4:0.229705,5:0.296442):0.0814737,15:0.353011):2.97784e-06,(((((8:0.000001,9:0.000001):0.198973,10:0.079272):0.135149,(12:0.000001,13:0.000001):0.174601):0.0993828,11:0.408819):0.125555,((((((14:0.622487,((21:0.356311,23:0.328101):0.0910733,22:0.593433):0.151981):0.460823,((((((24:0.094955,25:0.102822):0.095008,26:0.031028):0.0507729,27:0.010266):0.0608293,(28:0.411164,29:0.490770):0.0703403):0.222369,32:0.203214):0.0321344,((30:0.041683,31:0.197459):0.0341188,(33:0.060807,34:0.114579):0.0654529):0.0716115):0.0751747):0.232571,((16:0.000001,17:0.000001):0.0616586,18:0.047962):0.0215475):0.0378272,19:0.061983):0.154357,(((((35:1.204620,(((44:0.664179,45:0.373614):0.150082,(47:0.543215,48:0.544865):0.416507):0.029399,46:0.430379):0.599718):0.163216,(((49:0.000002,50:0.000001):0.0681295,51:0.060786):0.764975,52:0.678780):0.403646):0.29202,(41:0.269606,(42:0.115980,43:0.094121):0.136639):0.182541):0.15107,(((36:0.152993,37:0.097269):0.032301,38:0.000003):0.341437,39:0.379356):0.0780265):0.351247,40:0.297972):1.02967):0.0965921,20:0.144754):0.351655):0.0568049):0.0399616):0.122193):0.000575466);
 322: 1 -15973.3775 -15975.3859 (0:0.068004,(1:0.065429,2:0.100740):2.22101e-06,(3:0.172688,(((4:0.092803,5:0.203120):0.1312,(6:0.163775,7:0.080499):0.0486255):0.0549413,(((((((8:0.000001,9:0.000001):0.0765956,10:0.131436):0.161017,11:0.352299):0.091706,(12:0.000001,13:0.000001):0.302384):0.120728,(35:1.037000,(((((((36:0.124827,38:0.000003):0.059765,37:0.039777):0.179808,39:0.428270):0.0959462,(41:0.178483,(42:0.041568,43:0.092692):0.155493):0.300533):0.137717,40:0.557273):0.293848,(((49:0.002748,50:0.000002):0.0217102,51:0.101787):0.695352,52:0.534833):0.187845):0.163016,((44:0.520734,45:0.558635):0.127544,(46:0.553190,(47:0.713275,48:0.595900):0.242642):0.092376):0.704938):0.340724):0.568151):0.0734573,((((14:0.438925,((21:0.285134,22:0.394076):0.146432,23:0.420293):0.227838):0.205298,((((((((24:0.090837,25:0.017857):0.10218,(26:0.032157,27:0.043436):0.0188403):0.0644071,28:0.457508):0.120401,29:0.294364):0.0830847,32:0.221618):0.0482532,31:0.157334):0.0190692,(33:0.083775,34:0.123545):0.0572405):0.0413352,30:0.004773):0.0904998):0.147383,(((16:0.000001,17:0.000001):0.0562104,18:0.067252):0.0213163,19:0.070781):0.0624245):0.179947,20:0.124222):0.188044):0.0542798,15:0.248150):0.0153703):2.63087e-06):0.0731202);
 323: 1 -15324.65557 -15979.12754 (0:0.181520,1:0.035096,(2:0.130547,((3:0.145623,((4:0.222253,5:0.120021):0.0819848,((((((8:0.000001,9:0.000001):0.214093,10:0.078832):0.0739608,11:0.360746):0.148672,(12:0.000001,13:0.000001):0.30233):0.16435,((((14:0.499072,(21:0.202653,(22:0.497137,23:0.462026):0.111874):0.575605):0.250047,((((((((24:0.097788,28:0.479012):0.0231788,25:0.073526):0.0644729,(26:0.014975,27:0.112375):0.0735151):0.154579,29:0.393314):0.215803,(31:0.140846,33:0.076369):0.0147479):0.0593669,34:0.325722):0.0336821,30:0.048636):0.135721,32:0.167583):0.116638):0.0369372,(((16:0.000001,17:0.000001):0.0392009,18:0.015029):2.70822e-06,19:0.120904):0.16241):0.229162,20:0.238349):0.205041):2.78127e-06,(15:0.279196,(35:0.901261,((((((36:0.151196,37:0.091967):0.0394147,38:0.000002):0.361881,(39:0.437071,(41:0.248450,(42:0.095936,43:0.091829):0.129344):0.269192):0.110477):0.412885,40:0.394416):0.344888,(((49:0.000002,50:0.000002):0.0771875,51:0.081845):0.4937,52:0.742679):0.116342):0.135726,((44:0.505666,45:0.508516):0.091699,(46:0.671425,(47:0.561863,48:0.488165):0.253464):0.135225):0.700625):0.379333):1.0105):0.0342621):0.0164279):0.0418063):0.0674476,(6:0.120621,7:0.147324):0.0647286):0.0702876):0.0160009);
 324: 1 -15807.12131 -15976.79649 (0:0.039714,1:0.026968,(2:0.110077,(((((3:0.170486,(((((8:0.000001,9:0.000001):0.201274,11:0.276220):0.0516775,10:0.125894):0.125364,(12:0.000001,13:0.000001):0.209718):0.156657,((((14:0.536823,(21:0.114157,(22:0.514721,23:0.343394):0.198528):0.363493):0.399699,(((((((24:0.080908,25:0.055443):0.10394,(26:0.015461,(28:0.344820,29:0.355978):0.156451):0.0389819):0.0493453,27:0.008024):0.160212,32:0.296067):0.0431148,31:0.089667):0.0364775,(33:0.034383,34:0.156273):0.0677307):0.0615844,30:0.016162):0.214292):0.0586791,(((16:0.000001,17:0.000001):0.10551,18:0.028231):2.22061e-06,19:0.114777):0.0957562):0.0981423,20:0.190478):0.232364):0.025867):0.0368459,(15:0.182181,((35:1.024288,(((49:0.000002,50:0.000001):0.087987,51:0.103022):0.637232,52:0.596873):0.146083):0.0994783,(((((36:0.094527,37:0.119434):0.033329,38:0.000002):0.281634,(39:0.505808,(41:0.195263,(42:0.054349,43:0.071439):0.153242):0.296657):0.074202):0.212835,40:0.444716):0.206128,((44:0.430021,(45:0.510286,46:0.447020):0.16493):0.207351,(47:0.479190,48:0.681129):0.109673):0.670313):0.122221):0.659798):0.157976):0.0400186,(4:0.142706,5:0.131297):0.0917644):0.0268829,7:0.146389):0.0236352,6:0.096201):0.0540424):0.0522306);
 325: 1 -16910.85156 -16002.47592 (0:0.102871,1:0.055660,(2:0.139848,(((3:0.161260,(((((8:0.000001,9:0.000001):0.220162,10:0.133826):0.115798,11:0.365569):0.15617,(12:0.000001,13:0.000001):0.241883):0.103954,(((14:0.561957,((21:0.067387,22:0.789956):0.0389422,23:0.552377):0.195118):0.304789,(((((((24:0.095356,25:0.093781):0.0922731,26:0.060835):0.0535952,27:0.000002):0.0428331,28:0.405115):0.134596,29:0.371405):0.107702,(((30:0.095088,31:0.130294):0.0427428,(33:0.076940,34:0.113219):0.0406091):0.0948856,32:0.175553):0.0240687):0.0313974,35:1.284062):0.0745292):0.0659691,((((16:0.000001,17:0.000001):0.0820404,18:0.067701):0.0123556,19:0.083364):0.110475,20:0.288380):0.154723):0.249809):0.0585651):0.0647337,(15:0.268774,(((((((36:0.087639,37:0.090280):0.0423856,38:0.000003):0.303002,39:0.397962):0.101509,(41:0.208598,(42:0.095720,43:0.071798):0.148857):0.351991):0.266986,(((44:0.568812,(45:0.439057,46:0.514567):0.14416):0.226922,48:0.546191):0.060256,47:0.435384):0.680584):0.20148,(((49:0.002703,50:0.000002):0.0843947,51:0.057055):0.497859,52:0.577442):0.352932):0.171985,40:0.436369):0.747468):0.130015):0.00834326,((4:0.229135,5:0.130938):0.104082,(6:0.183946,7:0.168572):0.0572393):0.0472033):0.0591344):0.0145415);
 326: 1 -16793.80357 -15973.81234 (0:0.114142,1:0.061799,(2:0.108293,(((((3:0.116681,15:0.257820):0.0842691,(((((((14:0.490421,((21:0.270979,23:0.704011):0.0790148,22:0.539359):0.295036):0.245938,30:0.000002):0.0848192,((((((24:0.067965,25:0.110885):0.0832843,26:0.031279):0.0340232,(28:0.343469,29:0.356349):0.121434):0.046604,27:0.000002):0.222323,(31:0.162746,32:0.188382):0.0882406):0.00843375,(33:0.096794,34:0.136270):0.0866492):0.0782555):0.183171,19:0.197558):0.0294278,((16:0.000001,17:0.000001):0.104496,18:0.031253):0.0166273):0.118528,20:0.322140):0.0619894,(35:0.824360,(((((((36:0.134345,37:0.125185):0.0455202,38:0.000003):0.418078,39:0.310501):0.150801,(41:0.248249,(42:0.077703,43:0.080749):0.164493):0.193595):0.311218,40:0.372918):0.224939,(((44:0.639300,45:0.369074):0.172508,46:0.455599):0.225963,(47:0.390665,48:0.671523):0.122496):0.832007):0.0667692,(((49:0.002694,50:0.000001):0.0756526,51:0.062999):0.557627,52:0.750244):0.291936):0.504639):0.566655):0.116514):0.0119451,((4:0.236462,5:0.124308):0.147519,((((8:0.000001,9:0.000001):0.128845,10:0.146825):0.151868,11:0.330984):0.0846578,(12:0.000001,13:0.000001):0.216275):0.0853099):0.038628):0.047873,7:0.189256):0.0204276,6:0.144259):0.0542351):0.0489071);
 327: 1 -15278.39865 -15976.08353 (0:0.095519,1:0.035701,(2:0.044750,((3:0.151671,15:0.251481):0.115411,((((4:0.145494,5:0.174519):0.0846676,7:0.086385):0.0199051,6:0.055947):0.0270128,(((((8:0.000002,9:0.000002):0.181709,10:0.108284):0.163235,11:0.253450):0.104629,(12:0.000002,13:0.000002):0.236351):0.0926783,(((((14:0.276214,((21:0.418337,23:0.510960):0.17053,22:0.772263):0.406078):0.247752,((((((((24:0.073579,25:0.048024):0.102509,(26:0.028533,27:0.004336):0.0500769):0.0630694,(28:0.316623,29:0.230349):0.118102):0.172619,31:0.200900):0.0180407,33:0.079694):0.0621608,34:0.116015):0.034157,30:0.085967):0.0388586,32:0.315382):0.0549376):0.101323,(((16:0.000002,17:0.000002):0.0835932,18:0.055177):0.0279141,19:0.105540):0.0722823):0.159204,20:0.205107):0.0787283,(35:0.754864,((((((36:0.138659,38:0.021646):0.0427726,37:0.034129):0.276835,(39:0.350135,(41:0.174052,(42:0.070701,43:0.095954):0.133366):0.357598):0.0820322):0.209369,40:0.578084):0.247154,(((49:0.002705,50:0.000002):0.0521372,51:0.064839):0.581774,52:0.787650):0.211823):0.203475,((44:0.385803,45:0.442276):0.0986252,(46:0.606961,(47:0.542565,48:0.534479):0.220448):0.0918883):0.636497):0.55178):0.781067):0.0603601):0.0531226):2.33901e-06):0.130792):0.0145414);
 328: 1 -15665.90233 -15976.51868 (0:0.109969,((1:0.016288,(6:0.163786,7:0.228948):0.0941459):0.0469499,(((3:0.199940,((((8:0.000001,9:0.000001):0.0876765,10:0.122661):0.0869702,11:0.457047):0.122923,(12:0.000001,13:0.000001):0.248701):0.0990196):0.0266138,(((((((((14:0.678346,33:0.006986):0.00777165,34:0.198316):0.0465794,(30:0.041952,31:0.167678):0.0350551):0.113174,(((((24:0.089712,25:0.042811):0.0998943,(28:0.475278,29:0.219480):0.144452):0.0696312,26:0.024834):0.100185,27:0.000003):0.131278,32:0.321677):0.0404887):0.124495,(21:0.462070,(22:0.546454,23:0.475911):0.175105):0.392351):0.129577,19:0.110256):0.0272703,(16:0.000001,17:0.000001):0.043544):0.0172902,18:0.013229):0.210166,20:0.246290):0.203121):0.0452152,((4:0.140917,5:0.215834):0.172203,(15:0.243701,(35:1.203541,(((((((36:0.152379,38:0.023932):0.0943293,37:0.046065):0.25647,39:0.422181):0.132002,(41:0.157062,(42:0.062416,43:0.110056):0.198716):0.321246):0.187145,40:0.441122):0.382305,((44:0.551287,(45:0.541916,46:0.496987):0.212447):0.0764026,(47:0.524379,48:0.589216):0.161311):0.500226):0.0967225,(((49:0.000002,50:0.000001):0.0502393,51:0.059366):0.839448,52:0.659990):0.340875):0.421258):0.492886):0.0977658):2.12629e-06):0.132762):2.81569e-06,2:0.112890);
 329: 1 -16530.38322 -15978.13569 (0:0.109195,1:0.057376,(2:0.106719,(3:0.200615,(((4:0.195520,5:0.163747):0.0908059,(6:0.163831,7:0.104193):0.103023):0.0408199,(((((8:0.000001,9:0.000001):0.240117,10:0.099599):0.127986,11:0.345663):0.0703458,(12:0.000001,13:0.000001):0.30302):0.143995,((((((14:0.346822,(21:0.247729,(22:0.578095,23:0.473804):0.0964345):0.350423):0.321356,((((((24:0.084241,25:0.071045):0.0939587,26:0.018680):0.0216624,(28:0.335046,29:0.366129):0.120024):0.0749893,(27:0.000002,(35:0.911668,(((((((36:0.082681,38:0.016783):0.0822727,37:0.029917):0.298373,39:0.430475):0.111164,(41:0.203438,(42:0.079197,43:0.043427):0.0978601):0.22861):0.18251,40:0.632721):0.0841546,(((49:0.002736,50:0.000002):0.0546159,51:0.060086):0.671037,52:0.563537):0.274863):0.299822,(((44:0.612761,45:0.399075):0.112492,46:0.569102):0.121066,(47:0.534371,48:0.607348):0.25292):0.598153):0.110153):0.798272):2.46043e-06):0.308321,32:0.149564):0.020707,((30:0.074145,31:0.159617):0.065464,(33:0.100189,34:0.083052):0.0922912):0.0925927):0.0915347):0.150651,((16:0.000001,17:0.000001):0.112762,18:0.027642):0.0796395):0.043406,19:0.117249):0.169094,20:0.315589):0.258861,15:0.234521):0.0221084):0.0139353):0.00392843):0.0838446):0.0122246);
 330: 1 -16147.49976 -15978.13569 (0:0.111388,(1:0.040322,2:0.092401):2.85862e-06,((3:0.146381,(((4:0.181738,5:0.200516):0.097428,6:0.140045):0.0650896,7:0.139421):0.0179302):0.011277,((((((8:0.000001,9:0.000001):0.0734023,10:0.231183):0.188412,11:0.309605):0.0928321,(12:0.000001,13:0.000001):0.377005):0.100532,((((14:0.420257,((21:0.249466,23:0.446992):0.150813,22:0.391967):0.0393238):0.312157,((((((24:0.118127,25:0.020620):0.0656657,(28:0.363252,29:0.363384):0.195525):0.0743994,26:0.053444):0.0449643,(27:0.000002,((35:1.512393,((44:0.583035,45:0.343604):0.0940686,(46:0.467693,(47:0.594095,48:0.656864):0.248427):0.16221):0.455548):0.162868,(((((36:0.117534,38:0.000002):0.0745765,37:0.021238):0.242163,(39:0.304810,40:0.661411):0.0650964):0.104311,(41:0.167094,(42:0.062030,43:0.098680):0.15246):0.232252):0.213878,(((49:0.000002,50:0.000002):0.0899654,51:0.031943):0.620176,52:0.776393):0.374622):0.153569):0.819368):0.0252936):0.253346,((30:0.123262,31:0.173009):0.0418258,(33:0.078556,34:0.149138):0.045384):0.0775597):0.0500916,32:0.185822):0.0821126):0.160294,(((16:0.000001,17:0.000001):0.0790594,18:0.026240):0.0429201,19:0.079717):0.0974788):0.225412,20:0.174987):0.19943):0.0334504,15:0.314777):0.0297317):0.122119);
 331: 1 -14801.88651 -15980.18837 (0:0.180630,(1:0.097561,(((3:0.141261,(((((8:0.000002,9:0.000002):0.171775,10:0.220898):0.129552,11:0.285634):0.106228,(12:0.000002,13:0.000002):0.177977):0.10416,(((((14:0.320796,((21:0.354991,23:0.450554):0.238928,22:0.476791):0.201174):0.353032,(((((((((24:0.021601,25:0.042746):0.0272403,28:0.373130):0.0193991,(26:0.047421,27:0.057262):0.0437636):0.146606,29:0.299507):0.11296,31:0.201475):0.0184602,33:0.079943):0.059649,30:0.068601):2.10276e-06,34:0.145343):0.073183,32:0.215953):0.0908905):0.0465381,(((16:0.000002,17:0.000002):0.0673215,19:0.148444):2.01354e-06,18:0.059591):0.101636):0.163142,20:0.193880):0.105934,(35:0.644460,((((((36:0.172444,38:0.054424):0.0676598,37:0.012851):0.238173,(39:0.408906,(41:0.313889,(42:0.078320,43:0.105419):0.0702119):0.363711):0.0461019):0.166378,40:0.561517):0.171747,(((49:0.002951,50:0.000002):0.0135301,51:0.121506):0.652838,52:0.678723):0.303937):0.0937307,(((44:0.512764,45:0.457841):0.167465,(47:0.518403,48:0.497054):0.293019):0.0333311,46:0.478004):0.627433):0.39544):1.08181):0.124511):0.0699407):0.0550265,((4:0.099835,5:0.199885):0.0954615,15:0.349667):0.000564104):0.0822747,(6:0.058612,7:0.188993):0.0218734):0.0648525):0.00731391,2:0.044206);
 332: 1 -15512.50425 -15977.12016 (0:0.000002,(1:0.068761,(2:0.168598,((3:0.118566,(6:0.145187,7:0.130385):0.0643555):0.0521328,((5:0.178862,((((8:0.000001,9:0.000001):0.174602,(10:0.182135,(12:0.000001,13:0.000001):0.308562):0.157857):0.0973809,11:0.414849):0.118575,(((((14:0.385082,((21:0.161046,23:0.325132):0.225043,22:0.501594):0.152397):0.522297,((((((24:0.130400,25:0.013034):0.0468404,(28:0.278305,29:0.413777):0.167207):0.0875961,26:0.065049):0.0367582,27:0.000002):0.203211,32:0.230284):0.0485011,((30:0.067147,31:0.159713):0.0420669,(33:0.097623,34:0.128389):0.0241195):0.0882498):0.0932725):0.127119,(((16:0.000001,17:0.000001):0.111468,18:0.041467):0.0141034,19:0.087691):0.0638376):0.0983708,20:0.204903):0.143779,(35:0.947264,((((((36:0.145177,37:0.086514):0.0162496,38:0.008948):0.273865,39:0.393578):0.0530494,(41:0.232821,(42:0.057919,43:0.074839):0.114016):0.251992):0.0640641,40:0.705180):0.217955,((((44:0.722287,45:0.304129):0.188431,46:0.630304):0.0939744,(47:0.599960,48:0.458431):0.34533):0.724959,(((49:0.002919,50:0.000002):0.0729102,51:0.092829):0.673872,52:0.580499):0.398333):2.23929e-06):0.306536):0.911958):0.167252):0.028381):0.015649,15:0.411492):0.0696017):0.147516):0.0205013):0.0934507,4:0.251628);
 333: 3 -15950.76879 -15975.25585 (0:0.069912,(1:0.030027,2:0.160933):0.00721697,(3:0.257975,(((4:0.142308,5:0.249546):0.100371,(6:0.151172,7:0.116035):0.0768666):0.0588763,(((((8:0.000001,9:0.000001):0.190654,10:0.258873):0.152988,11:0.529996):0.139003,(12:0.000001,13:0.000001):0.229728):0.223141,(((((14:0.512519,((21:0.432531,23:0.447788):0.0473154,22:0.608832):0.17464):0.209104,((((24:0.060005,25:0.049956):0.153391,(26:0.006749,(28:0.426507,29:0.432054):0.109289):0.0139166):0.0818014,27:0.000003):0.304324,(((30:0.048176,31:0.172044):0.0237247,(33:0.069447,34:0.140233):0.0653606):0.115013,32:0.168439):0.0398054):0.0836006):0.144782,((((16:0.000001,17:0.000001):0.0385037,18:0.037529):0.0276916,19:0.046417):0.0871669,(35:0.962104,((((((36:0.137615,37:0.077679):0.0400781,38:0.000002):0.252814,(39:0.401742,(41:0.227908,(42:0.072161,43:0.097483):0.13766):0.341829):0.137141):0.172797,40:0.446272):0.269691,(((49:0.000002,50:0.000001):0.0778661,51:0.083981):0.566678,52:0.697226):0.11948):0.106153,(((44:0.499084,45:0.364620):0.166828,46:0.533751):0.0752396,(47:0.563937,48:0.582246):0.206067):0.648772):0.371078):0.690702):0.040832):0.118536,20:0.172067):0.132306,15:0.348703):0.0282073):0.0168341):0.0625366):0.0710666);
 334: 1 -16364.28992 -15975.04527 (0:0.075744,(1:0.072885,(((((3:0.123220,((((8:0.000001,9:0.000001):0.0913361,10:0.236866):0.048153,11:0.344561):0.164002,(12:0.000001,13:0.000001):0.178898):0.11672):0.0172852,(((14:0.459795,(21:0.230574,(22:0.554607,23:0.308539):0.125146):0.271989):0.16297,(((((((24:0.108858,25:0.038238):0.0620666,(26:0.015622,27:0.067664):0.055337):0.102822,(28:0.385493,29:0.204641):0.0779334):0.165389,(31:0.146826,33:0.079583):0.00664083):0.0594285,34:0.153981):0.0140028,30:0.072533):0.107337,32:0.197742):0.173153):0.0916111,((((16:0.000001,17:0.000001):0.0195711,19:0.087992):0.000893374,18:0.034793):0.102801,20:0.223049):0.0752823):0.159919):0.0429977,((4:0.073409,5:0.098198):0.102724,(15:0.087816,(35:1.153828,(((((((36:0.138858,37:0.092175):0.0332264,38:0.000002):0.31663,39:0.300565):0.170816,(41:0.286699,(42:0.073228,43:0.091300):0.127345):0.354597):0.281277,40:0.500423):0.253309,(((49:0.000002,50:0.000001):0.0415544,51:0.101028):0.631909,52:0.574057):0.226326):0.0425053,(((44:0.413056,45:0.537873):0.183674,46:0.539433):0.0806391,(47:0.616175,48:0.334693):0.287035):0.742543):0.25828):0.620829):0.245323):2.13798e-06):0.0760062,7:0.182925):0.0330645,6:0.119835):0.0426651):2.22623e-06,2:0.112111);
 335: 1 -14684.76315 -15975.65811 (0:0.132214,1:0.066855,(2:0.092808,(((((3:0.090463,((((8:0.000001,9:0.000001):0.169017,10:0.101909):0.171209,(12:0.000001,13:0.000001):0.187432):0.0757406,11:0.252656):0.130647):0.0537452,((((((14:0.485714,22:0.808519):0.106492,23:0.377885):0.172889,21:0.403019):0.348799,(((((((24:0.058581,25:0.040993):0.0542621,(26:0.054704,27:0.025695):0.0435745):0.0406449,28:0.379239):0.120856,29:0.312987):0.172197,(31:0.141873,32:0.254937):0.0694546):0.0207669,(33:0.121141,34:0.107112):0.022701):0.0498741,30:0.008786):0.127226):0.0902201,(((16:0.000001,17:0.000001):0.0397672,18:0.037328):0.0392602,19:0.028469):0.0746156):0.137026,20:0.147716):0.225056):0.034452,(15:0.186305,(35:1.028929,((((((36:0.132333,38:0.037683):0.0955439,37:0.037053):0.275485,39:0.374620):0.0785763,((41:0.182879,(42:0.081203,43:0.070188):0.120789):0.158537,((44:0.498663,(45:0.450190,46:0.470818):0.116259):0.250631,(47:0.577558,48:0.586812):0.0886356):0.78525):0.127873):0.186055,40:0.428062):0.382022,(((49:0.006013,50:0.000002):0.0370107,51:0.083721):0.733492,52:0.629743):0.128617):0.310092):0.800201):0.116938):0.0265955,(4:0.203103,5:0.206265):0.0773278):0.0529638,(6:0.077210,7:0.104929):0.0695299):0.0386126):0.0380748);
 336: 1 -14105.79071 -15990.49885 (0:0.008679,(((1:0.027281,(6:0.077940,7:0.091635):0.122069):0.0763047,(3:0.073702,((((8:0.000001,9:0.000001):0.133744,10:0.014075):0.19592,(12:0.000001,13:0.000001):0.152072):0.137298,11:0.362378):0.167602):0.0837986):0.0458752,2:0.092098):0.136897,(((4:0.031937,5:0.200459):0.154905,15:0.402005):2.18591e-06,((((((14:0.624664,((21:0.316232,22:0.561156):0.151986,23:0.450954):0.115472):0.250438,(((((24:0.039557,25:0.044365):0.109991,(28:0.458877,29:0.265723):0.0887619):0.0779161,26:0.013874):0.0389623,27:0.000002):0.248513,(((30:0.078469,(31:0.130181,33:0.036747):0.0471629):0.0478185,34:0.158251):0.0785623,32:0.190380):0.0571654):0.0480205):0.119212,((16:0.000001,17:0.000001):0.0375609,19:0.086942):0.0237334):0.0282387,18:0.047712):0.124997,(35:0.887689,(((((((36:0.201234,38:0.017773):0.0606832,37:0.027121):0.252991,39:0.375655):0.0583314,40:0.670802):0.0967483,(41:0.146680,(42:0.060795,43:0.100217):0.157688):0.291271):0.119547,(((44:0.487498,45:0.520437):0.123974,(47:0.524944,48:0.558578):0.218269):0.120659,46:0.487642):0.731351):0.0933977,(((49:0.009091,50:0.000001):0.0233905,51:0.082433):0.841255,52:0.528653):0.21223):0.395691):0.530982):0.0808451,20:0.335214):0.209296):0.0738767);
 337: 1 -15713.5578 -15973.13774 (0:0.095333,1:0.046616,(2:0.103838,(((3:0.063367,(((((8:0.000001,9:0.000001):0.117169,10:0.124193):0.157117,11:0.321494):0.205786,(12:0.000001,13:0.000001):0.181851):0.127004,((((((14:0.745311,(21:0.358314,(22:0.702397,23:0.583173):0.164138):0.219577):0.164545,(((((24:0.071102,25:0.031959):0.0895123,(28:0.331465,29:0.251718):0.130238):0.0238692,26:0.036280):0.0242203,27:0.000002):0.189738,(((30:0.043691,31:0.102575):0.0498831,(33:0.095729,34:0.101527):0.0365548):0.0350228,32:0.173724):0.0555951):0.0770654):0.0905855,19:0.058588):0.0258215,((16:0.000001,17:0.000001):0.0460964,18:0.051374):0.0296172):0.201336,(35:1.015314,((((((36:0.114593,37:0.067889):0.030305,38:0.000003):0.277783,39:0.284145):0.0963744,(40:0.563745,(41:0.162012,(42:0.052867,43:0.094014):0.129027):0.253788):0.133037):0.345758,(((49:0.005339,50:0.000001):0.0475613,51:0.044106):0.662834,52:0.562069):0.0965788):0.0847207,((44:0.497292,45:0.406929):0.0837468,(46:0.511314,(47:0.768012,48:0.491751):0.177856):0.16125):0.59148):0.113596):0.94201):0.054549,20:0.187525):0.24904):0.0562118):0.0501682,(6:0.182032,7:0.180994):0.032931):0.0459134,((4:0.156578,5:0.167532):0.0896582,15:0.268917):0.0318549):0.0658569):0.00411941);
 338: 2 -15117.56342 -15975.40018 (0:0.151565,1:0.073901,(2:0.078658,((((3:0.184957,15:0.313900):0.0900012,(((((8:0.000001,9:0.000001):0.106755,10:0.167024):0.0782525,(12:0.000001,13:0.000001):0.198076):0.114627,11:0.376239):0.0669134,((((((14:0.318959,23:0.447907):0.19812,(21:0.218868,22:0.558026):0.176074):0.390444,(((((24:0.095885,25:0.045357):0.0809975,(26:0.009390,27:0.063987):0.0258899):0.0578783,(28:0.396371,29:0.413738):0.0505206):0.22513,((30:0.078852,31:0.137083):0.0547079,(33:0.088350,34:0.158289):0.0538809):0.0724045):0.0685034,32:0.141526):0.0991217):0.0824077,(((16:0.000001,17:0.000001):0.0523859,19:0.125513):2.06535e-06,18:0.035370):0.17247):0.193537,20:0.373531):0.104266,(35:1.040417,(((((((36:0.146287,38:0.018241):0.124016,37:0.001823):0.285129,39:0.405617):0.0449976,(41:0.226314,(42:0.114800,43:0.054778):0.0964331):0.29705):0.174976,40:0.670816):0.267437,(((49:0.008771,50:0.000001):0.0311719,51:0.108471):0.736403,52:0.570905):0.214321):0.233734,(((44:0.601689,45:0.568925):0.171018,46:0.439578):0.105321,(47:0.464922,48:0.576130):0.134377):0.780672):0.269141):0.713271):0.07229):0.049162):0.0164079,(4:0.198822,5:0.235012):0.0661388):0.0437456,(6:0.067529,7:0.165212):0.0200589):0.141563):0.0323612);
 339: 1 -15913.97268 -15981.71822 (0:0.078671,((1:0.072151,2:0.115101):0.00831206,((((4:0.072290,5:0.150707):0.104459,7:0.189826):0.0754547,6:0.141429):0.106025,((((((8:0.000001,9:0.000001):0.152343,10:0.161840):0.167967,(12:0.000001,13:0.000001):0.185266):0.0932564,11:0.401169):0.0824635,15:0.296120):0.0326202,(((((14:0.330202,((21:0.483743,23:0.328759):0.180302,22:0.480831):0.174575):0.323938,(((((24:0.069499,25:0.036529):0.0467869,(26:0.000002,(28:0.422992,29:0.254745):0.0996759):0.0280266):0.0428963,27:0.031745):0.196376,((30:0.068465,31:0.194170):0.0324475,(33:0.085093,34:0.139974):0.0811835):0.0545067):0.0726315,32:0.196391):0.0438199):0.12064,(((16:0.000001,17:0.000001):0.0174967,18:0.015381):0.00894014,19:0.084098):0.0728828):0.2179,20:0.128235):0.152098,(35:0.942962,(((((((36:0.182428,38:0.005980):0.0955708,37:0.028192):0.280563,39:0.402462):0.0570004,(41:0.236734,(42:0.045347,43:0.095176):0.151354):0.30054):0.21062,40:0.452618):0.226732,(((44:0.388211,45:0.584877):0.216016,46:0.482479):0.161766,(47:0.555147,48:0.546850):0.166325):0.76355):0.124624,(((49:0.002831,50:0.000001):0.0222797,51:0.091618):0.719985,52:0.803928):0.129282):0.262895):0.600305):0.00957076):2.2373e-06):0.0815433):0.0493887,3:0.230096);
 340: 1 -16127.26812 -15975.3859 (0:0.039932,1:0.051793,(2:0.080699,(((3:0.219792,(((((8:0.000001,9:0.000001):0.112665,10:0.190566):0.161148,11:0.308470):0.104436,(12:0.000001,13:0.000001):0.286965):0.159628,((((14:0.531323,(21:0.129486,(22:0.579248,23:0.451909):0.108122):0.372318):0.278981,(((((((((24:0.047744,25:0.024021):0.104284,26:0.043247):0.0558769,27:0.032229):0.146825,28:0.330645):0.158392,29:0.401013):0.159399,32:0.228515):0.0632431,31:0.191445):0.014449,(33:0.067733,34:0.174842):0.0609047):0.0455219,30:0.010736):0.186662):0.0796459,(((16:0.000001,17:0.000001):0.0564379,18:0.059559):2.21392e-06,19:0.131860):0.206998):0.0627573,20:0.232871):0.160536):0.0611886):0.0178883,((4:0.210132,5:0.233370):0.112655,(6:0.171816,7:0.112814):0.0623774):0.0451477):2.63087e-06,(15:0.286736,(35:0.996864,((((((36:0.120958,38:0.023151):0.0678958,37:0.057979):0.327774,(39:0.366540,40:0.616365):0.120652):0.12514,(41:0.158911,(42:0.087772,43:0.056428):0.16481):0.259964):0.361714,(((49:0.002849,50:0.000002):0.0325113,51:0.088321):0.875461,52:0.620830):0.252716):0.103402,(((44:0.605746,45:0.433301):0.0779163,46:0.488859):0.0737541,(47:0.394512,48:0.584074):0.254987):0.737711):0.221292):0.911338):0.126573):0.0814781):0.00518239);
 341: 1 -15917.04261 -15979.22876 (0:0.095183,1:0.032412,(2:0.091151,((3:0.207535,((4:0.248111,5:0.086632):0.165214,((((((8:0.000001,9:0.000001):0.116221,11:0.468040):0.105085,10:0.133178):0.191641,(12:0.000001,13:0.000001):0.308615):0.117237,15:0.352116):0.039256,(((((14:0.585775,(21:0.275832,(22:0.296049,23:0.531717):0.238783):0.262517):0.180505,((((((24:0.092760,25:0.049560):0.0687577,(26:0.044336,27:0.063524):0.0357988):0.0712172,28:0.370009):0.131468,29:0.345927):0.123846,((31:0.136625,32:0.249340):0.0717922,(33:0.086985,34:0.178182):0.0362567):0.00976476):0.0512256,30:0.000002):0.173967):0.146717,(((16:0.000001,17:0.000001):0.0269389,18:0.033327):0.0112872,19:0.054213):0.0947838):0.097912,20:0.194532):0.132014,(35:0.903179,(((((((36:0.130042,38:0.023180):0.102691,37:0.032196):0.28019,39:0.409389):0.125395,(41:0.191581,(42:0.086035,43:0.076464):0.117028):0.294628):0.204528,40:0.471206):0.160421,(((44:0.625012,45:0.367938):0.191008,46:0.471672):0.271759,(47:0.695742,48:0.639712):0.0545784):0.796272):0.302848,(((49:0.000002,50:0.000001):0.0548117,51:0.098086):0.622631,52:0.681921):0.241681):0.490312):0.786717):0.0872167):0.0308309):0.000510398):0.097815,(6:0.108585,7:0.162561):0.087464):0.081804):0.0412605);
 342: 1 -15428.50353 -15978.23562 (0:0.128427,1:0.077797,(2:0.133693,(3:0.129181,(((4:0.240153,5:0.156836):0.0415511,(6:0.183687,7:0.063158):0.0888568):0.0362323,(((((8:0.000001,9:0.000001):0.0774718,(10:0.028615,11:0.352981):0.158204):0.194816,(12:0.000001,13:0.000001):0.28076):0.0714823,(((((14:0.645932,(21:0.378168,(22:0.732336,23:0.433445):0.12651):0.219164):0.249079,(((((24:0.096058,25:0.058980):0.0414007,(28:0.400192,29:0.269189):0.0728233):0.0435041,26:0.041054):0.0488537,27:0.017667):0.149304,((30:0.059737,(31:0.139115,32:0.189438):0.0363):0.0581981,(33:0.106714,34:0.093061):0.0583559):0.0126536):0.13996):0.117459,(((16:0.000001,17:0.000001):0.0824885,18:0.066353):0.0146186,19:0.102485):0.0239976):0.176753,20:0.221729):0.0851549,(35:1.040939,(((((((36:0.132793,37:0.073322):0.0291728,38:0.000002):0.319066,40:0.659762):0.115964,39:0.464336):0.0950565,(41:0.126461,(42:0.079050,43:0.079992):0.152224):0.293018):0.190763,(((49:0.000002,50:0.000001):0.0899634,51:0.063757):0.616766,52:0.751351):0.411613):0.0516125,(44:0.448853,((45:0.563182,46:0.620353):0.152454,(47:0.529611,48:0.664727):0.264902):0.161265):0.690842):0.197062):0.946424):0.137723):0.0565325,15:0.291267):0.0539149):0.0291671):0.0797094):2.9511e-06);
 343: 1 -16351.50616 -15979.3118 (0:0.106137,1:0.096220,(2:0.104170,(3:0.163072,(((4:0.181108,5:0.248737):0.0489498,(6:0.168803,7:0.118955):0.0608433):0.124057,((((((8:0.000001,9:0.000001):0.191923,10:0.152219):0.209132,11:0.371402):0.135891,(12:0.000001,13:0.000001):0.221046):0.101447,(((14:0.644238,(21:0.329339,(22:0.675906,23:0.462078):0.0990629):0.23792):0.294848,((((16:0.000001,17:0.000001):0.049454,19:0.152693):0.01215,18:0.057530):0.0680568,(((((((24:0.121389,25:0.040586):0.104257,26:0.027523):0.0248895,27:0.041921):0.0831617,28:0.540257):0.193276,29:0.315956):0.118344,((30:0.052874,31:0.175294):0.0358513,(33:0.089523,34:0.084556):0.0823941):0.0787353):0.0579468,32:0.268914):0.237072):0.0467879):0.124744,20:0.138470):0.169562):0.0127722,(15:0.157062,(35:1.087367,(((((((36:0.108131,38:0.044978):0.0676696,37:0.033572):0.223974,(41:0.246649,(42:0.091457,43:0.057721):0.0694726):0.34483):0.0625968,39:0.452435):0.333072,40:0.309746):0.273555,(((49:0.005573,50:0.000001):0.0376398,51:0.089404):0.636728,52:0.569376):0.108022):0.12594,(44:0.446955,((45:0.478582,46:0.434516):0.200277,(47:0.479978,48:0.656598):0.153638):0.0899193):0.679002):0.221065):0.711478):0.17054):0.0140817):0.0740625):0.105252):0.00748609);
 344: 2 -15754.00976 -15975.01185 (0:0.120689,1:0.028571,(2:0.140277,((3:0.177532,((4:0.183536,5:0.184297):0.140345,((((((8:0.000001,9:0.000001):0.189896,10:0.079944):0.128498,(12:0.000001,13:0.000001):0.316653):0.110964,11:0.416437):0.0525184,((((14:0.621799,(((((24:0.111586,(25:0.060615,(26:0.060239,27:0.053326):0.0497578):0.029871):0.0456377,28:0.355155):0.163311,29:0.379460):0.0582156,((30:0.053062,31:0.183283):0.0345756,(33:0.064967,34:0.168135):0.0431871):0.0421672):0.0832094,32:0.240082):0.0478804):0.108276,(((16:0.000001,17:0.000001):0.0116769,18:0.078551):0.0210069,19:0.105050):0.0749499):0.0816518,(21:0.219115,(22:0.459383,23:0.497442):0.105269):0.51832):0.129146,(20:0.202853,(35:0.820077,(((((((36:0.138377,37:0.104334):0.0542662,38:0.000003):0.365883,39:0.258263):0.126135,(41:0.238550,(42:0.052151,43:0.111202):0.122953):0.219864):0.221546,40:0.447214):0.102466,(44:0.520054,((45:0.520071,46:0.522067):0.230712,(47:0.478759,48:0.574712):0.128663):0.120007):0.806866):0.114332,(((49:0.002875,50:0.000001):0.094432,51:0.032910):0.646381,52:0.498555):0.245721):0.480259):0.724118):0.0030623):0.178087):0.0452742,15:0.475503):0.021726):0.059196):0.0421755,(6:0.118365,7:0.130225):0.0680597):0.0496759):0.0334708);
 345: 1 -15850.24705 -15978.52415 (0:0.102809,(1:0.049389,2:0.092584):2.79344e-06,(((3:0.254242,(((((8:0.000001,9:0.000001):0.204905,11:0.504115):0.126617,10:0.119146):0.200354,(12:0.000001,13:0.000001):0.176155):0.214289,15:0.237239):2.77007e-06):0.0335289,(((((14:0.633031,(21:0.484989,(22:0.498236,23:0.420477):0.0712954):0.271965):0.240816,(((((((24:0.107675,25:0.084870):0.111431,26:0.000002):0.0245838,29:0.524843):0.139028,27:0.000003):0.0678807,28:0.662946):0.212743,32:0.205746):0.0318633,((30:0.031567,31:0.152663):0.0244095,(33:0.066429,34:0.102902):0.0638689):0.0776985):0.14789):0.143827,(((16:0.000001,17:0.000001):0.0766936,18:0.056442):0.0242799,19:0.087123):0.0600411):0.156975,20:0.145166):0.147991,(35:0.976623,(((((((36:0.109415,37:0.069066):0.040921,38:0.001802):0.255458,(41:0.264363,(42:0.048693,43:0.087557):0.106971):0.335377):0.063008,39:0.380485):0.232501,40:0.518395):0.346851,(((44:0.569239,45:0.346885):0.26824,46:0.593633):0.121413,(47:0.665165,48:0.489288):0.234363):0.669588):2.07082e-06,(((49:0.005594,50:0.000001):0.0383911,51:0.083664):0.681424,52:0.642249):0.188099):0.295876):0.691723):0.11551):2.57286e-06,((4:0.210018,5:0.192446):0.163822,(6:0.153480,7:0.144336):0.0990259):0.0409172):0.174524);
 346: 1 -15699.64111 -15976.91448 (0:0.080094,(1:0.011394,(((((3:0.201707,((((8:0.000001,9:0.000001):0.242083,10:0.098497):0.143193,11:0.170614):0.283652,(12:0.000001,13:0.000001):0.122154):0.183477):0.0970602,((((((14:0.736872,(21:0.321481,(22:0.674237,23:0.617985):0.0777104):0.270771):0.368712,((((((((24:0.075633,25:0.073939):0.0632066,(28:0.416512,29:0.240121):0.136966):0.0451195,26:0.026060):0.107104,27:0.003778):0.268054,32:0.315183):0.0740516,31:0.175850):0.0209527,(33:0.105742,34:0.189290):0.0331965):0.101542,30:0.024731):0.168993):0.152103,19:0.028792):0.0295466,(16:0.000001,17:0.000001):0.0842122):0.052327,18:0.000002):0.211497,20:0.271348):0.177599):0.0590153,(4:0.199693,5:0.110024):0.157044):0.00821513,(15:0.274750,(((35:0.977680,52:0.354411):0.0683238,((49:0.002963,50:0.000001):0.0154054,51:0.127260):0.971196):0.182338,((((36:0.157407,37:0.088779):0.0570082,38:0.000002):0.249661,(39:0.394948,((41:0.191379,(42:0.106134,43:0.082774):0.108207):0.251023,((((44:0.573803,45:0.515747):0.139102,46:0.435228):0.305417,48:0.563321):0.0524117,47:0.507301):0.977899):0.184174):0.0947401):0.454286,40:0.307185):0.432583):0.70134):0.0366571):0.0562227,(6:0.119317,7:0.144507):0.0642612):0.104456):0.0300511,2:0.142706);
 347: 1 -16957.01505 -15972.23701 (0:0.145243,1:0.022143,(2:0.066821,((((3:0.136585,(((((8:0.000001,9:0.000001):0.103068,11:0.399782):0.0810721,10:0.116858):0.205359,(12:0.000001,13:0.000001):0.247274):0.0937282,((((14:0.544167,(21:0.249279,(22:0.345201,23:0.548332):0.0850997):0.199261):0.350092,(((((((24:0.072924,25:0.057920):0.0890057,26:0.044518):0.0344141,(27:0.018660,28:0.321522):0.0310364):0.107044,29:0.334780):0.122393,((31:0.074613,32:0.276598):0.0961958,33:0.099811):0.0553089):0.0367121,34:0.130564):0.0444064,30:0.035417):0.0505131):0.142712,(((16:0.000001,17:0.000001):0.04019,18:0.072232):0.0236293,19:0.073513):0.0802375):0.146807,20:0.191600):0.223021):0.0322692):0.0367221,(15:0.346876,(((35:1.037456,(((44:0.598379,45:0.468641):0.122112,46:0.631875):0.110245,(47:0.556323,48:0.589345):0.149588):0.643836):0.0536109,(((49:0.002683,50:0.000002):0.0297995,51:0.059456):0.569105,52:0.775728):0.326402):0.081498,((((36:0.140549,38:0.019719):0.109421,37:0.020402):0.306887,(39:0.438719,(41:0.161397,(42:0.037985,43:0.091953):0.154026):0.269922):0.0536705):0.173126,40:0.578452):0.256942):0.738069):0.141219):0.00604687,(4:0.229855,5:0.114955):0.145652):0.0416838,(6:0.140484,7:0.103625):0.0532438):0.0316987):0.032688);
 348: 1 -16610.11896 -15979.21383 (0:0.019462,(((1:0.068695,(6:0.136137,7:0.113698):0.0979992):0.05461,2:0.082985):0.0357409,(3:0.080348,(((((8:0.000002,9:0.000002):0.133085,10:0.194363):0.142185,11:0.393014):0.0946843,(12:0.000002,13:0.000002):0.27167):0.0654984,(((((14:0.564717,(21:0.242850,(22:0.550357,23:0.551486):0.158663):0.180565):0.26921,(((((24:0.085556,25:0.026462):0.0996554,(26:0.031241,27:0.039336):0.0230002):0.0747609,(28:0.348620,29:0.348166):0.0613811):0.163725,((30:0.103520,31:0.166427):0.0145871,(33:0.081858,34:0.212393):0.0476356):0.0326527):0.107563,32:0.192017):0.128243):0.093742,(((16:0.000002,17:0.000002):0.0638766,18:0.030597):0.0176897,19:0.116062):0.210463):0.14018,20:0.229519):0.0776254,(35:1.007002,((((((36:0.181797,37:0.110770):0.0229719,38:0.000002):0.283596,(39:0.409525,40:0.771711):0.123428):0.155692,(41:0.254826,(42:0.073715,43:0.102144):0.105483):0.257421):0.174492,(((44:0.718026,45:0.487987):0.231902,46:0.416754):0.133661,(47:0.646931,48:0.642260):0.193723):0.673088):0.384573,(((49:0.002749,50:0.000002):0.0367609,51:0.110480):0.580552,52:0.798332):0.288556):0.540342):0.807357):0.13897):0.0544887):0.066558):0.0855511,((4:0.043871,5:0.317572):0.0895969,15:0.362865):0.0816419);
 349: 1 -16403.68919 -15978.13569 (0:0.057184,1:0.090106,(2:0.196319,(3:0.138231,(((4:0.125552,5:0.112936):0.0989015,(6:0.206297,7:0.072939):0.0864703):0.0627187,(((((8:0.000001,9:0.000001):0.120213,10:0.176342):0.125725,11:0.355634):0.0903524,(12:0.000001,13:0.000001):0.235034):0.126356,(((((14:0.562857,21:0.404387):0.0546345,22:0.560618):0.0882076,23:0.273037):0.252369,((((16:0.000001,17:0.000001):0.0358441,18:0.059513):0.0234319,(19:0.016343,20:0.311428):0.0526261):0.150125,((((((((24:0.112578,25:0.046974):0.0820934,(26:0.000002,(28:0.403538,29:0.349866):0.0853339):0.0565583):0.0610772,27:0.000003):2.19801e-06,(35:1.039407,(((((((36:0.136850,38:0.005932):0.0920566,37:0.060941):0.199721,39:0.408492):0.100886,(41:0.153002,(42:0.065286,43:0.080665):0.162912):0.36075):0.108217,40:0.498264):0.226129,(((49:0.000002,50:0.000002):0.0527517,51:0.094171):0.628663,52:0.438448):0.395927):0.169976,((44:0.557935,45:0.407075):0.131128,(46:0.549659,(47:0.609313,48:0.546856):0.176172):0.0459157):0.540642):0.257948):0.525183):0.215912,32:0.193564):0.0684952,31:0.148060):0.0160423,(33:0.056443,34:0.130351):0.0816989):0.0540878,30:0.020411):0.127506):0.073885):0.164286,15:0.237818):0.0677893):0.0620323):0.0286353):0.0961297):0.00180366);
 350: 1 -16174.48625 -15978.02748 (0:0.003339,((1:0.008955,(((3:0.094817,15:0.371335):0.0838135,(5:0.177056,((((((8:0.000001,9:0.000001):0.300524,10:0.073321):0.0809544,11:0.420327):0.160172,(12:0.000001,13:0.000001):0.179589):0.110129,(35:0.800161,(((((((36:0.120453,37:0.032912):0.0276136,38:0.017549):0.313229,39:0.400235):0.0956312,(41:0.223320,(42:0.113698,43:0.055127):0.145823):0.249466):0.164664,40:0.470697):0.378327,(((49:0.000002,50:0.000002):0.012737,51:0.106372):0.850713,52:0.657004):0.364407):0.155835,(((44:0.509963,45:0.493394):0.240949,46:0.558230):0.122421,(47:0.641746,48:0.418066):0.207467):0.796063):0.416685):0.686247):0.00524387,((((14:0.831962,(21:0.386627,(22:0.663304,23:0.526494):0.0949499):0.135568):0.242937,((((((24:0.117460,25:0.036400):0.0675429,(28:0.325440,29:0.278662):0.120418):0.0529158,26:0.055853):0.0632575,27:0.042641):0.257075,((30:0.046070,31:0.195202):0.0408697,(33:0.045789,34:0.095736):0.0154133):0.044812):0.0336426,32:0.192988):0.163815):0.107233,(((16:0.000001,17:0.000001):0.119493,19:0.085675):0.00130399,18:0.065259):0.0888344):0.10764,20:0.206464):0.2714):0.050472):0.0837716):0.0296808,(6:0.074977,7:0.099585):0.0264541):0.0609512):0.0166956,2:0.041394):0.0785484,4:0.216288);
 351: 2 -16435.05984 -15979.05352 (0:0.113320,(1:0.017847,(2:0.086257,(6:0.121702,7:0.124209):0.105725):0.022532):0.0271816,(3:0.161382,((4:0.184566,5:0.109135):0.173444,(((((8:0.000001,9:0.000001):0.155774,10:0.121178):0.098611,11:0.517864):0.0550007,(12:0.000001,13:0.000001):0.30161):0.16866,((((((14:0.575537,((21:0.219714,23:0.490871):0.101452,22:0.581620):0.221331):0.199497,(((((24:0.073861,25:0.087771):0.0336651,(28:0.411289,29:0.294899):0.0757699):0.0432781,26:0.023322):0.0537146,27:0.011109):0.207447,(((30:0.000003,31:0.147688):0.0214903,(33:0.053997,34:0.107431):0.0731982):0.109804,32:0.174658):0.0480082):0.167598):0.11034,(((16:0.000001,17:0.000001):0.011907,18:0.043255):2.11938e-06,19:0.080134):0.0740399):0.138142,20:0.249860):0.177215,(35:1.231870,(((((((36:0.141442,38:0.046871):0.0940594,37:0.026719):0.349033,(41:0.146629,(42:0.076136,43:0.081889):0.185011):0.363071):0.0970685,39:0.338770):0.298626,40:0.447193):0.178784,(((49:0.002767,50:0.000001):0.101772,51:0.066080):0.745537,52:0.684007):0.319778):0.0537359,((44:0.449395,45:0.508267):0.156279,(46:0.598628,(47:0.552647,48:0.547159):0.135985):0.11625):0.63019):0.544145):0.476357):0.158569,15:0.346000):2.24354e-06):0.0235729):0.0777566):0.0792018);
 352: 1 -15971.50972 -15977.5119 (0:0.104119,1:0.045737,(2:0.120552,(((3:0.189652,(((((8:0.000001,9:0.000001):0.132726,10:0.192602):0.0946726,11:0.415199):0.0847726,(12:0.000001,13:0.000001):0.178965):0.235944,((((14:0.714413,(21:0.336358,(22:0.389010,23:0.446038):0.226085):0.165428):0.284924,((((((((24:0.093511,(28:0.363107,29:0.317909):0.0825381):0.0538892,25:0.117674):0.091175,26:0.008822):0.0398628,27:0.000002):0.235023,32:0.203464):0.161317,(33:0.066487,34:0.171191):0.130768):2.23535e-06,31:0.103528):0.0448261,30:0.000002):0.104213):0.104617,(((16:0.000001,17:0.000001):0.0249523,18:0.075739):0.021994,19:0.084013):0.100452):0.25235,20:0.169135):0.178861):0.0269596):0.0387956,((4:0.104471,5:0.184963):0.157197,(15:0.104207,((35:1.253871,(((49:0.002971,50:0.000001):0.0328552,51:0.082865):0.55148,52:0.792485):0.0353032):0.196754,((((((36:0.114255,37:0.095427):0.0188239,38:0.000002):0.416753,39:0.355395):0.15305,(41:0.218294,(42:0.062419,43:0.094398):0.15636):0.255359):0.191578,((44:0.550060,(45:0.489824,46:0.516625):0.107592):0.12635,(47:0.433854,48:0.616561):0.0788242):0.695531):0.161668,40:0.431664):0.201063):1.02149):0.266729):2.19775e-06):0.0634241,(6:0.114393,7:0.185653):0.0567823):0.0787865):0.00740218);
 353: 1 -15069.22976 -15977.48881 (0:0.051882,1:0.098034,(2:0.068014,(((((3:0.080848,((((8:0.000002,9:0.000002):0.15156,10:0.202172):0.0859776,11:0.295469):0.0702754,(12:0.000002,13:0.000002):0.098053):0.112141):0.0345266,((((((14:0.302255,22:0.555485):0.14368,(21:0.314852,23:0.457650):0.264629):0.319369,((((((((24:0.103170,25:0.062815):0.107632,26:0.039028):0.0313296,27:0.043296):0.0386742,(28:0.300222,29:0.304854):0.0837323):0.138057,(31:0.108590,33:0.085764):0.0171014):0.0351835,30:0.132449):0.0228582,34:0.174926):0.146614,32:0.189276):0.0999273):0.106388,(((16:0.000002,17:0.000002):0.11905,19:0.144757):0.003032,18:0.039132):0.09937):0.0698453,20:0.232995):0.095759,(35:0.791269,(((((((36:0.144414,38:0.012349):0.0515591,37:0.043075):0.209049,39:0.462900):0.0484643,(41:0.172744,(42:0.061384,43:0.088560):0.10394):0.296223):0.187546,40:0.486661):0.141939,(((49:0.000002,50:0.000002):0.14283,51:0.035385):0.755676,52:0.553447):0.424626):0.03655,((44:0.437302,45:0.530659):0.162557,(46:0.477508,(47:0.575438,48:0.551145):0.200125):0.0770045):0.639042):0.506992):0.682603):0.117639):0.021415,15:0.265604):0.0185745,(4:0.139061,5:0.083155):0.0806976):0.0414385,(6:0.038570,7:0.100697):0.0595881):0.0685151):0.0276764);
 354: 1 -15903.28349 -15988.56668 (0:0.136069,((1:0.031129,(6:0.118771,7:0.134206):0.0574213):0.0476208,2:0.088798):0.0323934,((3:0.112318,(4:0.275533,15:0.231968):0.0561343):0.0754198,((5:0.196616,(((8:0.000001,9:0.000001):0.119657,10:0.147616):0.12082,(12:0.000001,13:0.000001):0.260347):0.0460581):0.0745967,(11:0.591650,(((((14:0.704341,22:0.689035):0.099729,(21:0.415249,23:0.529347):0.139756):0.286926,((((((24:0.114244,25:0.024344):0.0562355,(28:0.351999,29:0.346358):0.0841659):0.0519137,26:0.033874):0.0476322,27:0.003823):0.192257,((30:0.013039,31:0.099757):0.0502364,(33:0.078749,34:0.138850):0.0236083):0.138069):0.0260164,32:0.306739):0.059607):0.124076,(((16:0.000001,17:0.000001):0.0365259,18:0.047392):0.0143678,19:0.083585):0.0872397):0.189601,(20:0.296426,(35:0.890703,(((((((36:0.165918,37:0.067378):0.0311684,38:0.000002):0.284501,39:0.331187):0.132395,(41:0.254276,(42:0.058174,43:0.095146):0.104782):0.262881):0.255292,40:0.407258):0.280257,(44:0.443294,((45:0.770957,46:0.308396):0.16158,(47:0.575194,48:0.454421):0.148766):0.183003):0.618981):0.195927,(((49:0.002833,50:0.000001):0.0457322,51:0.136940):0.555881,52:0.608964):0.111457):0.365609):0.967931):0.0148385):0.169047):2.29562e-06):0.111421):0.0639983);
 355: 1 -16074.63053 -15990.53497 (0:0.078267,(1:0.045924,2:0.111880):2.78231e-06,(((3:0.114928,15:0.350067):2.01206e-06,((((8:0.000001,9:0.000001):0.161508,11:0.331825):0.0526073,10:0.234272):0.161391,(12:0.000001,13:0.000001):0.303235):0.0703554):0.0243408,(((4:0.123577,5:0.144555):0.188172,7:0.195808):0.0230418,(6:0.099335,((((14:0.605314,(((21:0.442306,22:0.659887):0.160406,23:0.222568):0.18442,(35:1.135797,(((((((36:0.141959,37:0.116987):0.0318777,38:0.000002):0.375678,39:0.345835):0.16715,(41:0.189127,(42:0.056687,43:0.107400):0.14432):0.198838):0.0486923,(((49:0.002719,50:0.000001):0.0597715,51:0.084082):0.783312,52:0.647571):0.35084):0.102892,(44:0.369300,(45:0.445435,(46:0.492540,(47:0.481832,48:0.701541):0.33554):0.164923):0.230587):0.548449):0.299119,40:0.238810):0.455634):0.189489):0.10392):0.210018,(((((24:0.102481,25:0.028300):0.118678,(26:0.094683,27:0.020606):0.0342602):0.0716822,(28:0.257725,29:0.369201):0.181193):0.149596,(((30:0.071446,31:0.216416):0.0588331,33:0.073829):0.0448596,34:0.176534):0.020719):0.0718006,32:0.338411):0.0869627):0.173203,(((16:0.000001,17:0.000001):0.0955516,18:0.022318):0.0303319,19:0.182974):0.0409716):0.179517,20:0.212372):0.208002):2.03062e-06):2.86595e-06):0.0320248);
 356: 3 -15142.14228 -15987.26551 (0:0.115588,(1:0.034970,((3:0.219073,((4:0.160304,5:0.194017):0.089751,(((((8:0.000002,9:0.000002):0.123529,10:0.149217):0.141184,(11:0.363146,(12:0.000002,13:0.000002):0.140014):0.103207):0.100755,15:0.230232):0.0342564,(((((((14:0.316029,(21:0.491780,22:0.527821):0.0780949):0.222759,23:0.657071):0.26087,((((((24:0.038777,25:0.044649):0.0890023,(26:0.018619,27:0.102034):0.0386877):0.0797625,(28:0.452527,29:0.216462):0.0843213):0.210388,((30:0.081029,31:0.226113):0.0150945,(33:0.040639,34:0.117330):0.0548846):0.079693):0.11587,32:0.143849):0.0477503,(35:1.049867,(((((((36:0.138650,38:0.008759):0.0905034,37:0.031465):0.304543,39:0.480169):0.0330296,(41:0.206418,(42:0.079972,43:0.108719):0.121069):0.28212):0.225218,40:0.614958):0.214965,((44:0.561720,(45:0.499125,46:0.529613):0.204005):0.117036,(47:0.703467,48:0.495238):0.244071):0.580255):0.113256,(((49:0.000002,50:0.000002):0.104075,51:0.050630):0.9833,52:0.684063):0.0709227):0.162648):0.84334):0.0470722):0.118659,18:0.043032):0.00105776,(16:0.000002,17:0.000002):0.0930468):0.0544726,19:0.048765):0.184275,20:0.173755):0.365586):0.0343099):0.0364755):0.0648978,(6:0.117627,7:0.122470):0.0661432):0.0948264):0.0114685,2:0.083629);
 357: 1 -15580.56869 -15978.57 (0:0.144406,1:0.057601,(2:0.121200,(((3:0.208033,(15:0.076538,(35:0.945234,(((((((36:0.149434,38:0.010117):0.0693029,37:0.033716):0.28863,39:0.420075):0.0705099,(41:0.248071,(42:0.031735,43:0.098413):0.143499):0.233015):0.124496,(44:0.412109,((45:0.569261,46:0.593783):0.168608,(47:0.517640,48:0.641203):0.138063):0.19648):0.534574):0.312724,40:0.342477):0.270322,(((49:0.006101,50:0.000002):0.0201549,51:0.087710):0.470185,52:0.716137):0.151918):0.55255):0.484427):0.0882718):0.0815652,((4:0.214488,5:0.212730):0.0403844,(6:0.208449,7:0.122164):0.0457496):0.0770625):2.28398e-06,((((8:0.000001,9:0.000001):0.129659,(10:0.104439,11:0.417998):0.166052):0.218867,(12:0.000001,13:0.000001):0.259032):0.0990578,((((14:0.548916,((21:0.368522,23:0.469449):0.0516076,22:0.403239):0.273603):0.241203,((((((24:0.121205,25:0.055896):0.0272604,28:0.425067):0.0642506,(26:0.052878,27:0.055959):0.0434014):0.174271,29:0.401952):0.111861,((30:0.039158,31:0.201829):0.0240305,(33:0.066257,34:0.234610):0.0371525):0.0235175):0.0454241,32:0.222085):0.0498147):0.160911,(((16:0.000001,17:0.000001):0.063995,18:0.054408):0.0192969,19:0.056856):0.0831371):0.154702,20:0.123172):0.186333):0.122784):0.0853078):2.74826e-06);
 358: 1 -15981.63545 -15985.24655 (0:0.123216,(1:0.038342,(((3:0.097791,(((((8:0.000001,9:0.000001):0.174903,10:0.102548):0.148442,11:0.182282):0.100357,(12:0.000001,13:0.000001):0.215824):0.11079,((((14:0.438457,((21:0.326188,22:0.561758):0.173092,23:0.354880):0.32334):0.353065,((((((((24:0.056747,(28:0.315471,29:0.319894):0.0852415):0.0465961,25:0.060652):0.119098,26:0.029145):0.0619613,27:0.000003):0.216247,32:0.205120):0.0978627,34:0.226512):0.0175017,(31:0.164990,33:0.112490):0.0408156):0.0500978,30:0.073770):0.0999747):0.201596,(((16:0.000001,17:0.000001):0.0617481,19:0.100833):2.16465e-06,18:0.017053):0.0303317):0.198598,20:0.209438):0.205564):0.0667134):0.0886074,((4:0.194167,5:0.169093):0.109256,(15:0.208534,(35:1.200403,((((((36:0.116574,38:0.006658):0.0486812,37:0.067308):0.226019,(39:0.267173,40:0.579490):0.108608):0.149572,(41:0.211275,(42:0.067595,43:0.081102):0.140634):0.22464):0.257409,(((49:0.005507,50:0.000002):0.0890412,51:0.080793):0.697225,52:0.412362):0.586927):0.319091,((44:0.514678,(45:0.395697,46:0.515793):0.118497):0.117489,(47:0.430971,48:0.558481):0.275846):0.599758):0.378429):0.728258):0.178714):0.0394255):0.0553966,(6:0.156328,7:0.150603):0.00381881):0.0870144):0.0466793,2:0.144688);
 359: 2 -15899.56416 -15977.43137 (0:0.140412,1:0.035466,(2:0.068294,(((3:0.141103,((((((8:0.000001,9:0.000001):0.181312,10:0.080562):0.14856,11:0.348446):0.125067,(12:0.000001,13:0.000001):0.188915):0.117946,15:0.266903):0.02112,(((((14:0.427775,((21:0.242869,23:0.571337):0.109358,22:0.389981):0.327122):0.271088,((((((24:0.080221,25:0.073037):0.049392,(26:0.044669,27:0.034013):0.0580833):0.0382152,28:0.600351):0.180678,29:0.410187):0.117333,((30:0.074564,31:0.146523):0.0126028,(33:0.069373,34:0.195808):0.0387838):0.0420759):0.0948571,32:0.172946):0.115561):0.185488,((16:0.000001,17:0.000001):0.0308663,(18:0.057018,19:0.052886):2.08301e-06):0.109594):0.176893,20:0.102616):0.0584253,(35:1.223939,((((((36:0.137903,38:0.028607):0.0674551,37:0.027841):0.234448,(39:0.332073,40:0.649863):0.128166):0.175818,(41:0.201484,(42:0.082827,43:0.109386):0.133076):0.127128):0.136539,(((44:0.476264,45:0.490358):0.16689,46:0.495487):0.0523467,(47:0.551464,48:0.640417):0.264144):0.770554):0.214827,(((49:0.005892,50:0.000001):0.048077,51:0.083733):0.785943,52:0.509799):0.133595):0.360392):0.644106):0.215275):0.0347291):0.0716586,((4:0.197140,5:0.244806):0.130007,7:0.108041):0.0919825):0.0446092,6:0.117854):0.0631675):0.0572858);
 360: 1 -15333.83476 -15997.63592 (0:0.104486,(1:0.000003,((((3:0.189356,(((((8:0.000001,9:0.000001):0.213933,11:0.365297):0.0429004,10:0.200371):0.0988556,(12:0.000001,13:0.000001):0.224992):0.0944524,(((((14:0.775974,21:0.239621):0.153182,(22:0.389008,23:0.481248):0.2121):0.259478,(((16:0.000001,17:0.000001):0.059059,18:0.061099):0.0192005,19:0.068069):0.158547):0.0338923,((((((((24:0.079666,25:0.037355):0.0586433,(28:0.431441,29:0.307786):0.148898):0.0510968,26:0.037496):0.0511317,27:0.027714):0.283675,31:0.079888):0.0712412,32:0.278156):0.0328887,(33:0.074191,34:0.155469):0.0485388):0.0599305,30:0.021862):0.277264):0.181139,20:0.294357):0.178848):0.0669976):0.0314895,(15:0.298017,(35:1.097425,(((((((36:0.129974,37:0.100805):0.0665502,38:0.001989):0.345766,39:0.268644):0.0975635,(41:0.225249,(42:0.093520,43:0.098621):0.177194):0.230402):0.109447,((44:0.446235,(45:0.460778,46:0.414333):0.245943):0.147703,(47:0.627471,48:0.466104):0.160772):0.777473):0.133192,(((49:0.002967,50:0.000001):0.0958314,51:0.056355):0.683623,52:0.620118):0.338333):0.216565,40:0.532577):0.141438):0.473542):0.182475):2.71724e-06,(4:0.238016,5:0.149642):0.133081):0.0444526,(6:0.098307,7:0.087541):0.0367556):0.0749908):0.0196323,2:0.100901);
 361: 2 -15780.75925 -15981.32926 (0:0.090830,1:0.088282,(2:0.089739,(((3:0.260662,(5:0.308904,(((((8:0.000001,9:0.000001):0.183547,10:0.164843):0.108464,11:0.375784):0.110543,(12:0.000001,13:0.000001):0.257629):0.113297,((((14:0.613086,(21:0.301447,(22:0.617825,23:0.469294):0.137797):0.315951):0.320159,((((((24:0.085541,25:0.067527):0.115016,26:0.033334):0.0332012,(28:0.349728,29:0.290364):0.224103):0.0516243,27:0.000002):0.234271,32:0.223599):0.0691242,((30:0.066306,31:0.226003):0.021858,(33:0.035633,34:0.166197):0.0285997):0.0504434):0.174573):0.20328,((16:0.000001,17:0.000001):0.0718338,(18:0.036984,19:0.157969):2.23535e-06):0.0800961):0.13707,20:0.234518):0.200581):0.0212206):0.0202252):0.0173001,(4:0.264497,(15:0.243156,(35:0.863589,(((((((36:0.175365,38:0.024241):0.0693303,37:0.033981):0.251448,(41:0.184979,(42:0.070920,43:0.100145):0.131061):0.322658):0.0697321,39:0.283910):0.274875,40:0.489764):0.21702,(((49:0.000002,50:0.000001):0.0460901,51:0.066073):0.735537,52:0.494738):0.296729):0.159532,((44:0.607136,(45:0.669498,46:0.683192):0.12909):0.0830318,(47:0.554439,48:0.635047):0.329515):0.560835):0.286664):0.941647):0.0921144):0.10846):0.0263728,(6:0.059819,7:0.243872):0.0550425):0.175295):0.0243907);
 362: 1 -15476.30263 -15978.57 (0:0.094215,(1:0.029603,((((3:0.117045,((((8:0.000001,9:0.000001):0.128489,(10:0.188055,11:0.449157):0.0736439):0.215994,(12:0.000001,13:0.000001):0.146531):0.13515,((((14:0.559159,((21:0.320764,22:0.434508):0.189807,23:0.472995):0.23378):0.221693,((((((24:0.076478,25:0.039795):0.020847,28:0.457744):0.0675665,(26:0.025219,27:0.044816):0.0560839):0.221534,29:0.401350):0.173392,((30:0.073739,31:0.147942):0.0322512,(33:0.119581,34:0.195397):0.0307973):0.0245571):0.0875433,32:0.210577):0.154116):0.0672849,(((16:0.000001,17:0.000001):0.0675224,18:0.031928):0.0209043,19:0.109381):0.0768059):0.129191,20:0.228451):0.248641):0.0136674):0.0710995,((4:0.041798,5:0.221860):0.123462,(15:0.269204,(35:1.325402,((((((36:0.149648,38:0.042860):0.0898729,37:0.012031):0.308764,((41:0.222021,(42:0.053249,43:0.111328):0.167933):0.209345,(44:0.495178,((45:0.559281,46:0.383858):0.177576,(47:0.523669,48:0.528863):0.218455):0.147091):0.669758):0.089968):0.116057,39:0.320280):0.28822,40:0.431114):0.262594,(((49:0.005930,50:0.000002):0.0370952,51:0.062006):0.673993,52:0.446106):0.226274):0.390528):0.620493):0.0521984):0.0610711):0.042846,7:0.192441):0.0101272,6:0.050426):0.0411007):2.29288e-06,2:0.051494);
 363: 1 -15766.92886 -15979.38401 (0:0.125004,1:0.044439,(2:0.144697,(((((3:0.214518,(((((8:0.000001,9:0.000001):0.11177,10:0.115162):0.0775773,11:0.211580):0.109037,(12:0.000001,13:0.000001):0.424461):0.0699624,(((((((((14:0.429664,(21:0.252430,22:0.464982):0.216402):0.131021,23:0.643601):0.240107,33:0.061836):0.0466262,34:0.102973):0.0439541,(30:0.077469,31:0.149035):0.0608621):0.0470971,(((24:0.091401,25:0.029565):0.0883794,(26:0.000002,(28:0.478744,29:0.260517):0.121174):0.0346467):0.0567378,27:0.000002):0.201891):0.0221686,32:0.158319):0.201246,(((16:0.000001,17:0.000001):0.0478169,18:0.036373):0.0401624,19:0.086660):0.0626779):0.305122,20:0.275099):0.159173):0.033956):0.0284018,7:0.184109):0.0461206,(4:0.166770,5:0.173576):0.0868755):2.26099e-06,(15:0.234179,(35:1.098427,(((((((36:0.132378,38:0.005491):0.129108,37:0.019286):0.309606,39:0.464784):0.0690027,(41:0.115545,(42:0.023704,43:0.136636):0.1904):0.28534):0.0856282,(((44:0.436395,45:0.420872):0.203826,46:0.549232):0.0821419,(47:0.534491,48:0.770787):0.198623):0.790789):0.309369,40:0.463526):0.396282,(((49:0.005523,50:0.000001):0.0443191,51:0.066557):0.563138,52:0.621189):0.19958):0.332549):0.623376):0.0484627):0.0218203,6:0.209450):0.0792837):0.00363395);
 364: 1 -15670.03158 -15974.20841 (0:0.163311,1:0.045591,(2:0.056696,((((3:0.147429,(((((8:0.000001,9:0.000001):0.192217,10:0.165816):0.118277,11:0.341428):0.141846,(12:0.000001,13:0.000001):0.278414):0.0826248,(((((14:0.439910,((21:0.369521,23:0.396595):0.226564,22:0.700215):0.138057):0.31596,32:0.211300):0.0555051,((((24:0.090351,25:0.050771):0.0691529,(26:0.020422,27:0.043619):0.0283692):0.101451,(28:0.303698,29:0.335796):0.135445):0.240884,((30:0.044130,31:0.243279):0.076064,(33:0.110550,34:0.180689):0.0427097):0.00837185):0.0700128):0.111268,(((16:0.000001,17:0.000001):0.0425793,18:0.014188):2.12496e-06,19:0.104602):0.103348):0.275588,20:0.220156):0.257163):0.0107223):0.0404985,(15:0.259930,(35:1.057876,(((((((36:0.170718,38:0.008905):0.0479006,37:0.057515):0.30668,39:0.379011):0.0794449,(41:0.215587,(42:0.095980,43:0.111221):0.167329):0.301494):0.228245,40:0.597309):0.109177,(44:0.397702,((45:0.604654,46:0.490100):0.127113,(47:0.554633,48:0.460807):0.188945):0.164436):0.523638):0.188163,(((49:0.002916,50:0.000002):0.0527118,51:0.067982):0.54722,52:0.694275):0.22566):0.295022):0.767814):0.0138627):0.00447854,(4:0.185372,5:0.159251):0.124171):0.0417446,(6:0.127932,7:0.136930):0.0643829):0.0325002):0.0302151);
 365: 1 -14875.52112 -15980.64249 (0:0.076924,(1:0.036760,(((((3:0.200105,15:0.200689):0.0504522,((4:0.114778,5:0.137103):0.157606,((((8:0.000001,9:0.000001):0.107955,11:0.531936):0.0975236,10:0.101935):0.144853,(12:0.000001,13:0.000001):0.253557):0.122879):0.0566586):0.0533328,(((((14:0.624422,(21:0.227695,(22:0.546825,23:0.363896):0.132617):0.179539):0.151337,(((((((24:0.130308,(25:0.106436,(28:0.467796,29:0.285841):0.134821):0.00944912):0.0605195,26:0.030924):0.0385815,27:0.000002):0.20412,31:0.130350):0.0373571,32:0.192270):0.0138033,(33:0.037370,34:0.111001):0.0815066):0.0203161,30:0.061418):0.232111):0.0928627,(((16:0.000001,17:0.000001):0.0895845,18:0.000002):0.0476944,19:0.141361):0.104324):0.0773699,20:0.299527):0.105632,(35:1.048449,(((((((36:0.091098,37:0.119775):0.0555044,38:0.000002):0.342332,(41:0.184206,(42:0.097617,43:0.088302):0.145736):0.348673):0.0818042,39:0.321914):0.202651,40:0.523711):0.197326,(((49:0.000002,50:0.000001):0.0557549,51:0.078312):0.683351,52:0.748207):0.312892):0.00620562,(((44:0.594028,45:0.346201):0.190764,46:0.729343):0.125143,(47:0.390316,48:0.669129):0.332183):0.603245):0.43498):0.553915):0.138578):0.0163598,7:0.208970):0.0839585,6:0.145229):0.037869):0.00523668,2:0.157051);
 366: 2 -16707.98969 -15974.76309 (0:0.100969,1:0.032024,(2:0.107726,((((((3:0.145766,((((8:0.000001,9:0.000001):0.282409,10:0.173798):0.099003,11:0.392812):0.140387,(12:0.000001,13:0.000001):0.198125):0.184921):0.0627246,15:0.303328):0.0196074,((((((14:0.569463,(21:0.348055,22:0.490917):0.141207):0.114582,23:0.407470):0.367412,(((((24:0.106024,25:0.069609):0.0584075,(28:0.377461,29:0.386740):0.126909):0.0512968,26:0.026518):0.0378451,27:0.010640):0.210889,(((30:0.091068,31:0.153299):0.0571011,(33:0.120912,34:0.116300):0.0753886):0.0745371,32:0.264647):0.0317935):0.237858):0.0898041,(((16:0.000001,17:0.000001):0.0822854,19:0.107235):2.09569e-06,18:0.020432):0.0473538):0.159545,20:0.231652):0.137914,(35:1.009230,(((((((36:0.114254,37:0.086541):0.0290013,38:0.000002):0.259392,39:0.356243):0.086993,(41:0.273745,(42:0.067498,43:0.097590):0.096191):0.36804):0.175403,40:0.528913):0.159915,(((44:0.499733,45:0.420318):0.249032,46:0.538490):0.172276,(47:0.437454,48:0.520287):0.255725):0.636683):2.12727e-06,(((49:0.002761,50:0.000001):0.0533944,51:0.073473):0.661525,52:0.499541):0.220158):0.300593):0.686908):0.0579235):0.0223624,(4:0.178736,5:0.151388):0.0465213):0.0625302,7:0.168151):0.0132136,6:0.049723):0.137863):0.0581309);
 367: 1 -15744.34991 -15991.0014 (0:0.071273,(1:0.075876,(((2:0.056988,(6:0.111212,7:0.133620):0.0431962):0.0244078,(4:0.179958,5:0.169478):0.155326):0.0108381,((3:0.099445,((((8:0.000001,9:0.000001):0.203333,10:0.119253):0.0983954,11:0.279632):0.118952,(12:0.000001,13:0.000001):0.133488):0.162385):0.0608011,((((14:0.538790,((21:0.322144,22:0.393341):0.100224,23:0.549519):0.210962):0.220666,((((((((24:0.062604,25:0.060790):0.074651,(28:0.407904,29:0.243720):0.164924):0.0775602,26:0.042414):0.0467299,27:0.011081):0.186636,32:0.226921):0.0467961,31:0.210729):0.0179494,(33:0.107112,34:0.061515):0.139979):0.0511686,30:0.063981):0.126286):0.106265,(((16:0.000001,17:0.000001):0.0741848,18:0.022140):0.0269049,19:0.156166):0.0496254):0.154205,20:0.203305):0.278033):0.0150867):0.054755):0.0190681,(15:0.229821,((35:1.289317,(((49:0.005417,50:0.000002):0.0260638,51:0.094810):0.573045,52:0.675942):0.0808413):0.42262,((((((36:0.126521,37:0.093016):0.0547258,38:0.000003):0.306844,39:0.385482):0.0811036,(41:0.233536,(42:0.073887,43:0.065724):0.10078):0.291819):0.18036,40:0.401664):0.254214,((44:0.600877,(45:0.620291,46:0.476420):0.210582):0.12847,(47:0.567424,48:0.508041):0.106007):0.624707):0.12041):0.781271):0.105282);
 368: 1 -16123.64787 -15983.78637 (0:0.070673,1:0.044386,(2:0.162431,((((3:0.069985,((((8:0.000001,9:0.000001):0.158289,10:0.106000):0.103171,11:0.304603):0.120462,(12:0.000001,13:0.000001):0.189731):0.132961):0.0257672,15:0.262774):0.0198455,((((((14:0.563021,((21:0.384585,23:0.355293):0.111711,22:0.350396):0.168991):0.289719,((((((((24:0.121606,25:0.031107):0.0990558,26:0.031270):0.0352372,(28:0.258681,29:0.307450):0.105577):0.0287894,27:0.018709):0.229216,31:0.060522):0.0264373,(33:0.043450,34:0.183912):0.0726988):0.0555391,30:0.055396):0.081739,32:0.263474):0.0447765):0.127746,((16:0.000001,17:0.000001):0.0578182,18:0.023361):0.0478734):0.0452871,19:0.072013):0.263047,20:0.177539):0.0969416,(35:0.773127,(((((((36:0.134916,37:0.077435):0.0346854,38:0.020233):0.261114,39:0.505785):0.159904,(41:0.340427,(42:0.067154,43:0.124181):0.128888):0.225752):0.079685,40:0.635745):0.358913,(((49:0.005896,50:0.000001):0.018831,51:0.121189):0.698736,52:0.750180):0.368095):0.0948037,((44:0.474649,45:0.560179):0.11311,(46:0.544081,(47:0.579647,48:0.642945):0.288019):0.055996):0.726321):0.165552):0.677509):0.126599):2.30272e-06,(((4:0.078908,5:0.192170):0.0411271,7:0.107974):0.0520255,6:0.124190):0.0099332):0.0827971):0.0036872);
 369: 3 -16816.26461 -15976.50198 (0:0.208938,((1:0.022610,(6:0.121450,7:0.158100):0.0669627):0.0645609,2:0.097701):0.0147322,(((3:0.183054,(((((8:0.000001,9:0.000001):0.173528,10:0.193520):0.103189,11:0.407201):0.196438,(12:0.000001,13:0.000002):0.373928):0.140906,((((14:0.877394,(((((((24:0.074201,25:0.062017):0.0705331,26:0.037963):0.0515929,27:0.042766):0.0746129,28:0.541977):0.189215,29:0.368088):0.111445,((30:0.054965,31:0.224877):0.0294939,(33:0.103186,34:0.125863):0.03116):0.0105846):0.0521254,32:0.350695):0.0437737):0.0888332,((21:0.334820,22:0.365064):0.339928,23:0.375935):0.252091):0.0555877,(((16:0.000001,17:0.000001):0.0282655,18:0.094589):0.0228842,19:0.061044):0.0581585):0.219632,20:0.199338):0.15052):0.075529):0.0361817,(4:0.202764,5:0.192948):0.101184):2.06648e-06,(15:0.181254,(35:1.069270,(((((((36:0.131388,37:0.086524):0.0108317,38:0.000003):0.300038,39:0.367394):0.116282,(41:0.176005,(42:0.074148,43:0.055345):0.157359):0.352823):0.251748,40:0.601353):0.166722,(((49:0.000002,50:0.000001):0.0714034,51:0.041527):0.742089,52:0.588736):0.266692):0.073879,(44:0.405725,((45:0.488249,46:0.662335):0.164748,(47:0.672265,48:0.499402):0.218771):0.117856):0.634446):0.141487):0.863546):0.238099):0.0620974);
 370: 2 -15900.77932 -15981.26344 (0:0.112908,(((1:0.035540,(6:0.097118,7:0.102581):0.0740868):0.0692004,2:0.116303):0.0313556,(((4:0.117159,5:0.179113):0.0514799,((((((((14:0.474932,((21:0.360447,23:0.287300):0.286219,22:0.579288):0.26608):0.259844,((((24:0.081660,25:0.018525):0.102011,(26:0.021792,27:0.057743):0.00998565):0.0556273,(28:0.328111,29:0.279193):0.156561):0.251774,(((30:0.049609,31:0.255239):0.0444615,(33:0.089340,34:0.139925):0.0257961):0.0447733,32:0.326792):0.0574946):0.131001):0.06178,19:0.040126):0.0444878,18:0.024961):0.0224764,(16:0.000002,17:0.000002):0.033977):0.0723714,((35:0.826626,((((((36:0.134987,38:0.019232):0.101102,37:0.000002):0.214164,(41:0.286517,(42:0.044536,43:0.057106):0.112047):0.339786):0.062783,39:0.331294):0.249193,40:0.411928):0.207978,(((44:0.407198,45:0.552122):0.193984,(47:0.592485,48:0.564972):0.205691):0.053443,46:0.550926):0.735714):0.166618):0.0343087,(((49:0.002705,50:0.000002):0.0016037,51:0.130862):0.587672,52:0.688371):0.148666):0.951615):0.0815078,20:0.213545):0.21946,15:0.328079):0.00895035):0.0423201,((((8:0.000002,9:0.000002):0.240524,10:0.090534):0.0865522,11:0.358539):0.132951,(12:0.000002,13:0.000002):0.222067):0.209286):0.0772331):0.0385893,3:0.118617);
 371: 1 -15322.36902 -15974.6735 (0:0.075611,1:0.027381,(2:0.093768,((((3:0.219754,((((8:0.000001,9:0.000001):0.199204,(10:0.090357,11:0.342975):0.0652877):0.102388,(12:0.000001,13:0.000002):0.217769):0.130366,(((((14:0.560664,(21:0.315553,(22:0.428631,23:0.497345):0.407444):0.0695798):0.503127,(((((24:0.075627,25:0.023909):0.0912223,(28:0.346694,29:0.277079):0.119036):0.0292048,26:0.011702):0.08303,27:0.000003):0.112515,((((30:0.083038,31:0.147023):0.0428173,33:0.056915):0.0546829,34:0.144363):0.126129,32:0.266747):0.035138):0.134665):0.0987798,(((16:0.000001,17:0.000001):0.0631427,18:0.054041):0.0104572,19:0.045253):0.0857639):0.149796,(35:0.620931,(((((((36:0.137122,37:0.074367):0.0442275,38:0.000003):0.198321,40:0.708487):0.0453253,39:0.452452):0.212515,(41:0.177966,(42:0.037363,43:0.097431):0.148298):0.237976):0.258806,(((49:0.006264,50:0.000001):0.0574291,51:0.089314):0.852195,52:0.528932):0.386075):0.0251283,((44:0.436096,45:0.454202):0.0719941,(46:0.602660,(47:0.627446,48:0.497364):0.134055):0.147569):0.519435):0.250483):0.653937):0.0592602,20:0.227936):0.195758):0.0762572):0.0345639,15:0.324101):0.016106,(4:0.151640,5:0.140298):0.192578):0.0332574,(6:0.079252,7:0.144146):0.0311855):0.11113):0.0100956);
 372: 1 -14821.39999 -15984.54323 (0:0.184302,(1:0.019119,((((3:0.249897,15:0.248176):0.0260971,4:0.197968):0.122783,((5:0.228507,(((((8:0.000001,9:0.000001):0.111909,10:0.169033):0.136893,(12:0.000001,13:0.000001):0.264868):0.0493716,11:0.447058):0.0621411,(((((14:0.500701,23:0.364202):0.098069,(21:0.232194,22:0.529003):0.353263):0.398423,(((((24:0.110513,25:0.054153):0.112115,(26:0.077517,27:0.040407):0.0746441):0.123488,(28:0.390357,29:0.337162):0.125017):0.113413,((30:0.064792,31:0.181991):0.0272102,(33:0.083862,34:0.166983):0.0978383):0.0502084):0.0767691,32:0.150578):0.124744):0.128277,(((16:0.000001,17:0.000001):0.0491278,18:0.076181):0.017804,19:0.094913):0.113441):0.241763,20:0.219004):0.194585):0.103247):2.28811e-06,(35:1.290492,(((((((36:0.142901,38:0.003222):0.0775073,37:0.087652):0.273556,39:0.450785):0.0319143,(41:0.165354,(42:0.068757,43:0.101921):0.183213):0.326211):0.0925548,40:0.757236):0.375854,(((44:0.571623,45:0.494613):0.192745,46:0.659457):0.252268,(47:0.616609,48:0.581634):0.143079):0.568239):0.260672,(((49:0.012535,50:0.000001):0.0245997,51:0.116997):0.629568,52:0.688243):0.19192):0.0333797):0.966):0.0795755):0.011144,(6:0.218960,7:0.047159):0.0447149):0.101915):0.0114373,2:0.108835);
 373: 2 -15171.33093 -15980.33816 (0:0.109107,(1:0.044794,2:0.110177):2.8254e-06,((((3:0.113107,((((8:0.000001,9:0.000001):0.196368,10:0.141005):0.128532,(12:0.000001,13:0.000001):0.165889):0.0532345,11:0.410781):0.193333):0.0528439,15:0.291017):0.0598661,((4:0.207979,5:0.183929):0.0553147,(6:0.121939,7:0.080580):0.0546313):0.121742):2.46779e-06,(((14:0.482258,((21:0.324960,22:0.706431):0.112122,23:0.549027):0.252809):0.200102,(35:1.339935,(((((((36:0.104788,37:0.107340):0.0384991,38:0.000002):0.307512,39:0.417757):0.0825041,(41:0.159624,(42:0.072029,43:0.098186):0.214703):0.296301):0.139932,(((49:0.002951,50:0.000001):0.00942922,51:0.103778):0.994975,52:0.911935):0.409566):0.0504995,(((44:0.580291,45:0.356607):0.0953074,46:0.425457):0.191189,(47:0.456882,48:0.646041):0.240764):0.672518):0.22122,40:0.193204):0.328201):0.427241):0.136738,(((((16:0.000001,17:0.000001):0.0807334,19:0.083342):0.00858228,18:0.060982):0.0665113,((((((24:0.058845,25:0.068873):0.119423,(26:0.021340,27:0.008952):0.0407762):0.033153,28:0.462318):0.114078,29:0.243556):0.0641034,32:0.298319):0.0367974,((30:0.023397,31:0.195109):0.0387847,(33:0.091160,34:0.086470):0.0800374):0.0285682):0.203671):0.102222,20:0.157550):0.0276844):0.262447):0.0560351);
 374: 1 -16730.83722 -15974.81924 (0:0.120295,1:0.025802,(2:0.066562,((((3:0.144576,(((((8:0.000001,9:0.000001):0.202408,10:0.161448):0.134793,11:0.380743):0.0766748,(12:0.000001,13:0.000001):0.209969):0.146285,((((14:0.535127,(21:0.270005,(22:0.629044,23:0.426935):0.107936):0.219028):0.359562,(((((((24:0.058857,(25:0.023488,(28:0.335518,29:0.317662):0.141573):0.0405736):0.0756979,26:0.021978):0.136073,27:0.009499):0.241533,31:0.126975):0.0538456,32:0.242145):0.0325999,(33:0.068402,34:0.104245):0.0399666):0.0274631,30:0.037943):0.172687):0.158461,(((16:0.000001,17:0.000001):0.0302863,18:0.047147):0.0650071,19:0.080743):0.107482):0.0575746,20:0.281224):0.193915):0.0303787):0.0409182,(15:0.241327,(35:0.841360,(((((((36:0.098787,37:0.076351):0.0293151,38:0.010999):0.358606,39:0.516322):0.0883839,(41:0.217758,(42:0.051818,43:0.100287):0.235472):0.269609):0.187977,40:0.489564):0.370532,(44:0.595457,((45:0.508515,46:0.518012):0.205723,(47:0.591452,48:0.619818):0.267506):0.136571):0.55677):0.309396,(((49:0.005747,50:0.000001):0.0495311,51:0.126778):0.616287,52:0.805193):0.09075):0.254812):0.877096):0.0812691):0.0146244,(4:0.239197,5:0.172023):0.116387):0.0492354,(6:0.202089,7:0.054609):0.0477728):0.0734905):0.0462603);
 375: 1 -15928.80283 -15971.54727 (0:0.149155,(1:0.041895,(((3:0.166419,((4:0.166355,5:0.173742):0.07282,((((((8:0.000001,9:0.000001):0.135589,10:0.103925):0.127312,11:0.305896):0.0740015,(12:0.000001,13:0.000001):0.238921):0.126545,(15:0.130260,(35:0.858752,(((((((36:0.149224,37:0.116126):0.0342874,38:0.000003):0.239198,39:0.472351):0.074522,(41:0.222683,(42:0.090019,43:0.078611):0.0946788):0.273834):0.170409,40:0.520362):0.236119,(((49:0.008766,50:0.000001):0.0284712,51:0.066717):0.757857,52:0.754764):0.148251):0.231,((44:0.323553,45:0.486653):0.107319,(46:0.474614,(47:0.564263,48:0.530569):0.234608):0.104648):0.465329):0.334137):0.682782):0.1606):0.00794194,((((14:0.455997,(21:0.247593,(22:0.782019,23:0.417633):0.03004):0.191685):0.235948,((((((24:0.134083,25:0.034592):0.111838,(28:0.419948,29:0.372096):0.0751251):0.107455,26:0.001535):0.0546856,27:0.030315):0.228943,(((30:0.061354,31:0.151225):0.0841885,33:0.116363):0.0752937,34:0.111850):0.131353):2.95317e-06,32:0.305683):0.157681):0.0693174,(((16:0.000001,17:0.000001):0.0526196,18:0.060875):0.00130886,19:0.116139):0.108874):0.242175,20:0.242638):0.0967337):0.0116682):0.0208237):0.111593,7:0.103650):0.0146326,6:0.158805):0.073059):0.0573798,2:0.101955);
 376: 3 -15383.15178 -15974.77094 (0:0.141155,(1:0.080412,2:0.067507):2.70899e-06,(((3:0.160875,(15:0.122602,(35:0.622901,((((((((36:0.123854,38:0.040223):0.0470712,37:0.048121):0.36012,39:0.440282):0.10543,(41:0.208558,(42:0.092845,43:0.053768):0.141608):0.262954):0.205406,40:0.547623):0.247714,((44:0.598146,45:0.450452):0.136745,(46:0.442305,(47:0.605923,48:0.466670):0.234593):0.132559):0.603247):0.149884,((49:0.003121,50:0.000001):0.0713486,51:0.047005):0.699431):0.0174367,52:0.582115):0.441738):0.892941):0.0750672):0.0484985,((((8:0.000001,9:0.000001):0.13593,10:0.107627):0.139037,(12:0.000001,13:0.000001):0.213274):0.116145,11:0.252611):0.0671927):0.0663795,(((4:0.202560,5:0.179306):0.0587884,(6:0.107350,7:0.125856):0.0714188):0.0520061,((((14:0.427829,((21:0.250570,22:0.690518):0.106989,23:0.434847):0.166328):0.228837,(((((24:0.070736,25:0.079798):0.111124,(26:0.008692,27:0.089523):0.0570282):0.0913783,(28:0.310964,29:0.354864):0.0719397):0.141337,((30:0.099447,31:0.183025):0.0618388,(33:0.114405,34:0.199285):0.0246161):0.0359169):0.117464,32:0.287378):0.116413):0.0673434,(((16:0.000001,17:0.000001):0.0440212,18:0.048724):2.01299e-06,19:0.095740):0.16391):0.11602,20:0.223382):0.136395):2.36033e-06):0.0833341);
 377: 1 -16435.89944 -15981.4838 (0:0.153501,(1:0.098774,2:0.104569):2.6034e-06,(((3:0.159206,(((((8:0.000001,9:0.000001):0.160826,10:0.124027):0.112671,11:0.313994):0.254723,(12:0.000001,13:0.000001):0.239489):0.209416,(((((((((((14:0.433920,(21:0.250630,(22:0.487388,23:0.540254):0.0689383):0.349945):0.435715,33:0.052184):0.00793523,31:0.195246):0.0408866,30:0.060250):0.0290844,34:0.126033):0.0655454,(((((24:0.091154,25:0.027432):0.0740236,(28:0.388093,29:0.431741):0.11926):0.0399486,26:0.029633):0.0880187,27:0.000002):0.238784,32:0.260997):0.0330675):0.190165,18:0.051200):2.60321e-06,(16:0.000001,17:0.000001):0.0770784):0.0207256,19:0.058262):0.183242,20:0.111624):0.18192,(35:1.006696,(((((((36:0.119423,38:0.027503):0.0918857,37:0.029233):0.355589,39:0.460259):0.138431,(41:0.196534,(42:0.075708,43:0.090639):0.124293):0.210846):0.20281,(44:0.448385,((45:0.434399,46:0.469368):0.179909,(47:0.654952,48:0.592890):0.17115):0.110067):0.633915):0.31615,40:0.508249):0.274197,(((49:0.002850,50:0.000001):0.0690088,51:0.069104):0.617554,52:0.859025):0.119167):0.257611):0.897069):0.0450796):0.040344):0.029218,((4:0.238857,5:0.128079):0.109465,(6:0.089789,7:0.180374):0.120838):0.0399406):2.95943e-06,15:0.356391):0.121755);
 378: 2 -15667.45404 -15975.13665 (0:0.062639,1:0.028012,(2:0.093051,(((3:0.127687,15:0.313339):0.0333652,(((((8:0.000001,9:0.000001):0.137074,11:0.347681):0.0953284,10:0.200023):0.161734,(12:0.000001,13:0.000001):0.278809):0.133877,((((((14:0.579312,((30:0.061781,31:0.182633):0.0455788,(33:0.070159,34:0.145234):0.0496424):0.0277036):0.0306161,(((((24:0.053394,25:0.070500):0.10553,26:0.029328):0.0370388,(28:0.298245,29:0.289076):0.146111):0.0614563,27:0.004283):0.18586,32:0.120715):0.0492759):0.137785,((21:0.244942,22:0.403350):0.0654534,23:0.403215):0.412834):0.0531791,(((16:0.000001,17:0.000001):0.0471009,18:0.043452):0.0533987,19:0.076863):0.0288125):0.179821,20:0.193719):0.0964997,(35:0.741450,(((((((36:0.102513,37:0.097831):0.0398101,38:0.000002):0.213987,40:0.755901):0.0971748,39:0.464648):0.201854,(41:0.173543,(42:0.073453,43:0.080270):0.169168):0.180207):0.214897,(((44:0.452799,45:0.575777):0.119624,46:0.487105):0.074949,(47:0.429827,48:0.629012):0.195379):0.624934):0.302043,(((49:0.005728,50:0.000001):0.0612543,51:0.066904):0.768182,52:0.701743):0.207093):0.362618):0.685217):0.146512):0.0721667):2.69822e-06,((4:0.168398,5:0.138073):0.177294,(6:0.097938,7:0.167513):0.0898953):0.0404946):0.0678246):0.0454916);
 379: 1 -14115.30855 -15983.09793 (0:0.019986,(((1:0.082224,(6:0.152652,7:0.247953):0.0392486):0.0949372,2:0.125276):0.080975,(3:0.032859,(((((8:0.000001,9:0.000001):0.11671,10:0.144244):0.0777377,11:0.385683):0.200891,(12:0.000001,13:0.000001):0.239775):0.0831824,(((14:0.721472,(21:0.136787,(22:0.623672,23:0.420357):0.189977):0.185494):0.229908,((((16:0.000001,17:0.000001):0.0095196,18:0.082656):2.21902e-06,19:0.065367):0.134667,((((((24:0.052716,25:0.023497):0.0706339,(28:0.348391,29:0.227227):0.0870468):0.0127048,26:0.023587):0.0431521,27:0.000002):0.254085,32:0.151162):0.0424088,((30:0.040394,31:0.191204):0.0124572,(33:0.073256,34:0.148963):0.0143941):0.0889177):0.178733):0.169209):0.0913932,20:0.255154):0.164208):0.132131):0.110948):0.0663274,((4:0.153612,5:0.320701):0.0736841,(15:0.253509,(35:0.897523,(((((36:0.113624,38:0.006008):0.0649696,37:0.047716):0.203966,(39:0.333702,(40:0.405034,(41:0.204822,(42:0.081082,43:0.109815):0.124194):0.309016):0.112903):0.0737002):0.268192,(((49:0.002930,50:0.000001):0.0289773,51:0.105938):0.69735,52:0.631896):0.175485):0.0935691,(((44:0.364268,45:0.595171):0.148499,46:0.435596):0.0446872,(47:0.480973,48:0.576727):0.201748):0.796627):0.157191):0.398756):0.218293):0.1289);
 380: 1 -15514.51595 -15978.37813 (0:0.133783,(1:0.073819,((3:0.119963,((4:0.154225,5:0.217351):0.152076,((((((8:0.000001,9:0.000001):0.165706,10:0.133181):0.0993406,11:0.235035):0.128521,(12:0.000001,13:0.000001):0.118613):0.184406,(15:0.188941,(35:0.845589,(((((((36:0.143319,38:0.008294):0.0531193,37:0.095229):0.271782,(41:0.204410,(42:0.069694,43:0.087805):0.121543):0.31823):0.042319,39:0.402676):0.115487,40:0.543432):0.302692,(((49:0.000002,50:0.000001):0.0623696,51:0.094191):0.612832,52:0.739200):0.328958):0.111375,(((44:0.393002,45:0.452959):0.30132,(47:0.565705,48:0.707944):0.223878):0.0495032,46:0.560456):0.620833):0.149513):0.620253):0.122937):0.0136292,(((((((((14:0.417831,((21:0.368309,22:0.582684):0.121774,23:0.414209):0.269374):0.324345,33:0.027305):0.0484462,34:0.099701):0.0482955,30:0.033639):0.0284468,31:0.195738):0.0818175,((((24:0.088642,25:0.030709):0.060191,(28:0.332990,29:0.314883):0.141289):0.0692386,26:0.050552):0.0550219,27:0.000002):0.207301):0.0245928,32:0.283097):0.188908,(((16:0.000001,17:0.000001):0.0466064,18:0.080851):0.0233389,19:0.115074):0.0476599):0.244012,20:0.202938):0.237454):0.0505036):0.0333941):0.120643,(6:0.037812,7:0.143583):0.0650651):0.0872834):0.0080182,2:0.095385);
 381: 2 -15965.45311 -15974.45539 (0:0.126855,(1:0.021871,(((3:0.205558,((4:0.253769,5:0.176565):0.103421,((((((8:0.000001,9:0.000001):0.119118,10:0.098802):0.201216,11:0.557781):0.11438,(12:0.000001,13:0.000001):0.244329):0.0936131,(((((14:0.509109,(21:0.356862,22:0.572160):0.183595):0.128589,23:0.342896):0.260368,((((((24:0.095148,25:0.060157):0.108514,(26:0.049321,27:0.089885):0.0547584):0.0736537,(28:0.498430,29:0.271168):0.131):0.221806,(31:0.134911,32:0.217657):0.0579477):0.026908,(33:0.163615,34:0.188520):0.0511032):0.0504046,30:0.020899):0.180309):0.167966,(((16:0.000001,17:0.000001):0.0386647,18:0.041475):0.0439351,19:0.060168):0.080223):0.156196,20:0.270457):0.133016):0.0116132,(15:0.343777,((35:1.043409,(((49:0.005603,50:0.000002):0.00686366,51:0.105384):0.481693,52:0.729041):0.156577):0.252897,(((((36:0.133246,38:0.018291):0.0872539,37:0.019621):0.341398,39:0.343286):0.0906884,((41:0.170804,(42:0.021355,43:0.099695):0.221064):0.187333,(44:0.508513,((45:0.607137,46:0.548086):0.187617,(47:0.718079,48:0.508879):0.0572958):0.193195):0.551406):0.102211):0.301391,40:0.461223):0.229553):0.724944):0.0957049):0.0123367):0.0538131):0.0406066,7:0.106841):0.0231425,6:0.168879):0.09204):0.0294614,2:0.106590);
 382: 3 -14724.02041 -15981.62894 (0:0.101254,(1:0.116340,2:0.117007):2.60355e-06,(3:0.197012,(((4:0.190002,5:0.113245):0.0802513,(6:0.174473,7:0.153233):0.122672):0.0502568,((((((8:0.000001,9:0.000001):0.0861757,11:0.439551):0.0703615,10:0.193630):0.13552,(12:0.000001,13:0.000001):0.400673):0.128323,((((((((14:0.697677,(21:0.260423,(22:0.571586,23:0.466560):0.0998374):0.325791):0.212129,(31:0.158819,33:0.062465):0.00249466):0.103633,30:0.059088):0.0933825,34:0.153152):0.0646449,(((((24:0.120240,25:0.053686):0.0618589,(28:0.301467,29:0.501907):0.12252):0.0414813,26:0.110074):0.0462605,27:0.000002):0.22468,32:0.215679):0.0155582):0.231422,(((16:0.000001,17:0.000001):0.0491294,18:0.072963):0.031301,19:0.092761):0.0856938):0.1508,20:0.158071):0.0932629,(35:0.834150,((((((((36:0.167644,37:0.074493):0.0308765,38:0.000002):0.344365,39:0.522403):0.0494715,(41:0.193179,(42:0.055585,43:0.104439):0.160041):0.312088):0.0932487,40:0.791502):0.18568,((44:0.449268,(45:0.546548,46:0.507558):0.166926):0.198396,(47:0.652624,48:0.529378):0.0037834):0.815242):0.400905,((49:0.003155,50:0.000001):0.0330834,51:0.084813):0.571719):0.095891,52:0.609017):0.289836):0.78918):0.130758):0.0457309,15:0.306221):0.0248138):0.0267251):0.0600964);
 383: 1 -16166.74148 -15975.04527 (0:0.194991,1:0.005885,(2:0.055730,(((((3:0.080295,((((8:0.000001,9:0.000001):0.225936,10:0.117116):0.170182,11:0.272958):0.187424,(12:0.000001,13:0.000001):0.198243):0.128452):0.0360884,((((((14:0.471115,(21:0.270381,(22:0.476686,23:0.329409):0.174587):0.27997):0.491449,(((((((24:0.061053,25:0.018885):0.0554841,(26:0.007099,27:0.033831):0.0832225):0.0472537,28:0.425577):0.105122,29:0.206775):0.216201,(31:0.151495,33:0.077616):0.0170278):0.0820585,(32:0.238714,34:0.144331):0.0364637):0.0341675,30:0.023211):0.0527501):0.254615,19:0.077740):0.017618,(16:0.000001,17:0.000001):0.0430136):0.0597735,18:0.000003):0.29071,20:0.213905):0.21913):0.107,(15:0.201536,(35:0.895576,(((((((36:0.134812,37:0.092978):0.0458277,38:0.009449):0.303217,39:0.327462):0.11853,(41:0.255333,(42:0.052359,43:0.096845):0.0984134):0.247722):0.250974,40:0.321535):0.309493,(((49:0.000002,50:0.000001):0.0430321,51:0.090818):0.622106,52:0.658570):0.159533):0.0718106,((44:0.480924,(45:0.472634,46:0.613785):0.130989):0.0826306,(47:0.503753,48:0.471855):0.11013):0.707023):0.137732):0.665513):0.153951):0.0378963,((4:0.154028,5:0.173214):0.079111,7:0.147936):0.0641659):0.0496782,6:0.122101):0.0331176):0.035202);
 384: 1 -16528.01955 -15986.83958 (0:0.131009,(1:0.029199,(((((3:0.158695,15:0.244036):0.0466297,4:0.176244):0.0292126,((5:0.158317,(((((8:0.000002,9:0.000002):0.148134,10:0.082107):0.138253,11:0.520722):0.18618,(12:0.000002,13:0.000002):0.152061):0.0756244,(35:1.125719,(((((((36:0.193267,38:0.027349):0.10453,37:0.023814):0.169109,39:0.516291):0.0947964,(41:0.254575,(42:0.068218,43:0.070902):0.167977):0.254399):0.371245,(((49:0.002603,50:0.000002):0.0218567,51:0.089360):1.00854,52:0.703414):0.247742):0.0886891,(((44:0.464414,45:0.558928):0.165189,46:0.490229):0.22399,(47:0.615320,48:0.444283):0.18985):0.540591):0.0922164,40:0.303572):0.509571):0.614574):0.0999941):0.0463901,((((14:0.404041,((21:0.229894,23:0.608231):0.105167,22:0.693252):0.215209):0.123828,(((((((((24:0.072792,25:0.099690):0.0673325,28:0.287690):0.0517419,26:0.004381):0.0294231,27:0.013895):0.164517,29:0.256640):0.0689538,(31:0.139746,33:0.103840):0.0102553):0.0679572,30:0.028424):0.0546206,34:0.206739):0.0393825,32:0.180920):0.0695533):0.198506,(((16:0.000002,17:0.000002):0.074137,18:0.025202):0.0308535,19:0.062389):0.0984521):0.110391,20:0.124971):0.145791):0.0716663):0.0416386,7:0.119947):0.0213923,6:0.125548):0.0794309):2.2317e-06,2:0.063248);
 385: 1 -15764.31989 -15977.13506 (0:0.172479,1:0.050639,(2:0.096333,((((3:0.124369,((((8:0.000001,9:0.000001):0.135451,10:0.066819):0.16251,11:0.305796):0.134012,(12:0.000001,13:0.000001):0.23725):0.107332):0.0671708,((4:0.248410,5:0.157922):0.0816345,(((((14:0.466961,((21:0.316402,23:0.511931):0.156824,22:0.555757):0.239086):0.403535,((((((24:0.117000,25:0.041383):0.0965546,(28:0.411419,29:0.290646):0.161275):0.0585444,26:0.044031):0.0962443,27:0.000002):0.204131,32:0.204241):0.00959352,((30:0.052087,31:0.191974):0.0245226,(33:0.133668,34:0.134914):0.0609483):0.124488):0.148001):0.179243,(((16:0.000001,17:0.000001):0.0173898,18:0.058720):2.20631e-06,19:0.145141):0.0734898):0.15912,20:0.175281):0.216684,(15:0.167170,(35:0.906632,(((((((36:0.146688,38:0.027976):0.0805057,37:0.063168):0.302657,39:0.353571):0.143115,(41:0.246299,(42:0.067873,43:0.079794):0.14678):0.144162):0.244275,40:0.439804):0.327785,(((44:0.556562,(45:0.577230,46:0.524255):0.14291):0.0934214,(47:0.511576,48:0.470735):0.20544):0.447947,52:0.929562):0.241677):2.8688e-06,((49:0.000002,50:0.000002):0.0597965,51:0.052876):0.736937):0.335721):0.758066):0.117621):0.011037):0.0333787):0.111996,7:0.130531):0.0111949,6:0.124977):0.0536302):0.0114074);
 386: 1 -15209.65123 -15975.18179 (0:0.087049,1:0.067565,(2:0.108839,((((3:0.148135,15:0.306946):0.0416455,(4:0.196951,5:0.120238):0.146625):2.78045e-06,(((((8:0.000001,9:0.000001):0.175878,10:0.176989):0.09112,11:0.319270):0.0912551,(12:0.000001,13:0.000001):0.209907):0.0944829,(((((14:0.385928,(21:0.276768,(22:0.537691,23:0.385072):0.0270716):0.217714):0.392826,(((((24:0.089821,25:0.088260):0.0520871,(26:0.021962,(28:0.239577,29:0.291623):0.17027):0.0394419):0.0464821,27:0.002683):0.225489,32:0.208898):0.0464061,((30:0.047546,31:0.197843):0.022184,(33:0.086306,34:0.127570):0.0180103):0.0711239):0.0854582):0.0988654,(((16:0.000001,17:0.000001):0.0970167,18:0.028703):0.016275,19:0.033706):0.0790516):0.076472,20:0.236800):0.117418,(35:0.563448,((((((36:0.139661,38:0.034911):0.0552621,37:0.038473):0.236653,(39:0.234636,40:0.714497):0.132991):0.123151,(41:0.234297,(42:0.087040,43:0.076905):0.159021):0.183707):0.223601,(((44:0.519626,45:0.443158):0.223887,46:0.448409):0.134569,(47:0.512872,48:0.467567):0.134103):0.734856):0.174999,(((49:0.005767,50:0.000001):0.0790452,51:0.078545):0.677088,52:0.565880):0.103685):0.450937):0.524311):2.46452e-06):0.0492995):0.0533229,(6:0.120195,7:0.150339):0.0578566):0.127722):0.00595474);
 387: 5 -15835.04924 -15971.97645 (0:0.106226,(1:0.064725,(((3:0.165597,((((8:0.000001,9:0.000001):0.0809966,10:0.138572):0.151043,(11:0.250326,(12:0.000001,13:0.000001):0.248191):0.0431155):0.0689037,(((((14:0.311582,((21:0.276520,23:0.442866):0.107128,22:0.541292):0.257645):0.36437,(((((24:0.066574,25:0.016605):0.0306707,(28:0.299320,29:0.315837):0.0848306):0.0305617,(26:0.043859,27:0.074583):0.0609823):0.243499,((30:0.043041,31:0.156848):0.060224,(33:0.057550,34:0.115171):0.0260941):0.0583658):0.0563101,32:0.218398):0.00600288):0.226569,((16:0.000001,17:0.000001):0.0694532,18:0.036839):0.0248304):0.0404863,19:0.097497):0.246445,20:0.100077):0.258533):0.059412):0.0194429,(15:0.139011,(35:1.292870,(((((((36:0.115712,38:0.011791):0.0969398,37:0.019106):0.254502,39:0.425156):0.110758,(41:0.337673,(42:0.061276,43:0.134045):0.140716):0.308866):0.136774,40:0.570502):0.243545,((44:0.434228,45:0.517034):0.151019,(46:0.534884,(47:0.522767,48:0.557255):0.224797):0.119466):0.717502):0.0351114,(((49:0.000002,50:0.000001):0.0911217,51:0.056890):0.669448,52:0.669867):0.169969):0.233278):0.742391):0.13859):2.68937e-06,((4:0.111493,5:0.154018):0.121964,(6:0.175306,7:0.103073):0.0881093):0.0601054):0.0917367):2.7114e-06,2:0.105615);
 388: 1 -16236.99653 -15976.59762 (0:0.192021,1:0.014290,(2:0.138439,((((3:0.248886,((((((8:0.000001,9:0.000001):0.195417,10:0.179768):0.185897,(12:0.000001,13:0.000001):0.152357):0.111214,11:0.601731):0.100442,((((14:0.400098,((21:0.210045,23:0.543810):0.182277,22:0.445570):0.197841):0.336835,((((((24:0.070659,25:0.067140):0.0599814,(26:0.013908,27:0.081888):0.0178462):0.067994,(28:0.471787,29:0.313881):0.0908348):0.203881,(33:0.080395,34:0.125336):0.0660972):0.0085222,(31:0.126232,32:0.284690):0.0754569):0.0410586,30:0.000002):0.245013):0.109103,(((16:0.000001,17:0.000001):0.065528,18:0.046929):0.0134585,19:0.065918):0.0526487):0.118144,20:0.219027):0.186741):2.47205e-06,(15:0.205503,(35:0.575007,((((((36:0.179152,38:0.003842):0.0664768,37:0.065424):0.276833,(39:0.429932,(41:0.220289,(42:0.066286,43:0.126855):0.101087):0.257827):0.106967):0.202796,40:0.478377):0.223379,(((44:0.441857,45:0.505119):0.209488,46:0.467533):0.206495,(47:0.769277,48:0.523266):0.181388):0.680672):0.184707,(((49:0.002937,50:0.000001):0.105722,51:0.113982):0.61565,52:0.495154):0.250154):0.443464):0.61442):0.156588):0.0113222):0.0204615,(4:0.395445,5:0.133267):0.143555):0.0498564,7:0.148390):0.0319648,6:0.195640):0.0494387):0.0376953);
 389: 1 -16355.85891 -15979.00022 (0:0.099183,1:0.058241,(2:0.081337,(((3:0.152044,((4:0.135622,5:0.136909):0.101036,((((((8:0.000001,9:0.000001):0.234253,10:0.094893):0.148639,11:0.240427):0.0954469,(12:0.000001,13:0.000001):0.177268):0.105525,15:0.370888):0.0139174,((((((((((14:0.548686,33:0.101854):0.0167583,(30:0.061180,31:0.137336):0.0880428):0.0501948,34:0.128825):0.0639992,(((((24:0.109683,25:0.053541):0.0351198,(28:0.321588,29:0.315486):0.13707):0.076594,26:0.024279):0.0754313,27:0.000002):0.169135,32:0.270517):0.0494956):0.16448,(21:0.234554,(22:0.513777,23:0.345188):0.101675):0.547127):0.0961346,19:0.096198):0.0250949,18:0.017879):0.0178732,(16:0.000001,17:0.000001):0.0424706):0.16097,(35:0.934170,((((((36:0.129171,37:0.073772):0.0449652,38:0.008828):0.23271,(39:0.274462,(41:0.182552,(42:0.049497,43:0.096257):0.165723):0.407467):0.13728):0.209564,40:0.442876):0.405161,(((49:0.000002,50:0.000001):0.0703136,51:0.070081):0.552539,52:0.774884):0.186967):0.126625,(((44:0.499602,45:0.484205):0.161871,46:0.524011):0.107996,(47:0.450628,48:0.567037):0.260706):0.771553):0.0375246):0.594413):0.0544441,20:0.185121):0.20987):0.0116152):0.0266419):0.0466333,7:0.128660):0.036291,6:0.136574):0.0965416):0.0100299);
 390: 1 -15292.84906 -15977.20066 (0:0.130429,1:0.047692,(2:0.060530,(((3:0.157789,(((((8:0.000001,9:0.000001):0.141474,10:0.141869):0.127864,(12:0.000001,13:0.000001):0.286518):0.093969,((((((14:0.620496,((21:0.276417,22:0.430820):0.221404,23:0.414233):0.406179):0.126652,((((24:0.130589,25:0.070233):0.071285,(26:0.053588,27:0.068988):0.0542301):0.051899,(28:0.426906,29:0.260495):0.100836):0.235008,((30:0.060176,31:0.203355):0.0505736,(33:0.091147,34:0.144181):0.0393948):2.89468e-06):0.0641198):2.01561e-06,32:0.217013):0.180791,((16:0.000001,17:0.000001):0.0743591,18:0.023122):2.11873e-06):0.0250138,19:0.127842):0.121334,20:0.145528):0.308801):0.00486475,11:0.304507):0.0379724):0.0176742,((4:0.142883,5:0.187784):0.162294,(15:0.068359,(35:0.788427,(((((((36:0.088947,38:0.024986):0.0482545,37:0.063822):0.243227,40:0.744835):0.0910972,39:0.374369):0.0933416,(41:0.184931,(42:0.054943,43:0.108014):0.13656):0.277855):0.261733,(((49:0.000002,50:0.000001):0.108735,51:0.028051):0.637422,52:0.659735):0.288166):0.244595,((44:0.490774,45:0.389282):0.0643436,(46:0.495323,(47:0.477074,48:0.484567):0.229667):0.121051):0.422662):0.467629):0.766816):0.325626):2.501e-06):0.0306463,(6:0.127276,7:0.134064):0.0724997):0.0568156):0.0254839);
 391: 1 -15207.15918 -15987.16119 (0:0.030740,(((((1:0.071268,(6:0.096834,7:0.105172):0.0558711):0.0583043,2:0.083908):0.0552018,(3:0.090487,(5:0.117252,(((((8:0.000001,9:0.000001):0.175923,10:0.057093):0.0851503,11:0.292837):0.114313,(12:0.000001,13:0.000001):0.247147):0.136029,(((((14:0.726245,(21:0.313665,(22:0.548259,23:0.431523):0.211915):0.214776):0.235456,((((((24:0.082052,(28:0.330490,29:0.292592):0.137468):0.0839098,25:0.060849):0.113543,26:0.027127):0.0747153,27:0.000003):0.243172,32:0.236768):0.0810433,(((30:0.069278,31:0.094381):0.0777032,33:0.030160):0.102863,34:0.151284):0.0971171):0.0536398):0.113713,19:0.044830):0.0218174,((16:0.000001,17:0.000001):0.0529021,18:0.051100):0.0246952):0.20639,20:0.157981):0.262655):0.0576108):2.68336e-06):0.0277273):0.0337957,(35:1.212389,(((((((36:0.134418,38:0.057009):0.115,37:0.008040):0.269966,(39:0.428090,(41:0.162063,(42:0.076628,43:0.074366):0.139421):0.263225):0.0747783):0.174964,40:0.611191):0.197482,((44:0.666781,(45:0.452526,46:0.568213):0.197787):0.123852,(47:0.604390,48:0.533993):0.068931):0.572131):0.316201,52:0.596162):0.130351,((49:0.000002,50:0.000001):0.0782356,51:0.048554):0.600884):0.239693):0.956287):0.0146858,15:0.322403):0.0638841,4:0.097413);
 392: 1 -15050.50421 -15975.04527 (0:0.104834,(1:0.066579,((((3:0.138257,(((((8:0.000001,9:0.000001):0.19133,10:0.133833):0.111365,11:0.416763):0.203512,(12:0.000001,13:0.000001):0.167912):0.184657,((((14:0.418338,((21:0.316758,23:0.412497):0.165138,22:0.413547):0.237978):0.26989,(((((((((24:0.031257,25:0.083097):0.0847346,26:0.022336):0.102444,27:0.052820):0.0622946,(28:0.268997,29:0.249792):0.0802193):0.222675,31:0.152549):0.050607,33:0.024936):0.0706194,34:0.100749):0.000604248,30:0.086731):0.0777983,32:0.195299):0.136031):0.138218,(((16:0.000001,17:0.000001):0.0483185,18:0.032708):0.0246973,19:0.072765):0.0636739):0.106508,20:0.212770):0.154392):0.0233282):0.0683256,((4:0.174519,5:0.132686):0.0686457,(15:0.312346,(35:0.706106,(((((36:0.123956,37:0.057827):0.0635941,38:0.000002):0.213132,(39:0.419595,(41:0.237834,(42:0.049336,43:0.099044):0.124779):0.363423):0.0885304):0.283668,40:0.482533):0.339036,((((44:0.323482,45:0.546073):0.151812,46:0.572078):0.0833609,(47:0.475148,48:0.546997):0.185934):0.539184,(((49:0.003085,50:0.000001):0.0386464,51:0.128350):0.559194,52:0.751634):0.249927):0.003127):0.379588):0.378206):0.0624871):0.00272466):0.0539242,7:0.191576):0.01112,6:0.114348):0.0887062):0.0397605,2:0.127993);
 393: 1 -15989.13038 -15973.99044 (0:0.143532,(1:0.031644,((((3:0.199357,15:0.245697):0.0687335,((4:0.208866,5:0.195176):0.1447,(((((8:0.000001,9:0.000001):0.103868,10:0.157310):0.101039,11:0.392700):0.141809,(12:0.000001,13:0.000001):0.282979):0.0664814,((((14:0.503728,(((((((24:0.106398,25:0.058485):0.0858672,26:0.063636):0.0321647,(27:0.000003,28:0.395634):0.0355906):0.184126,29:0.243934):0.0564839,(31:0.088270,32:0.374522):0.115141):0.0118881,(33:0.061660,34:0.157373):0.0468448):0.018648,30:0.104198):0.145327):0.0651842,(21:0.262225,(22:0.540222,23:0.375216):0.0849826):0.28591):0.00299546,((((16:0.000001,17:0.000001):0.0704357,18:0.057456):0.0123593,19:0.138816):0.0667536,20:0.326399):0.139789):0.0815073,(35:0.430346,(((((((36:0.137872,38:0.024551):0.0740356,37:0.029089):0.318274,39:0.577482):0.144108,(41:0.206734,(42:0.081769,43:0.082650):0.159241):0.190403):0.129593,((44:0.436311,(45:0.573291,46:0.553804):0.180285):0.116178,(47:0.449532,48:0.567934):0.199819):0.566138):0.195807,40:0.439026):0.352193,(((49:0.005631,50:0.000001):0.079831,51:0.079426):0.623087,52:0.592026):0.162091):0.447524):0.636636):0.172304):0.0251676):0.0164466):0.0356033,7:0.213522):0.018994,6:0.098021):0.0730838):0.0249683,2:0.056242);
 394: 2 -15331.40011 -15972.33168 (0:0.153268,(1:0.044385,((3:0.182536,(((4:0.158588,5:0.151367):0.158555,((((((8:0.000001,9:0.000001):0.199797,10:0.070955):0.0861847,11:0.302761):0.106918,(12:0.000001,13:0.000001):0.155867):0.211743,(((((14:0.531717,(21:0.162651,(22:0.513382,23:0.420112):0.238965):0.381331):0.283047,((((((24:0.094248,25:0.095545):0.0904622,26:0.047446):0.0231547,(28:0.407032,29:0.249099):0.165521):0.0385516,27:0.012079):0.136198,32:0.204968):0.0447025,((30:0.025296,31:0.206508):0.060747,(33:0.071814,34:0.102744):0.0215877):0.0488038):0.107982):0.119543,19:0.045800):0.0392306,((16:0.000001,17:0.000001):0.0509119,18:0.053204):0.0117915):0.204839,20:0.144331):0.221061):0.0330211,(15:0.221553,(35:0.867846,(((((((36:0.091388,37:0.089384):0.0376009,38:0.001681):0.277872,(41:0.178643,(42:0.044222,43:0.127633):0.132753):0.411378):0.0953263,39:0.369296):0.241864,40:0.438577):0.286669,(((44:0.513408,45:0.558684):0.174034,46:0.503142):0.232272,(47:0.413526,48:0.651826):0.217119):0.782926):0.146413,(((49:0.003213,50:0.000001):0.0395779,51:0.104392):0.718588,52:0.474775):0.314901):0.419718):0.640348):0.162188):0.0379788):0.0569803,7:0.155432):0.0173327):0.022208,6:0.120698):0.0354792):0.00667179,2:0.178419);
 395: 1 -14856.52317 -15979.22876 (0:0.110022,1:0.000002,(2:0.113609,(((3:0.273124,((4:0.265289,5:0.065234):0.0994387,((((((8:0.000001,9:0.000001):0.11304,11:0.461450):0.0803573,10:0.197598):0.102445,(12:0.000001,13:0.000001):0.172486):0.170137,15:0.332787):0.0474213,(((((14:0.567368,((((((24:0.095077,25:0.050745):0.139256,(26:0.026527,27:0.023924):0.0756179):0.0175575,(28:0.387042,29:0.296338):0.0587221):0.217459,(31:0.048610,32:0.276504):0.0922968):0.0145397,(33:0.061488,34:0.176074):0.0650755):0.040167,30:0.042426):0.0978326):0.154508,(21:0.212955,(22:0.661738,23:0.271656):0.0658784):0.578156):0.0938322,(((16:0.000001,17:0.000001):0.0662832,18:0.047549):0.0159317,19:0.099439):0.102331):0.156271,20:0.307552):0.090761,(35:0.622892,(((((((36:0.123599,38:0.017670):0.0612638,37:0.040560):0.252464,((41:0.263681,42:0.057789):0.0555931,43:0.026597):0.309394):0.129034,39:0.361552):0.31651,40:0.432260):0.16592,(((44:0.551717,45:0.465340):0.255974,46:0.462258):0.177722,(47:0.564258,48:0.430886):0.184555):0.777259):0.25594,(((49:0.002897,50:0.000001):0.0626562,51:0.067861):0.66184,52:0.714455):0.17127):0.272148):0.675439):0.0781421):0.0125357):0.0174614):0.0873644,7:0.081426):0.0412791,6:0.111835):0.0577388):0.0332973);
 396: 1 -15812.8386 -15979.81659 (0:0.079226,(1:0.049576,(2:0.076966,(6:0.095018,7:0.205149):0.0391747):0.0761974):0.0561285,((3:0.194399,(((((8:0.000001,9:0.000001):0.104247,10:0.159329):0.0733747,11:0.363307):0.162818,(12:0.000001,13:0.000001):0.317399):0.115934,(((14:0.735270,((21:0.167895,23:0.571548):0.0920922,22:0.562024):0.243515):0.193119,((((16:0.000001,17:0.000001):0.0669971,18:0.076691):2.20472e-06,19:0.122155):0.151293,(((((((((24:0.122551,25:0.101265):0.131899,26:0.035341):0.078364,27:0.000002):0.0970762,28:0.522128):0.0966065,29:0.343828):0.0965515,31:0.145239):0.0306028,32:0.315186):0.0209598,(33:0.071490,34:0.131478):0.0333904):0.0660347,30:0.000002):0.240127):0.05496):0.164214,20:0.125764):0.223619):0.0796015):0.0628043,((4:0.165219,5:0.288938):0.122478,(15:0.202834,(35:0.893304,(((((((36:0.157999,38:0.022217):0.0705615,37:0.051083):0.245108,39:0.493489):0.0556602,(41:0.242124,(42:0.040951,43:0.122477):0.128915):0.281691):0.241709,40:0.474990):0.229711,(((49:0.003214,50:0.000002):0.0774478,51:0.058306):0.832817,52:0.633237):0.249053):0.0791192,(((44:0.466095,45:0.447737):0.222948,46:0.532597):0.131397,(47:0.497273,48:0.586502):0.177919):0.633734):0.0908008):0.924743):0.0763954):2.51979e-06):0.0607671);
 397: 2 -16928.83416 -15976.97269 (0:0.102700,1:0.032836,(2:0.153147,((3:0.129234,(6:0.115455,7:0.178115):0.0305166):0.0402726,((4:0.243454,5:0.199895):0.095774,((((((8:0.000001,9:0.000001):0.123744,11:0.330046):0.0642222,10:0.101563):0.280674,(12:0.000001,13:0.000001):0.165495):0.167584,15:0.339682):0.0168443,(((((14:0.582824,((21:0.227744,22:0.377456):0.152575,23:0.427153):0.192746):0.252549,(((((24:0.115529,25:0.081986):0.071418,(26:0.048141,27:0.046926):0.0550401):0.045373,(28:0.350521,29:0.311999):0.0939036):0.132235,((30:0.055598,31:0.172699):0.0343658,(33:0.052495,34:0.181405):0.0207289):0.053401):0.0888891,32:0.199949):0.0375321):0.195013,(((16:0.000001,17:0.000001):0.0715052,18:0.031503):0.0277483,19:0.053278):0.0319756):0.178285,20:0.180828):0.11539,(35:0.601334,(((((((36:0.097620,37:0.086354):0.0490363,38:0.000002):0.368577,39:0.303673):0.138962,40:0.443238):0.0501778,(41:0.206943,(42:0.086762,43:0.109940):0.10875):0.223743):0.288177,(((49:0.002623,50:0.000001):0.0536272,51:0.084538):0.636035,52:0.693665):0.221271):0.0920139,(((44:0.712362,45:0.414844):0.102464,46:0.581408):0.0778229,(47:0.555184,48:0.491590):0.146347):0.524478):0.544413):0.515965):0.231951):0.0100149):0.0468852):0.0910675):0.0100075);
 398: 1 -15612.84398 -15980.62166 (0:0.000002,(1:0.049239,(2:0.095617,((((3:0.138692,15:0.293889):0.0874459,(5:0.212191,(((((8:0.000001,9:0.000001):0.101017,11:0.469950):0.12728,10:0.141194):0.190133,(12:0.000001,13:0.000001):0.255858):0.147921,((((((14:0.378682,(21:0.120966,(22:0.540720,23:0.544824):0.198949):0.453671):0.589959,((30:0.030788,31:0.240395):0.0180075,(33:0.088950,34:0.097166):0.0555007):0.0745468):0.0118682,((((((24:0.119181,25:0.037727):0.103762,26:0.061714):0.0690261,27:0.031232):0.13059,28:0.384650):0.0559384,29:0.235449):0.144296,32:0.202942):0.044161):0.269285,(((16:0.000001,17:0.000001):0.0799734,18:0.035275):0.0369059,19:0.074067):0.112097):0.117327,20:0.195213):0.173103,(35:0.788456,((((((36:0.109342,37:0.095009):0.0209432,38:0.004725):0.429353,(39:0.274383,40:0.655471):0.181372):0.0371526,(41:0.177934,(42:0.059632,43:0.113965):0.144566):0.219035):0.39207,(((49:0.005781,50:0.000002):0.0670097,51:0.092925):0.866285,52:0.444901):0.468096):0.15332,(((44:0.554596,45:0.461809):0.11507,46:0.600828):0.111662,(47:0.549646,48:0.532953):0.299661):0.443689):0.236218):0.97019):0.0464929):0.0145596):0.0279251):0.0686135,7:0.126928):0.0149565,6:0.130011):0.0756519):0.0290121):0.194895,4:0.224908);
 399: 2 -16950.13266 -15980.24194 (0:0.096125,1:0.053794,(2:0.070808,(((3:0.204453,15:0.353590):0.0489222,((4:0.226412,5:0.189098):0.0333483,(6:0.154737,7:0.073366):0.109827):0.0231094):2.00487e-06,(((((8:0.000001,9:0.000001):0.160029,11:0.320482):0.123835,10:0.053633):0.145975,(12:0.000001,13:0.000001):0.326092):0.0849161,((((((((((14:0.551480,(21:0.237524,(22:0.747354,23:0.360081):0.117566):0.444152):0.362877,33:0.060243):0.00764184,31:0.176535):0.0667269,30:0.086126):0.0616618,34:0.188687):0.0746207,((((24:0.062316,(28:0.330775,29:0.401242):0.125972):0.0931407,25:0.072115):0.0914732,26:0.050281):0.0668785,27:0.006097):0.259672):0.0191771,32:0.166117):0.32621,(((16:0.000001,17:0.000001):0.0627686,18:0.032232):0.0552279,19:0.078224):0.0675961):0.179224,20:0.154669):0.275507,(35:0.804565,((((((36:0.173135,38:0.018175):0.0459277,37:0.025799):0.326716,(39:0.330464,40:0.717053):0.135423):0.145569,(41:0.185052,(42:0.074427,43:0.117822):0.159126):0.0933232):0.270595,((44:0.535985,(45:0.485125,46:0.563975):0.130187):0.148784,(47:0.460497,48:0.512192):0.151798):0.571845):0.233617,(((49:0.005880,50:0.000001):0.0561347,51:0.094455):0.727429,52:0.726460):0.104741):0.664225):0.908775):2.08488e-06):0.0279702):0.0701029):0.0200583);
 400: 2 -15255.22176 -15972.7201 (0:0.058156,(1:0.025132,2:0.143707):2.36467e-06,(((3:0.160416,(((((8:0.000001,9:0.000001):0.106608,10:0.146630):0.0723609,11:0.409245):0.112285,(12:0.000001,13:0.000001):0.237725):0.0899985,((((((14:0.514244,22:0.411018):0.105507,23:0.561950):0.121264,21:0.345643):0.170361,(((((((24:0.027368,25:0.009908):0.138807,27:0.010899):0.0280718,26:0.040463):0.0324315,(28:0.418920,29:0.300284):0.0989606):0.190927,(33:0.089053,34:0.142782):0.0587589):2.86889e-06,(31:0.093811,32:0.157642):0.0330974):0.0521236,30:0.053283):0.149713):0.131231,(((16:0.000001,17:0.000001):0.0284244,18:0.039313):0.00632242,19:0.052606):0.0617038):0.160528,20:0.149110):0.274771):0.0512997):0.0537711,(((4:0.131114,5:0.228483):0.0621469,7:0.088097):0.050157,6:0.144933):0.0511607):0.0289088,(15:0.159752,(((35:1.277784,((49:0.000002,50:0.000002):0.0421426,51:0.085098):0.702643):0.0713018,52:0.697810):0.167633,(((((36:0.164506,38:0.024614):0.0931751,37:0.000002):0.325091,39:0.394927):0.125959,((41:0.187433,(42:0.067550,43:0.047832):0.146792):0.062694,(44:0.285945,((45:0.507159,46:0.351341):0.142351,(47:0.641206,48:0.638602):0.198254):0.253106):0.537722):0.197388):0.25107,40:0.303553):0.335216):0.790733):0.116827):0.0635152);
 401: 1 -15903.65008 -15984.65672 (0:0.151293,1:0.039913,(2:0.192057,((((3:0.195997,(((4:0.264068,5:0.069641):0.201969,((((8:0.000001,9:0.000001):0.236763,10:0.176366):0.0704785,(12:0.000001,13:0.000001):0.270538):0.0979037,11:0.349453):0.175877):0.0191285,(((((((((14:0.399445,((21:0.406669,22:0.531915):0.176598,23:0.295191):0.373502):0.315366,33:0.080774):0.0365203,31:0.191607):0.0610612,30:0.068933):0.0760902,34:0.119502):0.0801968,(((((24:0.144983,25:0.090843):0.112588,(28:0.498016,29:0.396787):0.155348):0.0729611,26:0.012274):0.11757,27:0.000002):0.216705,32:0.308904):0.00735992):0.147707,(((16:0.000001,17:0.000001):0.0801714,18:0.022053):0.0279515,19:0.133683):0.0470803):0.0611203,(35:1.045249,(((((((36:0.128755,38:0.017055):0.055911,37:0.080217):0.25138,39:0.396670):0.0752153,(41:0.180230,(42:0.051894,43:0.089837):0.0850475):0.313534):0.126226,(((49:0.000002,50:0.000001):0.0316212,51:0.102014):0.586835,52:0.575281):0.379087):0.0616288,((44:0.644826,(45:0.482095,46:0.642899):0.1187):0.143427,(47:0.610120,48:0.552086):0.147252):0.720043):0.15226,40:0.468574):0.303942):0.752694):0.131606,20:0.322169):0.148091):0.029774):0.0173893,15:0.371237):0.0652589,7:0.184007):0.0132309,6:0.145126):0.109684):0.00843986);
 402: 1 -15331.55612 -15985.39035 (0:0.095022,1:0.057519,(2:0.073129,(3:0.180411,(((4:0.266010,5:0.139471):0.0728056,(6:0.121100,7:0.197588):0.0294777):0.0586503,((((((8:0.000001,9:0.000001):0.138667,10:0.186124):0.0782509,11:0.444879):0.140155,(12:0.000001,13:0.000001):0.153148):0.148947,((((((14:0.567525,(21:0.077807,(22:0.853111,23:0.459398):0.133807):0.308315):0.24662,(((((24:0.101154,25:0.054242):0.0743633,(28:0.262020,29:0.303579):0.160957):0.0365874,26:0.028561):0.031689,27:0.000002):0.18972,(((30:0.025772,31:0.149850):0.0554939,(33:0.060717,34:0.137376):0.0822932):0.0563792,32:0.248024):0.0485199):0.139368):0.0884268,19:0.048675):0.0246999,((16:0.000001,17:0.000001):0.0399396,18:0.027319):0.0114276):0.18374,(35:1.101072,((((((36:0.127571,37:0.124060):0.0503933,38:0.000002):0.319184,39:0.390092):0.0568134,(40:0.503601,(41:0.185820,(42:0.087780,43:0.089902):0.0936803):0.201195):0.137956):0.27185,(((49:0.008550,50:0.000001):0.0655355,51:0.053378):0.53042,52:0.724748):0.351514):0.0542553,((44:0.527533,45:0.500792):0.0845673,(46:0.590236,(47:0.640725,48:0.394137):0.279069):0.113055):0.473542):0.0623055):0.837457):0.0119138,20:0.218900):0.181381):0.050209,15:0.281175):0.0172332):0.0464137):0.0303363):0.0136566);
 403: 1 -15552.43103 -15981.4838 (0:0.111774,1:0.077821,(2:0.137443,(((3:0.189343,(((((8:0.000001,9:0.000001):0.178721,10:0.146045):0.084888,11:0.459323):0.156415,(12:0.000001,13:0.000001):0.249469):0.172724,((((((((14:0.642612,(21:0.365028,(22:0.576580,23:0.482828):0.0968067):0.413689):0.126529,(31:0.120838,33:0.020680):0.00922136):0.0653809,30:0.083811):0.0666831,34:0.152455):0.0288823,(((((24:0.108258,25:0.060649):0.0558226,(28:0.350146,29:0.335363):0.109085):0.0463985,26:0.035084):0.075641,27:0.000002):0.243102,32:0.129836):0.0431506):0.188022,(((16:0.000001,17:0.000001):0.0627883,18:0.022949):0.0108501,19:0.048964):0.0485498):0.122324,20:0.141597):0.136883,(35:0.863568,(((((((36:0.144328,38:0.033215):0.0843585,37:0.023353):0.33603,39:0.562584):0.0856423,(41:0.219675,(42:0.067023,43:0.105796):0.124483):0.276618):0.160645,((44:0.560009,(45:0.458230,46:0.475754):0.179684):0.223406,(47:0.470652,48:0.620280):0.096299):0.486627):0.17212,40:0.547247):0.262634,(((49:0.000002,50:0.000001):0.0126091,51:0.149578):0.612602,52:0.467931):0.230795):0.455283):0.615413):0.061415):0.044276):0.0147268,((4:0.192481,5:0.157307):0.0757141,(6:0.087879,7:0.142715):0.0812551):0.0355919):2.95943e-06,15:0.346343):0.0598954):0.0024808);
 404: 1 -15446.86462 -15976.80607 (0:0.120701,1:0.083900,(2:0.134950,(((3:0.147318,((((8:0.000001,9:0.000001):0.209826,10:0.068929):0.121437,(12:0.000001,13:0.000001):0.291122):0.0863839,11:0.321998):0.0901203):0.0377891,(((4:0.170190,5:0.228322):0.0482432,(6:0.143521,7:0.137730):0.0654833):0.040396,((((((14:0.479031,((21:0.194168,23:0.539049):0.133138,22:0.542698):0.379679):0.0430747,32:0.162421):0.0541972,(((((24:0.055658,25:0.061518):0.0696528,(26:0.046832,27:0.093420):0.0241436):0.0360294,28:0.455954):0.0765988,29:0.203229):0.255793,((30:0.065172,31:0.165620):0.0624918,(33:0.072710,34:0.150525):0.0608134):2.56855e-06):0.102338):0.246074,((16:0.000001,17:0.000001):0.0872586,18:0.017057):0.0564506):0.0901512,19:0.116601):0.200739,20:0.164979):0.310964):2.60346e-06):0.0219816,(15:0.141476,(35:0.678372,(((((((36:0.163488,38:0.006563):0.0670821,37:0.021164):0.328947,39:0.465116):0.0522081,(41:0.167761,(42:0.051244,43:0.074137):0.166807):0.211967):0.167978,(44:0.283750,((45:0.503775,46:0.456743):0.148507,(47:0.601786,48:0.518410):0.175852):0.171527):0.576307):0.282808,40:0.425265):0.228674,(((49:0.011516,50:0.000002):0.0327451,51:0.096993):0.691983,52:0.760910):0.204123):0.242464):1.045):0.156214):0.0657104):2.2854e-06);
 405: 1 -15710.44779 -15986.81699 (0:0.073816,(1:0.034643,15:0.286276):0.0261352,(((2:0.053685,6:0.168304):0.0573998,((4:0.140071,5:0.134156):0.0632793,7:0.138954):0.113478):0.0145857,(3:0.119143,(((((8:0.000001,9:0.000001):0.170594,10:0.199373):0.127794,11:0.413338):0.122,(12:0.000001,13:0.000001):0.16199):0.0617043,(((((14:0.586284,(((((24:0.123655,25:0.057337):0.0717949,(26:0.021470,27:0.046462):0.00948153):0.0294929,(28:0.247805,29:0.373217):0.109072):0.191067,((30:0.056587,31:0.104149):0.0560949,(33:0.085861,34:0.190023):0.029241):2.84659e-06):0.0456154,32:0.237839):0.159818):0.101493,19:0.064914):0.020286,((16:0.000001,17:0.000001):0.0544723,18:0.054005):0.00931249):0.15763,20:0.209767):0.106189,(((21:0.281983,22:0.860284):0.0356637,23:0.362116):0.196367,(35:0.917583,(((((((36:0.151705,38:0.010960):0.0672775,37:0.059191):0.248433,39:0.414351):0.0642357,(41:0.199424,(42:0.093307,43:0.058083):0.120439):0.400009):0.0562201,(44:0.490404,((45:0.544126,46:0.517767):0.167457,(47:0.625149,48:0.505780):0.297984):0.0983072):0.612471):0.264969,(((49:0.005994,50:0.000001):0.110242,51:0.036789):0.688163,52:0.578813):0.294011):0.137951,40:0.536083):0.189415):0.33138):0.270475):0.128638):0.0683939):0.0324228):0.031269);
 406: 1 -15444.10745 -15978.06984 (0:0.079723,(1:0.078237,((((3:0.034332,(((((8:0.000001,9:0.000001):0.150924,10:0.153459):0.212901,11:0.185831):0.106688,(12:0.000001,13:0.000001):0.247973):0.0369373,((((((((14:0.472646,22:0.813326):0.120411,21:0.382595):0.164576,23:0.396592):0.385985,(((((((24:0.048472,(28:0.304017,29:0.429083):0.11636):0.065435,25:0.039960):0.100466,(26:0.054032,27:0.044726):0.0466155):0.298472,32:0.256680):0.107866,31:0.202140):2.86662e-06,(33:0.106261,34:0.178398):0.089542):0.0430091,30:0.030957):0.270879):0.137075,19:0.085978):0.0663924,18:0.057187):0.0250087,(16:0.000001,17:0.000001):0.018029):0.1894,20:0.169156):0.317122):0.0903341):0.118105,7:0.170299):0.0595255,6:0.137929):0.0260698,((4:0.161086,5:0.137325):0.0983217,(15:0.191347,(35:0.902163,((((((((36:0.121821,37:0.103540):0.0382971,38:0.004123):0.262111,39:0.340195):0.0716926,(41:0.245242,(42:0.059682,43:0.081378):0.146077):0.28009):0.21102,(44:0.385908,((45:0.539843,46:0.610729):0.213465,(47:0.559925,48:0.475629):0.173615):0.23688):0.574388):0.163563,40:0.385737):0.368549,52:0.695642):0.0277185,((49:0.002930,50:0.000001):0.0387151,51:0.117698):0.713421):0.276739):0.530827):0.171388):0.0802073):0.071907):0.0310011,2:0.117413);
 407: 2 -15864.66186 -15971.52789 (0:0.071979,1:0.053469,(2:0.095656,((((3:0.125047,((((8:0.000001,9:0.000001):0.248431,10:0.092008):0.12162,11:0.390015):0.0948302,(12:0.000001,13:0.000001):0.222272):0.153104):0.0312715,(((14:0.408410,(21:0.276322,(22:0.507834,23:0.377112):0.107645):0.165823):0.286086,((((16:0.000001,17:0.000001):0.0666723,18:0.011217):0.00886431,19:0.043701):0.0831156,((((((((24:0.094392,25:0.073692):0.0891298,26:0.029303):0.0584627,27:0.056597):0.0877538,28:0.289234):0.063891,29:0.198550):0.142552,31:0.120199):0.0174825,(30:0.062685,(33:0.072304,34:0.153685):0.0244667):0.0275845):0.128056,32:0.098488):0.177564):0.0837039):0.07752,20:0.178667):0.172121):0.0357094,((4:0.138168,5:0.108531):0.0886353,(6:0.126255,7:0.090685):0.0591761):0.0580613):0.0281065,(15:0.181881,(35:0.653899,((((((36:0.098670,38:0.023257):0.0915156,37:0.027942):0.233623,39:0.445426):0.0568632,(41:0.193082,(42:0.035935,43:0.062675):0.121673):0.253628):0.114509,(40:0.414303,((44:0.462411,(45:0.536117,46:0.582900):0.245311):0.187705,(47:0.471443,48:0.716225):0.0553573):0.573891):0.100114):0.165263,(((49:0.000002,50:0.000002):0.0472235,51:0.068621):0.525555,52:0.641030):0.245262):0.356401):0.945033):0.0430693):0.0588139):2.04846e-06);
 408: 1 -15575.19729 -15988.96837 (0:0.103103,1:0.072019,(2:0.133919,((3:0.233155,(6:0.193381,7:0.073735):0.115186):0.0627828,((4:0.197804,5:0.261932):0.158106,(((((8:0.000001,9:0.000001):0.216502,10:0.144366):0.159578,(11:0.489268,(12:0.000001,13:0.000001):0.334526):0.0656247):0.106815,((((((14:0.773144,(21:0.366752,22:0.462115):0.0546853):0.119734,23:0.404320):0.472171,(((((24:0.158028,25:0.054010):0.0688469,(26:0.015707,29:0.517396):0.0574004):0.0601384,28:0.518451):0.0130158,27:0.002053):0.200335,(((30:0.047517,31:0.195938):0.0120571,(33:0.077456,34:0.153082):0.0494009):0.126374,32:0.138866):0.0980249):0.178122):0.0996172,19:0.094394):0.0304036,((16:0.000001,17:0.000001):0.0407652,18:0.087976):0.0236843):0.240991,20:0.181820):0.172677):0.023216,(15:0.272517,(35:0.821954,(((((((36:0.135027,38:0.020306):0.0490784,37:0.051061):0.30544,39:0.355034):0.0692474,(41:0.213815,(42:0.057175,43:0.103948):0.155539):0.268932):0.127409,40:0.575508):0.184762,(((49:0.002714,50:0.000002):0.0531205,51:0.073596):0.726507,52:0.529938):0.184575):0.0876131,((44:0.545231,(45:0.544462,46:0.509945):0.160012):0.0968186,(47:0.551705,48:0.633014):0.200407):0.468741):0.227334):0.695102):0.209885):0.0183574):0.00532152):0.0759891):0.00453);
 409: 1 -15246.93734 -15980.00005 (0:0.092043,(1:0.008453,(((3:0.184397,((5:0.147982,((((8:0.000001,9:0.000001):0.164426,10:0.086341):0.113348,11:0.352433):0.0645835,(12:0.000001,13:0.000001):0.162543):0.149368):0.052481,((((14:0.550894,(21:0.319403,(22:0.435363,23:0.307849):0.255859):0.0530297):0.326678,((((((24:0.051972,(28:0.374994,29:0.225818):0.102757):0.112817,25:0.046302):0.102655,26:0.047678):0.052239,27:0.000002):0.15571,32:0.236232):0.0658683,((30:0.027185,31:0.095993):0.0323632,(33:0.060653,34:0.130074):0.0423776):0.14094):0.137043):0.0593159,(((16:0.000001,17:0.000001):0.0812518,19:0.106347):2.23535e-06,18:0.009961):0.0638341):0.125019,20:0.289541):0.164557):0.00826138):0.0541688,(4:0.188874,(15:0.105299,(35:1.153289,(((((((36:0.144576,38:0.013457):0.0513392,37:0.058074):0.29858,39:0.321975):0.0737219,40:0.669798):0.0839978,(41:0.230826,(42:0.057337,43:0.088108):0.141979):0.233683):0.186629,(((49:0.002924,50:0.000001):0.0277009,51:0.112410):0.828305,52:0.623340):0.315527):0.233138,((44:0.452518,45:0.352841):0.126033,(46:0.418662,(47:0.593408,48:0.520179):0.24913):0.180839):0.390174):0.351185):0.601767):0.193511):0.0819357):0.0373718,(6:0.133042,7:0.085809):0.0644178):0.0734232):0.00125863,2:0.149120);
 410: 1 -15102.15143 -15984.37859 (0:0.120668,1:0.023996,(2:0.043822,((((3:0.123216,15:0.283301):0.102896,(4:0.178520,5:0.173413):0.0823981):0.0022966,(((((8:0.000001,9:0.000001):0.167211,10:0.192374):0.125861,11:0.328639):0.187137,(12:0.000001,13:0.000001):0.301353):0.0979593,(((14:0.568614,(21:0.236518,(22:0.681109,23:0.421157):0.292949):0.204533):0.23962,((((16:0.000001,17:0.000001):0.0631484,(18:0.062038,19:0.046602):2.05845e-06):0.153673,20:0.222643):0.112525,((((((((24:0.138843,25:0.052614):0.0748257,(28:0.336778,29:0.240860):0.224291):0.0386412,26:0.040034):0.0920713,27:0.000003):0.154416,31:0.152913):0.0785815,33:0.058833):0.0667167,(30:0.076419,32:0.274776):2.09587e-06):0.0666535,34:0.089945):0.173675):0.0965442):0.0296368,(35:1.188509,((((((36:0.159028,37:0.056341):0.0530728,38:0.002650):0.307091,(39:0.377747,(41:0.114353,(42:0.119085,43:0.049259):0.221854):0.356073):0.0448175):0.185646,40:0.527862):0.250207,(((49:0.000002,50:0.000002):0.047414,51:0.133495):0.859614,52:0.639342):0.491424):0.114096,((44:0.373192,45:0.478488):0.150969,(46:0.544979,(47:0.561692,48:0.555764):0.233711):0.0348453):0.520189):0.320453):0.403206):0.111056):0.081258):0.0151468,(6:0.123432,7:0.156362):2.01074e-06):0.0562342):0.0118032);
 411: 1 -16074.37354 -15980.96401 (0:0.084711,((1:0.000002,(6:0.131400,7:0.156907):0.0975508):0.116719,(((3:0.180749,(((((8:0.000001,9:0.000001):0.163326,11:0.290712):0.12785,10:0.159169):0.199793,(12:0.000001,13:0.000001):0.32529):0.100506,((((14:0.605309,(21:0.197501,(22:0.666548,23:0.503002):0.155364):0.546311):0.350794,(((((24:0.056850,25:0.036914):0.0530414,26:0.027201):0.0304897,(28:0.326492,29:0.340944):0.0568999):0.0593996,27:0.003620):0.214266,(((30:0.027707,(33:0.065512,34:0.212313):0.0695696):0.0254236,31:0.131715):0.113458,32:0.206368):0.0510271):0.12174):0.112145,(((16:0.000001,17:0.000001):0.00161553,18:0.077308):0.0178191,19:0.163062):0.0517192):0.278473,20:0.213804):0.112871):0.0555402):0.0355537,(4:0.101095,5:0.148546):0.169066):0.00793178,(15:0.372728,(35:0.959159,(((((((36:0.119910,38:0.012472):0.0539101,37:0.018578):0.269349,39:0.444074):0.121217,(41:0.196652,(42:0.045397,43:0.064774):0.114557):0.341741):0.173382,40:0.504562):0.204994,((44:0.389360,45:0.508310):0.167216,(46:0.533081,(47:0.556179,48:0.509062):0.285091):0.0657899):0.776729):0.105053,(((49:0.000002,50:0.000001):0.0472613,51:0.104997):0.543982,52:0.470031):0.141831):0.269421):0.566996):0.0836697):0.0627969):2.94669e-06,2:0.112573);
 412: 2 -14890.72826 -15971.8346 (0:0.097294,1:0.040296,(2:0.061307,(3:0.157787,((((((4:0.091275,5:0.149169):0.107846,15:0.280539):2.86554e-06,(((((14:0.489234,((21:0.474765,23:0.369630):0.143933,22:0.690461):0.244824):0.274128,((((((24:0.090728,25:0.053984):0.0587622,(28:0.346317,29:0.229828):0.108809):0.0498317,26:0.047040):0.0641959,27:0.000002):0.201388,((30:0.035920,31:0.151824):0.0287481,(33:0.085348,34:0.129605):0.0771203):0.0348577):0.097689,32:0.149125):0.141808):0.0904171,((16:0.000001,17:0.000001):0.057913,(18:0.000002,19:0.147526):0.0291815):0.0962129):0.11137,20:0.262542):0.126891,(35:0.844631,(((((((36:0.133010,37:0.086831):0.0264277,38:0.000003):0.258627,39:0.282079):0.121345,40:0.662334):0.0820642,(41:0.177361,(42:0.084249,43:0.074593):0.128783):0.316148):0.229562,((44:0.570462,45:0.541706):0.105468,(46:0.423384,(47:0.503245,48:0.683971):0.325116):0.173869):0.6357):0.263889,(((49:0.000002,50:0.000001):0.0375921,51:0.048230):0.981755,52:0.628503):0.214869):0.627897):0.737364):0.0928912):0.0362475,((((8:0.000001,9:0.000001):0.128924,10:0.152660):0.16636,11:0.334292):0.116149,(12:0.000001,13:0.000001):0.181445):0.0674399):0.0378925,7:0.199979):0.0277765,6:0.058234):0.0525908):0.0453955):0.0128621);
 413: 2 -16748.13525 -15974.96246 (0:0.120802,(1:0.049420,((3:0.206949,((4:0.164691,5:0.189064):0.155076,((((((8:0.000001,9:0.000001):0.123401,10:0.226738):0.147471,11:0.269723):0.118489,(12:0.000001,13:0.000001):0.310851):0.165421,((((14:0.464946,(21:0.393743,(22:0.475906,23:0.623795):0.0566269):0.36012):0.309442,((((((((24:0.085963,25:0.065225):0.0618299,(28:0.329237,29:0.369486):0.15318):0.0486776,26:0.013473):0.07366,27:0.000002):0.202472,32:0.198101):0.0338861,31:0.197923):2.24843e-06,(33:0.060492,34:0.232670):0.0476725):0.0646418,30:0.044802):0.105076):0.135234,(((16:0.000001,17:0.000001):0.0339726,18:0.028098):2.22061e-06,19:0.103070):0.0637742):0.144271,20:0.171838):0.141907):0.0516159,(15:0.227469,(35:0.837631,(((((((36:0.164351,37:0.078556):0.0206333,38:0.001556):0.303592,39:0.399766):0.179183,(41:0.186313,(42:0.036480,43:0.085217):0.16665):0.255291):0.273411,((44:0.444463,(45:0.510009,46:0.544864):0.190291):0.144784,(47:0.508626,48:0.623646):0.215194):0.712701):0.17748,40:0.522048):0.454778,(((49:0.002736,50:0.000001):0.0923943,51:0.047911):0.615977,52:0.601121):0.203127):0.35484):0.564728):0.072865):0.00791616):0.0521133):0.096649,(6:0.108736,7:0.175841):0.0360667):0.122449):0.0413935,2:0.110393);
 414: 1 -15930.11021 -15976.97245 (0:0.131302,(1:0.043071,((((3:0.149411,((((8:0.000001,9:0.000001):0.0704774,10:0.206341):0.223718,11:0.243207):0.196572,(12:0.000001,13:0.000001):0.281749):0.108292):0.104686,((((14:0.588031,((21:0.290549,22:0.498656):0.151647,23:0.430744):0.267833):0.452692,((((((24:0.081762,25:0.036962):0.0872485,(28:0.438266,29:0.240773):0.170458):0.0219876,26:0.029457):0.0995781,27:0.021606):0.241994,((30:0.077970,(31:0.177461,33:0.033140):0.0382542):0.0117456,34:0.118414):0.142192):0.055278,32:0.243644):0.0574372):0.0908131,(((16:0.000001,17:0.000001):0.0797763,19:0.130873):0.0101522,18:0.033103):0.0450064):0.171552,20:0.314967):0.194702):0.0788047,((4:0.292214,5:0.250463):0.10225,(15:0.115611,(35:1.002042,((((((36:0.126673,38:0.021450):0.0218379,37:0.052555):0.306574,(39:0.344770,40:0.574749):0.183002):0.108417,(41:0.214988,(42:0.073388,43:0.098912):0.0952316):0.245467):0.10368,((44:0.505112,(45:0.470893,46:0.430836):0.219947):0.0905033,(47:0.526828,48:0.492663):0.215253):0.59698):0.429285,(((49:0.003057,50:0.000001):0.0293063,51:0.080861):0.81171,52:0.456524):0.113177):0.133611):0.75883):0.150424):0.00598421):0.088113,(6:0.145371,7:0.191131):0.0808738):0.118197):0.0374119,2:0.110885);
 415: 1 -16134.20162 -15986.63938 (0:0.068769,1:0.061097,(2:0.132795,(((((3:0.113566,((((8:0.000001,9:0.000001):0.210111,10:0.084198):0.0851404,11:0.293705):0.12979,(12:0.000001,13:0.000001):0.202285):0.13726):0.0322684,15:0.287554):0.0134097,(4:0.131803,5:0.208979):0.0678959):0.0259961,(6:0.130395,7:0.108186):0.087147):0.0315518,(14:0.662447,(((((16:0.000001,17:0.000001):0.0830843,18:0.049395):0.0254337,19:0.069317):0.0955643,20:0.251537):0.180748,((((21:0.310221,22:0.668851):0.0642684,23:0.332574):0.123865,(35:0.812502,(((((((36:0.165808,37:0.086340):0.0239397,38:0.008706):0.366,39:0.418299):0.143385,(41:0.255341,(42:0.087959,43:0.060431):0.121773):0.229008):0.0704074,(((49:0.003001,50:0.000001):2.1207e-06,51:0.150240):0.814541,52:0.422678):0.624008):0.0465986,(44:0.344043,((45:0.623882,46:0.462976):0.136431,(47:0.556649,48:0.587277):0.184772):0.350529):0.581723):0.296599,40:0.204944):0.737897):0.213274):0.35608,(((((((24:0.153407,25:0.057280):0.133908,27:0.040130):0.047456,26:0.000002):0.0941096,28:0.427664):0.157797,29:0.308311):0.225851,((30:0.081826,31:0.283964):0.0599982,(33:0.096918,34:0.127591):0.0479478):2.1304e-06):0.100207,32:0.332278):0.0869949):0.0683017):0.155022):0.0884289):0.00732715):0.0263125);
 416: 1 -15342.28708 -15971.58695 (0:0.157567,1:0.007255,(2:0.131045,((((3:0.142578,15:0.339303):0.103654,((((((8:0.000001,9:0.000001):0.129758,10:0.188880):0.100921,11:0.456463):0.138773,(12:0.000001,13:0.000001):0.150953):0.119841,(35:1.080568,(((((((36:0.161555,37:0.090429):0.045178,38:0.006203):0.265072,39:0.385082):0.149704,(41:0.136039,(42:0.059793,43:0.089918):0.225817):0.281049):0.205277,40:0.463439):0.244026,(((49:0.005730,50:0.000001):0.0399738,51:0.091993):0.564581,52:0.535835):0.344135):0.0618596,(((44:0.583951,45:0.473093):0.181862,46:0.494690):0.303746,(47:0.507954,48:0.563126):0.0424353):0.617236):0.149175):0.668069):0.0543437,(((((((14:0.443299,(21:0.120306,22:0.869027):0.251793):0.275685,23:0.647075):0.156385,((((((24:0.077565,25:0.089794):0.0537165,(28:0.376519,29:0.293665):0.0830828):0.111659,26:0.035958):0.0490609,27:0.000003):0.129224,32:0.264195):0.0700625,((30:0.069096,31:0.154138):0.0991467,(33:0.091885,34:0.138603):0.0771514):0.0751616):0.0816678):0.0892679,19:0.042668):0.0408091,18:0.033394):0.0247409,(16:0.000001,17:0.000001):0.0956548):0.154947,20:0.305470):0.110716):0.0963093):0.0290195,(4:0.169317,5:0.180110):0.173337):0.088889,(6:0.106364,7:0.149929):2.11785e-06):0.105461):0.0618568);
 417: 1 -16242.78469 -15977.43388 (0:0.012905,(((1:0.041759,(6:0.156093,7:0.153190):0.110864):0.123966,(2:0.106081,(3:0.170650,(((((8:0.000001,9:0.000001):0.263126,10:0.200056):0.107025,11:0.359376):0.162687,(12:0.000001,13:0.000001):0.240052):0.0707631,((((14:0.660069,(21:0.337354,(22:0.558629,23:0.413120):0.154047):0.226107):0.305264,(((((24:0.100307,25:0.056230):0.0580684,(26:0.000002,(28:0.378536,29:0.349239):0.124644):0.0207732):0.0791083,27:0.012058):0.247993,((30:0.059809,(33:0.055137,34:0.202316):0.0512246):0.0118421,31:0.165446):0.0567394):0.054993,32:0.136172):0.0694824):0.136695,(((16:0.000001,17:0.000001):0.0467163,18:0.051788):0.0163684,19:0.060443):0.078126):0.311255,20:0.105483):0.228086):0.0913341):0.0851633):0.0462213):0.0877147,(15:0.293531,((35:1.219809,((((((36:0.125581,38:0.037599):0.049321,37:0.069959):0.253141,39:0.388743):0.0822676,(41:0.197455,(42:0.083665,43:0.088161):0.104969):0.252527):0.204695,40:0.405737):0.121242,(((44:0.430786,45:0.669476):0.187891,46:0.517787):0.218619,(47:0.455175,48:0.562895):0.122949):0.694573):0.202622):0.0611312,(((49:0.005584,50:0.000001):0.0794994,51:0.087943):0.612291,52:0.652212):0.0958877):0.707002):0.162987):0.0476316,(4:0.082018,5:0.336324):0.172994);
 418: 1 -15368.47359 -15976.42448 (0:0.208338,1:0.078086,(2:0.156066,((3:0.163199,((4:0.274070,5:0.119334):0.107632,((((((8:0.000002,9:0.000002):0.26513,10:0.122744):0.116777,11:0.340629):0.0802393,(12:0.000002,13:0.000002):0.304026):0.144566,(((((14:0.618029,(((((24:0.101855,25:0.107584):0.0997824,(26:0.046553,27:0.079751):0.0288409):0.0966904,(28:0.360906,29:0.368204):0.141178):0.166608,((30:0.072204,31:0.168951):0.0583565,(33:0.110036,34:0.107926):0.0456674):0.0120657):0.0712743,32:0.298603):0.0520787):0.196356,((21:0.297624,23:0.548912):0.124473,22:0.608149):0.134582):0.0638033,(((16:0.000002,17:0.000002):0.0368562,18:0.065365):0.0131081,19:0.109470):0.0504083):0.23792,20:0.202646):0.154132,(35:0.974362,(((((((36:0.124669,37:0.094271):0.0448845,38:0.000002):0.255152,40:0.633342):0.083353,39:0.480296):0.0560179,(41:0.194788,(42:0.065554,43:0.102644):0.110716):0.21495):0.253614,(((49:0.000002,50:0.000002):0.059198,51:0.080761):0.601265,52:0.485710):0.29323):0.203762,(((44:0.495034,45:0.565482):0.197211,46:0.449975):0.237231,(47:0.559991,48:0.498582):0.219517):0.671751):0.248064):0.704787):0.103243):0.0347793,15:0.392038):0.00945289):0.0485234):0.062371,(6:0.147899,7:0.158532):0.0745193):0.0444458):0.0481173);
 419: 2 -15545.13353 -15975.73915 (0:0.182267,(1:0.058882,((3:0.168670,((((4:0.146753,5:0.098718):0.179888,15:0.312930):2.40125e-06,(((((14:0.395302,((21:0.363619,23:0.557566):0.0929439,22:0.536493):0.137823):0.467569,(((((24:0.108958,25:0.014573):0.0498647,(28:0.342145,29:0.315307):0.15634):0.0167053,26:0.021793):0.0534904,27:0.000003):0.179861,(((30:0.047648,31:0.192455):0.0387731,(33:0.149997,34:0.181476):0.0363536):0.0602421,32:0.203087):0.0964816):0.0732395):0.0767513,(((16:0.000001,17:0.000001):0.0395007,18:0.036694):0.0117181,19:0.099268):0.0503998):0.215974,(35:1.106522,((((((36:0.161106,38:0.012975):0.0573669,37:0.024840):0.215875,39:0.459605):0.0639063,(40:0.800895,(41:0.213916,(42:0.081411,43:0.083265):0.161948):0.211116):0.107483):0.218024,((44:0.628424,45:0.572459):0.209749,(46:0.637837,(47:0.580725,48:0.435438):0.256228):0.104166):0.720553):0.0914558,(((49:0.009050,50:0.000001):0.0432464,51:0.078184):0.697983,52:0.698611):0.133659):0.320242):0.479182):0.0843253,20:0.243131):0.206968):0.028999,(((8:0.000001,9:0.000001):0.128233,(10:0.230721,11:0.138626):0.0934691):0.0969932,(12:0.000001,13:0.000001):0.327533):0.0919058):0.00713548):0.04679,(6:0.114643,7:0.132951):0.0305022):0.0764042):2.27614e-06,2:0.077204);
 420: 1 -16552.4895 -15991.78723 (0:0.145890,1:0.016696,(2:0.125973,((((3:0.161247,(15:0.243720,(35:0.874194,(((((((36:0.120712,38:0.008290):0.0489744,37:0.028738):0.327577,39:0.323476):0.0775115,40:0.688708):0.119441,(41:0.261923,(42:0.072115,43:0.079242):0.132814):0.148207):0.241225,(((49:0.005688,50:0.000002):0.0753531,51:0.086626):0.500933,52:0.691905):0.412014):0.122542,((44:0.491213,45:0.405769):0.101392,(46:0.456809,(47:0.642530,48:0.507554):0.246671):0.145448):0.51148):0.56433):0.58439):0.129277):0.0673447,((4:0.249338,5:0.115795):0.164261,(((((8:0.000001,9:0.000001):0.214037,10:0.148404):0.0552293,(12:0.000001,13:0.000001):0.213046):0.133693,11:0.407077):0.0293413,((((14:0.567877,(21:0.413395,(22:0.493500,23:0.626013):0.180944):0.0991849):0.267277,(((((24:0.062343,25:0.085192):0.0851983,(26:0.019531,(28:0.422949,29:0.202696):0.108273):0.020866):0.0473747,27:0.025593):0.191525,((30:0.100201,31:0.174743):0.00649006,(33:0.048044,34:0.109466):0.0355718):0.107582):0.0356368,32:0.140699):0.170781):0.191934,(((16:0.000001,17:0.000001):0.0500441,18:0.022400):0.0378211,19:0.065087):0.104175):0.200117,20:0.264686):0.115522):0.0288912):0.0409031):0.0237534,7:0.137098):0.0290356,6:0.113631):0.0773924):0.0277327);
 421: 2 -15233.3062 -15973.53776 (0:0.011843,((1:0.021117,(6:0.088134,7:0.147366):0.11058):0.0553417,2:0.132716):0.0217739,(((((3:0.141154,((((8:0.000001,9:0.000001):0.106261,10:0.089352):0.0958729,11:0.296339):0.127654,(12:0.000001,13:0.000001):0.119212):0.104833):0.0791457,((((14:0.507685,(21:0.183692,(22:0.494489,23:0.322629):0.152551):0.238958):0.222976,((((((24:0.060313,25:0.013996):0.0586409,(26:0.036838,27:0.094838):0.0395172):0.0421516,(28:0.343145,29:0.335814):0.128894):0.329973,(31:0.168353,32:0.176399):0.062808):2.86889e-06,(33:0.178377,34:0.091515):0.0510684):0.0574649,30:0.014660):0.15287):0.145209,20:0.203212):0.0378007,(((16:0.000001,17:0.000001):0.0251279,18:0.042684):0.0410805,19:0.020595):0.098008):0.195582):0.0128698,5:0.131217):0.0624512,4:0.150157):2.14987e-06,(15:0.141100,((35:1.207874,(((49:0.002938,50:0.000002):0.0388722,51:0.093198):0.712231,52:0.583333):2.597e-06):0.213344,(((((36:0.148200,38:0.013918):0.101673,37:0.042597):0.24832,((41:0.233208,(42:0.045456,43:0.086217):0.121608):0.139472,((44:0.469738,(45:0.372737,46:0.504217):0.191257):0.107332,(47:0.605235,48:0.565755):0.114147):0.765148):0.152299):0.0958605,39:0.320606):0.322768,40:0.462972):0.306885):0.684806):0.0957989):0.117159);
 422: 1 -16324.74937 -15976.10245 (0:0.087156,1:0.023714,(2:0.068775,(((3:0.155347,(((((8:0.000001,9:0.000001):0.126593,11:0.351736):0.0962345,10:0.165332):0.194308,(12:0.000001,13:0.000001):0.209026):0.151094,((((14:0.549591,(21:0.323605,(22:0.552412,23:0.434250):0.137827):0.195987):0.329425,((((((24:0.068810,25:0.051865):0.0391321,(28:0.395531,29:0.280491):0.197222):0.0309117,26:0.024449):0.120077,27:0.000002):0.235833,32:0.191188):0.0392858,((30:0.031219,31:0.206903):0.0146721,(33:0.044354,34:0.114956):0.0266631):0.0931246):0.131335):0.109397,(((16:0.000001,17:0.000001):0.049448,18:0.030310):0.0237008,19:0.091233):0.0826787):0.178323,20:0.180917):0.278407):0.0182346):0.0420917,((4:0.196350,5:0.205614):0.129966,(15:0.208719,(35:1.181683,(((((((36:0.133755,37:0.094485):0.0711897,38:0.000016):0.287041,39:0.278791):0.110862,40:0.687240):0.10149,(41:0.168146,(42:0.092249,43:0.047085):0.163236):0.235813):0.420585,(((44:0.518514,45:0.420335):0.159807,46:0.491438):0.0709492,(47:0.583578,48:0.619948):0.148256):0.432961):0.217274,(((49:0.002844,50:0.000001):0.0855945,51:0.099870):0.783999,52:0.755394):0.255699):0.302923):0.659131):0.131837):0.0516056):0.0227881,(6:0.149857,7:0.166834):0.0343408):0.0957715):2.20812e-06);
 423: 2 -17072.08008 -15985.25673 (0:0.036909,(((1:0.033572,(6:0.144677,7:0.132575):0.0841926):0.0668601,2:0.061635):0.0242683,(3:0.170085,((((8:0.000001,9:0.000001):0.112543,10:0.105568):0.107035,11:0.468849):0.153307,(12:0.000001,13:0.000001):0.159504):0.151098):0.0580986):0.109877,((4:0.132929,5:0.306791):0.132229,((((14:0.682286,20:0.124798):0.156949,((((16:0.000001,17:0.000001):0.081046,19:0.108421):2.16331e-06,18:0.023568):0.0910156,(((21:0.347799,23:0.371992):0.0757081,22:0.631024):0.348338,((((((24:0.083170,25:0.078154):0.0828438,26:0.041409):0.0266931,(28:0.348373,29:0.301043):0.132685):0.0720565,27:0.000002):0.243973,32:0.209839):0.0424765,((30:0.047547,31:0.195755):0.0171653,(33:0.061423,34:0.157480):0.0808317):0.0522708):0.172446):0.0951795):0.10535):0.1444,(35:0.766657,(((((((36:0.160400,37:0.108929):0.040029,38:0.005376):0.258931,39:0.460216):0.134594,(41:0.246631,(42:0.106595,43:0.090106):0.0946951):0.276693):0.137426,(44:0.480465,((45:0.669632,46:0.453842):0.179043,(47:0.516282,48:0.571897):0.286678):0.277947):0.613431):0.205964,40:0.484882):0.334363,(((49:0.002722,50:0.000001):0.0658411,51:0.094807):0.667705,52:0.520925):0.355891):0.292275):0.574395):0.256243,15:0.238883):0.0257105):0.0829284);
 424: 1 -15534.28767 -15973.99044 (0:0.093299,(1:0.048759,2:0.109211):2.23052e-06,((3:0.140956,15:0.606234):0.0394835,(((4:0.162049,5:0.173824):0.143975,(6:0.088659,7:0.143910):0.0590818):0.00785953,(((((8:0.000001,9:0.000001):0.204201,10:0.114485):0.157031,(12:0.000001,13:0.000001):0.15423):0.128729,11:0.534008):0.111669,(((((((14:0.398480,22:0.428919):0.0384097,(21:0.482449,23:0.471971):0.21863):0.436262,((((((((24:0.120541,25:0.083136):0.0728032,26:0.042649):0.0865629,27:0.033522):0.0597742,28:0.439391):0.0685888,29:0.264631):0.133375,(31:0.151375,32:0.254578):0.0833885):0.026962,(33:0.063671,34:0.177471):0.0474738):0.0551188,30:0.036200):0.166303):0.117096,19:0.076998):0.0337219,((16:0.000001,17:0.000001):0.0657269,18:0.051262):0.00948906):0.218111,20:0.145941):0.151795,(35:0.761829,(((((((36:0.188792,38:0.052907):0.074906,37:0.013529):0.307439,39:0.372084):0.100095,40:0.492560):0.130459,(41:0.154199,(42:0.067479,43:0.126745):0.097427):0.219507):0.266163,((44:0.367064,(45:0.630685,46:0.369361):0.224451):0.0716484,(47:0.605484,48:0.527238):0.187089):0.494601):0.209216,(((49:0.003106,50:0.000001):0.0465443,51:0.072049):0.74636,52:0.547536):0.298958):0.545007):0.655491):0.0951031):0.112376):0.0485895):0.0425008);
 425: 1 -15924.09785 -15977.40871 (0:0.000002,(1:0.025781,(2:0.127448,((((3:0.135724,15:0.328365):0.0308264,((5:0.157737,(((8:0.000001,9:0.000001):0.191897,(10:0.058588,11:0.403878):0.0945748):0.179241,(12:0.000001,13:0.000001):0.293945):0.157063):0.0459007,((((((14:0.565428,((21:0.303678,23:0.349793):0.135684,22:0.425894):0.295959):0.201213,(((((24:0.106248,25:0.053581):0.12181,(26:0.027682,(28:0.445466,29:0.334088):0.170325):0.0287878):0.0266799,27:0.018386):0.329948,32:0.131045):0.0295691,((30:0.089867,31:0.163223):0.00965733,(33:0.076500,34:0.200934):0.036348):0.0986781):0.0731738):0.215234,((16:0.000001,17:0.000001):0.0464593,18:0.007390):0.00643511):0.0419282,19:0.129786):0.0962871,(35:1.001333,((((((((36:0.149559,37:0.123015):0.0239339,38:0.000002):0.381536,39:0.301096):0.156811,(41:0.274274,(42:0.113569,43:0.034520):0.135428):0.214584):0.150211,40:0.529450):0.23601,((44:0.641942,(45:0.509820,46:0.448648):0.106744):0.0792733,(47:0.677853,48:0.607430):0.168366):0.494514):0.25847,52:0.620362):0.0714745,((49:0.000002,50:0.000002):0.012605,51:0.116011):0.800442):0.22945):0.864883):0.122669,20:0.195895):0.248649):0.0233691):0.0475979,6:0.120859):2.84651e-06,7:0.177441):0.0919462):0.0430199):0.114404,4:0.224123);
 426: 1 -15004.11988 -15999.23646 (0:0.065269,((1:0.047621,(6:0.117670,7:0.147338):0.0757987):0.066008,2:0.136312):0.0487719,(((3:0.229806,((((8:0.000001,9:0.000001):0.223996,11:0.277293):0.0870758,10:0.143685):0.150321,(12:0.000001,13:0.000001):0.278672):0.0847898):0.0471351,(5:0.155892,(((((14:0.637740,((((24:0.096747,(25:0.028645,(26:0.071813,27:0.029742):0.138597):0.0318154):0.0667177,(28:0.361529,29:0.291225):0.110378):0.282396,((30:0.042102,31:0.211820):0.0559157,(33:0.055391,34:0.162990):0.0140936):2.71596e-06):0.0736806,32:0.324575):0.050389):0.19383,(((16:0.000001,17:0.000001):0.0404399,18:0.023030):0.0510766,19:0.145299):0.0467356):0.166235,20:0.216070):0.142819,(21:0.240351,(22:0.640044,23:0.536429):0.048369):0.366431):0.0633341,(35:0.629087,(((((((36:0.120444,37:0.078452):0.017477,38:0.010384):0.352803,39:0.394105):0.050079,(41:0.234366,(42:0.084240,43:0.084459):0.114166):0.244272):0.292008,(((44:0.562854,45:0.520424):0.137111,46:0.563342):0.0761384,(47:0.554208,48:0.526140):0.102943):0.892422):0.0497236,40:0.532233):0.147982,(((49:0.003111,50:0.000001):0.0540589,51:0.050473):0.670459,52:0.858569):0.0612808):0.521009):0.668287):0.117104):0.0125813):0.0307273,(4:0.102638,15:0.254573):0.0476063):0.106379);
 427: 2 -16085.23705 -15993.80731 (0:0.074129,1:0.051390,(2:0.061151,(((((((3:0.131157,15:0.321906):0.0701609,((((8:0.000001,9:0.000001):0.145475,10:0.200724):0.14713,11:0.333528):0.106144,(12:0.000001,13:0.000001):0.207809):0.155789):0.0114622,(4:0.142397,5:0.224847):0.097254):2.6953e-06,(((((((36:0.134912,38:0.040824):0.0712277,37:0.023666):0.214256,39:0.339096):0.181424,(41:0.215360,(42:0.078598,43:0.082505):0.136574):0.240559):0.247933,40:0.381387):0.192482,((44:0.615186,(45:0.486173,46:0.493978):0.178409):0.0943228,(47:0.448505,48:0.642228):0.205709):0.779776):0.340281,(((49:0.002877,50:0.000002):0.097608,51:0.079192):0.564767,52:0.753680):0.191398):1.01637):0.0108772,(((((14:0.430479,((21:0.209858,23:0.412326):0.19601,22:0.612167):0.444572):0.238733,((((((24:0.127798,25:0.027773):0.0629706,(28:0.304081,29:0.385667):0.177892):0.0629679,26:0.031978):0.0695892,27:0.000003):0.375339,32:0.209382):0.0625275,((30:0.039667,31:0.237287):0.0148484,(33:0.040017,34:0.246798):0.0657207):0.0589725):0.0715411):0.1314,(((16:0.000001,17:0.000001):0.0217241,18:0.033528):2.15532e-06,19:0.117457):0.115012):0.0351504,35:1.490603):0.0707161,20:0.154912):0.23927):0.0138934,7:0.149092):0.0201222,6:0.126321):0.0142745):0.0146127);
 428: 3 -16116.67306 -15972.61559 (0:0.120740,1:0.008698,(2:0.142933,(((3:0.174892,(((((8:0.000001,9:0.000001):0.113292,10:0.089808):0.0817252,11:0.328412):0.130101,(12:0.000001,13:0.000001):0.19033):0.0902733,(((14:0.687571,(21:0.134033,(22:0.430001,23:0.431592):0.219942):0.152417):0.337439,((((16:0.000001,17:0.000001):0.0466994,19:0.075487):0.00493205,18:0.046188):0.0479293,(((((((24:0.085865,25:0.042044):0.0481427,(28:0.386542,29:0.391975):0.0290541):0.0497133,26:0.049225):0.0765403,27:0.000002):0.0396277,(35:0.673005,(((((((36:0.171512,37:0.101810):0.0366237,38:0.004582):0.30068,39:0.397729):0.10766,(41:0.221827,(42:0.072440,43:0.060487):0.120018):0.235527):0.25962,40:0.490419):0.211942,(((49:0.000002,50:0.000002):0.0956112,51:0.022168):0.496682,52:0.707791):0.198596):0.0772125,(((44:0.578445,45:0.307279):0.188601,46:0.418438):0.0495966,(47:0.619362,48:0.523117):0.286907):0.561678):0.24297):0.767119):0.16167,32:0.254108):0.0293545,((30:0.039347,31:0.183650):0.0621125,(33:0.111296,34:0.103587):0.0282458):0.0709244):0.17837):0.0279701):0.0846342,20:0.157364):0.226151):0.0230928):0.0933854,((4:0.221855,5:0.118167):0.157205,15:0.363368):2.54463e-06):0.0307463,(6:0.190492,7:0.166626):0.074257):0.0401829):0.00700887);
 429: 1 -17378.39191 -15978.07156 (0:0.109918,(1:0.061981,(((3:0.115346,(((((8:0.000002,9:0.000002):0.0909567,10:0.202750):0.139273,11:0.287001):0.16856,(12:0.000002,13:0.000002):0.2469):0.139484,(((((14:0.806785,(21:0.426681,(22:0.543076,23:0.423771):0.242325):0.159609):0.26651,((((((24:0.099314,25:0.052394):0.0891841,(26:0.043917,27:0.033395):0.0534812):0.0501221,(28:0.329885,29:0.340186):0.195156):0.246437,(31:0.200427,33:0.052766):0.0156284):0.0544196,(30:0.055353,32:0.271654):0.00488119):0.0385344,34:0.140978):0.13387):0.1078,(((16:0.000002,17:0.000002):0.0257614,19:0.110059):0.0100451,18:0.027507):0.0374669):0.173327,20:0.123546):0.0983071,(35:0.691347,(((((((36:0.139938,38:0.013621):0.0645397,37:0.039578):0.249099,39:0.314458):0.127122,(41:0.225283,(42:0.034182,43:0.100669):0.201555):0.192804):0.25179,40:0.423092):0.287858,(((49:0.011181,50:0.000002):0.0499567,51:0.048824):0.704281,52:0.522855):0.119847):0.0818424,((44:0.539956,(45:0.588041,46:0.568009):0.156748):0.100342,(47:0.447587,48:0.660339):0.250207):0.617339):0.496623):0.758673):0.180344):0.00270051):0.0694762,((4:0.152875,5:0.188620):0.117822,(6:0.175362,7:0.176888):0.0422331):0.0349315):2.35156e-06,15:0.342501):0.0389321):2.21958e-06,2:0.115078);
 430: 1 -16906.60025 -15978.07156 (0:0.113090,1:0.074048,(2:0.075650,((((3:0.214520,15:0.342842):0.031535,((((8:0.000002,9:0.000002):0.199065,10:0.102214):0.083801,11:0.338824):0.102352,(12:0.000002,13:0.000002):0.254417):0.134745):0.0327682,((4:0.199809,5:0.199983):0.0546484,(((((14:0.625710,((21:0.152615,23:0.534524):0.158431,22:0.678426):0.171604):0.179979,(((((((((24:0.090137,25:0.045837):0.0783357,(26:0.089617,27:0.024705):0.0331603):0.047286,28:0.373221):0.117513,29:0.274362):0.0948511,31:0.135857):0.039022,33:0.101733):0.0880364,30:0.061898):0.0160925,34:0.218281):0.1094,32:0.189847):0.126954):0.113286,(((16:0.000002,17:0.000002):0.0956792,19:0.120550):2.01354e-06,18:0.038308):0.218561):0.0801224,20:0.183539):0.125306,(35:0.665081,(((((((36:0.113128,38:0.026379):0.0598044,37:0.034893):0.325037,(41:0.161861,(42:0.076901,43:0.041750):0.158419):0.387756):0.0734887,39:0.397660):0.174226,(((49:0.000002,50:0.000002):0.0728913,51:0.045944):0.506768,52:0.546681):0.467921):0.0507577,(44:0.393347,(((45:0.602675,46:0.428073):0.232942,47:0.618627):0.0685208,48:0.669117):0.0968879):0.724877):0.115191,40:0.319041):0.57644):0.372634):0.158529):0.019002):0.0728761,(6:0.112499,7:0.163758):0.0575475):0.0672768):0.0119196);
 431: 1 -15964.33701 -15974.03743 (0:0.086096,1:0.022519,(2:0.111924,((3:0.180409,(6:0.068962,7:0.104806):0.0675764):0.047591,((4:0.186734,5:0.133735):0.137506,(((((8:0.000001,9:0.000001):0.169337,10:0.265143):0.0579706,(11:0.530524,(12:0.000001,13:0.000001):0.232085):0.0751105):0.0748987,((((14:0.596443,(((((((24:0.118272,25:0.082880):0.0962775,26:0.016563):0.0802682,27:0.034512):0.110019,(28:0.322816,29:0.228221):0.103869):0.119975,(31:0.172369,32:0.289034):0.0751529):0.031283,30:0.089488):0.00761366,(33:0.063479,34:0.125487):0.0267326):0.105715):0.137917,((21:0.261642,23:0.601802):0.133955,22:0.585968):0.110323):0.0788162,(((16:0.000001,17:0.000001):0.0604146,18:0.025675):0.0155935,19:0.073490):0.109239):0.0481786,20:0.182352):0.246465):0.02177,(15:0.218321,(35:1.232658,(((((((36:0.175721,38:0.008967):0.0953,37:0.038435):0.218025,40:0.805907):0.0885092,39:0.348256):0.158627,(41:0.227672,(42:0.066788,43:0.124275):0.120346):0.171605):0.187945,(((49:0.005867,50:0.000002):0.113132,51:0.093427):0.633976,52:0.935182):0.411734):0.16859,((44:0.501621,(45:0.500740,46:0.373299):0.111528):0.082893,(47:0.537688,48:0.578688):0.24858):0.512474):0.291275):0.551724):0.158989):0.0184086):0.0342509):0.0346944):0.0493508);
 432: 1 -16047.80501 -15972.23701 (0:0.073570,(1:0.072611,2:0.095489):2.2176e-06,(((3:0.101307,((((8:0.000001,9:0.000001):0.147875,10:0.181797):0.189003,11:0.271135):0.11869,(12:0.000001,13:0.000001):0.282537):0.0674102):0.0681306,(6:0.148643,7:0.138457):0.0503569):0.033376,(((4:0.133319,5:0.265417):0.0763916,(15:0.274512,(35:1.022461,(((((((36:0.117813,38:0.024053):0.0729939,37:0.009208):0.431999,39:0.422020):0.0487212,(41:0.152519,(42:0.051135,43:0.084437):0.150235):0.284342):0.108461,40:0.444855):0.382412,(((49:0.002854,50:0.000002):0.08956,51:0.108217):0.775584,52:0.782987):0.262423):0.153545,((44:0.542311,45:0.434966):0.152664,(46:0.402613,(47:0.444666,48:0.543293):0.26092):0.117326):0.518667):0.247524):0.922815):0.138519):0.00364533,((((((14:0.527100,22:0.482731):0.0974825,21:0.356221):0.215009,23:0.458551):0.434996,((((((((24:0.114067,25:0.023263):0.120967,26:0.051051):0.0400501,27:0.000002):0.0839692,28:0.531819):0.132115,29:0.279786):0.0669578,(31:0.203414,32:0.289049):0.0676918):0.042137,(33:0.070391,34:0.211571):0.0520976):0.0671463,30:0.030365):0.192156):0.0590954,(((16:0.000001,17:0.000001):0.0634913,18:0.017904):0.00306638,19:0.128922):0.124398):0.18068,20:0.157122):0.301034):0.0229546):0.0887606);
 433: 1 -15469.8151 -15984.05731 (0:0.077972,1:0.024754,(2:0.052442,((3:0.196442,(((4:0.101707,5:0.126149):0.0880235,15:0.439598):0.0434292,(((((8:0.000001,9:0.000001):0.184622,10:0.160347):0.0939544,11:0.261495):0.107127,(12:0.000001,13:0.000001):0.177735):0.104667,((((((14:0.638641,(21:0.391246,22:0.355779):0.089078):0.288801,23:0.433508):0.281525,(((((24:0.071149,(28:0.354196,29:0.268008):0.0894182):0.0374852,25:0.057989):0.080969,26:0.020882):0.0720155,27:0.000002):0.17574,((((30:0.078749,34:0.162695):0.0435238,33:0.015394):0.0318081,31:0.077858):0.101508,32:0.092814):0.061677):0.0893456):0.128862,((16:0.000001,17:0.000001):0.0865699,(18:0.009733,19:0.131783):0.0188456):2.58445e-06):0.272239,(35:0.797674,(((((((36:0.106014,38:0.020953):0.0539306,37:0.044062):0.226595,39:0.323282):0.11221,40:0.672466):0.121842,(41:0.235393,(42:0.068348,43:0.074106):0.154592):0.210997):0.247319,(((49:0.000002,50:0.000001):0.054345,51:0.071143):0.746008,52:0.478204):0.25478):0.0538293,((44:0.565018,45:0.536177):0.142892,(46:0.494924,(47:0.481611,48:0.577272):0.220819):0.137718):0.555564):0.418121):0.870805):0.0913313,20:0.320966):0.113212):0.029939):2.168e-06):0.078448,(6:0.107492,7:0.132693):0.0337198):0.119988):0.024577);
 434: 2 -15734.21884 -15975.85646 (0:0.115130,1:0.074156,(2:0.110937,((3:0.249314,(6:0.190026,7:0.153103):0.0654235):0.109105,((4:0.118603,5:0.195074):0.0624466,((((((8:0.000001,9:0.000001):0.104395,10:0.094333):0.0950634,(12:0.000001,13:0.000001):0.378673):0.085078,11:0.366068):0.0722611,(((14:0.666896,((((((24:0.081753,25:0.059055):0.0843367,26:0.041367):0.0297919,(28:0.346063,29:0.268768):0.133512):0.0834536,27:0.015225):0.130949,32:0.267393):0.071382,((30:0.120010,(33:0.074498,34:0.138544):0.067778):0.0667975,31:0.102905):0.0999368):0.145018):0.144752,(((16:0.000001,17:0.000001):0.0299842,(19:0.118262,20:0.318303):0.0124921):0.0277551,18:0.053360):0.168117):0.128613,(21:0.123406,(22:0.462532,23:0.465005):0.194427):0.171286):0.301705):0.0418347,(15:0.156850,(35:1.268635,(((((((36:0.138343,37:0.095425):0.0352867,38:0.000003):0.338939,39:0.364326):0.0617801,(41:0.234598,(42:0.059499,43:0.113762):0.208859):0.316127):0.257546,40:0.553292):0.228886,((44:0.510290,(45:0.433510,46:0.594633):0.140769):0.134398,(47:0.477560,48:0.629564):0.173507):0.623335):0.0662115,(((49:0.002917,50:0.000002):0.0354455,51:0.107733):0.744987,52:0.562369):0.334476):0.233418):0.773788):0.166007):0.0279459):0.0109098):0.0818927):0.00695057);
 435: 1 -15529.0804 -15984.9735 (0:0.087738,((1:0.017175,(6:0.122536,7:0.083507):0.130404):0.0661932,2:0.104638):2.82979e-06,(((3:0.147557,(((8:0.000001,9:0.000001):0.170681,(10:0.052083,11:0.319662):0.123336):0.154749,(12:0.000001,13:0.000001):0.241591):0.112066):0.0356972,15:0.294124):0.0598553,((4:0.170003,5:0.144050):0.0791172,((((((((14:0.817372,21:0.282471):0.0755644,22:0.533070):0.169266,23:0.395372):0.28836,((((((24:0.078925,25:0.064719):0.0850929,(28:0.441290,29:0.307876):0.110545):0.0735067,26:0.059008):0.0963682,27:0.006902):0.253005,(((30:0.070309,31:0.147729):0.0435583,33:0.050000):0.0831975,34:0.097273):0.123761):0.0341123,32:0.169203):0.116068):0.0750578,((16:0.000001,17:0.000001):0.0816792,18:0.051647):2.72985e-06):0.0110343,19:0.069500):0.161379,20:0.207581):0.0784987,(35:0.930366,((((((36:0.138444,37:0.078004):0.0380465,38:0.000002):0.238353,(39:0.315690,(41:0.199479,(42:0.042937,43:0.091964):0.0971075):0.279832):0.111857):0.188605,40:0.441709):0.249234,(((49:0.005185,50:0.000001):0.0308937,51:0.126479):0.408716,52:0.527037):0.328876):0.123979,(((44:0.586279,45:0.483922):0.197156,46:0.439462):0.202893,(47:0.548900,48:0.502453):0.166086):0.803326):0.226381):0.637782):0.190222):0.0162076):0.107748);
 436: 4 -16224.82857 -15982.09128 (0:0.089747,1:0.067710,(2:0.172002,(((3:0.191157,(6:0.109460,7:0.146594):0.0564699):0.0638758,((4:0.159806,5:0.167859):0.131345,(15:0.214779,(35:0.992424,(((((((36:0.120683,37:0.076702):0.0518278,38:0.000003):0.274774,39:0.471026):0.0528206,40:0.565980):0.0505493,(41:0.228189,(42:0.051882,43:0.108403):0.163396):0.233529):0.285084,(((49:0.000002,50:0.000001):0.0495006,51:0.084091):0.606848,52:0.529875):0.107429):0.150671,(((44:0.587342,45:0.518229):0.154678,46:0.590032):0.128499,(47:0.611670,48:0.489190):0.313835):0.630168):0.274132):0.537283):0.129186):2.28171e-06):0.0134004,(((((8:0.000001,9:0.000001):0.173173,10:0.116287):0.120458,11:0.317680):0.110454,(12:0.000001,13:0.000001):0.235184):0.132779,(((14:0.663074,((21:0.299219,22:0.485781):0.203816,23:0.508477):0.272684):0.133785,((((16:0.000001,17:0.000001):0.0745302,19:0.069061):0.00537831,18:0.046211):0.0271856,((((((24:0.099219,25:0.054709):0.0840462,26:0.067708):0.0367836,(28:0.346197,29:0.367071):0.111318):0.0392752,27:0.015207):0.194886,32:0.279250):0.0538494,((30:0.048829,31:0.159090):0.0324572,(33:0.073754,34:0.152764):0.0293253):0.0586364):0.231312):0.12017):0.109923,20:0.194344):0.238355):0.0735778):0.0782622):2.27355e-06);
 437: 1 -16186.5952 -15983.23185 (0:0.092718,(1:0.036744,((3:0.241624,(6:0.151334,7:0.056676):0.0250012):0.0496852,(((4:0.153597,5:0.085834):0.143021,15:0.308005):2.63612e-06,(((((8:0.000001,9:0.000001):0.173736,11:0.422788):0.0906106,10:0.246335):0.131695,(12:0.000001,13:0.000001):0.216569):0.124316,(((((14:0.447821,((21:0.339570,22:0.362384):0.130877,23:0.339645):0.334897):0.300958,(((((24:0.072056,25:0.064149):0.0703133,(26:0.034133,27:0.039555):0.0315196):0.0740109,(28:0.245172,29:0.340888):0.10803):0.186131,((30:0.047698,31:0.192213):0.00522313,(33:0.038104,34:0.173627):0.0363346):0.0360006):0.0892367,32:0.185607):0.0279621):0.119636,(((16:0.000001,17:0.000001):0.106653,18:0.028201):0.0277681,19:0.138216):0.0934174):0.128843,20:0.223175):0.157446,((35:0.929778,(((((36:0.129104,37:0.100292):0.0222884,38:0.010922):0.316485,(39:0.359283,(41:0.177812,(42:0.053039,43:0.131793):0.180575):0.374214):0.0894472):0.22567,(((44:0.520846,45:0.464595):0.140145,46:0.385935):0.12466,(47:0.494729,48:0.558391):0.237253):0.678135):0.334078,(((49:0.000002,50:0.000001):0.0890203,51:0.046343):0.716211,52:0.668885):0.149146):0.135402):0.186789,40:0.511223):0.581687):0.149674):0.00933243):0.0458908):0.0700522):2.41393e-06,2:0.118319);
 438: 1 -16432.22769 -15984.47053 (0:0.064201,(1:0.075354,2:0.143483):2.83684e-06,((((3:0.155372,((((8:0.000001,9:0.000001):0.198193,11:0.407920):0.0874762,10:0.165739):0.262435,(12:0.000001,13:0.000001):0.179551):0.12353):0.0786436,15:0.257061):0.022349,((4:0.179232,5:0.217124):0.132172,(6:0.152856,7:0.146159):0.0615539):0.0389727):2.86595e-06,(((((14:0.559516,((21:0.422624,23:0.463105):0.142364,22:0.566837):0.233283):0.237894,(35:0.976370,(((((((36:0.112929,37:0.088177):0.038135,38:0.000008):0.278099,39:0.515449):0.0828566,(41:0.242565,(42:0.075104,43:0.087271):0.111979):0.34573):0.126622,(((49:0.002710,50:0.000001):0.0780817,51:0.121008):0.844495,52:0.453956):0.551661):0.0558721,(((44:0.489557,(45:0.460339,46:0.484779):0.146773):0.289074,48:0.653639):0.0120951,47:0.638963):0.845905):0.257616,40:0.305640):0.51365):0.388313):0.0692409,(((((24:0.059989,25:0.060811):0.0450767,(26:0.013860,27:0.058938):0.0355128):0.0912571,(28:0.361429,29:0.320006):0.0702105):0.134573,((30:0.043643,31:0.179930):0.0318521,(33:0.067833,34:0.151576):0.0770019):0.0629474):0.0769116,32:0.271039):0.0756026):0.0995722,(((16:0.000001,17:0.000001):0.0857576,18:0.017978):0.0357087,19:0.103665):0.0763141):0.158111,20:0.221452):0.333374):0.0800875);
 439: 1 -15925.13332 -15987.08167 (0:0.049492,1:0.074929,(2:0.126732,(((3:0.077525,(((((8:0.000001,9:0.000001):0.15982,10:0.066813):0.0687006,11:0.339628):0.071293,(12:0.000001,13:0.000001):0.193157):0.0424468,(((((14:0.547422,(((21:0.269197,22:0.598993):0.0955641,23:0.382788):0.102026,(35:0.900366,((((36:0.135540,38:0.030519):0.101052,37:0.011127):0.24753,(39:0.439980,((41:0.216508,(42:0.038577,43:0.110938):0.150717):0.142971,(((44:0.483834,45:0.470894):0.0802805,(46:0.482170,(47:0.517525,48:0.580499):0.189946):0.156265):0.554763,(((49:0.000002,50:0.000001):0.152048,51:0.000003):0.650671,52:0.785174):0.679936):0.180935):0.107053):0.0977401):0.429958,40:0.292530):0.490197):0.320148):0.345715):0.177894,(((((24:0.118145,25:0.084574):0.11368,(26:0.008231,27:0.115159):0.0434776):0.0396609,(28:0.401643,29:0.262249):0.100998):0.199748,((30:0.034616,31:0.126102):0.0561248,(33:0.058466,34:0.106934):0.0716888):0.0222373):0.098489,32:0.240794):0.0936822):0.115678,((16:0.000001,17:0.000001):0.110092,18:0.031082):0.0421628):0.0794079,19:0.057714):0.173051,20:0.178607):0.228305):0.0396631):0.0397556,((4:0.168813,5:0.134350):0.0583749,(6:0.129709,7:0.084297):0.104875):0.0792161):0.00128424,15:0.212611):0.0753165):0.00380099);
 440: 1 -16993.87616 -15992.28377 (0:0.183255,1:0.030510,(2:0.126993,(((3:0.192194,15:0.375719):0.0495108,((4:0.212809,5:0.163819):0.130799,(((((8:0.000001,9:0.000001):0.248035,10:0.132993):0.103895,11:0.489484):0.131211,(12:0.000001,13:0.000001):0.306716):0.0700911,((((14:0.500677,((21:0.095711,(23:0.336023,(35:1.246345,(((((((36:0.120572,37:0.102145):0.0558731,38:0.000003):0.319724,39:0.352844):0.0882045,(41:0.249516,(42:0.093132,43:0.064520):0.122678):0.333107):0.0763525,(((49:0.002698,50:0.000001):0.0738987,51:0.074632):1.02911,52:0.374417):0.663273):0.0391464,(44:0.489343,((45:0.525954,46:0.538732):0.13231,(47:0.571875,48:0.708731):0.171186):0.109754):0.57451):0.402727,40:0.244979):0.144985):0.623208):0.221855):0.254663,22:0.447553):0.175194):0.377813,(((((24:0.101571,25:0.058623):0.0755095,(26:0.043014,27:0.045907):0.0363307):0.114024,(28:0.254592,29:0.424980):0.0694765):0.186596,((30:0.086504,(31:0.164151,33:0.094219):0.0803064):2.00473e-06,34:0.181839):0.0392248):0.0652178,32:0.162950):0.148891):0.0479459,(((16:0.000001,17:0.000001):0.0684694,19:0.102225):2.07028e-06,18:0.046107):0.114953):0.109247,20:0.186333):0.304019):0.0240876):0.0244716):0.0298212,(6:0.113759,7:0.153420):0.0303148):0.0384709):0.0127128);
 441: 1 -15035.78311 -15986.59783 (0:0.057145,((1:0.034326,(6:0.103267,7:0.101418):0.0971588):0.0483745,2:0.172483):0.0196901,(3:0.148756,(((4:0.132410,5:0.139362):0.164352,15:0.416656):2.42827e-06,(((((8:0.000001,9:0.000001):0.140772,10:0.257811):0.0781774,11:0.471063):0.151687,(12:0.000001,13:0.000001):0.238728):0.118744,((((14:0.628727,((((24:0.163930,25:0.065787):0.0408731,(28:0.290309,29:0.375733):0.107589):0.0113653,(26:0.054315,27:0.027751):0.0834861):0.167998,(((30:0.074745,31:0.174197):0.00584231,32:0.205739):0.0370028,(33:0.061591,34:0.144204):0.0235584):0.031076):0.179186):0.165517,(((16:0.000001,17:0.000001):0.0571123,19:0.083964):2.08365e-06,18:0.033582):0.0633948):0.0684507,((21:0.163591,(22:0.590160,23:0.213571):0.137407):0.597933,(35:0.934096,(((((((36:0.138686,38:0.017952):0.0755304,37:0.049405):0.319555,(41:0.230013,(42:0.029364,43:0.101861):0.103656):0.352844):0.0565208,39:0.407184):0.222015,40:0.425014):0.225463,(((49:0.002684,50:0.000001):0.08512,51:0.066781):0.581828,52:0.623365):0.157267):0.0136155,((44:0.516556,(47:0.521918,48:0.619582):0.235935):0.067536,(45:0.537179,46:0.636645):0.0974964):0.801696):0.109257):0.611901):0.131589):0.0222353,20:0.225941):0.0695123):0.052347):0.0296463):0.100258);
 442: 2 -16372.35473 -15972.23701 (0:0.129109,1:0.058221,(2:0.093313,((((3:0.126216,(((((8:0.000001,9:0.000001):0.108687,10:0.220886):0.119755,11:0.372313):0.191584,(12:0.000001,13:0.000001):0.263824):0.102342,(((14:0.696676,((21:0.356278,23:0.517203):0.0241703,22:0.424359):0.358792):0.228556,((((16:0.000001,17:0.000001):0.0844008,18:0.047465):2.20472e-06,19:0.114655):0.106708,(((((((((24:0.109202,25:0.059978):0.0762925,26:0.037248):0.0567229,27:0.018596):0.0226803,28:0.464694):0.178486,29:0.330257):0.183289,31:0.081374):0.053946,32:0.262155):0.0264274,(33:0.074061,34:0.098125):0.0919841):0.0345305,30:0.010632):0.303448):0.110655):0.0810801,20:0.163430):0.209476):0.0555864):0.0685759,((4:0.150732,5:0.206117):0.0662561,(15:0.289821,(35:0.843750,(((((((36:0.160841,38:0.033372):0.0790911,37:0.000002):0.320416,39:0.449672):0.108098,(41:0.229774,(42:0.075659,43:0.077611):0.15575):0.259983):0.175145,40:0.435226):0.198634,(((44:0.408260,45:0.586964):0.234669,46:0.665764):0.108817,(47:0.581047,48:0.512523):0.209778):0.868554):2.18724e-06,(((49:0.002820,50:0.000002):0.00858505,51:0.111999):0.773567,52:0.708055):0.101475):0.62842):0.590743):0.0775316):0.0235769):0.0528995,7:0.120908):0.0314608,6:0.158502):0.101528):0.0289838);
 443: 1 -16334.86383 -15983.4105 (0:0.187397,1:0.092645,(2:0.185130,((3:0.258261,15:0.300722):0.0169387,(((4:0.287585,5:0.184588):0.165896,(6:0.215963,7:0.122442):0.14367):0.0282133,(((((8:0.000001,9:0.000001):0.192625,11:0.479281):0.0750469,10:0.266756):0.161735,(12:0.000001,13:0.000001):0.322147):0.19846,(((((((((14:0.422290,(21:0.268627,(22:0.405386,23:0.536216):0.0679494):0.283094):0.398541,31:0.206565):2.09032e-06,33:0.039295):0.0367424,30:0.066273):0.0435377,34:0.132251):0.0617252,((((24:0.090700,25:0.066057):0.0678307,(26:0.000003,(28:0.428842,29:0.259444):0.135165):0.0308988):0.0729135,27:0.008200):0.184132,32:0.240488):0.0369912):0.203651,(((16:0.000001,17:0.000001):0.0744268,18:0.022461):0.0356815,19:0.073177):0.0633279):0.235492,20:0.160970):0.112354,(35:0.836652,((((((36:0.149090,38:0.026540):0.0542346,37:0.033622):0.425296,(39:0.385343,40:0.707195):0.0624382):0.0685237,(41:0.126485,(42:0.053101,43:0.114818):0.17111):0.27171):0.269363,((44:0.602722,(45:0.378652,46:0.608458):0.191458):0.062059,(47:0.589938,48:0.477903):0.170087):0.839547):0.117193,(((49:0.000002,50:0.000001):0.0644664,51:0.030779):0.567098,52:0.609172):0.136662):0.22362):0.725827):0.104925):0.0587172):2.00487e-06):0.0865498):0.0111354);
 444: 1 -15374.39368 -15982.76615 (0:0.073270,1:0.079006,(2:0.142993,(3:0.243141,(((4:0.174258,5:0.149096):0.173517,(6:0.129163,7:0.144228):0.0548744):0.0572216,((((((8:0.000001,9:0.000001):0.151395,10:0.179575):0.0748819,11:0.312785):0.115672,(12:0.000001,13:0.000001):0.107426):0.147404,(((((14:0.631742,(((((24:0.086269,25:0.097335):0.0682959,(26:0.028559,27:0.090896):0.0280611):0.109664,(28:0.438090,29:0.199015):0.10565):0.213518,((30:0.062763,31:0.120636):0.00482103,(33:0.073134,34:0.138472):0.0363079):2.1299e-06):0.0977166,32:0.127881):0.0967143):0.11326,(((16:0.000001,17:0.000001):0.0214341,18:0.063585):0.0148612,19:0.075696):0.0585329):0.0872702,(21:0.244548,(22:0.504142,23:0.616472):0.140841):0.349994):0.06859,20:0.111831):0.0581399,(35:0.800599,(((((((36:0.098422,37:0.074136):0.0510421,38:0.010338):0.176389,40:0.767519):0.0705393,39:0.391404):0.139665,(41:0.254753,(42:0.052273,43:0.080840):0.0870915):0.251024):0.2929,(((49:0.002930,50:0.000001):0.0987806,51:0.058147):0.694651,52:0.574045):0.308896):0.131084,(((44:0.614026,45:0.417034):0.13924,46:0.470411):0.120813,(47:0.587962,48:0.506826):0.260959):0.681892):0.286249):0.526761):0.120457):0.0856535,15:0.293595):0.0297159):0.0115856):0.0441859):0.0237634);
 445: 1 -15549.03466 -15973.281 (0:0.102911,1:0.068194,(2:0.119502,(((3:0.109369,15:0.332095):0.0874214,((4:0.230329,5:0.079494):0.205799,(6:0.180062,7:0.154110):0.0471204):0.0123605):0.0398835,(((((8:0.000001,9:0.000001):0.193083,10:0.135371):0.216772,11:0.266708):0.0652373,(12:0.000001,13:0.000001):0.257792):0.10025,((((((((14:0.241738,((21:0.304892,23:0.281052):0.218107,22:0.503274):0.262421):0.273384,((30:0.075485,31:0.126983):0.0291946,(33:0.013698,34:0.209741):0.0635063):0.103655):0.0332378,32:0.235195):0.0656632,(((((24:0.040325,25:0.122895):0.146476,26:0.002169):0.0442979,(28:0.459573,29:0.364237):0.0900997):0.0899851,27:0.000002):0.00812681,(35:0.864435,(((((((36:0.119952,37:0.093103):0.0388036,38:0.008178):0.172547,40:0.933841):0.10446,39:0.290851):0.14486,(41:0.226365,(42:0.066642,43:0.061258):0.144723):0.281188):0.303065,((44:0.634752,45:0.405966):0.157648,(46:0.578805,(47:0.420848,48:0.616753):0.223222):0.156292):0.503482):0.107707,(((49:0.000002,50:0.000002):0.102811,51:0.065876):0.717318,52:0.477712):0.443884):0.289552):0.547271):0.220258):0.150473,19:0.142029):0.0346092,18:0.034792):0.06278,(16:0.000001,17:0.000001):0.0209391):0.250421,20:0.215466):0.145706):0.0264306):0.0530762):0.0421161);
 446: 2 -17058.37081 -15976.50223 (0:0.155587,(((1:0.060119,(6:0.197919,7:0.117638):0.057504):0.102874,2:0.144187):0.029196,((4:0.322839,5:0.251088):0.0842087,((((((8:0.000001,9:0.000001):0.115827,10:0.155077):0.140474,11:0.425062):0.087876,(12:0.000001,13:0.000002):0.204271):0.139079,((((14:0.447798,((21:0.180917,23:0.487259):0.0797231,22:0.621878):0.196445):0.265565,((((((24:0.093128,25:0.064677):0.0713228,(26:0.034844,27:0.068804):0.0369679):0.172973,28:0.383530):0.130224,29:0.183672):0.168839,32:0.265334):0.105994,((30:0.050638,31:0.203834):0.0317345,(33:0.053585,34:0.172362):0.0650804):0.00917011):0.0929609):0.14812,(((16:0.000001,17:0.000001):0.0643165,18:0.051578):0.0201749,19:0.104472):0.215049):0.147618,20:0.256821):0.116057):0.0191544,(15:0.218663,(35:0.550382,(((((((36:0.180552,37:0.086319):0.0272909,38:0.000003):0.290675,39:0.459335):0.0652862,(41:0.271681,(42:0.097203,43:0.055884):0.10718):0.277173):0.240681,40:0.366958):0.206527,((44:0.471981,(45:0.453732,46:0.570292):0.16932):0.15921,(47:0.629820,48:0.646126):0.0983747):0.483482):0.145839,(((49:0.002602,50:0.000001):0.0168419,51:0.076478):0.744179,52:0.647833):0.235995):0.257742):0.872346):0.074268):0.0403151):0.0524706):0.0541791,3:0.207474);
 447: 1 -15904.24976 -15979.32149 (0:0.096098,(1:0.061964,2:0.067719):2.27355e-06,((3:0.179221,(6:0.107491,7:0.153971):0.0715356):0.0246968,((4:0.157530,5:0.214990):0.0727548,((((((8:0.000001,9:0.000001):0.157797,10:0.175668):0.109813,(12:0.000001,13:0.000001):0.195719):0.0807196,11:0.449350):0.0288698,(((((((14:0.457197,21:0.252770):0.233931,23:0.416602):0.0933137,22:0.691032):0.411463,((((((24:0.103520,25:0.035485):0.136388,26:0.000002):0.0353228,(28:0.451359,29:0.292369):0.165021):0.115697,27:0.000002):0.213542,32:0.211976):0.0627947,((30:0.055301,31:0.216743):0.0407331,(33:0.043595,34:0.177919):0.0788285):0.106036):0.010604):0.212091,19:0.050511):0.067391,((16:0.000001,17:0.000001):0.0889606,18:0.023318):0.0338774):0.223461,20:0.143283):0.248687):0.0542822,(15:0.258428,(35:0.905544,((((((36:0.122107,38:0.008211):0.0950334,37:0.018223):0.292708,(39:0.472012,40:0.639946):0.103026):0.159339,(41:0.194025,(42:0.077998,43:0.109702):0.146912):0.203118):0.351985,(((49:0.002743,50:0.000001):0.0906807,51:0.090963):0.813768,52:0.815293):0.408135):0.0856695,((44:0.540282,45:0.411143):0.0487762,(46:0.489940,(47:0.570062,48:0.618792):0.16226):0.112609):0.531801):0.408851):0.837213):0.0444639):0.0131396):0.0105177):0.105124);
 448: 2 -15355.42279 -16000.26107 (0:0.081149,(1:0.045127,((3:0.225670,((4:0.217547,5:0.086985):0.22416,((((((8:0.000001,9:0.000001):0.153525,11:0.269965):0.132157,10:0.248051):0.210065,(12:0.000001,13:0.000001):0.0687723):0.328604,15:0.384147):0.027673,((((((14:0.634838,(21:0.307956,(22:0.485243,23:0.384559):0.0428307):0.298303):0.161894,((((((24:0.124105,25:0.063094):0.0571651,(26:0.029757,27:0.063161):0.0287834):0.0196556,(28:0.369786,29:0.344452):0.146263):0.2486,(33:0.048889,34:0.145652):0.0267568):2.8288e-06,(31:0.119495,32:0.208969):0.0703218):0.037897,30:0.054986):0.100847):0.148868,19:0.056311):0.0463226,((16:0.000001,17:0.000001):0.0455417,18:0.040289):0.0232269):0.18809,20:0.162590):0.165821,(35:0.990633,(((((((36:0.142766,38:0.029195):0.0592676,37:0.026353):0.294621,39:0.316364):0.113071,(41:0.237259,(42:0.027725,43:0.110689):0.0981099):0.215204):0.173627,40:0.477998):0.175342,(((44:0.492638,45:0.486966):0.257404,46:0.452503):0.19431,(47:0.694422,48:0.410706):0.123755):0.673391):0.139476,(((49:0.002890,50:0.000001):0.0062822,51:0.097835):0.559578,52:0.496461):0.256351):0.158524):0.589634):0.0327865):0.0571624):0.0388563):0.0775227,(6:0.066989,7:0.242623):0.0449387):0.0263661):0.0249822,2:0.167018);
 449: 1 -16792.87891 -15980.13843 (0:0.109548,1:0.121193,(2:0.147561,((((3:0.075664,((((8:0.000001,9:0.000001):0.208449,10:0.199963):0.126889,11:0.294912):0.148106,(12:0.000001,13:0.000001):0.22791):0.0948384):0.0277136,((((((((((14:0.464366,22:0.531778):0.137431,(21:0.254119,23:0.517020):0.171665):0.180001,33:0.037011):0.0174253,31:0.158876):0.08009,34:0.064336):0.0397884,(((((24:0.079034,(28:0.298746,29:0.306195):0.11212):0.0413822,25:0.062358):0.0686406,26:0.069396):0.0629919,27:0.000002):0.231466,32:0.225789):0.0710663):0.0414306,30:0.052735):0.236668,((16:0.000001,17:0.000001):0.0735376,18:0.034966):0.0363164):0.0183635,19:0.120461):0.190111,20:0.151756):0.299117):0.0761638,((4:0.160695,5:0.134731):0.0652918,(6:0.119553,7:0.222257):0.0862647):0.0224604):0.0376703,(15:0.332152,(35:0.882002,(((((((36:0.137303,38:0.011350):0.0687884,37:0.056820):0.250471,(39:0.404206,(41:0.191881,(42:0.034015,43:0.091044):0.195773):0.397462):0.0646815):0.211429,40:0.414697):0.165711,((44:0.454974,(45:0.483358,46:0.455635):0.175584):0.108587,(47:0.525546,48:0.488902):0.170978):0.69466):0.15836,((49:0.005413,50:0.000001):0.0270858,51:0.111374):0.810429):0.195924,52:0.478795):0.306414):0.724984):0.0207449):0.0710083):2.04596e-06);
 450: 1 -15801.241 -15982.1693 (0:0.057736,1:0.068213,(2:0.151746,(3:0.135329,(((4:0.280981,5:0.132063):0.113017,(6:0.058718,7:0.181253):0.120702):0.00424812,(((((8:0.000001,9:0.000001):0.21342,10:0.254482):0.109035,(11:0.535703,(12:0.000001,13:0.000001):0.0824168):0.197858):0.14002,15:0.303649):0.0192544,((((14:0.404611,((21:0.350309,23:0.422077):0.201379,22:0.368816):0.151237):0.267013,(((((((24:0.034932,25:0.059843):0.0659954,(28:0.282048,29:0.377305):0.141343):0.0382244,26:0.025626):0.0986302,27:0.000002):0.0227093,(35:0.739319,(((((((36:0.143182,37:0.059949):0.0383871,38:0.003240):0.223673,40:0.735503):0.0908966,39:0.355579):0.0376439,(41:0.228691,(42:0.093890,43:0.097867):0.119194):0.189628):0.256571,(((49:0.000002,50:0.000002):0.105973,51:0.058648):0.765193,52:0.791128):0.3228):0.103026,((44:0.502552,(47:0.559439,48:0.635129):0.171968):0.079342,(45:0.483911,46:0.424265):0.106419):0.663803):0.313328):0.600963):0.143507,((30:0.124644,31:0.137137):0.00847266,(33:0.085957,34:0.109168):0.0287372):0.146402):0.0286785,32:0.273217):0.106823):0.203836,(((16:0.000001,17:0.000001):0.0652166,18:0.045838):0.0213294,19:0.104835):0.0356457):0.194742,20:0.179978):0.130861):0.0110512):0.0405647):0.126087):0.037643);
 451: 1 -16112.63888 -15987.03048 (0:0.068905,(1:0.029776,(2:0.075977,(((4:0.172954,5:0.156658):0.0981171,7:0.083692):0.0654967,6:0.062591):0.0473944):0.0357927):0.0570412,((3:0.062229,(15:0.207760,(35:0.947587,(((((((36:0.129444,38:0.040592):0.09745,37:0.007752):0.363083,(41:0.176486,(42:0.073711,43:0.096371):0.190393):0.390156):0.0737183,39:0.509740):0.27786,40:0.378976):0.287262,(((49:0.000002,50:0.000001):0.0621407,51:0.073963):0.736534,52:0.642547):0.35981):0.000384965,((44:0.475046,(45:0.433312,46:0.702345):0.142416):0.180004,(47:0.473354,48:0.656866):0.197088):0.73631):0.465915):0.745024):0.120054):0.0580896,(((((8:0.000001,9:0.000001):0.131885,11:0.293714):0.110489,10:0.113637):0.135358,(12:0.000001,13:0.000001):0.280462):0.244799,((((14:0.616673,((21:0.156878,23:0.540615):0.0796405,22:0.598798):0.308439):0.291165,((((((24:0.111685,25:0.073472):0.0359857,(28:0.236687,29:0.335511):0.136064):0.0680792,26:0.031845):0.0660048,27:0.000003):0.13741,(((30:0.094277,31:0.082764):0.0658161,33:0.065148):0.0456364,34:0.140710):0.107753):0.0494082,32:0.212450):0.0636051):0.136514,(((16:0.000001,17:0.000001):0.0465952,19:0.091725):2.57178e-06,18:0.048657):0.121262):0.200193,20:0.176299):0.115443):0.0229686):0.0116732);
 452: 1 -15992.25056 -15978.05416 (0:0.144647,1:0.061980,(2:0.076057,((((3:0.090925,((((14:0.478263,(21:0.245199,(22:0.534912,23:0.456621):0.0882013):0.309517):0.344643,(((((((24:0.109017,25:0.065713):0.0833748,26:0.028441):0.058671,(28:0.401198,29:0.335458):0.0790263):0.0826307,(35:0.933770,(((((((36:0.150040,37:0.110175):0.038988,38:0.000003):0.319037,40:0.766630):0.140235,39:0.316188):0.144051,(41:0.283016,(42:0.079547,43:0.093660):0.064891):0.224908):0.216736,(((49:0.005805,50:0.000002):0.0881914,51:0.068012):0.893152,52:0.602945):0.225583):0.179642,((44:0.622093,45:0.325149):0.173676,(46:0.499397,(47:0.445430,48:0.589201):0.215431):0.120903):0.459955):0.1576):0.816583):2.17494e-06,27:0.000002):0.245384,32:0.168608):0.0573916,((30:0.049503,31:0.222761):0.0455319,(33:0.134604,34:0.114070):0.0429239):0.0645596):0.0552716):0.102497,(((16:0.000001,17:0.000001):0.0732807,18:0.029674):0.015096,19:0.092909):0.0617843):0.16427,20:0.221225):0.254033):0.0605379,15:0.226308):0.0196316,((4:0.182397,5:0.097017):0.100742,(6:0.135370,7:0.192963):0.0878954):0.0742965):0.0312994,((((8:0.000001,9:0.000001):0.190141,10:0.113285):0.074236,11:0.403582):0.105582,(12:0.000001,13:0.000001):0.250137):0.0893472):0.0557247):0.00519278);
 453: 5 -16001.03267 -15970.0554 (0:0.143398,(1:0.012220,((((3:0.221902,(((((8:0.000001,9:0.000001):0.240475,10:0.052857):0.150285,11:0.344241):0.134082,(12:0.000001,13:0.000001):0.228311):0.180955,(((((14:0.554541,(21:0.333772,22:0.399866):0.102024):0.124258,23:0.502909):0.189203,((((((24:0.096205,25:0.036452):0.0392793,(28:0.397313,29:0.388779):0.126731):0.0578781,26:0.034066):0.0986267,27:0.000002):0.146693,32:0.193666):0.0505834,((30:0.048533,31:0.141947):0.0396674,(33:0.098985,34:0.129782):0.0472094):0.0616818):0.167976):0.0764864,(((16:0.000001,17:0.000001):0.0553119,18:0.044955):0.0179115,19:0.088446):0.0909191):0.176678,20:0.269523):0.216864):0.0330732):0.0595146,(15:0.277855,(35:0.832936,(((((((36:0.124745,37:0.056994):0.0263047,38:0.000003):0.35246,(41:0.146038,(42:0.068197,43:0.094574):0.204347):0.437862):0.099905,39:0.443894):0.16356,40:0.498406):0.361278,(((49:0.000002,50:0.000001):0.0692642,51:0.048657):0.527376,52:0.912579):0.211229):0.261992,(((44:0.483674,45:0.436129):0.124806,46:0.633561):0.0515807,(47:0.569092,48:0.540886):0.109602):0.811984):0.301225):0.501852):0.219807):2.62167e-06,((4:0.215614,5:0.275991):0.101863,7:0.147778):0.115473):0.0413397,6:0.219011):0.0770213):0.0243505,2:0.117221);
 454: 1 -15121.00204 -15982.69776 (0:0.093210,((1:0.020281,(6:0.080836,7:0.132509):0.0554187):0.0672149,2:0.104995):0.0213894,((3:0.145369,(((((8:0.000001,9:0.000001):0.11582,10:0.212010):0.072313,11:0.338730):0.223573,(12:0.000001,13:0.000001):0.15987):0.0385172,((((((14:0.693076,(21:0.294203,(22:0.347022,23:0.468199):0.16497):0.411491):0.225203,(((((24:0.117127,(25:0.013234,(28:0.355723,29:0.360634):0.146589):0.0230374):0.0744549,26:0.043282):0.0609553,27:0.017503):0.224385,((30:0.069388,31:0.176751):0.0515725,(33:0.096644,34:0.158655):0.0208669):0.0514302):0.0261512,32:0.203227):0.130275):0.1209,18:0.040616):2.41161e-06,(16:0.000001,17:0.000001):0.0722279):0.0347774,19:0.086500):0.271762,20:0.116711):0.254822):0.0761291):0.0864288,((4:0.129342,5:0.179867):0.0886603,(15:0.241578,((35:1.286174,(((44:0.586976,45:0.484185):0.108237,46:0.590012):0.21692,(47:0.607693,48:0.521690):0.199382):0.692242):0.0432566,(((((36:0.144396,38:0.030970):0.0556325,37:0.042426):0.239198,(39:0.374447,(41:0.223906,(42:0.042650,43:0.111016):0.166688):0.328747):0.0891):0.478397,40:0.488638):0.409814,(((49:0.000002,50:0.000001):0.0375766,51:0.085848):0.819724,52:0.707075):0.0940965):0.122863):0.821918):0.16038):0.000110231):0.0550155);
 455: 3 -15779.19034 -15984.68778 (0:0.101824,(1:0.048374,((3:0.101269,((4:0.176265,5:0.095579):0.150113,(((((8:0.000001,9:0.000001):0.149824,10:0.206716):0.0758403,11:0.363430):0.137806,(12:0.000001,13:0.000001):0.139828):0.108188,(((14:0.558219,(21:0.319979,(22:0.350178,23:0.425849):0.162042):0.159159):0.30292,(((((16:0.000001,17:0.000001):0.0335605,20:0.337636):0.0393483,18:0.037420):0.040504,19:0.077698):0.059406,((((((24:0.090734,25:0.022998):0.0910966,26:0.032422):0.0137124,(28:0.303687,29:0.309761):0.15117):0.0272761,27:0.000002):0.155674,(((30:0.075989,(33:0.062218,34:0.093994):0.0327888):0.025806,31:0.091816):0.117703,32:0.250102):0.0561886):0.0898802,(35:0.969857,(((((((36:0.103881,37:0.112005):0.0476538,38:0.000003):0.245524,39:0.406637):0.0822,(41:0.205655,(42:0.072946,43:0.090768):0.150631):0.23872):0.0937741,40:0.549539):0.274179,(((49:0.000002,50:0.000002):0.0775873,51:0.062727):0.53438,52:0.734265):0.234525):0.150266,(((44:0.592933,45:0.550906):0.204094,46:0.307720):0.134875,(47:0.425571,48:0.606690):0.344471):0.625861):0.15026):0.538401):0.110399):0.126727):0.246418,15:0.317583):0.00933251):0.0294599):0.0271255):0.0427488,(6:0.114318,7:0.126586):0.0316371):0.0824336):0.0118933,2:0.122425);
 456: 1 -16025.19738 -15980.96401 (0:0.079962,((1:0.046463,(6:0.089393,7:0.179429):0.0492432):0.0424066,2:0.104365):0.0283723,(((3:0.138693,((((8:0.000001,9:0.000001):0.169751,11:0.400686):0.0926674,10:0.119965):0.214247,(12:0.000001,13:0.000001):0.203422):0.170871):0.0337013,((((14:0.546497,((21:0.246944,23:0.522934):0.0595799,22:0.626168):0.312935):0.328216,(((((24:0.046241,25:0.062892):0.0285141,(28:0.321857,29:0.340474):0.119198):0.0533767,26:0.019323):0.0279216,27:0.009384):0.21416,(((30:0.086803,31:0.150993):0.0092966,(33:0.057551,34:0.179068):0.0462691):0.047564,32:0.159262):0.0574):0.0557028):0.136292,(((16:0.000001,17:0.000001):0.0336781,18:0.050485):0.0151277,19:0.135744):0.0765825):0.19536,20:0.239314):0.177321):0.0189981,((4:0.170007,5:0.111684):0.122163,(15:0.331188,(35:0.897129,((((((36:0.200682,38:0.036833):0.0451602,37:0.030789):0.312415,(39:0.410649,(41:0.156483,(42:0.046266,43:0.130557):0.174334):0.391234):0.0423396):0.21335,40:0.422656):0.292441,(((49:0.006235,50:0.000001):0.0584319,51:0.086649):0.683838,52:0.751914):0.0938374):0.0188569,(((44:0.444474,45:0.451191):0.18616,46:0.576588):0.141191,(47:0.452353,48:0.667179):0.0574104):0.68709):0.349303):0.742856):0.0562565):2.07839e-06):0.0213051);
 457: 3 -15658.40589 -15974.23219 (0:0.136307,1:0.062314,(2:0.171970,((((3:0.118816,15:0.321867):0.0262856,((4:0.062855,5:0.157947):0.189707,((((8:0.000001,9:0.000001):0.144964,10:0.133498):0.0959966,11:0.339151):0.155653,(12:0.000001,13:0.000001):0.228667):0.175948):0.0394151):2.68389e-06,((((((14:0.607278,((21:0.384670,23:0.423089):0.155975,22:0.512004):0.262368):0.136462,((((((((24:0.079056,25:0.074319):0.132634,26:0.032416):0.0389502,(28:0.396878,29:0.264208):0.169461):0.0522158,27:0.000002):0.197725,32:0.226995):0.0736397,31:0.161672):0.047017,(33:0.084443,34:0.094771):0.0446445):0.0123233,30:0.040336):0.116286):0.149261,((16:0.000001,17:0.000001):0.0811025,18:0.033005):2.17527e-06):0.0215487,19:0.117906):0.175355,20:0.128766):0.150763,(35:0.676904,(((((((36:0.102188,37:0.075503):0.0358864,38:0.000003):0.288075,39:0.339588):0.135219,(41:0.253303,(42:0.026233,43:0.100366):0.178172):0.297348):0.160736,40:0.314820):0.322286,(((44:0.427009,45:0.449828):0.21519,46:0.477736):0.0727198,(47:0.575792,48:0.484060):0.228002):0.585026):0.0467505,(((49:0.002902,50:0.000001):0.0606933,51:0.071195):0.600351,52:0.699345):0.110831):0.442046):0.598529):0.0897038):0.0693905,(6:0.131970,7:0.133387):0.0383071):0.0490706):0.00843865);
 458: 3 -16853.01143 -15973.89275 (0:0.088806,1:0.020737,(2:0.155061,(((((3:0.155872,15:0.469456):0.073934,((4:0.212157,5:0.155291):0.0790311,((((8:0.000001,9:0.000001):0.192546,10:0.091687):0.112628,11:0.375191):0.123562,(12:0.000001,13:0.000001):0.14428):0.111448):0.0377418):0.018034,(((((14:0.455388,((21:0.275968,22:0.469025):0.0720559,23:0.338875):0.356214):0.188558,((((((((24:0.046792,25:0.064276):0.140716,26:0.026976):0.0374481,(28:0.445595,29:0.346358):0.0585555):0.0674178,27:0.018226):0.152978,32:0.191488):0.079376,31:0.185734):0.0418202,(33:0.064016,34:0.219106):0.0788799):0.0606147,30:0.035492):0.0886613):0.189492,(((16:0.000001,17:0.000001):0.0368094,18:0.040132):0.0282004,19:0.060823):0.0921392):0.14614,20:0.180248):0.111086,(35:0.593666,(((((((36:0.142909,37:0.082553):0.046318,38:0.000003):0.32905,39:0.339810):0.217751,(41:0.287443,(42:0.081845,43:0.095129):0.130755):0.25717):0.267992,40:0.588409):0.318587,(((44:0.533577,45:0.494891):0.243751,46:0.453307):0.0965128,(47:0.556969,48:0.526933):0.11986):0.73545):0.159065,(((49:0.002772,50:0.000001):0.0752794,51:0.063551):0.589433,52:0.776650):0.148178):0.396708):0.548734):0.109977):0.017702,7:0.159956):0.0094544,6:0.177351):0.106292):0.00470624);
 459: 1 -15421.88369 -15972.26288 (0:0.062230,1:0.028308,(2:0.149703,(((3:0.129003,(((((8:0.000001,9:0.000001):0.124362,10:0.113819):0.139794,11:0.234843):0.143618,(12:0.000001,13:0.000001):0.190937):0.192605,((((((14:0.483775,(21:0.290764,22:0.312373):0.162825):0.133828,23:0.498544):0.318576,((((((((24:0.084933,25:0.113049):0.0677581,26:0.027405):0.0571929,27:0.000002):0.0542778,(28:0.266341,29:0.325336):0.0816086):0.180974,32:0.160098):0.0754944,31:0.203966):0.0335739,(33:0.104067,34:0.148179):0.0284514):0.0597556,30:0.047204):0.125002):0.0572916,(((16:0.000001,17:0.000001):0.103645,19:0.103682):0.00826068,18:0.011696):0.0489237):0.129719,20:0.212122):0.134213,(35:0.781212,(((((((36:0.116841,37:0.061974):0.0560378,38:0.000669):0.244365,39:0.426016):0.110544,((41:0.363706,42:0.062997):0.0393963,43:0.036055):0.380683):0.313604,40:0.512536):0.281507,(((44:0.522092,45:0.456517):0.147775,46:0.440370):0.272384,(47:0.492231,48:0.752810):0.0725292):0.686372):0.155376,(((49:0.000002,50:0.000001):0.0735354,51:0.036214):0.653411,52:0.536961):0.260815):0.115719):0.680562):0.0874697):0.0429419):0.0229023,((4:0.104738,5:0.139188):0.170418,15:0.326217):2.68424e-06):0.0433835,(6:0.070177,7:0.199773):0.019616):0.0797193):0.0462685);
 460: 2 -16613.33128 -15984.5159 (0:0.131052,(1:0.041633,(((3:0.195272,(4:0.150041,(15:0.249780,(((35:1.113431,52:0.383947):0.13153,((49:0.000002,50:0.000001):0.0415047,51:0.084448):0.786411):0.243647,(((((36:0.145902,38:0.023871):0.099118,37:0.029320):0.283179,39:0.430459):0.11684,((41:0.215823,(42:0.107575,43:0.079009):0.127576):0.201737,((44:0.577959,45:0.497279):0.129498,((46:0.681602,47:0.539508):0.0804871,48:0.619328):0.191751):0.709968):0.0874359):0.393029,40:0.439124):0.25548):1.0979):0.0765811):0.0587248):0.0700553,(5:0.229821,((((8:0.000001,9:0.000001):0.222316,10:0.209042):0.113491,11:0.307305):0.104172,((12:0.000001,13:0.000001):0.252597,((((14:0.636379,((21:0.238477,22:0.842286):0.12132,23:0.426122):0.310243):0.177355,((((((24:0.041035,(28:0.230806,29:0.325215):0.0842382):0.0461373,25:0.051629):0.0731347,26:0.015237):0.0280465,27:0.000003):0.189885,((30:0.067738,31:0.155873):0.0265775,(33:0.120040,34:0.175820):0.0741222):0.0828624):0.0296866,32:0.113080):0.0779924):0.0906529,(((16:0.000001,17:0.000001):0.0706781,18:0.045191):0.0149845,19:0.100913):0.163795):0.242926,20:0.268204):0.155563):0.0663129):0.0624525):0.0294283):0.0181224,(6:0.107299,7:0.175943):0.0369148):0.115132):0.00138838,2:0.074013);
 461: 2 -15781.69562 -15974.35319 (0:0.094321,1:0.041989,(2:0.083354,(3:0.084964,((((4:0.125056,5:0.184434):0.124373,(6:0.150373,7:0.090651):0.0734124):0.0175907,((((((14:0.459774,(21:0.344221,(22:0.583484,23:0.357112):0.145542):0.251912):0.372448,(((((24:0.091829,25:0.032725):0.0524277,(28:0.361088,29:0.383619):0.101819):0.0540787,26:0.000002):0.0790224,27:0.014974):0.168769,(((30:0.052576,(31:0.099428,33:0.131703):0.0311355):0.11487,34:0.159497):0.11687,32:0.156951):0.0120952):0.109143):0.0454584,(((16:0.000001,17:0.000001):0.0161584,18:0.024421):0.000641729,19:0.067673):0.0734548):0.17592,(35:0.725396,((((((36:0.203170,37:0.068954):0.0604008,38:0.000002):0.222512,(39:0.428384,(41:0.214753,(42:0.053120,43:0.102753):0.156831):0.378386):0.11183):0.194773,40:0.554613):0.368247,(((49:0.008916,50:0.000001):0.0714904,51:0.070593):0.686939,52:0.411734):0.100498):0.0524692,(((44:0.528332,45:0.461381):0.18238,46:0.480820):0.0840396,(47:0.674445,48:0.591084):0.205254):0.611356):0.245328):0.814416):0.122834,20:0.157534):0.10731,15:0.375419):2.59052e-06):0.0292345,((((8:0.000001,9:0.000001):0.174572,10:0.173998):0.0896056,11:0.343159):0.117668,(12:0.000001,13:0.000001):0.205483):0.147249):0.0766834):0.0517019):2.77816e-06);
 462: 1 -14963.16624 -15981.51454 (0:0.075423,(1:0.022343,(((3:0.302227,7:0.172107):0.011639,6:0.068893):0.0358048,((4:0.243796,5:0.206433):0.110895,((((((8:0.000002,9:0.000002):0.248334,10:0.148537):0.163352,11:0.534756):0.0967397,(12:0.000002,13:0.000002):0.208505):0.202619,(((((14:0.736717,(21:0.203074,(22:0.537429,23:0.313906):0.0988121):0.399306):0.157994,((((((((24:0.114877,25:0.076656):0.0722137,(26:0.011975,27:0.071299):0.0499893):0.106478,(28:0.268339,29:0.449963):0.0768446):0.191293,31:0.196438):0.00057656,33:0.119731):0.0389238,34:0.185002):0.038051,30:0.059144):0.0713773,32:0.199104):0.242601):0.0421072,(((16:0.000002,17:0.000002):0.0812715,19:0.136674):2.01354e-06,18:0.054210):0.0996679):0.0317659,20:0.326999):0.123399,(35:0.915801,(((((((36:0.161383,38:0.053698):0.0994518,37:0.000002):0.338737,39:0.443338):0.071848,(41:0.172310,(42:0.047916,43:0.087680):0.187049):0.31543):0.146311,(((49:0.000002,50:0.000002):0.0537189,51:0.098266):0.828544,52:0.346661):0.815633):0.149779,((((44:0.586928,45:0.494528):0.0959558,46:0.550748):0.239879,48:0.568027):0.1421,47:0.455052):0.896957):0.258644,40:0.330622):0.821318):0.437457):0.0617394):0.0334946,15:0.449710):0.0130105):0.0123451):0.0863041):2.21958e-06,2:0.053872);
 463: 1 -16066.88762 -15972.33168 (0:0.074208,1:0.082647,(2:0.153716,(((3:0.182875,(6:0.180661,7:0.140875):0.126948):0.0157455,(4:0.126021,5:0.200161):0.142892):2.32747e-06,((((((8:0.000001,9:0.000001):0.0849954,10:0.222497):0.099516,11:0.324829):0.120114,(12:0.000001,13:0.000001):0.337263):0.129782,(((((14:0.553788,((21:0.343676,23:0.571242):0.0343274,22:0.632218):0.258729):0.246902,(((((24:0.066670,25:0.050386):0.124298,(26:0.029350,(28:0.415117,29:0.250365):0.134617):0.0580084):0.0724491,27:0.000002):0.196686,32:0.268784):0.0934792,(((30:0.056616,31:0.153543):0.0735008,33:0.098189):0.0416304,34:0.046818):0.0522013):0.0999598):0.121077,((16:0.000001,17:0.000001):0.0673275,18:0.065899):0.0335533):0.0198534,19:0.012917):0.203467,20:0.147615):0.175881):0.0423399,(15:0.192045,(35:0.760114,(((((((36:0.129527,37:0.081621):0.025534,38:0.000002):0.264619,39:0.366879):0.12868,(41:0.224274,(42:0.073704,43:0.079954):0.128169):0.254821):0.099419,40:0.551522):0.268636,(((49:0.006154,50:0.000001):0.129317,51:0.042760):0.51904,52:0.684037):0.322624):0.220064,(((44:0.516372,(45:0.414039,46:0.633589):0.194804):0.103883,48:0.597978):0.0116955,47:0.617260):0.469643):0.272413):0.675604):0.120388):0.0395291):0.0582548):2.06848e-06);
 464: 2 -15739.1511 -15979.38401 (0:0.106541,1:0.030719,(2:0.106198,((((3:0.108503,(((((8:0.000001,9:0.000001):0.210191,10:0.061899):0.0805475,11:0.323487):0.166315,(12:0.000001,13:0.000001):0.233688):0.163691,(((((((((14:0.446093,((21:0.283581,22:0.513389):0.071431,23:0.494094):0.298215):0.329759,33:0.040787):0.0290617,31:0.178859):0.0447448,30:0.050970):0.0674648,34:0.113934):0.100519,((((24:0.094031,25:0.093369):0.0285123,(28:0.367531,29:0.398589):0.0877732):0.0585686,26:0.059214):0.0621693,27:0.002946):0.209798):0.00111788,32:0.230280):0.253536,(((16:0.000001,17:0.000001):0.0324587,18:0.037697):0.0357746,19:0.024577):0.0511691):0.108578,20:0.241579):0.142609):0.069343):0.0948261,(15:0.315818,(35:1.039916,(((((((36:0.116277,38:0.024495):0.0304078,37:0.049178):0.318765,39:0.458795):0.0575803,(41:0.170427,(42:0.087056,43:0.088269):0.120647):0.286821):0.0723715,(((44:0.561341,45:0.518386):0.135333,46:0.535536):0.0458328,(47:0.644078,48:0.490367):0.101968):1.03451):0.18387,40:0.480661):0.212869,(((49:0.002802,50:0.000001):0.0483735,51:0.123116):0.551859,52:0.761491):0.199076):0.547474):0.247018):0.0536496):0.016218,(4:0.204271,5:0.176343):0.0511966):0.0395575,(6:0.145004,7:0.109885):0.0401836):0.0700379):0.0431511);
 465: 1 -15325.05292 -15976.57972 (0:0.166818,1:0.058973,(2:0.087021,(((((3:0.180479,15:0.322959):2.92685e-06,((((8:0.000001,9:0.000001):0.240127,10:0.084637):0.0750638,11:0.417584):0.0783448,(12:0.000001,13:0.000001):0.337481):0.0841645):0.0366647,(((((((((14:0.560780,33:0.061527):0.0498458,34:0.162763):0.0439492,(30:0.066186,31:0.197520):0.0439681):0.0859314,32:0.137356):0.0649307,((((24:0.049392,25:0.040618):0.060041,(28:0.312451,29:0.273962):0.0963198):0.0502509,26:0.064413):0.0643901,27:0.000002):0.278414):0.149864,((21:0.268096,22:0.599344):0.199396,23:0.414975):0.253516):0.0505312,(((16:0.000001,17:0.000001):0.0764812,18:0.023935):0.00420785,19:0.106900):0.0212503):0.206313,20:0.206602):0.149418,(35:0.823231,(((((((36:0.116899,37:0.110438):0.037212,38:0.000002):0.36831,39:0.420789):0.213827,(41:0.196025,(42:0.074021,43:0.070818):0.0913982):0.163739):0.0690647,(44:0.333411,((45:0.457821,46:0.562191):0.244717,(47:0.425908,48:0.558244):0.187025):0.121829):0.56851):0.238853,40:0.408713):0.319625,(((49:0.002919,50:0.000001):0.0601501,51:0.060010):0.538914,52:0.612110):0.0155792):0.391651):0.447424):0.255514):2.14342e-06,(4:0.200252,5:0.130653):0.135222):0.0660321,(6:0.083640,7:0.188404):0.111893):0.0344897):0.0380871);
 466: 2 -16016.7489 -15977.12016 (0:0.000002,(1:0.041128,(2:0.101137,(((3:0.122205,(5:0.260695,(((((8:0.000001,9:0.000001):0.176252,10:0.134039):0.071418,11:0.395336):0.136276,(12:0.000001,13:0.000001):0.184847):0.109469,((((((14:0.698899,((21:0.255485,23:0.465544):0.215392,22:0.655886):0.321894):0.12549,(((((24:0.058887,25:0.060032):0.104292,27:0.019547):0.01518,26:0.020699):0.0718958,(28:0.311390,29:0.230334):0.10677):0.140151,((30:0.066859,(31:0.142625,32:0.155036):0.0265751):0.0417057,(33:0.039932,34:0.164646):0.0385079):0.0390838):0.0600788):0.229603,((16:0.000001,17:0.000001):0.0526247,18:0.057733):0.0136439):0.0139427,19:0.071108):0.146261,20:0.242868):0.150134,(35:0.929545,(((((((36:0.139254,37:0.103338):0.0309501,38:0.001001):0.282267,39:0.317209):0.0801863,(41:0.221218,(42:0.051058,43:0.098118):0.16336):0.310518):0.207231,40:0.494851):0.309262,(((44:0.657751,45:0.469799):0.107973,46:0.615012):0.131908,(47:0.720331,48:0.569107):0.114111):0.635951):0.134368,(((49:0.002852,50:0.000002):0.0468649,51:0.082734):0.375399,52:0.949492):0.449231):0.448062):0.867787):0.0696421):0.0190908):0.0557636):0.0249761,15:0.426468):0.0276706,(6:0.095169,7:0.129262):0.0692397):0.0552096):0.0236127):0.0804627,4:0.289196);
 467: 1 -15758.61266 -15984.00556 (0:0.146485,(1:0.107687,(((((3:0.214363,(12:0.000001,13:0.000001):0.203141):0.114468,(((8:0.000001,9:0.000001):0.162479,10:0.097299):0.178849,11:0.359646):0.134354):0.0488609,15:0.198360):0.103819,(((((((14:0.551418,((21:0.366959,22:0.625828):0.0629002,23:0.492872):0.332895):0.278279,((((24:0.128066,25:0.037863):0.0852654,(26:0.000002,29:0.381685):0.047287):0.0589666,27:0.000002):2.02336e-06,28:0.395956):0.239022):0.0578597,(((30:0.088531,31:0.190113):0.035501,(33:0.134826,34:0.180495):0.0878259):0.162576,32:0.207925):0.0849336):0.215921,((16:0.000001,17:0.000001):0.0386821,18:0.027097):0.0110712):0.0323451,19:0.077683):0.176153,20:0.324918):0.165338,(35:0.694409,(((((((36:0.163856,37:0.073697):0.0439539,38:0.001025):0.375519,39:0.450075):0.147876,(41:0.226213,(42:0.058764,43:0.107993):0.123105):0.290763):0.305763,40:0.393075):0.288025,((44:0.403031,(45:0.406016,46:0.621675):0.110743):0.145069,(47:0.525625,48:0.509090):0.128527):0.670381):0.158744,(((49:0.000002,50:0.000001):0.0358515,51:0.104552):0.660603,52:0.767996):0.196242):0.408398):0.464567):0.095604):0.028996,((4:0.229420,5:0.104450):0.189432,(6:0.086808,7:0.215754):0.059212):0.087493):0.113535):2.68794e-06,2:0.125844);
 468: 1 -16060.78692 -15983.9514 (0:0.175343,(1:0.022345,((((3:0.234604,(4:0.252035,5:0.225963):0.0583013):2.45534e-06,((((((8:0.000001,9:0.000001):0.13279,10:0.082146):0.136017,11:0.313889):0.222337,(12:0.000001,13:0.000001):0.264018):0.0391585,((14:0.464213,(21:0.226236,(22:0.710521,23:0.346599):0.142349):0.362565):0.208689,(((((16:0.000001,17:0.000001):0.0432139,(19:0.048752,((((((24:0.071002,25:0.042281):0.0712145,(28:0.505397,29:0.322754):0.111642):0.0320278,26:0.047688):0.0586455,27:0.012096):0.251591,32:0.223983):0.026118,((30:0.028731,(31:0.108208,33:0.087946):0.0926029):0.0471498,34:0.157692):0.13443):0.233575):0.0319336):0.0191558,18:0.012375):0.159779,20:0.204223):0.167399,(35:0.749814,(((((((36:0.134795,37:0.062698):0.030929,38:0.002547):0.324957,(41:0.196570,(42:0.079408,43:0.098451):0.152437):0.256576):0.0710108,39:0.338710):0.071676,40:0.398038):0.282546,(((49:0.000002,50:0.000002):0.0666439,51:0.079682):0.620053,52:0.576916):0.34952):0.144843,(((44:0.505945,45:0.513080):0.126348,(47:0.509275,48:0.584802):0.220944):0.0360117,46:0.575916):0.509493):0.288942):0.832958):0.0328259):0.166046):0.0219991,15:0.382403):0.0235649):0.0539636,7:0.142576):0.0377945,6:0.095634):0.0635315):0.0180029,2:0.036541);
 469: 1 -16250.99782 -15980.30121 (0:0.053670,(1:0.065742,2:0.106608):2.88456e-06,(((3:0.152920,((((8:0.000001,9:0.000001):0.153655,11:0.307297):0.0479003,10:0.153068):0.178809,(12:0.000001,13:0.000001):0.264517):0.0876614):0.0261348,15:0.232052):0.0354412,(((4:0.158407,5:0.127565):0.0672482,(6:0.147465,7:0.115155):0.0704598):0.0195387,((14:0.726064,(35:1.018674,(((((((36:0.129624,38:0.005743):0.0580124,37:0.060781):0.215088,(41:0.235538,(42:0.057251,43:0.087135):0.107358):0.40172):0.0551843,39:0.406347):0.205858,40:0.630241):0.167064,(((49:0.000002,50:0.000001):0.0718542,51:0.058994):0.571416,52:0.608502):0.191287):0.0976001,(((44:0.712115,45:0.305371):0.183439,46:0.656457):0.0487197,(47:0.518208,48:0.528039):0.240696):0.895123):0.0775506):0.5825):0.0705298,((((16:0.000001,17:0.000001):0.0327226,18:0.022487):0.0240132,(19:0.082219,((21:0.321450,(22:0.627087,23:0.430596):0.111637):0.544066,((((24:0.083054,25:0.014588):0.0838753,(28:0.271186,29:0.316454):0.0860909):2.7764e-06,(26:0.033739,27:0.046029):0.028344):0.166043,(((30:0.038630,31:0.115144):0.031332,(33:0.050987,34:0.180938):0.0387187):0.0937519,32:0.155663):0.0420881):0.183005):0.0772744):0.0458658):0.233886,20:0.263253):0.130684):0.263804):2.9608e-06):0.118375);
 470: 1 -16034.85217 -15982.83771 (0:0.082582,(1:0.076925,2:0.140294):0.019971,(((3:0.143792,(((((8:0.000001,9:0.000001):0.151411,10:0.177788):0.0782806,11:0.236929):0.174207,(12:0.000001,13:0.000001):0.14287):0.191693,((((14:0.528711,(((21:0.242533,22:0.523452):0.0894085,23:0.296632):0.233306,(35:0.808531,((((((36:0.133169,37:0.108756):0.0458418,38:0.010426):0.346504,39:0.375870):0.0680273,((41:0.224938,(42:0.079580,43:0.115682):0.172534):0.270583,(44:0.514048,((45:0.517605,46:0.540832):0.138886,(47:0.529793,48:0.523110):0.330054):0.107392):0.674997):0.0829972):0.218287,(((49:0.005289,50:0.000001):0.039533,51:0.072055):0.684889,52:0.605459):0.526707):0.180746,40:0.370678):0.393537):0.352062):0.222657):0.201978,(((((24:0.094492,25:0.074683):0.0488308,(26:0.062633,27:0.040694):0.0214451):0.0724784,(28:0.265243,29:0.470647):0.120449):0.221274,((30:0.075910,31:0.248304):0.0619568,(33:0.101916,34:0.140150):0.0303074):0.0990311):0.0565541,32:0.215619):0.158115):0.0750566,((16:0.000001,17:0.000001):0.0754869,(18:0.018214,19:0.052795):0.00147708):0.0538897):0.101646,20:0.154351):0.241769):0.0527132):0.0309455,((4:0.119894,5:0.166546):0.0352999,(6:0.143239,7:0.106788):0.0793541):0.0370912):0.0148929,15:0.245946):0.0961314);
 471: 1 -16505.19928 -15995.7752 (0:0.086759,((1:0.025510,(6:0.119350,7:0.104640):0.123421):0.0813096,2:0.130664):0.0121943,(3:0.151641,((4:0.126867,5:0.186640):0.12997,((((((8:0.000001,9:0.000001):0.13988,10:0.105982):0.0782801,11:0.314922):0.0916787,(12:0.000001,13:0.000001):0.26878):0.157931,((((14:0.736030,(21:0.318797,22:0.594694):0.148982):0.374502,(((((24:0.126214,25:0.049418):0.0713678,((26:0.036649,27:0.072626):0.0103263,28:0.488927):0.0113145):0.108596,29:0.316811):0.102379,((30:0.076730,31:0.176441):0.0047744,(33:0.046714,34:0.195144):0.0898894):0.103676):0.063495,32:0.224767):0.0882818):0.150654,(((16:0.000001,17:0.000001):0.0661714,19:0.127403):0.0209172,(18:0.006577,23:0.822097):0.0398467):0.117582):0.212191,20:0.240739):0.151642):0.00748418,(15:0.270400,(35:1.138806,(((((((36:0.193366,38:0.012982):0.0827741,37:0.050076):0.333931,39:0.323928):0.176366,(41:0.179419,(42:0.061888,43:0.107283):0.210648):0.199362):0.15995,40:0.625872):0.155515,(((49:0.002871,50:0.000001):0.0689434,51:0.032160):0.784558,52:0.555963):0.22733):0.0879467,((44:0.510506,(45:0.544387,46:0.450920):0.107157):0.128083,(47:0.544438,48:0.566491):0.134554):0.568774):0.205705):0.959549):0.0825985):0.0296034):0.0222049):0.0319923);
 472: 1 -15294.58816 -15981.92468 (0:0.070181,((1:0.083668,(6:0.150952,7:0.173504):0.0656376):0.0398069,2:0.115882):0.0350363,(3:0.079069,((4:0.128820,5:0.201275):0.161596,((((((8:0.000001,9:0.000001):0.172996,10:0.162606):0.146585,11:0.216119):0.13458,(12:0.000001,13:0.000001):0.264936):0.113755,15:0.335963):0.0207785,((((((14:0.493084,((21:0.311809,23:0.476895):0.100176,22:0.527240):0.206448):0.310542,(((((24:0.087409,25:0.030222):0.0280615,(28:0.294411,29:0.338388):0.092878):0.00474706,(26:0.078314,27:0.014023):0.0628491):0.210718,((30:0.037583,31:0.097235):0.0496187,(33:0.040290,34:0.103410):0.0558053):0.0597397):0.0219896,32:0.188489):0.0984106):0.12815,19:0.090067):0.0249182,((16:0.000001,17:0.000001):0.0474935,18:0.024492):0.018487):0.22865,20:0.210721):0.0760279,(35:0.861475,(((((((36:0.151455,38:0.033788):0.0661992,37:0.039834):0.211691,39:0.453355):0.0639308,(41:0.313821,(42:0.020280,43:0.158957):0.114913):0.32484):0.152025,40:0.524983):0.208077,(((49:0.000002,50:0.000001):0.0395631,51:0.034059):0.674207,52:0.831324):0.355035):0.0289262,(((44:0.462966,45:0.565692):0.17596,46:0.619370):0.0760927,(47:0.492414,48:0.701688):0.16104):0.722736):0.414416):0.463463):0.277789):0.0129484):0.0465031):0.0741919);
 473: 5 -15587.86127 -15972.54854 (0:0.062647,(1:0.050006,2:0.106603):2.5571e-06,(((3:0.107849,((((8:0.000001,9:0.000001):0.173444,(10:0.151970,11:0.292804):0.123416):0.133207,(12:0.000001,13:0.000001):0.234759):0.131544,((((14:0.599371,(21:0.453867,(22:0.861578,23:0.474468):0.0931229):0.209566):0.41326,(((((((24:0.109624,25:0.013161):0.0788772,(28:0.312453,29:0.364623):0.0890752):0.054969,26:0.033211):0.0580445,27:0.000002):0.0871599,(35:1.043268,(((((((36:0.161013,38:0.026920):0.0453981,37:0.044527):0.206678,39:0.432231):0.0752079,(41:0.169247,(42:0.073861,43:0.061636):0.141026):0.327618):0.159306,40:0.530402):0.083795,(((49:0.000002,50:0.000002):0.104581,51:0.066489):0.797765,52:0.597082):0.246586):0.136055,((44:0.481876,45:0.493985):0.05612,(46:0.538776,(47:0.675863,48:0.386497):0.292076):0.127061):0.628072):0.262567):0.551858):0.164498,((30:0.057240,31:0.151238):0.0580597,(33:0.113878,34:0.174282):0.0296272):0.0654275):0.0193225,32:0.227566):0.108407):0.0800198,(((16:0.000001,17:0.000001):0.0477215,18:0.048293):0.0105342,19:0.055830):0.0761739):0.25352,20:0.224409):0.218072):0.0544497):0.0438353,15:0.326843):0.0135674,(((4:0.146972,6:0.112076):0.0432676,7:0.098656):0.0597064,5:0.146163):0.0829127):0.0711106);
 474: 1 -15909.8631 -15976.22931 (0:0.130940,(1:0.038027,(((3:0.163261,15:0.225291):0.0682371,((4:0.188756,5:0.055282):0.155652,((((((8:0.000002,9:0.000002):0.0769364,10:0.141480):0.16041,11:0.350522):0.0787499,(12:0.000002,13:0.000002):0.145576):0.154448,((((14:0.462208,((21:0.344896,23:0.561606):0.159121,22:0.335602):0.223203):0.398315,(((((((((24:0.083837,25:0.035145):0.0640172,(26:0.014034,27:0.062784):0.0116043):0.0799818,28:0.335776):0.0898989,29:0.185581):0.183352,33:0.061576):2.08456e-06,31:0.127281):0.0707906,30:0.056968):0.00157494,34:0.166798):0.113134,32:0.188881):0.0899674):0.0337019,(((16:0.000002,17:0.000002):0.0354427,19:0.076139):2.00957e-06,18:0.054220):0.0777344):0.0879483,20:0.238141):0.210095):0.0409619,(35:0.855639,((((((((36:0.140836,38:0.024805):0.0551792,37:0.066920):0.315443,39:0.336938):0.139767,(41:0.212480,(42:0.079038,43:0.072044):0.183526):0.301257):0.314078,40:0.342938):0.360354,(((44:0.427187,45:0.493497):0.168498,46:0.437068):0.216444,(47:0.445876,48:0.535918):0.228055):0.719602):0.221102,((49:0.005263,50:0.000002):0.10375,51:0.072102):0.704457):0.149318,52:0.769732):0.176202):0.39817):2.82286e-06):0.0186441):0.0437705,(6:0.156459,7:0.133893):0.0665101):0.0500327):2.2317e-06,2:0.117467);
 475: 2 -15339.60745 -15981.71736 (0:0.162534,1:0.055643,(2:0.062504,((((3:0.142635,(15:0.163004,(35:1.030296,((((((36:0.136821,38:0.034645):0.069781,37:0.011145):0.258963,(39:0.343139,(41:0.151762,(42:0.107565,43:0.082922):0.146025):0.314316):0.0691547):0.350112,(((49:0.000002,50:0.000002):0.0326103,51:0.111715):0.603654,52:0.844818):0.358339):0.122295,40:0.262063):0.0997164,((((44:0.613885,45:0.503349):0.178541,46:0.532849):0.15335,48:0.505567):0.118657,47:0.415682):0.973279):0.235694):0.586564):0.178484):0.0448993,(((((8:0.000001,9:0.000001):0.184343,10:0.253122):0.126179,(12:0.000001,13:0.000001):0.216378):0.0838184,11:0.343256):0.0995052,((((((((14:0.458304,22:0.795850):0.115653,21:0.439715):0.145761,23:0.442406):0.425402,(((((((24:0.073966,28:0.471121):0.0527647,25:0.059293):0.10214,29:0.475957):0.0138034,26:0.016029):0.0934412,27:0.000002):0.188793,32:0.278054):0.00995347,((30:0.020033,31:0.155363):0.0646033,(33:0.099257,34:0.184646):0.0166405):0.0541741):0.0664569):0.120809,19:0.061046):0.0388011,(16:0.000001,17:0.000001):0.020042):0.0151698,18:0.042556):0.259579,20:0.213883):0.0665443):0.0852052):0.0241759,((4:0.175303,5:0.155542):0.0861739,7:0.085776):0.0942465):0.0375927,6:0.100413):0.105101):0.0132934);
 476: 2 -15679.13497 -15972.22793 (0:0.052812,1:0.034651,(2:0.145417,((((3:0.190769,15:0.295542):0.0709978,((((8:0.000001,9:0.000001):0.136838,10:0.142786):0.135159,(12:0.000001,13:0.000001):0.198119):0.123098,11:0.362494):0.179759):0.0597889,(((((14:0.457138,(21:0.356736,(22:0.458798,23:0.535475):0.162994):0.309327):0.258624,(((((24:0.075768,25:0.046955):0.103238,(26:0.019228,(28:0.368755,29:0.248614):0.155641):0.0239415):0.0524175,27:0.002460):0.244042,32:0.146809):0.0469701,((30:0.022626,31:0.175737):0.0380854,(33:0.055106,34:0.159405):0.0464129):0.0871338):0.0880609):0.218593,(((16:0.000001,17:0.000001):0.0365192,18:0.034775):0.00131192,19:0.102269):0.0519881):0.0814158,20:0.250114):0.0891356,(35:1.055500,(((((((36:0.125065,38:0.012183):0.0880534,37:0.033808):0.280044,39:0.436201):0.138857,(41:0.244638,(42:0.063669,43:0.114468):0.134928):0.275177):0.36149,(((49:0.000002,50:0.000001):0.0522825,51:0.105451):0.58835,52:0.579498):0.395055):0.0757433,(((44:0.537215,45:0.488415):0.171922,46:0.361453):0.275034,(47:0.417126,48:0.642184):0.0855163):1.01766):0.0542713,40:0.321216):0.612296):0.393409):0.171973):2.9608e-06,((4:0.168673,5:0.240643):0.121575,(6:0.154748,7:0.121014):0.0770102):0.053181):0.0936702):2.27842e-06);
 477: 1 -15988.4803 -15987.83517 (0:0.028713,(1:0.040241,((3:0.176679,(6:0.067622,7:0.145588):0.0699131):0.0615633,((4:0.081329,(5:0.151517,((((8:0.000001,9:0.000001):0.105691,10:0.093856):0.0543144,11:0.387078):0.11808,(12:0.000001,13:0.000001):0.184299):0.107891):0.0655663):0.0593249,((14:0.644852,((((((16:0.000001,17:0.000001):0.0597802,20:0.359556):0.0407559,18:0.023348):0.0100231,19:0.054285):0.0573362,((((((24:0.071702,25:0.061341):0.0958147,26:0.036751):0.0522869,27:0.000003):0.0310461,(28:0.365006,29:0.295584):0.156085):0.142266,(((30:0.091903,(33:0.073321,34:0.096505):0.0420656):0.0448222,31:0.094378):0.120596,32:0.092016):0.0593018):0.044269,(35:0.817070,(((((36:0.142183,37:0.072284):0.0459881,38:0.026198):0.309303,(39:0.326373,(41:0.220481,(42:0.046859,43:0.098641):0.0910342):0.259071):0.119571):0.116611,40:0.578206):0.205507,(((44:0.502113,45:0.397675):0.150147,(46:0.471831,(47:0.490108,48:0.633812):0.316981):0.0418247):0.709383,(((49:0.003056,50:0.000002):0.0110341,51:0.078615):0.757015,52:0.458115):0.326363):2.5464e-06):0.476301):0.723949):0.144004):0.0924561,(21:0.314136,(22:0.544006,23:0.344265):0.0533837):0.166041):0.194891):0.157416,15:0.079449):0.121704):0.0510711):0.0868518):2.38434e-06,2:0.134695);
 478: 2 -15986.98884 -15986.71172 (0:0.099447,1:0.029593,(2:0.133811,((3:0.105561,15:0.420888):0.105453,((((4:0.264451,5:0.127941):0.0807385,7:0.091879):0.0359284,6:0.179809):0.0123376,(((((8:0.000001,9:0.000001):0.255836,10:0.092365):0.125037,11:0.376347):0.0896433,(12:0.000001,13:0.000001):0.22173):0.17955,(((((((((14:0.404476,((21:0.301343,23:0.502185):0.103759,22:0.467399):0.367748):0.287647,(31:0.115768,33:0.084136):0.00607903):0.0566699,30:0.063506):0.0710346,34:0.166294):0.0411275,(((24:0.084017,25:0.051203):0.0868347,(26:0.024655,(28:0.317952,29:0.368522):0.15241):0.0270238):0.0433152,27:0.000002):0.214642):0.0161373,32:0.275005):0.257488,(((16:0.000001,17:0.000001):0.0622092,18:0.056948):0.0121231,19:0.104368):0.0577766):0.154999,(35:0.925482,(((((((36:0.129588,38:0.015821):0.0586692,37:0.064261):0.323743,39:0.416574):0.145178,(41:0.179445,(42:0.081038,43:0.069893):0.170499):0.275197):0.164751,40:0.432464):0.237093,(((49:0.000002,50:0.000001):0.063781,51:0.086638):0.611922,52:0.702397):0.233362):0.0467598,(((44:0.470027,45:0.521177):0.177311,46:0.564302):0.31454,(47:0.456958,48:0.714792):0.0513325):0.807052):0.368392):0.601397):0.0673557,20:0.237639):0.0767736):0.0454517):2.00487e-06):0.088877):0.0197076);
 479: 1 -15918.53353 -15999.23646 (0:0.123383,((1:0.047956,(6:0.201823,7:0.153301):0.0826326):0.0513798,2:0.113748):0.0329287,((3:0.132919,(((((8:0.000001,9:0.000001):0.202197,10:0.152711):0.127091,11:0.368096):0.101723,(12:0.000001,13:0.000001):0.3612):0.0675653,(((((14:0.778219,((((24:0.076046,(25:0.046971,(26:0.054977,27:0.033296):0.0758487):0.0248161):0.0700865,28:0.346609):0.144106,29:0.360100):0.140686,(((30:0.064431,(31:0.153849,33:0.075154):0.0397948):0.0500389,32:0.280224):0.0840374,34:0.237739):0.0228092):0.178489):0.0265076,(((16:0.000001,17:0.000001):0.00256789,18:0.031475):0.0112132,19:0.073166):0.151295):0.195348,20:0.160089):0.119967,(35:0.848620,((((((((36:0.162731,38:0.040857):0.0815694,37:0.003612):0.275355,39:0.416753):0.147536,(41:0.158213,(42:0.070174,43:0.090602):0.15575):0.182712):0.220974,((44:0.440997,(45:0.603339,46:0.567530):0.207093):0.185731,(47:0.463003,48:0.571978):0.0834195):0.639492):0.148476,40:0.390862):0.434738,52:0.559556):0.0920621,((49:0.005581,50:0.000001):0.0434821,51:0.071446):0.638282):0.639386):0.556525):0.0682624,(21:0.304947,(22:0.669424,23:0.393090):0.283608):0.267356):0.148907):0.0260596):0.0179995,((4:0.144134,5:0.256754):0.0943793,15:0.308923):0.0145185):0.0587786);
 480: 1 -15765.70429 -15982.67528 (0:0.126963,1:0.079611,(2:0.133709,((((3:0.127647,((((8:0.000001,9:0.000001):0.104894,10:0.115184):0.124105,11:0.370181):0.149895,(12:0.000001,13:0.000001):0.163274):0.170128):0.0209969,15:0.344322):0.0344944,((4:0.130977,5:0.149795):0.154188,(((((((((14:0.416272,33:0.045469):0.0154,34:0.181181):0.0573891,(30:0.059476,31:0.129707):0.061028):0.0624198,32:0.260694):0.0379897,((((24:0.141953,25:0.053974):0.0339249,(28:0.448044,29:0.194695):0.109553):0.0681635,26:0.018815):0.0430098,27:0.000121):0.132934):0.181579,((21:0.375903,22:0.364922):0.0657576,23:0.384946):0.455283):0.0636248,((16:0.000001,17:0.000001):0.0533111,(18:0.000002,19:0.098544):0.00697041):0.0902603):0.0916668,(35:1.034875,(((((((36:0.119196,37:0.066552):0.0231921,38:0.000003):0.359786,39:0.433993):0.128155,(41:0.238642,(42:0.041826,43:0.096892):0.162099):0.303912):0.213598,(((49:0.002812,50:0.000001):0.0598543,51:0.092155):0.693541,52:0.507741):0.406259):0.0552977,(((44:0.398229,45:0.546844):0.235437,46:0.505256):0.176536,(47:0.480634,48:0.669638):0.134718):0.713011):0.0622119,40:0.412004):0.404724):0.253571):0.123687,20:0.260790):0.0428263):0.00969287):0.077376,(6:0.053030,7:0.169589):0.0553759):0.0844705):0.0103143);
 481: 1 -14904.64857 -15983.4105 (0:0.121636,(1:0.011266,2:0.074452):2.60839e-06,((3:0.189865,15:0.287579):0.0650269,((((4:0.200256,5:0.198579):0.0854262,7:0.166404):0.0396733,6:0.132756):0.0256538,(((((8:0.000001,9:0.000001):0.0985231,10:0.163412):0.113893,11:0.374873):0.108804,(12:0.000001,13:0.000001):0.117173):0.170389,(((((((((14:0.298845,((21:0.313710,22:0.490777):0.0364144,23:0.628651):0.156359):0.259939,33:0.053606):0.0559346,31:0.109146):0.0576785,30:0.090955):0.0367146,34:0.216385):0.039612,(((((24:0.076818,25:0.057189):0.0575863,(28:0.408216,29:0.301662):0.145773):0.0279377,26:0.012819):0.0823251,27:0.000002):0.203172,32:0.195348):0.0189137):0.231906,(((16:0.000001,17:0.000001):0.043659,18:0.008678):0.0221129,19:0.080102):0.0914644):0.270062,20:0.203879):0.0933281,(35:0.808492,(((((((36:0.195958,38:0.022798):0.057304,37:0.044203):0.346983,39:0.312614):0.121232,40:0.499803):0.134778,(41:0.170208,(42:0.068123,43:0.157301):0.12392):0.20839):0.120261,((44:0.524647,(45:0.530018,46:0.392978):0.1252):0.179683,(47:0.519080,48:0.531355):0.109341):0.648623):0.400098,(((49:0.002739,50:0.000001):0.0548624,51:0.070026):0.544854,52:0.702116):0.0454693):0.282125):0.881102):0.0404233):0.0592276):2.79777e-06):0.106592);
 482: 1 -15731.88128 -15976.85239 (0:0.133337,1:0.053465,(2:0.237530,(((3:0.123958,15:0.345418):0.07437,((4:0.135638,5:0.183245):0.241586,((((8:0.000001,9:0.000001):0.144735,(10:0.254350,(12:0.000001,13:0.000001):0.219237):0.0154709):0.154327,11:0.451543):0.0645389,(((((((14:0.538125,21:0.314398):0.180455,22:0.659024):0.0824885,23:0.411233):0.213361,(((16:0.000001,17:0.000001):0.0468216,18:0.054637):0.0158477,19:0.039419):0.0259846):0.0480448,(((((((24:0.147569,25:0.058625):0.102329,(26:0.004701,(28:0.443561,29:0.338680):0.106219):0.043283):0.0305779,27:0.000002):0.164166,32:0.217456):0.0723368,31:0.120892):0.00955458,(33:0.100151,34:0.153939):0.0693147):0.0685027,30:0.026062):0.151543):0.176632,20:0.237271):0.0406931,(35:0.924553,(((((((36:0.109058,37:0.094533):0.0238212,38:0.000003):0.260192,39:0.362669):0.109218,(41:0.230563,(42:0.044606,43:0.100698):0.146472):0.288769):0.17909,40:0.421893):0.318738,(((49:0.003032,50:0.000001):0.0616715,51:0.106773):0.648218,52:0.585328):0.259673):0.0714971,((44:0.539982,(47:0.720008,48:0.487947):0.315463):0.0639661,(45:0.537211,46:0.486925):0.146487):0.694363):2.6131e-06):0.816331):0.0555876):0.10898):0.0345912):0.0199138,(6:0.098094,7:0.208368):0.040402):0.0480067):0.0117286);
 483: 1 -16161.20741 -15972.7201 (0:0.064585,((1:0.080591,((2:0.093154,6:0.156354):0.0396228,((4:0.214132,5:0.148198):0.066847,7:0.195725):0.0730505):0.0269076):0.0488393,(3:0.098007,(((((8:0.000001,9:0.000001):0.131777,11:0.345845):0.0423433,10:0.164680):0.256222,(12:0.000001,13:0.000001):0.20986):0.150969,(((14:0.646462,(21:0.181194,(22:0.357118,23:0.681428):0.298818):0.303215):0.218791,((((16:0.000001,17:0.000001):0.0847604,18:0.028157):0.0475426,19:0.032184):0.107721,((((((24:0.098702,25:0.030628):0.053265,(26:0.036043,27:0.103374):0.0402357):0.0967545,(28:0.388212,29:0.332036):0.129785):0.191035,(31:0.090151,32:0.281099):0.126583):2.30449e-06,(33:0.078070,34:0.116040):0.0100072):0.0843452,30:0.040519):0.164932):0.0540154):0.0468931,20:0.328400):0.204305):0.0660688):0.0498403):0.0445573,(15:0.244781,((35:1.263557,(((49:0.002719,50:0.000002):0.0240948,51:0.099221):0.571919,52:0.643242):0.178123):0.132376,(((((36:0.106603,38:0.033238):0.061877,37:0.060384):0.322564,39:0.334600):0.105219,((41:0.228685,(42:0.104906,43:0.072246):0.0828949):0.208513,((44:0.474939,(45:0.466594,46:0.418677):0.264681):0.0763828,(47:0.618404,48:0.466705):0.125485):0.507289):0.14375):0.17279,40:0.423857):0.232362):0.786704):0.11592);
 484: 1 -15511.71171 -15979.75819 (0:0.071671,1:0.094016,(2:0.113038,((((3:0.075585,(((14:0.381538,((21:0.285425,23:0.468930):0.113617,22:0.534659):0.325251):0.288654,(((((((24:0.112099,25:0.071373):0.161255,(26:0.018626,27:0.082257):0.0468181):0.0662237,(28:0.333118,29:0.352469):0.120278):0.212857,(33:0.073944,34:0.171382):0.0593644):0.00335392,31:0.177377):0.0761568,30:0.071175):0.102609,32:0.234076):0.0788882):0.0987999,((((16:0.000001,17:0.000001):0.0653356,19:0.120959):2.12486e-06,18:0.047524):0.149226,20:0.265526):0.0170557):0.231155):0.0336544,((((8:0.000001,9:0.000001):0.181002,10:0.100629):0.0993727,11:0.337964):0.0822808,(12:0.000001,13:0.000001):0.317046):0.140994):2.37931e-06,((4:0.153069,5:0.150176):0.0931387,(15:0.018898,(35:1.223011,((((((36:0.163105,37:0.088827):0.0325904,38:0.000002):0.28543,(39:0.442010,40:0.733629):0.0810134):0.107916,(41:0.249777,(42:0.075318,43:0.082707):0.119645):0.288877):0.154967,(((49:0.002761,50:0.000001):0.0776311,51:0.078578):0.608492,52:0.778075):0.327145):0.247113,(((44:0.618921,45:0.446939):0.180888,46:0.428595):0.165606,(47:0.474701,48:0.520511):0.225163):0.499139):0.28286):0.638483):0.263799):0.00213793):0.0408154,(6:0.121315,7:0.146021):0.0493):0.027468):0.0261184);
 485: 3 -16416.90688 -15975.73162 (0:0.099870,1:0.000003,(2:0.092773,((((3:0.166178,(((((8:0.000002,9:0.000002):0.192644,11:0.300000):0.108137,10:0.173861):0.192155,(12:0.000002,13:0.000002):0.224796):0.180953,(((((14:0.570420,(21:0.474766,(22:0.385900,23:0.507507):0.0180904):0.274439):0.184215,((((((((24:0.070907,25:0.040045):0.0692991,(26:0.012576,27:0.075628):0.0520721):0.0783426,(28:0.336738,29:0.247615):0.137701):0.24902,31:0.152540):0.0101828,33:0.025850):0.042329,30:0.033219):0.0336091,34:0.182590):0.0823501,32:0.215692):0.0317315):0.202303,(((16:0.000002,17:0.000002):0.0443922,18:0.053416):0.0447875,19:0.070631):0.110948):0.152269,20:0.113653):0.127766,(35:0.792422,(((((((36:0.166431,38:0.034153):0.0618546,37:0.038505):0.265481,39:0.417232):0.187317,(41:0.180125,(42:0.082377,43:0.079334):0.153096):0.273226):0.162913,40:0.539426):0.18389,(((49:0.005462,50:0.000002):0.0801185,51:0.081707):0.605433,52:0.769787):0.338658):0.226425,(((44:0.539940,45:0.513387):0.176246,(47:0.697871,48:0.591774):0.28434):0.0352328,46:0.565864):0.709704):0.229511):0.796443):0.137413):0.0448424):0.0330901,15:0.420752):0.00743967,(4:0.154925,5:0.063332):0.11957):0.0238548,(6:0.110210,7:0.132398):0.021626):0.0920195):0.0405986);
 486: 1 -16300.01696 -15986.55018 (0:0.092340,1:0.103223,(2:0.119949,(((3:0.259746,(6:0.146342,7:0.215258):0.0441094):0.0701767,((4:0.247395,5:0.124780):0.120441,(((((((((14:0.550223,((21:0.387488,23:0.407818):0.229932,22:0.536874):0.21613):0.343506,((30:0.100323,31:0.151576):0.0343271,(33:0.065935,34:0.098599):0.0308323):0.0527548):0.0558595,32:0.161983):0.0168005,((((24:0.090750,25:0.055871):0.0759312,(28:0.404064,29:0.322404):0.133536):0.0317579,26:0.034212):0.105159,27:0.000002):0.204348):0.275755,(16:0.000001,17:0.000001):0.0348489):0.00608008,18:0.038293):0.0245345,19:0.143865):0.16935,20:0.218827):0.257362,(35:0.846516,((((((((36:0.136776,38:0.013991):0.0500025,37:0.081130):0.339683,39:0.376790):0.0665614,(41:0.194152,(42:0.023557,43:0.161353):0.107545):0.360406):0.0801184,40:0.769245):0.285971,(((44:0.511954,45:0.369364):0.0911873,46:0.463353):0.148944,(47:0.488539,48:0.537406):0.197358):0.712096):0.124833,52:0.561324):0.291978,((49:0.002949,50:0.000001):0.0569082,51:0.085715):0.620862):0.28205):0.437373):0.163454):2.47745e-06):2.69103e-06,(((((8:0.000001,9:0.000001):0.126872,10:0.171178):0.118162,11:0.366643):0.098382,(12:0.000001,13:0.000001):0.339869):0.186158,15:0.311858):0.0518512):0.103885):2.27355e-06);
 487: 1 -15805.41136 -15973.88817 (0:0.109385,(1:0.062737,2:0.179746):2.22242e-06,((((3:0.092249,((((8:0.000001,9:0.000001):0.17004,10:0.158671):0.183127,11:0.278937):0.138125,(12:0.000001,13:0.000001):0.226427):0.157241):0.023421,(((14:0.517428,(21:0.264951,(22:0.622039,23:0.277147):0.243736):0.383607):0.27844,20:0.131943):0.0391323,(((16:0.000001,17:0.000001):0.0560948,18:0.000002):0.0162253,(19:0.025362,(((((((24:0.152257,25:0.042772):0.0981111,(26:0.038726,(28:0.435497,29:0.282647):0.156802):0.0339906):0.0725022,27:0.041321):0.181552,32:0.278085):0.115594,31:0.132872):0.0296782,(33:0.087373,34:0.165273):0.0634552):0.0352676,30:0.011986):0.258723):0.0703698):0.207504):0.146289):0.0479572,((4:0.156246,5:0.104559):0.150026,(6:0.220137,7:0.173596):0.0268027):0.0368066):2.61424e-06,(15:0.082332,(35:0.823724,(((((((36:0.142522,37:0.070160):0.0368628,38:0.000002):0.276203,39:0.359418):0.129718,(41:0.186157,(42:0.026348,43:0.092805):0.150859):0.153092):0.223916,40:0.476056):0.191686,((44:0.432606,(45:0.450476,46:0.569174):0.216283):0.185708,(47:0.621525,48:0.571756):0.296189):0.369156):0.341576,(((49:0.005578,50:0.000001):0.0535152,51:0.067820):0.782131,52:0.630485):0.157944):0.333506):0.719588):0.128863):0.0694966);
 488: 1 -15354.51338 -15980.96163 (0:0.075803,(1:0.077830,2:0.144055):2.22056e-06,((((3:0.112626,15:0.231224):0.099186,(4:0.170007,5:0.169895):0.18626):2.71659e-06,(((((8:0.000001,9:0.000001):0.135437,10:0.142215):0.0830736,11:0.423052):0.0589001,(12:0.000001,13:0.000001):0.216416):0.135216,(((((14:0.519267,((21:0.223297,22:0.588414):0.143344,23:0.579952):0.22539):0.259275,((((((((24:0.045109,25:0.068265):0.113749,26:0.075062):0.0611984,27:0.000003):0.0660506,(28:0.284492,29:0.319800):0.0755116):0.200689,32:0.192604):0.0645671,31:0.185621):0.0260159,(33:0.059000,34:0.114710):0.10669):0.0234604,30:0.024207):0.14057):0.111835,(((16:0.000001,17:0.000001):0.0833359,18:0.066054):0.036908,19:0.083388):0.0676928):0.0755159,20:0.261573):0.115574,(35:1.067649,(((((36:0.140798,38:0.040447):0.0547291,37:0.041702):0.240232,(39:0.536616,(41:0.219786,(42:0.063066,43:0.114913):0.150285):0.208616):0.119937):0.116459,40:0.716802):0.168264,(((44:0.585182,(45:0.516469,46:0.561090):0.145163):0.116425,(47:0.479745,48:0.634931):0.101276):0.712391,(((49:0.002768,50:0.000001):0.0154631,51:0.098926):0.772044,52:0.558473):0.306408):0.0605521):0.146256):0.673258):0.0477901):0.0469944):0.0449067,(6:0.148876,7:0.095702):0.124567):0.0865721);
 489: 1 -16067.88042 -15977.61431 (0:0.000002,(1:0.054566,(2:0.091213,(((3:0.081499,15:0.287285):0.114901,(((5:0.081168,(35:0.941099,(((((((36:0.117568,38:0.017564):0.0633246,37:0.020650):0.260893,(41:0.171784,(42:0.046600,43:0.116081):0.17014):0.304302):0.0569977,39:0.390516):0.183838,40:0.489731):0.290229,(((49:0.000002,50:0.000002):0.00243016,51:0.140007):0.764556,52:0.914904):0.0678696):0.161206,(((44:0.442511,45:0.473605):0.143704,46:0.417045):0.175226,(47:0.648197,48:0.569626):0.118329):0.512515):0.316148):0.848046):2.0993e-06,((((8:0.000001,9:0.000001):0.144999,10:0.151627):0.0918376,11:0.302158):0.127193,(12:0.000001,13:0.000001):0.230858):0.11915):0.0157601,((((((14:0.504792,(21:0.340467,(22:0.590209,23:0.474276):0.129028):0.194798):0.180617,(((30:0.049558,31:0.120439):0.0387278,(33:0.036930,34:0.113069):0.0193311):0.0343154,32:0.293700):0.0563921):0.0265996,((((24:0.081862,25:0.068400):0.0933587,(28:0.348551,29:0.281115):0.14343):0.0397517,26:0.028478):0.0837859,27:0.003143):0.213758):0.167679,19:0.048543):0.0222752,((16:0.000001,17:0.000001):0.0483872,18:0.038595):0.0112253):0.240188,20:0.173317):0.14856):0.0729215):0.0800173,(6:0.110071,7:0.126888):0.0217662):0.0266701):0.0117832):0.164835,4:0.166183);
 490: 2 -16351.31885 -15977.90269 (0:0.165207,1:0.043904,(2:0.106092,((3:0.111729,((4:0.182474,5:0.194377):0.191361,(((((((8:0.000001,9:0.000001):0.177043,10:0.106026):0.103262,11:0.312784):0.090783,(12:0.000001,13:0.000001):0.211038):0.146519,(35:0.866589,(((((((36:0.145937,38:0.019002):0.10007,37:0.014521):0.3347,39:0.471358):0.110423,(41:0.223975,(42:0.046059,43:0.086837):0.108481):0.299848):0.202745,40:0.459552):0.22382,(((49:0.000002,50:0.000001):0.0546739,51:0.048978):0.647865,52:0.498977):0.3322):0.14029,((44:0.463138,45:0.424057):0.124972,(46:0.633336,(47:0.530640,48:0.596598):0.19045):0.146508):0.723778):0.431995):0.718975):0.0343116,((((((((14:0.365036,((21:0.344966,22:0.632983):0.0672549,23:0.434182):0.328708):0.310699,33:0.060060):0.0179968,34:0.201118):0.0373649,(30:0.072284,31:0.162713):0.0214598):0.0864687,((((24:0.062183,25:0.042673):0.0500376,(28:0.342662,29:0.238265):0.0655216):0.0518096,26:0.016796):0.0818165,27:0.000002):0.208066):0.0203947,32:0.214628):0.13095,(((16:0.000001,17:0.000001):0.0663363,18:0.017181):0.0212336,19:0.079272):0.075109):0.22336,20:0.277555):0.143553):0.0365856,15:0.286217):0.0103946):0.0425794):0.052232,(6:0.075128,7:0.191669):0.0571523):0.0552882):0.00962016);
 491: 1 -15805.17843 -15995.77988 (0:0.150578,1:0.052612,(2:0.054625,((((3:0.100227,(((((8:0.000001,9:0.000001):0.207328,10:0.058180):0.0652039,11:0.334695):0.104716,(12:0.000001,13:0.000001):0.165114):0.0913431,((((14:0.549213,(21:0.295689,(22:0.583763,(23:0.374239,(35:0.812986,(((((((36:0.115682,37:0.059861):0.0641186,38:0.000003):0.260995,39:0.343317):0.131352,(41:0.207301,(42:0.095685,43:0.098218):0.120046):0.265871):0.0776849,(((49:0.005557,50:0.000001):0.0559105,51:0.063074):0.678454,52:0.592929):0.601056):0.197386,(44:0.367081,((45:0.546140,46:0.541869):0.0604777,(47:0.521490,48:0.648928):0.0999444):0.364907):0.271128):0.155812,40:0.258823):0.516248):0.358102):0.0063605):0.2023):0.258669):0.181159,(((((((24:0.126769,25:0.045074):0.0460353,(26:0.027616,27:0.042998):0.0427235):0.101972,(28:0.299229,29:0.400770):0.107984):0.19592,(31:0.161019,33:0.083602):0.0142562):0.0255672,30:0.104213):0.0501843,34:0.237030):0.0463829,32:0.216179):0.120967):0.0939995,(((16:0.000001,17:0.000001):0.0469967,18:0.043300):0.00996407,19:0.082212):0.178707):0.11588,20:0.224899):0.108599):0.023893):0.046707,(4:0.213224,5:0.147566):0.112633):2.37213e-06,15:0.402936):0.0482141,(6:0.110229,7:0.099117):0.0521639):0.0429602):0.0117286);
 492: 2 -15056.87342 -15984.30405 (0:0.055768,(1:0.094730,(2:0.091446,3:0.103175):0.0768176):2.62883e-06,(((4:0.088528,5:0.220226):0.0887102,(6:0.081417,7:0.090228):0.0795083):0.0800972,((((((8:0.000001,9:0.000001):0.14164,11:0.425536):0.0485315,10:0.217603):0.17968,(12:0.000001,13:0.000001):0.197428):0.175595,((((14:0.465173,((21:0.304538,23:0.584812):0.0890476,22:0.474022):0.257799):0.157509,((((((24:0.080368,25:0.040264):0.0757419,(26:0.040769,27:0.021430):0.0256057):0.105677,(28:0.425118,29:0.268867):0.109267):0.167176,((30:0.130232,31:0.158101):0.0230035,(33:0.044802,34:0.175236):0.0406818):0.00146868):0.136658,32:0.158698):0.10202,(((35:1.197531,((44:0.601426,45:0.586629):0.0868921,(46:0.453969,(47:0.876872,48:0.370485):0.310216):0.207762):0.657622):0.398558,(((49:0.006110,50:0.000001):0.0403277,51:0.111032):0.939383,52:0.708274):0.346651):0.0988373,((((36:0.168086,37:0.052898):0.0404295,38:0.016286):0.236424,(39:0.361501,(41:0.204321,(42:0.074714,43:0.095317):0.0954204):0.273658):0.0760363):0.258058,40:0.389847):0.142802):1.18558):0.0382897):0.17817,(((16:0.000001,17:0.000001):0.0365031,18:0.045686):0.027469,19:0.073198):0.0902401):0.14457,20:0.098395):0.31414):0.00670601,15:0.230976):0.0152004):0.0425511);
 493: 2 -15704.37265 -15975.01761 (0:0.093307,1:0.086230,((2:0.114311,3:0.187935):0.045284,(((4:0.134101,5:0.144744):0.0798354,(6:0.130105,7:0.022392):0.105283):0.0762115,((((((8:0.000001,9:0.000001):0.117473,10:0.106934):0.0852217,11:0.303151):0.0808034,(12:0.000001,13:0.000001):0.271695):0.114764,15:0.239861):0.0344642,(((((14:0.522753,(21:0.237479,(22:0.510167,23:0.457527):0.180789):0.272528):0.242517,((((24:0.127660,25:0.034512):0.0906849,(26:0.048330,27:0.022189):0.0416404):0.0890372,(28:0.376377,29:0.343082):0.0660748):0.177355,(((30:0.023866,31:0.131807):0.026257,(33:0.049319,34:0.136019):0.0577044):0.0258197,32:0.250496):0.0984002):0.124289):0.0787012,((16:0.000001,17:0.000001):0.0285118,(18:0.040356,19:0.065983):2.05772e-06):0.0841414):0.128445,20:0.188751):0.0884113,((35:1.301185,(((44:0.634926,45:0.399281):0.179765,46:0.459058):0.135584,(47:0.571374,48:0.491817):0.247322):0.614875):0.0627592,((((((36:0.120867,37:0.107166):0.033877,38:0.000003):0.258132,39:0.348874):0.0779285,(41:0.221635,(42:0.056027,43:0.083863):0.115626):0.328459):0.17358,40:0.503628):0.358441,(((49:0.000002,50:0.000001):0.0457999,51:0.089736):0.558132,52:0.614330):0.181693):0.0516637):0.815385):0.141494):0.0301313):0.0644273):2.68964e-06);
 494: 1 -15627.44987 -15980.04326 (0:0.017430,(1:0.041051,(2:0.097467,((3:0.115262,15:0.319514):0.147293,((5:0.257272,((((8:0.000001,9:0.000001):0.178261,11:0.475785):0.099593,(10:0.295894,(12:0.000001,13:0.000001):0.196254):0.0766267):0.0855024,(((((14:0.696413,(21:0.265732,(22:0.858602,23:0.496334):0.0849765):0.334623):0.117055,((((((24:0.059156,25:0.106814):0.0608103,(28:0.287770,29:0.290166):0.205434):0.0439556,26:0.029056):0.0668502,27:0.000003):0.234954,32:0.193345):0.0271207,((30:0.098541,31:0.125979):0.0500851,(33:0.118612,34:0.179286):0.0867615):0.0736785):0.168304):0.104075,(((16:0.000001,17:0.000001):0.0787265,18:0.034164):0.040948,19:0.125103):0.0990235):0.126063,20:0.426068):0.0318089,(35:0.878264,(((((((36:0.120296,37:0.080673):0.0274125,38:0.000002):0.366099,39:0.441465):0.0262644,(41:0.157947,(42:0.077088,43:0.100909):0.179743):0.302118):0.16947,40:0.567806):0.10274,(((44:0.547395,45:0.573950):0.19505,46:0.434320):0.0967802,(47:0.620483,48:0.614999):0.193878):0.818766):0.0980696,(((49:0.002659,50:0.000002):0.0420736,51:0.072629):0.537232,52:0.960855):0.511357):0.305973):0.566684):0.0707304):0.0278777):0.086396,(6:0.077639,7:0.089334):0.0397948):0.0449746):0.0525939):0.0195412):0.0694126,4:0.262041);
 495: 1 -16015.72371 -15978.69219 (0:0.121049,(1:0.074778,(((3:0.133962,(5:0.195176,(((((8:0.000001,9:0.000001):0.161029,10:0.102839):0.0921262,11:0.458339):0.0510871,(12:0.000001,13:0.000001):0.2527):0.143843,((((((14:0.459680,22:0.554464):0.101516,21:0.529756):0.102373,23:0.603506):0.275207,(((((24:0.100339,25:0.053858):0.106155,(26:0.000003,(28:0.342937,29:0.264080):0.0967594):0.0298866):0.0302434,27:0.010236):0.151636,((30:0.002959,31:0.176052):0.0651798,(33:0.127797,34:0.065247):0.0232516):0.0359141):0.0439607,32:0.315418):0.0526383):0.145211,(((16:0.000001,17:0.000001):0.0794873,18:0.078918):0.0188809,19:0.030231):0.0363156):0.119957,20:0.188848):0.152385):0.0305078):0.0502679):0.0334837,(4:0.202482,(15:0.115864,(35:0.903551,((((((36:0.136244,38:0.034820):0.0596351,37:0.034752):0.238563,(39:0.503542,(41:0.130337,(42:0.088631,43:0.055963):0.18171):0.283912):0.0824934):0.125389,(((49:0.002816,50:0.000001):0.0342916,51:0.057015):0.77858,52:0.620601):0.330062):0.156882,40:0.387736):0.229385,(((44:0.523242,45:0.523554):0.240929,46:0.512905):0.0844584,(47:0.541027,48:0.595925):0.164443):0.712635):0.271086):0.65526):0.0539225):0.0759632):0.0281329,(6:0.131346,7:0.083770):0.136883):0.0673331):2.15358e-06,2:0.116529);
 496: 1 -16136.07621 -15976.57784 (0:0.080593,((((1:0.028803,(6:0.186139,7:0.129122):0.130903):0.0315223,(3:0.160340,15:0.148780):0.0514061):0.0293832,((((8:0.000001,9:0.000001):0.0691145,10:0.198252):0.165291,11:0.337189):0.0943197,((12:0.000001,13:0.000001):0.151046,(((((14:0.401047,((21:0.249355,23:0.360466):0.28663,22:0.443416):0.197128):0.298858,((((((((24:0.024111,25:0.048547):0.0658787,(26:0.039985,27:0.064667):0.04752):0.0317277,(28:0.198840,29:0.284868):0.156284):0.151874,31:0.231762):2.07095e-06,33:0.163284):0.0911247,34:0.215266):2.66805e-06,32:0.299389):0.0707529,30:0.030361):0.135441):0.0710193,(((16:0.000001,17:0.000001):0.0418049,18:0.051178):0.0171238,19:0.141486):0.0993344):0.165738,20:0.165709):0.202242,(35:0.902469,(((((((36:0.133919,37:0.085716):0.0368026,38:0.000002):0.29218,39:0.383278):0.0654048,40:0.811756):0.11209,(41:0.227095,(42:0.064375,43:0.123783):0.123464):0.197052):0.431743,(((49:0.006145,50:0.000002):0.057831,51:0.057347):0.839014,52:0.793307):0.054475):0.138297,((44:0.485270,45:0.598041):0.213413,(46:0.631917,(47:0.410107,48:0.492270):0.469903):0.0413853):0.437879):0.163272):0.87129):0.111875):0.112305):0.0702541):0.0351337,2:0.081237):0.0367225,(4:0.115225,5:0.144417):0.127786);
 497: 1 -14827.42512 -15979.46439 (0:0.113918,1:0.099301,(2:0.076977,((((3:0.193980,(((((8:0.000001,9:0.000001):0.0781294,10:0.219478):0.259309,11:0.217978):0.165651,(12:0.000001,13:0.000001):0.278185):0.145349,(((((14:0.330037,((21:0.398040,23:0.458293):0.202675,22:0.361974):0.341365):0.365287,((((((((24:0.206043,25:0.051097):0.07963,(26:0.080079,27:0.055971):0.0577033):0.0823607,28:0.452871):0.167898,29:0.353530):0.105176,(31:0.155060,33:0.037111):0.0124351):0.0514851,30:0.042117):2.28829e-06,34:0.241306):0.0961501,32:0.206051):0.0713118):0.0986825,((16:0.000001,17:0.000001):0.0377283,(18:0.039095,19:0.079102):2.97001e-06):0.075824):0.145196,20:0.141771):0.0608104,((35:1.071989,(((49:0.000002,50:0.000001):0.0548596,51:0.092319):0.652556,52:0.774994):0.296168):0.092177,((((((36:0.148236,37:0.103481):0.0618837,38:0.000003):0.337724,39:0.394922):0.108886,(41:0.199264,(42:0.111510,43:0.091468):0.135895):0.349852):0.146203,40:0.437530):0.278257,(44:0.528838,((45:0.710327,46:0.419949):0.102567,(47:0.529453,48:0.627126):0.11402):0.19623):0.917138):2.11895e-06):0.773092):0.12159):0.0188568):0.0313863,15:0.392313):0.014191,(4:0.156602,5:0.204589):0.161951):0.06268,(6:0.110938,7:0.207787):2.11042e-06):0.0835079):0.0443674);
 498: 1 -16066.9646 -15975.18409 (0:0.119070,(1:0.064815,2:0.115825):2.99119e-06,(3:0.228192,(((4:0.177519,5:0.231466):0.0489821,(6:0.208518,7:0.111676):0.0808502):0.0533597,((((((8:0.000001,9:0.000001):0.0680025,10:0.235217):0.126721,(12:0.000001,13:0.000001):0.420372):0.105629,11:0.333851):0.059208,((((14:0.733524,(21:0.297770,(22:0.475538,23:0.739175):0.0709332):0.107724):0.301873,(((((((24:0.119443,25:0.101137):0.0874371,(26:0.056808,27:0.054068):0.0315973):0.0692715,(28:0.269719,29:0.378673):0.129851):0.283806,31:0.242891):2.07433e-06,(33:0.053902,34:0.212724):0.12471):0.0297834,32:0.274892):0.0907634,30:0.000002):0.199334):0.0847299,(((16:0.000001,17:0.000001):0.0328257,18:0.077547):0.049989,19:0.088166):0.131682):0.158526,20:0.259866):0.332633):0.0527449,(15:0.194909,(35:0.680614,((((((36:0.180800,38:0.011536):0.0768123,37:0.052824):0.262439,(39:0.517209,(41:0.197201,(42:0.055005,43:0.126643):0.159995):0.291638):0.046985):0.263712,40:0.713272):0.169466,(((49:0.000002,50:0.000002):0.0338204,51:0.069601):0.68241,52:0.595576):0.418755):0.316252,(((44:0.614293,45:0.523522):0.148838,46:0.601590):0.11452,(47:0.633800,48:0.569544):0.302698):0.50662):0.484301):1.17629):0.0462544):0.0432843):0.0153726):0.0621729);
 499: 1 -15267.31097 -15977.12016 (0:0.018783,((1:0.031967,(((3:0.178104,((5:0.201596,(((8:0.000001,9:0.000001):0.127357,(10:0.132472,11:0.285240):0.100479):0.124034,(12:0.000001,13:0.000001):0.25536):0.0805751):0.0489297,(((((14:0.390627,(21:0.389921,(22:0.565529,23:0.327742):0.121489):0.205715):0.299247,(((((24:0.067853,25:0.054500):0.114684,26:0.037936):0.0156824,(27:0.000003,(28:0.298389,29:0.284649):0.152286):0.0296837):0.287803,((30:0.028286,31:0.208167):0.075662,(33:0.113360,34:0.137499):0.038296):0.0800974):0.0158027,32:0.308329):0.0638232):0.0747243,(((16:0.000001,17:0.000001):0.0783702,18:0.026914):0.0291475,19:0.071697):0.0395894):0.206658,20:0.283501):0.117697,(35:0.871357,((((((36:0.115977,37:0.082690):0.0301049,38:0.021891):0.380261,(39:0.407970,40:0.555718):0.103246):0.0439302,(41:0.233739,(42:0.034402,43:0.104934):0.179256):0.241082):0.29637,(((49:0.000002,50:0.000002):0.0467964,51:0.087752):0.719555,52:0.573714):0.378347):0.101451,(((44:0.557070,45:0.432906):0.264833,46:0.467031):0.16409,(47:0.464128,48:0.627155):0.160871):0.603004):0.333415):0.604549):0.114593):0.0583611):0.0508125,15:0.404077):0.0277201,(6:0.100869,7:0.117928):0.0371495):0.084294):0.0481912,2:0.142346):0.120107,4:0.256073);
 500: 1 -16012.86629 -15973.99044 (0:0.101973,(1:0.065832,(((3:0.183079,(((4:0.253162,5:0.191788):0.0648054,((((8:0.000001,9:0.000001):0.180342,10:0.083062):0.155438,11:0.543190):0.085314,(12:0.000001,13:0.000001):0.19399):0.120237):0.0395797,((((14:0.680482,(21:0.364961,(22:0.378953,23:0.386578):0.106863):0.151467):0.183076,((((((((24:0.057362,25:0.053347):0.0695746,26:0.051573):0.0340864,27:0.018942):0.089942,28:0.275707):0.112795,29:0.273640):0.211624,(31:0.235192,32:0.173048):0.0530195):0.0165026,(33:0.075840,34:0.167017):0.0438922):0.0524648,30:0.033402):0.143663):0.0996328,((((16:0.000001,17:0.000001):0.0587508,18:0.018025):0.0210519,19:0.110032):0.0514053,(35:0.657918,(((((((36:0.118017,38:0.039432):0.0906912,37:0.015204):0.287688,39:0.504526):0.0989437,(41:0.189615,(42:0.043117,43:0.101870):0.155096):0.257799):0.178771,40:0.486530):0.0997075,(44:0.318354,((45:0.580970,46:0.448921):0.159035,(47:0.443229,48:0.715336):0.380537):0.159733):0.554673):0.334866,(((49:0.005946,50:0.000001):0.0416628,51:0.108105):0.60542,52:0.576359):0.175461):0.266643):0.603592):0.0797217):0.0717507,20:0.280257):0.256935):0.00192507):0.0245463,15:0.444321):0.0144398,(6:0.128169,7:0.140379):0.0608213):0.0608555):2.44854e-06,2:0.096096);
 501: 5 -15269.46704 -15971.72758 (0:0.083662,1:0.070356,(2:0.104654,((3:0.125315,(((((8:0.000001,9:0.000001):0.248863,10:0.109475):0.100829,11:0.384110):0.119147,(12:0.000001,13:0.000001):0.260967):0.0961624,15:0.299880):0.0354689):0.0463027,(((4:0.177699,5:0.164104):0.0614255,(6:0.206538,7:0.192216):0.0587539):0.0949457,((((((14:0.669077,(21:0.374179,(22:0.520186,23:0.477137):0.0581887):0.342542):0.271598,((((((24:0.137667,25:0.014531):0.0356964,(28:0.405012,29:0.417663):0.0646286):0.0542519,26:0.024254):0.0349866,27:0.000002):0.29917,32:0.204075):0.0278126,((30:0.044702,(33:0.063591,34:0.169927):0.0749064):2.77795e-06,31:0.139318):0.108399):0.0949078):0.232381,((16:0.000001,17:0.000001):0.00931422,18:0.037235):0.00809851):0.0284693,19:0.028833):0.307522,20:0.067334):0.253315,(35:1.378906,(((((((36:0.151783,38:0.015871):0.0818092,37:0.000002):0.334752,(41:0.169105,(42:0.054746,43:0.082911):0.214689):0.220445):0.0573931,39:0.241221):0.242748,40:0.395267):0.278974,(((44:0.500378,(45:0.447912,46:0.601790):0.157534):0.23028,47:0.628931):2.40301e-06,48:0.603283):0.754651):0.130187,(((49:0.003039,50:0.000002):0.00815062,51:0.121170):0.633641,52:0.528534):0.249816):0.182317):0.818354):0.122587):2.36848e-06):0.0980876):0.0101655);
 502: 2 -16527.28312 -15970.87375 (0:0.076607,1:0.040549,(2:0.099106,((((3:0.135759,15:0.309593):0.166547,((4:0.162665,5:0.125168):0.157362,(((((8:0.000001,9:0.000001):0.142632,10:0.051229):0.164308,11:0.321471):0.094873,(12:0.000001,13:0.000001):0.142534):0.20767,(((((14:0.562722,(21:0.319480,(22:0.513224,23:0.389295):0.199045):0.239497):0.14794,(((((24:0.046599,25:0.044537):0.0867988,26:0.025806):0.014194,(28:0.348572,29:0.319920):0.140285):0.0228404,27:0.000002):0.141986,(((30:0.042351,(33:0.046027,34:0.181689):0.070231):0.0344874,31:0.098199):0.0554448,32:0.194441):0.115495):0.101127):0.18162,(((16:0.000001,17:0.000001):0.0573117,18:0.066089):0.0274658,19:0.093352):0.0255795):0.0538345,(35:1.106393,(((((((36:0.128942,38:0.001962):0.100816,37:0.047437):0.235706,39:0.310573):0.13566,(41:0.216129,(42:0.048666,43:0.075214):0.185385):0.253776):0.254187,((((44:0.472528,45:0.578080):0.161216,46:0.535899):0.333552,48:0.473187):0.117677,47:0.614632):0.701673):0.15006,40:0.377274):0.276786,(((49:0.007746,50:0.000001):0.0244851,51:0.077126):0.416388,52:0.989671):0.355598):0.286181):0.55376):0.0655073,20:0.360315):0.0901475):0.0335274):0.0406467):0.051997,7:0.155257):0.0302191,6:0.098267):0.118983):0.00724059);
 503: 2 -16650.35871 -15972.32782 (0:0.119944,1:0.050270,(2:0.055235,(3:0.113453,(((4:0.229130,5:0.163958):0.104731,((((((8:0.000001,9:0.000001):0.108827,10:0.151569):0.112965,11:0.495069):0.0402754,(12:0.000001,13:0.000001):0.303807):0.0548518,((((14:0.404250,(21:0.220830,(22:0.429032,23:0.664592):0.100247):0.260935):0.276369,(((((((24:0.061635,25:0.083424):0.114728,26:0.018496):0.0406737,27:0.038568):0.0653947,(28:0.326679,29:0.376857):0.101863):0.155751,(33:0.113033,34:0.075856):0.0837717):0.0464496,(31:0.157681,32:0.283622):0.0776414):0.0683304,30:0.067371):0.197383):0.217177,(((16:0.000001,17:0.000001):0.0369574,18:0.062484):0.026265,19:0.085863):0.0684199):0.0830583,20:0.266038):0.168636):0.0461596,(15:0.134874,((((35:1.153790,(((49:0.005611,50:0.000002):0.0451145,51:0.107833):0.578891,52:0.683742):0.134505):0.095156,((44:0.483633,45:0.423569):0.181567,(46:0.500196,(47:0.582051,48:0.499261):0.253851):0.144885):0.649079):0.275173,((((36:0.135002,38:0.017851):0.0726445,37:0.028706):0.305646,39:0.424401):0.0714185,(41:0.238100,(42:0.060972,43:0.077271):0.163797):0.160632):0.293408):0.240925,40:0.447765):0.995656):0.164962):2.51979e-06):0.0362666,(6:0.132574,7:0.108169):0.0759926):0.0501459):0.0256719):0.0426318);
 504: 1 -16261.5962 -15988.19724 (0:0.061668,1:0.051974,(2:0.074920,((((3:0.158098,(((((8:0.000002,9:0.000002):0.10009,11:0.389143):0.0754283,10:0.123171):0.15189,(12:0.000002,13:0.000002):0.319584):0.0834435,(((((((14:0.788574,(21:0.423271,22:0.463682):0.0506824):0.124624,23:0.681365):0.160106,(35:1.057962,((((((36:0.140279,38:0.021455):0.127315,37:0.012923):0.199608,(39:0.421452,(41:0.211886,(42:0.056128,43:0.104600):0.110846):0.261212):0.0898377):0.264696,40:0.458889):0.102875,(((49:0.010783,50:0.000002):0.0393597,51:0.097563):0.69626,52:0.719246):0.260785):0.0210943,(44:0.439587,((45:0.511917,46:0.497677):0.098567,(47:0.520129,48:0.720791):0.172554):0.13837):0.742489):0.44224):0.433136):0.0813256,(((((((24:0.053536,25:0.054208):0.11461,26:0.039228):0.0290871,(27:0.000003,28:0.464014):0.00906853):0.180346,29:0.324946):0.0838961,31:0.088447):0.02182,(30:0.085775,(33:0.037095,34:0.155156):0.0690885):0.0106786):0.0814904,32:0.186558):0.0973354):0.240619,((16:0.000002,17:0.000002):0.0470831,18:0.059258):0.0117194):0.0613069,19:0.074462):0.161426,20:0.194997):0.273531):0.0606168):0.0197834,15:0.345783):0.0238426,(4:0.097650,5:0.172208):0.0854753):0.0823928,(6:0.084365,7:0.054753):0.0898118):0.108297):0.0462324);
 505: 1 -16713.43597 -15976.22931 (0:0.101275,((1:0.048686,(6:0.141877,7:0.166824):0.0587511):0.0479389,2:0.114302):0.014234,((((3:0.153104,(15:0.198921,(35:0.938449,(((((((36:0.130816,38:0.017302):0.0707433,37:0.029672):0.333922,39:0.473228):0.0434469,(41:0.177895,(42:0.065994,43:0.102233):0.22655):0.310136):0.292253,40:0.511388):0.225683,(((49:0.008240,50:0.000002):0.041256,51:0.113199):0.617548,52:0.610726):0.171414):0.0351562,(((44:0.432156,45:0.471999):0.194703,46:0.595469):0.185268,(47:0.606204,48:0.675121):0.0963081):0.554102):0.374907):0.526456):0.104498):0.110222,((((8:0.000002,9:0.000002):0.127451,10:0.211668):0.075662,11:0.412595):0.185818,(12:0.000002,13:0.000002):0.203457):0.188362):0.00571128,(4:0.173499,5:0.153695):0.114953):0.0165816,((((14:0.484284,(21:0.154316,(22:0.445764,23:0.430562):0.185846):0.507777):0.252185,(((((((24:0.108312,25:0.041623):0.0896284,(26:0.016743,27:0.085611):0.0512466):0.0588379,(28:0.320326,29:0.237878):0.171949):0.152876,(31:0.225201,33:0.039296):0.0141045):0.0645723,30:0.129836):0.0220358,34:0.176190):0.037835,32:0.345465):0.0506764):0.0869092,(((16:0.000002,17:0.000002):0.109848,18:0.033661):0.0204283,19:0.100012):0.1495):0.126108,20:0.223430):0.206075):0.0204011);
 506: 1 -15706.86985 -15976.8515 (0:0.166599,1:0.028088,(2:0.053018,(((((3:0.108235,((((8:0.000001,9:0.000001):0.196424,10:0.093743):0.206259,11:0.276960):0.146931,(12:0.000001,13:0.000001):0.121141):0.152075):0.0426559,15:0.224707):0.0418969,(((((14:0.610593,((((((24:0.052934,25:0.055187):0.13935,26:0.006804):0.0205344,27:0.014155):0.0456766,(28:0.350762,29:0.329488):0.051084):0.212241,32:0.263534):0.0142012,((30:0.059556,31:0.147669):0.0738226,(33:0.172650,34:0.101226):0.0596425):0.0306153):0.0632):0.0761176,(21:0.287552,(22:0.750675,23:0.487939):0.0820303):0.384813):0.0956185,(((16:0.000001,17:0.000001):0.0218292,18:0.039332):0.0158086,19:0.055037):0.0281123):0.154102,20:0.153773):0.0817942,(35:1.123137,(((((((36:0.119326,37:0.081592):0.0481028,38:0.005715):0.353125,39:0.333528):0.0699756,40:0.468632):0.117297,(41:0.203488,(42:0.057337,43:0.077321):0.13541):0.290519):0.238488,(((49:0.002841,50:0.000001):0.0423248,51:0.086220):0.535498,52:0.695157):0.345235):0.132343,(((44:0.512781,45:0.460224):0.198147,46:0.406597):0.209819,(47:0.615288,48:0.522168):0.263622):0.627155):0.348187):0.711027):0.187272):0.0288944,((4:0.135092,5:0.127211):0.0936688,7:0.163732):0.0571878):0.0168594,6:0.105325):0.0324841):0.0431544);
 507: 2 -15200.78494 -15984.04531 (0:0.105350,(1:0.053173,2:0.105677):2.58442e-06,(((3:0.109269,15:0.227400):0.0171625,((((8:0.000001,9:0.000001):0.218375,10:0.143577):0.0936816,11:0.438138):0.116754,(12:0.000001,13:0.000001):0.197249):0.193241):0.02116,(((4:0.257827,5:0.103533):0.0504116,(6:0.138143,7:0.122481):0.0455155):0.0708913,(((((((14:0.678303,22:0.497349):0.0729482,21:0.255874):0.217352,23:0.510506):0.315869,(((((((24:0.070539,25:0.043435):0.0928466,26:0.044984):0.0587897,27:0.024931):0.0475718,28:0.442339):0.142854,29:0.346011):0.0694612,((30:0.097188,(33:0.087295,34:0.208325):0.0795734):0.0130016,31:0.205159):0.0668086):0.100215,32:0.292085):0.160055):0.0476017,((16:0.000001,17:0.000001):0.0772784,(18:0.060528,19:0.127238):0.00966948):0.081751):0.113398,(35:0.733365,(((((((36:0.081479,37:0.079436):0.043764,38:0.000002):0.284798,39:0.527806):0.0996249,((41:0.184805,(42:0.066321,43:0.073784):0.153873):0.154142,((44:0.364095,45:0.468928):0.133574,(46:0.595507,(47:0.594996,48:0.491480):0.175199):0.117678):0.713118):0.0557665):0.214424,52:0.788530):0.181067,((49:0.000002,50:0.000001):0.0496231,51:0.058586):0.859189):0.165883,40:0.255366):0.409409):0.315183):0.101524,20:0.231180):0.246744):2.36617e-06):0.0819697);
 508: 1 -16217.46431 -15973.53259 (0:0.114256,((1:0.013514,(6:0.051275,7:0.138076):0.049874):0.0525002,(((3:0.106617,((((8:0.000001,9:0.000001):0.135039,10:0.221764):0.113344,11:0.426129):0.130402,(12:0.000001,13:0.000001):0.0724202):0.228874):0.0388357,((((14:0.449670,((21:0.179234,22:0.797999):0.182417,23:0.301933):0.340317):0.359322,(((((24:0.112514,25:0.098279):0.0989939,(26:0.008127,27:0.054988):0.0463011):0.106409,(28:0.461853,29:0.253308):0.0841901):0.204984,((31:0.194312,32:0.308144):0.0642162,(33:0.043896,34:0.298085):0.0360028):2.69722e-06):0.0544714,30:0.047525):0.141546):0.168516,(((16:0.000001,17:0.000001):0.0305632,18:0.063564):0.0110374,19:0.068898):0.0614377):0.172786,20:0.184127):0.223746):0.079189,((4:0.165442,5:0.231184):0.12184,(15:0.238018,(35:1.048310,(((((((36:0.133205,38:0.026868):0.048188,37:0.031343):0.281183,((41:0.188225,(42:0.061216,43:0.097215):0.111058):0.146705,((44:0.540059,(45:0.673823,46:0.426609):0.107275):0.0396384,(47:0.605016,48:0.538021):0.163622):0.888914):0.187396):0.106926,39:0.427034):0.184509,40:0.555113):0.558467,52:0.476506):0.0386668,((49:0.002882,50:0.000002):0.0335668,51:0.111514):0.638447):0.346202):0.6298):2.48084e-06):2.14987e-06):0.0504198):0.00474785,2:0.067204);
 509: 2 -16350.65601 -15977.40871 (0:0.000103,(1:0.031717,(2:0.144426,(((3:0.137913,(((5:0.185650,((((8:0.000001,9:0.000001):0.118232,11:0.417177):0.100932,10:0.123817):0.117879,(12:0.000001,13:0.000001):0.238584):0.00572562):0.0158244,(35:1.134209,(((((((36:0.142512,37:0.096752):0.0277144,38:0.010482):0.276467,39:0.329891):0.100979,(41:0.256383,(42:0.097314,43:0.049214):0.126985):0.219806):0.12715,40:0.643461):0.160844,(((49:0.002798,50:0.000002):0.0402196,51:0.107944):0.566192,52:0.480921):0.356561):0.144336,(44:0.405030,(((45:0.532069,46:0.337548):0.193287,47:0.687609):0.0709564,48:0.574540):0.114093):0.542827):0.206509):0.820466):0.0165929,((((14:0.655461,(((((24:0.061171,25:0.075202):0.0785714,(26:0.019619,(28:0.330266,29:0.315454):0.0743045):0.0312879):0.0446331,27:0.000002):0.24214,32:0.205723):0.0834469,((30:0.081923,31:0.152420):0.0251782,(33:0.073649,34:0.079987):0.0361984):0.0490944):0.086498):0.162444,((21:0.238459,22:0.530894):0.101255,23:0.546540):0.149526):0.0599201,(((16:0.000001,17:0.000001):0.0710318,18:0.018067):0.030236,19:0.101910):0.0959558):0.121388,20:0.196543):0.164086):0.0281534):0.0167898,15:0.324620):0.0236752,(6:0.145515,7:0.174924):0.0179281):0.0242937):0.0430065):0.105482,4:0.242997);
 510: 3 -16910.46599 -15979.03363 (0:0.154896,1:0.046056,(2:0.094100,((((3:0.237297,((((((8:0.000001,9:0.000001):0.148619,10:0.095311):0.120042,(12:0.000001,13:0.000001):0.240627):0.0680398,11:0.362218):0.0794852,((((14:0.659164,((21:0.258579,22:0.519971):0.210872,23:0.576157):0.31044):0.206155,(((((((24:0.048735,25:0.104368):0.0966136,(26:0.044503,27:0.062559):0.0690868):0.0957861,(28:0.412302,29:0.254087):0.0971816):0.15076,32:0.185715):0.0578486,31:0.248535):0.0123576,(33:0.076791,34:0.144985):0.0763252):0.0415669,30:0.047654):0.122156):0.157502,(((16:0.000001,17:0.000001):0.0709568,18:0.070914):0.0295979,19:0.117685):0.113739):0.0994988,20:0.262846):0.170467):0.0669149,(15:0.255948,((35:0.921341,(((49:0.000002,50:0.000002):0.0280683,51:0.102019):0.512707,52:0.593705):0.18457):0.107663,((((36:0.154262,38:0.015146):0.0714105,37:0.032457):0.244834,(39:0.405347,((41:0.190376,(42:0.105002,43:0.062665):0.223858):0.151333,(44:0.460828,((45:0.570836,46:0.445833):0.151932,(47:0.630954,48:0.543113):0.161849):0.137824):0.685796):0.242121):0.0743142):0.422159,40:0.365845):0.260154):0.76688):0.0964573):0.0349183):0.0350565,(4:0.233084,5:0.216581):0.146226):0.0695841,7:0.136134):0.0420084,6:0.159340):0.0861056):0.0468909);
 511: 2 -16169.27259 -15980.24795 (0:0.067375,(1:0.000002,(((3:0.155657,15:0.246705):0.11788,(6:0.137561,7:0.171444):0.0310044):0.00795538,((4:0.184948,5:0.081398):0.153583,(((((8:0.000001,9:0.000001):0.146432,10:0.129600):0.117594,11:0.306591):0.107261,(12:0.000001,13:0.000001):0.190481):0.128556,((((((14:0.532131,(21:0.300403,(22:0.437222,23:0.539874):0.145023):0.276969):0.280105,30:0.009715):0.025099,(((((((24:0.099337,25:0.056857):0.0957818,26:0.041471):0.0495967,27:0.010476):0.0498667,(28:0.305430,29:0.424098):0.110208):0.244516,31:0.174367):0.0226502,32:0.235250):0.0112924,(33:0.086997,34:0.168998):0.0293338):0.024514):0.193377,(((16:0.000001,17:0.000001):0.0570731,18:0.047311):0.0448794,19:0.088538):0.105676):0.140576,20:0.163125):0.088684,(35:0.885042,((((((((36:0.137410,38:0.030277):0.110535,37:0.013662):0.296554,39:0.372733):0.0966227,(41:0.196531,(42:0.055917,43:0.061663):0.159868):0.238866):0.175969,40:0.537065):0.232722,(((44:0.636151,45:0.418780):0.166151,46:0.545163):0.146672,(47:0.579667,48:0.684889):0.11732):0.688396):0.236972,52:0.719626):0.228226,((49:0.002634,50:0.000001):0.0112648,51:0.087956):0.637037):0.320364):0.796735):0.115934):0.0229098):0.0270618):0.0783798):0.0243302,2:0.070216);
 512: 2 -15690.39075 -15970.41944 (0:0.131196,(1:0.073843,2:0.138255):2.43951e-06,((((3:0.108052,((((8:0.000001,9:0.000001):0.137026,10:0.181973):0.16953,11:0.277470):0.112384,(12:0.000001,13:0.000001):0.152858):0.142388):0.0419442,((((14:0.395248,(21:0.236963,(22:0.463756,23:0.591415):0.1621):0.124491):0.360732,((((((24:0.101055,25:0.028731):0.0303735,(26:0.027488,27:0.062481):0.0180234):0.0467755,(28:0.305373,29:0.291928):0.128329):0.225403,(31:0.173180,32:0.268657):0.0731892):2.55304e-06,(33:0.109683,34:0.138384):0.0750281):0.0434752,30:0.029477):0.0758572):0.256802,(((16:0.000001,17:0.000001):0.0572167,18:0.022956):0.0505276,19:0.071623):0.130298):0.0976621,20:0.178980):0.212959):0.0316021,(15:0.179818,(35:0.966588,(((((((36:0.117806,38:0.018588):0.0655513,37:0.060455):0.305178,39:0.442758):0.040543,(41:0.184261,(42:0.080313,43:0.065614):0.117473):0.320304):0.127229,40:0.525747):0.301515,(((49:0.000002,50:0.000002):0.0319754,51:0.104047):0.960156,52:0.821986):0.0550703):0.202308,(((44:0.569223,45:0.424165):0.136372,46:0.534938):0.175635,(47:0.464708,48:0.662146):0.161109):0.600902):0.143803):0.794785):0.209705):0.00373895,(((4:0.183429,5:0.151487):0.127646,7:0.167057):0.038362,6:0.167295):0.039706):0.0963151);
 513: 1 -15422.47779 -15971.82783 (0:0.010765,((1:0.025310,2:0.086905):0.0284373,(((4:0.086970,5:0.199205):0.0770365,(6:0.089445,7:0.116028):0.036502):0.0351063,(15:0.272645,(35:0.975039,(((((((36:0.131585,38:0.033810):0.133221,37:0.000003):0.346681,39:0.374549):0.0723426,(41:0.133871,(42:0.088631,43:0.081960):0.159308):0.257605):0.120104,40:0.639723):0.253414,(((49:0.000002,50:0.000002):0.00423731,51:0.085931):0.518719,52:0.608607):0.522015):0.196899,(((44:0.661052,45:0.450309):0.151588,46:0.572011):0.0531563,(47:0.470795,48:0.716426):0.192721):0.55173):0.218145):0.698885):0.148465):0.0604859):0.0612727,(3:0.095775,(((((8:0.000001,9:0.000001):0.178703,10:0.015782):0.162251,11:0.323149):0.196803,(12:0.000001,13:0.000001):0.153291):0.134335,((((((14:0.400387,(21:0.351693,(22:0.658313,23:0.345832):0.146594):0.279098):0.396922,((((((((24:0.074221,25:0.062242):0.156403,26:0.007165):0.0891067,27:0.014450):0.0632359,(28:0.418031,29:0.396092):0.0991717):0.161548,31:0.174666):0.127889,32:0.136322):0.0650973,(33:0.112770,34:0.157602):0.0631213):0.0308871,30:0.026972):0.22809):0.0701192,19:0.038075):0.0181614,18:0.068078):0.0460191,(16:0.000001,17:0.000001):0.0101871):0.183394,20:0.283894):0.116031):0.129218):0.0620995);
 514: 1 -15162.64898 -15986.83958 (0:0.148429,(1:0.009737,((((3:0.190588,(4:0.147209,15:0.371109):0.0971783):0.0534877,(5:0.170964,(((((8:0.000002,9:0.000002):0.269555,10:0.043949):0.102848,11:0.369152):0.161705,(12:0.000002,13:0.000002):0.227492):0.131839,((((((14:0.800868,((21:0.311520,22:0.524034):0.198381,23:0.319498):0.299133):0.143981,((((((((24:0.061673,25:0.059108):0.0809214,26:0.036735):0.0466761,27:0.000002):0.0641339,(28:0.459700,29:0.340248):0.0626954):0.174795,(31:0.188194,33:0.062000):2.55571e-06):0.0628842,32:0.206385):0.0480745,34:0.193232):0.0353212,30:0.056807):0.177652):0.14953,((16:0.000002,17:0.000002):0.0700597,18:0.027212):0.0126848):0.0317603,19:0.131327):0.21727,20:0.168883):0.310866,(35:0.570313,(((((((36:0.144987,38:0.000002):0.0478904,37:0.012213):0.243415,39:0.482307):0.0792733,(41:0.230801,(42:0.055176,43:0.104985):0.105951):0.391639):0.196147,40:0.472670):0.198751,((44:0.430348,45:0.570669):0.129494,(46:0.612696,(47:0.547821,48:0.534803):0.191008):0.144599):0.600903):0.0642504,(((49:0.000002,50:0.000002):0.0268593,51:0.123923):0.589734,52:0.673875):0.30594):0.539636):0.771729):0.00769807):0.030363):0.0993211):0.0384754,7:0.208238):0.0307936,6:0.107090):0.0624822):0.0445068,2:0.109474);
 515: 1 -15848.60881 -15975.4625 (0:0.121695,1:0.059875,(2:0.105300,((((3:0.164760,15:0.279090):0.0871108,(((8:0.000001,9:0.000001):0.180985,(10:0.103220,(12:0.000001,13:0.000001):0.239379):0.0796864):0.117506,11:0.376384):0.142617):0.00294135,(((((14:0.476453,22:0.861102):0.0877254,21:0.227535):0.112937,23:0.531711):0.1106,(((((16:0.000001,17:0.000001):0.0831807,18:0.017692):2.99541e-06,19:0.110214):0.114366,(((((((24:0.053025,25:0.071532):0.0883602,(26:0.029547,27:0.088354):0.0511855):0.0759833,(28:0.294113,29:0.316934):0.132405):0.159649,(31:0.218594,33:0.088971):0.00818417):0.0392489,30:0.083617):0.0017323,34:0.160460):0.0967613,32:0.192629):0.220887):0.0517519,20:0.240109):0.115573):0.0721255,(35:0.748250,(((((((36:0.112777,37:0.085748):0.0345061,38:0.006548):0.283014,(41:0.163762,(42:0.086168,43:0.098057):0.128555):0.378628):0.087381,39:0.353768):0.354936,40:0.500374):0.124977,(((49:0.000002,50:0.000001):0.0427172,51:0.079070):0.839136,52:0.603334):0.241522):0.110743,(((44:0.559378,45:0.425660):0.119527,46:0.514163):0.101744,(47:0.536918,48:0.542666):0.284268):0.633439):0.211556):0.895674):0.0512567):0.00161201,(((4:0.169355,5:0.221833):0.0938839,7:0.190654):0.0387688,6:0.094680):0.0586496):0.0832917):0.0070064);
 516: 1 -16806.83202 -15973.99044 (0:0.117527,1:0.077590,(2:0.079945,(((3:0.130705,15:0.413686):0.127129,((4:0.228761,5:0.158246):0.0798798,((((((8:0.000001,9:0.000001):0.136161,11:0.420986):0.0645731,10:0.150650):0.144419,(12:0.000001,13:0.000001):0.230973):0.0926993,(35:0.900687,(((((((36:0.148533,37:0.107632):0.0523679,38:0.000002):0.368465,39:0.337916):0.105702,40:0.699918):0.174,(41:0.235487,(42:0.063173,43:0.106823):0.153486):0.2295):0.185033,((44:0.539677,(45:0.607122,46:0.464664):0.167698):0.0788026,(47:0.523621,48:0.595747):0.192465):0.447397):0.284478,(((49:0.002831,50:0.000001):0.0241251,51:0.117894):0.551707,52:0.703511):0.355042):0.244058):0.728094):0.000876095,(((((14:0.519947,((21:0.228599,23:0.632863):0.118315,22:0.489362):0.271622):0.21029,((((((((24:0.058244,25:0.027569):0.107331,26:0.022302):0.067921,27:0.019228):0.0351296,28:0.408655):0.123244,29:0.314911):0.0647032,(31:0.065578,32:0.307204):0.0606573):0.041765,(33:0.046427,34:0.191073):0.0270762):0.121608,30:0.007403):0.140943):0.227979,19:0.054097):0.0697232,((16:0.000001,17:0.000001):0.0590659,18:0.044357):0.0354585):0.223123,20:0.235345):0.166933):0.022766):0.018529):0.040612,(6:0.085104,7:0.142269):0.053471):0.0822144):0.0206449);
 517: 1 -15473.88065 -15980.79967 (0:0.098988,1:0.071266,(2:0.036615,((((((3:0.218738,15:0.324278):0.0578991,((((14:0.171422,((21:0.318023,23:0.677842):0.243519,22:0.767867):0.282123):0.467863,((((((((24:0.135485,25:0.055329):0.081437,(26:0.038898,27:0.080467):0.0507814):0.0967916,(28:0.531130,29:0.290521):0.0774524):0.07555,31:0.193387):0.0372881,33:0.087870):0.0477759,30:0.049258):0.0289549,34:0.211357):0.105302,32:0.255636):0.0212784):0.222188,(((16:0.000002,17:0.000002):0.0770298,18:0.017004):0.0110571,19:0.112062):0.0695944):0.080249,20:0.146194):0.25962):0.0441656,(((((8:0.000002,9:0.000002):0.178238,10:0.138321):0.101218,11:0.284638):0.149971,(12:0.000002,13:0.000002):0.122519):0.113035,(35:0.577163,(((((((36:0.155279,38:0.049134):0.064175,37:0.026449):0.21575,39:0.458257):0.0809614,(41:0.275303,(42:0.071199,43:0.098988):0.107583):0.294431):0.394349,40:0.383645):0.146549,(((49:0.002999,50:0.000002):0.080539,51:0.062466):0.812061,52:0.627067):0.201566):0.247183,(((44:0.526171,45:0.521713):0.202999,46:0.377016):0.143366,(47:0.583609,48:0.457122):0.206606):0.712641):0.367613):0.596028):0.102152):2.10449e-06,(4:0.145138,5:0.176715):0.160646):0.0490796,7:0.156307):0.0427873,6:0.057765):0.111628):0.0325198);
 518: 3 -15838.49812 -15977.90755 (0:0.046440,(1:0.043686,((((3:0.115329,15:0.244335):0.088402,((14:0.651732,(((((16:0.000001,17:0.000001):0.0952835,18:0.041896):2.26809e-06,19:0.068154):0.0242744,(((21:0.336712,23:0.420067):0.0965744,22:0.907760):0.535994,(((((24:0.097988,25:0.031373):0.0288412,(28:0.262694,29:0.305384):0.0836781):0.0556207,(26:0.061007,27:0.050823):0.0369521):0.242635,((30:0.041403,31:0.133628):0.0323506,(33:0.042246,34:0.203632):0.0465174):0.0650806):0.0465449,32:0.168867):0.0856809):0.0919146):0.171256,20:0.191654):0.220966):0.0584716,(35:0.993213,((((((36:0.121136,37:0.088853):0.0376888,38:0.000002):0.27563,(39:0.390360,(41:0.131668,(42:0.076212,43:0.082602):0.159054):0.4424):0.0731376):0.206665,40:0.612566):0.23724,(((49:0.002841,50:0.000001):0.0760331,51:0.041937):0.639801,52:0.564161):0.317149):0.0346321,(((44:0.518499,45:0.514356):0.131353,46:0.672125):0.0441593,(47:0.688085,48:0.506177):0.105496):0.71104):0.179382):0.573184):0.193636):2.52048e-06,((4:0.117427,5:0.180688):0.0929025,(6:0.143278,7:0.055604):0.0399225):0.0431428):0.0232465,((((8:0.000001,9:0.000001):0.238715,10:0.075379):0.126663,11:0.233905):0.156829,(12:0.000001,13:0.000001):0.14934):0.173002):0.0498906):0.0255617,2:0.086879);
 519: 1 -16078.6225 -15989.77593 (0:0.034046,(1:0.065155,(2:0.166191,(3:0.141840,(6:0.071592,7:0.140444):0.0773045):0.0283236):0.0410981):0.0244427,(((4:0.159987,5:0.161665):0.187912,(((((14:0.586788,(21:0.246207,(22:0.614853,23:0.246889):0.0763823):0.237441):0.12163,(((((24:0.087805,25:0.084853):0.109615,(26:0.062213,27:0.045038):0.0117176):0.0451407,(28:0.345510,29:0.506669):0.153356):0.219318,((30:0.065905,31:0.130712):0.0475164,(33:0.070919,34:0.113459):0.0508461):0.0565526):0.104935,32:0.154009):0.15564):0.138559,(((16:0.000001,17:0.000001):0.0390117,18:0.051440):0.0471935,19:0.135066):0.0453395):0.0689265,20:0.256246):0.0201341,((((35:1.058690,(((44:0.645642,45:0.513584):0.143561,46:0.547143):0.115906,(47:0.609899,48:0.553637):0.258185):0.418564):0.161775,(((49:0.005288,50:0.000001):0.0788983,51:0.097551):0.666383,52:0.686879):0.242796):0.270683,((((36:0.145761,37:0.085952):0.0466551,38:0.000003):0.369747,39:0.366954):0.122708,(41:0.229292,(42:0.035689,43:0.120351):0.155452):0.193483):0.0149774):0.384995,40:0.258514):0.858492):0.20121):0.00431414,(((((8:0.000001,9:0.000001):0.138445,11:0.421800):0.109444,10:0.167971):0.239538,(12:0.000001,13:0.000001):0.309078):0.231656,15:0.326358):0.02198):0.0122061);
 520: 1 -16770.08957 -15985.21052 (0:0.107499,((1:0.059923,(6:0.118398,7:0.106997):0.0198727):0.0835558,2:0.094564):0.0260063,((3:0.185651,(((((8:0.000002,9:0.000002):0.238427,10:0.153055):0.103539,(12:0.000002,13:0.000002):0.306783):0.091587,11:0.457581):0.05666,(((((14:0.878631,((((((24:0.103381,25:0.067469):0.0602846,26:0.072070):0.0422006,27:0.038383):0.0727714,(28:0.312857,29:0.273458):0.115721):0.14944,32:0.275519):0.0358384,((30:0.081523,(31:0.183162,33:0.084700):0.0301821):0.0365699,34:0.149089):0.0547763):0.105951):0.150954,(((16:0.000002,17:0.000002):0.0660856,18:0.098040):0.0340619,19:0.067170):0.0665764):0.0362589,((21:0.328175,22:0.595903):0.175888,23:0.461853):0.339401):0.114818,20:0.248981):0.0960737,(35:0.526179,(((((((36:0.161612,38:0.019068):0.0508787,37:0.035866):0.318253,39:0.512855):0.101444,(41:0.174846,(42:0.061713,43:0.073243):0.149646):0.27775):0.172303,(((44:0.465580,45:0.454412):0.252886,46:0.642927):0.080859,(47:0.564850,48:0.500785):0.112954):0.824887):0.19253,40:0.472064):0.180955,(((49:0.002594,50:0.000002):0.036638,51:0.092325):0.572736,52:0.706130):0.230252):0.403117):0.716463):0.081702):0.089861):0.011079,((4:0.164495,5:0.172224):0.0942333,15:0.439119):2.2161e-06):0.0611523);
 521: 1 -15445.51994 -15984.59058 (0:0.009796,((1:0.035275,(2:0.111790,(6:0.125291,7:0.114920):0.0735104):0.0463103):0.0610311,((3:0.138420,15:0.313713):0.028986,((5:0.195455,((((8:0.000001,9:0.000001):0.216915,10:0.031346):0.0939664,11:0.412354):0.0763633,(12:0.000001,13:0.000001):0.263329):0.137944):0.0213149,(((((((14:0.619329,(21:0.238198,22:0.691993):0.0988703):0.18092,23:0.531135):0.329989,((((((24:0.083525,25:0.062046):0.0897779,(28:0.295714,29:0.254201):0.0856452):0.0298985,26:0.048425):0.0721795,27:0.016257):0.190113,((30:0.084973,31:0.251790):2.42248e-06,(33:0.092686,34:0.156993):0.0560126):0.06877):0.0564321,32:0.136910):0.101891):0.163271,((16:0.000001,17:0.000001):0.0583236,18:0.029239):0.0204309):0.0455871,19:0.062113):0.137163,(35:0.992877,((((((36:0.136716,37:0.083138):0.0278763,38:0.000002):0.376831,(39:0.282726,(41:0.174122,(42:0.068030,43:0.095737):0.129877):0.299069):0.0848147):0.18027,40:0.512938):0.140677,((44:0.499029,45:0.480227):0.151787,(46:0.621242,(47:0.588294,48:0.466588):0.156039):0.17876):0.515111):0.142026,(((49:0.000002,50:0.000002):0.0576917,51:0.093647):0.765506,52:0.441355):0.381934):0.177801):0.948509):0.0469039,20:0.242197):0.255342):0.0639451):0.0128773):0.0792103,4:0.222926);
 522: 3 -16025.997 -15977.18193 (0:0.080323,(1:0.013951,((((3:0.173966,((((8:0.000001,9:0.000001):0.168762,10:0.176476):0.173674,11:0.444557):0.10978,(12:0.000001,13:0.000001):0.254177):0.218277):0.0456995,15:0.348110):0.0263922,(((((14:0.613889,((21:0.475565,22:0.532231):0.103632,23:0.480810):0.218842):0.394049,(((((((24:0.058970,25:0.051891):0.096427,(26:0.040227,27:0.064092):0.0483359):0.0548181,(28:0.367938,29:0.386295):0.122635):0.293745,31:0.152376):0.0682771,(33:0.024648,34:0.234549):0.0432113):0.0411901,30:0.037360):0.0825946,32:0.155656):0.134214):0.111324,((16:0.000001,17:0.000001):0.049666,(18:0.036088,19:0.048707):2.05172e-06):0.0802518):0.133114,20:0.212731):0.149374,(35:0.924313,(((((((36:0.164809,37:0.068140):0.0484694,38:0.000003):0.252068,39:0.544960):0.0475327,(41:0.287090,(42:0.067009,43:0.110687):0.186529):0.335205):0.243868,40:0.582716):0.208781,(((49:0.002799,50:0.000001):0.041828,51:0.075973):0.673724,52:0.495673):0.335469):0.0275549,(((44:0.582768,45:0.525884):0.140146,46:0.694607):0.103154,(47:0.585190,48:0.544409):0.166911):0.719863):0.467498):0.631987):0.127708):0.0309266,(((4:0.188847,5:0.243755):0.16362,7:0.123490):0.0414602,6:0.156199):0.0503277):0.139686):2.82356e-06,2:0.070629);
 523: 1 -16137.0351 -15980.9172 (0:0.096423,(1:0.057178,(((3:0.155577,(5:0.209369,(((((8:0.000001,9:0.000001):0.0983096,10:0.210091):0.108976,11:0.381661):0.0807353,(12:0.000001,13:0.000001):0.304539):0.0467817,(((14:0.588424,21:0.295632):0.163093,(22:0.546476,23:0.253963):0.302019):0.142579,(((((16:0.000001,17:0.000001):0.0796056,18:0.073936):0.0199557,19:0.144793):0.0477937,20:0.338412):0.0951919,((((((24:0.171174,25:0.097688):0.124962,(28:0.365784,29:0.444645):0.156966):0.0724017,26:0.060266):0.0528386,27:0.000002):0.247489,32:0.234424):0.068015,((30:0.028180,31:0.210953):0.0698043,(33:0.105341,34:0.130198):0.0456352):0.0689494):0.149588):0.0420625):0.200248):0.0436902):0.0588108):0.0155769,(4:0.146357,(15:0.154826,(35:0.907997,((((((36:0.185887,38:0.033458):0.101923,37:0.037692):0.296168,(39:0.383453,(41:0.266303,(42:0.046614,43:0.101753):0.15474):0.373616):0.126661):0.224554,40:0.502902):0.151301,(((49:0.000002,50:0.000001):0.0319868,51:0.098306):0.526272,52:0.703155):0.253998):0.281002,(((44:0.511784,45:0.474242):0.216322,(47:0.501074,48:0.587546):0.231393):0.0454943,46:0.383776):0.506989):0.330502):0.735691):0.21638):0.0163281):0.0553235,(6:0.119019,7:0.075161):0.0270893):0.0394948):0.0160407,2:0.123031);
 524: 1 -15261.65165 -15978.82147 (0:0.148796,1:0.084996,(2:0.118007,((((((3:0.132691,((((8:0.000002,9:0.000002):0.185458,10:0.099954):0.135645,11:0.254006):0.132302,(12:0.000002,13:0.000002):0.210583):0.128162):0.0448731,(((((14:0.309479,((21:0.230141,23:0.564002):0.146822,22:0.578924):0.278202):0.213832,((((24:0.086554,25:0.006203):0.105895,(26:0.041646,27:0.059815):0.0199743):0.0816216,(28:0.322526,29:0.209612):0.0762029):0.132119,((((30:0.050520,31:0.151772):0.0929318,33:0.075840):0.0502571,34:0.093071):0.0660422,32:0.224249):0.0530778):0.0507907):0.0852042,(((16:0.000002,17:0.000002):0.0625436,18:0.045409):0.0321948,19:0.108212):0.0851316):0.0411174,(35:0.912233,(((((((36:0.172981,38:0.020576):0.0741191,37:0.023602):0.211879,39:0.435950):0.134322,(41:0.197495,(42:0.049285,43:0.101542):0.116339):0.293544):0.104325,((44:0.491520,45:0.420428):0.151455,(46:0.527164,(47:0.553597,48:0.546714):0.206146):0.164406):0.493706):0.129928,40:0.689558):0.13167,(((49:0.002800,50:0.000002):0.0545791,51:0.085375):0.702272,52:0.512641):0.420879):0.150989):0.671836):0.0492896,20:0.356621):0.146307):0.0333571,15:0.237079):0.0224587,(4:0.153799,5:0.116855):0.0809503):0.0515485,7:0.192775):0.023074,6:0.097992):0.0673762):0.0153352);
 525: 1 -16819.89537 -15978.56695 (0:0.000002,((1:0.051889,((3:0.119112,(5:0.255202,((((((8:0.000001,9:0.000001):0.0169097,11:0.569735):0.14936,10:0.141250):0.0958351,(12:0.000001,13:0.000001):0.333701):0.116149,15:0.269219):0.0160083,(((((((14:0.687612,21:0.180497):0.0300841,22:0.456736):0.132705,23:0.405895):0.268183,((((((24:0.090856,25:0.050903):0.100362,26:0.012271):0.0283302,(28:0.320939,29:0.356323):0.100981):0.0388042,27:0.004050):0.218827,32:0.109608):0.0632355,((30:0.062268,31:0.169502):0.0127729,(33:0.073851,34:0.095066):0.0919102):0.0748187):0.12333):0.144871,(((16:0.000001,17:0.000001):0.0402873,18:0.056012):0.0515097,19:0.052675):0.134248):0.159249,20:0.234712):0.0415978,(35:0.802668,(((((((36:0.106140,37:0.082810):0.0420114,38:0.000002):0.359724,39:0.378789):0.0899937,(41:0.225010,(42:0.062224,43:0.049350):0.143419):0.265894):0.219076,40:0.526194):0.227525,(((49:0.002540,50:0.000002):0.0903135,51:0.028814):0.575409,52:0.655106):0.47581):0.155953,((44:0.461722,(47:0.652080,48:0.609006):0.149737):0.0814986,(45:0.424855,46:0.551733):0.127158):0.643149):0.295214):0.76044):0.154498):0.0334538):0.0934411):0.0624727,(6:0.169028,7:0.142463):0.0308744):0.0431054):0.0201161,2:0.116084):0.170669,4:0.224501);
 526: 3 -15690.39969 -15974.63116 (0:0.070006,(((1:0.036618,(6:0.165836,7:0.105031):0.0432598):0.0791046,2:0.181394):0.0119694,(3:0.133186,((((8:0.000001,9:0.000001):0.237941,10:0.100199):0.16636,11:0.331608):0.0682413,(12:0.000001,13:0.000001):0.143831):0.180648):0.0319389):0.0539617,((4:0.197869,5:0.111408):0.113195,(((((14:0.587429,21:0.247417):0.125671,(22:0.785623,23:0.237067):0.18416):0.206074,(((((24:0.154590,25:0.036495):0.113689,(26:0.015061,(28:0.358632,29:0.339652):0.250705):0.0376451):0.0498322,27:0.031462):0.219599,32:0.344030):0.0595334,((30:0.078902,31:0.136877):0.0278135,(33:0.045449,34:0.147336):0.0209501):0.0447665):0.178626):0.063371,((((16:0.000001,17:0.000001):0.0764102,18:0.031722):0.0114902,19:0.127747):0.044704,20:0.306137):0.109041):0.15724,(15:0.355011,(35:0.727847,(((((((36:0.123012,38:0.020577):0.0634984,37:0.028444):0.272555,(41:0.256885,(42:0.050783,43:0.077424):0.101731):0.271264):0.0865281,39:0.407378):0.20259,40:0.409414):0.181765,(((49:0.000002,50:0.000001):2.8247e-06,51:0.127958):0.654494,52:0.739925):0.181213):0.174584,((44:0.590296,(45:0.642555,46:0.423889):0.0872376):0.115359,(47:0.563820,48:0.661490):0.245819):0.675123):0.190425):0.62988):0.159973):2.07839e-06):0.0189505);
 527: 1 -15260.55692 -15978.2208 (0:0.003007,((1:0.057501,(((3:0.136078,15:0.340730):0.071859,((5:0.206506,((((8:0.000001,9:0.000001):0.210844,10:0.091449):0.136966,11:0.509723):0.0713491,(((((14:0.677427,(21:0.266466,(22:0.454308,23:0.499323):0.178873):0.306374):0.145832,((((((24:0.088779,25:0.018302):0.0853191,28:0.553122):0.0556025,(26:0.000670,29:0.510529):0.0186238):0.132473,27:0.000002):0.234246,((30:0.063119,(33:0.087325,34:0.174816):0.0313895):2.77178e-06,31:0.146406):0.141112):0.0421961,32:0.174318):0.141654):0.0527566,(((16:0.000001,17:0.000001):0.0365965,18:0.041334):0.0299733,19:0.104370):0.0758759):0.206907,20:0.295223):0.0508131,(35:1.213592,(((((36:0.142750,37:0.096352):0.0242094,38:0.013689):0.23049,((39:0.247273,40:0.707245):0.135598,(41:0.263448,(42:0.045198,43:0.125732):0.133701):0.361601):0.0414883):0.249838,(((44:0.396856,45:0.508208):0.150414,46:0.357442):0.136858,(47:0.549789,48:0.613847):0.257935):0.725622):0.156423,(((49:0.005727,50:0.000002):0.080981,51:0.079557):0.678858,52:0.463132):0.267661):0.15089):0.972707):0.0815168):0.10381):0.0199679,(12:0.000001,13:0.000001):0.220163):0.0598793):0.0730119,(6:0.147332,7:0.149411):0.0548839):0.0550812):0.0606132,2:0.115012):0.150428,4:0.270926);
 528: 1 -15974.51183 -15984.03595 (0:0.047738,1:0.037477,(2:0.117399,(((3:0.176564,(5:0.234130,((((8:0.000001,9:0.000001):0.105507,11:0.387438):0.142794,(10:0.097646,(12:0.000001,13:0.000001):0.202477):0.0628193):0.197273,(((((((14:0.507501,22:0.464460):0.0119405,21:0.371814):0.156232,23:0.356473):0.357259,((((((24:0.040070,(28:0.358643,29:0.358460):0.120541):0.0851463,25:0.064550):0.093761,26:0.053945):0.0813065,27:0.013792):0.133039,32:0.154647):0.0548872,((30:0.079872,31:0.218220):0.0362962,(33:0.074123,34:0.155644):0.0366164):0.105617):0.155973):0.101318,19:0.069913):0.0377191,((16:0.000001,17:0.000001):0.0447736,18:0.054701):0.0466749):0.233687,20:0.096996):0.165701):0.0454042):0.0241408):0.0272845,(4:0.122530,(15:0.186422,(35:0.976571,(((((((36:0.145035,38:0.005175):0.0606084,37:0.076062):0.285979,39:0.390365):0.0554496,(41:0.191437,(42:0.065961,43:0.113817):0.175212):0.276851):0.224215,40:0.508957):0.487768,(((49:0.008900,50:0.000001):0.0535125,51:0.089025):0.615963,52:0.552748):0.346309):0.0465392,(((44:0.592267,45:0.410401):0.287605,46:0.528170):0.0686639,(47:0.530843,48:0.642136):0.205744):0.508621):0.457956):1.17615):0.0851915):0.0862014):0.0106222,(6:0.117431,7:0.092209):0.0414522):0.108081):2.16481e-06);
 529: 1 -15233.44394 -15984.59058 (0:0.000002,(((1:0.005583,(2:0.096145,(6:0.118093,7:0.097857):0.0115393):0.0354843):0.031585,((5:0.246330,((((8:0.000001,9:0.000001):0.12354,10:0.089170):0.0812658,11:0.394111):0.0864702,(12:0.000001,13:0.000001):0.201965):0.0546007):0.0883049,(((((14:0.415108,(21:0.361210,(22:0.700318,23:0.457668):0.12377):0.170688):0.133449,((((((24:0.054931,25:0.072788):0.0836567,(28:0.372957,29:0.282434):0.0590247):0.0887774,26:0.041266):0.0668302,27:0.001787):0.256676,32:0.285679):0.0489478,((30:0.026724,31:0.225210):0.0657973,(33:0.055492,34:0.170061):0.0527822):0.0711939):0.0562861):0.117056,(((16:0.000001,17:0.000001):0.0714238,18:0.047004):0.0192587,19:0.125727):0.138181):0.137776,20:0.160386):0.119007,(35:1.082408,(((((((36:0.120619,37:0.056063):0.0362523,38:0.008289):0.309206,39:0.365603):0.0727282,(41:0.154470,(42:0.090836,43:0.059544):0.135892):0.317628):0.19028,40:0.430195):0.108289,((44:0.439644,(45:0.514022,46:0.599701):0.140756):0.164956,(47:0.427345,48:0.704990):0.173899):0.604521):0.268891,(((49:0.008472,50:0.000002):2.91565e-06,51:0.111652):0.53137,52:0.941262):0.143757):0.337465):0.767442):0.0712555):0.0736133):0.0683367,(3:0.107989,15:0.234394):0.0602055):0.121464,4:0.203008);
 530: 1 -16741.51025 -15979.46439 (0:0.066715,1:0.078871,(2:0.123894,(((3:0.205404,(((((8:0.000001,9:0.000001):0.135656,10:0.131773):0.0658347,11:0.312795):0.0805193,(12:0.000001,13:0.000001):0.30015):0.124519,(((((14:0.751054,(21:0.303041,(22:0.692140,23:0.588817):0.112036):0.177944):0.190711,(((((((((24:0.093638,25:0.055688):0.101353,26:0.044048):0.0209232,(27:0.015307,28:0.400312):0.0268098):0.12787,29:0.323365):0.141009,31:0.161762):2.14299e-06,33:0.056231):0.0365181,34:0.106018):0.0310549,30:0.075819):0.087006,32:0.214806):0.142302):0.11109,(((16:0.000001,17:0.000001):0.0287245,18:0.061114):0.00996237,19:0.087784):0.0529481):0.071938,(35:0.702456,((((((36:0.158457,37:0.087043):0.0364828,38:0.000002):0.363957,39:0.418177):0.0406924,(40:0.673847,(41:0.222097,(42:0.069565,43:0.069114):0.111216):0.174708):0.119352):0.219514,(((44:0.576083,45:0.312230):0.179049,46:0.442022):0.0829464,(47:0.606925,48:0.499974):0.27929):0.609783):0.109942,(((49:0.000002,50:0.000001):0.0563111,51:0.107698):0.700397,52:0.393644):0.226497):0.26778):0.856276):0.0056276,20:0.228440):0.19648):0.0432168):0.0291966,((4:0.203861,5:0.150209):0.131287,(6:0.099961,7:0.122269):0.0936932):0.0203557):2.55426e-06,15:0.332528):0.11393):0.0172758);
 531: 1 -15718.32757 -15972.33168 (0:0.078136,(1:0.068415,2:0.186249):0.015928,((3:0.167464,(6:0.164601,7:0.119552):0.151225):0.0318214,((4:0.089560,5:0.193473):0.126494,((((((8:0.000001,9:0.000001):0.0980945,10:0.158827):0.115847,(12:0.000001,13:0.000001):0.243056):0.0905309,11:0.464961):0.0461025,(((((14:0.594937,((21:0.327154,23:0.558590):0.0789217,22:0.447116):0.172624):0.215033,((((((24:0.108847,25:0.068652):0.0910589,26:0.039766):0.0679938,(28:0.443378,29:0.266569):0.0905153):0.0474736,27:0.039751):0.169676,32:0.201944):0.0732307,((30:0.011658,31:0.208554):0.0313647,(33:0.037511,34:0.126701):0.069548):0.067757):0.262949):0.0471285,((16:0.000001,17:0.000001):0.0600688,18:0.029811):0.0180612):0.0436629,19:0.054831):0.154036,20:0.131051):0.248978):0.0235229,(15:0.159039,(35:0.725093,(((((((36:0.112190,37:0.075926):0.0422022,38:0.016694):0.299683,(41:0.346812,(42:0.036089,43:0.090056):0.0785672):0.314537):0.0842119,39:0.305886):0.283103,(((49:0.005895,50:0.000001):0.0447665,51:0.099107):0.514011,52:0.657294):0.5046):0.0871334,40:0.407427):0.168391,(((44:0.389784,45:0.491703):0.211885,(47:0.555673,48:0.603583):0.21122):0.0672599,46:0.460236):0.592865):0.343059):0.738897):0.088857):0.0134515):0.0255662):0.108789);
 532: 1 -16712.26033 -15975.18121 (0:0.109985,1:0.063524,((2:0.116942,3:0.129568):0.0249438,(((4:0.210329,5:0.108037):0.0885563,((((((8:0.000001,9:0.000001):0.277618,10:0.126368):0.157458,11:0.431153):0.104873,(12:0.000001,13:0.000001):0.271347):0.111469,(15:0.342771,(35:0.847719,((((((36:0.154840,37:0.091635):0.0502225,38:0.000002):0.269958,(39:0.344884,(41:0.259237,(42:0.080416,43:0.082720):0.108413):0.403546):0.0916602):0.250907,40:0.521951):0.189533,(44:0.441231,((45:0.765133,46:0.412643):0.117979,(47:0.688933,48:0.578589):0.177445):0.228699):0.568547):0.105729,(((49:0.002832,50:0.000001):0.034872,51:0.133379):0.562493,52:0.678071):0.166817):0.259406):0.692849):0.19015):2.65968e-06,((((14:0.595370,((21:0.187257,23:0.550654):0.244838,22:0.488804):0.196894):0.613642,(((((((24:0.094516,25:0.065980):0.059369,((26:0.034428,27:0.072114):0.0398688,28:0.558789):0.0119244):0.223735,29:0.366334):0.170012,(33:0.045203,34:0.136325):0.0683726):0.0324243,31:0.176557):0.0687039,30:0.037001):0.0996619,32:0.196230):0.230354):0.105232,(((16:0.000001,17:0.000001):0.055194,18:0.053730):0.0401477,19:0.102627):0.0285036):0.193291,20:0.252195):0.189421):0.0127898):0.0769562,(6:0.120724,7:0.199148):0.0481264):0.0817174):0.0248911);
 533: 1 -15046.98601 -15989.79331 (0:0.109329,(1:0.039295,(((((3:0.039597,((((14:0.323188,((21:0.426091,22:0.714645):0.029651,35:0.895713):0.155696):0.199671,23:0.323084):0.234305,(((((24:0.113568,25:0.068297):0.107601,(26:0.000002,(28:0.369401,29:0.320295):0.131412):0.0180693):0.08389,27:0.039637):0.197139,((30:0.063509,31:0.170833):0.0547833,(33:0.109201,34:0.098062):0.0258512):0.118061):0.0984811,32:0.224713):0.119175):0.0863968,((((16:0.000001,17:0.000001):0.0165313,20:0.311076):0.0147156,19:0.085158):0.0408318,18:0.010094):0.131764):0.237944):0.0426787,((((8:0.000001,9:0.000001):0.229022,10:0.063391):0.145621,11:0.242085):0.17674,(12:0.000001,13:0.000001):0.160296):0.18255):0.0872126,15:0.241615):0.0578953,((4:0.195308,5:0.168428):0.103173,(6:0.058703,7:0.084031):0.125894):0.0214872):2.4139e-06,((((((36:0.145941,37:0.104076):0.0427289,38:0.000003):0.336351,39:0.493165):0.173922,((41:0.226025,(42:0.043862,43:0.117665):0.11588):0.174622,((44:0.520612,(45:0.490826,46:0.524774):0.144613):0.097371,(47:0.598270,48:0.575687):0.222684):0.809915):0.0952146):0.241579,40:0.602188):0.295145,(((49:0.000002,50:0.000002):0.0732485,51:0.099286):0.412363,52:0.642141):0.152247):0.62446):0.0645785):0.043174,2:0.087959);
 534: 1 -15925.94513 -15980.34085 (0:0.036583,1:0.078680,(2:0.060140,((((3:0.042408,((((8:0.000001,9:0.000001):0.214616,10:0.120859):0.210176,11:0.328290):0.0988824,(12:0.000001,13:0.000001):0.208189):0.146835):0.142087,15:0.299037):0.0532845,((4:0.218108,5:0.178045):0.0654634,(6:0.099905,7:0.098582):0.0654277):0.0442461):2.86595e-06,((((14:0.584095,(((21:0.251657,22:0.547258):0.076562,23:0.347846):0.221008,(35:0.617664,(((((((36:0.110202,37:0.048439):0.0317163,38:0.016823):0.235467,39:0.407093):0.0746197,(41:0.188825,(42:0.085468,43:0.078601):0.0795189):0.38013):0.191171,(((49:0.000002,50:0.000001):0.0509892,51:0.080630):0.576074,52:0.540889):0.586245):0.139893,((44:0.516175,(45:0.479673,46:0.510178):0.293212):0.116593,(47:0.473091,48:0.670014):0.0999023):0.720323):0.198896,40:0.320817):0.575981):0.587576):0.198563):0.203972,(((((24:0.057390,25:0.072160):0.0575983,(26:0.040242,27:0.065567):0.0240844):0.057692,(28:0.253966,29:0.328892):0.153981):0.192256,((30:0.091213,31:0.207791):0.035132,(33:0.091040,34:0.132585):0.0525898):0.0106696):0.0906198,32:0.196825):0.0722982):0.151751,(((16:0.000001,17:0.000001):0.103712,18:0.043774):0.0149808,19:0.126756):0.0695184):0.183302,20:0.257190):0.3534):0.076807):0.0430398);
 535: 1 -16902.20916 -15992.23089 (0:0.172137,(1:0.047612,(3:0.220413,((((4:0.206875,5:0.251498):0.172765,7:0.177310):0.00392886,6:0.202537):0.0253735,((((((8:0.000001,9:0.000001):0.133558,10:0.182943):0.0618433,11:0.319633):0.0955304,(12:0.000001,13:0.000001):0.24727):0.127965,(((14:0.483419,(21:0.236141,(22:0.617090,23:0.367142):0.176991):0.290165):0.241766,(35:0.895264,(((((((36:0.105634,37:0.095008):0.0406028,38:0.000002):0.35457,40:0.703335):0.0683348,39:0.386559):0.0649101,(41:0.313084,(42:0.073938,43:0.120175):0.120745):0.34739):0.340591,(((49:0.000002,50:0.000002):0.0741598,51:0.055741):0.582507,52:0.695263):0.248523):0.142828,(((44:0.568391,45:0.507252):0.135895,46:0.535128):0.0945274,(47:0.512708,48:0.655298):0.280807):0.476358):0.259003):0.866422):0.0132788,((((16:0.000001,17:0.000001):0.0338895,(18:0.046626,19:0.096295):0.00777533):0.108885,((((24:0.059213,25:0.076632):0.0578317,(26:0.074648,27:0.036734):0.0531698):0.0538643,(28:0.376471,29:0.364851):0.0782299):0.17457,(((30:0.062141,(31:0.182308,33:0.093381):0.0570945):0.0204051,34:0.179843):0.133562,32:0.211958):0.00860826):0.214082):0.253143,20:0.162171):0.120248):0.0957368):0.038123,15:0.470127):0.0712831):0.0567761):0.101025):2.25896e-06,2:0.181194);
 536: 2 -16167.76686 -15983.47487 (0:0.084266,(1:0.021046,2:0.057299):0.00325348,(3:0.248294,((((4:0.139709,5:0.177115):0.0758913,(6:0.119655,7:0.173931):0.0427194):0.0592557,((((8:0.000001,9:0.000001):0.061909,10:0.162158):0.0929463,11:0.310397):0.173748,(12:0.000001,13:0.000001):0.251576):0.0998866):0.00137342,(((((((((((14:0.349599,(21:0.253592,(22:0.553647,23:0.538354):0.0873742):0.37086):0.323904,33:0.071614):0.0155556,31:0.194098):0.0600557,30:0.060972):0.0284691,34:0.230706):0.0871308,((((24:0.070119,25:0.036114):0.0529439,(28:0.446189,29:0.385630):0.0768349):0.0316085,26:0.046282):0.0797682,27:0.014408):0.267416):0.0330399,32:0.190294):0.196262,(((16:0.000001,17:0.000001):0.0527297,18:0.007710):0.0235066,19:0.091116):0.0866844):0.215041,20:0.153867):0.108657,(35:1.091091,((((((36:0.134485,38:0.014222):0.0784003,37:0.006415):0.358079,39:0.322779):0.076077,((41:0.230932,(42:0.069988,43:0.080523):0.115835):0.151021,(44:0.520735,((45:0.652931,46:0.405581):0.212331,(47:0.677119,48:0.608428):0.139765):0.171116):0.613729):0.14271):0.309314,40:0.421588):0.229786,(((49:0.005783,50:0.000001):0.0709747,51:0.047545):0.742684,52:0.733703):0.182075):0.356489):0.939694):0.25287,15:0.235122):2.00487e-06):0.087649):0.102646);
 537: 1 -15611.85082 -15992.08904 (0:0.119389,1:0.032092,(2:0.167354,(3:0.219375,(((4:0.126882,5:0.162354):0.108703,(6:0.133840,7:0.108022):0.065807):0.0368815,(((((8:0.000001,9:0.000001):0.1113,10:0.086402):0.0861523,11:0.388197):0.0695566,(12:0.000001,13:0.000001):0.14277):0.208557,(((((14:0.651311,22:0.658731):0.0509063,23:0.501599):0.106331,21:0.453366):0.139016,((((16:0.000001,17:0.000001):0.0441578,18:0.037892):0.0105633,(19:0.071505,20:0.341248):0.0658907):0.127869,((((((24:0.133666,25:0.060021):0.111548,(26:0.000002,(28:0.432042,29:0.318642):0.169019):0.0302548):0.0433194,27:0.000003):0.115785,(35:0.942576,((((((36:0.130978,37:0.108867):0.0495468,38:0.000002):0.198515,(39:0.338696,(41:0.244047,(42:0.067070,43:0.084519):0.139423):0.441334):0.11615):0.277144,40:0.493448):0.300559,(((49:0.000002,50:0.000002):0.0570161,51:0.080541):0.729993,52:0.540314):0.15573):0.288864,(((44:0.596101,45:0.528700):0.163866,46:0.476927):0.0460083,(47:0.696723,48:0.494496):0.30996):0.628681):0.151123):0.650296):0.174112,32:0.158797):0.0645534,((30:0.062893,31:0.119061):0.0422007,(33:0.137002,34:0.096578):0.0810724):0.0218155):0.161741):0.0855932):0.244428,15:0.225652):0.0239032):0.0477891):0.0338305):0.0384821):0.0034958);
 538: 1 -16305.35354 -15977.91277 (0:0.104048,1:0.064099,(2:0.125985,(((3:0.262945,(((((8:0.000001,9:0.000001):0.158523,10:0.143671):0.0690639,11:0.387236):0.139255,(12:0.000001,13:0.000001):0.240023):0.0758491,((((14:0.819379,(21:0.432439,(22:0.480685,23:0.521245):0.16021):0.160556):0.317052,(((((24:0.125008,25:0.084156):0.0607534,(28:0.413813,29:0.535799):0.115526):0.0706148,26:0.025428):0.0817082,27:0.010323):0.197803,((((30:0.053057,31:0.212366):0.0666174,33:0.069305):0.045478,34:0.155659):0.0887656,32:0.335796):0.0514919):0.142188):0.0913076,(((16:0.000001,17:0.000001):0.0651874,19:0.118018):0.00441884,18:0.070420):0.0886589):0.214481,20:0.211940):0.143324):0.0328142):0.0153591,((4:0.199513,5:0.204363):0.149244,(6:0.151639,7:0.213916):0.0624087):0.0394164):2.1288e-06,(15:0.262140,(35:1.067318,(((((((36:0.164842,38:0.033568):0.0837765,37:0.015947):0.289328,39:0.346746):0.0700474,(41:0.231652,(42:0.060243,43:0.122865):0.106015):0.300485):0.129066,40:0.586899):0.175715,(((49:0.009304,50:0.000001):0.0533103,51:0.039266):0.813331,52:0.586500):0.25723):0.151015,(((44:0.581317,45:0.449714):0.162666,46:0.517111):0.113706,(47:0.504893,48:0.769491):0.243554):0.551988):0.323747):0.668752):0.2611):0.146566):2.22942e-06);
 539: 1 -16025.14796 -15986.26521 (0:0.095343,(((1:0.015906,(6:0.114008,7:0.089329):0.112014):0.0561314,2:0.133254):0.0114734,(((((8:0.000001,9:0.000001):0.121159,10:0.145991):0.0872485,11:0.427150):0.0863129,(12:0.000001,13:0.000001):0.272947):0.132664,((((14:0.566335,(21:0.220985,(22:0.479859,23:0.340069):0.0673815):0.471994):0.0544731,(((((((24:0.095817,25:0.035456):0.0940942,(26:0.029487,27:0.052853):0.043861):0.0610092,(28:0.378187,29:0.343499):0.0851396):0.201191,33:0.040887):0.0427877,(30:0.033366,31:0.116233):0.0881517):0.0166032,34:0.062231):0.102333,32:0.315562):0.0669):0.112793,(((16:0.000001,17:0.000001):0.0428008,18:0.087838):0.0276472,19:0.099586):0.108157):0.0802304,20:0.179202):0.22718):0.0542756):0.0265358,((3:0.103075,(15:0.084522,(35:0.695491,(((((((36:0.165505,38:0.000003):0.0424373,37:0.055772):0.248654,40:0.602216):0.11698,39:0.415270):0.117854,(41:0.253632,(42:0.058598,43:0.109239):0.157649):0.198013):0.228053,((44:0.456810,45:0.537580):0.23839,(46:0.574406,(47:0.535908,48:0.552600):0.189804):0.117282):0.461021):0.203078,(((49:0.000002,50:0.000001):0.0978076,51:0.064829):0.636601,52:0.579971):0.210753):0.537794):0.567742):0.169733):0.0493195,(4:0.139624,5:0.187205):0.123542):0.0511785);
 540: 1 -17109.72137 -15972.69911 (0:0.113797,1:0.045077,(2:0.087444,(((((3:0.128533,((((8:0.000001,9:0.000001):0.174269,10:0.150990):0.136936,11:0.319263):0.163972,(12:0.000001,13:0.000001):0.191158):0.219894):0.03559,((((((14:0.582077,(21:0.386160,22:0.620559):0.0749091):0.182352,23:0.327543):0.372105,(((((24:0.066476,25:0.069457):0.062644,(28:0.313531,29:0.297204):0.167007):0.0151315,26:0.015139):0.0372602,27:0.000002):0.248882,(((30:0.046052,31:0.193187):0.0473776,(33:0.106810,34:0.092778):0.0398848):0.0864283,32:0.217597):0.0273032):0.151869):0.16767,((16:0.000001,17:0.000001):0.0201046,18:0.052746):0.0173388):0.0261546,19:0.038443):0.198792,20:0.278497):0.256704):0.00991249,(15:0.124964,(35:1.102287,(((((((36:0.174295,37:0.094370):0.051675,38:0.015717):0.315361,39:0.458728):0.135525,(41:0.277605,(42:0.034732,43:0.089417):0.143597):0.229032):0.29219,40:0.397977):0.1934,(((49:0.002687,50:0.000002):0.0516926,51:0.050236):0.40704,52:0.787066):0.197201):0.0950845,((44:0.559677,(45:0.462616,46:0.652352):0.22554):0.211024,(47:0.484900,48:0.485714):0.122458):0.666028):0.191459):0.6149):0.145905):0.0248378,(4:0.179472,5:0.187554):0.104684):0.0625662,(6:0.093741,7:0.108941):0.0729868):0.0707992):0.0332139);
 541: 4 -15989.87674 -15972.9801 (0:0.070107,(1:0.030905,(((3:0.077645,((((8:0.000001,9:0.000001):0.211623,10:0.102610):0.19362,11:0.311925):0.198129,(12:0.000001,13:0.000001):0.183064):0.0934918):0.0657911,(6:0.099530,7:0.198075):0.0692244):0.0409976,(((4:0.214619,5:0.144574):0.136344,(15:0.195121,(35:0.905235,((((((36:0.121024,38:0.024460):0.0856686,37:0.013603):0.254829,(39:0.531047,(41:0.196148,(42:0.060408,43:0.095381):0.180713):0.257449):0.0969139):0.230842,40:0.521450):0.242287,(((49:0.000002,50:0.000002):0.0735606,51:0.107430):0.692947,52:0.822598):0.171534):0.278349,((44:0.511390,45:0.521954):0.121423,(46:0.526079,(47:0.533256,48:0.709113):0.29795):0.113424):0.675412):0.219421):0.669626):0.216575):2.55247e-06,((((14:0.686497,(21:0.385490,(22:0.305662,23:0.496993):0.192848):0.114441):0.227994,(((((((24:0.060688,25:0.032459):0.122062,(26:0.014975,27:0.054180):0.0367166):0.0829456,(28:0.387325,29:0.270605):0.114999):0.172131,31:0.172914):0.00110388,(33:0.098816,34:0.218939):0.058258):0.019641,32:0.315229):0.0531751,30:0.013254):0.170575):0.124152,(((16:0.000001,17:0.000001):0.0556031,18:0.085684):2.19567e-06,19:0.072245):0.0767526):0.155546,20:0.213562):0.274163):0.026566):0.0801496):2.21604e-06,2:0.113747);
 542: 1 -15819.44905 -15983.24711 (0:0.072555,1:0.070466,(2:0.081345,((((3:0.183342,15:0.265171):0.0470661,((((((14:0.540740,(21:0.347707,22:0.731331):0.0128228):0.0892951,23:0.424127):0.29506,((((((24:0.084711,25:0.031932):0.174462,(26:0.013727,29:0.485363):0.047405):0.0852814,27:0.000002):0.0457903,28:0.405526):0.263137,(30:0.031264,(31:0.204033,(33:0.044443,34:0.144292):0.0454779):0.0421073):0.142422):0.046044,32:0.151024):0.0850284):0.118423,(((16:0.000001,17:0.000001):0.0217805,18:0.041554):0.0140525,19:0.040994):0.0897658):0.044177,(35:0.912093,(((((((36:0.154250,37:0.069447):0.0282878,38:0.007390):0.286353,39:0.313204):0.0996254,(41:0.261097,(42:0.083483,43:0.100615):0.0778824):0.306971):0.230496,40:0.526938):0.0723547,(44:0.363381,((45:0.349778,46:0.475596):0.120914,(47:0.676736,48:0.505713):0.22115):0.203344):0.768451):0.0664564,(((49:0.002968,50:0.000001):0.0737929,51:0.034004):0.795879,52:0.585254):0.188494):0.277068):0.4555):0.0119988,20:0.149389):0.225273):2.69234e-06,((4:0.206197,5:0.172205):0.0637617,((((8:0.000001,9:0.000001):0.0785031,10:0.152005):0.142384,11:0.430321):0.121339,(12:0.000001,13:0.000001):0.233357):0.108865):0.0119684):0.0448951,(6:0.103170,7:0.151128):0.116005):0.0879867):0.0102541);
 543: 1 -15535.00616 -15986.0636 (0:0.119309,1:0.038141,(2:0.147980,((((3:0.100053,((((8:0.000001,9:0.000001):0.123896,11:0.478890):0.0836264,10:0.079304):0.216049,(12:0.000001,13:0.000001):0.226955):0.121639):0.0378973,15:0.295179):0.0445926,((((14:0.622622,(((21:0.236830,(35:1.177738,((((((36:0.156571,38:0.011259):0.0652954,37:0.028314):0.338562,39:0.369182):0.0636327,((41:0.224003,(42:0.055524,43:0.104663):0.115346):0.126817,(((49:0.002926,50:0.000001):0.0797416,51:0.080588):0.822879,52:0.551836):0.548831):0.0651395):0.167601,(44:0.371039,(45:0.477039,(46:0.398062,(47:0.535216,48:0.623303):0.214945):0.20058):0.223752):0.576937):0.461666,40:0.145075):0.239958):0.602595):0.0982681,22:0.560411):0.12376,23:0.282806):0.466442):0.110199,(((((24:0.072041,(26:0.020391,27:0.064102):0.107785):0.0290225,25:0.016491):0.0690448,(28:0.408732,29:0.335076):0.0836383):0.19036,((30:0.035765,31:0.208145):0.0658596,(33:0.175843,34:0.142657):0.0810573):0.0142012):0.136135,32:0.217183):0.0956579):0.0952998,(((16:0.000001,17:0.000001):0.106644,18:0.023722):0.0190059,19:0.097038):0.153457):0.227068,20:0.149505):0.376798):2.86595e-06,(((4:0.120135,5:0.225565):0.0816218,7:0.091330):0.0730527,6:0.118816):0.0692484):0.0609153):0.0142461);
 544: 1 -15095.91833 -15982.65928 (0:0.063057,(((((1:0.070829,(6:0.127197,7:0.163922):0.0639159):0.0518967,2:0.171993):0.0727752,((5:0.093874,((((8:0.000001,9:0.000001):0.14717,11:0.598759):0.119042,10:0.192547):0.185517,(12:0.000001,13:0.000001):0.235692):0.129878):0.0411929,(((((14:0.607431,((21:0.235010,23:0.563791):0.217167,22:0.457279):0.21407):0.323597,((((((24:0.118073,25:0.045738):0.0418313,(28:0.330936,29:0.396662):0.132211):0.0357424,26:0.039843):0.0801706,27:0.028707):0.297666,(30:0.044902,((31:0.157094,33:0.024689):0.0238637,34:0.166933):2.76498e-06):0.0974622):0.0443422,32:0.074725):0.181759):0.0731552,(((16:0.000001,17:0.000001):0.0534154,18:0.018824):0.0270039,19:0.067100):0.0982736):0.16035,20:0.190338):0.153083,(35:1.055486,((((((((36:0.122574,37:0.058243):0.0310988,38:0.014250):0.238202,39:0.381369):0.0950005,(41:0.305023,(42:0.101712,43:0.052603):0.112434):0.361396):0.281775,40:0.536673):0.192954,((44:0.390455,45:0.486854):0.1509,(46:0.554918,(47:0.655120,48:0.497367):0.125025):0.14864):0.584108):0.212406,((49:0.000002,50:0.000001):0.0980242,51:0.045805):0.585823):0.098325,52:0.640558):0.230888):0.694115):0.101414):0.0621911):0.0689708,3:0.147815):0.0441429,15:0.298736):0.0776922,4:0.161279);
 545: 1 -15519.9166 -15983.98264 (0:0.102704,((1:0.000003,((((4:0.093288,5:0.165017):0.0979035,7:0.089043):0.069785,6:0.118831):0.0311982,(((((8:0.000001,9:0.000001):0.0421457,(10:0.166423,11:0.384973):0.137548):0.217304,(12:0.000001,13:0.000001):0.158995):0.153301,(((((14:0.629720,(21:0.344960,(22:0.507051,23:0.346022):0.130495):0.282037):0.333149,(((((24:0.120452,25:0.069553):0.0909136,26:0.028084):0.0755826,27:0.000002):0.0196683,(28:0.277067,29:0.315328):0.125081):0.125837,(((30:0.056743,31:0.113574):0.0500922,(33:0.082928,34:0.179134):0.0628855):0.0545438,32:0.176529):0.0112181):0.0715764):0.0589543,((16:0.000001,17:0.000001):0.0528377,(18:0.034716,19:0.056574):0.0175534):0.143417):0.228951,20:0.194319):0.0256533,(35:0.960286,((((((36:0.146694,38:0.048465):0.0748223,37:0.017515):0.322805,39:0.470771):0.0989916,((41:0.175370,(42:0.085652,43:0.053868):0.158238):0.180701,(((44:0.590152,45:0.434575):0.186191,46:0.515575):0.147326,(47:0.710134,48:0.590473):0.203976):0.84236):0.0977761):0.269674,40:0.357717):0.354795,(((49:0.002807,50:0.000001):0.0940744,51:0.028695):0.642872,52:0.849582):0.265625):0.614451):0.371969):0.153753):0.0736833,15:0.368214):0.0571376):0.0412532):0.0423743,2:0.129115):0.074552,3:0.138942);
 546: 1 -15435.64716 -15991.06019 (0:0.080551,1:0.066317,(2:0.172970,(((3:0.150922,(((4:0.111349,5:0.127635):0.131356,7:0.109678):0.0447618,6:0.143333):0.0470813):0.0120808,15:0.405563):0.0195155,(((((8:0.000001,9:0.000001):0.164509,10:0.155614):0.167188,11:0.331895):0.0794574,(12:0.000001,13:0.000001):0.275139):0.194484,((((((((((((((14:0.530578,21:0.385074):0.12959,22:0.511356):0.0633834,23:0.454331):0.269118,33:0.060236):0.0268321,31:0.123419):0.0511578,30:0.056724):0.0484782,34:0.157808):0.043087,((((24:0.119321,25:0.043308):0.0753137,(28:0.333612,29:0.379960):0.0907961):0.0553914,26:0.064007):0.0144705,27:0.004729):0.219477):0.00794972,32:0.223688):0.196906,(35:0.924083,((((((36:0.143141,38:0.041775):0.0910459,37:0.016907):0.265143,39:0.524564):0.102417,((41:0.190242,(42:0.060452,43:0.090734):0.12563):0.15037,((44:0.420614,(45:0.362096,46:0.540135):0.202312):0.0802718,(47:0.477762,48:0.565509):0.126552):0.696913):0.131318):0.191388,(((49:0.011086,50:0.000001):0.013741,51:0.115757):0.587398,52:0.792639):0.297207):0.2104,40:0.279074):0.672239):0.303759):0.0622093,(16:0.000001,17:0.000001):0.0579691):0.00623235,18:0.052585):0.055545,19:0.100594):0.222764,20:0.144553):0.237131):0.033053):0.0741211):2.5948e-06);
 547: 2 -15671.9055 -15976.38513 (0:0.180942,1:0.053753,(2:0.138613,((3:0.201601,(((4:0.273719,5:0.117050):0.132515,(((((8:0.000002,9:0.000002):0.13974,11:0.515232):0.0936014,10:0.245805):0.114411,(12:0.000002,13:0.000002):0.297946):0.114759,(((((14:0.453376,(21:0.335486,(22:0.457385,23:0.420003):0.119188):0.1648):0.296916,((((((((((24:0.073059,25:0.044164):0.113101,26:0.033530):0.00735986,27:0.069734):0.0923547,28:0.478808):0.126776,29:0.272752):0.0994063,31:0.208618):2.08456e-06,33:0.089114):0.060723,34:0.150274):2.0238e-06,30:0.084731):0.127853,32:0.234289):0.136259):0.117793,(((16:0.000002,17:0.000002):0.059536,18:0.033548):0.0371555,19:0.041608):0.108213):0.14654,20:0.216812):0.0859623,(35:0.802018,(((((((36:0.125047,38:0.025747):0.1041,37:0.018352):0.307124,(41:0.247534,(42:0.070867,43:0.054394):0.0891619):0.251205):0.083733,39:0.316276):0.147247,40:0.614076):0.149325,(((44:0.519982,45:0.441862):0.187463,46:0.466816):0.100694,(47:0.498673,48:0.554131):0.178871):0.65422):0.193693,(((49:0.005741,50:0.000002):0.057821,51:0.115193):0.770183,52:0.568050):0.1772):0.267029):0.698556):0.147953):0.0441307):0.0352714,15:0.306304):0.0675697):0.0547554,(6:0.125565,7:0.104205):0.112322):0.0659036):0.00734938);
 548: 1 -16126.71849 -15975.42152 (0:0.083516,1:0.053596,(2:0.104168,(((3:0.110750,(((((8:0.000001,9:0.000001):0.176273,10:0.132073):0.0840001,11:0.315664):0.177296,(12:0.000001,13:0.000001):0.206155):0.164403,(((((14:0.519935,((21:0.279223,22:0.771056):0.161812,23:0.499083):0.306923):0.203973,((((((24:0.080176,25:0.068557):0.0800855,(28:0.392003,29:0.391146):0.145275):0.0977194,26:0.037442):0.101525,27:0.015611):0.290366,((30:0.090894,31:0.197246):0.0619757,(33:0.118208,34:0.188708):0.056242):0.0571429):0.09799,32:0.214413):0.0748903):0.173065,(((16:0.000001,17:0.000001):0.120005,18:0.019530):0.0173568,19:0.107397):0.0277162):0.13476,20:0.244160):0.131141,(35:0.604869,(((((((36:0.134653,37:0.105407):0.0398261,38:0.000003):0.290482,39:0.427278):0.106043,40:0.697383):0.111395,(41:0.170554,(42:0.085526,43:0.097641):0.1345):0.204709):0.274901,(((49:0.000002,50:0.000001):0.105238,51:0.046440):0.763695,52:0.362542):0.504378):0.108018,(((44:0.553425,45:0.435280):0.213081,46:0.467245):0.0721903,(47:0.592714,48:0.510900):0.314289):0.409549):0.781783):0.563367):0.171786):0.0738634):0.0403974,15:0.291832):0.00474298,((4:0.150993,5:0.210098):0.10672,(6:0.101831,7:0.076779):0.0662799):0.0453898):0.0504943):0.00632016);
 549: 1 -15339.68546 -15986.37545 (0:0.058660,((1:0.023698,(6:0.050307,7:0.156832):0.133326):0.0560041,2:0.085394):0.0360075,(((3:0.097730,((((8:0.000001,9:0.000001):0.105701,11:0.500853):0.036424,10:0.127225):0.135983,(12:0.000001,13:0.000001):0.226647):0.158691):0.0956561,15:0.246003):0.064658,((4:0.221249,5:0.207990):0.113771,(((((14:0.495365,(21:0.161654,(22:0.588039,23:0.538827):0.0650184):0.343415):0.112069,(((((((24:0.119775,25:0.037269):0.0537792,(28:0.308524,29:0.244530):0.20113):0.0566461,26:0.026634):0.0326233,27:0.074244):0.21653,34:0.120450):0.0293633,(30:0.090447,(31:0.123450,33:0.065384):0.0618746):0.0424384):0.10237,32:0.167775):0.120412):0.162905,(((16:0.000001,17:0.000001):0.0258205,18:0.050493):0.0128802,19:0.043060):0.0914236):0.039151,20:0.310296):0.110723,(35:0.906618,(((((((36:0.116954,37:0.072459):0.0274344,38:0.000002):0.399328,39:0.362192):0.158447,(41:0.163127,(42:0.045174,43:0.094073):0.188838):0.268051):0.111646,(((44:0.408721,45:0.468074):0.200772,46:0.630559):0.0957468,(47:0.485324,48:0.443936):0.188214):0.590904):0.231076,40:0.663500):0.243787,(((49:0.000002,50:0.000001):0.0794047,51:0.062285):0.74214,52:0.463653):0.309096):0.160852):0.53106):0.175431):2.18591e-06):0.0274901);
 550: 2 -15705.38502 -15983.00229 (0:0.048078,(1:0.079768,2:0.098807):2.65352e-06,(3:0.116036,(((4:0.109111,5:0.158348):0.0912671,(6:0.100682,7:0.087568):0.0562419):0.0184195,((((((8:0.000001,9:0.000001):0.122935,11:0.528697):0.110702,10:0.223927):0.151064,(12:0.000001,13:0.000001):0.180619):0.104836,((((((14:0.598910,21:0.380159):0.205842,(22:0.746190,23:0.374791):0.118531):0.206747,(35:0.866939,(((((((36:0.104511,37:0.081694):0.0199898,38:0.003688):0.216418,39:0.423209):0.0373796,(41:0.157870,(42:0.074912,43:0.069392):0.154562):0.370064):0.17342,(((49:0.005743,50:0.000001):0.0260715,51:0.102502):0.68404,52:0.557023):0.718262):0.0854043,(44:0.302505,((45:0.519264,46:0.586679):0.173008,(47:0.625317,48:0.480555):0.173989):0.239885):0.714945):0.186514,40:0.247183):0.671187):0.46277):0.097316,(((((24:0.061998,25:0.013387):0.0714202,(26:0.009312,27:0.050105):0.0154448):0.0919973,(28:0.212466,29:0.275537):0.0437002):0.146696,((30:0.000003,31:0.151209):0.0163298,(33:0.076999,34:0.131885):0.0288942):0.0261337):0.0965681,32:0.154946):0.112438):0.0798934,(((16:0.000001,17:0.000001):0.0454503,18:0.025086):0.0441969,19:0.077048):0.0763858):0.114665,20:0.193100):0.245123):0.0370879,15:0.356976):0.00366911):2.01701e-06):0.0152349);
 551: 1 -16139.13104 -16000.99407 (0:0.096179,(1:0.047292,(((3:0.094482,(((((8:0.000001,9:0.000001):0.209743,10:0.096876):0.192467,11:0.429979):0.101842,(12:0.000001,13:0.000001):0.190711):0.172066,(((((14:0.376781,((21:0.274987,23:0.492357):0.0868046,22:0.543838):0.202489):0.451037,((((((24:0.074275,25:0.045428):0.0842197,(26:0.012736,(28:0.319391,29:0.237178):0.133368):0.0296656):0.0446672,27:0.000002):0.203581,((30:0.038441,31:0.171482):0.0381273,(33:0.060595,34:0.157955):0.0604304):0.122457):0.0653916,32:0.203228):0.0744931,(35:1.022331,((((((36:0.145348,37:0.078635):0.0660676,38:0.000002):0.294128,39:0.418275):0.0769657,(((41:0.293934,42:0.130729):0.0689716,43:0.060445):0.258578,(44:0.402137,((45:0.493851,46:0.580300):0.116695,(47:0.678759,48:0.490960):0.259983):0.130882):0.782692):0.173207):0.359818,40:0.538720):0.249037,(((49:0.002885,50:0.000001):0.0599409,51:0.062702):0.691887,52:0.749259):0.16469):0.357054):0.585897):0.0471962):0.100051,((16:0.000001,17:0.000001):0.0710347,18:0.026231):0.0387559):0.0415468,19:0.069690):0.117986,20:0.276896):0.256898):0.0199869):0.0366232,15:0.377003):2.23756e-06,(((4:0.134212,5:0.177817):0.129414,7:0.100380):0.0434013,6:0.195825):0.0502971):0.0517941):2.58442e-06,2:0.142863);
 552: 2 -16071.17852 -15988.71757 (0:0.186636,1:0.042145,(2:0.121451,((((3:0.158625,(((((14:0.527047,(21:0.314176,22:0.648965):0.146108):0.154428,23:0.440735):0.242511,(((((24:0.142291,25:0.032793):0.141316,(26:0.031332,29:0.508166):0.054851):0.0649963,27:0.000002):0.0798632,28:0.542361):0.189805,(((30:0.058627,(31:0.179276,33:0.085071):0.0522742):0.109965,34:0.108204):0.0956853,32:0.216697):0.0311599):0.0489167):0.121473,(((16:0.000001,17:0.000001):0.0616628,18:0.018716):0.0135957,19:0.094580):0.0989972):0.145039,20:0.295054):0.20082):0.0535674,((((8:0.000001,9:0.000001):0.249692,10:0.026798):0.119196,11:0.308352):0.0830636,(12:0.000001,13:0.000001):0.304874):0.117719):0.014758,((4:0.192454,5:0.210176):0.0776947,(15:0.104190,(35:0.889524,(((((((36:0.098899,38:0.014517):0.0547728,37:0.052306):0.330833,39:0.405163):0.148122,40:0.599475):0.0808145,(41:0.328822,(42:0.069386,43:0.075952):0.076222):0.196544):0.222658,(((49:0.000002,50:0.000001):0.0700296,51:0.072463):0.644514,52:0.643453):0.156646):0.122125,(((44:0.467635,45:0.359194):0.162178,(47:0.524646,48:0.546039):0.273067):0.0920309,46:0.497601):0.509557):0.214742):0.982214):0.190543):0.00364787):0.0541764,(6:0.142739,7:0.102304):0.0383208):0.073617):0.0143414);
 553: 1 -16013.83665 -15985.22008 (0:0.078867,1:0.072716,(2:0.192815,(((3:0.275704,(15:0.074977,(35:0.869024,(((((((36:0.111031,38:0.018245):0.0642537,37:0.087198):0.29977,39:0.504402):0.0984273,(41:0.201760,(42:0.101890,43:0.079824):0.14899):0.309566):0.157484,(((49:0.000002,50:0.000002):0.0847205,51:0.064224):0.600098,52:0.641692):0.431576):0.0673833,40:0.578770):0.0865721,(((44:0.595439,45:0.506911):0.104511,46:0.575880):0.0871173,(47:0.543838,48:0.610789):0.238207):0.637581):0.484171):0.399662):0.217944):0.0644957,((4:0.236626,5:0.166782):0.0440614,(6:0.246231,7:0.101942):0.100123):0.0515541):0.0446334,(((((8:0.000001,9:0.000001):0.173378,10:0.112509):0.201449,(12:0.000001,13:0.000001):0.260161):0.0448502,11:0.310470):0.124918,((14:0.646346,((21:0.144168,23:0.596920):0.200387,22:0.561677):0.088035):0.274511,(((((16:0.000001,17:0.000001):0.0614695,18:0.050862):2.20632e-06,19:0.107809):0.070613,((((((24:0.157830,25:0.038560):0.0920963,(26:0.000002,29:0.437396):0.0875862):0.0933262,27:0.000002):0.020758,28:0.439846):0.242338,32:0.203737):0.0552912,((30:0.036352,31:0.180903):0.0474696,(33:0.085031,34:0.163231):0.0520269):0.110283):0.177132):0.195217,20:0.160380):0.0615348):0.178928):0.0572967):0.0847823):2.19638e-06);
 554: 1 -16415.95989 -15980.73782 (0:0.182475,1:0.039755,(2:0.045260,((3:0.199606,(6:0.094573,7:0.142814):0.0402119):0.0286241,(((4:0.252133,5:0.134467):0.0994554,(15:0.182417,((35:1.092015,(((49:0.002708,50:0.000001):0.0293252,51:0.121992):0.698647,52:0.505632):0.114967):0.201679,((((((36:0.109299,37:0.079235):0.0312485,38:0.000003):0.34371,39:0.249349):0.115251,(41:0.248323,(42:0.052527,43:0.079881):0.159177):0.243937):0.234348,((44:0.571721,(45:0.616872,46:0.517107):0.149453):0.073488,(47:0.448054,48:0.553536):0.133299):0.611085):0.236886,40:0.418980):0.268652):0.769287):0.182167):2.43106e-06,(((((8:0.000001,9:0.000001):0.146957,10:0.184578):0.088131,11:0.455617):0.0678129,(12:0.000001,13:0.000001):0.209875):0.092298,((((14:0.699128,(21:0.123930,(22:0.542359,23:0.498941):0.12301):0.310351):0.248771,(((((((24:0.075952,25:0.032311):0.0777336,26:0.015609):0.0309577,27:0.030577):0.0545422,28:0.336243):0.171355,29:0.338675):0.129019,((30:0.044393,31:0.158734):0.0288035,(33:0.070471,34:0.162781):0.0496335):0.0240844):0.0626658,32:0.212347):0.17871):0.0494097,(((16:0.000001,17:0.000001):0.0389954,18:0.038730):0.0142607,19:0.135701):0.103287):0.186266,20:0.223338):0.169793):0.0435069):0.0524358):0.0492811):0.0196186);
 555: 1 -16564.31378 -15974.0954 (0:0.035329,(((1:0.045827,(6:0.155649,7:0.138551):0.0498086):0.0351171,2:0.107078):0.0258682,(3:0.115422,((((((8:0.000001,9:0.000001):0.205163,10:0.121329):0.127141,11:0.283035):0.104641,(12:0.000001,13:0.000001):0.129408):0.115299,(((((14:0.527738,((21:0.258410,23:0.660678):0.274203,22:0.481511):0.0245005):0.439189,((((((24:0.096077,25:0.026957):0.0612507,(28:0.351045,29:0.277799):0.19251):0.0478059,26:0.031359):0.0982382,27:0.000002):0.212879,((30:0.059774,31:0.168104):0.0433105,(33:0.075738,34:0.156689):0.0833771):0.0924058):0.088162,32:0.164812):0.111423):0.125298,((16:0.000001,17:0.000001):0.0590263,(18:0.046929,19:0.099203):0.0319323):0.048774):0.20803,20:0.241587):0.0393409,(35:0.997763,(((((((36:0.117833,37:0.089545):0.032904,38:0.000003):0.24459,39:0.405836):0.0894876,40:0.627052):0.1179,(41:0.226629,(42:0.078366,43:0.065984):0.165474):0.282559):0.246779,(((49:0.000002,50:0.000001):0.0842263,51:0.103178):0.576522,52:0.710518):0.430602):0.0456305,(((44:0.435531,45:0.488678):0.179197,46:0.463099):0.126676,(47:0.502197,48:0.701875):0.17979):0.711292):0.481328):0.44384):0.217629):0.0507141,15:0.423114):0.061664):0.0532245):0.0700928,(4:0.142272,5:0.210638):0.173766);
 556: 1 -15465.49861 -15972.51568 (0:0.102996,1:0.034266,(2:0.143282,((3:0.153300,(6:0.107100,7:0.148990):0.0848857):0.0414009,((4:0.235866,5:0.163708):0.220872,((((((8:0.000001,9:0.000001):0.112466,10:0.153546):0.154468,11:0.402309):0.0768542,(12:0.000001,13:0.000001):0.225816):0.121444,((((14:0.597173,((21:0.341340,22:0.266439):0.107967,23:0.676912):0.212808):0.246456,(((((((24:0.120820,25:0.093868):0.0793003,26:0.038284):0.0836685,27:0.024248):0.0889618,(28:0.361033,29:0.282298):0.0746514):0.146707,(31:0.150265,32:0.252688):0.0894643):0.02888,(33:0.107491,34:0.144128):0.0857594):0.067956,30:0.051185):0.0935014):0.0669517,(((16:0.000001,17:0.000001):0.0632194,19:0.091673):2.20472e-06,18:0.037834):0.0727575):0.11164,20:0.248759):0.226873):0.0181528,(15:0.271063,(35:0.798647,(((((((36:0.142503,38:0.002742):0.0727775,37:0.053757):0.245744,39:0.502803):0.0897145,(41:0.206807,(42:0.050218,43:0.118651):0.154085):0.237217):0.298181,40:0.633452):0.230762,(((44:0.547638,45:0.430179):0.23122,46:0.462989):0.106177,(47:0.515992,48:0.513627):0.183191):0.594797):0.0905337,(((49:0.009186,50:0.000002):0.0642825,51:0.088681):0.639198,52:0.563141):0.215543):0.727988):0.786825):0.0804149):0.0216568):0.0542108):0.0614765):0.0417804);
 557: 1 -14971.09124 -15971.62663 (0:0.127382,(1:0.066473,2:0.171329):2.21145e-06,((((3:0.179166,((((8:0.000001,9:0.000001):0.144318,10:0.231949):0.140439,11:0.366853):0.152903,(12:0.000001,13:0.000001):0.144575):0.229027):0.0622265,((((14:0.420206,((21:0.437784,23:0.452249):0.117428,22:0.568526):0.333891):0.18951,((((((((24:0.096131,25:0.023191):0.0655563,(26:0.032988,27:0.049561):0.0376158):0.0198318,28:0.502012):0.152167,29:0.294822):0.118038,(33:0.015379,34:0.167714):0.0589178):2.86624e-06,31:0.131512):0.0416254,30:0.019802):0.12032,32:0.272065):0.0929724):0.151157,(((16:0.000001,17:0.000001):0.0512868,18:0.046274):0.0147356,19:0.100081):0.0505929):0.244859,20:0.165565):0.165983):0.0345923,((4:0.102609,5:0.151735):0.232895,(6:0.079718,7:0.170131):0.108127):0.0762367):2.13798e-06,(15:0.110348,(35:1.188759,(((((((36:0.121429,37:0.075720):0.0475983,38:0.000002):0.258684,39:0.329749):0.111754,(41:0.228207,(42:0.066469,43:0.092972):0.122129):0.263555):0.22282,40:0.390504):0.216907,(((49:0.000002,50:0.000001):0.0764694,51:0.020572):0.623017,52:0.625196):0.307845):0.220416,(((44:0.558870,45:0.514751):0.204185,46:0.522200):0.0800019,(47:0.590569,48:0.500303):0.140164):0.648651):2.69319e-06):0.969337):0.232845):0.0935339);
 558: 1 -15135.56004 -15981.55769 (0:0.040526,(1:0.056748,2:0.036852):2.78089e-06,((((3:0.091531,((((8:0.000001,9:0.000001):0.139631,10:0.234114):0.0720493,11:0.477972):0.102114,(12:0.000001,13:0.000001):0.248295):0.106514):0.0247774,15:0.312039):0.0406659,((4:0.120488,5:0.133380):0.0979822,((((((14:0.639124,(21:0.383125,(22:0.596740,23:0.503312):0.111656):0.29011):0.119441,((((((((24:0.100556,25:0.029569):0.108906,26:0.019215):0.0803203,27:0.033084):0.0734453,(28:0.325123,29:0.188494):0.122192):0.142751,31:0.115004):0.0352682,(33:0.036941,34:0.176470):0.0614306):0.0318615,30:0.030400):0.0927123,32:0.255400):0.147427):0.0906371,((16:0.000001,17:0.000001):0.077077,18:0.051617):0.0127669):0.0596421,19:0.063009):0.0603852,20:0.332230):0.141561,(35:0.940091,(((((((36:0.165140,37:0.082967):0.0593756,38:0.000003):0.415962,40:0.646715):0.113596,39:0.388003):0.115869,(41:0.147075,(42:0.061699,43:0.088277):0.152126):0.275119):0.263937,(((49:0.000002,50:0.000001):0.0508132,51:0.086385):0.770872,52:0.365508):0.551024):0.00376749,((44:0.511363,45:0.412535):0.133925,(46:0.445110,(47:0.508178,48:0.706397):0.317639):0.109525):0.59697):0.270972):0.605351):0.23106):0.000980326):0.0688394,(6:0.057559,7:0.122349):0.0695801):0.0537529);
 559: 2 -16020.91913 -15970.18795 (0:0.116324,(1:0.061641,2:0.106590):0.0119595,((3:0.157952,15:0.226796):0.0550537,(((4:0.171268,5:0.179938):0.053474,(6:0.179773,7:0.140974):0.06268):0.0646746,((((8:0.000001,9:0.000001):0.105186,(10:0.027673,11:0.365580):0.138441):0.167046,(12:0.000001,13:0.000001):0.182031):0.0982024,((((((14:0.364080,(21:0.198145,(22:0.670942,23:0.499177):0.0661079):0.246192):0.275244,((((((24:0.047646,25:0.040762):0.0504196,(28:0.338937,29:0.383855):0.0708114):0.0590581,26:0.041903):0.0725023,27:0.000002):0.145964,32:0.208172):0.0224218,((30:0.046490,31:0.173748):0.0741637,(33:0.103544,34:0.166379):0.079461):0.117504):0.110244):0.159645,19:0.050718):0.0336585,((16:0.000001,17:0.000001):0.0520473,18:0.055404):0.0149562):0.303183,20:0.101771):0.144635,(35:0.833274,(((((((36:0.125896,37:0.056376):0.0438642,38:0.000003):0.306618,39:0.330047):0.103267,(41:0.263891,(42:0.059570,43:0.111619):0.147396):0.235883):0.188984,(((44:0.483236,45:0.531265):0.258749,46:0.563313):0.176132,(47:0.547587,48:0.524679):0.112663):0.696005):0.0894721,40:0.480243):0.269411,(((49:0.000002,50:0.000001):0.0661561,51:0.088408):0.555105,52:0.565780):0.26056):0.39695):0.692656):0.0349363):0.141623):2.31701e-06):0.0885893);
 560: 1 -14894.47455 -15997.91748 (0:0.058608,((((1:0.063894,7:0.212852):0.0157896,6:0.130856):0.0367617,2:0.167729):0.0386785,((4:0.177640,5:0.193194):0.0881794,(((((((8:0.000001,9:0.000001):0.103933,10:0.167215):0.0934993,(12:0.000001,13:0.000001):0.268362):0.0851216,11:0.243103):0.124763,(((((((14:0.415727,21:0.481474):0.0687386,22:0.728205):0.120975,35:1.313126):0.17938,23:0.443407):0.310131,(((((((24:0.110754,25:0.144117):0.102,(26:0.000003,(28:0.424223,29:0.251475):0.164595):0.0445438):0.0871203,27:0.000002):0.230833,32:0.233060):0.0626639,31:0.211662):0.0157117,(33:0.110764,34:0.104595):0.060778):0.0331665,30:0.059119):0.0694292):0.0782696,(((16:0.000001,17:0.000001):0.0755354,18:0.036979):0.0322785,19:0.048099):0.0440562):0.219959,20:0.183653):0.142326):0.0744738,((((((36:0.128108,37:0.076575):0.0452085,38:0.000545):0.200513,(39:0.307391,(41:0.244789,(42:0.113374,43:0.074001):0.0660622):0.461928):0.0675939):0.334174,40:0.495331):0.241324,(((49:0.005727,50:0.000002):0.0911719,51:0.057948):0.730002,52:0.729968):0.245948):0.120603,(((44:0.455391,45:0.600018):0.222664,46:0.477128):0.22242,(47:0.554320,48:0.528784):0.0938597):0.718908):0.916307):0.0373438,15:0.282743):2.54716e-06):0.0404814):0.100859,3:0.139005);
 561: 3 -16211.21539 -15971.72696 (0:0.117185,1:0.024422,(2:0.103558,((((3:0.149104,((((((8:0.000001,9:0.000001):0.157038,10:0.140475):0.11298,11:0.333879):0.0853085,(12:0.000001,13:0.000001):0.227909):0.123959,((((14:0.500788,(21:0.297188,(22:0.451247,23:0.559109):0.178351):0.271827):0.248159,(((((((24:0.102328,25:0.023288):0.123985,26:0.030400):0.0504815,27:0.000002):0.0664076,(28:0.300500,29:0.278666):0.186223):0.15826,(31:0.104924,32:0.250051):0.0386613):0.0203839,(33:0.106138,34:0.112446):0.0480142):0.0390095,30:0.066304):0.132256):0.185092,(((16:0.000001,17:0.000001):0.0675395,18:0.062713):0.0105933,19:0.094757):0.078965):0.101591,20:0.154880):0.217056):0.0250983,(15:0.229021,(35:1.112636,(((((((36:0.150066,38:0.016287):0.0548825,37:0.020226):0.214282,39:0.407052):0.0363393,(41:0.165448,(42:0.042124,43:0.081022):0.182308):0.287456):0.246322,40:0.504048):0.262931,(((49:0.000002,50:0.000002):0.0404147,51:0.064124):0.673097,52:0.841101):0.237372):0.15208,((44:0.440361,45:0.614834):0.216288,(46:0.596433,(47:0.734358,48:0.416430):0.280168):0.1068):0.614038):0.124064):0.842067):0.109687):0.0458679):0.045345,(4:0.131578,5:0.109487):0.0731201):0.0478662,7:0.089948):0.0212641,6:0.101643):0.0861079):0.0520221);
 562: 2 -15418.9485 -15976.56634 (0:0.126297,(1:0.024832,((3:0.334126,(((4:0.151754,5:0.194673):0.110033,15:0.465226):2.30535e-06,((((((8:0.000002,9:0.000002):0.213522,10:0.118687):0.107522,11:0.355563):0.126499,(12:0.000002,13:0.000002):0.352625):0.0728645,(35:0.628107,(((((((36:0.141471,38:0.014548):0.0676607,37:0.059316):0.232102,39:0.361644):0.0788892,(41:0.322197,(42:0.072203,43:0.088106):0.123141):0.32496):0.41517,40:0.510433):0.224787,(((49:0.002854,50:0.000002):0.0566078,51:0.078095):0.455676,52:0.703234):0.286828):0.0916692,((44:0.522752,(45:0.459034,46:0.555407):0.12318):0.144388,(47:0.610475,48:0.577256):0.161747):0.699261):0.65179):0.673426):0.0181584,((((14:0.462857,((21:0.293672,23:0.381276):0.155212,22:0.550890):0.354769):0.211857,((((((((24:0.128694,25:0.053594):0.0474149,(26:0.026815,27:0.068063):0.028033):0.069008,(28:0.353888,29:0.376828):0.0814083):0.255993,31:0.099846):0.0133558,33:0.080109):0.0469479,30:0.042632):0.0199995,34:0.251068):0.124857,32:0.164283):0.0670541):0.133779,((16:0.000002,17:0.000002):0.067234,(18:0.020299,19:0.092845):2.01494e-06):0.0937618):0.175242,20:0.163051):0.290327):0.0179317):0.0462258):0.111773,(6:0.148486,7:0.099164):0.0296132):0.125286):0.0572808,2:0.167961);
 563: 2 -16270.64256 -15982.23721 (0:0.072495,(1:0.040885,(2:0.125918,((3:0.104991,(((((8:0.000001,9:0.000001):0.188136,10:0.086460):0.0648188,11:0.412837):0.117519,(12:0.000001,13:0.000001):0.233859):0.137972,(((14:0.739185,(21:0.339927,(22:0.527719,23:0.542410):0.107152):0.336808):0.22176,((((16:0.000001,17:0.000001):0.0468182,18:0.057482):0.0433093,19:0.010323):0.046636,((((((((24:0.087758,25:0.097926):0.0562586,(28:0.387279,29:0.340864):0.105351):0.0747655,26:0.000002):0.106624,27:0.000002):0.307424,32:0.152883):0.106296,31:0.118676):0.0250638,(33:0.013368,34:0.193652):0.0552231):0.095671,30:0.000002):0.246637):0.0726006):0.120338,20:0.152555):0.313281):0.0450254):0.0238908,((4:0.194945,5:0.181713):0.104149,(6:0.117874,7:0.140317):0.0758585):0.0585099):0.0615546):0.0818971):0.0123632,(15:0.124212,(35:1.035747,(((((((36:0.102440,37:0.066923):0.0650947,38:0.000002):0.285408,39:0.449537):0.146804,(41:0.279161,(42:0.046776,43:0.106806):0.0628476):0.263385):0.276344,40:0.544463):0.21255,(((49:0.002963,50:0.000001):0.0022499,51:0.103560):0.807232,52:0.597459):0.230413):0.0732124,((44:0.509358,(45:0.483206,46:0.455109):0.218796):0.146606,(47:0.663486,48:0.546897):0.118704):0.565818):0.223194):0.779803):0.192918);
 564: 1 -15442.64762 -15983.22927 (0:0.096590,1:0.062577,(2:0.050073,(3:0.199319,((((4:0.224840,5:0.174618):0.0512161,7:0.283838):0.0559757,6:0.139642):0.0458522,((((((8:0.000001,9:0.000001):0.200441,10:0.171525):0.234537,11:0.283792):0.152759,(12:0.000001,13:0.000001):0.336237):0.105501,(((14:0.876443,(21:0.217281,(22:0.779643,23:0.429670):0.385414):0.532702):0.0936954,(35:0.779860,(((((((36:0.229072,38:0.000947):0.0980131,37:0.002977):0.287327,39:0.390483):0.0707682,(41:0.189703,(42:0.054530,43:0.089629):0.16248):0.301629):0.189276,40:0.518987):0.24337,(((49:0.008978,50:0.000002):0.0633266,51:0.067304):0.643831,52:0.655129):0.296654):0.109247,((44:0.518507,45:0.555792):0.104787,(46:0.665143,(47:0.566638,48:0.601872):0.294521):0.174898):0.611208):0.285404):0.818461):0.0165714,(((((16:0.000001,17:0.000001):0.00983533,18:0.037617):0.0124842,19:0.080397):0.0491609,((((((((24:0.138389,25:0.049521):0.124335,26:0.017781):0.0556188,27:0.033788):0.029801,(28:0.283347,29:0.468963):0.101386):0.228687,31:0.111034):0.0539307,(33:0.007524,34:0.271467):0.044928):0.0679315,30:0.025845):0.0775878,32:0.288080):0.248344):0.243186,20:0.299309):0.117878):0.139232):2.67552e-06,15:0.395485):0.0219436):0.0430338):0.0921251):0.0119867);
 565: 2 -15199.40247 -15980.04326 (0:0.001784,(((1:0.024283,(((2:0.128832,(5:0.200894,(((((8:0.000001,9:0.000001):0.143455,10:0.143434):0.181947,11:0.335436):0.0915769,(12:0.000001,13:0.000001):0.207413):0.116279,(((((((14:0.504746,((21:0.320575,23:0.338564):0.160441,22:0.519748):0.178738):0.302844,((((((24:0.137568,25:0.099055):0.138269,26:0.000003):0.021847,(28:0.373222,29:0.261734):0.0907617):0.0610352,27:0.013939):0.193431,32:0.301322):0.0738136,((30:0.055669,31:0.121674):0.0560497,(33:0.077490,34:0.129380):0.117866):0.0307033):0.0391634):0.176979,19:0.043106):0.103177,(16:0.000001,17:0.000001):0.0777836):0.00476611,18:0.072903):0.357526,20:0.099901):0.229155,(35:0.610489,(((((((36:0.131356,37:0.047197):0.0756774,38:0.000002):0.276307,39:0.487201):0.153257,40:0.602339):0.131439,(41:0.209630,(42:0.120639,43:0.064202):0.165739):0.278584):0.44076,(((49:0.000002,50:0.000002):0.0423056,51:0.067995):0.922634,52:0.610611):0.330957):0.0519618,(((44:0.561921,45:0.580804):0.194383,46:0.490812):0.0718157,(47:0.737345,48:0.457030):0.323866):0.632398):0.28795):0.570677):0.195668):0.0540656):0.0156491):0.038761,6:0.175828):0.0236282,7:0.165353):0.0585291):0.0946144,15:0.291361):0.0519957,3:0.076120):0.164363,4:0.247532);
 566: 1 -15799.42702 -15972.7201 (0:0.066296,(1:0.025380,2:0.146216):2.19208e-06,((3:0.104059,(15:0.225167,((35:1.108630,(((49:0.002951,50:0.000002):0.0644818,51:0.108564):0.630187,52:0.672813):0.0832491):0.0905403,((((36:0.173744,38:0.021179):0.0864607,37:0.062192):0.268915,(39:0.488270,((41:0.182378,(42:0.103994,43:0.084740):0.217076):0.134618,((44:0.526549,(45:0.591126,46:0.478007):0.200724):0.104421,(47:0.518581,48:0.574093):0.18043):0.931941):0.112241):0.122861):0.265043,40:0.538668):0.558446):0.732873):0.10879):0.0652526,((((4:0.127664,5:0.126504):0.117026,7:0.105673):0.048892,6:0.064149):0.0604029,((((8:0.000001,9:0.000001):0.117838,(10:0.115463,11:0.384153):0.0847684):0.173501,(12:0.000001,13:0.000001):0.136788):0.212894,((((14:0.657986,(21:0.204907,(22:0.374255,23:0.372400):0.288183):0.205675):0.299889,((((((24:0.093635,25:0.042956):0.0949436,(26:0.038719,27:0.071548):0.0240551):0.0585724,(28:0.413790,29:0.263792):0.16139):0.259223,(33:0.051620,34:0.151392):0.0358248):2.86889e-06,(31:0.115302,32:0.257656):0.10769):0.0454213,30:0.047371):0.150015):0.133193,(((16:0.000001,17:0.000001):0.0548858,18:0.062364):0.00577719,19:0.074907):0.120543):0.0895266,20:0.211082):0.160609):0.0550986):0.036178):0.0504959);
 567: 1 -16063.3427 -15975.94956 (0:0.114618,((1:0.013328,(6:0.104027,7:0.113382):0.131979):0.0862997,((3:0.177743,(((((8:0.000001,9:0.000001):0.191556,10:0.093430):0.125596,11:0.333402):0.130952,(12:0.000001,13:0.000001):0.226216):0.201415,((((14:0.520180,(21:0.351365,(22:0.670881,23:0.467900):0.183162):0.20556):0.36383,(((((24:0.075318,25:0.058817):0.0806869,26:0.040271):0.0296283,(28:0.332542,29:0.303664):0.112139):0.0505877,27:0.000002):0.303102,(((30:0.067610,31:0.210178):0.0354232,(33:0.114654,34:0.139662):0.0635064):0.113172,32:0.163666):0.038071):0.102227):0.0401865,((16:0.000001,17:0.000001):0.0697249,(18:0.036334,19:0.080163):0.00687582):0.115488):0.187688,20:0.321879):0.191594):0.0603322):0.074164,((4:0.178528,5:0.266849):0.160065,(15:0.273636,(35:0.748163,(((((((36:0.186276,38:0.029174):0.0464352,37:0.036884):0.353884,39:0.379320):0.158805,(41:0.191556,(42:0.060240,43:0.098376):0.0985816):0.276887):0.202948,40:0.376960):0.323022,((44:0.507077,(45:0.480489,46:0.557874):0.154943):0.10714,(47:0.581548,48:0.534229):0.0770844):0.731932):0.291888,(((49:0.007970,50:0.000001):0.0247395,51:0.102760):0.711545,52:0.542419):0.0927939):0.512454):0.593904):0.0653302):0.0257781):0.0495457):0.0133807,2:0.097277);
 568: 1 -15393.61286 -15991.3327 (0:0.097860,1:0.067706,(2:0.077096,((((((3:0.143479,((((8:0.000001,9:0.000001):0.242112,10:0.098581):0.0899121,11:0.344729):0.0997244,(12:0.000001,13:0.000001):0.227408):0.193706):0.0543989,15:0.313254):0.0256099,(((((((14:0.458714,((21:0.444063,22:0.625246):0.185622,23:0.434749):0.237003):0.290345,((((((24:0.059281,(28:0.446497,29:0.254565):0.122739):0.0455105,25:0.043255):0.117772,26:0.022838):0.0668416,27:0.026681):0.150401,((30:0.021138,31:0.126470):0.0293603,(33:0.064953,34:0.112811):0.0541926):0.0899663):0.0721792,32:0.152365):0.106847):0.163128,19:0.096396):0.0360774,(16:0.000001,17:0.000001):0.0583645):2.15931e-06,18:0.030381):0.149268,(20:0.141467,35:1.233472):0.0456712):0.370566,((((((((36:0.145475,38:0.032022):0.0771414,37:0.012292):0.228555,39:0.525090):0.0819131,40:0.594519):0.0787366,(41:0.187451,(42:0.089573,43:0.062232):0.132455):0.243996):0.190003,(44:0.495286,((45:0.591499,46:0.432779):0.254352,(47:0.644190,48:0.533778):0.232954):0.157004):0.756064):0.284298,52:0.626980):0.255313,((49:0.005893,50:0.000002):0.0763505,51:0.099915):0.58369):0.644329):0.0252622):0.0300109,(4:0.146383,5:0.133604):0.0997026):0.0542966,7:0.126566):0.0332713,6:0.107010):0.0941107):0.0582779);
 569: 1 -17257.11194 -15974.79119 (0:0.074812,(1:0.072113,(2:0.115765,(6:0.093278,7:0.259296):0.032562):0.0367371):0.0246497,(((3:0.089882,(15:0.203971,(35:0.984392,((((((36:0.117583,38:0.041169):0.0708839,37:0.008077):0.276969,39:0.304825):0.144083,((41:0.193439,(42:0.060883,43:0.107818):0.133177):0.168149,(44:0.432981,((45:0.461641,46:0.446117):0.132455,(47:0.417247,48:0.609844):0.16805):0.146988):0.797677):0.0619858):0.246404,40:0.361276):0.424435,(((49:0.007996,50:0.000002):0.0441157,51:0.099393):0.600223,52:0.698232):0.0755665):0.22551):0.708989):0.160568):0.0368465,(4:0.207895,5:0.185562):0.185797):0.00292588,(((((8:0.000001,9:0.000001):0.159048,10:0.111673):0.116406,11:0.504777):0.194031,(12:0.000001,13:0.000001):0.216745):0.208163,((((14:0.635928,(21:0.349736,(22:0.595172,23:0.498534):0.144934):0.289007):0.201347,((((((24:0.044111,25:0.042162):0.127849,(26:0.014930,27:0.044121):0.0395836):0.0303744,(28:0.453045,29:0.347221):0.103263):0.219029,(33:0.081586,34:0.123150):0.0394616):0.0124403,(31:0.055097,32:0.229372):0.0855634):0.0845686,30:0.037770):0.153697):0.090242,(((16:0.000001,17:0.000001):0.0657502,18:0.080059):0.00105314,19:0.076531):0.093329):0.12304,20:0.214672):0.20274):0.0423934):0.0448181);
 570: 1 -15883.51014 -15974.48845 (0:0.040255,(1:0.076579,(((3:0.176541,(((((8:0.000001,9:0.000001):0.150693,10:0.194730):0.118825,11:0.217448):0.13515,(12:0.000001,13:0.000001):0.201446):0.0992472,((((((14:0.676066,(21:0.367577,(22:0.537233,23:0.478701):0.0905992):0.437725):0.234834,(((((((((24:0.110903,25:0.029357):0.170081,26:0.040718):0.066128,27:0.000002):0.117008,28:0.480444):0.12007,29:0.355492):0.0565098,32:0.297229):0.0494403,31:0.168158):0.0291111,(33:0.045709,34:0.196394):0.0831821):0.0361403,30:0.020010):0.167239):0.128854,19:0.033684):0.0752025,(16:0.000001,17:0.000001):0.0407632):0.0181814,18:0.076646):0.202424,20:0.119880):0.224391):0.0722651):0.0524689,(15:0.259062,(35:0.972763,(((((((36:0.154774,38:0.018909):0.048372,37:0.023812):0.22412,(41:0.210415,(42:0.039294,43:0.120808):0.206285):0.399803):0.0990143,39:0.411567):0.349415,40:0.426819):0.383679,(((49:0.000002,50:0.000002):0.0399723,51:0.121526):0.612547,52:0.601509):0.0178261):0.0730709,(((44:0.667100,45:0.433197):0.190257,46:0.399461):0.180804,(47:0.557202,48:0.501024):0.151911):0.922411):0.0795344):0.67801):0.145168):2.51979e-06,((4:0.089963,5:0.184589):0.090903,(6:0.193281,7:0.146721):0.0794053):0.0351083):0.0736941):2.22101e-06,2:0.132165);
 571: 1 -15439.12776 -15977.42097 (0:0.003496,((1:0.008114,(((3:0.062444,15:0.313799):0.123407,(6:0.139868,7:0.168347):0.0367015):0.0175838,(5:0.295814,(((((8:0.000001,9:0.000001):0.133296,10:0.094670):0.159255,11:0.359478):0.166262,(12:0.000001,13:0.000001):0.142913):0.110539,((((14:0.675653,((21:0.193107,23:0.427575):0.198266,22:0.506503):0.0790178):0.22042,((((16:0.000001,17:0.000001):0.110404,18:0.061765):0.00661613,19:0.076966):0.0686963,(((((24:0.103678,(25:0.038123,(28:0.358883,29:0.294494):0.041248):0.0275816):0.0330117,26:0.056186):0.0514477,27:0.000003):0.226273,((30:0.030280,31:0.098889):0.0210464,(33:0.084500,34:0.097372):0.0290715):0.13543):0.0695903,32:0.293138):0.0928016):0.0584144):0.115555,20:0.221280):0.150706,(35:0.567568,(((((((36:0.163080,38:0.014644):0.0716006,37:0.044164):0.220515,39:0.638754):0.0838151,40:0.596177):0.199905,(41:0.223218,(42:0.065578,43:0.084103):0.116615):0.229293):0.202993,(((49:0.006114,50:0.000002):0.119655,51:0.022104):0.728014,52:0.494901):0.314748):0.158004,((44:0.569837,(47:0.549149,48:0.557988):0.327284):0.0294309,(45:0.452553,46:0.600243):0.0696202):0.489439):0.47722):0.544041):0.107329):0.0233824):0.0833067):0.0584343):0.0717928,2:0.144435):0.0776237,4:0.256268);
 572: 1 -15443.31353 -15995.58634 (0:0.164173,(1:0.063107,((((3:0.123584,(((((8:0.000001,9:0.000001):0.0632392,10:0.250845):0.159848,11:0.398891):0.131364,(((((14:0.631759,23:0.279671):0.108104,(21:0.424901,22:0.487740):0.125619):0.504035,(((((24:0.105060,25:0.038490):0.126478,26:0.039006):0.0667716,27:0.000002):0.064208,(28:0.388011,29:0.352375):0.0549101):0.150284,(((30:0.028375,(33:0.088426,34:0.176155):0.0822071):0.0220897,31:0.219881):0.1045,32:0.220890):0.116851):0.134112):0.0850188,((16:0.000001,17:0.000001):0.0402736,(18:0.078275,19:0.106210):0.00909612):0.0992211):0.166124,20:0.297090):0.177636):0.0193088,(12:0.000001,13:0.000001):0.290918):0.0563005):0.0492116,5:0.266221):0.045929,(4:0.230183,(15:0.197444,(35:1.205833,(((((((36:0.178794,38:0.034891):0.0951341,37:0.047366):0.376489,39:0.492759):0.109672,(41:0.220066,(42:0.089617,43:0.076769):0.096256):0.335829):0.106949,40:0.508230):0.20843,(((49:0.002922,50:0.000001):0.0257628,51:0.069305):0.717168,52:0.654496):0.471558):0.13224,(44:0.420857,((45:0.468619,46:0.560167):0.112772,(47:0.527315,48:0.587432):0.131776):0.235606):0.459931):0.167697):0.558353):0.0843627):0.0637865):0.0931202,(6:0.114156,7:0.127806):0.0361544):0.0558734):0.00781249,2:0.088597);
 573: 1 -15313.92113 -15992.64812 (0:0.124629,1:0.000002,(2:0.105842,((((3:0.102719,(((((8:0.000001,9:0.000001):0.145424,10:0.097865):0.178373,11:0.359903):0.10776,(12:0.000001,13:0.000001):0.15018):0.0847083,(((((14:0.532472,(21:0.376407,((22:0.477197,(35:0.802966,(((((((36:0.140398,38:0.026168):0.0686166,37:0.017454):0.236847,39:0.385214):0.112894,(41:0.285027,(42:0.022182,43:0.131970):0.0570692):0.218618):0.127862,(((49:0.002858,50:0.000001):0.0352309,51:0.117334):0.873592,52:0.512847):0.309181):0.0693681,(44:0.516195,((45:0.551271,46:0.624213):0.0762396,(47:0.590390,48:0.514536):0.198291):0.115755):0.691046):0.362768,40:0.285311):0.531939):0.456916):0.0130283,23:0.370087):0.107445):0.483621):0.128668,(((((24:0.112444,25:0.037758):0.0618597,(26:0.042397,27:0.040363):0.0398323):0.0543406,(28:0.484219,29:0.339891):0.0553391):0.205396,((30:0.068943,(31:0.114055,33:0.050801):0.072133):0.0446253,34:0.178555):0.0752348):0.0230332,32:0.253579):0.109283):0.189496,((16:0.000001,17:0.000001):0.0390569,18:0.042117):0.013571):0.0465061,19:0.050942):0.26091,20:0.183232):0.25311):0.0574752):0.0307403,15:0.390690):0.00860939,((4:0.197567,5:0.209876):0.0841217,7:0.095981):0.0744265):0.0124098,6:0.168580):0.0860846):0.0186944);
 574: 1 -15506.78232 -15996.4082 (0:0.061916,(1:0.068674,((2:0.104616,((4:0.162563,5:0.169194):0.0794843,(6:0.153971,7:0.151267):0.0328755):0.0648279):0.0342052,(3:0.103429,(((((8:0.000001,9:0.000001):0.150471,11:0.269462):0.0860857,10:0.120221):0.114207,(12:0.000001,13:0.000001):0.2683):0.219774,((14:0.825843,(21:0.243998,(22:0.622065,23:0.573294):0.167932):0.163584):0.449428,(((((16:0.000001,17:0.000001):0.016693,20:0.426495):0.0581402,18:0.032910):0.0413084,19:0.134619):0.109698,(((((24:0.110736,25:0.047783):0.101997,(26:0.002765,(28:0.386995,29:0.322452):0.15656):0.0434318):0.089418,27:0.000003):0.261476,32:0.166135):0.0336124,((30:0.056207,31:0.177050):0.0376978,(33:0.064625,34:0.136468):0.0550463):0.0866803):0.134077):0.0244096):0.3476):0.0404391):0.0929999):0.0370149):0.0289531,(15:0.223931,(35:1.261471,(((((((36:0.133319,37:0.105146):0.0526493,38:0.002789):0.386196,39:0.405695):0.0699509,(41:0.244249,(42:0.095172,43:0.082972):0.121477):0.152031):0.122513,((44:0.481043,(45:0.517424,46:0.571970):0.168238):0.154593,(47:0.527928,48:0.536924):0.115685):0.628089):0.350293,40:0.434903):0.331914,(((49:0.003076,50:0.000001):0.00169689,51:0.149562):0.698478,52:0.626395):2.94936e-06):0.161282):0.55273):0.0955429);
 575: 2 -15002.6951 -15985.22797 (0:0.134292,(1:0.024511,((3:0.213116,(((4:0.163599,5:0.138654):0.179528,(((((8:0.000001,9:0.000001):0.0843983,10:0.135214):0.0782726,11:0.194698):0.189042,(12:0.000001,13:0.000001):0.172359):0.0945962,((((14:0.662949,(21:0.212938,(22:0.783243,23:0.525813):0.106267):0.428422):0.131077,(((((((24:0.099889,25:0.048431):0.0938019,29:0.382664):0.0298378,26:0.000002):0.0996067,27:0.000002):0.0375098,28:0.502383):0.214839,32:0.226512):0.020272,((30:0.043152,(31:0.105305,33:0.129182):0.0657081):0.0615986,34:0.174835):0.0739748):0.120888):0.0669505,(((16:0.000001,17:0.000001):0.0386319,19:0.124032):0.00341018,18:0.033278):0.0636298):0.209169,20:0.221898):0.122267):0.0790587):2.20162e-06,(15:0.180807,(35:0.735560,(((((((36:0.154520,38:0.009181):0.0512178,37:0.074574):0.346877,39:0.459612):0.0611975,(41:0.187928,(42:0.072996,43:0.092151):0.170248):0.304462):0.129609,40:0.592611):0.256222,(((49:0.003010,50:0.000001):0.0710079,51:0.026989):0.528006,52:0.766448):0.0680632):0.101695,(((44:0.454085,45:0.393829):0.118531,46:0.440623):0.129519,(47:0.548131,48:0.551989):0.130925):0.649759):0.290036):0.781599):0.10403):0.0512204):0.0639811,(6:0.092418,7:0.135754):0.0577239):0.0666349):0.0158246,2:0.107923);
 576: 1 -16858.78199 -15982.65072 (0:0.091248,(1:0.032210,15:0.263765):0.0419125,((2:0.104604,((4:0.139945,5:0.172010):0.143637,(6:0.132642,7:0.223359):0.0389494):0.0491076):0.018302,(3:0.110502,((((((8:0.000001,9:0.000001):0.138643,10:0.125762):0.0991932,11:0.285914):0.172322,(12:0.000001,13:0.000001):0.226041):0.104261,(35:1.122218,((((((((36:0.157007,38:0.019931):0.0710856,37:0.029654):0.266913,39:0.389255):0.158486,40:0.530967):0.206974,(41:0.189552,(42:0.053880,43:0.085783):0.148297):0.2036):0.317135,((44:0.623056,45:0.474612):0.109108,(46:0.464187,(47:0.549947,48:0.566950):0.231425):0.105951):0.646633):0.425118,52:0.479234):0.257269,((49:0.000002,50:0.000002):0.105572,51:0.055283):0.563779):0.47347):0.455093):0.0582165,(((14:0.781523,((21:0.220967,23:0.582837):0.160304,22:0.494299):0.368476):0.239628,((((16:0.000001,17:0.000001):0.0704052,18:0.025679):2.10765e-06,19:0.155885):0.0942899,(((((((24:0.038119,25:0.062730):0.121201,(26:0.022677,27:0.054032):0.0247297):0.0132996,(28:0.348400,29:0.262886):0.057356):0.240764,31:0.047051):0.0447235,(33:0.022184,34:0.230361):0.0494333):0.0539179,30:0.047939):0.124238,32:0.214570):0.117476):0.0862478):0.148448,20:0.218162):0.180682):0.0368566):0.0505836):0.0348095);
 577: 1 -16582.90248 -15978.2208 (0:0.020021,(1:0.088434,(2:0.079182,(((3:0.175406,(5:0.233635,((((((8:0.000001,9:0.000001):0.2653,10:0.193003):0.11031,11:0.305998):0.122061,(12:0.000001,13:0.000001):0.249936):0.104063,20:0.263621):0.0423724,((((14:0.406008,((21:0.261161,23:0.360976):0.216211,22:0.547055):0.200511):0.487351,((((((24:0.058834,25:0.049107):0.0764038,(28:0.264096,29:0.322474):0.169304):0.0236485,26:0.023746):0.0492222,27:0.007325):0.216024,((30:0.082158,(31:0.165967,33:0.069869):0.0470185):0.100497,34:0.099998):0.0900924):0.031971,32:0.216226):0.102774):0.109948,(35:1.291728,((((((36:0.128431,37:0.077234):0.0385245,38:0.000932):0.235263,(39:0.401153,(41:0.174647,(42:0.070551,43:0.080579):0.144152):0.359493):0.0739329):0.108652,40:0.540665):0.266289,(((49:0.000002,50:0.000002):0.0615124,51:0.082735):0.771686,52:0.670409):0.302603):0.049507,(((44:0.509991,45:0.518893):0.125942,46:0.562306):0.0425078,(47:0.571542,48:0.480458):0.287085):0.524325):0.135872):0.603775):0.0519236,(((16:0.000001,17:0.000001):0.06322,18:0.051889):0.040531,19:0.079497):0.0945579):0.259295):0.0408782):0.0148127):0.0137768,15:0.376033):0.00984672,(6:0.104340,7:0.123052):0.0456996):0.120778):0.0219768):0.0924843,4:0.226685);
 578: 3 -15553.43878 -15987.29688 (0:0.096370,1:0.043038,(2:0.066530,(((3:0.095102,(((((8:0.000001,9:0.000001):0.0834754,11:0.376576):0.149,10:0.118621):0.203749,(12:0.000001,13:0.000001):0.198112):0.15145,((((14:0.599657,(((21:0.274793,22:0.610950):0.158383,23:0.326850):0.156615,(35:1.113777,((((((36:0.178986,37:0.086345):0.044581,38:0.000002):0.425697,39:0.371645):0.133039,(41:0.174874,(42:0.065345,43:0.115466):0.130332):0.267471):0.0953255,((((44:0.387767,45:0.527343):0.122456,(47:0.607522,48:0.454111):0.20801):0.0603796,46:0.540945):0.570879,(((49:0.005717,50:0.000001):0.0880117,51:0.067007):0.810485,52:0.473093):0.55879):0.142299):0.622815,40:0.327855):0.274992):0.371466):0.36152):0.347652,(((((24:0.106677,25:0.094206):0.107823,(26:0.060753,27:0.036219):0.0374607):0.0825723,(28:0.311184,29:0.394886):0.0715414):0.166974,((30:0.096769,31:0.228553):0.0302565,(33:0.110420,34:0.185014):0.0262453):0.00396369):0.0538087,32:0.181435):0.0993179):0.0817908,(((16:0.000001,17:0.000001):0.060943,18:0.072090):0.0120059,19:0.078426):0.120069):0.166444,20:0.166220):0.188829):0.0809731):0.0758837,(((4:0.174558,5:0.217470):0.0917336,7:0.169327):0.0573431,6:0.095923):0.0251084):0.00335764,15:0.327949):0.0649472):2.5664e-06);
 579: 3 -15669.53682 -15971.82783 (0:0.066643,1:0.043744,(2:0.073231,(((3:0.133640,(15:0.199726,(35:0.847780,(((((((36:0.168036,37:0.094437):0.0323538,38:0.000002):0.273362,39:0.454833):0.095462,(41:0.213916,(42:0.120705,43:0.061291):0.132748):0.334658):0.214606,40:0.471726):0.180613,(((49:0.005225,50:0.000002):0.0740171,51:0.067983):0.860357,52:0.719378):0.253953):0.108977,(((44:0.561471,45:0.373945):0.268166,46:0.530146):0.109897,(47:0.560499,48:0.537582):0.170265):0.746771):0.405327):0.609634):0.107013):0.0952429,((((8:0.000001,9:0.000001):0.147744,(10:0.132866,11:0.250225):0.0613029):0.1922,(12:0.000001,13:0.000001):0.239336):0.167898,((((14:0.796495,(21:0.328344,(22:0.496031,23:0.409101):0.211927):0.397623):0.0268105,(((((((24:0.073649,25:0.064970):0.12632,26:0.035322):0.0656963,27:0.023262):0.170091,(28:0.323977,29:0.301293):0.133558):0.160308,(31:0.119412,32:0.266319):0.0478044):0.0469928,(33:0.073892,34:0.160454):0.0378203):0.0515097,30:0.033751):0.214547):0.106667,(((16:0.000001,17:0.000001):0.0827443,19:0.077080):2.20472e-06,18:0.072789):0.126496):0.103648,20:0.168685):0.216148):0.0489913):2.57769e-06,(((4:0.175866,5:0.099567):0.0742612,7:0.130623):0.0218941,6:0.088977):0.0831412):0.0622004):0.022955);
 580: 1 -15559.09936 -15982.55472 (0:0.121333,(1:0.050577,(((3:0.197901,15:0.372803):0.0142401,((((8:0.000001,9:0.000001):0.19576,10:0.201549):0.127814,11:0.312295):0.220051,(12:0.000001,13:0.000001):0.27697):0.134487):0.0847929,((((4:0.182300,5:0.134515):0.084432,7:0.183636):0.0428281,6:0.123433):0.0493123,(((((14:0.316797,((21:0.225888,23:0.388525):0.139917,22:0.501008):0.331872):0.28089,((((((((((24:0.124388,25:0.030564):0.0804888,26:0.021415):0.0733002,27:0.008463):0.0776804,28:0.440867):0.142809,29:0.369328):0.0889196,31:0.072139):0.0419495,33:0.059178):0.0543349,30:0.031974):2.5007e-06,34:0.182256):0.0582704,32:0.227319):0.0502609):0.177554,(((16:0.000001,17:0.000001):0.0600463,18:0.033501):0.0275576,19:0.092100):0.0604446):0.136983,20:0.106706):0.160466,(35:1.066053,(((((((36:0.172794,37:0.126379):0.0337719,38:0.000003):0.341928,39:0.285114):0.148874,(41:0.208358,(42:0.066255,43:0.080301):0.200869):0.366096):0.110123,40:0.371386):0.271088,(((49:0.002936,50:0.000001):0.0492769,51:0.125695):0.610943,52:0.669073):0.180483):0.0525578,(((44:0.441062,45:0.516690):0.151297,46:0.532557):0.162779,(47:0.517825,48:0.532227):0.0692311):0.699004):0.121577):0.833604):0.0752869):2.30272e-06):0.0725824):2.78089e-06,2:0.104759);
 581: 1 -15322.41031 -15982.47562 (0:0.136852,1:0.000002,(2:0.118345,(((3:0.153479,(5:0.200367,(((((8:0.000001,9:0.000001):0.170582,10:0.049419):0.0843516,11:0.383051):0.134674,(12:0.000001,13:0.000001):0.24381):0.107932,(((((((14:0.546245,(21:0.258666,(22:0.522266,23:0.624046):0.100004):0.362133):0.336439,(((30:0.065821,31:0.232174):0.0407276,(33:0.096726,34:0.229403):0.0192236):0.0743355,32:0.279305):0.0637791):0.018383,((((24:0.106129,(28:0.387418,29:0.444868):0.0559181):0.0390267,25:0.072062):0.098182,26:0.061265):0.0297342,27:0.000002):0.203352):0.29064,((16:0.000001,17:0.000001):0.049832,18:0.019164):0.0068009):0.0427525,19:0.042815):0.253296,20:0.241240):0.203638,(35:0.808025,(((((((36:0.164657,38:0.031592):0.0485787,37:0.057954):0.31412,39:0.399244):0.121381,(41:0.202412,(42:0.065776,43:0.092975):0.166489):0.181204):0.186033,40:0.535612):0.169141,((44:0.482788,(45:0.612675,46:0.556125):0.131349):0.118224,(47:0.607266,48:0.514907):0.0879945):0.628028):0.262298,(((49:0.003148,50:0.000001):2.13699e-06,51:0.076549):0.762751,52:0.600373):0.251973):0.497469):0.869891):0.114275):0.00682873):0.0702536):0.0416842,(4:0.229628,15:0.231668):0.0742985):0.069593,(6:0.101057,7:0.130056):0.0128848):0.0630988):0.0477489);
 582: 2 -15957.87966 -15978.79204 (0:0.077532,1:0.129256,(2:0.146784,(((3:0.213093,(((((8:0.000001,9:0.000001):0.109852,10:0.251404):0.0998255,11:0.389775):0.0683202,(12:0.000001,13:0.000001):0.186964):0.149577,((((14:0.535632,((21:0.226684,23:0.396602):0.0717626,22:0.727278):0.0686818):0.240604,((((((24:0.084678,25:0.073298):0.11537,(26:0.000002,29:0.440209):0.0366578):0.0819245,27:0.000002):0.0544299,28:0.409099):0.218482,32:0.244590):0.0358843,((30:0.054742,31:0.160520):0.0728624,(33:0.082407,34:0.124633):0.0279744):0.104332):0.0630658):0.104076,(((16:0.000001,17:0.000001):0.0398413,18:0.032116):0.0208032,19:0.086846):0.0758239):0.213017,20:0.261066):0.0878345):0.0225548):0.0313353,((4:0.152731,5:0.172676):0.154366,(15:0.205900,(35:0.802495,(((((((36:0.135376,37:0.108870):0.0448708,38:0.004207):0.381627,39:0.415186):0.0673987,(41:0.178179,(42:0.045783,43:0.122678):0.17693):0.324774):0.207455,(((44:0.495372,(45:0.586344,46:0.590067):0.200265):0.122486,48:0.596770):0.122375,47:0.582600):0.578488):0.172855,40:0.569261):0.245789,(((49:0.002750,50:0.000001):0.0420158,51:0.090330):0.58481,52:0.785447):0.143688):0.116021):0.710708):0.0425173):2.43746e-06):0.0511461,(6:0.102042,7:0.136672):0.109732):0.090407):0.00221896);
 583: 2 -15438.54198 -15970.3714 (0:0.110143,1:0.059378,(2:0.139328,(((3:0.086858,(15:0.117856,(35:0.935069,(((((((36:0.136296,38:0.018945):0.0339896,37:0.033652):0.27656,39:0.358120):0.0900249,(41:0.132914,(42:0.056025,43:0.070715):0.171179):0.272135):0.246224,40:0.285786):0.249343,(((49:0.008319,50:0.000002):0.0154013,51:0.118731):0.661147,52:0.498461):0.287371):0.218844,(((44:0.620160,45:0.407795):0.138654,46:0.559622):0.146729,(47:0.637544,48:0.474889):0.148657):0.759211):0.0891391):0.894381):0.27017):0.05249,(((((8:0.000001,9:0.000001):0.138107,10:0.106181):0.13084,11:0.391943):0.188033,(12:0.000001,13:0.000001):0.173367):0.188408,((((14:0.635156,((21:0.342490,22:0.698934):0.0521961,23:0.387995):0.330344):0.1461,((((((24:0.077706,25:0.048428):0.0906793,(26:0.059991,27:0.056829):0.0433657):0.0153835,(28:0.322153,29:0.361314):0.0893505):0.185149,(31:0.062192,32:0.228135):0.106357):2.92131e-06,(33:0.096601,34:0.137777):0.0370424):0.054645,30:0.028433):0.0485657):0.210776,(((16:0.000001,17:0.000001):0.0383411,18:0.059205):0.000543179,19:0.048770):0.0705021):0.0869473,20:0.164176):0.186938):0.0392987):2.62379e-06,(((4:0.265034,5:0.129554):0.0766839,7:0.046153):0.0719951,6:0.234589):0.0756668):0.0627659):0.0141521);
 584: 1 -15593.43593 -15983.4105 (0:0.147457,(1:0.109841,2:0.121407):2.60839e-06,((3:0.191101,15:0.288757):0.0777527,(((4:0.375647,5:0.121886):0.059,(6:0.215305,7:0.138210):0.0384679):0.0894585,(((((8:0.000001,9:0.000001):0.186208,10:0.107055):0.238211,11:0.348074):0.10361,(12:0.000001,13:0.000001):0.351324):0.0739711,(((((((((14:0.534722,(21:0.235213,(22:0.760914,23:0.333945):0.0900557):0.255742):0.600222,(31:0.154619,33:0.054641):2.09032e-06):0.0911097,30:0.069384):0.057357,34:0.127440):0.060007,((((24:0.112595,25:0.020169):0.0726602,(28:0.338883,29:0.478505):0.149427):0.0339649,26:0.036941):0.0755904,27:0.000002):0.267949):0.0119625,32:0.307978):0.198693,(((16:0.000001,17:0.000001):0.0558763,18:0.067052):0.024085,19:0.097069):0.129591):0.164046,20:0.213543):0.0335606,(35:0.867636,(((((((36:0.150828,38:0.030929):0.0691613,37:0.017994):0.361333,40:0.581987):0.0862215,39:0.463360):0.0969907,(41:0.210935,(42:0.087410,43:0.065947):0.180298):0.245759):0.166798,((44:0.493294,(45:0.597220,46:0.446144):0.142676):0.136678,(47:0.603048,48:0.659339):0.15633):0.517485):0.326909,(((49:0.003003,50:0.000001):0.0529303,51:0.102151):0.794601,52:0.501458):0.0763722):0.306287):0.999741):0.0526202):0.0388716):2.00487e-06):0.100998);
 585: 3 -15905.16345 -15978.38623 (0:0.138120,1:0.032183,((2:0.106796,6:0.080594):0.0401749,(((3:0.134298,(15:0.170032,((35:1.384299,(((49:0.005558,50:0.000002):0.0121943,51:0.107029):0.615386,52:0.732187):0.10387):0.244572,(((((36:0.093388,38:0.017099):0.0602968,37:0.037781):0.272025,39:0.358929):0.0894906,((41:0.287226,(42:0.053801,43:0.106999):0.0601444):0.144207,(44:0.396332,((45:0.558133,46:0.420369):0.179196,(47:0.599752,48:0.539998):0.248331):0.0596293):0.659863):0.155543):0.195515,40:0.468639):0.198456):0.888572):0.279591):0.0251352,((4:0.226226,5:0.113412):0.112584,(((((8:0.000001,9:0.000001):0.190063,10:0.201260):0.125463,11:0.429731):0.086642,(12:0.000001,13:0.000001):0.269813):0.0865378,((((((14:0.662285,21:0.273370):0.119908,22:0.372390):0.156256,23:0.450311):0.246855,((((((((24:0.120748,25:0.062138):0.107885,26:0.028209):0.0606758,27:0.012827):0.129903,28:0.320951):0.168262,29:0.375922):0.0678987,(31:0.230170,32:0.266581):0.0727369):0.0168689,(33:0.108885,34:0.166596):0.0677741):0.0698675,30:0.015596):0.170041):0.0892842,(((16:0.000001,17:0.000001):0.0339792,18:0.023706):0.0144452,19:0.103042):0.0945211):0.177505,20:0.188833):0.200974):0.0182861):0.0200281):0.0479146,7:0.224475):0.0120401):0.0539655);
 586: 1 -15921.43293 -15992.04267 (0:0.072010,1:0.075204,(2:0.126333,((((3:0.112414,(((14:0.784914,((21:0.163369,22:0.659213):0.244995,23:0.370957):0.258789):0.216727,((((16:0.000001,17:0.000001):0.0491455,20:0.420188):0.10913,18:0.014254):0.0389783,19:0.174213):0.113954):0.0549651,(((((24:0.066271,25:0.059258):0.086361,26:0.049293):0.0760468,27:0.015651):0.0649337,(28:0.307739,29:0.267221):0.146487):0.17365,(((30:0.122405,(33:0.065846,34:0.120884):0.0694472):0.037939,31:0.221664):0.0807386,32:0.125734):0.0573046):0.162838):0.312425):0.0379348,((((8:0.000001,9:0.000001):0.299896,10:0.060061):0.105001,11:0.216070):0.16723,(12:0.000001,13:0.000001):0.16769):0.129947):0.0452847,((4:0.165459,5:0.193673):0.0360879,(6:0.120680,7:0.095579):0.086882):0.0337105):2.4981e-06,(15:0.283074,(35:0.907427,((((((36:0.121660,37:0.076136):0.0272732,38:0.005164):0.336805,(39:0.391304,40:0.590764):0.221005):0.120195,(44:0.358078,(45:0.349209,(46:0.477685,(47:0.484600,48:0.701720):0.170864):0.146114):0.217811):0.507988):0.0233691,(41:0.298209,(42:0.055413,43:0.080113):0.12168):0.323578):0.11084,(((49:0.000002,50:0.000001):0.0528334,51:0.102937):0.613979,52:0.455346):0.457371):0.563995):0.656664):0.0833195):0.120676):0.00173221);
 587: 1 -16219.64706 -15979.00179 (0:0.128971,1:0.034108,(2:0.116892,((((3:0.155732,15:0.323288):0.0627263,((4:0.219440,5:0.117859):0.114319,(((((8:0.000001,9:0.000001):0.160156,10:0.116130):0.0669411,11:0.305691):0.167289,(12:0.000001,13:0.000001):0.213688):0.0903833,(((((((14:0.394666,((21:0.237426,23:0.317047):0.079864,22:0.399904):0.340362):0.426739,((30:0.034414,31:0.181796):0.0446235,(33:0.086414,34:0.192300):0.0534081):0.0427556):0.0679236,32:0.236095):0.0361962,((((24:0.110570,25:0.113501):0.133317,(26:0.000002,29:0.420582):0.0287535):0.0730424,27:0.000002):0.0494891,28:0.407618):0.134254):0.128389,(((16:0.000001,17:0.000001):0.0740916,18:0.049232):2.19276e-06,19:0.094727):0.133273):0.301654,20:0.227103):0.0944558,(35:1.096217,((((((36:0.148530,37:0.097991):0.0353901,38:0.000003):0.294312,(39:0.475960,(41:0.148469,(42:0.090185,43:0.063105):0.137231):0.392983):0.0499619):0.209631,40:0.558536):0.268001,(((49:0.002844,50:0.000002):0.0750875,51:0.032482):0.646367,52:0.690348):0.190083):0.123901,(((44:0.611007,45:0.659786):0.104007,46:0.464917):0.156499,(47:0.559630,48:0.568841):0.143931):0.719584):0.189062):0.551354):0.0467319):0.0305411):0.0143364):0.026388,7:0.194161):0.01087,6:0.185623):0.057289):0.00797577);
 588: 1 -15311.94436 -15985.23899 (0:0.067678,1:0.046725,(2:0.188060,(((3:0.121778,(6:0.193241,7:0.204915):0.0312708):0.0180091,((((((8:0.000001,9:0.000001):0.167559,10:0.121217):0.14509,(12:0.000001,13:0.000001):0.259163):0.0899456,11:0.424958):0.075523,((((14:0.433486,((21:0.342630,23:0.444202):0.139276,22:0.506555):0.298089):0.383924,(((((24:0.077797,25:0.071076):0.0665109,(28:0.221910,29:0.407208):0.130474):0.0475571,26:0.016107):0.0693303,27:0.010872):0.22969,(((30:0.035454,31:0.165481):0.00285265,(33:0.038467,34:0.115717):0.0732202):0.121245,32:0.199567):0.0815577):0.0642358):0.156545,(((16:0.000001,17:0.000001):0.06842,18:0.021628):0.0618713,19:0.095649):0.132856):0.0845043,20:0.235519):0.184678):0.00294714,(15:0.096717,(35:1.133133,(((((((36:0.117650,38:0.013410):0.073588,37:0.012472):0.235454,40:0.788598):0.0884394,39:0.361451):0.107338,(41:0.238503,(42:0.047101,43:0.083487):0.142245):0.204309):0.209505,(((49:0.005389,50:0.000001):0.0605025,51:0.107799):0.78597,52:0.514786):0.327231):0.0846671,((44:0.494446,45:0.434033):0.0758894,(46:0.475130,(47:0.592722,48:0.591225):0.274646):0.135374):0.461847):0.532155):0.73108):0.233741):0.0120956):2.26907e-06,(4:0.206321,5:0.101907):0.0991813):0.0705547):0.00821321);
 589: 1 -16641.04619 -15976.03844 (0:0.096826,(1:0.085358,2:0.122498):2.29288e-06,(((3:0.161443,(((((8:0.000001,9:0.000001):0.171767,10:0.080790):0.0838837,11:0.302320):0.130602,(12:0.000001,13:0.000001):0.266782):0.109965,((((14:0.590803,((21:0.216443,23:0.511869):0.118135,22:0.412126):0.30862):0.338027,(((((((24:0.194854,25:0.081791):0.111166,26:0.063661):0.0216006,27:0.015779):0.0768012,28:0.463576):0.086499,29:0.363534):0.0435526,((30:0.093742,31:0.102503):0.0652066,(33:0.062622,34:0.212828):0.0446082):2.81147e-06):0.075503,32:0.191059):0.129235):0.11944,(((16:0.000001,17:0.000001):0.0891277,18:0.062383):0.0137034,19:0.172434):0.0796231):0.200164,20:0.136188):0.188182):0.0994538):0.0418638,((4:0.148454,5:0.280097):0.11528,(15:0.196926,(((35:1.336367,(((49:0.000002,50:0.000002):0.0204787,51:0.105923):0.958137,52:0.382558):0.307356):0.457089,(((((36:0.119256,38:0.018995):0.0826153,37:0.025362):0.263526,39:0.347309):0.10002,(41:0.157858,(42:0.050832,43:0.097191):0.210345):0.229782):0.154571,(44:0.517925,((45:0.602055,46:0.511766):0.164662,(47:0.595339,48:0.502633):0.255873):0.191631):0.547346):0.423532):0.0417635,40:0.280258):1.1522):0.239217):2.13446e-06):0.0336918,(6:0.178124,7:0.242354):0.0276167):0.0849684);
 590: 1 -15248.69299 -15988.86611 (0:0.065517,(1:0.077605,2:0.272737):2.64868e-06,((3:0.215710,15:0.253048):0.0433766,(((4:0.174473,5:0.230345):0.107583,(6:0.133847,7:0.074141):0.082937):0.0262524,(((((8:0.000001,9:0.000001):0.114354,10:0.136996):0.152314,(12:0.000001,13:0.000001):0.380686):0.181838,11:0.334750):0.119171,((((14:0.662436,((((((24:0.183692,25:0.067257):0.10703,(26:0.077915,27:0.031748):0.03129):0.0872487,28:0.574356):0.0654619,29:0.514697):0.136263,(30:0.060294,(31:0.157051,32:0.265231):0.0749745):0.0508029):0.0291733,(33:0.068216,34:0.122369):0.0216143):0.0440254):0.0490818,(((21:0.351974,22:0.587868):0.170792,23:0.440414):0.250291,(35:1.596918,((((36:0.182383,38:0.000002):0.0902778,37:0.047576):0.165634,((39:0.441790,((41:0.229535,(42:0.056831,43:0.107034):0.183094):0.205072,(44:0.438730,((45:0.437939,46:0.395945):0.190334,(47:0.599758,48:0.563822):0.260535):0.106704):0.560685):0.0826152):0.144423,(((49:0.000002,50:0.000001):0.00542776,51:0.140873):1.04349,52:0.763663):0.308668):0.0846471):0.246164,40:0.376424):0.272361):0.232024):0.343833):0.179055,(((16:0.000001,17:0.000001):0.0952252,19:0.158691):2.16781e-06,18:0.023703):0.12041):0.107294,20:0.248006):0.227477):0.0572441):0.0317735):0.0293129);
 591: 1 -16944.95174 -15988.37567 (0:0.066494,((1:0.043959,(6:0.212711,7:0.141105):0.100534):0.0683845,2:0.176687):0.00861836,((((3:0.114389,((14:0.650840,(35:0.954905,((((((36:0.118775,37:0.074798):0.0387515,38:0.012783):0.31021,39:0.458611):0.124098,((41:0.173524,(42:0.049636,43:0.102107):0.127489):0.129881,((44:0.340050,(45:0.475437,46:0.384255):0.159443):0.188225,(47:0.454260,48:0.598309):0.100994):0.919687):0.22844):0.211522,40:0.332079):0.454663,(((49:0.000002,50:0.000001):0.0495069,51:0.079296):0.406503,52:0.765963):0.0195412):0.574739):0.354402):0.0972714,(((((16:0.000001,17:0.000001):0.041987,18:0.037156):0.0247966,19:0.166314):0.0734045,(((21:0.309207,22:0.528489):0.129598,23:0.316290):0.436763,((((((24:0.064741,25:0.045841):0.10188,(28:0.377211,29:0.295301):0.160546):0.0510465,26:0.044280):0.0801089,27:0.000003):0.192773,32:0.224675):0.0255648,((30:0.092751,31:0.153050):0.0359682,(33:0.079094,34:0.159533):0.0853166):0.0716051):0.221008):0.0807299):0.218604,20:0.323069):0.0562743):0.202677):2.21318e-06,((((8:0.000001,9:0.000001):0.1492,10:0.157985):0.111137,11:0.309584):0.131744,(12:0.000001,13:0.000001):0.252095):0.0768257):0.0254328,(4:0.113750,5:0.202279):0.101701):2.67775e-06,15:0.363660):0.0642988);
 592: 1 -15861.38677 -15996.17353 (0:0.073368,(1:0.023046,((3:0.123302,((4:0.129433,5:0.070647):0.138173,((((((8:0.000001,9:0.000001):0.267969,10:0.123723):0.147686,11:0.365983):0.26067,(12:0.000001,13:0.000001):0.157288):0.135273,((((((14:0.703009,((((24:0.080846,25:0.045418):0.0412127,(26:0.026187,27:0.066777):0.061663):0.0749693,(28:0.389492,29:0.314327):0.131407):0.175797,((30:0.045619,31:0.176639):0.0353062,(33:0.048769,34:0.109985):0.1002):2.2297e-06):0.0802382):0.122519,32:0.227782):0.112538,((21:0.341973,23:0.433211):0.134688,22:0.262482):0.158116):0.252658,(((16:0.000001,17:0.000001):0.0593195,18:0.076597):0.0359407,19:0.056560):0.0962504):0.127176,20:0.164440):0.237819,(35:1.329118,(((((((36:0.122009,37:0.108279):0.0320219,38:0.000002):0.357398,39:0.383744):0.118499,40:0.660688):0.0415573,(41:0.232066,(42:0.067703,43:0.066308):0.17615):0.158539):0.16878,(44:0.314134,((45:0.520420,46:0.541190):0.125542,(47:0.729529,48:0.564514):0.131372):0.225259):0.751833):0.124221,(((49:0.005529,50:0.000001):0.0914319,51:0.040730):0.831636,52:0.952571):0.398185):0.788464):0.330395):0.0220647):0.0294618,15:0.327848):0.024836):0.0203096):0.0603566,(6:0.120102,7:0.117953):0.0452069):0.0915698):0.0114799,2:0.109690);
 593: 1 -16313.54921 -15982.96714 (0:0.106366,(1:0.000003,((((3:0.098066,((((8:0.000001,9:0.000001):0.218719,10:0.068947):0.107197,11:0.219300):0.138195,(12:0.000001,13:0.000001):0.148838):0.170852):0.0394338,15:0.210808):0.026394,(((4:0.098288,5:0.150479):0.0654134,7:0.059190):0.0456062,((14:0.981347,(35:0.952371,(((((((36:0.156563,37:0.063802):0.0249147,38:0.000290):0.292466,39:0.332819):0.156992,(41:0.163599,(42:0.082498,43:0.102034):0.14638):0.262824):0.224843,40:0.593735):0.247752,(((44:0.569328,45:0.384337):0.135989,46:0.576434):0.139384,(47:0.628559,48:0.433882):0.199878):0.677232):0.150572,(((49:0.011517,50:0.000001):0.043527,51:0.071204):0.642093,52:0.727393):0.0241743):0.240138):0.711844):2.07566e-06,(((((16:0.000001,17:0.000001):0.0838371,18:0.020038):0.0157388,(((21:0.205217,22:0.482387):0.27375,23:0.349649):0.430413,(((((24:0.119007,25:0.045467):0.0736162,(26:0.053186,27:0.018673):0.0402746):0.0179807,(28:0.265111,29:0.383794):0.119466):0.197287,((30:0.080238,31:0.184973):0.0298052,(33:0.094970,34:0.157701):0.0705441):0.0650733):0.0512227,32:0.169408):0.142088):0.137903):0.0470756,19:0.060997):0.162975,20:0.187272):0.183182):0.114344):0.00151312):0.00864481,6:0.118855):0.0175059):0.00954677,2:0.077897);
 594: 1 -16756.25581 -15978.42838 (0:0.065922,(1:0.029109,((((((3:0.104236,15:0.299303):0.0240666,((((8:0.000001,9:0.000001):0.236878,10:0.097422):0.165145,11:0.321598):0.265233,(12:0.000001,13:0.000001):0.198539):0.0577128):0.017618,(4:0.176625,5:0.167246):0.0683237):2.1031e-06,((((((14:0.515617,((21:0.360860,22:0.538884):0.153404,23:0.408802):0.359824):0.0929985,((((((24:0.060509,25:0.077212):0.0722789,(28:0.414445,29:0.222526):0.176254):0.025921,26:0.021637):0.0556296,27:0.027841):0.130987,((30:0.088453,31:0.151960):0.0517203,(33:0.082866,34:0.101272):0.0630709):0.0364673):0.057303,32:0.149994):0.128804):0.0962744,19:0.106061):0.0121886,((16:0.000001,17:0.000001):0.0757382,18:0.007032):0.00901828):0.187969,20:0.242317):0.147023,(35:1.193243,(((((((36:0.091858,37:0.114035):0.0315121,38:0.000003):0.261771,39:0.397602):0.165427,(41:0.211605,(42:0.067417,43:0.091276):0.188468):0.308828):0.054544,((44:0.370689,45:0.546160):0.210759,(46:0.615968,(47:0.466743,48:0.593370):0.307811):0.0859267):0.518184):0.255157,(((49:0.004992,50:0.000001):0.0539703,51:0.080416):0.688287,52:0.713553):0.379839):0.105338,40:0.414920):0.325076):0.437929):0.148817):0.0165912,7:0.212630):0.0197807,6:0.118469):0.111454):0.0213179,2:0.052212);
 595: 3 -14886.50003 -15974.63218 (0:0.049359,(1:0.007373,(((((3:0.119145,((((8:0.000001,9:0.000001):0.159097,10:0.146770):0.146068,11:0.289829):0.126077,(12:0.000001,13:0.000001):0.196807):0.14148):0.0361315,(((((14:0.587685,(21:0.184289,22:0.407263):0.118531):0.11039,23:0.372942):0.379145,(((16:0.000001,17:0.000001):0.0679587,(18:0.000002,19:0.100916):0.0172976):0.111655,(((((24:0.057268,25:0.058680):0.0703673,26:0.007231):0.0355795,(28:0.380844,29:0.283705):0.0161752):0.0116577,27:0.014141):0.20536,(((30:0.095996,(33:0.075400,34:0.177770):0.116664):0.0438021,31:0.073465):0.172482,32:0.107464):0.0632449):0.187007):0.0978338):0.275614,(35:0.671162,(((((((36:0.154463,37:0.083612):0.0241761,38:0.000003):0.252932,39:0.386116):0.0916908,40:0.736822):0.106194,(41:0.288592,(42:0.044216,43:0.082712):0.0729137):0.227472):0.268471,(((49:0.005680,50:0.000001):0.0362825,51:0.077998):0.779235,52:0.568057):0.235494):0.127057,(44:0.483846,((45:0.529164,46:0.406562):0.0985732,(47:0.571026,48:0.585105):0.251884):0.0657573):0.680721):0.499087):0.807884):2.24739e-06,20:0.370671):0.102968):0.0115467,((4:0.053268,5:0.239843):0.0937436,15:0.441068):0.00850903):0.0563739,6:0.147039):2.71482e-06,7:0.160602):0.0878794):0.0305624,2:0.123878);
 596: 1 -16964.07874 -15988.61308 (0:0.076887,(1:0.064848,((2:0.144848,((4:0.269176,5:0.114517):0.16293,(6:0.122590,7:0.169185):0.147396):0.0263009):0.0263133,((3:0.105659,((((8:0.000001,9:0.000001):0.175252,10:0.091713):0.0276713,11:0.394967):0.217532,(12:0.000001,13:0.000001):0.216128):0.172577):0.0932058,((((14:0.600808,(21:0.175708,(22:0.589124,23:0.400711):0.180866):0.221202):0.249945,(((((((((24:0.074984,25:0.056620):0.0993722,26:0.039246):0.0410558,(28:0.361953,29:0.337833):0.106843):0.0600737,27:0.053727):0.191319,31:0.094463):0.0402819,33:0.067638):0.0382095,32:0.195083):0.0150273,34:0.172229):0.0319631,30:0.043043):0.18913):0.0806487,(((16:0.000001,17:0.000001):0.0533151,18:0.045216):0.00149631,19:0.070307):0.119744):0.0789479,20:0.254449):0.18155):0.0487249):0.0663094):0.0209703,(15:0.218036,(35:1.138384,(((((((36:0.158481,37:0.128342):0.0469937,38:0.001324):0.310151,39:0.349886):0.103199,(41:0.244590,(42:0.081673,43:0.061347):0.116974):0.362457):0.273985,40:0.482954):0.12694,(((44:0.554039,45:0.356761):0.123864,46:0.538437):0.219423,(47:0.562187,48:0.508740):0.206172):0.498177):0.221156,(((49:0.008160,50:0.000002):0.0843125,51:0.096930):0.483484,52:0.489934):0.236337):0.206127):0.691591):0.135858);
 597: 2 -15496.56986 -15972.70915 (0:0.090384,1:0.030872,(2:0.061944,(((3:0.245262,((4:0.190726,5:0.128101):0.0866809,((((((8:0.000001,9:0.000001):0.22964,11:0.432449):0.0904878,10:0.102862):0.17945,(12:0.000001,13:0.000001):0.241376):0.0856473,15:0.298492):0.0424774,(((((14:0.567043,((21:0.314867,22:0.483261):0.136736,23:0.416883):0.255765):0.246243,(((((24:0.090466,25:0.050076):0.0853733,(26:0.020967,27:0.033543):0.0346743):0.0536639,(28:0.362829,29:0.287520):0.0943142):0.161963,((30:0.050096,31:0.181287):0.0499553,(33:0.089467,34:0.142817):0.0425763):0.0858307):0.0658091,32:0.294246):0.062825):0.162156,(((16:0.000001,17:0.000001):0.0179619,18:0.069509):0.047405,19:0.139972):0.0641478):0.140716,(35:0.878035,(((((((36:0.146084,37:0.106692):0.0469286,38:0.000002):0.408816,39:0.357278):0.076206,(41:0.202758,(42:0.045247,43:0.116832):0.149139):0.285522):0.198737,40:0.543472):0.226684,(((49:0.002996,50:0.000001):0.0292512,51:0.091332):0.702533,52:0.672476):0.349252):0.0364871,((44:0.522449,45:0.448200):0.0914806,(46:0.634629,(47:0.531309,48:0.600560):0.183697):0.123215):0.637648):0.342629):0.725156):0.0657726,20:0.286141):0.23097):0.0304637):0.00973197):0.0271448,7:0.184640):0.0345869,6:0.090536):0.0653495):0.00341593);
 598: 2 -15138.23873 -15972.24259 (0:0.079114,(1:0.027979,(((3:0.043170,15:0.271769):0.063074,(((4:0.228941,5:0.076442):0.0761009,((((8:0.000001,9:0.000001):0.18628,10:0.132003):0.0619038,11:0.384642):0.167193,(12:0.000001,13:0.000001):0.170484):0.0583346):0.0545105,(((((14:0.717540,(21:0.356033,(22:0.523530,23:0.398480):0.0870855):0.460971):0.0401678,((((24:0.079106,25:0.038335):0.0843945,(26:0.035796,27:0.039857):0.0236635):0.100827,(28:0.276063,29:0.235872):0.0613929):0.149081,((30:0.035338,(31:0.109607,32:0.193580):0.0122136):0.0186058,(33:0.065398,34:0.134995):0.0169424):0.0806809):0.101641):0.0736838,(((16:0.000001,17:0.000001):0.0493574,18:0.036085):0.0131556,19:0.041421):0.0764694):0.13298,20:0.200350):0.0783944,(35:0.780207,(((((((36:0.154416,38:0.009777):0.0606021,37:0.054860):0.20245,39:0.430644):0.212614,(41:0.210732,(42:0.072239,43:0.091396):0.146165):0.162336):0.254162,40:0.370447):0.411495,((44:0.498242,45:0.482704):0.199872,((46:0.603500,47:0.653213):0.0701908,48:0.464243):0.255584):0.560966):0.0762258,(((49:0.002837,50:0.000001):0.0671449,51:0.080976):0.742285,52:0.629756):0.0810218):0.376795):0.648888):0.119607):0.0349365):0.0305798,(6:0.099529,7:0.099322):0.017585):0.0436192):0.037399,2:0.070735);
 599: 1 -15758.62167 -15978.28645 (0:0.091147,((1:0.035116,(6:0.193107,7:0.129035):0.184617):0.0583603,2:0.185144):2.98247e-06,((3:0.140477,15:0.166253):0.0416829,((4:0.144338,5:0.190881):0.160275,(((((8:0.000001,9:0.000001):0.0173286,10:0.276644):0.0619414,11:0.261109):0.0687777,(12:0.000001,13:0.000001):0.334355):0.0755102,((((((((14:0.631740,22:0.606646):0.0371817,21:0.146764):0.293756,23:0.477321):0.263199,((((24:0.097727,25:0.080411):0.084356,(26:0.015631,(28:0.391648,29:0.324848):0.091861):0.0632233):0.0893043,27:0.000002):0.204951,(((30:0.071307,(33:0.080850,34:0.152332):0.114688):0.00542561,31:0.192076):0.114479,32:0.117859):0.117395):0.166965):0.0274177,19:0.078272):0.0536482,((16:0.000001,17:0.000001):0.0319451,18:0.031821):0.0163862):0.0728053,(35:0.760327,(((((((36:0.106953,38:0.015924):0.0601049,37:0.026056):0.292847,39:0.492211):0.0340841,(41:0.128304,(42:0.044003,43:0.090369):0.175898):0.285868):0.180803,(((44:0.506125,45:0.384809):0.134092,46:0.537357):0.193301,(47:0.469098,48:0.604076):0.0901047):0.619061):0.240591,40:0.476718):0.314238,(((49:0.002785,50:0.000001):0.0673884,51:0.035458):0.783346,52:0.525041):0.187653):0.127869):0.483384):0.131343,20:0.196143):0.262113):0.035661):2.10424e-06):0.0439017);
 600: 1 -15933.91195 -15975.4625 (0:0.109266,1:0.054326,(2:0.071229,(((3:0.125756,15:0.308446):0.0651063,(((((8:0.000001,9:0.000001):0.205273,10:0.193668):0.154576,11:0.402009):0.0778371,(12:0.000001,13:0.000001):0.106331):0.162771,(((((14:0.504056,((21:0.241291,23:0.494125):0.121556,22:0.532177):0.247961):0.179591,((((((((24:0.064451,25:0.064418):0.0757018,(26:0.026370,27:0.110616):0.0315552):0.0857716,(28:0.342572,29:0.223181):0.146716):0.234796,31:0.185258):2.08758e-06,33:0.072874):0.0207863,30:0.120115):0.00913277,34:0.172834):0.110844,32:0.130041):0.130011):0.113381,(((16:0.000001,17:0.000001):0.0645019,19:0.085726):0.00611098,18:0.064853):0.0608084):0.139816,20:0.182929):0.130565,(35:0.807459,((((((36:0.129554,37:0.072581):0.0259285,38:0.000002):0.277648,(39:0.365065,(41:0.160564,(42:0.089209,43:0.077800):0.164115):0.383195):0.119171):0.352703,40:0.411058):0.379982,(((49:0.000002,50:0.000001):0.0482936,51:0.103342):0.592757,52:0.683924):0.304139):0.0538255,(((44:0.561256,45:0.513538):0.238665,46:0.438672):0.199031,(47:0.554966,48:0.542142):0.122925):0.848791):0.392354):0.693469):0.0441245):0.0469278):0.0112527,(((4:0.187662,5:0.178804):0.0655784,7:0.129110):0.0504124,6:0.114558):0.0638457):0.0441607):0.0232539);
 601: 6 -15241.56111 -15980.1225 (0:0.060402,1:0.030055,(2:0.137671,((3:0.158661,(6:0.119008,7:0.065561):0.0821652):0.0327204,(((4:0.141425,5:0.152605):0.137246,(15:0.203975,(35:0.894296,(((((((36:0.124123,38:0.007787):0.0481507,37:0.045829):0.252147,39:0.395014):0.106859,40:0.728899):0.135833,(41:0.197162,(42:0.072572,43:0.092015):0.171004):0.15951):0.20484,(((44:0.536005,45:0.384466):0.219275,46:0.336561):0.142699,(47:0.457755,48:0.483925):0.275081):0.632305):0.285205,(((49:0.002903,50:0.000002):0.082167,51:0.091437):0.664086,52:0.653588):0.162691):0.276237):0.608269):0.0257618):2.02682e-06,(((((8:0.000001,9:0.000001):0.108392,10:0.168715):0.107775,11:0.299322):0.0670664,(12:0.000001,13:0.000001):0.121962):0.17524,(((((14:0.453137,((21:0.325414,23:0.536664):0.18206,22:0.322803):0.238271):0.210029,((((((24:0.071277,25:0.032936):0.0585876,(26:0.008368,29:0.329811):0.00983209):0.149744,27:0.000002):0.0220879,28:0.370998):0.229174,32:0.233027):0.0549028,((30:0.038931,31:0.162209):0.0126281,(33:0.057117,34:0.129253):0.0649322):0.112693):0.0543033):0.147258,19:0.056592):0.0181645,((16:0.000001,17:0.000001):0.0459998,18:0.044406):0.0103631):0.0596524,20:0.145722):0.238127):0.0681757):0.0189062):0.085195):0.00686547);
 602: 2 -16586.25245 -15994.46804 (0:0.067229,1:0.064346,(2:0.159579,(((3:0.147586,15:0.251711):0.0385007,((4:0.157827,5:0.175859):0.0612174,(6:0.182427,7:0.095071):0.0855693):0.0448667):2.49268e-06,(((((8:0.000001,9:0.000001):0.176549,10:0.058260):0.0799019,11:0.480069):0.0904098,(12:0.000001,13:0.000001):0.190623):0.131969,(((((((14:0.677223,22:0.528572):0.0811874,21:0.241981):0.306063,23:0.470889):0.15541,((((((((24:0.092167,25:0.037637):0.0903736,(26:0.048186,27:0.042756):0.0168334):0.0617451,28:0.342764):0.144196,29:0.135009):0.207722,(33:0.043160,34:0.147701):0.0647276):0.0152258,31:0.136951):0.0285655,30:0.054811):0.0785158,32:0.198149):0.11035):0.107962,((16:0.000001,17:0.000001):0.0998994,(18:0.064434,(35:0.967181,(((((((36:0.096929,37:0.108570):0.0313157,38:0.000002):0.385463,39:0.374805):0.251137,(41:0.201650,(42:0.085199,43:0.042775):0.174989):0.131245):0.0939077,(44:0.322709,((45:0.478156,46:0.482878):0.157129,(47:0.508758,48:0.684941):0.247369):0.190699):0.585988):0.195817,40:0.465122):0.215541,(((49:0.002626,50:0.000001):0.0491246,51:0.119738):0.548416,52:0.466880):0.272771):0.21105):0.866414):2.85995e-06):0.0407329):0.0299416,19:0.080836):0.155545,20:0.266754):0.153447):0.0586097):0.0919401):2.58442e-06);
 603: 1 -15715.89997 -15983.44777 (0:0.110662,1:0.033673,(2:0.141661,((((3:0.172707,15:0.241453):0.0161101,((((8:0.000001,9:0.000001):0.17723,10:0.101626):0.106074,(12:0.000001,13:0.000001):0.344479):0.175061,11:0.377820):0.182441):0.0587945,((((((((((14:0.514418,((21:0.271214,23:0.515317):0.126334,22:0.614250):0.321839):0.298032,33:0.040325):0.0298435,31:0.150380):0.0343567,30:0.082567):0.0587941,34:0.132878):0.0447723,(((((24:0.085421,25:0.039047):0.0825196,(28:0.457978,29:0.281108):0.142138):0.0740733,26:0.012021):0.106024,27:0.006009):0.144563,32:0.231698):0.024741):0.244206,((16:0.000001,17:0.000001):0.0310282,18:0.045599):0.00834674):0.0151326,19:0.042926):0.241818,20:0.248760):0.136868,(35:1.119005,(((((36:0.110350,38:0.020218):0.0689102,37:0.032797):0.383869,((39:0.541007,(41:0.120555,(42:0.071811,43:0.082534):0.178122):0.206881):0.0378299,((44:0.600839,(45:0.465781,46:0.601747):0.231802):0.0678157,(47:0.633156,48:0.486135):0.188):0.602254):0.104131):0.236085,40:0.631981):0.277989,(((49:0.006197,50:0.000001):0.0661364,51:0.112439):0.678358,52:0.524002):0.184065):0.160333):0.696168):0.110189):2.71194e-06,((4:0.361207,5:0.129667):0.0977896,(6:0.130795,7:0.139962):0.0382204):0.0413962):0.139576):0.00630504);
 604: 1 -16438.83155 -15975.44982 (0:0.105589,(1:0.031021,((((((3:0.191785,((((8:0.000001,9:0.000001):0.241696,10:0.095949):0.121984,11:0.397358):0.160795,(12:0.000001,13:0.000001):0.245478):0.148364):0.0631081,((((14:0.449311,(21:0.224777,(22:0.532472,23:0.328780):0.210932):0.292157):0.375387,((((((((24:0.030497,25:0.059178):0.0961704,28:0.521369):0.0293027,(26:0.019110,27:0.078395):0.0497652):0.191785,29:0.335060):0.156146,31:0.080711):0.0769556,32:0.338405):0.0225709,(33:0.073180,34:0.170231):0.0411775):0.0565977,30:0.013181):0.19547):0.144496,(((16:0.000001,17:0.000001):0.049429,18:0.033127):0.0161262,19:0.094650):0.147719):0.168144,20:0.278337):0.162916):0.0523847,(4:0.209159,5:0.160543):0.0609444):2.51979e-06,(15:0.401952,(35:0.767472,(((((((36:0.150095,38:0.030399):0.0689035,37:0.032130):0.328136,39:0.406275):0.0878126,(41:0.219213,(42:0.066762,43:0.060349):0.110682):0.276708):0.106943,40:0.424939):0.306863,(((49:0.002744,50:0.000002):0.0700928,51:0.072822):0.58718,52:0.557172):0.200715):0.0732347,(((44:0.485813,45:0.385081):0.212862,46:0.475260):0.127158,(47:0.456234,48:0.690550):0.192622):0.63765):0.415892):0.695087):0.0852537):0.117508,7:0.193033):0.0240192,6:0.188867):0.0801034):0.0500448,2:0.130597);
 605: 1 -15472.83019 -15988.75288 (0:0.093357,(1:0.069563,2:0.175336):0.00292721,(3:0.179877,(((4:0.156605,5:0.161251):0.0629289,(6:0.206724,7:0.150915):0.0988604):0.0518144,(((((8:0.000001,9:0.000001):0.0969126,(10:0.174683,(12:0.000001,13:0.000001):0.297062):0.078375):0.143398,11:0.228314):0.102739,15:0.206744):0.0700143,(((((((((14:0.291147,((21:0.254766,22:0.578100):0.289689,23:0.519023):0.421351):0.324811,33:0.067780):0.0220992,(30:0.060398,31:0.108464):0.0787862):0.135881,34:0.082567):0.111865,((((24:0.127577,(28:0.292315,29:0.388546):0.13357):0.0520894,25:0.068893):0.125912,26:0.037155):0.0826034,27:0.000003):0.221379):0.0303271,32:0.172894):0.300716,((16:0.000001,17:0.000001):0.101422,(18:0.028957,19:0.118055):0.0255228):2.6627e-06):0.0200204,(35:1.527457,(((((((36:0.154280,38:0.014881):0.0716407,37:0.031020):0.317742,39:0.313347):0.230842,(41:0.236247,(42:0.069010,43:0.091006):0.140926):0.191761):0.139973,(((49:0.006025,50:0.000001):0.06243,51:0.085417):0.811655,52:0.512808):0.462769):0.0321633,((44:0.530168,45:0.447115):0.116104,(46:0.525603,(47:0.556149,48:0.515940):0.110728):0.108428):0.727097):0.283965,40:0.208391):0.535999):0.445115):0.234634,20:0.209828):0.147498):0.0211892):0.0803606):0.0898857);
 606: 1 -14772.57255 -15974.42865 (0:0.093759,1:0.040044,(2:0.070075,(((3:0.104720,(((((8:0.000002,9:0.000002):0.232947,10:0.227066):0.125764,11:0.390799):0.140783,(12:0.000002,13:0.000002):0.211426):0.073154,(((((((14:0.461288,((21:0.168322,23:0.451450):0.208119,22:0.609941):0.203282):0.304317,((((((24:0.058151,25:0.017872):0.0959669,(26:0.013483,27:0.067791):0.0437572):0.0811148,(28:0.323577,29:0.212005):0.0530313):0.208003,((30:0.044006,31:0.129651):0.0713772,33:0.101129):0.0324053):0.0263746,34:0.119387):0.0761703,32:0.210754):0.107354):0.154284,18:0.032913):2.05658e-06,(16:0.000002,17:0.000002):0.0471838):0.0460049,19:0.061899):0.252147,20:0.159274):0.114083,(35:0.844676,(((((((36:0.136210,38:0.027423):0.0897409,37:0.000003):0.309632,39:0.441587):0.064842,(41:0.173204,(42:0.062619,43:0.114307):0.192199):0.179606):0.179503,40:0.589602):0.210729,(((49:0.006525,50:0.000002):0.065638,51:0.062607):0.860751,52:0.706682):0.147223):0.0959912,(((44:0.447666,45:0.483315):0.213313,46:0.482369):0.0823443,(47:0.478343,48:0.556881):0.342501):0.732603):0.30356):0.57731):0.181829):0.0753519):0.0377505,15:0.342581):0.0131322,(((4:0.177325,5:0.194436):0.124809,7:0.184547):0.015855,6:0.076822):0.0303502):0.0399214):0.00976692);
 607: 1 -15264.28041 -15980.20985 (0:0.131876,((1:0.071306,(6:0.085368,7:0.240298):0.0375892):0.0374586,2:0.072872):0.0417101,((3:0.146705,(((((8:0.000002,9:0.000002):0.0990981,10:0.172355):0.0607992,11:0.228555):0.181452,(12:0.000002,13:0.000002):0.257836):0.0970908,(((((14:0.684515,((((((24:0.068532,25:0.056984):0.0641798,26:0.052478):0.00742735,27:0.027611):0.0969608,(28:0.267167,29:0.367157):0.0753847):0.208795,((30:0.040072,31:0.162409):0.0251418,(33:0.100494,34:0.176745):0.0442041):2.28883e-06):0.0869732,32:0.185274):0.0945956):0.0958837,(((16:0.000002,17:0.000002):2.74928e-06,18:0.039397):0.0143191,19:0.036342):0.101896):0.0595925,(21:0.242711,(22:0.378411,23:0.429410):0.126557):0.454621):0.181131,20:0.158825):0.0319686,(35:0.800084,((((((((36:0.134619,38:0.045735):0.0596179,37:0.000002):0.305209,39:0.410564):0.130212,40:0.557328):0.0603683,(41:0.194907,(42:0.087429,43:0.066510):0.109198):0.186445):0.169785,(((44:0.399745,45:0.668491):0.162522,46:0.511342):0.0973292,(47:0.495354,48:0.567478):0.151643):0.562085):0.233619,52:0.641060):0.179698,((49:0.005543,50:0.000002):0.0653917,51:0.046762):0.582341):0.416761):0.553365):0.134447):0.0111505):0.0118792,((4:0.199028,5:0.142532):0.204889,15:0.354673):0.00980417):0.0227489);
 608: 2 -15813.16059 -15973.84776 (0:0.092143,1:0.031397,(2:0.130741,(((3:0.102754,(((((8:0.000001,9:0.000001):0.100286,10:0.198661):0.180311,11:0.208268):0.0889753,(12:0.000001,13:0.000001):0.162834):0.0979819,((((((14:0.337964,(21:0.248597,(22:0.365023,23:0.494371):0.117998):0.343926):0.145501,32:0.173143):0.0896247,((((24:0.056085,25:0.059751):0.121713,(26:0.026777,27:0.043910):0.0530188):0.0329054,(28:0.432328,29:0.199655):0.162921):0.124663,((30:0.046105,31:0.115838):0.0414011,(33:0.060506,34:0.172526):0.041823):0.0448389):0.0764608):0.152741,((16:0.000001,17:0.000001):0.0587028,18:0.024412):0.0251652):0.0191059,19:0.051373):0.193313,20:0.195747):0.195733):0.0250769):0.039732,(15:0.182159,(35:1.046011,(((((((36:0.126655,38:0.008188):0.0664776,37:0.028098):0.202966,39:0.439444):0.0568224,(41:0.191453,(42:0.086253,43:0.091457):0.0940024):0.274257):0.124891,40:0.598917):0.22251,(((49:0.000002,50:0.000002):0.0842975,51:0.060288):0.35895,52:0.678365):0.369906):0.122726,(((44:0.470281,45:0.476835):0.25217,46:0.410293):0.0707199,(47:0.631511,48:0.572240):0.144741):0.670687):0.16945):0.576786):0.184133):0.0172827,(((4:0.119017,5:0.205241):0.157794,7:0.101613):0.064224,6:0.213433):0.0293013):0.0682151):0.00816671);
 609: 2 -14908.83787 -15981.33611 (0:0.104341,(1:0.033476,(2:0.066964,(6:0.119192,7:0.152732):0.0857907):0.064094):0.0499486,(3:0.118780,((4:0.152185,5:0.168113):0.207113,((((((8:0.000001,9:0.000001):0.137303,10:0.188001):0.140597,11:0.314401):0.130204,(12:0.000001,13:0.000001):0.22684):0.131247,15:0.286335):0.0269075,((((14:0.628406,23:0.249743):0.0860036,22:0.616898):0.158888,21:0.143002):0.519136,((((((16:0.000001,17:0.000001):0.0272606,19:0.124887):2.17873e-06,18:0.031568):0.0687667,((((((24:0.105158,25:0.025756):0.0467176,(28:0.418025,29:0.298704):0.143664):0.0619358,26:0.028415):0.0367166,27:0.021230):0.198653,((30:0.025254,(31:0.115418,33:0.145584):0.0868756):0.0678516,34:0.144762):0.153494):0.0201375,32:0.216438):0.200763):0.0868451,20:0.269840):0.0901879,(35:1.176193,(((((((36:0.128908,37:0.116853):0.0253726,38:0.000003):0.39825,(41:0.251019,(42:0.077645,43:0.098098):0.0962917):0.33777):0.0452712,39:0.514980):0.139397,40:0.491760):0.23516,(((49:0.000002,50:0.000002):0.0334877,51:0.106364):0.812637,52:0.661081):0.364295):0.0659164,(((44:0.491112,45:0.448777):0.125316,46:0.646926):0.0502853,(47:0.432561,48:0.620152):0.277763):0.586728):0.0173735):0.586634):0.116209):0.110948):0.0462818):0.0403799):0.0776733);
 610: 1 -16504.31573 -15983.26961 (0:0.103266,(1:0.065803,2:0.180418):2.55684e-06,(((3:0.222631,(((((8:0.000001,9:0.000001):0.214511,10:0.144441):0.0692707,11:0.422046):0.0756809,(12:0.000001,13:0.000001):0.207473):0.176971,((((((14:0.741637,23:0.274282):0.0760249,(21:0.251151,22:0.466068):0.121214):0.321043,((((((24:0.134502,25:0.088948):0.0987006,26:0.052407):0.021595,27:0.052355):0.10966,(28:0.326956,29:0.423440):0.0996324):0.108242,((30:0.112487,31:0.154672):0.0792661,(33:0.070066,34:0.179767):0.0386348):0.0686264):0.0894479,32:0.194372):0.17189):0.0415236,(((16:0.000001,17:0.000001):0.0710118,19:0.114505):0.00395997,18:0.052185):0.18829):0.0651394,((35:1.131504,(((49:0.000002,50:0.000001):0.0425006,51:0.086817):0.569636,52:0.592203):0.20423):0.204879,(((((36:0.135421,37:0.112308):0.0559858,38:0.000002):0.373271,39:0.362507):0.110154,((41:0.216868,(42:0.057008,43:0.083959):0.144499):0.225967,(44:0.418223,((45:0.504304,46:0.502743):0.171157,(47:0.565783,48:0.502259):0.289088):0.118065):0.662586):0.222713):0.281834,40:0.507184):0.237695):0.62724):0.0715389,20:0.268275):0.157968):0.0836315):0.0322403,((4:0.121824,5:0.194871):0.140898,(6:0.124346,7:0.032203):0.122543):0.0627793):0.0123433,15:0.289387):0.0457383);
 611: 1 -15473.57897 -15978.26546 (0:0.130475,1:0.057111,(2:0.096051,((3:0.230474,(6:0.138231,7:0.055527):0.0677092):0.0350505,((4:0.210426,5:0.230445):0.120074,((((((8:0.000001,9:0.000001):0.23404,10:0.060050):0.151101,11:0.382155):0.112039,(12:0.000001,13:0.000001):0.278348):0.180345,((((14:0.448277,((21:0.200203,22:0.609883):0.134944,23:0.355072):0.320136):0.17563,(((((((24:0.052652,25:0.040088):0.0382355,29:0.406897):0.0389886,26:0.028651):0.0940327,27:0.000002):0.0475215,28:0.345742):0.173255,32:0.146197):0.0612398,((30:0.056957,31:0.132884):0.0450908,(33:0.088740,34:0.161224):0.0439938):0.0991636):0.0773716):0.217347,(((16:0.000001,17:0.000001):0.0509654,18:0.025694):0.0300542,19:0.124621):0.0860156):0.255299,20:0.202645):0.198621):0.0159807,(15:0.376961,(35:0.822344,(((((((36:0.120777,38:0.015146):0.0890501,37:0.024872):0.363794,39:0.335107):0.138321,(41:0.124527,(42:0.047553,43:0.115103):0.213531):0.332562):0.0927877,40:0.408708):0.395975,(((44:0.633186,45:0.435997):0.106988,46:0.564487):0.045902,(47:0.524396,48:0.520712):0.228185):0.834819):0.120231,(((49:0.002879,50:0.000002):0.0366297,51:0.080690):0.693023,52:0.756628):0.0951697):0.310889):0.855533):0.0913145):0.0118226):0.0812183):0.0681101):0.0188407);
 612: 1 -16002.686 -15980.50486 (0:0.105230,1:0.037419,(2:0.119256,(((3:0.154939,(((((8:0.000001,9:0.000001):0.169583,10:0.153073):0.138111,(12:0.000001,13:0.000001):0.320448):0.114575,11:0.497299):0.0916218,(((((((14:0.402127,23:0.598967):0.104583,(21:0.515969,22:0.459952):0.120592):0.355512,(((((24:0.100243,(25:0.045978,(28:0.339804,29:0.414917):0.219024):0.0342789):0.0454451,26:0.023919):0.0567883,27:0.010203):0.283361,(((30:0.044497,31:0.140399):0.0499033,33:0.095478):0.0359532,34:0.096607):0.0892298):0.0215398,32:0.244540):0.0829781):0.141312,19:0.089405):0.0258044,((16:0.000001,17:0.000001):0.0733416,18:0.046072):0.00909279):0.184309,20:0.204949):0.115633,(35:0.638308,(((((((36:0.128031,38:0.040686):0.0737693,37:0.000002):0.329777,40:0.729753):0.0712306,39:0.464496):0.133437,(41:0.186572,(42:0.070539,43:0.073115):0.172689):0.155736):0.289284,(((49:0.003025,50:0.000001):0.0231372,51:0.111146):0.549087,52:0.554009):0.30342):0.0422842,(((44:0.445004,45:0.461359):0.215314,46:0.518169):0.110151,(47:0.699675,48:0.594043):0.18888):0.586999):0.561175):0.621419):0.141431):0.0326191):0.0266756,15:0.341219):2.11882e-06,((4:0.240638,5:0.193251):0.0839834,(6:0.161007,7:0.107800):0.0846597):0.0301046):0.0853438):0.00576584);
 613: 1 -15936.74553 -15977.85961 (0:0.127144,(1:0.035206,(((3:0.097394,15:0.311941):0.0612808,((4:0.130363,5:0.187717):0.102433,(((((8:0.000001,9:0.000001):0.199637,10:0.131845):0.0798058,11:0.378929):0.134105,(12:0.000001,13:0.000001):0.261995):0.143574,(((((((14:0.605559,22:0.605973):0.0890177,21:0.508769):0.144304,23:0.620443):0.404118,((((((((((24:0.112154,25:0.035953):0.0512517,26:0.039426):0.06673,27:0.029393):0.0401403,28:0.523937):0.138379,29:0.245092):0.117051,31:0.088268):0.0297852,33:0.101608):0.0814649,30:0.032585):0.0241566,34:0.128842):0.052271,32:0.255145):0.0796412):0.0977011,(((16:0.000001,17:0.000001):0.0669149,18:0.070101):0.0293834,19:0.054854):0.0614669):0.184688,20:0.176255):0.19777,(35:0.586837,(((((((36:0.134861,37:0.081061):0.0415169,38:0.000002):0.238727,39:0.381757):0.165715,(41:0.195171,(42:0.080699,43:0.104471):0.194917):0.335978):0.179712,40:0.489694):0.336646,(((49:0.000002,50:0.000002):0.126224,51:0.041542):0.742402,52:0.815692):0.277451):2.539e-06,(((44:0.488536,45:0.620788):0.133673,46:0.705465):0.199698,(47:0.617810,48:0.684609):0.0432437):0.504349):0.522895):0.549584):0.118127):0.109018):0.0144449):0.028779,(6:0.102931,7:0.159171):0.0376198):0.0588294):0.0174818,2:0.192784);
 614: 1 -15217.30691 -15998.15548 (0:0.131725,((1:0.062897,(6:0.030875,7:0.226983):0.0788038):0.0391078,2:0.094266):0.0199193,(((3:0.132481,(((8:0.000001,9:0.000001):0.124659,(10:0.073690,11:0.374165):0.0958227):0.232764,(12:0.000001,13:0.000001):0.111587):0.176682):0.0556083,((((14:0.408948,(21:0.224433,22:0.759770):0.369876):0.396035,(((((((((24:0.038268,25:0.064833):0.179989,26:0.018333):0.0409539,27:0.042778):0.0598984,(28:0.473539,29:0.310322):0.153561):0.150631,31:0.206460):0.0118534,33:0.078545):0.0818779,34:0.122882):0.0231189,30:0.084638):0.0660808,32:0.233390):0.059001):0.156794,(((16:0.000001,17:0.000001):0.0486503,(18:0.039621,23:0.921219):0.00757171):0.0328689,19:0.059618):0.119478):0.228176,20:0.285917):0.143247):0.104642,((4:0.160627,5:0.149066):0.176063,(15:0.188358,(35:1.419909,(((((((36:0.136499,38:0.033726):0.101106,37:0.000002):0.273345,39:0.348964):0.134728,(41:0.193486,(42:0.074002,43:0.074119):0.165471):0.226792):0.265755,40:0.508584):0.123365,(((49:0.000002,50:0.000001):0.00445277,51:0.098964):0.77274,52:0.566027):0.295551):0.0379762,((44:0.387806,45:0.633866):0.100154,(46:0.466121,(47:0.587438,48:0.677087):0.139322):0.205899):0.570968):0.403109):0.498289):0.0707226):2.61026e-06):0.0389996);
 615: 1 -16370.38862 -15972.23701 (0:0.148072,((1:0.025831,(3:0.274021,(6:0.136628,7:0.166139):0.0360275):0.0726242):0.0729459,2:0.097570):0.0179844,((4:0.193600,5:0.182621):0.153132,(((((((8:0.000001,9:0.000001):0.179075,10:0.155355):0.100701,11:0.498945):0.139027,(12:0.000001,13:0.000001):0.337896):0.0629021,(35:0.756427,(((((((36:0.130367,38:0.018990):0.0765334,37:0.042422):0.245905,39:0.382326):0.112607,(41:0.202140,(42:0.073735,43:0.076793):0.171776):0.346307):0.146727,40:0.421450):0.406788,(((49:0.000002,50:0.000002):0.0504409,51:0.070950):0.567046,52:0.815092):0.223379):0.00295286,(((44:0.499589,45:0.548896):0.220185,46:0.449498):0.0990643,(47:0.611744,48:0.488788):0.172962):0.757099):0.380602):0.621386):0.0633444,((((14:0.808986,((21:0.422157,22:0.411178):0.129164,23:0.449835):0.290276):0.113635,(((((((((24:0.078283,25:0.048532):0.14559,26:0.034919):0.0946647,27:0.040511):0.0598013,28:0.508626):0.136202,29:0.307327):0.111016,(31:0.089295,32:0.266838):0.0232065):0.0561201,33:0.027967):0.0729744,34:0.187287):0.00421283,30:0.045288):0.12482):0.117002,(((16:0.000001,17:0.000001):0.0911138,18:0.039479):0.014136,19:0.075005):0.067834):0.293897,20:0.122295):0.265241):0.0698887,15:0.480686):0.000711293):0.0940531);
 616: 1 -15421.61158 -15979.58638 (0:0.109286,1:0.031484,(2:0.135094,(((3:0.244903,6:0.113223):0.0195828,7:0.097159):0.0359556,((4:0.189400,5:0.176680):0.142274,((((((8:0.000001,9:0.000001):0.125527,11:0.476219):0.0663385,10:0.107976):0.0739252,(12:0.000001,13:0.000001):0.19273):0.152614,(35:1.109575,(((((((36:0.128854,37:0.074911):0.0207654,38:0.000002):0.236682,39:0.495290):0.113646,(41:0.206027,(42:0.068347,43:0.072399):0.199795):0.351393):0.117754,40:0.674027):0.293087,(((44:0.656526,45:0.315465):0.159208,46:0.615420):0.169091,(47:0.547389,48:0.546739):0.262789):0.60014):0.117597,(((49:0.002970,50:0.000001):0.0629147,51:0.073442):0.389496,52:0.827824):0.338379):0.253485):0.88264):0.0205826,(((((14:0.619842,(21:0.295589,(22:0.451278,23:0.378603):0.081478):0.161484):0.261651,((((((24:0.087852,25:0.058219):0.135499,(26:0.088883,27:0.034162):0.0370758):0.048358,(28:0.318719,29:0.382704):0.0732166):0.17288,(31:0.140185,32:0.178224):0.0735074):0.0212427,(33:0.102790,34:0.109651):0.0581385):0.0481988,30:0.080373):0.0572659):0.155865,(((16:0.000001,17:0.000001):0.082882,18:0.021712):0.0283873,19:0.108581):0.133367):0.143565,20:0.277375):0.220699,15:0.269910):0.0249628):0.0190307):0.0278972):0.0967455):0.00395021);
 617: 1 -16501.70976 -15985.04599 (0:0.046419,(1:0.065532,2:0.166543):2.08729e-06,(3:0.126229,(((4:0.170118,5:0.189361):0.140312,(6:0.130667,7:0.110709):0.0954236):0.0619167,(((((((8:0.000001,9:0.000001):0.212106,10:0.207076):0.14165,(12:0.000001,13:0.000001):0.228174):0.0971459,11:0.378012):0.0799663,(((((16:0.000001,17:0.000001):0.0902076,18:0.050747):0.0189814,19:0.058176):0.0632316,(((((((24:0.091022,25:0.079224):0.0696846,(26:0.014210,27:0.072459):0.0207356):0.0593867,(28:0.398528,29:0.323274):0.158573):0.223407,(33:0.067282,34:0.155644):0.0785894):0.0109695,31:0.099875):0.0415176,30:0.029976):0.104695,32:0.336260):0.157437):0.153855,20:0.204606):0.161544):0.0264416,((14:0.638289,(21:0.257816,(22:0.655125,23:0.380832):0.243852):0.25258):0.2025,(35:0.795730,(((((((36:0.135520,38:0.034002):0.0810672,37:0.032815):0.348142,40:0.718603):0.0758961,39:0.428943):0.107125,(41:0.219323,(42:0.064750,43:0.065938):0.155479):0.164541):0.241609,(((44:0.470885,45:0.532355):0.193109,46:0.416516):0.168006,(47:0.498787,48:0.639425):0.078126):0.820589):0.288977,(((49:0.005208,50:0.000002):0.0885996,51:0.054250):0.736155,52:0.798788):0.114281):0.470998):0.654322):0.0854033):0.0122298,15:0.326958):2.78063e-06):0.0605033):0.040617);
 618: 1 -15731.97202 -15981.52239 (0:0.161520,((1:0.046179,(6:0.079571,7:0.082650):0.0463447):0.0771699,(3:0.122022,(((4:0.156206,5:0.186208):0.103029,15:0.323882):0.0700456,(((((8:0.000002,9:0.000002):0.20762,10:0.074890):0.139948,11:0.237563):0.146121,(12:0.000002,13:0.000002):0.187709):0.0603038,(((((14:0.515080,((21:0.316840,22:0.563535):0.185156,23:0.587566):0.301598):0.168862,((((((24:0.055678,25:0.032747):0.124085,(26:0.043765,27:0.029065):0.0480641):0.0791168,28:0.415207):0.120374,29:0.231183):0.161423,((30:0.078143,31:0.245888):0.0426969,(33:0.096043,34:0.104858):0.0375741):2.12837e-06):0.0329944,32:0.242581):0.0525872):0.187518,(((16:0.000002,17:0.000002):0.0244773,19:0.108155):2.08589e-06,18:0.070727):0.0786384):0.191649,(35:0.909946,(((((((36:0.153785,38:0.032287):0.0498975,37:0.020489):0.254026,39:0.472730):0.069415,(41:0.189437,(42:0.061015,43:0.098076):0.204684):0.312019):0.251332,40:0.435533):0.193507,(44:0.418603,((45:0.572529,46:0.617643):0.167448,(47:0.460135,48:0.536194):0.131212):0.163364):0.695832):0.141969,(((49:0.002929,50:0.000002):0.0203744,51:0.083670):0.542354,52:0.501801):0.270327):0.364691):0.696365):2.68012e-06,20:0.135537):0.22376):0.102965):0.0213046):0.0518863):0.0154598,2:0.041726);
 619: 1 -16126.53228 -15992.07738 (0:0.146415,1:0.011591,(2:0.067644,((((3:0.202574,((((((8:0.000001,9:0.000001):0.118603,10:0.120916):0.139397,11:0.276952):0.14136,(12:0.000001,13:0.000001):0.300154):0.126294,15:0.362044):0.0125856,(((14:0.854511,(21:0.226405,(22:0.472175,23:0.552532):0.187732):0.216958):0.217307,((((16:0.000001,17:0.000001):0.0169725,(18:0.043330,19:0.052797):0.014169):0.073051,((((((24:0.052782,25:0.055633):0.0712,26:0.015996):0.0361398,29:0.439214):0.0641413,27:0.000002):0.0138001,28:0.346952):0.305521,(((30:0.057690,(31:0.129200,33:0.040621):0.0507511):0.073858,34:0.153050):0.10347,32:0.234167):0.0455632):0.147661):0.145501,20:0.238592):0.0495813):0.0681576,(35:0.564907,(((((((36:0.123011,37:0.073925):0.0305683,38:0.000003):0.334506,(39:0.365719,(41:0.311404,(42:0.007286,43:0.138283):0.143848):0.463281):0.0976162):0.206956,40:0.456019):0.339386,((49:0.000002,50:0.000002):0.0685681,51:0.043266):0.584775):0.0953002,52:0.903492):0.146084,(((44:0.464035,45:0.417708):0.163947,46:0.660351):0.0975367,(47:0.404309,48:0.654540):0.14498):0.511395):0.503814):0.598215):0.155915):0.0291459):0.0272714,(4:0.184675,5:0.107437):0.081543):0.0429197,7:0.121530):0.0330694,6:0.081584):0.131176):0.0535389);
 620: 1 -16581.91586 -15989.21531 (0:0.077392,1:0.074606,(2:0.108198,((3:0.185920,(((4:0.108945,5:0.124325):0.0786335,(6:0.142506,7:0.119683):0.110377):0.0286542,((((14:0.644272,(21:0.224262,(22:0.747814,23:0.406934):0.157791):0.175882):0.301575,((((16:0.000001,17:0.000001):0.0559892,20:0.308010):0.0472585,18:0.041007):0.0376346,19:0.126121):0.0844446):0.0654743,(((((((24:0.106837,25:0.040915):0.114324,26:0.085867):0.0856273,27:0.000002):0.0985033,(28:0.355678,29:0.332122):0.18046):0.0867472,((30:0.072623,(33:0.044561,34:0.161857):0.0876681):0.0682698,31:0.168228):0.0609508):0.0619561,32:0.179890):0.103729,(35:0.848581,(((((((36:0.138842,37:0.092003):0.0410528,38:0.008392):0.190548,39:0.484346):0.0794839,(41:0.223405,(42:0.090657,43:0.027521):0.183009):0.405562):0.182902,40:0.796612):0.144715,(((49:0.002748,50:0.000002):0.0546804,51:0.053516):0.659846,52:0.688669):0.326861):0.049032,(((44:0.647182,45:0.398148):0.242232,46:0.530065):0.0352069,(47:0.588332,48:0.507313):0.271913):0.609449):0.452651):0.511301):0.0523448):0.378129,15:0.264679):0.0672873):0.0151929):0.0416571,((((8:0.000001,9:0.000001):0.247468,10:0.106511):0.106895,11:0.178048):0.0795901,(12:0.000001,13:0.000001):0.199062):0.163555):0.0759174):0.00956663);
 621: 1 -15475.80417 -15981.95033 (0:0.000002,((1:0.060939,(((3:0.094356,15:0.348804):0.072143,(5:0.191827,(((((8:0.000001,9:0.000001):0.162336,10:0.062616):0.155277,(12:0.000001,13:0.000001):0.242485):0.0786896,11:0.480933):0.129139,(((((((14:0.546878,22:0.699953):0.138487,21:0.377959):0.10245,23:0.578704):0.433997,((((((24:0.080543,(28:0.448794,29:0.339182):0.0994975):0.0306373,25:0.015354):0.0599156,26:0.037023):0.0872562,27:0.018514):0.16922,32:0.241398):0.0588523,(((30:0.017686,31:0.170838):0.0520673,33:0.078377):0.0650338,34:0.115729):0.0905801):0.0896195):0.0768513,(((16:0.000001,17:0.000001):0.0643084,18:0.051132):2.98506e-06,19:0.097310):0.142341):0.23715,20:0.304526):0.0480721,(35:0.880204,(((((((36:0.119825,37:0.094985):0.0306417,38:0.000002):0.286624,39:0.325811):0.166767,(41:0.277261,(42:0.055835,43:0.098714):0.1136):0.273468):0.130036,40:0.533374):0.233573,(((49:0.006273,50:0.000002):0.0832483,51:0.054802):0.621855,52:0.722912):0.275053):0.0898244,((44:0.527932,(45:0.619113,46:0.488082):0.12277):0.105005,(47:0.510779,48:0.479196):0.180019):0.512021):0.463591):0.778429):0.0928278):0.057816):0.0708946):0.0428731,(6:0.200503,7:0.152255):0.0182284):0.0641479):2.23679e-06,2:0.146631):0.165978,4:0.256646);
 622: 3 -15748.48004 -15975.84942 (0:0.136992,1:0.052451,(2:0.117198,((((3:0.193401,((((8:0.000001,9:0.000001):0.202111,10:0.115830):0.15826,11:0.302766):0.133459,(12:0.000001,13:0.000001):0.274524):0.14718):0.052048,(((((((((14:0.362395,((21:0.273395,22:0.513912):0.134648,23:0.316867):0.482083):0.306963,33:0.073167):0.0930837,34:0.136858):0.0414071,(30:0.073052,31:0.153432):0.0624552):0.0755416,((((24:0.120766,25:0.038155):0.0827835,(26:0.013885,(28:0.423524,29:0.286776):0.0985374):0.0200454):0.0316228,27:0.000002):0.147565,32:0.261249):0.0249814):0.218574,19:0.048495):0.038411,(16:0.000001,17:0.000001):0.0195686):2.21633e-06,18:0.033830):0.199546,20:0.198968):0.217029):0.0204434,((4:0.177896,5:0.191437):0.106436,(15:0.221224,(35:0.673367,(((((((36:0.134388,38:0.015745):0.093778,37:0.025137):0.351575,39:0.346662):0.0808602,(41:0.277782,(42:0.080875,43:0.105708):0.104785):0.253365):0.244844,40:0.414277):0.346648,(((49:0.002911,50:0.000001):0.0482865,51:0.091243):0.863288,52:0.655770):0.15718):0.0829113,(((44:0.416295,45:0.418639):0.136401,46:0.587816):0.0962604,(47:0.584814,48:0.550454):0.291323):0.456392):0.242993):0.712813):0.225593):2.46359e-06):0.0771715,(6:0.149617,7:0.198266):0.0443495):0.0530857):0.0138078);
 623: 1 -15201.12045 -16006.4303 (0:0.159531,((1:0.030434,(6:0.103661,7:0.132380):0.0633234):0.0672454,2:0.081632):0.0122677,((3:0.222756,(((((8:0.000001,9:0.000001):0.102569,10:0.154523):0.172039,11:0.278401):0.0704632,(12:0.000001,13:0.000001):0.184239):0.0637905,(((((14:0.582507,(21:0.198648,(22:0.741439,(23:0.390707,(35:1.366269,((((((36:0.175916,37:0.094295):0.0348337,38:0.002737):0.275933,(39:0.441949,(41:0.222463,(42:0.080276,43:0.092979):0.165441):0.363961):0.100836):0.145962,(44:0.399557,(45:0.366324,(46:0.435761,(47:0.743297,48:0.398368):0.323395):0.295513):0.159652):0.723915):0.0753841,(((49:0.003059,50:0.000001):0.0229031,51:0.116093):0.824041,52:0.518838):0.485276):0.346065,40:0.219081):0.532075):0.124998):0.112578):0.181852):0.37225):0.162294,(((24:0.102866,25:0.055640):0.0768045,(26:0.006756,27:0.085147):0.0350745):0.0909785,(28:0.292697,29:0.301480):0.133764):0.227796):0.0614269,(((30:0.038386,31:0.206522):2.65337e-06,(33:0.050432,34:0.181580):0.0586154):0.115712,32:0.147190):0.0544684):0.159554,(((16:0.000001,17:0.000001):0.0421271,18:0.066836):0.0348917,19:0.088448):0.0518689):0.189259,20:0.131167):0.212864):0.0585188):0.0513941,((4:0.174566,5:0.170148):0.102065,15:0.424166):2.9716e-06):0.0449772);
 624: 1 -16205.1325 -15980.96896 (0:0.136994,1:0.059535,((2:0.072868,3:0.189979):0.0331114,(((4:0.123941,5:0.219850):0.112826,(6:0.142859,7:0.122640):0.0688176):0.0532408,((((((8:0.000001,9:0.000001):0.190937,10:0.236588):0.0970611,11:0.417676):0.0834329,(12:0.000001,13:0.000001):0.20539):0.0583332,(((((14:0.774831,(((((24:0.074986,(25:0.047136,(28:0.492384,29:0.324754):0.094982):0.0600643):0.112528,26:0.038904):0.0254963,27:0.025913):0.269618,((30:0.084223,31:0.149331):0.0805307,(33:0.086865,34:0.110870):0.0770471):0.0194846):0.0514751,32:0.213068):0.127744):0.163807,((21:0.175402,22:0.457383):0.225924,23:0.468653):0.346601):0.0202837,(((16:0.000001,17:0.000001):0.0856778,19:0.105373):2.02293e-06,18:0.046718):0.0474298):0.0757162,((35:0.922378,(((49:0.005541,50:0.000001):0.0510643,51:0.029471):0.708921,52:0.521068):0.233858):0.226988,((((((36:0.093371,37:0.099247):0.0608745,38:0.000002):0.3409,39:0.400348):0.0973332,(41:0.214016,(42:0.064256,43:0.085233):0.136095):0.334775):0.0784281,(44:0.370564,((45:0.659008,46:0.472333):0.130569,(47:0.554321,48:0.523083):0.215569):0.166318):0.73814):0.218119,40:0.533695):0.119302):0.673303):0.236348,20:0.148196):0.22359):0.0474211,15:0.349989):0.0486158):0.0740649):0.0170364);
 625: 1 -15946.77337 -15986.22438 (0:0.130199,1:0.049584,(2:0.032718,(((3:0.223034,7:0.227916):0.0558028,6:0.054250):0.066824,((4:0.240869,15:0.334674):0.143049,(5:0.147125,(((((8:0.000001,9:0.000001):0.0689095,11:0.532729):0.23345,10:0.169595):0.16265,(12:0.000001,13:0.000001):0.395451):0.107962,(((((14:0.928856,(21:0.220440,(22:0.529151,23:0.399553):0.0815752):0.426602):0.24589,((((((((24:0.116835,25:0.027535):0.068417,(28:0.271281,29:0.426218):0.109348):0.00630722,(26:0.029395,27:0.057446):0.0563519):0.244676,31:0.091891):0.0344119,33:0.020156):0.0922875,30:0.086829):0.0296792,34:0.114470):0.0803997,32:0.167857):0.175914):0.0884429,(((16:0.000001,17:0.000001):0.0888372,18:0.050986):0.0243724,19:0.035789):0.0586236):0.141367,20:0.168832):0.196875,((35:0.737635,((44:0.566687,45:0.522999):0.117564,(46:0.623576,(47:0.602286,48:0.415914):0.238442):0.147692):0.694786):0.0956446,((((((36:0.124406,37:0.067503):0.0450902,38:0.002758):0.283726,(41:0.204500,(42:0.075084,43:0.083725):0.13479):0.355373):0.0878716,39:0.270704):0.186855,40:0.648119):0.277376,(((49:0.008300,50:0.000001):0.0773923,51:0.070006):0.503489,52:0.713663):0.370505):0.10163):1.11121):0.128111):0.0463987):0.076883):0.0803484):0.077989):0.0474946);
 626: 1 -16675.55867 -15977.85538 (0:0.073780,(1:0.007575,(6:0.142608,7:0.067684):0.068221):0.0824308,(2:0.113743,(((3:0.089136,((((8:0.000002,9:0.000002):0.161015,10:0.145272):0.133266,(12:0.000002,13:0.000002):0.267189):0.113784,11:0.379309):0.0658477):0.0563384,15:0.348229):0.0301444,((4:0.158578,5:0.122583):0.14706,((((((14:0.732805,((((((24:0.099652,25:0.053686):0.0746172,(26:0.039885,27:0.038872):0.039153):0.039022,28:0.375409):0.103104,29:0.262674):0.168478,31:0.119719):0.0144259,(30:0.048239,(33:0.050038,34:0.148215):0.0297947):2.75379e-06):0.0599104):0.0519408,32:0.186868):0.169969,(21:0.275011,(22:0.588947,23:0.449973):0.1464):0.38544):0.0396086,(((16:0.000002,17:0.000002):0.0340764,19:0.100913):0.00328675,18:0.027119):0.101732):0.105384,20:0.210228):0.107924,(35:0.820523,(((((((36:0.106890,37:0.110643):0.0414989,38:0.005209):0.289848,39:0.396844):0.0952814,(41:0.194142,(42:0.075035,43:0.065194):0.144817):0.260548):0.386151,40:0.356474):0.245383,(((44:0.503603,45:0.457223):0.197843,46:0.459557):0.146726,(47:0.558776,48:0.619407):0.200795):0.978534):0.159205,(((49:0.000002,50:0.000002):0.0611949,51:0.074843):0.641194,52:0.839761):0.156953):0.311343):0.607631):0.218789):2.2161e-06):0.0525755):0.0190291);
 627: 1 -15714.32642 -15985.60009 (0:0.188307,1:0.037985,(2:0.110490,((((3:0.160817,((((8:0.000001,9:0.000001):0.128282,10:0.165453):0.0963659,11:0.384475):0.109744,(12:0.000001,13:0.000001):0.27219):0.0570069):0.0387704,15:0.252707):0.0166598,((4:0.211931,5:0.113841):0.110625,(((((((((14:0.480040,((21:0.143330,22:0.643003):0.0601523,23:0.566843):0.394995):0.285093,33:0.062541):2.01627e-06,31:0.188686):0.0522536,30:0.074210):0.131384,34:0.112604):0.0637625,(((((24:0.069410,25:0.069293):0.0727883,(28:0.337828,29:0.415767):0.0469102):0.051645,26:0.060239):0.0441767,27:0.000003):0.282365,32:0.279452):0.0278855):0.20471,((16:0.000001,17:0.000001):0.0447264,(18:0.031424,19:0.084024):0.0089087):0.0399993):0.0946291,(35:1.146915,(((((((36:0.163457,37:0.058548):0.0359806,38:0.000003):0.348388,39:0.416227):0.145685,(41:0.203666,(42:0.066670,43:0.122264):0.0900471):0.267688):0.131418,(((49:0.002923,50:0.000001):0.051986,51:0.088605):0.725335,52:0.550936):0.231446):0.0505841,((44:0.552708,(45:0.491121,46:0.523660):0.0998199):0.0873075,(47:0.466969,48:0.526532):0.0863014):0.539125):0.269905,40:0.299013):0.491895):0.43077):0.1405,20:0.217796):0.159411):0.00995177):0.0666922,(6:0.118386,7:0.106315):0.0728718):0.0401703):0.0227668);
 628: 1 -16334.05098 -15978.56695 (0:0.011168,(1:0.027714,(2:0.118034,(((3:0.163087,((5:0.207460,(((((8:0.000001,9:0.000001):0.1423,10:0.110962):0.113282,11:0.343236):0.0920532,(12:0.000001,13:0.000001):0.266359):0.099523,(((((14:0.453366,((21:0.257744,22:0.403790):0.161899,23:0.337661):0.223193):0.309766,((((((24:0.058042,25:0.066399):0.066051,(28:0.276796,29:0.336953):0.110543):0.0727507,26:0.014222):0.0404474,27:0.013093):0.273492,((30:0.100993,31:0.220430):0.00805094,(33:0.140448,34:0.190515):0.0567732):0.103101):0.0370535,32:0.159414):0.0937243):0.154048,(((16:0.000001,17:0.000001):0.0803057,19:0.120325):0.00420917,18:0.038026):0.121176):0.13471,20:0.266302):0.13348,(35:0.872488,(((((((36:0.112526,37:0.092160):0.0310417,38:0.000002):0.382204,39:0.500616):0.0549419,(41:0.210090,(42:0.073613,43:0.079555):0.0969713):0.359205):0.232179,40:0.455641):0.276955,((44:0.564798,(45:0.424817,46:0.590229):0.100677):0.0764901,(47:0.477925,48:0.610069):0.226173):0.783461):0.0642131,(((49:0.000002,50:0.000002):0.0683773,51:0.079825):0.613978,52:0.725473):0.238075):0.35421):0.809343):0.0562685):0.02604):0.040588,15:0.301781):0.0759933):0.0569321,7:0.103400):0.00950557,6:0.120611):0.10085):0.0214911):0.20451,4:0.242820);
 629: 1 -16392.45818 -15972.64824 (0:0.097370,1:0.074223,((2:0.082664,3:0.155677):0.0291335,(((4:0.163258,5:0.183453):0.0446302,(6:0.125868,7:0.129483):0.0592783):0.058937,((((((8:0.000001,9:0.000001):0.121334,11:0.350271):0.0298907,10:0.101602):0.184072,(12:0.000001,13:0.000001):0.197836):0.119919,15:0.219115):0.0288148,((((((14:0.850739,(21:0.117425,(22:0.632160,23:0.454386):0.221832):0.604254):0.222402,(((((24:0.099422,25:0.024401):0.039968,(28:0.363112,29:0.312055):0.118004):0.0540805,26:0.035908):0.0176598,27:0.015512):0.171506,(((30:0.026462,31:0.150901):0.0405377,(33:0.120434,34:0.127539):0.047436):0.073391,32:0.250160):0.0312804):0.0608688):0.150456,19:0.110581):0.0172118,((16:0.000001,17:0.000001):0.0611132,18:0.014909):0.00928704):0.329348,20:0.163364):0.110972,(35:1.061615,((((((36:0.189280,37:0.065751):0.038026,38:0.000002):0.349455,(39:0.318412,(41:0.212428,(42:0.063962,43:0.120366):0.105355):0.283364):0.0527639):0.160761,40:0.439508):0.301724,((44:0.396398,45:0.568873):0.137242,(46:0.572150,(47:0.463684,48:0.490090):0.133932):0.162951):0.570599):0.262635,(((49:0.005525,50:0.000001):0.0622269,51:0.059412):0.867259,52:0.659820):0.168859):0.168345):0.60542):0.117025):0.00905676):0.0591353):0.0050528);
 630: 4 -14406.50698 -15993.35569 (0:0.042235,(1:0.054080,((2:0.080918,7:0.090837):0.0362776,6:0.072273):0.0444432):0.0545841,(((3:0.104601,(((((8:0.000001,9:0.000001):0.175367,10:0.138376):0.132654,11:0.310090):0.16509,(12:0.000001,13:0.000001):0.170826):0.137256,(((14:0.663015,(21:0.137453,(22:0.439997,23:0.427107):0.12802):0.374853):0.155887,((((((((24:0.048949,25:0.018725):0.0873547,(26:0.013188,29:0.361714):0.0374844):0.0427967,27:0.006278):0.0312833,28:0.267516):0.215939,32:0.158355):0.0854183,(31:0.165207,33:0.140911):0.0890923):2.09522e-06,34:0.114823):0.0458138,30:0.029198):0.101732):0.0301076,((((16:0.000001,17:0.000001):0.0174104,18:0.034589):0.0111051,19:0.104122):0.0794796,20:0.106263):0.0915703):0.202969):0.0339423):0.0412898,(4:0.084565,5:0.088943):0.100173):2.34315e-06,(15:0.173749,((35:0.897298,(((44:0.508336,45:0.475263):0.139513,(47:0.484816,48:0.423701):0.274457):0.017527,46:0.478872):0.618872):0.0062691,(((((36:0.105258,37:0.109934):0.0500644,38:0.000002):0.329207,(39:0.428473,40:0.605521):0.143333):0.165877,(41:0.216068,(42:0.084016,43:0.060526):0.114758):0.293594):0.335582,(((49:0.003047,50:0.000002):0.057375,51:0.091022):0.783828,52:0.536746):0.275251):0.10766):0.965434):0.139235):0.0313898);
 631: 1 -15608.07102 -15981.25238 (0:0.148558,1:0.030521,(2:0.072097,((((3:0.163069,15:0.225542):0.0821863,(4:0.218439,5:0.128326):0.123949):2.00487e-06,(((((8:0.000001,9:0.000001):0.122806,10:0.137069):0.158085,11:0.321188):0.0891872,(12:0.000001,13:0.000001):0.257022):0.123843,(((((((((14:0.394031,(21:0.345614,(22:0.372728,23:0.660389):0.109044):0.376224):0.319905,(31:0.262332,33:0.033610):2.07264e-06):0.0531512,30:0.102658):0.0327047,34:0.131278):0.0570121,((((24:0.069826,25:0.089733):0.0487184,(28:0.358508,29:0.232747):0.14292):0.0485296,26:0.041792):0.0270872,27:0.009375):0.20452):2.61924e-06,32:0.254268):0.171803,((16:0.000001,17:0.000001):0.0623387,(18:0.045218,19:0.147201):0.0124138):0.065592):0.182808,20:0.242180):0.0712317,(35:0.914768,(((((((36:0.115016,37:0.084202):0.037002,38:0.000002):0.38716,39:0.275007):0.087863,(41:0.215826,(42:0.051594,43:0.072916):0.149435):0.22887):0.250405,((44:0.496400,(45:0.641659,46:0.517298):0.144783):0.20291,(47:0.440280,48:0.640032):0.0996742):0.640241):0.245053,40:0.493914):0.184482,(((49:0.000002,50:0.000001):0.0419876,51:0.086705):0.607112,52:0.693044):0.231994):0.249943):0.792897):0.112822):0.0460354):0.0255099,(6:0.097116,7:0.108587):0.0345422):0.0977713):0.0223989);
 632: 1 -15280.75578 -15980.24762 (0:0.194586,1:0.066428,(2:0.116707,(((3:0.144298,(((((8:0.000001,9:0.000001):0.108371,11:0.397954):0.0922721,10:0.179492):0.0947098,(12:0.000001,13:0.000001):0.162124):0.126077,((((((14:0.461533,22:0.470666):0.184782,21:0.338747):0.170037,23:0.476976):0.375272,(((((24:0.111830,25:0.026481):0.0404776,(26:0.070766,27:0.036783):0.0296165):0.0563783,(28:0.336920,29:0.252414):0.104362):0.188014,((30:0.053666,31:0.164439):0.0309308,(33:0.113242,34:0.088521):0.0609974):0.0266138):0.0369285,32:0.212501):0.106334):0.096251,(((16:0.000001,17:0.000001):0.0309148,18:0.024137):0.0408047,19:0.097322):0.0737326):0.284089,20:0.244432):0.0867728):0.025416):0.0583403,((4:0.203767,5:0.131253):0.107749,(15:0.226606,((35:0.986212,(((49:0.002839,50:0.000002):0.0535652,51:0.042917):0.74371,52:0.717924):0.136258):0.219032,((((((36:0.094022,38:0.009414):0.079211,37:0.039040):0.29892,39:0.457347):0.0709249,(41:0.194108,(42:0.062587,43:0.047864):0.216706):0.278946):0.122161,(44:0.336979,(45:0.576400,(46:0.549487,(47:0.523382,48:0.581491):0.203621):0.143915):0.13227):0.657949):0.176771,40:0.471852):0.243369):0.781991):0.0497841):2.39191e-06):0.0388846,(6:0.149099,7:0.125209):0.0297062):0.0575909):2.29288e-06);
 633: 2 -15265.34717 -15976.6444 (0:0.203472,(1:0.029232,(((((3:0.138946,((((8:0.000001,9:0.000001):0.0884624,10:0.138639):0.158884,11:0.388342):0.171125,(12:0.000001,13:0.000001):0.220159):0.207149):0.0334527,((((14:0.493459,(21:0.221202,(22:0.492473,23:0.421032):0.106562):0.379659):0.320235,(((((((((24:0.141758,25:0.057968):0.130539,26:0.047758):0.0882279,27:0.000003):0.0670703,28:0.409000):0.120009,29:0.384499):0.151191,31:0.081570):0.0730889,32:0.287831):0.0876527,(33:0.102485,34:0.167081):0.0766684):0.0366721,30:0.019587):0.0842434):0.0919729,(((16:0.000001,17:0.000001):0.132745,18:0.000002):0.0751477,19:0.086499):0.121175):0.208265,20:0.181246):0.162044):0.0504133,((4:0.197810,5:0.204375):0.168283,(15:0.170304,(35:0.636863,(((((((36:0.164849,37:0.082157):0.0391977,38:0.000003):0.328443,39:0.376248):0.108271,(41:0.206068,(42:0.039624,43:0.110619):0.135155):0.348608):0.176747,40:0.397314):0.299568,(((49:0.002979,50:0.000002):0.113214,51:0.032571):0.635547,52:0.901726):0.178988):0.0512294,(((44:0.648443,45:0.386256):0.155104,46:0.622548):0.0260588,(47:0.461620,48:0.635016):0.286704):0.518587):0.203212):1.07398):0.0730052):2.51979e-06):0.0593269,7:0.181388):0.0127402,6:0.154383):0.0693466):2.2176e-06,2:0.181069);
 634: 1 -15161.04135 -15981.57912 (0:0.133016,1:0.043077,(2:0.138451,(((3:0.204414,((4:0.184622,5:0.175230):0.164983,((((((8:0.000001,9:0.000001):0.220021,10:0.094452):0.0539422,11:0.459176):0.0758561,(12:0.000001,13:0.000001):0.308228):0.130561,((((((14:0.690766,21:0.508945):0.0489834,(22:0.546248,23:0.452755):0.135981):0.155269,((((((24:0.073587,25:0.099021):0.0979656,26:0.067504):0.0572857,(28:0.319411,29:0.318536):0.218037):0.0450069,27:0.027844):0.223846,32:0.191243):0.0488751,((30:0.106299,(31:0.241473,33:0.064247):0.0146501):0.048067,34:0.050610):0.132699):0.19765):0.140304,(((16:0.000001,17:0.000001):0.077338,19:0.109588):0.00206544,18:0.052901):0.0415659):0.112292,20:0.262545):0.139857,(35:0.643700,(((((((36:0.121622,37:0.101338):0.0409185,38:0.006741):0.330115,39:0.406822):0.11093,(41:0.248701,(42:0.081281,43:0.103899):0.139977):0.243933):0.219251,40:0.410569):0.227736,(((49:0.003645,50:0.000002):0.0730256,51:0.047204):0.504795,52:0.785298):0.356864):0.18933,(((44:0.517875,45:0.477174):0.143478,46:0.543572):0.152202,(47:0.618691,48:0.487892):0.177103):0.846792):0.353774):0.651481):0.00264715):0.0664822,15:0.457278):0.00120678):0.00867705):0.0728731,7:0.192827):0.0135951,6:0.099136):0.0543573):0.0322571);
 635: 2 -17107.94762 -15987.18629 (0:0.083605,(1:0.036372,2:0.113409):0.00448486,(((3:0.208128,(((((8:0.000001,9:0.000001):0.201436,11:0.296636):0.082998,10:0.175202):0.228543,(12:0.000001,13:0.000001):0.221737):0.126217,((((14:0.633579,(((21:0.350627,22:0.625195):0.0519036,23:0.311942):0.200077,(35:1.177851,(((((36:0.165763,37:0.095574):0.062352,38:0.000002):0.29791,39:0.433794):0.060171,(((41:0.238117,(42:0.053241,43:0.097061):0.113237):0.245784,(44:0.234040,((45:0.595855,46:0.501195):0.195434,(47:0.679018,48:0.447368):0.175219):0.275464):0.724875):0.0111788,(((49:0.002746,50:0.000001):0.0598483,51:0.101285):0.688664,52:0.778296):0.720263):0.0972502):0.417297,40:0.488272):0.46932):0.340644):0.302238):0.130152,(((((24:0.092801,25:0.070797):0.112395,(26:0.024120,27:0.074207):0.0305964):0.115747,(28:0.412210,29:0.198948):0.0537735):0.145077,((30:0.146681,31:0.131500):0.023176,(33:0.087204,34:0.189752):0.0275412):0.0107088):0.215391,32:0.154460):0.0814321):0.183577,(((16:0.000001,17:0.000001):0.0604125,18:0.029026):0.0443777,19:0.045544):0.0557992):0.240673,20:0.158775):0.307767):0.0440417):0.0342915,((4:0.168456,5:0.190271):0.0815688,(6:0.213898,7:0.149491):0.0608638):0.0331242):0.0101542,15:0.171408):0.160611);
 636: 1 -16472.33008 -15982.65928 (0:0.090216,((1:0.029247,(6:0.144631,7:0.159334):0.11202):0.0979378,2:0.108411):0.0114511,(((3:0.241818,((((8:0.000001,9:0.000001):0.200238,10:0.137958):0.132936,11:0.485898):0.0902687,(12:0.000001,13:0.000001):0.269676):0.104799):0.033949,(4:0.195521,15:0.231261):0.0933646):0.025309,(5:0.225649,((((((14:0.614818,((21:0.156468,22:0.582150):0.102303,23:0.311313):0.315691):0.199888,((((((24:0.071643,25:0.045564):0.0863319,(28:0.303371,29:0.347377):0.129487):0.0734896,26:0.035767):0.0533194,27:0.000002):0.193976,32:0.218503):0.076424,((30:0.048153,31:0.214217):0.0501831,(33:0.088906,34:0.213316):0.0475409):0.0450434):0.0663407):0.208883,19:0.056047):0.0344594,((16:0.000001,17:0.000001):0.0691213,18:0.022017):0.0148534):0.238102,20:0.147842):0.141732,(((35:1.130458,((44:0.600021,45:0.455851):0.13939,(46:0.481129,(47:0.546099,48:0.515370):0.241545):0.187215):0.446542):0.292142,(((((36:0.151284,37:0.085679):0.0221452,38:0.000003):0.3914,39:0.377341):0.0954223,(41:0.200323,(42:0.060891,43:0.091981):0.12107):0.354519):0.251844,40:0.444153):0.194289):0.104499,(((49:0.000002,50:0.000001):0.0486277,51:0.095639):0.607025,52:0.787056):0.226417):0.777975):0.111933):0.0369824):0.0809013);
 637: 1 -14990.54781 -15989.20183 (0:0.074267,1:0.063088,(2:0.083778,(((3:0.160656,(((((8:0.000001,9:0.000001):0.0975756,10:0.113661):0.120692,(12:0.000001,13:0.000001):0.256693):0.0439307,11:0.223023):0.0904625,((((((14:0.503203,22:0.598879):0.0736204,21:0.366817):0.117161,23:0.598080):0.35114,((((((24:0.056371,25:0.022001):0.0800445,26:0.042747):0.0504127,27:0.011812):0.0266999,(28:0.255597,29:0.319613):0.0588241):0.102316,(((30:0.080700,31:0.145188):0.0266649,(33:0.092592,34:0.143098):0.0516754):0.0727054,32:0.189166):0.0763995):0.120519,(35:0.838951,((((((36:0.142639,37:0.082540):0.0302659,38:0.002058):0.287428,39:0.437026):0.107481,((41:0.152815,(42:0.057784,43:0.087001):0.23034):0.267273,(44:0.321157,((45:0.488374,46:0.557555):0.186976,(47:0.518751,48:0.458368):0.271584):0.117706):0.716511):0.104853):0.421312,40:0.446512):0.414294,(((49:0.000002,50:0.000001):0.0567433,51:0.038162):0.633183,52:0.850893):0.206033):0.384123):0.747622):0.0564456):0.0632132,(((16:0.000001,17:0.000001):0.0266624,18:0.031531):0.0507123,19:0.108626):0.0772533):0.149204,20:0.289345):0.134191):0.0270156):0.0401349,15:0.254418):0.00189288,((4:0.113597,5:0.200282):0.0962933,(6:0.155020,7:0.044502):0.0663615):0.0655842):0.126666):0.00105311);
 638: 1 -15729.71064 -15984.91343 (0:0.100970,1:0.057627,(2:0.092741,(((3:0.145509,(4:0.211366,15:0.224289):0.0704012):0.0443313,(5:0.240409,((((8:0.000001,9:0.000001):0.146913,10:0.165064):0.139378,(11:0.456255,(12:0.000001,13:0.000001):0.198119):0.147089):0.0635031,(((((14:0.443243,((21:0.225873,22:0.671084):0.0820596,23:0.476488):0.354594):0.175318,(((24:0.051918,25:0.035531):0.075005,((26:0.010705,(28:0.311096,29:0.295845):0.143854):0.0432337,27:0.033124):0.0175212):0.251998,((30:0.083407,(31:0.180578,32:0.160026):0.0646888):0.0611951,(33:0.094309,34:0.066422):0.0733708):0.0170384):0.0863039):0.112672,(((16:0.000001,17:0.000001):0.0896696,18:0.051178):0.0422808,19:0.075459):0.107521):0.0826607,(35:0.693613,(((((((36:0.143101,38:0.014865):0.0800172,37:0.031051):0.287022,39:0.449982):0.0742289,40:0.664957):0.120421,(41:0.137786,(42:0.071599,43:0.086471):0.196153):0.293557):0.152173,(((44:0.534893,45:0.453148):0.185265,46:0.627386):0.0813697,(47:0.561606,48:0.633198):0.0727468):0.601653):0.00407185,(((49:0.003139,50:0.000001):0.0278962,51:0.088873):0.862893,52:0.651860):0.22039):0.604224):0.535254):0.0554527,20:0.352912):0.1665):0.013588):0.0574232):0.021423,(6:0.175412,7:0.116248):0.0649079):0.0911657):0.00791652);
 639: 1 -15647.79689 -15986.95091 (0:0.057696,1:0.049682,((2:0.151981,3:0.106173):0.0224434,(((4:0.134670,5:0.182866):0.0797051,(6:0.160965,7:0.070914):0.0632873):0.0658213,(((((8:0.000001,9:0.000001):0.150517,10:0.072035):0.057316,11:0.358984):0.0910095,(12:0.000001,13:0.000001):0.229836):0.0817929,((((14:0.717499,(21:0.208229,(22:0.604793,23:0.298632):0.240596):0.19404):0.0886992,(35:0.905775,((((((36:0.115304,38:0.025901):0.0601366,37:0.050431):0.345234,39:0.365809):0.0885719,(41:0.212020,(42:0.046570,43:0.089724):0.126452):0.320047):0.242179,((((44:0.495205,45:0.433455):0.131421,46:0.422213):0.173828,(47:0.496625,48:0.659120):0.198633):0.574575,(((49:0.000002,50:0.000002):0.0681726,51:0.058592):0.6755,52:0.567154):0.384945):0.204006):0.238987,40:0.296055):0.419909):0.399642):0.017046,((((16:0.000001,17:0.000001):0.0174211,(18:0.043117,19:0.077595):0.00718865):0.0428229,(((((((24:0.062968,25:0.060760):0.109796,26:0.031257):0.0428852,27:0.057758):0.0750636,(28:0.372110,29:0.243633):0.0811316):0.111939,31:0.206004):0.0433508,(30:0.054445,(33:0.127820,34:0.107913):0.0967634):0.02496):0.108809,32:0.209649):0.289772):0.162703,20:0.308413):0.0940985):0.0826561,15:0.299605):2.67552e-06):0.0608842):0.075273):0.0123076);
 640: 1 -17154.40414 -15972.11062 (0:0.093076,(1:0.036904,2:0.101728):0.00907871,(((3:0.151660,((((8:0.000001,9:0.000001):0.113761,11:0.597647):0.0994509,10:0.159718):0.203248,(12:0.000001,13:0.000001):0.163662):0.117823):0.02506,15:0.199428):0.0292244,(((4:0.237717,5:0.250029):0.0879574,(6:0.148836,7:0.122663):0.0835993):0.0678536,(((((14:0.387840,((21:0.187983,23:0.399271):0.157498,22:0.397388):0.236481):0.230961,(((((((24:0.053664,25:0.052477):0.100004,26:0.028023):0.0485877,27:0.046465):0.0722956,28:0.438217):0.0705731,29:0.333619):0.117426,((30:0.055547,31:0.180369):0.0202869,(33:0.033603,34:0.134294):0.0459257):2.73745e-06):0.133993,32:0.199534):0.152645):0.134863,(((16:0.000001,17:0.000001):0.0573359,18:0.015362):0.0241611,19:0.042343):0.104157):0.10704,20:0.146539):0.166797,(35:0.782270,(((((((36:0.108122,37:0.105388):0.0416656,38:0.000003):0.342711,(41:0.235772,(42:0.041698,43:0.108681):0.0999083):0.277367):0.0460944,39:0.384181):0.251645,40:0.480115):0.229987,(((44:0.499082,45:0.400586):0.153966,46:0.465853):0.0838054,(47:0.634570,48:0.565534):0.137881):0.747935):0.123611,(((49:0.000002,50:0.000001):0.100736,51:0.064487):0.635477,52:0.741276):0.175514):0.209058):0.837475):0.0773078):2.85491e-06):0.106631);
 641: 1 -15349.32556 -15978.1101 (0:0.129853,(1:0.000003,(((3:0.240005,((4:0.190437,5:0.235114):0.134902,((((((8:0.000001,9:0.000001):0.21946,10:0.106762):0.108901,11:0.267962):0.199758,(12:0.000001,13:0.000001):0.172956):0.156865,(((((((14:0.867097,((21:0.250850,22:0.518416):0.205297,23:0.663762):0.225097):0.213671,(((((24:0.100890,25:0.038673):0.13289,((26:0.019021,27:0.075408):0.0314637,28:0.626886):0.0120931):0.157454,29:0.262955):0.172942,((30:0.048771,31:0.147246):0.0159832,(33:0.083708,34:0.147490):0.0663271):0.0825727):0.104032,32:0.130329):0.140704):0.145618,18:0.050765):2.98254e-06,(16:0.000001,17:0.000001):0.0637085):0.0345024,19:0.074597):0.278793,20:0.174048):0.199737,(35:0.841223,((((((36:0.181258,38:0.010175):0.0567213,37:0.030040):0.320495,(39:0.428175,40:0.581290):0.111467):0.102736,(41:0.250272,(42:0.050208,43:0.102465):0.129537):0.237591):0.162953,(((49:0.002969,50:0.000001):0.0550462,51:0.070572):0.831532,52:0.454292):0.453989):0.0994455,((44:0.540178,45:0.395939):0.0461031,(46:0.593317,(47:0.643146,48:0.687125):0.178466):0.187703):0.50068):0.491873):0.733416):0.0582114):0.0789754,15:0.344941):0.0225971):0.0664401):0.0485826,7:0.183820):0.0263862,6:0.118116):0.13117):0.0494535,2:0.131571);
 642: 4 -16312.47169 -15978.38623 (0:0.128934,(1:0.058030,((((((3:0.172842,((((8:0.000001,9:0.000001):0.226765,10:0.109234):0.0650744,11:0.310697):0.0830648,(12:0.000001,13:0.000001):0.274387):0.178205):0.0209189,((((14:0.388044,((21:0.226135,23:0.478125):0.136756,22:0.640910):0.137837):0.33472,((((((24:0.077968,25:0.033110):0.0839958,(26:0.051390,27:0.021803):0.0351996):0.049204,(28:0.343398,29:0.235843):0.112829):0.224955,(31:0.073720,32:0.299521):0.0793593):0.0116473,(33:0.094013,34:0.154038):0.0334026):0.0591472,30:0.027082):0.0945915):0.115439,(((16:0.000001,17:0.000001):0.0797726,18:0.028617):0.0211396,19:0.028244):0.0776431):0.132559,20:0.216346):0.225044):0.0416008,(4:0.257454,5:0.108792):0.120018):0.0384825,(15:0.279582,(35:0.962447,((((((36:0.123459,38:0.012911):0.0820103,37:0.036713):0.21221,39:0.496010):0.0610102,((41:0.213941,(42:0.067226,43:0.092569):0.0968488):0.222277,((44:0.485237,(45:0.480124,46:0.521099):0.202232):0.145754,(47:0.632891,48:0.534389):0.0675147):0.802986):0.0240909):0.217476,40:0.446086):0.1969,(((49:0.000002,50:0.000002):0.0573006,51:0.077693):0.55335,52:0.569160):0.15175):0.322959):0.323772):0.0951918):0.0497525,7:0.159360):0.032199,6:0.183382):0.0768254):0.0193982,2:0.169187);
 643: 1 -15560.0929 -15975.4625 (0:0.070295,1:0.027040,(2:0.088379,(((3:0.200612,15:0.241187):0.0528239,(((((14:0.427250,((21:0.209436,22:0.632899):0.138896,23:0.444224):0.493733):0.239336,(((((((24:0.087623,25:0.067748):0.0765363,(26:0.014742,27:0.063456):0.0458194):0.0646223,(28:0.427475,29:0.277122):0.159802):0.217611,(31:0.185877,33:0.075404):0.00877252):0.0708293,30:0.103715):0.00723396,34:0.158762):0.0477988,32:0.310587):0.0795873):0.1881,(((16:0.000001,17:0.000001):0.0593744,18:0.022335):0.0161775,19:0.122137):0.0611331):0.103503,20:0.268622):0.11429,(35:0.975371,((((((36:0.149554,37:0.073027):0.0339362,38:0.004455):0.251476,(39:0.362293,(41:0.178679,(42:0.038655,43:0.121382):0.17559):0.350338):0.0793512):0.135962,40:0.627187):0.183187,(((49:0.005507,50:0.000001):0.0559113,51:0.074105):0.814555,52:0.667147):0.317088):0.0536214,((44:0.390578,45:0.567419):0.14628,(46:0.585140,(47:0.608695,48:0.475486):0.21063):0.0581581):0.714646):0.306261):0.680544):0.170077):2.55426e-06,((((4:0.136697,5:0.180862):0.0698198,7:0.120062):0.0336142,((((8:0.000001,9:0.000001):0.219541,10:0.079589):0.0804634,11:0.281505):0.169687,(12:0.000001,13:0.000001):0.202566):0.200661):0.0107312,6:0.099194):0.0540827):0.0942355):0.0311117);
 644: 1 -16093.6906 -15989.96974 (0:0.164493,(1:0.053358,((((3:0.174279,(15:0.116304,(35:0.727765,(((((((36:0.141575,38:0.032097):0.0410795,37:0.041712):0.245217,39:0.423723):0.0947671,(41:0.243625,(42:0.063175,43:0.124848):0.114382):0.232653):0.183671,40:0.546444):0.296176,(((49:0.000002,50:0.000002):0.087414,51:0.054236):0.744609,52:0.722986):0.109983):0.182101,(((44:0.669452,45:0.428223):0.112124,46:0.502217):0.148469,(47:0.426738,48:0.561419):0.224054):0.371434):0.254497):0.734839):0.181081):0.073797,((4:0.203632,5:0.160085):0.148682,((((8:0.000001,9:0.000001):0.0737444,10:0.138266):0.146375,(12:0.000001,13:0.000001):0.317989):0.0575008,11:0.412751):0.14107):0.0123842):0.0415707,((((14:0.457014,(21:0.199949,(22:0.528109,23:0.402483):0.126094):0.300566):0.272498,(((((((24:0.111878,25:0.059610):0.0762846,((26:0.058381,27:0.036697):0.0220087,28:0.494876):0.0257607):0.132287,32:0.275365):0.0283705,29:0.304278):0.0799825,31:0.114999):0.030865,(33:0.095487,34:0.189369):0.0476736):0.0770288,30:0.000002):0.128839):0.0789522,(((16:0.000001,17:0.000001):0.046159,18:0.054038):0.0263648,19:0.108668):0.11104):0.122425,20:0.218838):0.201962):0.0518948,(6:0.153029,7:0.193921):0.0597215):0.062511):2.22229e-06,2:0.170577);
 645: 1 -15889.34394 -15975.11139 (0:0.060031,1:0.041183,(2:0.062689,(((3:0.139975,(((((8:0.000001,9:0.000001):0.1273,10:0.090948):0.103233,11:0.223822):0.110288,(12:0.000001,13:0.000001):0.22557):0.0984263,((((14:0.430334,(21:0.249210,(22:0.611755,23:0.380233):0.274632):0.175916):0.280273,(((((((24:0.073906,25:0.086690):0.0681529,(26:0.022984,(28:0.321029,29:0.348981):0.098839):0.0247347):0.0388456,27:0.011548):0.215136,31:0.129715):0.0586813,32:0.191525):0.0126815,(33:0.110160,34:0.120722):0.0629293):0.0428337,30:0.010943):0.145185):0.0487887,(((16:0.000001,17:0.000001):0.0454085,18:0.026469):0.0320783,19:0.060738):0.055187):0.186546,20:0.297685):0.128321):0.0269923):0.0302195,(((4:0.135020,5:0.174256):0.095665,7:0.134506):0.0671286,6:0.132764):0.0357676):0.0177228,(15:0.192820,(35:0.722388,((((((36:0.186734,38:0.022142):0.0622925,37:0.043406):0.318163,(39:0.429651,(41:0.210908,(42:0.053776,43:0.085381):0.0852805):0.315698):0.0532032):0.180223,40:0.636875):0.171141,(((49:0.002811,50:0.000002):0.0182455,51:0.058849):0.613004,52:0.702906):0.139725):0.139287,(((44:0.551111,45:0.368951):0.121996,46:0.603520):0.0587207,(47:0.588359,48:0.461141):0.207325):0.542448):0.214944):0.689164):0.148175):0.0603251):0.00216358);
 646: 1 -15283.13825 -15972.23701 (0:0.068513,1:0.025123,(2:0.074043,(((((3:0.215205,((((8:0.000001,9:0.000001):0.123036,10:0.156463):0.0927053,(11:0.378305,(12:0.000001,13:0.000001):0.132911):0.0707423):0.0407063,((((14:0.590993,((21:0.128153,22:0.451563):0.103319,23:0.474850):0.284096):0.138299,(((16:0.000001,17:0.000001):0.0502211,18:0.084049):0.0108647,19:0.093567):0.244001):0.0428902,(((((((((24:0.127389,25:0.079378):0.0881649,26:0.013771):0.0584135,27:0.017602):0.0837695,28:0.389850):0.11923,29:0.358889):0.0580396,31:0.134998):0.038058,32:0.261515):0.047944,(33:0.152418,34:0.176622):0.042584):0.0460288,30:0.004519):0.188732):0.160755,20:0.161479):0.221394):0.0818534):0.0456597,(4:0.176885,5:0.170148):0.0844):2.51979e-06,(15:0.210888,(35:1.180031,((((((36:0.125990,38:0.021434):0.0571397,37:0.027722):0.315427,(39:0.310875,40:0.656317):0.103205):0.145462,(41:0.230505,(42:0.058967,43:0.074953):0.193353):0.285535):0.0769263,(((49:0.000002,50:0.000002):0.0788221,51:0.077434):0.668776,52:0.499670):0.433245):0.250601,(((44:0.495972,45:0.430680):0.179741,46:0.430767):0.0841558,(47:0.535132,48:0.552727):0.1751):0.433271):0.379148):0.681832):0.220251):0.0426608,7:0.162753):0.0124259,6:0.115540):0.0750025):0.0103802);
 647: 1 -16974.67571 -15975.65811 (0:0.130681,1:0.057855,(2:0.110128,((((3:0.212536,(15:0.283357,((35:1.005723,(((49:0.000002,50:0.000002):0.0666027,51:0.105543):0.499877,52:0.631712):0.134237):0.178427,((((((36:0.165445,37:0.086036):0.042838,38:0.013528):0.322529,39:0.386668):0.112836,(41:0.263844,(42:0.089546,43:0.081898):0.128935):0.263906):0.124513,(44:0.367721,(((45:0.537081,46:0.462580):0.214395,47:0.645936):0.0616382,48:0.605757):0.0949616):0.774792):0.225479,40:0.509529):0.156108):0.664844):0.226111):2.9913e-06,((((8:0.000001,9:0.000001):0.26291,10:0.125836):0.179664,(11:0.525970,(12:0.000001,13:0.000001):0.191342):0.0888609):0.119713,((((14:0.800093,((21:0.237798,22:0.580491):0.151073,23:0.423036):0.227157):0.168509,((((((24:0.119201,25:0.073918):0.105601,(26:0.028796,27:0.041381):0.0356657):0.13665,28:0.349042):0.132297,29:0.281535):0.231128,((31:0.148795,32:0.319286):0.0792781,(33:0.083971,34:0.233742):0.0592401):0.0155171):0.0594679,30:0.000002):0.200298):0.051221,(((16:0.000001,17:0.000001):0.0174998,18:0.051140):0.0114269,19:0.089001):0.182641):0.132492,20:0.237077):0.171822):0.0260312):0.00968082,(4:0.285951,5:0.134658):0.0947311):0.0799487,(6:0.181761,7:0.129556):0.0466067):0.0913105):0.0328347);
 648: 1 -14801.13066 -15997.63592 (0:0.085414,1:0.070145,(2:0.166560,(((3:0.224244,((4:0.249636,5:0.168836):0.129328,(((8:0.000001,9:0.000001):0.132739,(10:0.130380,(11:0.412249,(12:0.000001,13:0.000001):0.305522):0.054187):0.0853417):0.141412,((((14:0.745954,21:0.319407):0.155115,(22:0.614211,23:0.552380):0.159868):0.277217,20:0.320300):0.055984,((((16:0.000001,17:0.000001):0.049535,18:0.116124):0.0259173,19:0.042142):0.116219,(((((((24:0.117323,25:0.059516):0.128998,(26:0.000003,(28:0.509148,29:0.439928):0.100025):0.0272757):0.0669767,27:0.000002):0.332732,32:0.184170):0.0913567,31:0.112560):0.0511882,(33:0.063147,34:0.176684):0.0544792):0.0658003,30:0.000003):0.315992):0.177352):0.140864):0.0508139):2.02594e-06):0.0215785,(15:0.119902,((35:1.123663,40:0.317299):0.0555956,((((((36:0.145175,37:0.123895):0.0495796,38:0.000003):0.35826,39:0.299221):0.184471,(41:0.245956,(42:0.089928,43:0.104475):0.0923591):0.296204):0.0365637,(((49:0.000002,50:0.000001):0.016017,51:0.133181):0.798242,52:0.703214):0.235983):0.0417332,((44:0.492525,(45:0.569687,46:0.489052):0.102548):0.131766,(47:0.709528,48:0.623744):0.198176):0.430729):0.262251):0.544465):0.312659):0.0848306,(6:0.121348,7:0.154337):0.0588506):0.177013):2.69373e-06);
 649: 1 -16666.83732 -15983.85748 (0:0.117686,(1:0.037792,(((((3:0.203107,((((8:0.000001,9:0.000001):0.157005,11:0.403537):0.0949132,10:0.073027):0.181382,(12:0.000001,13:0.000001):0.190439):0.208735):0.034045,15:0.332432):0.0627764,((4:0.265562,5:0.272438):0.0809357,(((((((((14:0.512021,((21:0.215889,23:0.491953):0.191379,22:0.506742):0.266587):0.430685,30:0.027924):0.0486369,(33:0.055532,34:0.175045):0.0174692):0.0186196,31:0.170900):0.075413,32:0.132304):0.0697226,((((24:0.078376,25:0.070265):0.0643969,26:0.053249):0.0362361,(28:0.271300,29:0.330481):0.0687588):0.0508387,27:0.008997):0.231978):0.219093,((16:0.000001,17:0.000001):0.0422765,(18:0.030949,19:0.085505):0.0177658):0.134286):0.150967,20:0.274284):0.0295509,(35:0.880495,((((((36:0.113035,37:0.052650):0.0513018,38:0.000003):0.337498,39:0.337268):0.187989,(40:0.613926,(41:0.198474,(42:0.052759,43:0.088221):0.17689):0.349387):0.100886):0.161445,(((49:0.008131,50:0.000001):0.0596519,51:0.119374):0.487899,52:0.786978):0.40514):0.0567436,(((44:0.523800,45:0.483027):0.145641,46:0.587544):0.116947,(47:0.539247,48:0.639050):0.158169):0.707607):0.355299):0.484674):0.168163):0.0168023):0.0343793,7:0.160316):0.00949514,6:0.088299):0.113551):0.00759687,2:0.089292);
 650: 1 -15415.87356 -15976.79723 (0:0.084135,((1:0.027559,(6:0.125162,7:0.182675):0.125775):0.0607308,2:0.085455):0.019972,((3:0.089375,(((((8:0.000002,9:0.000002):0.092343,10:0.225591):0.161543,11:0.431005):0.133202,(12:0.000002,13:0.000002):0.193147):0.0729141,(((((14:0.665490,(21:0.352821,(22:0.437957,23:0.751482):0.0931382):0.334675):0.148948,((((((24:0.072395,25:0.046681):0.0794644,(26:0.011601,27:0.047336):0.0636041):0.0497852,28:0.397721):0.111278,29:0.220052):0.149516,((30:0.089266,31:0.114166):0.0399698,(33:0.041109,34:0.155528):0.0598795):2.81015e-06):0.0707439,32:0.161730):0.0797987):0.155656,(((16:0.000002,17:0.000002):0.0929549,18:0.082996):0.0112641,19:0.106202):0.00925425):0.168677,20:0.209568):0.0654214,(35:0.807641,(((((((36:0.140449,38:0.025240):0.0865622,37:0.019192):0.292356,39:0.378634):0.123546,(41:0.212875,(42:0.045434,43:0.103300):0.15783):0.202242):0.211395,40:0.566815):0.147586,(((49:0.002785,50:0.000002):0.0708259,51:0.047611):0.831517,52:0.465824):0.39004):0.188416,((44:0.515708,45:0.496008):0.131948,(46:0.544300,(47:0.412286,48:0.554263):0.288256):0.055809):0.443028):0.370924):0.7342):0.22957):0.0927984):0.0351882,((4:0.136684,5:0.171336):0.165501,15:0.357699):0.00250265):0.0712587);
 651: 1 -16105.75889 -15984.65672 (0:0.052629,1:0.077098,(2:0.138941,((((3:0.191136,(((8:0.000001,9:0.000001):0.13952,(10:0.175662,11:0.285706):0.0948473):0.131261,(12:0.000001,13:0.000001):0.254761):0.0735296):0.0270413,15:0.398837):0.0226018,((4:0.104246,5:0.154383):0.0844616,(((((((((14:0.304228,(21:0.303964,(22:0.444003,23:0.522192):0.131942):0.308123):0.236173,33:0.011593):0.0216038,31:0.198791):0.0680778,30:0.114360):0.0476984,34:0.187094):0.0737877,(((((24:0.107334,25:0.066822):0.0210621,(28:0.466277,29:0.338480):0.133095):0.130191,26:0.073444):0.0718608,27:0.000003):0.169916,32:0.223401):0.0594723):0.190736,(((16:0.000001,17:0.000001):0.058475,18:0.021338):0.00604956,19:0.084701):0.124051):0.266675,20:0.135011):0.132569,(35:1.078281,(((((((36:0.135350,38:0.017869):0.12192,37:0.014750):0.356772,39:0.492465):0.0810842,(41:0.181273,(42:0.029690,43:0.131348):0.202152):0.257359):0.185531,(44:0.367658,((45:0.552402,46:0.455961):0.174309,(47:0.702490,48:0.503994):0.243293):0.106027):0.606749):0.0937421,(((49:0.002654,50:0.000001):0.0078552,51:0.094826):0.743251,52:0.527084):0.150172):0.210624,40:0.539473):0.459783):0.639155):0.0611147):0.0124753):0.0188745,(6:0.133967,7:0.153402):0.084825):0.115389):7.84971e-05);
 652: 1 -17033.93401 -15972.23701 (0:0.125729,(1:0.000003,(6:0.123904,7:0.075418):0.0819672):0.0598098,(2:0.098514,(((3:0.162558,((((8:0.000001,9:0.000001):0.130552,(10:0.137163,11:0.318568):0.0627229):0.139401,(12:0.000001,13:0.000001):0.270873):0.110303,((((14:0.657217,(21:0.142530,22:0.633972):0.0351823):0.171504,23:0.468811):0.193773,((((16:0.000001,17:0.000001):0.0673137,18:0.060724):0.00917162,19:0.097878):0.114824,((((((((24:0.090230,25:0.034604):0.118008,26:0.056606):0.0464573,27:0.032441):0.0740468,28:0.423596):0.110414,29:0.229589):0.15745,(31:0.113458,32:0.299870):0.0509756):0.0392696,(33:0.070921,34:0.113863):0.0481409):0.0413482,30:0.030848):0.226512):0.0981291):0.163156,20:0.249193):0.226071):0.0348907):0.0134726,(4:0.202721,5:0.133923):0.172198):0.0150961,(15:0.321296,(35:1.148436,(((((((36:0.092837,38:0.009959):0.0404752,37:0.040655):0.272014,39:0.402760):0.141093,(41:0.188767,(42:0.041490,43:0.063019):0.167639):0.274952):0.118705,40:0.702010):0.315125,(((49:0.005286,50:0.000002):0.0197839,51:0.139178):0.673083,52:0.591598):0.225063):0.0343091,(((44:0.589617,45:0.525846):0.18997,46:0.567612):0.0564004,(47:0.578870,48:0.617750):0.178618):0.50923):0.136608):0.718574):0.0178085):0.0456846):2.31665e-06);
 653: 1 -16149.72249 -15975.39801 (0:0.125803,1:0.019712,(2:0.088802,((((3:0.146137,15:0.351009):0.107651,((4:0.275239,5:0.084987):0.141133,(((((8:0.000001,9:0.000001):0.153431,10:0.176556):0.0727367,11:0.272154):0.139554,(12:0.000001,13:0.000001):0.162704):0.185041,((((((14:0.528210,21:0.353843):0.0831577,(22:0.471471,23:0.439565):0.0492049):0.474836,((((((24:0.107040,25:0.020732):0.0564613,(28:0.376694,29:0.289315):0.117776):0.0696786,26:0.032970):0.0521305,27:0.012461):0.138446,((30:0.085074,(33:0.061987,34:0.133182):0.0791758):0.0277523,31:0.111478):0.140461):0.0568538,32:0.167594):0.11501):0.176471,((16:0.000001,17:0.000001):0.0463925,(18:0.042883,19:0.112179):0.0158276):0.0915301):0.132008,20:0.266301):0.0956934,(35:0.985508,((((((36:0.168426,38:0.030360):0.0968393,37:0.037100):0.36213,(39:0.561523,40:0.436710):0.113712):0.0707089,(41:0.235378,(42:0.104880,43:0.107004):0.114325):0.252669):0.265138,(((44:0.665536,45:0.617861):0.178006,46:0.565105):0.121137,(47:0.638298,48:0.574796):0.158768):0.596073):0.0549599,(((49:0.000002,50:0.000001):0.0263579,51:0.131859):0.772212,52:0.493429):0.431768):0.258672):0.574758):0.104175):0.0541531):0.0201452):0.0895,7:0.143437):0.0196909,6:0.114082):0.090247):0.0101781);
 654: 2 -15244.16993 -15989.08363 (0:0.104096,(1:0.059955,2:0.150697):2.61643e-06,(3:0.220608,(((4:0.160346,5:0.197000):0.115859,(6:0.097345,7:0.145446):0.0604165):0.0548805,((((((8:0.000001,9:0.000001):0.157059,11:0.507449):0.110979,10:0.181532):0.153445,(12:0.000001,13:0.000001):0.246687):0.179568,(15:0.146841,((((((36:0.106497,37:0.085261):0.0225899,38:0.000002):0.256717,39:0.368970):0.07287,((41:0.245354,(42:0.047615,43:0.090372):0.105596):0.236484,(44:0.419969,((45:0.368947,46:0.578888):0.127684,(47:0.566698,48:0.568034):0.274346):0.142814):0.811081):0.0964346):0.260347,(((49:0.005697,50:0.000002):0.0550739,51:0.067861):0.929781,52:0.830048):0.392355):0.167984,40:0.288503):0.761034):0.170447):0.0368396,(((((((14:0.521520,35:1.227985):0.0430232,22:0.579731):0.052852,23:0.320464):0.0786447,21:0.429549):0.250554,((((((24:0.086169,25:0.005851):0.0683721,26:0.009542):0.0484682,27:0.021193):0.0948574,(28:0.408917,29:0.312110):0.115785):0.158729,((30:0.018386,31:0.159739):0.0230811,(33:0.111589,34:0.146441):0.038855):0.0965918):0.0542778,32:0.125995):0.13906):0.154968,(((16:0.000001,17:0.000001):0.0174842,18:0.048076):0.0302834,19:0.061298):0.0880849):0.0939214,20:0.237367):0.159098):0.045589):0.0562982):0.0321656);
 655: 1 -15785.94917 -15974.90097 (0:0.063195,((1:0.012093,(6:0.136293,7:0.169518):0.0690015):0.0643421,2:0.077866):0.0292834,(((3:0.084096,(15:0.020531,(35:1.387636,(((((((36:0.114600,37:0.078147):0.0251432,38:0.007200):0.200764,(41:0.208474,(42:0.059730,43:0.088429):0.139306):0.37318):0.0338878,39:0.417980):0.346728,(((49:0.002780,50:0.000001):0.02056,51:0.113215):0.696212,52:0.685246):0.448954):0.0891562,40:0.251992):0.278216,(((44:0.406955,45:0.605487):0.111118,46:0.515316):0.104388,(47:0.528563,48:0.440348):0.235406):0.807892):0.150665):0.666041):0.323842):0.136323,(4:0.089220,5:0.204433):0.150422):2.07839e-06,(((((8:0.000001,9:0.000001):0.203483,10:0.140655):0.205387,11:0.279190):0.127246,(12:0.000001,13:0.000001):0.211282):0.15744,((((14:0.754640,(21:0.352649,(22:0.802108,23:0.425190):0.1594):0.160653):0.204483,((((((24:0.103289,25:0.044447):0.0903845,(28:0.342171,29:0.345701):0.149217):0.0397581,26:0.050594):0.0603649,27:0.000002):0.185717,((30:0.038576,31:0.108142):0.0242556,(33:0.090106,34:0.146756):0.0758457):0.0836828):0.0167794,32:0.213403):0.135398):0.0744859,((16:0.000001,17:0.000001):0.0511698,(18:0.058318,19:0.178914):0.0154787):0.0524231):0.143589,20:0.197717):0.179804):0.0821548):0.0567203);
 656: 1 -15901.59274 -15978.11653 (0:0.058641,(1:0.045821,2:0.056683):2.21958e-06,((((3:0.169085,((((8:0.000002,9:0.000002):0.132062,10:0.146173):0.25485,(12:0.000002,13:0.000002):0.215899):0.123098,11:0.338402):0.063368):0.0757377,15:0.262251):0.0172247,(((((14:0.501485,((21:0.231807,22:0.604559):0.19119,23:0.463173):0.223132):0.337558,(((((((((24:0.093177,25:0.062932):0.103455,(26:0.036154,27:0.050336):0.0580802):0.10956,28:0.237194):0.0797293,29:0.302023):0.129957,31:0.198008):2.05155e-06,33:0.162557):0.0469228,32:0.247274):2.10276e-06,34:0.322653):0.0535494,30:0.090994):0.0359866):0.184483,(((16:0.000002,17:0.000002):0.0935502,18:0.021174):0.0308263,19:0.152752):0.0521339):0.164844,20:0.147609):0.117154,(35:0.835288,(((((((36:0.140608,38:0.029052):0.0964203,37:0.000807):0.30714,39:0.359405):0.112947,(41:0.146147,(42:0.071352,43:0.096061):0.161662):0.278749):0.20328,40:0.509848):0.258726,(((49:0.000002,50:0.000002):0.0467639,51:0.062811):0.729696,52:0.664132):0.134177):0.0562219,((44:0.569416,45:0.497348):0.120329,(46:0.517703,(47:0.556299,48:0.444682):0.205438):0.148838):0.476454):0.64207):0.893043):0.120688):2.35156e-06,((4:0.097322,5:0.131022):0.104483,(6:0.088118,7:0.130081):0.0561495):0.00685685):0.106662);
 657: 1 -15544.26834 -15980.79967 (0:0.125004,1:0.049550,(2:0.085194,((((3:0.142191,15:0.323109):0.0810737,((4:0.231413,5:0.091020):0.138407,(((((8:0.000002,9:0.000002):0.138113,10:0.184080):0.102701,11:0.241522):0.206959,(12:0.000002,13:0.000002):0.150385):0.144788,((((((((14:0.734121,((((((24:0.061813,25:0.049437):0.0788172,28:0.478161):0.0842795,(26:0.000002,27:0.074377):0.0529162):0.0491541,29:0.273980):0.258589,31:0.115715):0.0595157,33:0.062735):0.0356227):0.0319296,34:0.247174):0.0139665,30:0.030925):0.0711286,32:0.222200):0.196743,((21:0.407166,23:0.363779):0.227782,22:0.454231):0.509858):0.0630313,(((16:0.000002,17:0.000002):0.0277825,18:0.029242):0.0316374,19:0.075871):0.0601245):0.269995,20:0.195024):0.0536223,(35:1.219998,(((((((36:0.155831,38:0.017234):0.0815191,37:0.040805):0.240355,(41:0.242200,(42:0.084902,43:0.107278):0.106743):0.440518):0.105848,39:0.328694):0.352071,40:0.431487):0.424818,(((49:0.000002,50:0.000002):0.0483218,51:0.119716):0.463146,52:0.752657):0.174581):0.0543446,((44:0.466737,(45:0.503705,46:0.642737):0.0998518):0.0712555,(47:0.570190,48:0.522054):0.230391):0.885022):0.126783):0.687515):0.121416):0.0139866):0.0337129):0.0882765,7:0.189158):0.0606549,6:0.048987):0.0949857):0.0424195);
 658: 1 -15811.52073 -15978.23562 (0:0.070271,1:0.069789,((2:0.116319,3:0.108511):0.0484392,(((4:0.075052,5:0.181691):0.121787,(6:0.216668,7:0.025795):0.113503):0.0599836,((((((8:0.000001,9:0.000001):0.103032,10:0.120873):0.0995888,11:0.267037):0.123915,(12:0.000001,13:0.000001):0.172474):0.0993578,(35:0.626661,(((((((36:0.102081,37:0.089882):0.0392763,38:0.000002):0.266327,39:0.530261):0.0546051,40:0.527524):0.0784786,(41:0.161387,(42:0.059338,43:0.106247):0.15452):0.424531):0.445768,(((49:0.002804,50:0.000001):0.0806541,51:0.062199):0.694438,52:0.573723):0.135538):0.134704,(((44:0.697152,45:0.290729):0.196656,46:0.542415):0.107972,(47:0.608690,48:0.540922):0.315161):0.725654):0.197867):0.812423):0.0341723,((((14:0.708612,(22:0.483810,23:0.362336):0.220642):0.111793,21:0.175364):0.293229,((((16:0.000001,17:0.000001):0.0603173,18:0.041334):0.0225863,(19:0.007487,(((((24:0.084099,25:0.060919):0.0892529,26:0.016813):0.0501659,(28:0.433861,29:0.388722):0.0690966):0.0701523,27:0.000003):0.180223,(((30:0.079230,(33:0.077240,34:0.110099):0.0527604):0.0311655,31:0.111882):0.0792082,32:0.146537):0.116134):0.394484):0.0232831):0.198436,20:0.097516):0.228784):0.060391,15:0.336901):0.0277972):0.0647623):0.0901929):0.0248605);
 659: 1 -15598.33234 -15972.97061 (0:0.133132,(1:0.027752,(((3:0.164589,((((8:0.000001,9:0.000001):0.128976,10:0.113415):0.0939937,(11:0.380156,(12:0.000001,13:0.000001):0.24899):0.104631):0.108151,(((((14:0.527090,22:0.486895):0.0427745,(21:0.337140,23:0.525842):0.147669):0.213276,(((((24:0.064694,25:0.023802):0.140837,26:0.027591):0.0137842,(28:0.399073,29:0.240945):0.0904027):0.125017,27:0.000002):0.19095,(((30:0.064323,(33:0.097579,34:0.106333):0.0392115):0.0211461,31:0.124833):0.0961946,32:0.162791):0.0847155):0.114843):0.175526,(((16:0.000001,17:0.000001):0.0467354,18:0.097038):0.0128491,19:0.130974):0.0610536):0.181953,20:0.214297):0.200112):0.108302):0.0176025,((4:0.290148,5:0.184950):0.149459,(15:0.133767,(35:0.835655,(((((((36:0.138133,38:0.033269):0.102012,37:0.024576):0.278244,39:0.484193):0.112613,40:0.667383):0.138841,(41:0.188908,(42:0.085747,43:0.106916):0.173338):0.150134):0.245515,(((49:0.008523,50:0.000001):0.0620927,51:0.088413):0.75398,52:0.522795):0.542904):0.128586,((44:0.394784,45:0.462661):0.150654,(46:0.450631,(47:0.544859,48:0.576568):0.238463):0.234222):0.326439):0.478219):0.626781):0.253982):0.00874058):0.0363922,(6:0.125238,7:0.125214):0.063487):0.0806679):2.21106e-06,2:0.065839);
 660: 1 -15523.60341 -15985.71063 (0:0.108087,((1:0.080477,(6:0.171354,7:0.193213):0.0623102):0.0510067,2:0.079463):0.0152058,((3:0.112069,(4:0.190696,15:0.173993):0.086888):0.105431,((((5:0.138877,(35:0.926031,((((((36:0.084137,37:0.089623):0.0359478,38:0.000002):0.333034,39:0.373325):0.0713356,((41:0.240469,(42:0.069093,43:0.089529):0.07351):0.19062,(44:0.338712,((45:0.458156,46:0.487380):0.144814,(47:0.551538,48:0.573699):0.215532):0.218493):0.665804):0.0950853):0.194322,40:0.507718):0.372993,(((49:0.002508,50:0.000001):0.000475974,51:0.123741):0.815808,52:0.612314):0.0707637):0.244315):0.567066):2.44315e-06,(12:0.000001,13:0.000001):0.22187):0.0338942,((8:0.000001,9:0.000001):0.211592,(10:0.133732,11:0.270477):0.15678):0.114722):0.0329911,(((((14:0.662498,(21:0.426190,(22:0.900738,23:0.263932):0.231395):0.193317):0.198197,(((((24:0.099913,25:0.068472):0.0468209,(28:0.388771,29:0.330473):0.142319):0.0629586,26:0.034835):0.0725186,27:0.021265):0.271992,((30:0.054286,(31:0.109673,32:0.267883):0.0504485):0.0535775,(33:0.065836,34:0.097420):0.0791704):0.0432241):0.19807):0.123707,((16:0.000001,17:0.000001):0.0792754,18:0.043902):0.00884977):0.0581953,19:0.080473):0.191643,20:0.234079):0.260643):0.04969):0.100861);
 661: 1 -15830.3384 -15976.99241 (0:0.096974,(1:0.083146,(((3:0.196951,(((((8:0.000001,9:0.000001):0.173781,10:0.201131):0.141877,11:0.242530):0.210198,(12:0.000001,13:0.000001):0.201912):0.203807,((((((((14:0.459154,((21:0.418005,23:0.394904):0.143676,22:0.633892):0.252962):0.298361,33:0.053643):0.0232644,34:0.134855):0.04796,(30:0.025501,31:0.209164):0.0358584):0.037026,((((24:0.092982,25:0.061404):0.121744,(26:0.017543,(28:0.479909,29:0.323250):0.0725358):0.0310316):0.0605076,27:0.000002):0.245352,32:0.224292):0.0334339):0.249863,19:0.071156):0.0181968,((16:0.000001,17:0.000001):0.0385036,18:0.056929):0.0394588):0.218493,20:0.135057):0.209108):0.0602701):0.0389736,((4:0.180925,5:0.195571):0.171819,(6:0.110101,7:0.148877):0.0821683):0.039243):2.04822e-06,(15:0.253730,(35:1.065708,(((((((36:0.181679,38:0.018160):0.0591485,37:0.072611):0.259795,39:0.493861):0.0750283,(41:0.223730,(42:0.076748,43:0.090304):0.124366):0.327689):0.200297,40:0.352415):0.271131,(((49:0.000002,50:0.000001):0.0738281,51:0.088968):0.491753,52:0.601385):0.256828):0.0482666,((44:0.384654,(45:0.431317,46:0.590898):0.123541):0.212339,(47:0.568615,48:0.608934):0.12646):0.731319):0.41738):0.562569):0.230417):0.0828079):2.19685e-06,2:0.206232);
 662: 1 -15521.74989 -15991.24115 (0:0.053379,(1:0.088485,(2:0.035308,(6:0.059295,7:0.155901):0.129485):0.0930721):0.0486969,(3:0.098260,(((4:0.184960,5:0.197298):0.0774879,((((8:0.000001,9:0.000001):0.128046,10:0.133799):0.0588459,11:0.270756):0.059837,(12:0.000001,13:0.000001):0.166262):0.0830373):0.0372708,((((((14:0.612235,22:0.469423):0.0641028,21:0.250020):0.174414,23:0.448451):0.082301,((((16:0.000001,17:0.000001):0.0623166,20:0.302923):0.0619149,19:0.140406):0.0282884,18:0.016764):0.154631):0.0427305,((((((24:0.122938,25:0.055120):0.0716019,26:0.034804):0.0479712,(28:0.253616,29:0.372780):0.157128):0.0481852,27:0.000002):0.182804,(((30:0.095464,(33:0.074470,34:0.118886):0.0673748):0.0410975,32:0.209439):0.0277362,31:0.114526):0.0983516):0.0576243,(35:0.773355,((((((36:0.130875,37:0.113928):0.0451971,38:0.000003):0.261439,(39:0.424692,(41:0.194202,(42:0.050285,43:0.082781):0.142014):0.338168):0.0870078):0.176032,40:0.543736):0.184563,(((49:0.000002,50:0.000002):0.022808,51:0.117796):0.779252,52:0.734211):0.436088):0.0628973,(((44:0.574290,45:0.386948):0.25227,46:0.421698):0.139724,(47:0.410214,48:0.609146):0.145947):0.677186):0.396415):0.72472):0.0699052):0.25529,15:0.180696):0.0270267):0.0394745):0.0814927);
 663: 1 -15759.65326 -15972.21664 (0:0.063551,(1:0.035802,2:0.040093):2.2176e-06,((3:0.125069,(6:0.201640,7:0.089067):0.0834327):0.0219203,((4:0.167626,(15:0.158096,(35:0.969306,(((((((36:0.148199,38:0.004168):0.074019,37:0.009307):0.202668,(41:0.186272,(42:0.055992,43:0.104533):0.16293):0.245579):0.0797297,39:0.339354):0.127738,40:0.611839):0.279354,((44:0.586633,45:0.493291):0.133311,(46:0.632670,(47:0.517359,48:0.460581):0.261579):0.141921):0.593687):0.121077,(((49:0.002674,50:0.000002):0.040809,51:0.098464):0.664083,52:0.707383):0.0942203):0.100997):0.935791):0.0741176):0.0476189,((5:0.128998,((((14:0.439893,(21:0.195874,(22:0.661950,23:0.324103):0.0729987):0.335038):0.145611,((((((((24:0.066580,25:0.011217):0.110926,26:0.049637):0.0442289,27:0.024291):0.0823473,(28:0.270493,29:0.467790):0.187274):0.189999,32:0.265362):0.0502955,31:0.218619):0.0301994,(33:0.081800,34:0.162273):0.0782977):0.0278749,30:0.037337):0.1404):0.200638,(((16:0.000001,17:0.000001):0.038065,18:0.042686):0.0705718,19:0.080486):0.082156):0.111463,20:0.153817):0.211319):0.0268895,((((8:0.000001,9:0.000001):0.104688,11:0.343533):0.103996,10:0.109473):0.183627,(12:0.000001,13:0.000001):0.244754):0.0211247):0.037197):0.0243128):0.0765935);
 664: 1 -15071.39963 -15972.21664 (0:0.095200,(1:0.043140,((3:0.185342,(6:0.138396,7:0.108955):0.0526627):0.0148245,((4:0.146953,5:0.187567):0.1375,((((((8:0.000001,9:0.000001):0.106239,10:0.222613):0.0601967,11:0.331945):0.065108,(12:0.000001,13:0.000001):0.23307):0.0546711,((((14:0.464140,((21:0.096040,22:0.606193):0.163506,23:0.320675):0.166971):0.114695,((((((((24:0.060189,25:0.045325):0.107824,26:0.029855):0.0907692,27:0.021881):0.084734,(28:0.187845,29:0.259134):0.154052):0.197623,32:0.197528):0.0963211,31:0.171017):0.0506346,(33:0.093111,34:0.201768):0.0513804):0.0350556,30:0.000025):0.174118):0.0697896,(((16:0.000001,17:0.000001):0.0630043,18:0.069519):0.0170852,19:0.052064):0.109493):0.165174,20:0.185715):0.200353):0.0328341,(15:0.306649,(35:0.769076,(((((((36:0.161738,38:0.039071):0.0550584,37:0.017073):0.281124,39:0.486223):0.0567822,(41:0.191092,(42:0.103025,43:0.061913):0.175944):0.328617):0.214832,40:0.496868):0.247347,(((49:0.000002,50:0.000002):0.109204,51:0.057262):0.447777,52:0.677421):0.479553):0.102503,(((44:0.494648,45:0.401130):0.172772,46:0.621356):0.0881334,(47:0.617520,48:0.673019):0.0324915):0.782817):0.256884):0.531084):0.133728):0.0621385):0.041822):0.0507228):0.00752403,2:0.119674);
 665: 2 -15872.33797 -15971.68915 (0:0.090388,(1:0.045652,((((3:0.121647,15:0.244960):0.0428545,((((8:0.000001,9:0.000001):0.163714,11:0.284355):0.0425278,10:0.151442):0.115615,(12:0.000001,13:0.000001):0.147288):0.139197):0.0497522,(((((14:0.661210,((21:0.269736,22:0.554562):0.161336,23:0.672494):0.152598):0.203186,((((((24:0.072966,25:0.032371):0.0323392,(28:0.335861,29:0.219376):0.11131):0.0448533,26:0.045865):0.0695242,27:0.000002):0.200547,32:0.185825):0.04364,((30:0.066988,31:0.115724):0.0189382,(33:0.041371,34:0.140351):0.0624129):0.0714163):0.0916274):0.149811,(((16:0.000001,17:0.000001):0.0949089,18:0.040620):0.0209256,19:0.093167):0.0123669):0.140804,20:0.243321):0.121676,(35:1.119543,(((((((36:0.134574,37:0.094529):0.0262363,38:0.000003):0.286017,39:0.356527):0.170267,(41:0.243933,(42:0.046567,43:0.121979):0.120605):0.334304):0.156808,40:0.553887):0.14278,(((49:0.002790,50:0.000001):0.0325241,51:0.107775):0.665533,52:0.532665):0.366419):0.0697,(((44:0.451484,45:0.392284):0.2058,46:0.521425):0.144655,(47:0.547112,48:0.607765):0.0757757):0.722283):0.396812):0.423065):0.168577):0.0258106,(((4:0.112686,5:0.170559):0.106499,7:0.125215):0.0376988,6:0.097497):0.0781896):0.0613642):2.98465e-06,2:0.101904);
 666: 1 -15855.50318 -15977.42097 (0:0.009117,(1:0.043548,(2:0.086628,(((3:0.189795,((5:0.225455,(((((14:0.378785,((21:0.197877,23:0.511519):0.102944,22:0.588669):0.125534):0.401111,((((((24:0.090306,25:0.066238):0.0798324,(28:0.439501,29:0.244826):0.148834):0.0339268,26:0.032909):0.056837,27:0.007193):0.197089,32:0.270755):0.0579228,((30:0.053827,31:0.191026):0.0660516,(33:0.106469,34:0.219607):0.0458691):0.0518209):0.0663235):0.211753,((16:0.000001,17:0.000001):0.0228695,(18:0.025530,19:0.106159):2.16968e-06):0.105194):0.177933,20:0.189659):0.0902796,(35:0.763848,(((((((36:0.113854,38:0.000002):0.115262,37:0.051346):0.222708,39:0.358462):0.0979142,(41:0.187846,(42:0.042685,43:0.133750):0.211299):0.355891):0.26052,(((49:0.000002,50:0.000002):0.089069,51:0.064516):0.843837,52:0.587729):0.238139):0.0370884,((44:0.523123,(45:0.559028,46:0.613888):0.1344):0.163985,(47:0.554212,48:0.430763):0.205547):0.462215):0.0420285,40:0.575288):0.595278):0.553734):0.189716):0.0459123,((((8:0.000001,9:0.000001):0.110905,10:0.165042):0.201712,11:0.432452):0.0912516,(12:0.000001,13:0.000001):0.271281):0.11295):0.0655999):0.0355061,15:0.421842):0.0078944,(6:0.150070,7:0.251316):0.0517222):0.0577705):0.0289032):0.134301,4:0.231688);
 667: 2 -15259.31748 -15980.11709 (0:0.012246,((1:0.052965,((3:0.131972,15:0.247653):0.0552572,((5:0.234502,(((((8:0.000001,9:0.000001):0.100232,10:0.132980):0.155657,11:0.401331):0.106045,(12:0.000001,13:0.000001):0.127932):0.15095,((((((14:0.622117,(21:0.240953,(22:0.467564,23:0.511643):0.141152):0.230714):0.180499,(((((24:0.056993,25:0.089738):0.110079,(26:0.025642,(28:0.437044,29:0.214724):0.108436):0.0238572):0.0798267,27:0.000002):0.230084,((30:0.062332,31:0.168284):0.0314844,(33:0.093316,34:0.128818):0.0928781):0.0993614):0.0496161,32:0.276707):0.160802):0.123909,((16:0.000001,17:0.000001):0.05266,18:0.018271):2.33955e-06):0.0528823,19:0.050238):0.100834,20:0.222056):0.174522,(35:0.846998,(((((((36:0.106226,37:0.107712):0.0301855,38:0.000002):0.363211,39:0.408041):0.0562122,(41:0.262184,(42:0.040007,43:0.101605):0.117425):0.280573):0.294375,40:0.417057):0.261029,(((49:0.000002,50:0.000002):0.0612838,51:0.066856):0.733628,52:0.634581):0.237946):0.125687,(((44:0.342646,45:0.749240):0.187078,46:0.448690):0.157837,(47:0.596536,48:0.535401):0.109574):0.475947):0.47572):0.832263):0.0599614):0.0215987):0.0773723,(6:0.077679,7:0.176955):0.0978902):0.0261641):0.0693432):0.00445552,2:0.089208):0.0462948,4:0.159495);
 668: 1 -14992.33314 -15976.08353 (0:0.097493,(1:0.036746,2:0.125464):2.27487e-06,(((3:0.134038,15:0.422348):0.0332735,((((8:0.000002,9:0.000002):0.172617,(10:0.156296,11:0.336677):0.117673):0.137398,(12:0.000002,13:0.000002):0.265022):0.0846713,((((((14:0.430398,(21:0.338135,22:0.505499):0.270962):0.143865,23:0.513454):0.207946,(((((((24:0.092999,25:0.026544):0.0889513,(26:0.051743,27:0.152745):0.0263288):0.0673617,(28:0.313444,29:0.257766):0.149846):0.221864,(31:0.273279,33:0.060773):0.00849804):0.0374877,30:0.100638):2.06073e-06,34:0.116496):0.0659573,32:0.214161):0.0898303):0.141845,(((16:0.000002,17:0.000002):0.0811197,19:0.099675):0.00195348,18:0.050504):0.0575006):0.0880692,20:0.224506):0.16083,(35:0.963754,(((((36:0.198952,38:0.035983):0.0612479,37:0.025914):0.268502,(39:0.349196,(41:0.230366,(42:0.050710,43:0.117340):0.135583):0.349298):0.0700092):0.169839,(40:0.554777,(((49:0.006167,50:0.000002):0.00229198,51:0.143104):1.01838,52:0.728531):0.206015):0.14249):0.286331,((44:0.596300,45:0.465426):0.17816,(46:0.413093,(47:0.613978,48:0.478275):0.431359):0.0739825):0.585916):0.335516):0.820299):0.0733965):0.0682645):2.33901e-06,(((4:0.084307,5:0.215666):0.0369154,7:0.144178):0.0310827,6:0.170833):0.0207061):0.0512963);
 669: 1 -15475.08731 -15975.04527 (0:0.125391,1:0.053595,(2:0.067981,((((((3:0.150056,((((8:0.000001,9:0.000001):0.251945,10:0.163452):0.21436,11:0.183105):0.206264,(12:0.000001,13:0.000001):0.134456):0.156317):0.0503309,((((14:0.473930,((21:0.462558,23:0.396491):0.0992821,22:0.509657):0.23848):0.325363,(((((((24:0.143373,25:0.041997):0.0496276,(26:0.031515,27:0.093814):0.0648123):0.0408372,(28:0.472793,29:0.239268):0.157042):0.183732,(31:0.167346,33:0.044872):0.024904):0.077349,34:0.166729):0.0261785,30:0.074901):0.104658,32:0.147129):0.0589869):0.170978,(((16:0.000001,17:0.000001):0.0530929,18:0.018912):0.0184859,19:0.102165):0.0604581):0.156638,20:0.309335):0.143356):0.089409,(15:0.260999,(35:1.297982,((((((36:0.165662,38:0.032605):0.0705615,37:0.077153):0.371081,(39:0.365568,(41:0.219159,(42:0.111582,43:0.097054):0.186449):0.336564):0.0885128):0.310281,40:0.409621):0.295656,(((49:0.002827,50:0.000001):0.0384818,51:0.078357):0.490178,52:0.728138):0.117505):0.118541,((44:0.473511,(45:0.345428,46:0.459057):0.145914):0.117505,(47:0.605624,48:0.520701):0.229161):0.60252):0.447079):0.313999):0.137432):0.0136824,(4:0.224527,5:0.157671):0.0889182):0.0513788,7:0.191562):0.0132171,6:0.175109):0.081288):0.0388477);
 670: 1 -16969.55091 -15972.23701 (0:0.202524,(1:0.027664,(((3:0.198662,(((((8:0.000001,9:0.000001):0.0706789,10:0.157936):0.144554,11:0.445626):0.124501,(12:0.000001,13:0.000001):0.28012):0.115435,((((((14:0.547313,22:0.550018):0.0125101,21:0.318058):0.130368,23:0.474153):0.269482,((((((((24:0.071657,25:0.028062):0.107509,26:0.049253):0.0688319,(27:0.000003,28:0.387865):0.0457481):0.170277,29:0.261383):0.0819499,(31:0.112975,32:0.294995):0.0534251):0.0481247,33:0.067682):0.0443804,34:0.141541):0.0241782,30:0.049734):0.0957841):0.0540637,(((16:0.000001,17:0.000001):0.0463161,18:0.046517):2.12459e-06,19:0.069529):0.145989):0.154353,20:0.207769):0.119629):0.0113719):0.0531997,(((4:0.206073,5:0.185582):0.0825253,7:0.148659):0.0609746,6:0.142434):0.0245359):2.34335e-06,(15:0.303206,(35:1.148382,(((((((36:0.104670,37:0.084502):0.0395587,38:0.000003):0.365998,39:0.410733):0.143877,(41:0.207683,(42:0.092482,43:0.096255):0.148211):0.391872):0.136566,40:0.435751):0.275478,(((49:0.005631,50:0.000002):0.0178638,51:0.088955):0.688142,52:0.665352):0.258552):0.0431567,((44:0.523289,45:0.555357):0.0638215,(46:0.562735,(47:0.550261,48:0.523697):0.133415):0.145046):0.679317):0.41773):0.467036):0.0704232):0.0543581):2.2176e-06,2:0.106972);
 671: 2 -16045.32646 -15983.64827 (0:0.130252,1:0.039587,(2:0.110546,(3:0.173515,((((4:0.256170,5:0.104021):0.140574,(6:0.120714,7:0.140506):0.061394):2.61722e-06,((((8:0.000001,9:0.000001):0.130839,10:0.172143):0.142343,11:0.316975):0.195006,(12:0.000001,13:0.000001):0.327232):0.126699):0.0348995,(((((((((((14:0.397605,((21:0.515428,22:0.618998):0.0341596,23:0.594280):0.285781):0.341972,33:0.047833):0.0113355,31:0.099455):0.0687191,30:0.078708):0.0658954,34:0.102652):0.0679591,((((24:0.035026,25:0.083944):0.0546195,(28:0.368634,29:0.245122):0.165558):0.0601491,26:0.029509):0.111843,27:0.003741):0.26558):0.0290554,32:0.234825):0.283206,((16:0.000001,17:0.000001):0.0423619,18:0.026664):0.00989611):0.0236575,19:0.046222):0.232148,20:0.161604):0.240497,(15:0.268551,(35:1.183165,(((((((36:0.139656,38:0.010471):0.0520393,37:0.072204):0.326735,39:0.390249):0.101254,(41:0.285055,(42:0.052165,43:0.087823):0.148461):0.279283):0.157127,40:0.542711):0.354068,(((44:0.473675,(45:0.453404,46:0.645980):0.138265):0.218249,(47:0.461045,48:0.650981):0.165776):0.65158,52:0.555521):0.111303):0.11336,((49:0.002808,50:0.000001):0.0456879,51:0.095228):0.690793):0.293899):0.6044):0.0877991):2.80301e-06):0.0564588):0.0601216):0.0443623);
 672: 1 -16225.60549 -15977.40871 (0:0.004617,((1:0.025464,(((3:0.115519,15:0.310840):0.0544969,((5:0.163908,((((((((14:0.579750,22:0.396625):0.108741,21:0.368864):0.133095,23:0.392538):0.340794,((((((24:0.083505,25:0.052790):0.0612407,(28:0.384374,29:0.359178):0.14005):0.0686298,26:0.058657):0.0835835,27:0.020233):0.246805,32:0.270586):0.0107327,((30:0.061622,31:0.187576):0.0674391,(33:0.087584,34:0.120261):0.0362664):0.0943535):0.124424):0.0995214,((16:0.000001,17:0.000001):0.0871055,18:0.008064):0.0227244):0.0579257,19:0.096169):0.189646,20:0.210085):0.184251,(35:0.785573,((((((36:0.106991,37:0.099907):0.0459642,38:0.000002):0.426402,(39:0.459421,(41:0.143493,(42:0.049839,43:0.071781):0.136103):0.178283):0.0546109):0.199712,40:0.452028):0.363031,(((49:0.003069,50:0.000002):0.00935597,51:0.125956):0.477785,52:0.806469):0.165977):0.0709017,(((44:0.333962,45:0.523907):0.110866,46:0.579622):0.112947,(47:0.679386,48:0.676241):0.206683):0.655551):0.348983):0.594485):0.0864889):0.0147791,((((8:0.000001,9:0.000001):0.192394,10:0.137671):0.106154,11:0.456267):0.151659,(12:0.000001,13:0.000001):0.219631):0.114863):0.069825):0.0684799,(6:0.121185,7:0.136857):0.0366343):0.0803923):0.02784,2:0.058633):0.169232,4:0.284532);
 673: 1 -16309.42083 -15978.57 (0:0.156247,(1:0.011406,(((3:0.206860,(((((8:0.000001,9:0.000001):0.210444,10:0.142798):0.139115,11:0.386818):0.150414,(12:0.000001,13:0.000001):0.301557):0.095217,((((14:0.308995,(21:0.148022,(22:0.300488,23:0.514200):0.114253):0.480654):0.428702,((((((24:0.105739,25:0.015980):0.0890026,(26:0.056879,27:0.059037):0.0376071):0.0751525,28:0.483773):0.16536,29:0.344290):0.194944,((30:0.085257,31:0.218033):0.0680642,(33:0.105344,34:0.170400):0.029162):0.00767962):0.133784,32:0.274282):0.0815625):0.125596,(((16:0.000001,17:0.000001):0.0714271,18:0.056488):0.0316129,19:0.073724):0.152597):0.153898,20:0.218789):0.189707):0.0415487):0.0892193,((4:0.267451,5:0.143173):0.0697862,(15:0.192546,(35:0.778110,(((((((36:0.144718,38:0.016832):0.0915016,37:0.032072):0.287045,39:0.569325):0.100166,(41:0.213150,(42:0.056285,43:0.100349):0.0921234):0.321105):0.0893121,(44:0.445481,((45:0.496880,46:0.593196):0.173877,(47:0.609073,48:0.620234):0.18523):0.0927671):0.675681):0.315553,40:0.660291):0.231826,(((49:0.000002,50:0.000002):0.0728683,51:0.047375):0.531556,52:0.619531):0.251592):0.279689):0.699906):0.238208):2.19957e-06):0.0450091,(6:0.134170,7:0.103285):0.0392024):0.125193):0.0224201,2:0.092163);
 674: 1 -15514.65589 -15997.57576 (0:0.000002,((((1:0.027440,(6:0.168211,7:0.087798):0.0841759):0.076254,2:0.125326):0.0105013,((3:0.074139,15:0.326513):0.0579912,((((8:0.000001,9:0.000001):0.172157,10:0.170853):0.0778371,(12:0.000001,13:0.000001):0.241099):0.0980148,11:0.411886):0.0976935):0.0449953):0.138014,(((((((14:0.441601,((21:0.233568,23:0.436740):0.164684,22:0.525436):0.141615):0.396566,(((((24:0.105002,25:0.069317):0.024585,(28:0.250373,29:0.365522):0.10038):0.0331022,26:0.054785):0.061734,27:0.001088):0.219964,(((30:0.066245,31:0.141721):0.0495899,(33:0.079497,34:0.188409):0.0455075):0.0747739,32:0.203768):0.0471119):0.0670791):0.112428,19:0.036973):0.0703011,18:0.027892):0.0213989,(16:0.000001,17:0.000001):0.0220128):0.124825,(35:0.924820,(((((((36:0.120818,37:0.057643):0.0254099,38:0.002109):0.25089,39:0.317375):0.0298878,(41:0.187293,(42:0.049210,43:0.070619):0.199425):0.257251):0.306333,40:0.409080):0.122024,((((44:0.347896,45:0.566310):0.146399,46:0.681688):0.146022,48:0.493340):0.0769214,47:0.465469):0.526623):0.127678,(((49:0.005834,50:0.000001):0.0372349,51:0.106588):0.493978,52:0.563423):0.32101):0.220365):0.938457):0.0924991,20:0.204770):0.18442):0.0353602,(4:0.102191,5:0.284100):0.17337);
 675: 1 -15428.342 -15974.66766 (0:0.121464,((1:0.055720,(6:0.162813,7:0.170238):0.0977614):0.0743055,2:0.161821):0.0591905,(((3:0.222719,((((8:0.000001,9:0.000001):0.0527645,10:0.323278):0.188114,11:0.318190):0.136759,(12:0.000001,13:0.000001):0.252407):0.158087):0.0281941,((((14:0.431667,((21:0.251618,23:0.348366):0.0835979,22:0.584352):0.304207):0.15989,((((((24:0.111588,25:0.076560):0.0830176,(28:0.343631,29:0.438871):0.0994939):0.0526044,26:0.037477):0.0356784,27:0.000003):0.264375,32:0.235976):0.0500807,((30:0.026801,31:0.119212):0.0767829,(33:0.162937,34:0.109733):0.0631374):0.0467263):0.0688369):0.0730307,(((16:0.000001,17:0.000001):0.0303008,18:0.010409):2.22357e-06,19:0.110680):0.0364298):0.204167,20:0.128035):0.192386):0.039508,((4:0.084368,5:0.117053):0.224981,(15:0.194572,(35:0.741935,((((((36:0.166542,37:0.080865):0.0316901,38:0.000002):0.282267,(39:0.397946,(41:0.288033,(42:0.039872,43:0.118525):0.130654):0.317716):0.0727984):0.171319,40:0.471563):0.261374,(((49:0.002831,50:0.000001):0.0905848,51:0.060977):0.5094,52:0.668249):0.167698):0.051713,(((44:0.516728,45:0.486890):0.220862,46:0.552715):0.116903,(47:0.434445,48:0.427892):0.182445):0.66171):0.240053):0.611555):0.178627):2.07839e-06):0.0317697);
 676: 1 -15733.03981 -15978.07156 (0:0.102245,1:0.029103,(2:0.109397,((((3:0.158665,((((8:0.000002,9:0.000002):0.151923,10:0.084987):0.168911,11:0.398345):0.108316,(12:0.000002,13:0.000002):0.206092):0.157501):0.0376513,15:0.193634):0.0215377,(((((14:0.329762,((21:0.380697,23:0.413878):0.0744271,22:0.773326):0.203655):0.129616,(((((((24:0.160633,25:0.077333):0.0526964,(26:0.042780,27:0.076796):0.036137):0.096897,(28:0.399077,29:0.269482):0.125602):0.182607,(31:0.118157,33:0.061993):0.0103635):0.0346521,30:0.067727):0.00603723,34:0.173167):0.0544662,32:0.226778):0.096001):0.117887,(((16:0.000002,17:0.000002):0.0779917,18:0.000002):0.0130886,19:0.058743):0.129564):0.0962274,20:0.195530):0.0777134,(35:0.904865,(((((((36:0.123544,38:0.032111):0.103304,37:0.008679):0.264856,39:0.511321):0.110185,(41:0.189542,(42:0.079819,43:0.084259):0.120891):0.236413):0.247648,40:0.381393):0.23796,(((49:0.003058,50:0.000002):0.0589919,51:0.083755):0.491691,52:0.635688):0.159042):0.0689083,((44:0.505141,(47:0.497918,48:0.587083):0.187806):0.0757954,(45:0.325540,46:0.499625):0.11774):0.598784):0.320828):0.695702):0.138605):0.00133032,(((4:0.150162,5:0.260171):0.115654,7:0.116362):0.0513599,6:0.141347):0.0532437):0.101529):0.0192531);
 677: 1 -16685.07202 -15976.57784 (0:0.109127,((1:0.021171,(6:0.081065,7:0.112138):0.0503757):0.0598975,((3:0.206116,((4:0.167825,5:0.118669):0.0850778,(((((8:0.000001,9:0.000001):0.169943,10:0.132236):0.130702,11:0.321132):0.122867,(12:0.000001,13:0.000001):0.218468):0.122995,(((((14:0.393321,(21:0.244960,(22:0.399467,23:0.391321):0.0810779):0.318126):0.298428,(((((((24:0.068870,25:0.049019):0.0928783,(26:0.005942,27:0.055519):0.0477954):0.0296724,(28:0.391014,29:0.255020):0.133692):0.195393,(31:0.168638,33:0.083819):0.00514689):0.0777246,32:0.348080):2.66805e-06,34:0.179791):0.0463632,30:0.063570):0.100989):0.156724,(((16:0.000001,17:0.000001):0.055522,18:0.014676):0.0228685,19:0.081416):0.056904):0.209969,20:0.166642):0.210599,((35:0.982441,(((49:0.000002,50:0.000002):0.0625116,51:0.065867):0.745215,52:0.465683):0.15861):0.224963,((((((36:0.196480,37:0.083155):0.0447425,38:0.007281):0.260848,39:0.475555):0.0667219,40:0.770481):0.0765558,(41:0.246990,(42:0.062472,43:0.114531):0.200144):0.22398):0.228938,((44:0.472975,(47:0.573154,48:0.481819):0.218767):0.0431681,(45:0.502271,46:0.516051):0.201801):0.46179):0.125528):0.754008):0.0813121):0.0244413):2.39864e-06):0.0124433,15:0.252787):0.0425171):0.0145174,2:0.101120);
 678: 2 -16723.32741 -15973.53259 (0:0.119601,1:0.043697,(2:0.086817,((((3:0.180514,((((8:0.000001,9:0.000001):0.122828,11:0.409826):0.0324249,10:0.148102):0.167962,(12:0.000001,13:0.000001):0.203805):0.121084):0.0725131,((((14:0.487111,(21:0.097907,(22:0.547507,23:0.586496):0.0646602):0.161865):0.25619,((((((((24:0.096357,25:0.046321):0.0744364,26:0.040911):0.0292427,27:0.015777):0.120801,(28:0.330737,29:0.384391):0.106018):0.166174,31:0.166040):0.035053,32:0.245133):0.0204375,(33:0.123429,34:0.165668):0.0579454):0.0978453,30:0.000003):0.142673):0.110987,(((16:0.000001,17:0.000001):0.0293786,18:0.037562):0.023078,19:0.061474):0.171169):0.07021,20:0.209700):0.280361):0.0303067,((4:0.198368,5:0.156881):0.105425,(15:0.269676,(35:1.268243,(((((((36:0.101808,38:0.024035):0.0664923,37:0.031338):0.298804,39:0.387518):0.134216,(41:0.173448,(42:0.072898,43:0.056325):0.152645):0.243265):0.153063,((44:0.473229,(45:0.491988,46:0.462108):0.19427):0.159289,(47:0.487891,48:0.497196):0.148063):0.662438):0.199779,40:0.506127):0.287033,(((49:0.002675,50:0.000002):0.049953,51:0.076365):0.542346,52:0.581676):0.172003):0.306168):0.72242):0.0665265):2.14987e-06):0.0586187,(6:0.097264,7:0.108921):0.033013):0.0483063):0.025186);
 679: 1 -15679.3641 -15995.64458 (0:0.079350,(1:0.000003,(((((3:0.067954,11:0.443025):0.0396086,(((8:0.000001,9:0.000001):0.156211,10:0.108008):0.326131,(12:0.000001,13:0.000001):0.154836):0.157321):0.054262,(5:0.229056,((((14:0.453858,(21:0.428285,(22:0.504423,23:0.512562):0.104951):0.132439):0.488973,((((((24:0.140121,(28:0.496700,29:0.246135):0.141976):0.0255805,25:0.085346):0.0733463,26:0.036547):0.106681,27:0.000002):0.171226,32:0.294847):0.0561617,(30:0.066768,((31:0.197318,33:0.040313):0.091967,34:0.248668):0.030144):0.102419):0.102058):0.0803171,(((16:0.000001,17:0.000001):0.0851122,18:0.037109):0.0123421,19:0.074472):0.157135):0.0697234,20:0.252025):0.247552):0.0440777):0.0376226,(4:0.213013,(15:0.109335,((35:1.285157,(((49:0.000002,50:0.000001):0.0411339,51:0.148555):0.89344,52:0.631935):0.127051):0.0171065,((((((36:0.174599,37:0.063091):0.0342859,38:0.008576):0.443824,39:0.425764):0.0617363,(41:0.198626,(42:0.059482,43:0.085077):0.168658):0.166258):0.187962,(((44:0.424164,45:0.351558):0.241893,46:0.498231):0.238772,(47:0.580410,48:0.613416):0.0816307):0.660875):0.113351,40:0.490332):0.270447):1.49536):0.109535):0.0979188):0.0550696,(6:0.197124,7:0.133782):0.0187041):0.106908):0.0418731,2:0.064425);
 680: 6 -16415.1479 -15976.94284 (0:0.215080,(1:0.013326,((((3:0.226836,(((((8:0.000001,9:0.000001):0.0791207,11:0.582082):0.0739757,10:0.137047):0.261039,(12:0.000001,13:0.000001):0.200526):0.171444,(((((14:0.697809,(21:0.193895,22:0.326840):0.149481):0.128912,23:0.432934):0.289596,(((((((24:0.055570,25:0.069499):0.0839655,(26:0.015571,27:0.050235):0.0671471):0.0672186,(28:0.428440,29:0.336597):0.0796621):0.207191,31:0.209184):0.00964259,(33:0.047163,34:0.193638):0.066655):0.0605334,30:0.011183):0.143821,32:0.274692):0.093876):0.124248,(((16:0.000001,17:0.000001):0.0529613,18:0.086370):0.0190846,19:0.137506):0.156532):0.133063,20:0.263351):0.15795):0.0364253):0.0347335,((4:0.235095,5:0.160991):0.113351,(15:0.015721,(35:1.156948,(((((((36:0.157107,37:0.069348):0.0469509,38:0.000002):0.401088,(41:0.217849,(42:0.086489,43:0.084246):0.160852):0.256119):0.0982973,39:0.462401):0.315074,40:0.348149):0.254778,(((49:0.006000,50:0.000001):0.0502732,51:0.054913):0.717298,52:0.753349):0.254461):0.133387,((44:0.586109,(45:0.464562,46:0.710219):0.118502):0.0954858,(47:0.523800,48:0.554756):0.143142):0.481263):0.204143):0.7887):0.504234):2.15217e-06):0.0772645,7:0.189791):0.0385259,6:0.096925):0.0372679):0.0222308,2:0.114945);
 681: 1 -15121.84526 -15996.14296 (0:0.064526,1:0.048867,(2:0.216631,(((3:0.142509,(((((8:0.000001,9:0.000001):0.191338,10:0.107106):0.151768,(12:0.000001,13:0.000001):0.226197):0.130382,11:0.391812):0.111119,(((((((((((14:0.347515,((21:0.246116,22:0.513017):0.113793,23:0.641100):0.160414):0.269062,33:0.062245):0.0189972,31:0.153806):0.066393,30:0.075765):0.0234083,34:0.196443):0.116584,32:0.213554):0.0260815,((((24:0.109833,25:0.083395):0.122398,26:0.000002):0.0453137,(28:0.370199,29:0.275906):0.108662):0.0697715,27:0.000003):0.132911):0.192193,19:0.067761):0.0487103,((16:0.000001,17:0.000001):0.0110143,18:0.055625):0.0268532):0.115991,(35:0.874023,(((((((36:0.154812,38:0.032525):0.0503406,37:0.043433):0.347243,(41:0.210674,(42:0.046473,43:0.111925):0.162386):0.33026):0.034838,39:0.354960):0.204731,(((49:0.000002,50:0.000001):0.0406315,51:0.062832):0.712058,52:0.595141):0.411067):0.0967268,(((44:0.405254,45:0.486533):0.170716,46:0.458324):0.15704,(47:0.422669,48:0.610976):0.195255):0.940972):0.120601,40:0.372966):0.420078):0.440232):0.159696,20:0.193963):0.16635):0.0603355):0.0202366,15:0.405404):0.00978277,((4:0.258286,5:0.185563):0.095689,(6:0.155916,7:0.123752):0.0647003):0.0342457):0.0567628):0.0490917);
 682: 1 -15980.70386 -15977.87947 (0:0.080250,(1:0.055123,((((((3:0.213003,15:0.200153):0.0706854,((((8:0.000002,9:0.000002):0.111369,10:0.152050):0.149389,11:0.357001):0.176386,(12:0.000002,13:0.000002):0.225071):0.0955629):0.064626,(4:0.202133,5:0.120689):0.087815):0.0420418,(((((14:0.580169,(21:0.280288,(22:0.536475,23:0.454694):0.0719801):0.525175):0.157916,(((((((((24:0.076355,25:0.103197):0.0830832,(26:0.009136,27:0.104261):0.0482552):0.0539784,28:0.449078):0.10106,29:0.319171):0.139106,31:0.175054):0.0395292,33:0.053122):0.0492861,30:0.075773):0.0195368,34:0.167307):0.0154351,32:0.235824):0.0527278):0.12287,(((16:0.000002,17:0.000002):0.0498834,19:0.085599):0.000860904,18:0.036153):0.1122):0.0967768,20:0.237105):0.245035,(35:0.980678,(((((((36:0.135634,38:0.013892):0.0729337,37:0.049761):0.256954,(41:0.140393,(42:0.069233,43:0.081200):0.174227):0.420719):0.106348,39:0.291395):0.290235,40:0.577842):0.122096,(((44:0.506740,45:0.524730):0.173188,46:0.498274):0.238938,(47:0.538175,48:0.488719):0.103008):0.868717):0.0813632,(((49:0.008968,50:0.000002):0.0307416,51:0.087188):0.718212,52:0.605356):0.18831):0.32225):0.64013):0.062352):0.0160348,7:0.208621):0.0334827,6:0.117616):0.0629254):0.0312343,2:0.093549);
 683: 3 -15347.8599 -15984.5159 (0:0.112340,(1:0.055310,2:0.123386):2.17166e-06,(((3:0.141578,(5:0.248827,(((((8:0.000001,9:0.000001):0.195625,10:0.047371):0.0848807,(12:0.000001,13:0.000001):0.326825):0.085258,11:0.355599):0.059618,((((14:0.652302,((21:0.180965,22:0.758667):0.145877,23:0.400780):0.460387):0.218432,((((((24:0.096782,25:0.056251):0.0540027,(28:0.391376,29:0.436501):0.0921955):0.0732576,26:0.036585):0.0363626,27:0.000878):0.245543,32:0.243419):0.00110809,((30:0.047476,31:0.156509):0.0412224,(33:0.139290,34:0.103516):0.0657926):0.0595386):0.113931):0.0665891,(((16:0.000001,17:0.000001):0.0701579,19:0.104465):0.00894146,18:0.054935):0.048356):0.298749,20:0.147332):0.201546):0.0391691):0.0529931):0.0238944,(4:0.173548,(15:0.200644,(35:0.770238,(((((36:0.144683,38:0.000003):0.108234,37:0.000002):0.258795,39:0.447644):0.0743843,(((41:0.167474,(42:0.067814,43:0.079766):0.210957):0.133293,((44:0.392700,45:0.520075):0.136715,(46:0.555633,(47:0.609232,48:0.678944):0.212653):0.100158):0.659697):0.0726931,(((49:0.006089,50:0.000001):0.0808098,51:0.075475):0.557408,52:0.577363):0.564238):0.111303):0.360993,40:0.210481):0.487385):0.916543):0.124082):0.115275):2.71613e-06,(6:0.197469,7:0.138887):0.102816):0.0601235);
 684: 1 -15858.30753 -15984.54219 (0:0.096249,((1:0.045469,(6:0.127328,7:0.103451):0.135083):0.0741861,2:0.119359):0.0143886,(3:0.098052,((4:0.167552,5:0.172723):0.132113,((((((8:0.000001,9:0.000001):0.261879,10:0.074991):0.10363,11:0.281567):0.199763,(12:0.000001,13:0.000001):0.164955):0.0997189,((((14:0.863008,(((((24:0.076152,25:0.085817):0.0548026,(26:0.045074,(27:0.000002,28:0.414736):0.0858126):0.0376447):0.182815,29:0.279718):0.131842,((30:0.072416,31:0.179118):0.018831,(33:0.063081,34:0.171731):0.0389388):2.99394e-06):0.110155,32:0.228680):0.0950606):0.121905,((16:0.000001,17:0.000001):0.0517797,(18:0.044572,19:0.114635):2.11716e-06):0.0154064):0.154276,20:0.265151):0.0996896,((21:0.310931,(22:0.761749,23:0.462175):0.0831664):0.245822,(35:0.776206,(((((((36:0.126200,38:0.020644):0.0827285,37:0.012255):0.245193,39:0.412237):0.123817,(41:0.227352,(42:0.051328,43:0.082882):0.139562):0.224245):0.214573,(44:0.350857,((45:0.625642,46:0.502195):0.119539,(47:0.579433,48:0.552324):0.176516):0.151152):0.552567):0.341338,40:0.368202):0.343424,(((49:0.002929,50:0.000001):0.0482101,51:0.099769):0.505886,52:0.703775):0.291432):0.403237):0.558454):0.192847):0.159462):0.0136513,15:0.310683):0.0244915):0.0533497):0.100685);
 685: 1 -15749.81286 -15972.61559 (0:0.098224,1:0.056504,(2:0.120231,(((3:0.173781,(((((8:0.000001,9:0.000001):0.150471,10:0.149023):0.0639662,11:0.411021):2.31495e-06,(12:0.000001,13:0.000001):0.249613):0.0168439,((((14:0.619055,21:0.162267):0.230459,(22:0.538026,23:0.308956):0.178189):0.0842124,((((16:0.000001,17:0.000001):0.0655399,18:0.031339):0.0396744,19:0.172652):0.0268087,(((((24:0.067041,25:0.064532):0.0662482,(26:0.017391,(28:0.420260,29:0.263447):0.0998272):0.0358721):0.155782,(35:1.228508,(((((((36:0.148821,38:0.003001):0.0413952,37:0.058752):0.230093,40:0.579280):0.13277,39:0.373138):0.0293592,(41:0.170834,(42:0.067765,43:0.093158):0.126662):0.278866):0.237233,(((49:0.002895,50:0.000002):0.124933,51:0.054057):0.553748,52:0.561594):0.456968):0.14312,((44:0.512526,(47:0.415414,48:0.511281):0.267425):0.0538289,(45:0.370795,46:0.517279):0.0704498):0.431503):0.164724):0.660156):2.73474e-06,27:0.000002):0.160741,(((30:0.083635,(33:0.092200,34:0.103261):0.0473585):0.0077226,31:0.152321):0.133136,32:0.065333):0.0994728):0.267674):0.0730906):0.107542,20:0.273911):0.1937):0.0604399):0.0386233,((4:0.171174,5:0.183527):0.088244,15:0.334305):2.33331e-06):0.0734269,(6:0.136077,7:0.096187):0.1339):0.0560058):0.00655385);
 686: 1 -15794.55147 -15979.33951 (0:0.096264,(1:0.013573,2:0.169928):2.26461e-06,(((3:0.107304,15:0.338260):0.0574812,((4:0.206982,5:0.113450):0.0995785,((((8:0.000001,9:0.000001):0.105744,10:0.177305):0.0712486,11:0.519571):0.124265,(12:0.000001,13:0.000001):0.239016):0.148672):0.0955898):0.0368385,((6:0.121234,7:0.101283):0.0730416,(((((14:0.674624,(21:0.290564,(22:0.473625,23:0.367042):0.222472):0.359665):0.239266,(((16:0.000001,17:0.000001):0.0493189,18:0.055207):0.0316512,19:0.110816):0.0735844):0.0385243,((((((24:0.083879,25:0.099610):0.0450214,28:0.512797):0.0583134,(26:0.028012,27:0.059033):0.0393173):0.131006,29:0.316331):0.177286,((30:0.029170,31:0.175963):0.0512879,(33:0.088994,34:0.081873):0.0359394):0.022592):0.0125349,32:0.251376):0.109715):0.0598183,(35:0.836794,(((((((36:0.121260,37:0.085580):0.0364993,38:0.000003):0.300795,39:0.354079):0.173763,(41:0.239528,(42:0.052470,43:0.068995):0.116507):0.303859):0.089158,40:0.453048):0.211115,(((44:0.595463,45:0.352955):0.206721,46:0.457590):0.244329,(47:0.607553,48:0.559415):0.0828496):0.593398):0.27589,(((49:0.002831,50:0.000001):0.0587631,51:0.058941):0.559175,52:0.636556):0.15764):0.379726):0.644792):0.0999456,20:0.235892):0.327308):2.08444e-06):0.0354173);
 687: 3 -16003.16008 -15975.57867 (0:0.171598,1:0.023578,(2:0.119758,((((3:0.186277,(((((8:0.000001,9:0.000001):0.220507,10:0.120600):0.135521,11:0.452168):0.18722,(12:0.000001,13:0.000001):0.252738):0.0782338,(((((((14:0.656124,((21:0.342922,22:0.379718):0.0559588,23:0.489193):0.31666):0.283297,33:0.005968):0.0886177,34:0.127872):0.0493987,(30:0.086266,(31:0.153627,32:0.216758):0.0996426):0.0858636):0.0118675,(((24:0.095787,25:0.066815):0.148184,(26:0.029463,27:0.024265):0.0323948):0.118378,(28:0.293594,29:0.388894):0.10282):0.137072):0.227341,(((16:0.000001,17:0.000001):0.0512785,18:0.037842):0.034166,19:0.071758):0.0661669):0.301858,20:0.316617):0.145282):0.0134772):0.0492905,(15:0.249895,(35:1.261598,(((((((36:0.138041,38:0.018670):0.0757783,37:0.000002):0.371757,39:0.428128):0.167919,(41:0.189520,(42:0.049244,43:0.118243):0.198361):0.21032):0.267383,40:0.412149):0.461918,(((44:0.575492,45:0.452643):0.146192,46:0.642809):0.13534,(47:0.622235,48:0.602646):0.0959272):0.615399):0.100175,(((49:0.002767,50:0.000002):0.0769406,51:0.034365):0.482724,52:0.872314):0.0680394):0.322948):0.827205):0.0999583):0.013248,((4:0.239431,5:0.190394):0.0721351,7:0.115982):0.0754231):0.0155303,6:0.155811):0.0539519):0.0304882);
 688: 1 -16079.35928 -15990.30314 (0:0.157977,(1:0.011684,((((3:0.136266,15:0.324231):0.0621359,((4:0.162955,5:0.170460):0.104279,(((((8:0.000001,9:0.000001):0.0530931,11:0.415856):0.0618381,10:0.161013):0.153109,(12:0.000001,13:0.000001):0.296172):0.0837551,(((((14:0.571170,((21:0.246474,22:0.633199):0.107666,23:0.448975):0.244384):0.293281,(((((24:0.096273,25:0.044491):0.0899269,28:0.359149):0.0250153,(26:0.038217,27:0.000003):0.0232534):0.197382,(29:0.291345,((30:0.024272,31:0.116834):0.0957947,(33:0.093211,34:0.087678):0.06831):0.0758496):0.0589979):0.032846,32:0.307160):0.053117):0.06866,(((16:0.000001,17:0.000001):0.0400719,18:0.024521):0.020557,19:0.060925):0.0495802):0.221612,(35:0.941343,(((((((36:0.133899,37:0.079727):0.0346658,38:0.000003):0.294215,39:0.493706):0.0593661,(41:0.191490,(42:0.066701,43:0.078798):0.131961):0.315511):0.182772,40:0.387075):0.282276,((44:0.359943,45:0.519976):0.129846,(46:0.527497,(47:0.520000,48:0.623310):0.243082):0.129143):0.77297):0.224705,(((49:0.005586,50:0.000001):0.0619015,51:0.073329):0.644288,52:0.526879):0.0849148):0.220147):0.937607):0.02664,20:0.263043):0.164665):0.0312172):0.0121958):0.0500811,7:0.191904):0.011656,6:0.140178):0.061358):0.0595211,2:0.065368);
 689: 1 -15105.62051 -15984.65672 (0:0.203827,1:0.023645,(2:0.097131,((((3:0.150720,(((((((((((14:0.562081,(21:0.298682,(22:0.564692,23:0.596350):0.0766424):0.352167):0.211364,33:0.121781):2.2082e-06,31:0.146969):0.0603254,30:0.087385):0.0361082,34:0.215517):0.0542925,((((24:0.065016,25:0.088334):0.160122,26:0.023142):0.0159877,(28:0.449940,29:0.177679):0.151185):0.0331453,27:0.000003):0.31269):0.021093,32:0.147091):0.23106,19:0.068489):0.0202816,(16:0.000001,17:0.000001):0.0566559):0.0271859,18:0.014401):0.16257,20:0.353977):0.131683):0.094169,(15:0.216696,(35:1.093675,(((((((36:0.207668,38:0.023314):0.0570299,37:0.072091):0.279833,39:0.501443):0.146767,(41:0.255755,(42:0.073755,43:0.078190):0.18051):0.28901):0.175271,(((49:0.000002,50:0.000001):0.028675,51:0.070110):0.527998,52:0.650185):0.438311):0.056795,((44:0.498400,(45:0.479653,46:0.584439):0.207279):0.0953233,(47:0.446093,48:0.504409):0.240189):0.671725):0.0603304,40:0.351822):0.304995):0.51759):0.0845091):0.0645215,((4:0.199579,5:0.143282):0.104689,((((8:0.000001,9:0.000001):0.194631,10:0.039969):0.147425,11:0.298672):0.076201,(12:0.000001,13:0.000001):0.318863):0.168673):0.0170083):0.0957876,(6:0.059184,7:0.143976):0.0181083):0.0606895):0.0663116);
 690: 3 -15813.12911 -15981.84142 (0:0.090350,(1:0.094125,2:0.100939):0.00757525,((3:0.193510,(6:0.089677,7:0.127027):0.133597):0.0623073,((4:0.136792,5:0.186840):0.138115,((((((8:0.000001,9:0.000001):0.141826,10:0.105409):0.100244,11:0.263182):0.168785,(12:0.000001,13:0.000001):0.216133):0.0414107,((((14:0.841852,((21:0.306394,23:0.709945):0.153804,22:0.561486):0.260137):0.135405,((((((24:0.126322,25:0.038263):0.0877419,(26:0.013094,29:0.410308):0.0429718):0.0852588,27:0.000002):0.0365305,28:0.415617):0.101254,((30:0.049181,31:0.125313):0.0355682,(33:0.055144,34:0.177410):0.0586781):0.17066):0.0969312,32:0.250433):0.112668):0.0932745,((16:0.000001,17:0.000001):0.0372579,(18:0.052490,19:0.144068):0.0154572):0.0863087):0.223785,20:0.250694):0.241053):0.0514063,(15:0.263359,(35:1.176875,((((((36:0.135525,38:0.027942):0.0670275,37:0.045489):0.341466,(39:0.571396,(41:0.201403,(42:0.038574,43:0.082224):0.125073):0.237897):0.0506408):0.217347,40:0.499485):0.208444,(((49:0.000002,50:0.000002):0.0744996,51:0.053671):0.815365,52:0.719213):0.368024):0.117723,(((44:0.520652,45:0.590088):0.168873,46:0.561825):0.100217,(47:0.500788,48:0.492120):0.179058):0.560558):0.191069):0.654068):0.0503342):0.0284905):0.00261756):0.11409);
 691: 1 -15869.36744 -15983.032 (0:0.107405,1:0.061334,((2:0.098257,3:0.158576):0.059365,(((((4:0.256894,5:0.172367):0.100258,(((((8:0.000001,9:0.000001):0.157259,10:0.132430):0.127141,(12:0.000001,13:0.000001):0.311353):0.0935236,11:0.437864):0.0802154,((((14:0.898171,(21:0.357263,(22:0.527535,23:0.272037):0.261944):0.327869):0.23664,(((((((24:0.108414,25:0.032392):0.146294,(26:0.000002,(28:0.503568,29:0.385773):0.133729):0.0307665):0.0774828,27:0.018106):0.329172,31:0.063304):0.109542,32:0.250510):0.03401,(33:0.112857,34:0.198689):0.099686):0.0688948,30:0.032926):0.224045):0.0857579,(((16:0.000001,17:0.000001):0.0575659,18:0.062704):0.0148192,19:0.124341):0.0709809):0.0971898,20:0.328105):0.140011):0.0570433):2.19775e-06,(15:0.239107,(((35:0.830416,52:0.623763):0.134415,((49:0.000002,50:0.000001):0.0739718,51:0.053509):0.721695):0.24463,((((((36:0.163934,37:0.099736):0.038233,38:0.000002):0.382198,39:0.261605):0.21726,(41:0.191289,(42:0.048162,43:0.106424):0.173435):0.242653):0.119724,((44:0.513635,(45:0.488185,46:0.508759):0.179481):0.137097,(47:0.615801,48:0.486061):0.184012):0.658994):0.253317,40:0.311756):0.207426):0.857475):0.157295):0.104002,7:0.161856):0.0139231,6:0.115712):0.0877673):0.0377538);
 692: 2 -15939.77103 -15983.03938 (0:0.113721,(1:0.024610,((3:0.240362,(5:0.235062,(((((8:0.000001,9:0.000001):0.194143,10:0.079542):0.0958097,11:0.448413):0.11745,(12:0.000001,13:0.000001):0.242079):0.0374342,(((((14:0.581326,21:0.279498):0.11265,22:0.702246):0.130703,23:0.442651):0.275104,((((16:0.000001,17:0.000001):0.0849618,18:0.032333):0.0108517,19:0.059504):0.0523117,(((((24:0.041911,25:0.025086):0.0773646,(28:0.375211,29:0.415483):0.119484):0.0424715,26:0.022154):0.0481934,27:0.035440):0.2314,((30:0.000002,(31:0.265186,(33:0.091450,34:0.158685):0.0680078):0.00824818):0.104098,32:0.264640):0.0634511):0.140795):0.190777):0.0891755,20:0.238484):0.140613):0.0433031):0.0716287):0.0279921,((4:0.243489,(15:0.222363,(35:0.989112,(((((((36:0.129884,38:0.016585):0.0738626,37:0.061822):0.301502,39:0.431441):0.0428962,(41:0.228425,(42:0.055633,43:0.082286):0.101695):0.338545):0.291832,40:0.588948):0.229287,(((49:0.002973,50:0.000001):0.0215267,51:0.066587):0.606231,52:0.504871):0.485895):0.0908396,(((44:0.608913,(45:0.533552,46:0.546539):0.138079):0.156613,48:0.641858):0.113077,47:0.567172):0.433527):0.345604):0.92773):0.0942274):0.0628816,(6:0.142126,7:0.044198):0.0814541):2.38425e-06):0.115987):0.000466649,2:0.064421);
 693: 2 -16413.60944 -15975.19516 (0:0.073448,(1:0.034801,(((3:0.222437,(((((8:0.000001,9:0.000001):0.0874206,10:0.141930):0.14361,11:0.196936):0.14594,(12:0.000001,13:0.000002):0.169008):0.162035,((((((14:0.500132,(21:0.490547,(22:0.539506,23:0.533221):0.179351):0.19221):0.235009,((((((24:0.090915,25:0.055167):0.0828875,(28:0.365430,29:0.290730):0.0928603):0.023055,26:0.010388):0.115859,27:0.000003):0.235176,((30:0.031001,31:0.155043):0.0152606,(33:0.055797,34:0.187536):0.0935243):0.057772):0.0701365,32:0.186926):0.0440614):0.136486,19:0.066017):0.0381218,((16:0.000001,17:0.000001):0.0482089,18:0.022570):2.14807e-06):0.0781403,(35:0.934472,(((((((36:0.087548,37:0.092646):0.0562955,38:0.000002):0.328043,39:0.428007):0.229478,(41:0.225168,(42:0.130828,43:0.096706):0.168081):0.297982):0.0521906,(((44:0.584077,45:0.462178):0.178361,46:0.452036):0.274157,(47:0.607246,48:0.578859):0.13974):0.733038):0.224838,40:0.401153):0.340743,(((49:0.000002,50:0.000001):0.0771118,51:0.095471):0.543723,52:0.642369):0.250365):0.333792):0.487073):0.0471695,20:0.175066):0.317826):0.0181763):0.0188079,((4:0.093800,5:0.098126):0.222736,15:0.352932):0.00642756):0.049195,(6:0.097542,7:0.157438):0.0499293):0.145109):2.9343e-06,2:0.097712);
 694: 3 -15483.90883 -15992.33228 (0:0.076083,(1:0.069070,(2:0.116461,(6:0.102567,7:0.201825):0.0673816):0.0509668):0.0662885,(((3:0.074435,((((8:0.000001,9:0.000001):0.185529,10:0.187121):0.0607205,11:0.269310):0.18273,(12:0.000001,13:0.000001):0.148156):0.196162):0.118081,(((((14:0.390149,(21:0.278727,(22:0.628109,23:0.280382):0.0875523):0.377512):0.0946182,35:1.311849):0.301144,((((((((24:0.069392,25:0.089243):0.0935118,(28:0.270288,29:0.321593):0.142533):0.0470166,26:0.046320):0.0542525,27:0.009266):0.178997,31:0.098002):0.122791,32:0.220766):0.019509,(33:0.128988,34:0.124543):0.0631685):0.0504289,30:0.024043):0.125661):0.141046,(((16:0.000001,17:0.000001):0.0501712,18:0.060534):2.18359e-06,19:0.092510):0.080145):0.0879229,20:0.141099):0.109686):0.0753313,(((4:0.156344,5:0.200468):0.0925071,15:0.411267):0.0289661,(((((((36:0.144543,37:0.073428):0.0133523,38:0.000002):0.350496,39:0.347727):0.10783,(41:0.302884,(42:0.023394,43:0.112233):0.15279):0.2484):0.144608,40:0.418865):0.271336,(((44:0.576311,45:0.534554):0.131193,46:0.475157):0.180034,(47:0.561375,48:0.534531):0.184381):0.753145):0.252624,(((49:0.005935,50:0.000002):0.0263017,51:0.102587):0.587332,52:0.631773):0.243798):0.768424):0.0107968):0.044809);
 695: 1 -15181.79131 -15976.3081 (0:0.080809,1:0.026443,(2:0.071321,(((((3:0.118963,((((8:0.000001,9:0.000001):0.249971,10:0.090571):0.236897,11:0.277825):0.121335,(12:0.000001,13:0.000001):0.249073):0.209229):0.0253724,(((((14:0.548363,((21:0.365337,22:0.427648):0.141958,23:0.202610):0.421194):0.292134,((((((24:0.118360,25:0.125457):0.0977668,(26:0.034916,27:0.046306):0.040995):0.0954519,(28:0.423674,29:0.180567):0.169271):0.130499,(33:0.052685,34:0.148092):0.0599571):2.62193e-06,(31:0.182404,32:0.348613):0.0607545):0.0741848,30:0.048704):0.160574):0.146139,19:0.016089):0.0591319,((16:0.000001,17:0.000001):0.0481282,18:0.034244):0.0197157):0.0938646,20:0.242679):0.228279):0.0294102,(15:0.252962,(35:1.039763,((((((36:0.095129,38:0.018388):0.0685575,37:0.009798):0.346413,((41:0.215030,(42:0.058715,43:0.071164):0.18461):0.180877,((44:0.553530,(45:0.632844,46:0.640982):0.117553):0.0721194,(47:0.563362,48:0.604759):0.0968339):0.914565):0.0922911):0.130821,39:0.361591):0.285462,40:0.422465):0.266493,(((49:0.006005,50:0.000002):0.0681258,51:0.112689):0.538031,52:0.610581):0.177996):0.580764):0.419728):0.0323117):0.0265259,((4:0.214530,5:0.161902):0.0789886,7:0.167682):0.0381763):0.0580283,6:0.147876):0.0427981):0.0501563);
 696: 1 -16699.16929 -15984.92526 (0:0.049388,((1:0.046677,(6:0.074499,7:0.159463):0.127468):0.0570329,2:0.123142):0.0633377,(((3:0.218010,((5:0.221987,((((8:0.000001,9:0.000001):0.0917961,10:0.193412):0.0876352,11:0.476689):0.0920162,(12:0.000001,13:0.000001):0.249984):0.060335):0.0365615,(((((14:0.556289,((21:0.300303,23:0.517161):0.0490091,22:0.503435):0.268181):0.19573,((((((24:0.121967,25:0.007664):0.0693443,(28:0.347479,29:0.315756):0.159195):0.0524898,26:0.049571):0.0287224,27:0.000002):0.198445,32:0.267015):0.0398569,((30:0.069390,31:0.141443):0.0593799,(33:0.097661,34:0.164547):0.0620393):0.0555149):0.158438):0.0936032,(((16:0.000001,17:0.000001):0.106868,18:0.030009):2.19885e-06,19:0.130538):0.0932771):0.190088,20:0.269604):0.101228,(35:0.794767,(((((((36:0.164284,37:0.113064):0.0349064,38:0.016092):0.321251,(41:0.179208,(42:0.053930,43:0.105932):0.156357):0.370558):0.0595504,39:0.491576):0.206817,40:0.503724):0.144308,(((49:0.000002,50:0.000001):0.0570288,51:0.051406):0.777814,52:0.843552):0.296235):0.101929,((44:0.595432,(45:0.494497,46:0.561981):0.176167):0.0403807,(47:0.508150,48:0.712387):0.111048):0.651913):0.651811):0.52509):0.16025):0.0823351):0.0286357,15:0.323851):0.0324437,4:0.221293):0.0658666);
 697: 1 -15449.88869 -16001.62251 (0:0.104610,(1:0.056403,(2:0.099071,(6:0.109112,7:0.131295):0.0705383):0.0385433):0.0291374,((3:0.182067,(15:0.161901,(35:1.090151,((((((36:0.116703,38:0.047571):0.0548128,37:0.054815):0.234904,(39:0.296432,(41:0.193572,(42:0.063909,43:0.082643):0.172544):0.215486):0.0893698):0.30912,40:0.467716):0.199024,(((49:0.002910,50:0.000001):0.0451644,51:0.046497):0.456666,52:0.673666):0.305875):0.144132,((44:0.653756,45:0.384553):0.115246,(46:0.473242,(47:0.573862,48:0.559191):0.252137):0.0943723):0.817625):0.0946013):0.692514):0.113939):0.0235424,((4:0.091746,5:0.139288):0.0644693,(((((8:0.000001,9:0.000001):0.12008,10:0.159341):0.0979878,11:0.304372):0.0913818,(12:0.000001,13:0.000001):0.242579):0.0891796,(((((14:0.356453,(21:0.315413,22:0.355418):0.203054):0.28063,(((((24:0.045028,(28:0.195288,29:0.403440):0.14793):0.0625594,25:0.043198):0.00934368,(26:0.048340,27:0.046885):0.051225):0.286078,((30:0.047718,31:0.171892):0.039063,(33:0.111416,34:0.177741):0.0316291):0.00946182):0.0634426,32:0.210395):0.123744):0.120869,((16:0.000001,17:0.000001):0.0393559,(18:0.000002,23:0.701043):0.0297556):2.50932e-06):0.0119065,19:0.077676):0.10696,20:0.127333):0.289719):0.0418031):2.23316e-06):0.0270894);
 698: 1 -16366.23505 -15984.65672 (0:0.094741,(1:0.022801,((2:0.037653,6:0.159058):0.0345203,7:0.154229):0.0229574):0.0355909,((3:0.154101,15:0.289331):0.0428147,((4:0.212636,5:0.094617):0.124655,(((((8:0.000001,9:0.000001):0.0922837,10:0.161382):0.129365,11:0.356745):0.0935107,(12:0.000001,13:0.000001):0.286422):0.100038,(((((((((14:0.586678,(21:0.119807,(22:0.422297,23:0.407333):0.136404):0.313034):0.155588,31:0.114920):2.01627e-06,33:0.072751):0.0672545,30:0.049724):0.0954092,34:0.149132):0.0748555,32:0.244399):0.00351507,((((24:0.093234,25:0.031317):0.0928981,(28:0.237497,29:0.333157):0.109552):0.0639548,26:0.063564):0.0130317,27:0.000003):0.204917):0.143956,(((16:0.000001,17:0.000001):0.0290556,(18:0.049844,19:0.093347):0.0146214):2.63324e-06,((35:0.933694,((((((36:0.101195,38:0.021698):0.0541894,37:0.051385):0.375568,39:0.362648):0.0689938,(41:0.210673,(42:0.051341,43:0.106605):0.167785):0.277659):0.125738,(((44:0.501729,45:0.457371):0.144954,46:0.562302):0.154452,(47:0.482409,48:0.552952):0.124374):0.554918):0.11795,(((49:0.000002,50:0.000001):0.0438803,51:0.081316):0.536386,52:0.670837):0.347324):0.203043):0.00108882,40:0.361732):0.783195):0.080695):0.171803,20:0.352774):0.201317):0.0324468):2.00487e-06):0.0597982);
 699: 1 -15485.75303 -15979.73646 (0:0.184616,(1:0.039933,(((3:0.152890,(((((8:0.000001,9:0.000001):0.260685,10:0.087403):0.138641,11:0.338978):0.277971,(12:0.000001,13:0.000001):0.181641):0.200135,((((14:0.605304,((21:0.334876,22:0.534578):0.194488,23:0.432649):0.327871):0.52674,((((((((24:0.045628,25:0.066938):0.114884,26:0.025028):0.103648,27:0.013478):0.159567,(28:0.380909,29:0.209521):0.141002):0.083969,(31:0.131233,32:0.315839):0.108108):0.0538908,33:0.103808):0.0435745,34:0.079056):0.0175906,30:0.072690):0.0606475):0.0775575,(((16:0.000001,17:0.000001):0.0913339,18:0.074961):2.20472e-06,19:0.128468):0.0518844):0.130868,20:0.257414):0.189779):0.0532876):0.0544444,((4:0.332788,5:0.079095):0.179641,(15:0.340218,(35:0.706783,(((((((36:0.159232,38:0.005630):0.0779175,37:0.034580):0.3907,39:0.386995):0.14638,(41:0.209284,(42:0.033857,43:0.108798):0.195029):0.265155):0.137966,((((44:0.393841,45:0.453334):0.2036,46:0.566692):0.174788,48:0.535388):0.129302,47:0.524557):0.783384):0.168048,40:0.480328):0.293713,(((49:0.003173,50:0.000002):0.0350743,51:0.073073):0.7093,52:0.508868):0.162338):0.365465):0.697508):0.0982484):2.51979e-06):0.0283473,(6:0.107797,7:0.204401):2.16403e-06):0.057672):0.0377693,2:0.142499);
 700: 2 -16274.63662 -15977.64232 (0:0.109024,1:0.026290,(2:0.144758,(((3:0.176666,((((8:0.000001,9:0.000001):0.118675,10:0.104841):0.0904,11:0.470554):0.176516,(12:0.000001,13:0.000001):0.104084):0.245574):0.041542,15:0.214161):0.0432382,(((4:0.174394,5:0.158461):0.137513,(6:0.175456,7:0.125109):0.0432312):0.0565966,(((14:0.679807,20:0.091226):0.116956,((((16:0.000001,17:0.000001):0.0230817,((21:0.257020,(22:0.550424,23:0.336067):0.0954922):0.392463,(((((24:0.079515,25:0.089916):0.0945142,(26:0.055782,27:0.052451):0.0191107):0.0403562,(28:0.418516,29:0.172620):0.115166):0.151272,((30:0.072073,31:0.194560):0.0120805,(33:0.110715,34:0.127797):0.0590615):0.0404114):0.0643028,32:0.204766):0.228138):0.0712326):2.07878e-06,18:0.036865):0.0435226,19:0.055104):0.178684):0.0957987,(35:0.752430,(((((((36:0.107088,37:0.107056):0.0710413,38:0.000002):0.309215,39:0.354095):0.137741,(41:0.181138,(42:0.074417,43:0.099520):0.107907):0.268195):0.151317,40:0.452314):0.227998,(((49:0.005808,50:0.000001):0.0448848,51:0.075741):0.678005,52:0.412387):0.370362):0.0906338,(((44:0.760256,45:0.428315):0.201511,46:0.553914):0.206072,(47:0.583485,48:0.465218):0.259262):0.548145):0.428999):0.71026):0.159555):2.9608e-06):0.096145):0.005829);
 701: 3 -16571.66016 -15982.5103 (0:0.090355,((1:0.056566,(6:0.177423,7:0.144191):0.0841248):0.070654,2:0.109716):0.0549023,(3:0.174617,((4:0.188935,5:0.102509):0.169959,((((((8:0.000001,9:0.000001):0.145878,10:0.260263):0.187947,11:0.286604):0.111139,(12:0.000001,13:0.000001):0.241596):0.106373,15:0.392214):0.0209342,(((((((14:0.565645,22:0.482040):0.0757106,21:0.494536):0.141414,23:0.526473):0.319053,(((((24:0.118178,25:0.047689):0.0608942,(28:0.367899,29:0.273811):0.131159):0.0372345,26:0.026668):0.0946328,27:0.008731):0.179106,(((30:0.058881,31:0.115708):0.0179522,(33:0.055963,34:0.139958):0.0787427):0.0911555,32:0.251785):0.0380866):0.106529):0.0376065,(((16:0.000001,17:0.000001):0.0792902,18:0.018233):0.0155609,19:0.137534):0.0805509):0.245064,20:0.293417):0.0760754,(35:1.040706,(((((((36:0.155111,38:0.026585):0.0595701,37:0.049387):0.33381,39:0.435601):0.100567,(41:0.297184,(42:0.054340,43:0.102067):0.065459):0.406977):0.14828,40:0.596549):0.252833,(((49:0.005305,50:0.000001):0.0484161,51:0.112857):0.589911,52:0.793051):0.261583):0.206822,(((44:0.708833,45:0.480504):0.148967,46:0.358386):0.0884918,(47:0.502872,48:0.560183):0.208572):0.834518):0.162741):0.545692):0.0745533):0.0144601):0.0283068):0.0589155);
 702: 1 -15818.60547 -15979.58429 (0:0.092923,((1:0.099568,2:0.126958):0.000812921,(6:0.117453,7:0.176809):0.0735029):0.0240624,(3:0.119704,((4:0.174651,5:0.139885):0.158172,((((((8:0.000001,9:0.000001):0.106601,11:0.366198):0.0807724,10:0.161746):0.152746,(12:0.000001,13:0.000001):0.221827):0.0614134,(((14:0.889057,((((((24:0.100140,25:0.053359):0.0736331,(26:0.053782,27:0.060511):0.0888018):0.0844638,(28:0.365242,29:0.310585):0.0427419):0.236639,(33:0.090326,34:0.163381):0.064525):2.38116e-06,(31:0.209277,32:0.211701):0.0320724):0.0604002,30:0.022713):0.175091):0.0953879,((((16:0.000001,17:0.000001):0.0115715,18:0.053351):0.0272549,19:0.136303):0.0293512,(21:0.338193,(22:0.873243,23:0.291848):0.165118):0.47077):0.0887469):0.235151,20:0.223742):0.265846):2.45779e-06,(15:0.259570,(35:0.773650,((((((((36:0.149976,37:0.099666):0.0372793,38:0.016121):0.330737,40:0.622461):0.0572064,39:0.341040):0.113694,(41:0.203625,(42:0.060936,43:0.099523):0.143967):0.187387):0.352055,((44:0.575928,(45:0.513865,46:0.573720):0.106107):0.122883,(47:0.510327,48:0.555655):0.119115):0.587283):0.411918,52:0.566113):0.302799,((49:0.002978,50:0.000001):0.0789971,51:0.058367):0.744656):0.272261):0.874382):0.0808643):0.0316832):0.0771984):0.0577053);
 703: 2 -17180.92134 -15971.90331 (0:0.089567,(1:0.092250,2:0.143134):2.80976e-06,(3:0.143603,(((4:0.191511,5:0.172492):0.0902755,(6:0.182121,7:0.086893):0.0503135):0.119418,((((((8:0.000001,9:0.000001):0.149891,10:0.155798):0.0864382,11:0.317625):0.0791179,(12:0.000001,13:0.000001):0.305548):0.138661,15:0.316288):0.0492519,(((((((14:0.373936,22:0.566554):0.0353807,23:0.444614):0.163586,21:0.498745):0.560513,(((((24:0.078243,25:0.042480):0.0671155,(28:0.446373,29:0.313334):0.079879):0.0485485,26:0.029688):0.0832622,27:0.006097):0.143986,(((30:0.048401,31:0.164259):0.0149825,(33:0.046663,34:0.176323):0.0749654):0.0776114,32:0.258525):0.0433293):0.0598239):0.149554,(((16:0.000001,17:0.000001):0.0475837,18:0.018079):0.0211956,19:0.076020):0.0887802):0.0637181,(35:1.184340,(((((((36:0.160665,38:0.028008):0.0974925,37:0.015237):0.325779,39:0.462017):0.0873297,(41:0.161072,(42:0.033243,43:0.117423):0.207352):0.326584):0.150121,40:0.524877):0.128326,(((44:0.627597,(45:0.396932,46:0.453126):0.181462):0.245256,48:0.609389):0.0689406,47:0.477607):0.710819):0.258948,(((49:0.002655,50:0.000002):0.042207,51:0.108920):0.737992,52:0.493021):0.284255):0.332743):0.453378):0.130712,20:0.230314):0.186403):0.0175826):0.0386549):0.085872);
 704: 2 -15778.91543 -15981.59877 (0:0.065865,1:0.012334,(2:0.118800,((3:0.116468,15:0.192289):0.0585682,(((4:0.109515,(6:0.169092,7:0.063114):0.0477873):0.0254986,5:0.203695):0.0335342,(((((8:0.000001,9:0.000001):0.130836,10:0.102418):0.122829,11:0.238195):0.127294,(12:0.000001,13:0.000001):0.150566):0.148909,(((((((((14:0.573788,21:0.296393):0.080319,22:0.449793):0.0875956,23:0.408733):0.251821,(((((24:0.076611,25:0.035506):0.0783289,(28:0.417726,29:0.284172):0.0924405):0.0406289,26:0.028001):0.057338,27:0.035257):0.174257,(((30:0.047822,31:0.183681):0.0381715,(33:0.073720,34:0.117196):0.0437778):0.122663,32:0.158653):0.0511029):0.156792):0.104098,19:0.057026):0.0361465,(16:0.000001,17:0.000001):0.0499778):2.17484e-06,18:0.030649):0.25,20:0.102274):0.296877,(35:1.108531,((((((36:0.092246,38:0.013017):0.073001,37:0.010813):0.282167,(39:0.353269,(41:0.231532,(42:0.066204,43:0.096807):0.195336):0.283058):0.104319):0.15285,40:0.660159):0.28325,(((49:0.000002,50:0.000001):0.0504172,51:0.071465):0.61518,52:0.680657):0.203392):0.0961098,(((44:0.490430,45:0.424557):0.104439,46:0.517442):0.0858742,(47:0.553946,48:0.747994):0.249955):0.656657):0.181818):0.745461):0.03975):0.0537062):2.11882e-06):0.0945261):0.00543502);
 705: 2 -16843.82046 -15976.27659 (0:0.137878,1:0.046688,(2:0.138012,(((3:0.124395,15:0.265251):0.131333,((4:0.228390,5:0.084882):0.106829,((((8:0.000001,9:0.000001):0.0868212,(10:0.158948,11:0.490060):0.065261):0.177965,(12:0.000001,13:0.000001):0.143051):0.0994805,(((((14:0.506879,((21:0.181724,23:0.492094):0.0908435,22:0.590387):0.288972):0.264626,(((((24:0.134122,25:0.058301):0.0623504,(26:0.012921,(28:0.447057,29:0.253492):0.0956337):0.0353932):0.0463842,27:0.000002):0.19444,32:0.190214):0.0452948,((30:0.047575,31:0.145379):0.0443244,(33:0.093909,34:0.138188):0.0262995):0.0727241):0.112413):0.0978606,(((16:0.000001,17:0.000001):0.0483647,18:0.036358):2.15027e-06,19:0.113393):0.096624):0.129133,20:0.213820):0.0936436,(35:0.939800,(((((((36:0.115968,37:0.077163):0.0352355,38:0.000002):0.415762,39:0.313721):0.114439,(41:0.222215,(42:0.087262,43:0.078664):0.15438):0.222799):0.300361,40:0.408326):0.402535,(((49:0.008246,50:0.000001):0.0510933,51:0.074661):0.43993,52:0.582084):0.259337):0.0897321,(((44:0.539016,45:0.514295):0.140954,46:0.450582):0.122146,(47:0.551777,48:0.544659):0.0895764):0.672151):0.169079):0.783384):0.0824276):0.0489384):0.0280512):0.0420767,(6:0.101108,7:0.141480):0.0500855):0.0445271):0.0088556);
 706: 3 -14659.90725 -15973.88182 (0:0.078590,(1:0.061127,(((3:0.109695,(((((8:0.000001,9:0.000001):0.197145,10:0.042257):0.181641,11:0.294696):0.160415,(12:0.000001,13:0.000001):0.307383):0.141161,((((14:0.651661,(((21:0.457667,23:0.472707):0.191249,22:0.642799):0.575204,(((((24:0.106125,25:0.046100):0.0924905,(26:0.000002,(28:0.425947,29:0.358386):0.0996117):0.0289843):0.0794387,27:0.000003):0.279564,((30:0.047364,31:0.148882):0.044556,(33:0.066188,34:0.183781):0.0405195):0.0154931):0.0886062,32:0.273489):2.77692e-06):0.049892):0.147304,((16:0.000001,17:0.000001):0.0361061,18:0.086890):0.0501126):0.0266092,19:0.025843):0.108957,20:0.243255):0.265302):0.0276764):0.0231743,((4:0.169356,5:0.156087):0.101232,(6:0.127258,7:0.147183):0.0402021):0.103801):0.0352348,(15:0.037334,(35:1.354009,(((((((36:0.163178,38:0.009488):0.0811202,37:0.031819):0.30958,39:0.473280):0.0697255,(41:0.181570,(42:0.091124,43:0.067477):0.111994):0.295433):0.15534,40:0.390061):0.161971,(((49:0.006289,50:0.000001):0.0789394,51:0.061761):0.670223,52:0.696593):0.406321):0.170182,((44:0.463491,45:0.467514):0.0488847,(46:0.436948,(47:0.566080,48:0.699200):0.205718):0.211352):0.691391):0.0256949):0.725933):0.280625):0.0728631):2.5218e-06,2:0.214573);
 707: 4 -15694.25913 -15978.32809 (0:0.137023,(1:0.066923,((((3:0.111328,15:0.200918):0.0382912,(35:0.936144,(((((((36:0.193494,38:0.010435):0.0926414,37:0.027676):0.242387,39:0.510428):0.113011,(41:0.250168,(42:0.047220,43:0.125622):0.170733):0.225683):0.340293,40:0.479014):0.21681,(((49:0.008789,50:0.000002):0.0696143,51:0.080572):0.858246,52:1.088428):0.0456714):0.088314,(((44:0.642009,45:0.438659):0.206681,46:0.534584):0.0838504,(47:0.677795,48:0.495638):0.0686861):0.625739):0.232756):0.546937):0.0364095,((4:0.146607,5:0.085014):0.104613,(((((8:0.000001,9:0.000001):0.142436,10:0.154776):0.137319,(12:0.000001,13:0.000001):0.262337):0.103024,11:0.372669):0.0617348,((((((14:0.573496,((21:0.338480,23:0.605968):0.0795397,22:0.580711):0.108241):0.323677,((((24:0.078520,25:0.015450):0.195707,((26:0.005996,(28:0.329790,29:0.327851):0.130693):0.010574,27:0.011000):2.23993e-06):0.227628,((30:0.061139,31:0.117633):0.0365346,(33:0.046661,34:0.116755):0.0389841):0.0269593):0.0505621,32:0.228913):0.0273237):0.178221,18:0.051858):2.21081e-06,(16:0.000001,17:0.000001):0.0574471):0.0345665,19:0.087809):0.176507,20:0.198207):0.214208):0.061545):2.50631e-06):0.0481908,(6:0.048538,7:0.116689):0.0623443):0.0492939):2.41678e-06,2:0.072307);
 708: 1 -15268.70703 -15991.92551 (0:0.094131,((1:0.009130,(6:0.161997,7:0.157935):0.0404197):0.0268873,2:0.038584):0.0119305,((3:0.107079,((5:0.213788,(((((((14:0.562959,((21:0.349103,23:0.394273):0.0819689,22:0.731661):0.198232):0.276737,((30:0.062209,31:0.140892):0.0458834,(33:0.049831,34:0.113622):0.0653505):0.0969032):0.0290995,(((((24:0.057195,25:0.045353):0.103421,(28:0.394286,29:0.212371):0.0543172):0.0633032,26:0.020619):0.0468826,27:0.000002):0.159334,32:0.214992):0.0422623):0.199263,((16:0.000001,17:0.000001):0.0610626,18:0.008021):0.00789417):0.0249192,19:0.096155):0.16445,20:0.176878):0.111683,(35:0.868330,(((((((36:0.120548,37:0.097495):0.0203454,38:0.000002):0.289026,39:0.431571):0.11152,(41:0.243826,(42:0.058114,43:0.062827):0.13617):0.203644):0.164256,40:0.667230):0.114332,(44:0.409503,((45:0.503930,46:0.438978):0.1092,(47:0.653832,48:0.535936):0.175226):0.088659):0.657501):0.109222,(((49:0.005996,50:0.000001):0.0221602,51:0.093679):0.714463,52:0.752400):0.141734):0.39587):0.544523):0.183216):0.0431512,((((8:0.000001,9:0.000001):0.132687,10:0.208839):0.0924499,11:0.278375):0.142084,(12:0.000001,13:0.000001):0.109013):0.0572377):0.0611253):0.0247084,(4:0.142869,15:0.217058):0.0442176):0.077316);
 709: 1 -14975.54637 -15978.8126 (0:0.130540,1:0.000003,(2:0.079699,(3:0.203117,((((4:0.215779,7:0.089148):0.0378463,6:0.171720):0.0152892,5:0.202250):0.0237396,((((((8:0.000001,9:0.000001):0.212873,10:0.115940):0.0587626,(12:0.000001,13:0.000001):0.351879):0.100003,11:0.424931):0.0961926,15:0.350976):0.0449959,((((((14:0.621136,32:0.219886):0.0115196,((((24:0.105193,25:0.091542):0.0743559,(26:0.052621,27:0.096603):0.05529):0.0658833,(28:0.377383,29:0.420641):0.0727843):0.252677,((30:0.094158,31:0.245205):0.0422165,(33:0.041399,34:0.193830):0.0659581):0.0199712):0.108995):0.23647,((21:0.206918,23:0.649537):0.0548818,22:0.341792):0.319808):0.145172,(((16:0.000001,17:0.000001):0.0556512,18:0.041426):0.0116869,19:0.094605):0.18681):0.087397,(35:0.632407,((((((36:0.134965,37:0.067348):0.0136796,38:0.000002):0.257644,(39:0.386936,(41:0.231716,(42:0.085915,43:0.112423):0.13135):0.340058):0.0968526):0.355179,40:0.484292):0.148349,(((49:0.006335,50:0.000001):0.0976402,51:0.086494):0.717785,52:0.828788):0.306109):0.0564438,((44:0.619101,(47:0.583590,48:0.476011):0.317086):0.0921071,(45:0.460880,46:0.573670):0.110978):0.762619):0.376793):0.938761):0.0283997,20:0.161629):0.306288):0.0139782):0.0860386):0.0960026):0.0449767);
 710: 2 -15473.17633 -15981.95188 (0:0.102611,1:0.033819,(2:0.127060,(((((3:0.151428,15:0.408458):0.0444068,(35:1.180344,((((((36:0.167934,37:0.051776):0.0489697,38:0.010463):0.230485,(39:0.446094,(41:0.247279,(42:0.068162,43:0.082034):0.202664):0.226979):0.165817):0.308865,40:0.648900):0.300535,((((44:0.470289,45:0.575836):0.23473,46:0.579666):0.302747,48:0.551648):0.13526,47:0.485578):0.642844):0.0662327,(((49:0.003007,50:0.000001):0.0486299,51:0.076845):0.57225,52:0.759917):0.111255):0.336224):0.54463):0.0379018,(((((8:0.000001,9:0.000001):0.19477,11:0.162585):0.111775,10:0.290639):0.172992,(12:0.000001,13:0.000001):0.28333):0.13839,((((14:0.438925,((21:0.389520,22:0.356570):0.0652005,23:0.493781):0.332378):0.235496,((((((((24:0.021453,25:0.080457):0.0713404,26:0.031746):0.0531666,27:0.021203):0.118798,(28:0.281754,29:0.281097):0.102):0.134546,32:0.147257):0.0318011,31:0.197198):0.0381021,30:0.042991):0.0198468,(33:0.057027,34:0.089742):0.0111147):0.0604939):0.140979,(((16:0.000001,17:0.000001):0.0523326,18:0.071324):0.0122389,19:0.067340):0.0834869):0.176004,20:0.147086):0.156266):0.063529):2.71659e-06,(4:0.114465,5:0.068883):0.261223):0.044128,(6:0.110491,7:0.167287):0.0518947):0.0510707):0.020235);
 711: 4 -16388.06957 -15987.78736 (0:0.104167,1:0.077524,(2:0.136095,((((3:0.186349,15:0.203323):0.0736757,(4:0.187337,5:0.134843):0.0785504):2.45203e-06,(((((8:0.000001,9:0.000001):0.123763,10:0.117757):0.124894,(12:0.000001,13:0.000001):0.214844):0.110631,11:0.423292):0.0970148,((((((14:0.438675,((21:0.215268,23:0.373783):0.183778,22:0.325182):0.194098):0.199657,((((((24:0.125791,25:0.087708):0.0858786,(26:0.000002,29:0.378972):0.0549125):0.0909232,27:0.000002):0.0379609,28:0.422597):0.23894,((30:0.067736,31:0.100607):0.0551954,(33:0.072081,34:0.158071):0.0577193):0.101355):0.0363032,32:0.236111):0.0706043):0.166656,((16:0.000001,17:0.000001):0.0778868,18:0.057385):0.0141969):0.0577822,19:0.129153):0.152535,20:0.203607):0.101898,(35:0.621320,(((((((36:0.150773,37:0.123574):0.0395022,38:0.000002):0.337065,39:0.406985):0.129061,(41:0.214000,(42:0.066138,43:0.108178):0.173856):0.336196):0.275071,40:0.626555):0.248715,(((49:0.002773,50:0.000001):0.0841117,51:0.044435):0.776627,52:0.840225):0.106156):0.0367505,((44:0.448921,(45:0.626050,46:0.423581):0.106523):0.0865922,(47:0.538193,48:0.564272):0.109115):0.81561):0.318164):0.865788):0.177911):0.0357364):0.0439795,(6:0.107384,7:0.195322):0.0801164):0.115059):0.0184229);
 712: 1 -15208.25619 -15977.11484 (0:0.071462,(1:0.021022,((((3:0.115116,15:0.431661):0.118756,(4:0.104598,5:0.322376):0.190068):2.81111e-06,(((((8:0.000001,9:0.000001):0.129442,10:0.072696):0.145906,(12:0.000001,13:0.000001):0.230405):0.0686411,11:0.355626):0.172147,(((((14:0.577297,((21:0.310404,23:0.693911):0.134916,22:0.576805):0.181288):0.17971,((((((24:0.131386,25:0.064829):0.0702885,(28:0.294042,29:0.333382):0.11975):0.0550333,26:0.038545):0.0327123,27:0.012606):0.12562,32:0.271591):0.0491556,((30:0.051040,31:0.100000):0.0480282,(33:0.070197,34:0.117212):0.0596968):0.0959441):0.12668):0.116199,(((16:0.000001,17:0.000001):0.0851917,19:0.173674):2.15027e-06,18:0.050310):0.133507):0.061522,20:0.271223):0.0318315,(35:1.250089,(((((((36:0.086353,37:0.104247):0.071733,38:0.000002):0.329235,39:0.316578):0.0690376,40:0.643552):0.191645,(41:0.170304,(42:0.052218,43:0.084962):0.184476):0.220025):0.18628,(((49:0.000002,50:0.000001):0.0691984,51:0.096437):0.741477,52:0.671825):0.34491):0.0911132,(((44:0.633441,45:0.440856):0.247609,46:0.400650):0.145777,(47:0.559296,48:0.649543):0.0971684):0.584286):0.261077):0.803794):0.112411):0.0639345):0.0830563,(6:0.034895,7:0.131524):0.0143907):0.10525):0.0564192,2:0.042761);
 713: 2 -16927.33683 -15972.7201 (0:0.209850,1:0.051008,(2:0.095492,(((3:0.191389,(((((8:0.000001,9:0.000001):0.109647,10:0.127500):0.0581946,11:0.365000):0.166507,(12:0.000001,13:0.000001):0.241438):0.17956,((((14:0.544149,((21:0.164716,22:0.701917):0.204929,23:0.470603):0.354317):0.366386,((((((24:0.125484,25:0.064596):0.0493738,(26:0.071791,27:0.067833):0.0373177):0.0905434,(28:0.337616,29:0.394600):0.120068):0.236404,(31:0.226630,32:0.158057):0.141081):2.86889e-06,(33:0.198506,34:0.137517):0.0682634):0.0363377,30:0.088228):0.0860968):0.0747962,(((16:0.000001,17:0.000001):0.0959038,19:0.194861):0.00519665,18:0.050583):0.163643):0.122134,20:0.245982):0.236568):0.0668098):0.0289489,(((4:0.189972,5:0.119590):0.123082,7:0.146030):0.0400034,6:0.098869):0.0455289):0.0238494,(15:0.331921,(35:1.002860,((((((36:0.149944,38:0.033722):0.0692363,37:0.026464):0.38866,((41:0.163132,(42:0.065936,43:0.078910):0.154764):0.307871,(((44:0.630506,45:0.492546):0.207568,46:0.505416):0.101724,(47:0.546473,48:0.592378):0.151236):0.862677):0.100122):0.0880398,39:0.427431):0.312604,40:0.408263):0.520847,(((49:0.008053,50:0.000002):0.037121,51:0.112731):0.701218,52:0.669020):0.0816084):0.299575):0.856366):0.107648):0.0624978):2.22069e-06);
 714: 1 -14884.96409 -15978.66505 (0:0.125975,1:0.082294,(2:0.125522,(3:0.215953,(((4:0.167402,5:0.330749):0.0685978,(6:0.067613,7:0.125807):0.0987786):0.0443855,((((((8:0.000001,9:0.000001):0.18996,10:0.149409):0.130228,(12:0.000001,13:0.000001):0.264641):0.0581374,11:0.402216):0.116418,(((((((14:0.569836,21:0.377964):0.1569,(22:0.743731,23:0.443225):0.275026):0.282493,((((((24:0.133288,25:0.089344):0.0800895,(28:0.444822,29:0.366387):0.0659501):0.115598,26:0.057277):0.0592977,27:0.000003):0.206952,((30:0.059584,31:0.112486):0.0648433,(33:0.051137,34:0.145763):0.025619):0.125505):0.0548351,32:0.263314):0.040679):0.189611,19:0.063503):0.0218387,((16:0.000001,17:0.000001):0.0918111,18:0.078511):0.0123742):0.229319,(35:0.527820,(((((((36:0.128101,37:0.074211):0.0402536,38:0.000002):0.294775,39:0.320947):0.0697307,(41:0.175391,(42:0.074189,43:0.093903):0.13722):0.268435):0.14418,40:0.500578):0.215919,(((49:0.003011,50:0.000001):0.0932381,51:0.046159):0.642074,52:0.610860):0.422416):0.270145,(((44:0.496108,45:0.497421):0.134884,46:0.463368):0.152755,(47:0.378816,48:0.611782):0.24781):0.420596):0.407772):0.809599):0.0712827,20:0.178377):0.180056):0.0632245,15:0.387408):0.0329023):0.0346579):0.116617):0.00584988);
 715: 2 -16125.14726 -15986.60089 (0:0.070344,(1:0.059461,2:0.109276):2.69898e-06,((((3:0.079190,((((8:0.000001,9:0.000001):0.122176,10:0.226526):0.151987,11:0.402513):0.120254,(12:0.000001,13:0.000001):0.230292):0.209503):0.0368384,15:0.333095):0.0265288,((((((14:0.514051,((21:0.168250,23:0.353601):0.295288,22:0.538634):0.143121):0.368144,19:0.053705):0.0455346,((16:0.000001,17:0.000001):0.113179,18:0.057134):0.0565448):0.0798548,(((((24:0.117924,25:0.068313):0.135596,(26:0.005729,29:0.503581):0.0198372):0.0774671,27:0.000002):0.0991931,28:0.411482):0.215701,(((30:0.009148,31:0.172102):0.00961245,(33:0.073711,34:0.137879):0.0768765):0.119597,32:0.208174):0.0705468):0.126225):0.0593576,(35:0.884641,((((((36:0.130917,37:0.070353):0.0460078,38:0.000003):0.283337,39:0.415430):0.069626,(40:0.580902,(41:0.188384,(42:0.091846,43:0.075385):0.112281):0.233505):0.0682556):0.35011,(((49:0.002690,50:0.000001):0.107183,51:0.061902):0.848568,52:0.607698):0.301298):0.0721297,(((44:0.632159,45:0.379403):0.148452,46:0.470421):0.0680673,(47:0.574137,48:0.487149):0.194623):0.49582):0.387549):0.771211):0.0811143,20:0.194395):0.250202):2.57286e-06,((4:0.161478,5:0.161363):0.133296,(6:0.088226,7:0.152524):0.0719202):0.029754):0.0703011);
 716: 1 -16512.5398 -15987.63608 (0:0.065900,((1:0.022055,(15:0.280473,(35:0.837864,((((((((36:0.107547,37:0.107151):0.0362624,38:0.000002):0.401578,39:0.383649):0.155337,40:0.585661):0.0793143,(41:0.101624,(42:0.062754,43:0.106158):0.166652):0.223983):0.182077,((44:0.525405,(45:0.510950,46:0.544949):0.147494):0.157379,(47:0.552524,48:0.522492):0.144134):0.441172):0.371342,52:0.683546):0.0928845,((49:0.005383,50:0.000001):0.0371492,51:0.071711):0.750144):0.552398):0.58403):0.0579841):0.0248124,((2:0.068552,((((8:0.000001,9:0.000001):0.168656,10:0.159970):0.0652666,11:0.418772):0.127023,(12:0.000001,13:0.000001):0.229185):0.199271):0.0338051,(((4:0.167233,5:0.234108):0.074033,7:0.130306):0.0555203,6:0.196478):0.0558354):0.0116619):0.0439257,(3:0.089951,((((14:0.518074,((21:0.345745,23:0.361557):0.159143,22:0.470238):0.186901):0.224669,(((((((((24:0.077855,25:0.106238):0.0578949,26:0.043300):0.0327051,27:0.015412):0.0734873,28:0.441113):0.121952,29:0.313542):0.0715493,32:0.245972):0.0647803,31:0.167176):0.00741788,(33:0.072465,34:0.136231):0.155242):0.0739213,30:0.006617):0.179442):0.153525,(((16:0.000001,17:0.000001):0.0736818,18:0.052688):0.0281625,19:0.108405):0.107265):0.17481,20:0.167600):0.215465):2.69496e-06);
 717: 1 -15504.3477 -15979.08054 (0:0.121326,(1:0.029573,(((3:0.160016,(((((8:0.000001,9:0.000001):0.224525,10:0.099486):0.182322,11:0.239073):0.178841,(12:0.000001,13:0.000001):0.171894):0.153239,((((((14:0.450842,(21:0.333786,(22:0.682818,23:0.378016):0.0923017):0.294869):0.431402,32:0.144851):0.0366587,(((((24:0.160191,25:0.082044):0.0363255,(28:0.371935,29:0.313934):0.0991435):0.049065,26:0.060112):0.0622707,27:0.000003):0.317003,((30:0.021559,(31:0.114621,33:0.113046):0.065247):0.0701921,34:0.180417):0.0535572):0.0491397):0.170213,((16:0.000001,17:0.000001):0.0673863,18:0.088393):0.0153457):0.032566,19:0.062568):0.177759,20:0.100250):0.233386):0.0366362):0.0978631,(15:0.056179,(35:0.793929,(((((((36:0.172255,38:0.017536):0.0602787,37:0.046172):0.238026,39:0.436804):0.135564,(41:0.198139,(42:0.110610,43:0.068949):0.17487):0.266531):0.267623,40:0.398064):0.290533,(((49:0.000002,50:0.000001):0.0298541,51:0.088011):0.652974,52:0.669734):0.105956):0.142038,((44:0.499139,(45:0.548915,46:0.583663):0.115006):0.166723,(47:0.631904,48:0.606349):0.189707):0.637255):0.516395):0.506024):0.270496):0.00553397,(((4:0.147381,5:0.157485):0.1481,7:0.113878):0.0565349,6:0.159852):0.021512):0.0960448):2.22942e-06,2:0.107335);
 718: 1 -17145.52494 -15977.20783 (0:0.145496,(1:0.044599,(((3:0.143027,(((((8:0.000002,9:0.000002):0.131753,10:0.118179):0.11042,11:0.281529):0.132167,(12:0.000002,13:0.000002):0.233787):0.161627,((((((14:0.534263,(21:0.386835,22:0.622323):0.107581):0.182784,23:0.340239):0.546077,(((((((24:0.100774,25:0.060744):0.0366201,(26:0.066143,27:0.060133):0.0166448):0.0592755,(28:0.386288,29:0.251064):0.0745388):0.227865,(31:0.190153,33:0.140005):0.022493):0.0757288,30:0.064472):0.0282599,34:0.151531):0.0732451,32:0.194612):0.0794212):0.0752471,(((16:0.000002,17:0.000002):0.0536958,18:0.031815):0.0142276,19:0.059272):0.0494422):0.192556,20:0.160526):0.142712,(35:0.668092,(((((((36:0.126676,38:0.034425):0.0628501,37:0.030883):0.34216,39:0.449812):0.0702203,(41:0.250875,(42:0.060506,43:0.101776):0.0899414):0.231456):0.14068,40:0.513981):0.291059,(((49:0.000002,50:0.000002):0.0871957,51:0.061256):0.738005,52:0.662221):0.388946):0.0666009,(((44:0.593646,45:0.339174):0.165949,46:0.518659):0.176844,(47:0.477928,48:0.511624):0.201064):0.503345):0.538458):0.757579):0.0643461):0.0432996):0.0295242,15:0.363379):0.00886053,((4:0.136744,5:0.246226):0.134371,(6:0.162016,7:0.069930):0.0415073):0.0681953):0.0876001):2.21958e-06,2:0.139101);
 719: 1 -15389.25551 -15977.42097 (0:0.000002,((1:0.031440,(((3:0.157683,15:0.333076):0.152777,((5:0.162683,((((8:0.000001,9:0.000001):0.170323,11:0.636407):0.08493,10:0.127928):0.134765,(12:0.000001,13:0.000001):0.241887):0.199291):0.0324795,((((((14:0.438040,22:0.426390):0.0817009,(21:0.222415,23:0.364915):0.269792):0.387667,((((((24:0.065787,25:0.061755):0.0819905,(28:0.374354,29:0.476704):0.145516):0.0855851,26:0.007947):0.0370934,27:0.023161):0.20325,(((30:0.020385,31:0.146872):0.0450701,33:0.083589):0.0638225,34:0.077508):0.144448):0.055987,32:0.267130):0.074118):0.0637384,(((16:0.000001,17:0.000001):0.0893237,18:0.026511):0.0215801,19:0.071501):0.0984372):0.0585032,20:0.378417):0.151839,(35:1.069900,(((((((36:0.114761,38:0.025685):0.0877212,37:0.015792):0.347461,39:0.439319):0.0618821,(41:0.211365,(42:0.086108,43:0.082702):0.118156):0.238649):0.191758,40:0.532525):0.279355,(((49:0.000002,50:0.000002):0.0512511,51:0.114417):0.716406,52:0.646067):0.0877065):0.12745,((44:0.519278,45:0.534473):0.0735492,(46:0.529344,(47:0.543907,48:0.473873):0.194328):0.105):0.59316):0.0998153):0.86791):0.10086):0.0121125):0.0980557,(6:0.072558,7:0.093420):0.0792126):0.0978649):0.0440263,2:0.112477):0.161869,4:0.277858);
 720: 1 -14801.33514 -15971.67375 (0:0.095649,1:0.009749,(2:0.053727,((3:0.122284,((4:0.135989,5:0.092002):0.0537751,((((((8:0.000001,9:0.000001):0.212203,10:0.140826):0.12348,11:0.166398):0.195021,(12:0.000001,13:0.000001):0.140806):0.0637829,(15:0.196862,(35:0.943409,((((((36:0.130982,38:0.019210):0.0761291,37:0.000003):0.188991,(39:0.388537,(41:0.165014,(42:0.088897,43:0.098576):0.168526):0.288271):0.0841388):0.186558,40:0.532594):0.201934,(((49:0.005973,50:0.000001):0.0261503,51:0.127306):0.74707,52:0.614477):0.239022):0.0164262,(44:0.474899,((45:0.362681,46:0.483304):0.107126,(47:0.714564,48:0.562013):0.21406):0.163508):0.613526):0.324975):0.586073):0.354206):0.000142964,((((((14:0.372604,(21:0.300558,(22:0.556429,23:0.442610):0.257834):0.318714):0.340103,((30:0.080807,(31:0.144622,33:0.090973):0.0303502):0.0466712,34:0.134994):0.0705346):0.0224352,(((((24:0.058890,25:0.023477):0.0949274,(28:0.276956,29:0.376098):0.154894):0.0664437,26:0.007059):0.0794124,27:0.014983):0.230845,32:0.127350):0.10966):0.118656,((16:0.000001,17:0.000001):0.10702,19:0.038267):0.0102803):0.00998765,18:0.045056):0.156766,20:0.128330):0.198506):0.0397185):0.0272019):0.0425419,(6:0.115614,7:0.198639):0.0118933):0.0463733):0.0144477);
 721: 1 -15450.78339 -15972.23701 (0:0.107327,(1:0.050084,2:0.114477):2.2176e-06,((((3:0.133824,(15:0.245354,(35:0.852464,(((((((36:0.159501,37:0.081315):0.0396276,38:0.007494):0.308971,39:0.244561):0.113529,(41:0.150533,(42:0.067453,43:0.098737):0.215697):0.306953):0.187926,40:0.490661):0.229412,(((49:0.006132,50:0.000002):0.0331266,51:0.101668):0.753889,52:0.853730):0.113092):0.153573,((44:0.635657,45:0.530944):0.0859138,(46:0.451044,(47:0.707081,48:0.526231):0.235505):0.143515):0.539552):0.451747):0.50876):0.0863158):0.0711215,(((4:0.150999,5:0.179093):0.076781,7:0.141303):0.0336226,((((8:0.000001,9:0.000001):0.12359,11:0.450808):0.0543326,10:0.169188):0.0920742,(12:0.000001,13:0.000001):0.307617):0.142856):0.0243588):0.000561765,((((14:0.468420,((21:0.343971,23:0.472022):0.0587216,22:0.476015):0.174494):0.244996,(((((((24:0.118251,25:0.034987):0.117556,26:0.049161):0.0601225,(27:0.027350,28:0.555210):0.0252705):0.162754,29:0.360204):0.095657,(31:0.068821,32:0.226941):0.0567885):0.0578752,(33:0.079667,34:0.132639):0.0600246):0.0312967,30:0.054758):0.166023):0.177313,(((16:0.000001,17:0.000001):0.052814,18:0.068351):0.0218207,19:0.089036):0.132573):0.125065,20:0.208480):0.210246):0.0159018,6:0.183679):0.0766124);
 722: 1 -15143.64053 -15993.17919 (0:0.138305,(1:0.047912,(((3:0.127460,((4:0.127640,5:0.124482):0.140025,((((((8:0.000001,9:0.000001):0.137912,10:0.195386):0.150134,11:0.394294):0.0781021,(12:0.000001,13:0.000001):0.212467):0.0983232,(((((14:0.512580,((21:0.465088,23:0.430313):0.175128,22:0.606029):0.1322):0.395524,(((((24:0.057781,25:0.047591):0.120371,(26:0.000003,(28:0.420958,29:0.313373):0.0723296):0.0463072):0.0774803,27:0.000002):0.195526,((30:0.045012,(31:0.119622,33:0.086203):0.0250638):0.0576863,34:0.155839):0.0665578):0.0203687,32:0.228871):0.121558):0.0680522,((16:0.000001,17:0.000001):0.0167575,18:0.048954):0.00135183):0.018604,19:0.054736):0.271219,20:0.114323):0.164818):0.0533459,(15:0.147826,(35:0.839309,(((((((36:0.161151,38:0.030002):0.0727828,37:0.055404):0.203111,39:0.532138):0.0924384,40:0.733091):0.0964511,(41:0.251197,(42:0.048252,43:0.121242):0.134677):0.291143):0.334759,(((44:0.550562,(47:0.638723,48:0.600799):0.20261):0.0504253,(45:0.599418,46:0.535528):0.174521):0.568563,52:0.655101):0.152589):0.0727855,((49:0.000002,50:0.000002):0.0581138,51:0.072188):0.705378):0.331367):0.407981):0.176458):0.00746935):0.00915729):0.0316209,7:0.153729):0.0111451,6:0.157937):0.0707489):0.0118897,2:0.131564);
 723: 5 -16021.53598 -15978.6019 (0:0.139517,1:0.040303,(2:0.090997,(((3:0.181831,15:0.233372):0.0356957,(((8:0.000001,9:0.000001):0.194598,(10:0.108554,11:0.338263):0.077953):0.197069,(12:0.000001,13:0.000001):0.194204):0.193603):0.0783751,((((4:0.280993,5:0.164788):0.114173,(6:0.095548,7:0.120241):0.0161841):0.0183694,(35:0.912517,(((((((36:0.091234,37:0.079648):0.0172025,38:0.001813):0.322253,39:0.452371):0.126013,(41:0.188776,(42:0.104991,43:0.065618):0.118581):0.278613):0.330206,40:0.404267):0.248548,(((44:0.472372,45:0.478135):0.167249,46:0.496289):0.126836,(47:0.536354,48:0.534138):0.160779):0.781465):0.399279,(((49:0.002974,50:0.000001):0.0297148,51:0.148788):0.480013,52:0.903667):0.0715773):0.250076):0.720118):0.0297298,((((14:0.421333,((21:0.318621,23:0.658002):0.114252,22:0.511032):0.307361):0.332657,(((((((24:0.095045,25:0.040898):0.0958219,29:0.437495):0.0138992,26:0.018037):0.133084,27:0.000003):0.0995978,28:0.419502):0.22466,((30:0.034058,31:0.230583):0.00931902,(33:0.095026,34:0.152759):0.0673778):0.0405495):0.0253652,32:0.140081):0.0362196):0.180223,(((16:0.000001,17:0.000001):0.0424431,18:0.030020):0.0150224,19:0.048659):0.0795282):0.137624,20:0.139067):0.228872):2.02094e-06):0.0941419):0.00472888);
 724: 1 -16107.37458 -15972.69911 (0:0.169776,1:0.023625,(2:0.125189,((((((3:0.183218,((((8:0.000001,9:0.000001):0.206262,10:0.162745):0.146016,11:0.288090):0.151273,(12:0.000001,13:0.000001):0.170544):0.105938):0.0390067,(((((14:0.660077,22:0.407504):0.0645818,21:0.420640):0.111476,23:0.397852):0.319081,((((16:0.000001,17:0.000001):0.0300634,18:0.032503):0.00985005,19:0.088909):0.0657368,((((((24:0.103791,25:0.010235):0.0477668,(28:0.459708,29:0.345748):0.115532):0.0423274,26:0.000003):0.112891,27:0.008859):0.225447,((30:0.024422,31:0.191063):0.0312838,(33:0.148295,34:0.127276):0.0224469):0.127491):0.0183444,32:0.261672):0.114548):0.134844):0.171208,20:0.214189):0.0742726):0.0695456,(15:0.164254,(35:0.860558,(((((((36:0.128994,37:0.066695):0.0289415,38:0.000002):0.312866,39:0.361438):0.114701,(41:0.236056,(42:0.057872,43:0.085120):0.150558):0.240519):0.186032,40:0.422767):0.283426,(((49:0.000002,50:0.000002):0.0756493,51:0.065136):0.492039,52:0.696208):0.183867):0.110917,((44:0.480682,(45:0.513963,46:0.538612):0.147078):0.055607,(47:0.530163,48:0.632206):0.177845):0.553632):0.255916):0.688974):0.166062):0.0388655,(4:0.178068,5:0.226421):0.0817175):0.0580294,7:0.180919):0.0231566,6:0.196133):0.0894751):0.0252971);
 725: 1 -15546.65478 -15976.28957 (0:0.145275,((1:0.046706,(6:0.157589,7:0.129625):0.0699738):0.0672707,2:0.095125):0.0477864,((((3:0.121064,((((8:0.000001,9:0.000001):0.215604,10:0.109496):0.134706,11:0.323869):0.0976603,(12:0.000001,13:0.000001):0.188201):0.184324):0.0500057,(((((14:0.618996,((21:0.337473,23:0.427047):0.208795,22:0.602838):0.147876):0.160758,((((24:0.212422,25:0.050403):0.0609091,(26:0.000003,(28:0.329205,29:0.437775):0.178937):0.0330894):0.0448088,27:0.006536):0.23003,(((30:0.041812,31:0.121715):0.0212594,(33:0.062945,34:0.217860):0.0481774):0.106089,32:0.165699):0.10219):0.0843555):0.123454,19:0.049542):0.0267435,((16:0.000001,17:0.000001):0.0473994,18:0.025931):0.012623):0.258879,20:0.163342):0.264958):2.8574e-06,(4:0.156166,5:0.104514):0.130226):0.0171875,(15:0.192776,(35:1.113197,(((((((36:0.158141,38:0.028485):0.0805819,37:0.029075):0.235118,39:0.308427):0.16194,(41:0.187872,(42:0.123894,43:0.086210):0.156767):0.18696):0.202695,40:0.397857):0.160869,(44:0.469764,((45:0.481324,46:0.543285):0.140278,(47:0.508166,48:0.593131):0.21813):0.109324):0.562818):0.073977,(((49:0.006160,50:0.000001):0.06455,51:0.077451):0.534369,52:0.484388):0.273544):0.291181):0.884447):0.0559732):0.0387797);
 726: 2 -15891.06516 -15976.77578 (0:0.128697,((1:0.000002,(6:0.099270,7:0.202782):0.0845009):0.0751844,(((3:0.118049,15:0.352037):0.0673074,(4:0.177459,5:0.233687):0.131484):2.80157e-06,(((((8:0.000001,9:0.000001):0.097291,10:0.096206):0.108966,11:0.405947):0.0825033,(12:0.000001,13:0.000001):0.294165):0.130773,(((((14:0.685549,(21:0.153547,22:0.559877):0.096254):0.160709,23:0.501269):0.311092,((((((24:0.089233,(28:0.296433,29:0.288967):0.0440357):0.028699,25:0.124994):0.0936089,26:0.015013):0.0587572,27:0.000002):0.157302,((30:0.031501,31:0.144433):0.0337224,(33:0.060250,34:0.168491):0.0688928):0.165375):0.0332169,32:0.269857):0.146756):0.0790508,((((16:0.000001,17:0.000001):0.0471995,18:0.093024):0.0125652,19:0.174517):0.0712411,(35:1.327257,((((((36:0.134066,37:0.116483):0.0379719,38:0.000002):0.306235,39:0.357588):0.0882386,(41:0.205053,(42:0.061202,43:0.118153):0.168877):0.382503):0.232433,(((((44:0.659664,45:0.466753):0.279798,46:0.458018):0.208908,48:0.538457):0.0892443,47:0.495871):0.772711,(((49:0.005821,50:0.000001):0.110903,51:0.025005):0.685847,52:0.796968):0.30505):0.185818):0.213762,40:0.345607):0.180548):0.690475):0.0155272):0.15653,20:0.233449):0.138057):0.0971358):0.0918104):0.00275133,2:0.065537);
 727: 1 -16394.39709 -15979.62835 (0:0.101622,1:0.093574,(2:0.185868,(((3:0.107730,15:0.353635):0.0731789,(6:0.159123,7:0.068517):0.111917):0.0187312,(((4:0.187246,5:0.101533):0.0946195,((((8:0.000001,9:0.000001):0.0779383,11:0.386823):0.0867939,10:0.137843):0.156671,(12:0.000001,13:0.000001):0.29557):0.157103):0.0373069,(((((14:0.638434,((21:0.255484,22:0.491884):0.0973952,23:0.432677):0.215047):0.242056,((((((((24:0.084381,25:0.040265):0.0864894,(28:0.465260,29:0.416573):0.0635386):0.0533014,26:0.042486):0.0696797,27:0.012556):0.24847,31:0.120473):0.0544865,32:0.312490):0.0287812,(33:0.104268,34:0.064100):0.0940262):0.0673377,30:0.007673):0.137033):0.149641,(((16:0.000001,17:0.000001):0.0284606,18:0.049855):0.0360107,19:0.068976):0.0657725):0.170755,20:0.180528):0.103624,(35:0.830398,((((((36:0.126957,37:0.057976):0.0406588,38:0.008403):0.230378,39:0.459643):0.0914504,(41:0.182455,(42:0.067345,43:0.092147):0.144441):0.472009):0.200897,40:0.395040):0.417087,(((((44:0.509906,45:0.486437):0.14691,46:0.584919):0.140439,(47:0.560731,48:0.649553):0.123551):0.642705,52:0.570033):0.284397,((49:0.005912,50:0.000001):0.0747771,51:0.054163):0.723711):2.81881e-06):0.271916):0.565257):0.225046):0.0326863):0.0672522):0.00685588);
 728: 1 -16006.60278 -15977.61431 (0:0.000002,((1:0.026427,(((3:0.098430,15:0.444692):0.0662232,(5:0.155159,((((8:0.000001,9:0.000001):0.0397882,10:0.181008):0.136409,(11:0.411356,(12:0.000001,13:0.000001):0.190939):0.129705):0.0946043,((((((14:0.492248,(21:0.233412,22:0.564359):0.0937313):0.183723,23:0.709629):0.232396,((((((24:0.082287,25:0.013787):0.118131,26:0.035117):0.0391486,(28:0.378668,29:0.231764):0.146):0.0326382,27:0.011746):0.181985,32:0.249138):0.116332,((30:0.035599,31:0.141332):0.0382077,(33:0.107673,34:0.127786):0.0820921):0.0646494):0.0609085):0.127321,(((16:0.000001,17:0.000001):0.100409,18:0.048023):0.0056653,19:0.072832):0.0298939):0.184487,20:0.267490):0.0900312,(35:0.924548,(((((((36:0.137258,38:0.012448):0.0824885,37:0.041798):0.300786,39:0.359198):0.100046,(41:0.183297,(42:0.071280,43:0.071213):0.16154):0.340891):0.167113,40:0.544576):0.26739,(((49:0.002594,50:0.000002):0.0745023,51:0.062176):0.64374,52:0.774928):0.2363):0.163102,(((44:0.563107,45:0.477660):0.18047,46:0.616188):0.154813,(47:0.568097,48:0.704736):0.0558368):0.40146):0.592211):0.473803):0.0351986):0.0265748):0.155464):0.0257468,(6:0.061308,7:0.116330):0.0892471):0.0711369):0.0221777,2:0.118871):0.087631,4:0.174773);
 729: 1 -14272.69247 -16004.10296 (0:0.083996,(1:0.038582,(((3:0.163186,(((((8:0.000001,9:0.000001):0.155847,10:0.141790):0.0924285,11:0.294088):0.12076,(12:0.000001,13:0.000001):0.163253):0.143147,(((14:0.538195,((21:0.141470,22:0.710964):0.0539896,23:0.480333):0.233127):0.194102,((((16:0.000001,17:0.000001):0.051723,18:0.045792):0.00885192,19:0.025045):0.114735,20:0.148683):0.202246):0.0516909,((((((24:0.075373,25:0.058297):0.166881,26:0.015164):0.047876,27:0.024100):0.101726,(28:0.376992,29:0.228590):0.109153):0.145089,(((30:0.071731,(33:0.138125,34:0.121677):0.0586024):0.0447275,32:0.222832):0.0582247,31:0.090727):0.0449488):0.106345,35:1.898149):0.10041):0.20993):0.0478306):0.0511737,((4:0.109100,5:0.132401):0.151102,(6:0.093405,7:0.222114):0.0324999):0.114799):2.66262e-06,(15:0.185072,(((((((36:0.103175,38:0.012268):0.0578072,37:0.038306):0.294622,(41:0.118358,(42:0.047317,43:0.093290):0.196461):0.27381):0.0848603,39:0.368053):0.222948,(((49:0.000002,50:0.000002):0.0892004,51:0.059272):0.827585,52:0.659457):0.368893):0.0658574,((44:0.553809,(45:0.409933,46:0.643725):0.141963):0.169418,(47:0.519808,48:0.600745):0.155563):0.732511):0.153597,40:0.372802):0.772767):0.0878039):0.0577302):2.32869e-06,2:0.103119);
 730: 2 -14815.87787 -16006.4303 (0:0.102303,((1:0.042063,(6:0.077822,7:0.130944):0.095358):0.0806362,2:0.149655):0.0340089,((((3:0.118929,((((8:0.000001,9:0.000001):0.172467,10:0.167842):0.0854796,11:0.412023):0.147208,(12:0.000001,13:0.000001):0.144581):0.107001):0.0589548,((((((14:0.571462,((21:0.249129,22:0.699999):0.162213,(23:0.256028,(35:1.250016,(((((((36:0.163893,37:0.076255):0.0660825,38:0.000002):0.342868,(41:0.209693,(42:0.065817,43:0.087125):0.145697):0.298178):0.0417299,39:0.309407):0.0954165,(((49:0.008942,50:0.000001):0.0303095,51:0.100861):0.750338,52:0.473220):0.58311):0.066978,(44:0.343193,(45:0.479654,(46:0.366127,(47:0.734309,48:0.459759):0.287543):0.150186):0.268197):0.814568):0.196391,40:0.236398):0.35551):0.429218):0.180125):0.158578):0.228581,((((((24:0.056604,25:0.074730):0.115646,26:0.044531):0.0845818,27:0.027169):0.0976439,(28:0.366530,29:0.433257):0.104096):0.261847,((30:0.080899,31:0.227166):2.65337e-06,(33:0.104562,34:0.172021):0.0406441):0.0532874):0.0443878,32:0.156360):0.193359):0.0547896,18:0.022042):2.25311e-06,(16:0.000001,17:0.000001):0.0450277):0.0152241,19:0.055017):0.164129,20:0.184622):0.253985):0.0340787,15:0.245363):2.9716e-06,(4:0.106318,5:0.170408):0.121091):0.0689084);
 731: 1 -16586.77891 -15985.59841 (0:0.066421,((1:0.046627,(6:0.132178,7:0.079545):0.0900125):0.049849,2:0.166832):0.0360102,(3:0.164831,((4:0.120157,5:0.116781):0.1584,((((((8:0.000001,9:0.000001):0.223659,10:0.085129):0.123059,11:0.368165):0.170887,(12:0.000001,13:0.000001):0.174264):0.162985,15:0.278228):0.0214707,(((((14:0.640393,((21:0.390802,23:0.378179):0.0756261,22:0.564062):0.133346):0.192372,(((((24:0.080016,25:0.037021):0.0796499,(26:0.036533,27:0.029848):0.0208297):0.0404639,(28:0.356482,29:0.312004):0.0695328):0.182558,((30:0.030506,(33:0.061565,34:0.114304):0.0509365):0.0103303,31:0.112738):0.0552576):0.0629841,32:0.195269):0.12643):0.0461369,(35:0.756410,((((((36:0.143975,37:0.080732):0.0415277,38:0.001259):0.247651,39:0.388745):0.139669,(41:0.252402,(42:0.047730,43:0.087729):0.11574):0.206047):0.134008,(((44:0.471642,(45:0.480324,46:0.530891):0.157299):0.176792,(47:0.609381,48:0.594379):0.105092):0.720263,(((49:0.005844,50:0.000002):0.0603695,51:0.054397):0.759701,52:0.557409):0.257734):0.190054):0.266148,40:0.327812):0.671686):0.505911):0.0868038,(((16:0.000001,17:0.000001):0.0362052,18:0.053579):0.0365874,19:0.075715):0.0874772):0.166835,20:0.158806):0.235708):0.0341004):0.0144531):0.0373949);
 732: 2 -15574.47057 -15979.22044 (0:0.124009,1:0.049535,(2:0.100190,(((3:0.201927,15:0.386487):0.0643222,(6:0.053100,7:0.236902):0.0359641):0.00946835,((4:0.150233,5:0.218367):0.0992113,(((((8:0.000002,9:0.000002):0.164367,(10:0.084351,11:0.365111):0.106684):0.0826717,(12:0.000002,13:0.000002):0.322542):0.069693,(35:0.722977,(((((((36:0.107188,38:0.014324):0.0450136,37:0.008370):0.274218,39:0.396547):0.113615,(41:0.182963,(42:0.074843,43:0.055911):0.150878):0.226576):0.197788,40:0.515418):0.190885,(((49:0.008440,50:0.000002):0.0298687,51:0.087453):0.650353,52:0.397495):0.369056):0.0805078,(((44:0.390415,45:0.465490):0.173249,46:0.615969):0.0904789,(47:0.431117,48:0.692345):0.209576):0.594209):0.528764):0.53378):0.0260006,((((14:0.508317,((21:0.277536,22:0.637115):0.200667,23:0.377307):0.410517):0.257031,((((((((24:0.060971,25:0.062333):0.0625035,(26:0.029047,27:0.056894):0.0482392):0.0522878,(28:0.407309,29:0.360442):0.120856):0.259534,31:0.182034):2.08456e-06,33:0.098831):0.0590747,34:0.232900):0.0120439,30:0.056041):0.0639945,32:0.274813):0.183981):0.128459,(((16:0.000002,17:0.000002):0.0376543,18:0.039687):0.00299236,19:0.090135):0.0614865):0.204126,20:0.219310):0.256981):0.0366489):0.0291126):0.101349):0.00609613);
 733: 1 -15619.48438 -15987.43844 (0:0.112267,1:0.061386,(2:0.073683,((((3:0.156880,(6:0.063778,7:0.143017):0.056522):0.0327517,((((8:0.000001,9:0.000001):0.144507,(10:0.097801,11:0.427873):0.118333):0.109592,(12:0.000001,13:0.000001):0.191637):0.145338,(((((14:0.379409,(21:0.112430,(22:0.264759,23:0.699328):0.14844):0.45763):0.214664,32:0.239275):0.0134706,(((24:0.077947,(25:0.085076,(26:0.024603,27:0.045883):0.0887119):0.0129903):0.0831549,(28:0.344136,29:0.265284):0.099244):0.188986,((30:0.060445,31:0.153601):0.0845238,(33:0.047494,34:0.246411):0.0222494):0.0101717):0.0666037):0.254274,(((16:0.000001,17:0.000001):0.0868439,18:0.056176):0.0215556,19:0.117009):0.0660063):0.176117,20:0.276020):0.148241):0.111129):0.0216206,(4:0.261094,5:0.219441):0.0700864):0.00598877,(15:0.343558,(35:1.061991,(((((((36:0.109179,38:0.015490):0.0969173,37:0.028912):0.259085,39:0.400184):0.0621956,(41:0.134597,(42:0.039741,43:0.101361):0.13758):0.238442):0.113324,(44:0.560862,((45:0.575981,46:0.600167):0.0983643,(47:0.420011,48:0.553292):0.331458):0.162618):0.567977):0.255721,40:0.667284):0.145856,(((49:0.002992,50:0.000002):0.0322674,51:0.095849):0.519714,52:0.674579):0.367901):0.45364):0.564046):0.0437349):0.0658002):0.025602);
 734: 1 -15614.12593 -15976.53082 (0:0.109075,(1:0.029710,((((3:0.196731,((((8:0.000001,9:0.000001):0.115483,(10:0.085463,11:0.354702):0.101101):0.143202,(12:0.000001,13:0.000001):0.295205):0.084408,((((((14:0.576955,22:0.276215):0.0683043,21:0.212128):0.138831,23:0.511476):0.258815,((((((((24:0.092664,25:0.058076):0.0814916,26:0.056815):0.0607575,27:0.020945):0.0461107,(28:0.496138,29:0.274035):0.124968):0.182569,32:0.166261):0.0416945,31:0.082102):0.0237266,(33:0.042799,34:0.138956):0.111658):0.0726486,30:0.003515):0.244788):0.0838198,(((16:0.000001,17:0.000001):0.0854692,18:0.055714):0.0201954,19:0.085752):0.0803879):0.250436,20:0.190440):0.258735):0.0401624):0.0523978,((4:0.197960,5:0.208960):0.102583,(15:0.347857,(35:0.842615,((((((36:0.125694,37:0.099521):0.051508,38:0.002278):0.288394,40:0.428315):0.0711994,39:0.412921):0.0833298,((41:0.185122,(42:0.044413,43:0.086124):0.0598505):0.263761,(44:0.324488,((45:0.352327,46:0.581809):0.145744,(47:0.493974,48:0.593744):0.249106):0.178821):0.466335):0.129173):0.353351,(((49:0.006093,50:0.000001):0.09846,51:0.030901):0.692391,52:0.649035):0.126291):0.363248):0.519932):0.102777):0.0062142):0.0454226,7:0.132748):0.0275457,6:0.142928):0.106034):0.0213337,2:0.108531);
 735: 1 -15414.67988 -15980.45874 (0:0.097132,1:0.036505,(2:0.099468,(((3:0.136937,(((((8:0.000001,9:0.000001):0.12338,10:0.151512):0.0759374,11:0.342295):0.0696223,(12:0.000001,13:0.000001):0.231202):0.0655538,((((14:0.731712,((((24:0.054771,25:0.063932):0.0884222,(26:0.032968,27:0.090867):0.0279551):0.0336138,(28:0.297277,29:0.255380):0.171063):0.164056,((30:0.080170,(31:0.097175,32:0.256704):0.102959):0.027613,(33:0.079429,34:0.130251):0.0425693):0.0545272):0.0740661):0.237191,(((16:0.000001,17:0.000001):0.0555623,18:0.036608):0.0142103,19:0.061467):0.0511511):0.130072,20:0.258317):0.0399614,(21:0.212739,(22:0.660302,23:0.455161):0.250451):0.372021):0.131265):0.0345706):0.0434589,((4:0.122043,5:0.134906):0.18583,(15:0.236956,(35:0.996704,(((((((36:0.122311,37:0.078736):0.036427,38:0.000002):0.302982,39:0.400847):0.0802715,(41:0.197547,(42:0.061386,43:0.090902):0.182717):0.348622):0.199893,40:0.541449):0.170346,(((44:0.559504,45:0.429568):0.119191,46:0.533235):0.192552,(47:0.459224,48:0.595866):0.19385):0.682127):0.415801,(((49:0.000002,50:0.000002):0.0576416,51:0.087145):0.454724,52:0.754701):0.0992602):0.3447):0.79352):0.0855905):2.57727e-06):0.0536447,(6:0.088251,7:0.156176):0.0610151):0.0451214):0.0307149);
 736: 1 -15720.8963 -15986.83958 (0:0.123029,(1:0.046579,(((3:0.229020,(5:0.277985,((((8:0.000002,9:0.000002):0.16924,10:0.137641):0.104562,(11:0.444792,(12:0.000002,13:0.000002):0.224733):0.120302):0.104168,(((((14:0.570583,(21:0.521007,(22:0.609088,23:0.288841):0.232741):0.252351):0.20686,((((((((24:0.052830,25:0.014076):0.105717,(26:0.056744,27:0.097291):0.04213):0.0373697,(28:0.411798,29:0.293870):0.13502):0.218697,31:0.177223):0.0861983,33:0.074820):0.0781844,30:0.064126):0.00671574,34:0.208762):0.106317,32:0.230558):0.0668401):0.125447,(((16:0.000002,17:0.000002):0.0560159,18:0.026071):2.00957e-06,19:0.094145):0.110367):0.140465,20:0.220079):0.189231,(35:0.536898,((((((36:0.124936,38:0.030142):0.0653108,37:0.005210):0.293933,(39:0.390553,(41:0.189457,(42:0.084526,43:0.124226):0.164086):0.488969):0.0506624):0.227959,40:0.627055):0.138789,(((44:0.411304,45:0.614481):0.258417,46:0.615895):0.1957,(47:0.642184,48:0.655563):0.0569422):0.824234):0.45674,(((49:0.002932,50:0.000002):0.035235,51:0.100623):0.74001,52:0.608511):0.203975):0.549377):0.878829):0.101178):0.0333238):0.0284885):0.0433982,(4:0.137994,15:0.350673):0.0788787):0.0240471,(6:0.072662,7:0.196216):0.0443083):0.0665286):0.00623124,2:0.072903);
 737: 5 -15642.08695 -15969.95258 (0:0.042028,(1:0.068281,2:0.177185):2.75334e-06,((((3:0.142236,((((8:0.000001,9:0.000001):0.192702,10:0.118226):0.140431,11:0.361235):0.172726,(12:0.000001,13:0.000001):0.167693):0.125661):0.0799532,15:0.219241):0.0418592,(((((14:0.513324,(21:0.159650,(22:0.575751,23:0.413034):0.0900056):0.212758):0.283194,((((((24:0.035459,25:0.056253):0.146308,(28:0.476234,29:0.183389):0.126463):0.0653771,26:0.020766):0.0852769,27:0.039534):0.0618894,32:0.244670):0.0466859,((30:0.065824,31:0.141860):0.0149853,(33:0.031695,34:0.111332):0.0737085):0.106665):0.206739):0.0899488,(((16:0.000001,17:0.000001):0.0695308,18:0.023595):0.0264122,19:0.099057):0.158643):0.100412,(35:0.864870,(((((((36:0.149181,37:0.106375):0.0361666,38:0.000003):0.310939,39:0.379062):0.0850008,(41:0.261591,(42:0.029403,43:0.133122):0.0591604):0.293106):0.284675,(((49:0.008926,50:0.000001):0.0964668,51:0.063718):0.619017,52:0.768812):0.261543):0.0513543,(((44:0.591864,45:0.469850):0.0829824,46:0.471128):0.125286,(47:0.615138,48:0.516595):0.248462):0.642685):0.0822346,40:0.551908):0.365354):0.517214):0.0188009,20:0.236523):0.1531):2.06821e-06,((4:0.218795,5:0.212474):0.0575279,(6:0.207427,7:0.117159):0.123617):0.0212584):0.0896412);
 738: 1 -15540.09964 -15979.58638 (0:0.072853,1:0.030596,(2:0.129046,((3:0.076676,(6:0.133780,7:0.142613):0.0916768):0.0358069,((4:0.091178,5:0.152648):0.0938218,((((((8:0.000001,9:0.000001):0.148286,11:0.287790):0.0803905,10:0.146982):0.20093,(12:0.000001,13:0.000001):0.186247):0.105576,(35:0.986443,(((((((36:0.126508,38:0.018181):0.0879718,37:0.027609):0.279906,39:0.421060):0.0799796,(41:0.240151,(42:0.080623,43:0.079136):0.109028):0.299205):0.185607,40:0.692278):0.187257,(((49:0.002797,50:0.000001):0.134189,51:0.037245):0.899322,52:0.866496):0.263336):0.099528,((44:0.493505,45:0.447257):0.191061,(46:0.580975,(47:0.607932,48:0.644244):0.24248):0.0544178):0.541977):0.264212):0.990201):0.0175622,(((((14:0.536096,((21:0.251653,23:0.516128):0.0198272,22:0.625256):0.322069):0.246976,(((((((24:0.101151,25:0.067027):0.0915146,26:0.023945):0.0678191,27:0.009255):0.107379,(28:0.394540,29:0.348726):0.0574467):0.166213,(31:0.184865,32:0.199030):0.0170439):0.0562187,(33:0.094298,34:0.121691):0.0665142):0.0369144,30:0.000003):0.208402):0.0856374,(((16:0.000001,17:0.000001):0.063317,18:0.060225):0.0426154,19:0.098869):0.0493244):0.225538,20:0.095631):0.267461,15:0.164361):0.0486671):0.0493789):0.0266182):0.0599767):2.88049e-06);
 739: 1 -15299.85134 -15977.42097 (0:0.000002,(((1:0.004686,(6:0.126482,7:0.098958):0.0677556):0.0264287,(2:0.028098,(3:0.112832,(5:0.287392,(((((8:0.000001,9:0.000001):0.0637408,10:0.204102):0.105331,11:0.473149):0.0539523,(12:0.000001,13:0.000001):0.238981):0.0645251,(((((((14:0.499952,(21:0.218316,(22:0.465900,23:0.457839):0.116707):0.226155):0.21582,((30:0.042251,31:0.166675):0.0312283,(33:0.063604,34:0.259897):0.0269596):0.0875025):0.0645158,32:0.203474):0.0299543,((((24:0.079982,25:0.024045):0.136903,(28:0.390774,29:0.258484):0.125902):0.0193911,26:0.000002):0.0882112,27:0.008307):0.264307):0.165467,(((16:0.000001,17:0.000001):0.0311452,18:0.073640):0.00548589,19:0.020408):0.0274846):0.240763,20:0.228080):2.09781e-06,(35:0.910880,(((((((36:0.134265,38:0.034114):0.0827048,37:0.000002):0.350179,39:0.364118):0.0850606,(41:0.119819,(42:0.049276,43:0.099869):0.19676):0.189987):0.179382,40:0.470495):0.348162,(((49:0.000002,50:0.000002):0.0729447,51:0.082085):0.488961,52:0.772516):0.199048):0.212841,(((44:0.459859,(47:0.518087,48:0.574542):0.197375):0.115591,45:0.578685):0.0965607,46:0.429125):0.773789):0.187366):0.823439):0.205016):0.039819):0.0450741):0.0645962):0.0419336):2.46372e-06,15:0.343871):0.125968,4:0.222805);
 740: 1 -16448.20597 -15972.85445 (0:0.066281,(1:0.061657,(2:0.098273,(6:0.098281,7:0.250726):0.0945073):0.0624674):0.0518301,((3:0.108917,15:0.466452):0.0418533,((4:0.096083,5:0.180287):0.167221,(((((8:0.000001,9:0.000001):0.108466,11:0.485457):0.087319,10:0.179724):0.17237,(12:0.000001,13:0.000001):0.229276):0.188189,(((((14:0.579325,((21:0.280050,23:0.502044):0.104558,22:0.474743):0.147496):0.13512,(((((((24:0.046739,25:0.049024):0.0948758,26:0.028083):0.0479592,27:0.025659):0.083244,(28:0.447772,29:0.301222):0.0923312):0.139188,(31:0.133582,32:0.302735):0.0678331):0.0251433,(33:0.035393,34:0.132317):0.0620437):0.044453,30:0.055285):0.158611):0.0878051,(((16:0.000001,17:0.000001):0.0718809,18:0.047644):0.0321437,19:0.081919):0.0879432):0.146653,20:0.176237):0.159258,(35:0.744665,(((((((36:0.122423,38:0.023774):0.0488078,37:0.028415):0.23977,39:0.279971):0.0681039,(41:0.197810,(42:0.046683,43:0.089247):0.113074):0.286398):0.179798,40:0.531535):0.20264,(((49:0.002923,50:0.000001):0.0636488,51:0.061343):0.864066,52:0.568222):0.0931579):0.0498718,((44:0.465165,(45:0.550156,46:0.455754):0.191384):0.0571093,(47:0.739488,48:0.557031):0.0844526):0.693023):0.426764):0.94426):0.0273026):0.0852177):0.00576317):0.0512919);
 741: 1 -16366.66047 -15981.71736 (0:0.093725,1:0.000003,(2:0.123025,((((((3:0.128517,((((8:0.000001,9:0.000001):0.159256,10:0.077288):0.215217,(12:0.000001,13:0.000001):0.172377):0.133189,11:0.287556):0.0698821):0.0275369,(15:0.163325,(35:0.700391,(((((((36:0.110522,38:0.028198):0.0419217,37:0.045266):0.284669,39:0.367412):0.0813862,(41:0.254471,(42:0.083902,43:0.058336):0.116808):0.297341):0.222207,40:0.411908):0.249245,(((44:0.485069,45:0.394903):0.214431,46:0.484129):0.121227,(47:0.534020,48:0.644198):0.299341):0.613312):0.23793,(((49:0.002740,50:0.000002):0.0377998,51:0.082404):0.544588,52:0.532803):0.119934):0.426634):0.715148):0.253083):0.0209465,((((14:0.502744,(21:0.372312,(22:0.514304,23:0.473909):0.0530354):0.253318):0.25589,((((((24:0.094513,25:0.042418):0.0752055,(28:0.399147,29:0.311190):0.0757352):0.0521649,26:0.021067):0.0573591,27:0.015221):0.183538,32:0.202011):0.0713116,((30:0.091054,31:0.095890):0.0247213,(33:0.076697,34:0.140697):0.047153):0.0306759):0.0865798):0.162047,(((16:0.000001,17:0.000001):0.0441139,19:0.051252):0.00251102,18:0.027509):0.111592):0.169988,20:0.161350):0.132606):0.0161086,(4:0.180623,5:0.176717):0.0893562):0.0349165,7:0.110691):0.0483213,6:0.152180):0.0958314):0.0378033);
 742: 1 -17693.91514 -15973.32909 (0:0.156258,1:0.071549,(2:0.068438,((((3:0.068846,(((((8:0.000001,9:0.000001):0.143003,10:0.090498):0.116544,11:0.270646):0.162076,(12:0.000001,13:0.000001):0.173553):0.086575,((((14:0.428744,(21:0.224004,(22:0.603564,23:0.582574):0.108533):0.343363):0.353706,(((((((24:0.056554,25:0.041332):0.0483702,(26:0.027246,27:0.053359):0.0405866):0.0445105,(28:0.409116,29:0.257605):0.131306):0.163473,31:0.156343):2.535e-06,(33:0.075887,34:0.130944):0.0929537):0.0533569,32:0.292360):0.0663474,30:0.010867):0.122378):0.0943712,(((16:0.000001,17:0.000001):0.058186,18:0.057867):0.0185978,19:0.077425):0.0613582):0.0960584,20:0.244009):0.299511):0.0410978):0.0227719,(15:0.033902,(35:1.048921,(((((((36:0.149295,37:0.111755):0.0291309,38:0.001158):0.338611,39:0.348341):0.0846566,(41:0.235208,(42:0.068127,43:0.069187):0.124366):0.287415):0.145441,40:0.636808):0.243883,(((49:0.005108,50:0.000001):0.030602,51:0.112998):0.535472,52:0.694995):0.293583):0.154414,(((44:0.573044,45:0.416547):0.11607,46:0.530193):0.216955,(47:0.513088,48:0.468436):0.174648):0.32068):0.200458):0.767408):0.222871):2.13798e-06,(4:0.216302,5:0.170706):0.0949658):0.0751955,(6:0.138583,7:0.156174):0.0290542):0.0716223):2.22623e-06);
 743: 1 -16052.71418 -15987.18629 (0:0.082916,(1:0.046153,(((3:0.071874,(((((8:0.000001,9:0.000001):0.12425,10:0.161451):0.109245,11:0.412277):0.123247,(12:0.000001,13:0.000001):0.165999):0.15265,((((14:0.698772,(((21:0.387926,22:0.544782):0.0871716,23:0.452568):0.117744,(35:1.050348,((((((36:0.115997,37:0.082460):0.0416828,38:0.000003):0.338975,39:0.522610):0.0643783,((41:0.156813,(42:0.076456,43:0.094266):0.145554):0.343843,(((49:0.002834,50:0.000001):0.0912947,51:0.081680):1.09109,52:0.535284):0.626007):0.0147929):0.152422,(44:0.405054,((45:0.631890,46:0.482144):0.0908842,(47:0.562815,48:0.539554):0.25993):0.23347):0.86767):0.208238,40:0.331965):0.646107):0.219093):0.260108):0.201759,((((((24:0.062239,25:0.086798):0.179502,(28:0.456871,29:0.328485):0.0611657):2.01322e-06,(26:0.061351,27:0.067978):0.0340482):0.181192,31:0.117400):0.100749,(30:0.059245,(33:0.070201,34:0.171173):0.109931):0.00818041):0.112593,32:0.187857):0.108768):0.140053,(((16:0.000001,17:0.000001):0.0847235,18:0.026141):0.0202668,19:0.114099):0.084756):0.125165,20:0.170638):0.271934):0.0467572):0.0240951,((4:0.117993,5:0.172134):0.12709,(6:0.153510,7:0.102723):0.0258459):0.0446984):2.01701e-06,15:0.303062):0.0454889):2.65352e-06,2:0.123411);
 744: 1 -15980.73007 -15973.49244 (0:0.091618,1:0.043905,(2:0.153561,(((3:0.099831,((((8:0.000001,9:0.000001):0.168338,(10:0.177846,11:0.327969):0.0713337):0.0951709,(12:0.000001,13:0.000002):0.186887):0.148613,(((((((((14:0.626631,21:0.339539):0.168646,22:0.474819):0.0399347,23:0.527850):0.382478,((((((24:0.095331,25:0.011479):0.0680221,(28:0.362137,29:0.267049):0.15678):0.0599219,26:0.046621):0.0364126,27:0.000003):0.12517,32:0.239035):0.0339238,(((30:0.049031,31:0.154275):0.0545107,33:0.033786):0.0371126,34:0.077778):0.10894):0.0771151):0.111377,19:0.061731):0.0491768,18:0.040784):0.00303607,(16:0.000001,17:0.000001):0.0746156):0.119797,(35:1.039049,((((((36:0.104987,37:0.090244):0.0294745,38:0.001558):0.217065,(39:0.301940,40:0.551906):0.0849625):0.172287,(41:0.226923,(42:0.056116,43:0.090500):0.110486):0.203301):0.22526,((44:0.517502,45:0.385020):0.0495504,(46:0.510974,(47:0.606555,48:0.624847):0.179531):0.16899):0.555282):0.091414,(((49:0.000002,50:0.000001):0.0347464,51:0.097395):0.689455,52:0.531096):0.366149):0.371551):0.644744):0.115697,20:0.151263):0.232326):0.0650922):0.0163457,((4:0.133238,5:0.223159):0.10533,15:0.351473):0.0473229):0.0413507,(6:0.157569,7:0.151163):0.0829062):0.0677326):2.11089e-06);
 745: 2 -16250.30659 -15979.53829 (0:0.096519,(1:0.094568,(2:0.123126,(6:0.121949,7:0.142899):0.131056):0.0187114):0.0959243,(3:0.211350,((4:0.194164,5:0.176102):0.148615,((((((8:0.000001,9:0.000001):0.0904875,10:0.203591):0.0959279,11:0.459915):0.0849413,(12:0.000001,13:0.000001):0.203683):0.144791,(((14:0.452452,(21:0.260566,(22:0.413533,23:0.557429):0.116689):0.284464):0.215659,((((((24:0.064893,25:0.031560):0.0476844,(26:0.036857,27:0.075771):0.0330617):0.100374,(28:0.438091,29:0.326349):0.150573):0.233387,(33:0.089752,34:0.096200):0.0650879):2.04896e-06,(31:0.110332,32:0.272278):0.0993527):0.0160518,30:0.046792):0.199359):0.0196267,((((16:0.000001,17:0.000001):0.0593914,18:0.081443):0.00431335,19:0.117431):0.108939,20:0.218150):0.131883):0.19223):0.0796297,(15:0.098242,(35:0.896981,(((((((36:0.122707,38:0.008588):0.0468045,37:0.075775):0.299789,39:0.309301):0.0836078,(41:0.330039,(42:0.081052,43:0.095608):0.0765079):0.300394):0.1123,(((49:0.000002,50:0.000001):0.058835,51:0.097719):0.760083,52:0.665690):0.320572):0.119362,((44:0.528337,45:0.500947):0.201096,(46:0.489713,(47:0.485135,48:0.572400):0.1892):0.186359):0.544609):0.273859,40:0.306326):0.480497):0.776919):0.279723):0.0316162):0.0548612):0.0609863);
 746: 1 -15641.66384 -15991.64443 (0:0.142780,1:0.050425,(2:0.143626,(((3:0.180923,15:0.229817):0.080182,(((((8:0.000001,9:0.000001):0.109362,10:0.131695):0.102856,11:0.367748):0.117543,(12:0.000001,13:0.000001):0.234468):0.162914,((((((((((14:0.520251,((21:0.330171,22:0.575652):0.0897696,23:0.447142):0.176506):0.243624,33:0.060729):0.0200157,31:0.153293):0.057361,30:0.097565):0.0413486,34:0.097313):0.0674322,((((24:0.072518,25:0.023131):0.073476,(28:0.408153,29:0.310771):0.13607):0.0498307,26:0.059926):0.0516344,27:0.011770):0.195531):0.0324577,32:0.171155):0.215353,((16:0.000001,17:0.000001):0.0786167,(18:0.021820,19:0.099552):0.00820531):0.0762532):0.12157,20:0.293928):0.0983866,(35:0.892381,(((((((36:0.150298,38:0.012637):0.0622883,37:0.043571):0.283104,39:0.379120):0.0893696,(41:0.106263,(42:0.064741,43:0.066072):0.137504):0.248338):0.152865,(((49:0.008739,50:0.000001):0.0614779,51:0.046189):0.690154,52:0.596277):0.606805):0.0535722,((44:0.549615,(45:0.441231,46:0.519549):0.133145):0.190297,(47:0.590240,48:0.599534):0.0713087):0.746279):0.297005,40:0.226247):0.330256):0.838275):0.101634):0.0645785):0.0119166,(((4:0.150371,5:0.227242):0.106631,7:0.105427):0.0429776,6:0.081642):0.049967):0.0848101):0.00530273);
 747: 3 -15598.54478 -15971.62663 (0:0.161649,1:0.060505,(2:0.117985,((((3:0.104173,((((((((14:0.453017,(21:0.243466,(22:0.454090,23:0.430015):0.100662):0.348585):0.293719,(33:0.022896,34:0.133230):0.0369098):0.00712881,(((24:0.081590,25:0.064457):0.0827197,(26:0.020606,27:0.063713):0.0311247):0.0565104,(28:0.362142,29:0.216427):0.181732):0.112873):0.0232445,31:0.130522):0.0515222,30:0.070069):0.0280159,32:0.166336):0.220883,(((16:0.000001,17:0.000001):0.0572543,18:0.039370):0.0314943,19:0.087560):0.0550269):0.125931,20:0.302249):0.139612):0.061777,((((8:0.000001,9:0.000001):0.0091383,10:0.308920):0.142336,11:0.360490):0.117036,(12:0.000001,13:0.000001):0.374577):0.166007):0.0608328,(((4:0.201649,5:0.304742):0.127886,7:0.188765):0.0661997,6:0.080474):0.0627253):0.050979,(15:0.232185,(35:1.096458,(((((((36:0.136676,38:0.004920):0.0568272,37:0.049267):0.266397,39:0.394719):0.0561097,(41:0.139375,(42:0.030006,43:0.120209):0.154271):0.304305):0.175426,40:0.564163):0.235379,(((49:0.000002,50:0.000001):0.101069,51:0.052342):0.715524,52:0.558781):0.364824):0.152982,(44:0.443601,((45:0.512380,46:0.460515):0.128567,(47:0.368394,48:0.591453):0.266795):0.152373):0.593617):0.247462):0.890283):0.0809341):0.059589):2.16286e-06);
 748: 1 -15463.19686 -15987.17188 (0:0.108448,1:0.017386,(2:0.122774,(((3:0.212847,15:0.228030):0.0595586,(((((8:0.000001,9:0.000001):0.156861,10:0.129966):0.0685267,11:0.443518):0.0789354,(12:0.000001,13:0.000001):0.220068):0.167803,((((((((((14:0.596931,((21:0.217630,22:0.356375):0.151715,23:0.323226):0.282513):0.343868,33:0.045120):0.0354613,31:0.183532):0.0506553,30:0.030882):0.0252076,34:0.145706):0.0703828,(((24:0.074572,25:0.055370):0.120903,(26:0.025077,(28:0.451624,29:0.292353):0.11296):0.0205053):0.0344706,27:0.000002):0.183532):0.0732799,32:0.196653):0.18578,(((16:0.000001,17:0.000001):0.0433235,18:0.067144):0.010516,19:0.094993):0.0275373):0.121421,20:0.268985):0.0529022,(35:1.439928,(((((36:0.145655,38:0.015614):0.0834323,37:0.029325):0.336687,(39:0.416739,((41:0.195882,(42:0.049628,43:0.059402):0.193709):0.127453,((44:0.408980,45:0.557686):0.157248,(46:0.651831,(47:0.497143,48:0.582226):0.19942):0.0660197):0.644981):0.136432):0.119579):0.205739,(((49:0.008580,50:0.000001):0.0597389,51:0.091903):0.747966,52:0.476391):0.455857):0.168449,40:0.275003):0.370122):0.475084):0.218786):0.0704427):0.00450431,((4:0.159667,5:0.194321):0.109794,(6:0.089219,7:0.109370):0.0464653):0.0250308):0.0684667):2.5948e-06);
 749: 2 -16157.80626 -15976.03844 (0:0.085843,1:0.035885,(2:0.140439,(((3:0.177880,(((((8:0.000001,9:0.000001):0.243464,11:0.422072):0.0444904,10:0.071384):0.150652,(12:0.000001,13:0.000001):0.215487):0.209424,((((14:0.477742,((21:0.123434,22:0.552459):0.169446,23:0.222450):0.299821):0.446305,(((((24:0.082537,25:0.057620):0.104848,(26:0.031952,27:0.079517):0.0229746):0.0610706,(28:0.338087,29:0.420609):0.0570326):0.157938,((30:0.047978,31:0.214068):0.0313198,(33:0.138999,34:0.136723):0.0508042):0.0602853):0.0406934,32:0.205668):0.156549):0.0832371,(((16:0.000001,17:0.000001):0.0394003,18:0.050715):0.0360794,19:0.074488):0.0672678):0.145291,20:0.286006):0.124519):0.0166408):0.0499572,(((4:0.190649,5:0.144188):0.0813144,(6:0.201319,7:0.113265):0.0565095):0.0109673,((35:0.977779,(((49:0.000002,50:0.000002):0.0424083,51:0.088896):0.511339,52:0.502203):0.160631):0.151508,((((((36:0.135158,38:0.027051):0.125875,37:0.016841):0.360434,39:0.464491):0.0959777,(41:0.210945,(42:0.038493,43:0.125024):0.192966):0.150202):0.177234,(44:0.401781,((45:0.489837,46:0.578347):0.152071,(47:0.647745,48:0.616850):0.0742092):0.219225):0.402612):0.268753,40:0.495984):0.190007):0.708917):0.0480913):0.00068239,15:0.297907):0.0972872):2.72141e-06);
 750: 2 -15783.34393 -15977.71224 (0:0.115398,(1:0.012057,((((3:0.173536,(((((8:0.000001,9:0.000001):0.152156,10:0.117344):0.102551,11:0.277679):0.141883,(12:0.000001,13:0.000001):0.231381):0.151827,((((((14:0.485187,23:0.438978):0.073016,22:0.599545):0.0991227,21:0.254487):0.297462,((((((((24:0.066264,25:0.081650):0.102068,(28:0.391480,29:0.370329):0.105813):0.0386034,26:0.007940):0.0597476,27:0.000002):0.221294,31:0.077177):0.0667791,32:0.279414):0.00107817,(33:0.110068,34:0.088626):0.0505606):0.0552059,30:0.000003):0.158202):0.0359187,(((16:0.000001,17:0.000001):0.0414873,18:0.071588):0.0182657,19:0.048689):0.0483999):0.206092,20:0.282252):0.157214):0.0772643):0.0679891,(4:0.196926,5:0.162136):0.187137):2.19775e-06,(15:0.210587,(35:0.954132,(((((((36:0.120245,37:0.075110):0.0350466,38:0.008017):0.172156,39:0.352484):0.136986,(41:0.181370,(42:0.057326,43:0.094776):0.16401):0.240048):0.203973,((44:0.411503,(45:0.559891,46:0.466619):0.195229):0.114797,(47:0.674026,48:0.437649):0.195781):0.557626):0.207345,40:0.524521):0.194629,(((49:0.000002,50:0.000001):0.04127,51:0.071689):0.679484,52:0.587514):2.8795e-06):0.21713):0.522638):0.0826601):0.0456454,(6:0.134384,7:0.168025):0.0406722):0.091419):0.0259928,2:0.136768);
 751: 1 -15619.45009 -15981.52239 (0:0.137931,((1:0.057691,(6:0.169617,7:0.201117):0.0999687):0.0792472,2:0.182038):0.0158872,(((3:0.231426,((((8:0.000002,9:0.000002):0.254831,10:0.247939):0.143395,(12:0.000002,13:0.000002):0.257423):0.121365,11:0.453204):0.146448):0.0744979,((((((14:0.484593,(21:0.317868,(22:0.810234,23:0.313188):0.219332):0.338091):0.270544,(((30:0.045288,31:0.203989):0.0361868,32:0.267801):0.0407339,(33:0.066961,34:0.186841):0.0507275):0.0747195):0.0467153,((((24:0.107498,25:0.047917):0.109194,(26:0.039925,27:0.029297):0.0543811):0.141123,28:0.322720):0.181944,29:0.348843):0.133091):0.0795659,((16:0.000002,17:0.000002):0.0647197,(18:0.056158,19:0.107413):0.00383352):0.152966):0.0882214,20:0.293049):0.120025,(35:0.831367,((((((((36:0.114250,38:0.018188):0.0741923,37:0.037594):0.247309,39:0.483730):0.115201,(41:0.245916,(42:0.094950,43:0.082407):0.0946379):0.29625):0.11032,(((44:0.477181,45:0.459403):0.272044,46:0.444136):0.127257,(47:0.707343,48:0.556763):0.0761678):0.838306):0.0974457,40:0.444445):0.463357,((49:0.000002,50:0.000002):0.0563324,51:0.058308):0.634747):0.0228712,52:0.673126):0.262066):0.699778):0.118981):0.0120658,((4:0.221611,5:0.200820):0.216622,15:0.381833):2.2161e-06):0.0454868);
 752: 1 -15677.69797 -15986.22106 (0:0.114233,1:0.112018,(2:0.091527,((3:0.203890,((4:0.189303,5:0.195165):0.103634,((((((8:0.000001,9:0.000001):0.10913,10:0.302436):0.140583,11:0.307432):0.0769675,(12:0.000001,13:0.000001):0.200271):0.155164,(((14:0.470352,(21:0.134769,22:0.389048):0.140126):0.21928,23:0.399115):0.276452,((((((16:0.000001,17:0.000001):2.3317e-06,20:0.317514):0.112839,18:0.037991):0.068382,19:0.096303):0.132553,((((((24:0.120361,25:0.049144):0.0323369,(28:0.270770,29:0.314430):0.22505):0.0617384,26:0.013433):0.0635131,27:0.013943):0.185329,32:0.263920):0.019991,(((30:0.121075,31:0.124163):0.0948232,33:0.069109):0.0522045,34:0.077524):0.111663):0.0779831):0.0966837,(35:0.656752,((((((36:0.113182,37:0.067559):0.0403821,38:0.000002):0.285025,(39:0.368486,(41:0.189368,(42:0.061205,43:0.121503):0.102048):0.386114):0.084597):0.272323,40:0.476988):0.263092,(((49:0.002669,50:0.000001):0.0829721,51:0.048358):0.592378,52:0.689374):0.422462):0.0776016,(((44:0.539519,45:0.445598):0.301063,46:0.430994):0.0824323,(47:0.574119,48:0.508824):0.253419):0.772791):0.426526):0.603954):0.038558):0.253419):0.0585181,15:0.277886):0.0305714):0.000625534):0.071341,(6:0.108635,7:0.200436):0.0635721):0.110849):0.00859017);
 753: 3 -16048.29681 -15975.96004 (0:0.133382,1:0.089044,(2:0.133771,((3:0.181431,((4:0.187269,5:0.097910):0.107898,((((((8:0.000001,9:0.000001):0.17987,11:0.349523):0.116952,10:0.207961):0.0988777,(12:0.000001,13:0.000001):0.178272):0.143381,(15:0.286943,(35:1.312004,(((((((36:0.068578,38:0.005903):0.069827,37:0.034481):0.299476,39:0.293576):0.0584752,(41:0.185669,(42:0.052173,43:0.089903):0.124602):0.305323):0.138834,40:0.515325):0.218126,(((49:0.000002,50:0.000001):0.0122209,51:0.109137):0.618588,52:0.794852):0.218553):0.214086,(((44:0.535334,45:0.584891):0.153303,46:0.382468):0.150083,(47:0.581121,48:0.532978):0.143592):0.670824):0.294186):0.518651):0.156187):0.0275472,(((((14:0.554087,((21:0.304357,23:0.390420):0.0506933,22:0.509946):0.279378):0.150467,(((((((24:0.083303,25:0.060611):0.0484909,(26:0.047112,27:0.056807):0.0378421):0.0305425,28:0.385999):0.077131,29:0.331332):0.24371,(31:0.155963,32:0.208693):0.0744923):0.00797871,(33:0.066690,34:0.101033):0.0283617):0.0272728,30:0.068741):0.0667107):0.28857,((16:0.000001,17:0.000001):0.0431739,18:0.029037):0.00816233):0.0566989,19:0.074034):0.150473,20:0.202595):0.216328):0.00922426):0.0526331):0.0791879,(6:0.098960,7:0.168651):0.0437164):0.0715946):0.0254564);
 754: 4 -15208.40379 -15976.42643 (0:0.123175,1:0.045734,(2:0.106500,(((3:0.169909,(((((8:0.000002,9:0.000002):0.179855,10:0.156166):0.12132,11:0.319962):0.109412,(12:0.000002,13:0.000002):0.337768):0.108387,((((((14:0.492289,((21:0.398844,22:0.412193):0.0713932,23:0.386748):0.256416):0.219682,((((((((24:0.103158,25:0.055604):0.0940914,(26:0.023811,27:0.073197):0.0436778):0.112848,(28:0.328715,29:0.262810):0.130844):0.198714,31:0.196333):0.00461237,33:0.065522):0.0380866,30:0.072658):2.55782e-06,34:0.149671):0.0881587,32:0.176074):0.116112):0.163672,((16:0.000002,17:0.000002):0.0346481,18:0.051966):2.01354e-06):0.0130511,19:0.066533):0.190232,20:0.229449):0.198946,(35:0.916977,(((((((36:0.125350,38:0.005413):0.12645,37:0.055849):0.221899,39:0.485708):0.0504058,(41:0.217141,(42:0.046593,43:0.054729):0.156684):0.36493):0.125017,40:0.409544):0.283589,(((49:0.003163,50:0.000002):0.0859552,51:0.088103):0.401016,52:0.774133):0.521709):0.28373,((44:0.441914,45:0.505412):0.206694,(46:0.542352,(47:0.540599,48:0.588546):0.224903):0.0962263):0.462085):0.445656):0.579967):0.0271965):0.0641085):0.0405887,((4:0.156743,5:0.194492):0.116298,15:0.280161):0.0496444):0.0504432,(6:0.056746,7:0.156621):0.0655786):0.0697713):0.0191331);
 755: 1 -16266.60509 -15976.04793 (0:0.084250,1:0.017524,(2:0.087370,((3:0.178805,(6:0.181091,7:0.163826):0.0580011):0.0356212,((4:0.160480,5:0.227522):0.144131,((((((8:0.000001,9:0.000001):0.14229,10:0.075983):0.132874,11:0.318214):0.0671382,(12:0.000001,13:0.000001):0.286823):0.121376,(((14:0.645290,(21:0.291911,(22:0.449503,23:0.555406):0.0807465):0.135136):0.155853,((((16:0.000001,17:0.000001):0.0405966,19:0.082606):2.19704e-06,18:0.071012):0.102103,(((((24:0.098941,(28:0.419008,29:0.368378):0.127456):0.055529,25:0.127470):0.0656101,26:0.019171):0.0498032,27:0.006538):0.128834,(((30:0.071680,31:0.122120):0.0103592,(33:0.054040,34:0.152229):0.0991297):0.124558,32:0.154190):0.0698566):0.259872):0.104347):0.104242,20:0.207725):0.19635):0.0251156,(15:0.192254,(35:0.843704,((((((((36:0.135444,38:0.023638):0.0683709,37:0.044936):0.329928,39:0.504157):0.0687711,(41:0.210040,(42:0.055065,43:0.100331):0.0949365):0.237009):0.195946,40:0.590875):0.185579,((49:0.000002,50:0.000001):0.0660299,51:0.051632):0.8511):0.0390986,52:0.545874):0.149811,((44:0.503537,(45:0.498909,46:0.669586):0.157793):0.127041,(47:0.692614,48:0.591884):0.29896):0.560147):0.487421):0.681365):0.186487):0.0510142):0.0659896):0.0841216):0.0358267);
 756: 6 -15581.8707 -15971.97576 (0:0.031055,((1:0.021756,(2:0.138107,(((4:0.172372,5:0.080881):0.0784795,(((8:0.000001,9:0.000001):0.083359,(10:0.132577,11:0.465668):0.0543398):0.177984,(12:0.000001,13:0.000001):0.258024):0.201925):0.075833,(6:0.106034,7:0.110767):0.0506012):0.0547582):0.0516953):0.107604,(((14:0.509073,(21:0.325292,(22:0.481912,23:0.442225):0.0733309):0.33227):0.16612,(((((24:0.113977,25:0.036703):0.0653552,(26:0.019020,27:0.070915):0.0427412):0.0398296,(28:0.387327,29:0.268646):0.0828717):0.178261,((30:0.074067,31:0.137404):0.0469161,(33:0.071725,34:0.158916):0.0573942):2.23604e-06):0.0998461,32:0.262129):0.0954524):0.0345611,((((16:0.000001,17:0.000001):0.050312,18:0.033355):2.10498e-06,19:0.156889):0.0603593,20:0.276401):0.183544):0.197953):0.0376788,(3:0.139523,(15:0.130190,(35:1.102592,(((((((36:0.139224,38:0.013077):0.0978986,37:0.030630):0.301978,39:0.380113):0.107492,(41:0.214478,(42:0.058630,43:0.071103):0.226321):0.279087):0.161707,40:0.450652):0.194763,(((49:0.000002,50:0.000001):0.0673387,51:0.077751):0.676949,52:0.920545):0.163459):0.044509,(44:0.508181,((45:0.540467,46:0.556916):0.202654,(47:0.614306,48:0.498018):0.258585):0.104264):0.667439):0.167574):0.708255):0.162649):0.102531);
 757: 1 -16272.99703 -15981.59099 (0:0.103163,1:0.045478,(2:0.119476,((((3:0.136943,15:0.380829):2.89337e-06,((4:0.162008,5:0.225725):0.0652374,((((8:0.000001,9:0.000001):0.184339,10:0.102814):0.0838862,(12:0.000001,13:0.000001):0.162673):0.139761,11:0.437595):0.111816):0.0361575):0.0386519,(((((14:0.721849,(21:0.256227,(22:0.607030,23:0.419301):0.21955):0.256945):0.0839403,(((((((24:0.073267,25:0.062433):0.142876,(26:0.044948,(28:0.380587,29:0.242862):0.159607):0.0289529):0.0423972,27:0.010644):0.201295,32:0.166017):0.117095,31:0.146930):0.0272613,(33:0.070003,34:0.134544):0.0380652):0.0714428,30:0.039348):0.177113):0.163582,(((16:0.000001,17:0.000001):0.0508626,18:0.037158):0.0276268,19:0.110621):0.163101):0.131703,20:0.275432):0.0764166,(35:0.716474,(((((((36:0.087831,37:0.090500):0.02948,38:0.000002):0.331426,39:0.174811):0.17539,(41:0.234928,(42:0.033402,43:0.102363):0.14281):0.328022):0.178673,40:0.471867):0.175175,(((44:0.501113,45:0.528840):0.176644,46:0.427752):0.146232,(47:0.511238,48:0.598583):0.0685445):0.739692):0.116068,(((49:0.000002,50:0.000001):0.0469387,51:0.093738):0.536879,52:0.733421):0.308934):0.379073):0.749121):0.104832):0.0200193,(6:0.098346,7:0.155730):0.0352414):0.0492675):0.00965176);
 758: 1 -15986.08391 -15976.37247 (0:0.143446,1:0.026763,(2:0.103232,((((3:0.108610,15:0.288056):0.0821014,((4:0.243374,5:0.120871):0.0898468,((((((8:0.000002,9:0.000002):0.21497,10:0.167682):0.136824,11:0.326550):0.1298,(12:0.000002,13:0.000002):0.205802):0.0428227,(35:0.848471,(((((((36:0.150395,38:0.039461):0.0870767,37:0.008286):0.280939,39:0.474724):0.114558,(41:0.248252,(42:0.069361,43:0.073193):0.100934):0.284198):0.0696105,40:0.542891):0.16026,(((49:0.005976,50:0.000002):0.0257948,51:0.137106):0.753302,52:0.572674):0.356025):0.121736,(((44:0.344178,45:0.504120):0.236198,46:0.515184):0.131303,(47:0.480407,48:0.659083):0.238904):0.442061):0.253473):0.573663):0.0169991,((((14:0.636546,((21:0.327058,22:0.604082):0.0982227,23:0.488006):0.204554):0.181892,(((((((24:0.070856,25:0.077034):0.0508918,(26:0.019986,27:0.069731):0.0260421):0.0736014,(28:0.333877,29:0.176875):0.183108):0.192472,(31:0.133265,33:0.091488):0.0119989):0.0491517,30:0.104305):0.00860696,34:0.123482):0.0576983,32:0.223359):0.115218):0.128447,(((16:0.000002,17:0.000002):0.0449333,18:0.027939):0.0101432,19:0.187579):0.0523267):0.207471,20:0.272752):0.207644):0.0338688):0.0217383):0.0293029,7:0.170755):0.010118,6:0.155326):0.0343123):0.0301259);
 759: 1 -15979.43807 -15979.28791 (0:0.105547,(1:0.035422,2:0.126034):2.85862e-06,(3:0.142835,(((4:0.132901,5:0.142069):0.0505884,(6:0.128082,7:0.136799):0.0869022):0.0249637,((((((8:0.000001,9:0.000001):0.162267,10:0.202370):0.0907166,11:0.268770):0.0974301,(12:0.000001,13:0.000001):0.178721):0.180686,(((((14:0.557519,((21:0.336228,23:0.269698):0.120626,22:0.736660):0.156626):0.36154,(((((((24:0.068607,25:0.065105):0.167672,(28:0.378372,29:0.295621):0.110539):0.0395353,26:0.020337):0.0751027,27:0.006953):0.0577226,(35:1.161731,((((((36:0.119671,37:0.093365):0.0281325,38:0.000003):0.341048,(39:0.269803,40:0.621044):0.101336):0.0949326,(41:0.226653,(42:0.050506,43:0.105200):0.128289):0.23888):0.217684,(((49:0.002687,50:0.000002):0.096566,51:0.061816):0.579051,52:0.742014):0.312552):0.219745,(44:0.638728,((45:0.414613,46:0.496036):0.0910865,(47:0.524627,48:0.405995):0.250076):0.0485864):0.639166):0.239384):0.622354):0.193452,32:0.225061):0.0250167,(((30:0.049156,31:0.168655):0.0822924,33:0.154779):0.0450846,34:0.028730):0.113747):0.0863765):0.144532,((16:0.000001,17:0.000001):0.0695346,18:0.030113):0.0104759):0.0593753,19:0.031940):0.1337,20:0.119887):0.252903):0.0392237,15:0.290797):0.00491558):0.0149534):0.0910934);
 760: 1 -16031.32483 -15977.12016 (0:0.000002,(1:0.059729,(2:0.123111,(((3:0.115896,(5:0.169205,(((((8:0.000001,9:0.000001):0.230833,10:0.086863):0.180546,(12:0.000001,13:0.000001):0.171221):0.0778234,11:0.372305):0.053982,(((((((14:0.440674,((21:0.260725,23:0.452418):0.0777805,22:0.540507):0.27646):0.291539,((((((24:0.133456,25:0.067391):0.0609246,26:0.033424):0.0326714,(28:0.368334,29:0.444463):0.0862735):0.0509363,27:0.000002):0.184072,32:0.223417):0.0596033,((30:0.093483,31:0.180694):0.0479749,(33:0.094879,34:0.185906):0.0339121):0.0521038):0.11682):0.116862,19:0.067689):0.0647974,18:0.033181):0.0197721,(16:0.000001,17:0.000001):0.0236462):0.218851,(35:0.802264,(((((((36:0.098513,37:0.125698):0.0360873,38:0.000002):0.317445,39:0.363872):0.180914,(41:0.194356,(42:0.052316,43:0.066532):0.173866):0.225622):0.143877,40:0.503399):0.201759,(((49:0.002771,50:0.000002):0.0170973,51:0.129748):0.526421,52:0.456179):0.449878):0.0360272,((44:0.423598,45:0.597029):0.112987,((46:0.473433,47:0.585230):0.154349,48:0.494701):0.181656):0.519803):0.749821):0.506098):0.068196,20:0.195803):0.15519):0.041885):0.0324025):0.0474589,(7:0.130265,15:0.478149):0.022519):0.0160519,6:0.152494):0.0651043):0.0486978):0.127315,4:0.246363);
 761: 1 -15625.12132 -15996.18414 (0:0.050492,((1:0.015807,((2:0.041430,(4:0.164994,5:0.167289):0.102163):0.043915,(6:0.103419,7:0.117029):0.0357069):0.0358858):0.03481,15:0.377483):0.0494432,(3:0.145452,(((((8:0.000001,9:0.000001):0.134695,10:0.294286):0.223266,11:0.352743):0.198587,(12:0.000001,13:0.000001):0.183806):0.267028,((((14:0.528146,(21:0.213385,(22:0.568697,(23:0.357069,(35:0.801504,(((((((36:0.130564,37:0.064208):0.0476781,38:0.002104):0.360194,39:0.389354):0.0647318,(41:0.209438,(42:0.043580,43:0.090167):0.166048):0.33455):0.183623,40:0.447212):0.202143,(((49:0.002883,50:0.000001):0.0689276,51:0.084738):0.663584,52:0.703614):0.241875):0.16622,(((44:0.535572,45:0.597229):0.130459,46:0.377499):0.144334,(47:0.593490,48:0.441841):0.15196):0.734471):0.647065):0.466515):0.0435414):0.178951):0.282148):0.272703,((((((24:0.077390,25:0.081842):0.0478738,(26:0.030239,27:0.060505):0.0325139):0.0846378,28:0.305446):0.0867448,29:0.328452):0.165678,((30:0.046560,31:0.189578):0.0185679,(33:0.084293,34:0.176878):0.0453503):0.105157):0.109753,32:0.084553):0.159428):0.110476,(((16:0.000001,17:0.000001):0.0217967,18:0.042178):0.0202967,19:0.075737):0.151527):0.0912071,20:0.233267):0.138185):0.059903):0.0632072);
 762: 1 -14797.88738 -15981.65874 (0:0.126253,1:0.062908,(2:0.182691,((3:0.176659,(((4:0.189705,5:0.156762):0.0982944,(35:0.864683,((((((36:0.144313,38:0.012684):0.0425053,37:0.041292):0.264582,39:0.548745):0.0759896,(41:0.181702,(42:0.084214,43:0.092564):0.116215):0.276693):0.146019,(40:0.690088,(((44:0.515815,45:0.497774):0.183961,46:0.419055):0.263549,(47:0.608736,48:0.581913):0.225808):0.668277):0.133872):0.557779,(((49:0.009194,50:0.000001):0.0270385,51:0.104144):0.550111,52:0.864572):2.37762e-06):0.395823):0.776523):2.58123e-06,(((((8:0.000001,9:0.000001):0.0304755,11:0.406761):0.125964,10:0.226173):0.0880739,(12:0.000001,13:0.000001):0.225474):0.177074,(((((14:0.669543,(21:0.122976,(22:0.389678,23:0.604276):0.310191):0.305945):0.255363,(((((((24:0.063179,25:0.071584):0.0500505,26:0.064904):0.0534979,27:0.076454):0.0560723,(28:0.297149,29:0.227863):0.0943038):0.283698,(31:0.166176,32:0.184117):0.0332391):0.049786,(33:0.098447,34:0.113185):0.0938068):0.0349996,30:0.011186):0.194817):0.0666711,(((16:0.000001,17:0.000001):0.0488956,18:0.034041):0.0464658,19:0.115696):0.124511):0.168956,20:0.236280):0.24994,15:0.205910):0.0390322):0.0213508):0.0402318):0.0559414,(6:0.110503,7:0.206129):0.0619648):0.0214763):0.0136932);
 763: 1 -16360.23009 -15987.50733 (0:0.068383,((1:0.026097,(6:0.136381,7:0.063899):0.141681):0.0679536,(2:0.075459,3:0.167086):0.0292536):0.0282126,(((4:0.099679,5:0.266938):0.128159,15:0.361278):2.42827e-06,(((((8:0.000001,9:0.000001):0.177956,10:0.172730):0.0952145,11:0.371946):0.21236,(12:0.000001,13:0.000001):0.251372):0.102379,(((((14:0.939467,(((((24:0.137897,25:0.040970):0.0965815,(26:0.081093,27:0.071391):0.020141):0.113706,(28:0.520536,29:0.297044):0.131062):0.230011,((30:0.042113,31:0.239084):0.0454379,(33:0.104339,34:0.155252):0.0697358):0.0279599):0.0521117,32:0.191338):0.166153):0.128873,(((16:0.000001,17:0.000001):0.07759,18:0.044655):0.0144707,19:0.149638):0.074542):0.162246,20:0.175375):0.135807,(21:0.240822,(22:0.421805,23:0.455587):0.275711):0.322358):0.0200331,(35:0.826687,((((((36:0.152117,38:0.026052):0.0580458,37:0.052735):0.267746,(39:0.281150,40:0.703188):0.171161):0.0976443,(41:0.223703,(42:0.060068,43:0.090344):0.139185):0.283098):0.171196,((44:0.558089,(45:0.660384,46:0.425758):0.112878):0.0359433,(47:0.626876,48:0.550669):0.153813):0.673998):0.251649,(((49:0.006161,50:0.000001):0.0344518,51:0.117047):0.814687,52:0.466990):0.239742):0.387792):0.715932):0.148928):0.0502988):0.0637067);
 764: 1 -16152.15637 -15975.65811 (0:0.132788,(1:0.084358,(2:0.119131,(6:0.141837,7:0.138293):0.0733025):0.0278422):0.034347,((3:0.125739,(15:0.137360,(35:0.884400,((((((36:0.133405,38:0.031827):0.0707576,37:0.018173):0.246442,39:0.517223):0.0788282,((41:0.235692,(42:0.033724,43:0.135093):0.0997782):0.189256,(44:0.403514,(45:0.499138,(46:0.459065,(47:0.489710,48:0.683801):0.16488):0.173221):0.17017):0.441094):0.138547):0.355563,40:0.338770):0.209233,(((49:0.003041,50:0.000002):0.0360922,51:0.096107):0.525161,52:0.871874):0.214052):0.223236):0.681877):0.241706):0.0957936,(((4:0.252378,5:0.213246):0.0843298,((((8:0.000001,9:0.000001):0.104956,10:0.151188):0.104424,11:0.464245):0.0987736,(12:0.000001,13:0.000001):0.291276):0.0577981):0.0194326,(((14:0.646864,(21:0.265151,(22:0.314130,23:0.657350):0.259509):0.204689):0.212788,((((16:0.000001,17:0.000001):0.000922884,18:0.031695):0.0326847,19:0.071140):0.1597,((((((((24:0.104895,25:0.042363):0.0830991,(26:0.035786,27:0.070049):0.0547339):0.0595151,28:0.415445):0.158921,29:0.362307):0.0473733,32:0.268995):0.0410842,(33:0.023971,34:0.260530):0.0671807):0.0149043,31:0.149605):0.0736671,30:0.000002):0.256077):0.088429):0.21088,20:0.244785):0.0892841):0.0668313):0.0272375);
 765: 2 -15497.8601 -15975.38267 (0:0.089869,1:0.039881,(2:0.151462,((((3:0.098002,15:0.198644):0.0713319,((4:0.187972,5:0.214896):0.0589445,((((8:0.000001,9:0.000001):0.252856,10:0.046840):0.158104,11:0.365404):0.108649,(12:0.000001,13:0.000001):0.135901):0.139147):0.0400097):0.0230617,((((((14:0.733651,(21:0.346902,(22:0.573824,23:0.420759):0.197254):0.192295):0.225646,((((24:0.106076,25:0.038936):0.0501011,(28:0.355781,29:0.296410):0.135793):0.052591,(26:0.038596,27:0.060101):0.0344496):0.136848,(((30:0.028177,31:0.157771):0.0147321,(33:0.089956,34:0.136988):0.0677929):0.125328,32:0.179315):0.0623413):0.147402):0.121943,((16:0.000001,17:0.000001):0.0260328,18:0.032265):0.0277009):0.0429566,19:0.052505):0.199062,20:0.292128):0.0666867,(35:1.104718,(((((((36:0.115186,37:0.111210):0.0400762,38:0.000002):0.329736,39:0.406318):0.133782,(41:0.272780,(42:0.053278,43:0.071310):0.152568):0.267918):0.170255,40:0.393864):0.17855,(((49:0.000002,50:0.000001):0.00203118,51:0.106628):0.65035,52:0.519536):0.345394):0.183111,(((44:0.428753,45:0.440995):0.126281,46:0.683858):0.106885,(47:0.534953,48:0.621834):0.20109):0.4765):0.194575):0.660711):0.0721387):0.0678954,(6:0.077507,7:0.151411):0.0388064):0.10295):0.00729089);
 766: 1 -15143.6205 -15977.0645 (0:0.098625,(1:0.028541,(2:0.098533,(6:0.112423,7:0.133946):0.0624156):0.0592203):0.0168824,((3:0.094708,(((((8:0.000001,9:0.000001):0.122829,10:0.139927):0.070934,11:0.378336):0.0518897,(12:0.000001,13:0.000001):0.249706):0.10564,((((((14:0.648137,(21:0.525685,(22:0.598190,23:0.652309):0.212074):0.087476):0.302514,(((((24:0.050317,25:0.053506):0.125803,(26:0.022063,27:0.022879):0.0251316):0.0307932,(28:0.512667,29:0.304943):0.0391817):0.176244,((30:0.048503,31:0.177462):0.0406503,(33:0.071532,34:0.188620):0.0402911):0.0431406):0.069411,32:0.277458):0.12742):0.0433623,19:0.018906):0.025623,18:0.068581):0.0155932,(16:0.000001,17:0.000001):0.0396176):0.185024,20:0.216593):0.345586):0.0584112):0.0484316,((4:0.141676,5:0.209605):0.116435,(15:0.086294,(35:1.178336,(((((((36:0.164275,38:0.005403):0.0671126,37:0.037862):0.277997,39:0.412107):0.0406037,(41:0.175894,(42:0.076372,43:0.100939):0.119308):0.362655):0.183811,(44:0.395802,((45:0.519501,46:0.487172):0.147083,(47:0.609348,48:0.502754):0.16769):0.25835):0.63171):0.143804,40:0.429736):0.196263,(((49:0.002841,50:0.000002):0.0867132,51:0.032025):0.644813,52:0.570340):0.435866):0.245586):0.48578):0.287846):2.13446e-06):0.0368588);
 767: 1 -14378.38335 -15972.51568 (0:0.134993,(1:0.013830,((3:0.142889,(6:0.084414,7:0.163761):0.0198372):0.0111177,((((4:0.158280,5:0.114886):0.207403,(15:0.188937,(35:0.830695,((((((36:0.153206,38:0.048602):0.0822939,37:0.032574):0.202332,(39:0.330602,(41:0.159914,(42:0.086222,43:0.102841):0.201092):0.37525):0.099972):0.365237,40:0.667877):0.186888,(((49:0.000002,50:0.000002):0.106732,51:0.000003):0.552608,52:0.733986):0.183831):0.052122,((44:0.489338,(45:0.434825,46:0.538883):0.114558):0.1415,(47:0.695851,48:0.483688):0.121129):0.698942):0.308588):0.651082):0.177653):2.80207e-06,((((14:0.428575,((21:0.428541,23:0.289646):0.147481,22:0.581139):0.406698):0.218322,((((((24:0.094150,25:0.084265):0.107646,26:0.020995):0.0580968,27:0.014684):0.0508184,(28:0.329234,29:0.282902):0.108525):0.0896948,(31:0.099263,32:0.182103):0.063325):0.0395362,(30:0.065429,(33:0.071087,34:0.129823):0.0294057):0.0329359):0.104164):0.117499,(((16:0.000001,17:0.000001):0.0769927,18:0.056564):0.0121804,19:0.118942):0.0406172):0.0920451,20:0.266237):0.144326):0.0189645,((((8:0.000001,9:0.000001):0.119257,10:0.108703):0.0744458,11:0.416971):0.109662,(12:0.000001,13:0.000001):0.196033):0.167378):0.0679804):0.0730488):0.0218102,2:0.133746);
 768: 3 -16409.07491 -15989.11843 (0:0.071269,(((1:0.012743,(6:0.136689,7:0.148988):0.0495328):0.0443465,2:0.146359):2.48062e-06,((3:0.119568,((((8:0.000001,9:0.000001):0.167418,10:0.155415):0.0581552,11:0.409105):0.108102,(12:0.000001,13:0.000001):0.163051):0.11321):0.0366902,((4:0.063414,5:0.261064):0.166258,15:0.301369):0.0326676):0.0339997):0.0514915,((14:0.634750,(((16:0.000001,17:0.000001):0.0523785,(18:0.027571,(19:0.075127,((((21:0.231925,22:0.519781):0.141759,23:0.445797):0.621619,((30:0.028217,31:0.195274):0.0450677,(33:0.062222,34:0.171969):0.0264005):0.0811778):0.0456654,(((((24:0.040115,(28:0.307036,29:0.304446):0.0979491):0.0479029,25:0.033040):0.0872933,26:0.048311):0.0130198,27:0.017321):0.185285,32:0.264205):0.0536084):0.194309):0.0448687):0.0139408):0.22707,20:0.209626):0.104216):0.0999187,((((35:1.101425,((44:0.507622,(45:0.524992,46:0.611555):0.150595):0.0748097,(47:0.616858,48:0.708336):0.316638):0.227995):0.489807,((((36:0.130971,37:0.099440):0.0224924,38:0.000003):0.29266,39:0.481121):0.0651273,(41:0.256486,(42:0.074178,43:0.112383):0.142969):0.338193):0.0931421):0.302658,40:0.396725):0.255251,(((49:0.002772,50:0.000001):0.0245886,51:0.089233):0.892377,52:0.674922):0.241111):0.816282):0.0410274);
 769: 1 -15412.87875 -15983.14843 (0:0.123528,1:0.047911,(2:0.160625,(((3:0.167603,(((((8:0.000001,9:0.000001):0.164583,10:0.055589):0.11942,11:0.348197):0.0921446,(12:0.000001,13:0.000001):0.254603):0.189265,15:0.310227):0.0240092):0.0617307,(((14:0.694266,(((((24:0.090182,25:0.031777):0.0331473,((26:0.053801,27:0.038420):0.0253637,28:0.459024):0.0258919):0.106917,29:0.269825):0.163218,((30:0.057678,31:0.075692):0.0368605,(33:0.072247,34:0.159371):0.0550533):0.0772666):0.050481,32:0.164556):0.031879):0.175471,((((16:0.000001,17:0.000001):0.0394,18:0.085477):0.0169783,19:0.072505):2.55407e-06,(((21:0.188091,23:0.494631):0.0907475,22:0.592578):0.125786,(35:1.191578,((((((36:0.085604,37:0.125663):0.0600832,38:0.000002):0.370975,(39:0.431304,(41:0.203702,(42:0.036484,43:0.137699):0.126294):0.221384):0.0689879):0.213489,(((49:0.000002,50:0.000001):0.0392584,51:0.072033):0.960443,52:0.510617):0.522901):0.0919038,(44:0.300054,((45:0.502442,46:0.529796):0.183092,(47:0.517547,48:0.614566):0.178612):0.249918):0.435389):0.145363,40:0.399135):0.063566):0.340107):0.441866):0.0939808):0.190065,20:0.232559):0.355951):2.86595e-06,((4:0.124724,5:0.219960):0.10581,(6:0.173535,7:0.165192):0.0608061):0.0795943):0.0946187):0.00447802);
 770: 1 -16193.80451 -15988.02374 (0:0.044576,((1:0.046255,(6:0.065641,7:0.034171):0.192517):0.0609955,2:0.133739):0.101664,((((3:0.198765,((((8:0.000001,9:0.000001):0.158716,10:0.216781):0.097468,11:0.442139):0.166855,(12:0.000001,13:0.000001):0.131887):0.242264):0.088458,15:0.342746):0.00426824,(4:0.085035,5:0.217315):0.149617):0.0823897,(14:0.469898,(((((16:0.000001,17:0.000001):0.0407762,(19:0.048114,((21:0.270061,(22:0.553268,23:0.399615):0.117032):0.474975,((((((24:0.096480,25:0.056779):0.0628771,(28:0.442329,29:0.353613):0.140578):0.0499661,26:0.007435):0.0718829,27:0.009020):0.235599,((30:0.025918,31:0.157079):0.0253937,(33:0.086588,34:0.123863):0.0602467):0.100394):0.00532602,32:0.223010):0.18042):0.0338661):0.0602723):0.0247714,18:0.000002):0.108877,(35:1.210694,(((((((36:0.151166,37:0.097010):0.054298,38:0.000692):0.369849,39:0.311945):0.024935,(41:0.269765,(42:0.046658,43:0.076880):0.127013):0.31829):0.184177,(((44:0.627280,45:0.471912):0.174525,46:0.500132):0.158562,(47:0.620869,48:0.622010):0.268365):0.835554):0.21889,40:0.288485):0.260792,(((49:0.010739,50:0.000001):0.050206,51:0.076748):0.681417,52:0.629682):0.291943):0.164723):0.81896):0.0806336,20:0.111114):0.0424033):0.172185):0.0821494);
 771: 1 -15244.11426 -15976.79649 (0:0.046355,(1:0.040437,2:0.155446):2.43643e-06,((((3:0.094752,((((8:0.000001,9:0.000001):0.166273,10:0.146005):0.149356,11:0.271097):0.195687,(12:0.000001,13:0.000001):0.227315):0.0729625):0.0395107,((((14:0.750104,(21:0.137785,(22:0.549391,23:0.266508):0.155192):0.372552):0.145178,(((((((((24:0.110017,25:0.082668):0.0935492,28:0.365830):0.0598323,29:0.379458):0.0389417,26:0.048340):0.0729668,27:0.000003):0.205237,32:0.203376):0.139372,31:0.080366):0.0262409,(33:0.101938,34:0.237761):0.0475112):0.0948427,30:0.000002):0.157971):0.155488,(((16:0.000001,17:0.000001):0.0463276,18:0.040829):0.0383319,19:0.082047):0.124195):0.160971,20:0.174050):0.258239):0.0559002,(6:0.126105,7:0.178159):0.0294898):0.0910294,(((4:0.149350,5:0.188168):0.142892,15:0.302722):2.51225e-06,(35:0.956935,(((((36:0.175494,37:0.090908):0.059919,38:0.000002):0.253804,(39:0.360142,(41:0.246399,(42:0.070643,43:0.099223):0.116427):0.285558):0.150554):0.217679,40:0.527468):0.333829,(((44:0.549583,(45:0.497539,46:0.502625):0.0911386):0.0905678,(47:0.580314,48:0.607775):0.208564):0.485278,(((49:0.009384,50:0.000001):0.0760898,51:0.034231):0.680041,52:0.620965):0.2237):0.0500643):0.358426):0.812575):0.0170322):0.0622336);
 772: 1 -15017.077 -15979.49998 (0:0.056313,((1:0.044968,(6:0.149412,7:0.033936):0.0703162):0.0819734,2:0.107002):0.0528541,((((3:0.096036,((((8:0.000001,9:0.000001):0.116046,11:0.381759):0.0497111,10:0.098359):0.135731,(12:0.000001,13:0.000001):0.202435):0.152507):0.0517963,((((((14:0.564064,(21:0.257766,22:0.542784):0.0621503):0.179823,23:0.356177):0.186984,(((((24:0.081492,25:0.104994):0.132791,26:0.018885):0.0497292,(28:0.292244,29:0.454879):0.044933):0.0668547,27:0.009098):0.261573,(((30:0.079224,(33:0.066484,34:0.165680):0.0972742):0.0503165,31:0.103501):0.0966758,32:0.185480):0.13149):0.171835):0.119338,((16:0.000001,17:0.000001):0.0720523,18:0.054078):0.00800522):0.03221,19:0.082383):0.110696,20:0.210800):0.177908):0.0159963,(4:0.106260,5:0.109884):0.136947):2.07839e-06,(15:0.283502,(35:0.743399,(((((((36:0.121563,38:0.018494):0.0652618,37:0.040852):0.279627,39:0.343366):0.0979743,40:0.596905):0.0990849,(41:0.268616,(42:0.042292,43:0.084599):0.146624):0.214824):0.206135,((44:0.399157,45:0.616270):0.119547,(46:0.458937,(47:0.684566,48:0.567004):0.160654):0.133968):0.569656):0.0246047,(((49:0.002950,50:0.000001):0.0257181,51:0.082191):0.797804,52:0.607788):0.173969):0.575255):0.56449):0.137617):0.0184699);
 773: 2 -15119.44341 -15976.6763 (0:0.051307,1:0.015737,(2:0.024523,(((3:0.113355,((4:0.144359,5:0.152738):0.107595,((((((8:0.000001,9:0.000001):0.158664,10:0.081460):0.127963,11:0.321772):0.17908,(12:0.000001,13:0.000001):0.188906):0.0923428,(15:0.148655,(35:0.829285,((((((36:0.175539,38:0.000003):0.0718274,37:0.047499):0.263336,(39:0.350429,40:0.654552):0.154289):0.107331,(41:0.210544,(42:0.058891,43:0.108819):0.105583):0.300478):0.155133,(((44:0.447297,45:0.431390):0.201873,46:0.553397):0.0193054,(47:0.532453,48:0.633215):0.216512):0.566059):0.244149,(((49:0.003016,50:0.000001):0.0788527,51:0.060663):0.570925,52:0.659602):0.204652):0.280684):0.483357):0.189201):0.0131227,((((((14:0.781064,21:0.284799):0.102308,(22:0.251044,23:0.544909):0.192481):0.394842,((((((24:0.062866,25:0.028517):0.11339,26:0.018407):0.0235074,27:0.058676):0.0448772,(28:0.496262,29:0.284453):0.027656):0.14421,((30:0.054752,31:0.122847):0.0140697,(33:0.022177,34:0.148235):0.0466823):0.115486):0.0955921,32:0.206312):0.149605):0.202199,((16:0.000001,17:0.000001):0.0400198,18:0.061064):0.0194852):0.0188594,19:0.065464):0.160294,20:0.215790):0.313254):0.0314274):0.0318489):0.0524827,7:0.057953):0.025407,6:0.023401):0.136373):0.0230673);
 774: 2 -16565.13977 -15977.40871 (0:0.028342,((1:0.026903,((((3:0.120533,15:0.260187):0.12784,((5:0.178226,((((8:0.000001,9:0.000001):0.144564,10:0.138451):0.224633,11:0.456571):0.10595,(12:0.000001,13:0.000001):0.248569):0.0127254):0.0286264,(((((14:0.543411,((21:0.343802,23:0.529768):0.110972,22:0.476166):0.21666):0.205618,((((((24:0.125599,25:0.042676):0.119732,26:0.044075):0.0323907,(28:0.371165,29:0.245198):0.189406):0.0441126,27:0.014470):0.208596,((30:0.045742,31:0.252321):0.038416,(33:0.066846,34:0.185911):0.0528392):0.0684421):0.0633066,32:0.274570):0.0700325):0.121724,(((16:0.000001,17:0.000001):0.0688487,18:0.049205):0.0396555,19:0.104671):0.133728):0.0768316,20:0.260953):0.0792049,(35:0.894352,(((((((36:0.133623,37:0.058149):0.0358148,38:0.000002):0.334791,39:0.358089):0.120747,(41:0.203286,(42:0.096686,43:0.071814):0.165225):0.364055):0.404754,40:0.460845):0.0971927,(((49:0.008586,50:0.000002):0.0797174,51:0.073001):0.665118,52:0.692647):0.325719):0.298224,(((44:0.438185,45:0.426814):0.202603,46:0.465458):0.104818,(47:0.525524,48:0.764236):0.193543):0.601979):0.295675):0.713013):0.125454):0.0448069):0.00688765,7:0.154499):0.009008,6:0.111576):0.049604):2.23679e-06,2:0.073540):0.088315,4:0.175340);
 775: 1 -16442.76599 -15972.65448 (0:0.133887,1:0.034503,(2:0.062050,((3:0.250638,(6:0.132100,7:0.140652):0.0928404):0.0335823,((((4:0.149996,5:0.109061):0.180596,((((8:0.000001,9:0.000001):0.143018,10:0.118106):0.0874736,11:0.321375):0.140368,(12:0.000001,13:0.000001):0.242908):0.0487023):0.0241479,(15:0.132450,(35:1.168350,(((((((36:0.127119,38:0.025425):0.0657993,37:0.056041):0.245351,39:0.356539):0.100857,(41:0.247462,(42:0.055233,43:0.128601):0.112416):0.227895):0.183666,40:0.652858):0.236873,(((49:0.000002,50:0.000001):0.0467932,51:0.045007):0.757103,52:0.582833):0.218261):0.0260898,((44:0.588966,45:0.436521):0.0543819,(46:0.563846,(47:0.634905,48:0.406130):0.272284):0.195161):0.471377):0.252935):0.762729):0.229953):0.0299218,((((14:0.308176,(21:0.305828,(22:0.372540,23:0.775068):0.157356):0.409957):0.308017,(((((24:0.074764,25:0.034808):0.042832,(26:0.027949,27:0.070706):0.0644954):0.0393327,(28:0.476799,29:0.191020):0.121131):0.191137,((31:0.158167,32:0.270044):0.0624572,(33:0.091207,34:0.121455):0.0590635):2.04896e-06):0.0454689,30:0.032143):0.142543):0.179672,(((16:0.000001,17:0.000001):0.0482648,18:0.010515):0.012618,19:0.093920):0.11135):0.140551,20:0.162816):0.26285):0.0384427):0.0528876):0.0257515);
 776: 1 -14967.93243 -15981.59099 (0:0.058245,(1:0.015670,2:0.100999):2.18562e-06,((((3:0.120016,15:0.259162):0.0786584,((4:0.097607,5:0.153221):0.12947,((((8:0.000001,9:0.000001):0.114898,10:0.115153):0.140596,(12:0.000001,13:0.000001):0.204194):0.0882937,11:0.368151):0.119327):0.0372079):0.0406306,(((((14:0.379752,(21:0.317416,(22:0.668649,23:0.478369):0.0597781):0.256935):0.232058,((((((((24:0.136762,25:0.056555):0.108588,26:0.044375):0.0218035,(28:0.233008,29:0.372543):0.169612):0.0427229,27:0.023213):0.219576,32:0.191679):0.0653739,31:0.109862):0.0264407,(33:0.131264,34:0.189379):0.0849978):0.0475145,30:0.000003):0.221065):0.0819076,(((16:0.000001,17:0.000001):0.0409297,18:0.026300):0.0336668,19:0.120062):0.143666):0.0767329,20:0.324415):0.0808692,(35:0.682963,(((((((36:0.133626,37:0.101265):0.0192046,38:0.000002):0.421035,39:0.373620):0.0475635,(41:0.193267,(42:0.027436,43:0.096406):0.112239):0.276468):0.112412,40:0.624286):0.162651,(((49:0.005481,50:0.000001):0.0475069,51:0.083877):0.427349,52:0.692409):0.322086):0.149462,(((44:0.514130,45:0.479760):0.143625,46:0.572486):0.078738,(47:0.595266,48:0.617216):0.231162):0.588082):0.514101):0.683674):0.101571):2.84339e-06,(6:0.098326,7:0.083568):0.046082):0.0562309);
 777: 1 -15703.38405 -15985.6365 (0:0.022842,((((1:0.047736,(6:0.093090,7:0.136442):0.0595915):0.0706231,2:0.121270):0.0158968,(3:0.132397,(5:0.271681,(((((8:0.000001,9:0.000001):0.142065,10:0.182599):0.147927,11:0.386161):0.0999982,(12:0.000001,13:0.000001):0.241939):0.111793,(((((14:0.490826,((21:0.193421,23:0.569341):0.201029,22:0.563202):0.0347051):0.421994,((((((24:0.080499,25:0.049323):0.109809,26:0.006314):0.0112297,(28:0.327514,29:0.256944):0.16919):0.045308,27:0.000003):0.374013,32:0.222800):0.0311372,((30:0.045802,31:0.228825):0.0165052,(33:0.061490,34:0.166824):0.0356567):0.111349):0.0983925):0.0888705,(((16:0.000001,17:0.000001):0.0801115,18:0.035627):0.0406708,19:0.076985):0.0774472):0.234484,20:0.099402):0.152723,(35:0.872518,(((((((36:0.140810,37:0.069383):0.0333918,38:0.006861):0.327413,39:0.414436):0.14441,(41:0.173870,(42:0.093291,43:0.064039):0.163677):0.250691):0.206068,40:0.549839):0.168506,(44:0.255546,((45:0.488501,46:0.507127):0.166688,(47:0.631175,48:0.561303):0.265156):0.177686):0.650052):0.185151,(((49:0.000002,50:0.000001):0.0366699,51:0.078245):0.663125,52:0.477395):0.193447):0.522536):0.518554):0.175344):0.0209483):0.0551888):0.0315793):0.136121,15:0.256145):0.0815149,4:0.255745);
 778: 1 -16299.48367 -15973.81234 (0:0.115585,((1:0.054517,(6:0.175884,7:0.080803):0.100101):0.0842503,(((3:0.161744,((((8:0.000001,9:0.000001):0.24641,10:0.104009):0.100352,11:0.351238):0.159154,(12:0.000001,13:0.000001):0.251729):0.113474):0.0296658,15:0.402581):0.0240223,((4:0.183003,5:0.128102):0.13839,((((((14:0.704754,((21:0.180801,22:0.557221):0.222813,23:0.277315):0.333203):0.0558195,((((((24:0.095717,25:0.063399):0.0581387,(26:0.039366,(28:0.441234,29:0.376419):0.137999):0.0692396):0.0178214,27:0.081154):0.152783,(31:0.117769,32:0.253528):0.0996042):2.05032e-06,(33:0.094252,34:0.117083):0.0462206):0.0786657,30:0.064334):0.150791):0.133327,19:0.084000):0.0839369,((16:0.000001,17:0.000001):0.0863745,18:0.009248):0.0330361):0.173065,20:0.226804):0.12589,(35:0.945582,((((((36:0.169362,37:0.083981):0.0502233,38:0.000003):0.287431,(39:0.346711,(41:0.224107,(42:0.064104,43:0.094295):0.143997):0.407669):0.0519659):0.187413,40:0.558106):0.209981,(((49:0.000002,50:0.000001):0.0434268,51:0.080778):0.710752,52:0.657353):0.339183):0.142073,(((44:0.635149,45:0.373225):0.167518,46:0.585624):0.129719,(47:0.533410,48:0.612363):0.149629):0.541776):0.218091):1.00149):0.0658485):0.0229215):0.0360527):0.0125854,2:0.181842);
 779: 1 -14924.26083 -15975.11139 (0:0.065139,(1:0.041213,2:0.109140):2.2176e-06,(((3:0.116218,((((8:0.000001,9:0.000001):0.100985,11:0.300384):0.0519212,10:0.144683):0.0842188,(12:0.000001,13:0.000001):0.221825):0.119301):0.0310764,(((4:0.149203,5:0.127127):0.110861,((((((14:0.503286,22:0.526320):0.214123,(21:0.407241,23:0.409149):0.206812):0.172745,(((((((24:0.101044,25:0.014987):0.0992159,(28:0.325040,29:0.287944):0.121017):0.03807,26:0.060948):0.0782595,27:0.009626):0.185671,(33:0.080508,34:0.140757):0.0525888):2.7552e-06,(31:0.112868,32:0.249011):0.062806):0.0807234,30:0.058649):0.143095):0.198333,((16:0.000001,17:0.000001):0.0274565,18:0.066205):0.0290507):0.0510175,19:0.063829):0.167098,20:0.175985):0.183634):0.0380484,(15:0.212190,(35:1.331471,(((((((36:0.149110,38:0.039719):0.105078,37:0.013157):0.267857,39:0.340038):0.178042,(41:0.134476,(42:0.069251,43:0.098434):0.168998):0.168067):0.207756,40:0.351234):0.450591,(((49:0.003137,50:0.000002):0.0543664,51:0.102682):0.611893,52:0.835331):0.120502):0.034988,((44:0.445323,45:0.511163):0.108037,(46:0.462500,(47:0.657047,48:0.563455):0.232765):0.0930706):0.591863):0.000712239):0.802491):0.137626):0.024985):0.0343993,(6:0.091101,7:0.147730):0.0620183):0.0402666);
 780: 1 -16018.30983 -15979.17563 (0:0.120548,(1:0.039395,(((3:0.169386,(4:0.157739,(15:0.177262,(35:0.870903,(((((((36:0.123175,37:0.068305):0.0522158,38:0.012931):0.38126,39:0.395398):0.0975118,(41:0.211650,(42:0.044855,43:0.138240):0.154525):0.292844):0.170155,40:0.400217):0.317089,(((49:0.000002,50:0.000002):0.0175914,51:0.105947):0.596717,52:0.466861):0.20631):0.182857,((44:0.495790,45:0.528497):0.164067,(46:0.602453,(47:0.527754,48:0.631725):0.33749):0.112043):0.613086):0.311947):0.701111):0.0631403):0.0852593):0.0554812,(5:0.146668,(((((8:0.000001,9:0.000001):0.278278,10:0.123877):0.154877,11:0.415711):0.114495,(12:0.000001,13:0.000001):0.258761):0.127955,((((14:0.531721,(21:0.332748,(22:0.540973,23:0.455714):0.0683292):0.203607):0.233056,((((((24:0.046654,25:0.029650):0.113517,26:0.000002):0.0290483,(28:0.456374,29:0.269641):0.175661):0.0951555,27:0.012448):0.200997,((30:0.047707,(33:0.112031,34:0.105345):0.0151217):0.0376099,31:0.157018):0.0748783):0.0094005,32:0.142395):0.178353):0.0550813,(((16:0.000001,17:0.000001):0.0311704,18:0.063695):0.0146529,19:0.043202):0.082091):0.18758,20:0.151678):0.127072):0.0356635):0.0910119):0.0548088,(6:0.202698,7:0.091070):0.0555677):0.101761):0.0225115,2:0.145339);
 781: 1 -14191.8247 -15973.99044 (0:0.130436,(1:0.068686,((((3:0.172310,15:0.155714):0.13826,(4:0.174749,5:0.194587):0.104065):2.81349e-06,(((((8:0.000001,9:0.000001):0.051573,(10:0.000002,11:0.490889):0.125115):0.173753,(12:0.000001,13:0.000001):0.294902):0.107754,((((14:0.652897,(21:0.335962,(22:0.887100,23:0.424861):0.235523):0.42513):0.161258,(((((((24:0.044931,25:0.056397):0.229416,26:0.026064):0.073713,(27:0.022479,28:0.500262):0.0165194):0.188285,29:0.355287):0.0975018,(31:0.219316,32:0.198598):0.0620518):0.0402753,(33:0.088326,34:0.183414):0.0770649):0.0403983,30:0.053642):0.123993):0.140459,(((16:0.000001,17:0.000001):0.0693692,18:0.068692):0.0155682,19:0.057961):0.0575666):0.171386,20:0.199388):0.106221):0.0666297,(35:1.039667,(((((((36:0.135864,38:0.024292):0.0773824,37:0.038675):0.317363,39:0.419967):0.121842,(41:0.137466,(42:0.091909,43:0.090428):0.210503):0.238945):0.170596,40:0.415437):0.31141,(((49:0.003294,50:0.000001):0.0614848,51:0.060912):0.699059,52:0.788686):0.126788):0.147619,((44:0.512831,(45:0.381249,46:0.624712):0.14942):0.142778,(47:0.502889,48:0.561535):0.198056):0.449705):0.225211):0.613605):0.0571635):0.0546245,(6:0.073024,7:0.097580):0.133023):0.100017):0.00531239,2:0.105018);
```
