## Supplementary material for "Tertiary-interaction characters enable fast, model-based structural phylogenetics beyond the twilight zone": 53fer.fasta.ckp (part 2 of 2)

```
 782: 1 -14886.50142 -15988.18732 (0:0.077588,1:0.050291,(2:0.072883,((3:0.154341,((4:0.248328,5:0.144441):0.0723138,(((((8:0.000001,9:0.000001):0.135655,10:0.172439):0.136233,(11:0.358614,(12:0.000001,13:0.000001):0.29569):0.0445467):0.113441,(((14:0.477711,((21:0.060505,23:0.644445):0.299976,22:0.448929):0.188065):0.330993,(((((((24:0.154764,25:0.050413):0.0786575,26:0.023938):0.0186965,(28:0.336423,29:0.221832):0.162127):0.106832,27:0.000003):0.269422,((30:0.052684,31:0.134178):0.0671177,(33:0.049295,34:0.089155):0.0266084):0.0938708):0.0299957,32:0.166595):0.0455506,(35:1.091814,((((((36:0.140718,37:0.111318):0.0270917,38:0.000002):0.247664,(39:0.343570,40:0.660765):0.120225):0.223423,(41:0.281341,(42:0.073343,43:0.074468):0.12227):0.255885):0.135588,(((49:0.006016,50:0.000001):0.0592908,51:0.088751):0.713187,52:0.404999):0.526241):0.0913904,((44:0.441590,(47:0.607713,48:0.507513):0.254705):0.0636182,(45:0.457582,46:0.492162):0.114436):0.57932):0.211084):0.635171):0.0684776):0.0940602,((((16:0.000001,17:0.000001):0.0527545,20:0.344232):0.0467507,18:0.050900):0.0496564,19:0.084305):0.0319496):0.441908):0.0293099,15:0.361265):0.0609202):0.0278202):0.0479767,(6:0.120602,7:0.107781):0.069724):0.112452):0.0268087);
 783: 1 -14159.55422 -15984.5159 (0:0.066988,(1:0.043727,(((3:0.201499,(((5:0.149717,(((8:0.000001,9:0.000001):0.168929,10:0.220703):0.208902,(12:0.000001,13:0.000001):0.248815):0.0956102):0.132791,(((((14:0.665760,((21:0.333505,22:0.492888):0.169217,23:0.475903):0.462595):0.283587,((((((24:0.078684,25:0.057835):0.0933757,(28:0.531526,29:0.315048):0.116186):0.0246024,26:0.031449):0.0616909,27:0.000003):0.34695,(30:0.089842,(31:0.176563,(33:0.027830,34:0.193475):0.11511):2.75126e-06):0.0458853):0.0311763,32:0.183008):0.0535651):0.187847,((16:0.000001,17:0.000001):0.0412486,18:0.041028):2.22701e-06):0.0770801,19:0.072309):0.165722,20:0.267854):0.205935):0.0292861,11:0.369702):0.0400306):0.0262288,(6:0.225783,7:0.184398):0.050304):0.120299,(4:0.227828,(15:0.198124,(35:1.131030,((((((36:0.122113,38:0.027721):0.0784097,37:0.018558):0.275162,(39:0.465469,(41:0.261109,(42:0.072856,43:0.082803):0.083325):0.178519):0.0470186):0.152859,((44:0.479283,45:0.606778):0.141161,((46:0.516728,48:0.617903):0.0881642,47:0.591427):0.146074):0.463884):0.235877,40:0.400116):0.302434,(((49:0.003044,50:0.000001):0.055463,51:0.054634):0.654023,52:0.560253):0.297447):0.306865):0.674419):0.0649302):0.0578555):0.132065):2.49047e-06,2:0.132549);
 784: 1 -16267.21362 -15986.05552 (0:0.104908,1:0.040163,(2:0.063004,(((3:0.171491,(4:0.190539,15:0.289428):0.0524539):0.0779844,(5:0.240426,((((((8:0.000001,9:0.000001):0.262869,10:0.191264):0.0596557,11:0.490973):0.114394,(12:0.000001,13:0.000001):0.240478):0.111284,(35:0.934246,(((((((36:0.121323,38:0.013194):0.0442141,37:0.036202):0.332731,39:0.274803):0.10654,40:0.695348):0.10525,(41:0.178476,(42:0.071294,43:0.089677):0.169896):0.170161):0.349688,(((49:0.000002,50:0.000001):0.0347955,51:0.120330):0.703164,52:0.340398):0.179882):0.075144,(((44:0.680320,45:0.476882):0.16192,46:0.481208):0.149306,(47:0.675297,48:0.438459):0.113685):0.503387):0.447322):0.864851):2.61397e-06,((((14:0.632621,((21:0.264408,23:0.481659):0.104992,22:0.543196):0.19803):0.258514,((((((24:0.098792,25:0.054677):0.0653479,(28:0.334284,29:0.340513):0.125876):0.0758968,26:0.027223):0.069165,27:0.000002):0.236518,32:0.186203):0.0364153,(((30:0.019603,31:0.161418):0.0536882,33:0.094543):0.024439,34:0.113917):0.122509):0.0263155):0.15432,(((16:0.000001,17:0.000001):0.0779058,18:0.042445):0.0210821,19:0.096741):0.0317345):0.159936,20:0.167425):0.19355):0.0365561):0.0277566):0.0300436,(6:0.102113,7:0.134371):0.0855466):0.0380429):0.0135072);
 785: 3 -16365.87532 -15977.08115 (0:0.134416,(1:0.028945,(((3:0.126205,15:0.362900):0.0986418,((((8:0.000001,9:0.000001):0.177813,(10:0.188028,11:0.426705):0.120593):0.201208,(12:0.000001,13:0.000001):0.193721):0.0924013,(((((14:0.715448,((21:0.352282,23:0.459895):0.0700755,22:0.487458):0.164682):0.288422,(((((24:0.093836,25:0.028930):0.100244,(28:0.441564,29:0.312201):0.10066):0.0611057,26:0.048219):0.0557889,27:0.000002):0.226907,(((30:0.049828,31:0.191831):0.0321992,(33:0.075622,34:0.170129):0.0807363):0.11275,32:0.231896):0.0175126):0.0638241):0.185556,(((16:0.000001,17:0.000001):0.0315554,18:0.042111):0.0342235,19:0.106128):0.0456849):0.196627,20:0.177324):0.0754162,(35:1.258145,(((((((36:0.153569,38:0.008930):0.0689107,37:0.028251):0.353979,39:0.438298):0.130241,(41:0.231557,(42:0.050234,43:0.112417):0.148372):0.223672):0.192131,40:0.573091):0.238078,(((49:0.000002,50:0.000001):0.0587095,51:0.120924):0.627475,52:0.741303):0.409):0.134837,(((44:0.555854,45:0.604673):0.168054,46:0.614939):0.0860963,(47:0.595260,48:0.570868):0.260177):0.456854):0.252844):0.739606):0.221009):0.0578013):0.00915268,(((4:0.187125,5:0.232352):0.0721561,7:0.165315):0.0789659,6:0.120799):0.03395):0.0589311):0.00119566,2:0.110502);
 786: 1 -15520.22221 -15977.85754 (0:0.094740,(1:0.027188,((3:0.156656,((4:0.122682,5:0.254317):0.137355,((((((8:0.000001,9:0.000001):0.0858691,10:0.179641):0.18897,11:0.327520):0.122714,(12:0.000001,13:0.000001):0.196158):0.0803275,(((((14:0.463251,((21:0.382899,23:0.262449):0.0886924,22:0.644168):0.164285):0.207752,(((((((24:0.099919,25:0.028658):0.158353,26:0.032182):0.0295991,27:0.060257):0.083316,28:0.470906):0.0859849,29:0.297684):0.117109,((30:0.072428,31:0.161762):0.0403762,(33:0.092966,34:0.201120):0.0265364):0.0364368):0.101187,32:0.210652):0.111429):0.0977197,(((16:0.000001,17:0.000001):0.0739471,18:0.017234):0.0123701,19:0.093449):0.0652752):0.20978,20:0.138326):0.0901703,(35:0.722077,(((((((36:0.134614,38:0.018065):0.0702612,37:0.024231):0.196772,40:0.525991):0.0609072,39:0.444599):0.208936,(41:0.194532,(42:0.067395,43:0.082286):0.130005):0.216715):0.209931,(((49:0.002792,50:0.000001):0.115756,51:0.102612):0.702584,52:0.502287):0.446282):0.073404,((44:0.539470,45:0.450492):0.111494,(46:0.579343,(47:0.452314,48:0.637507):0.239613):0.0640616):0.529979):0.36517):0.869872):0.0638931):0.0399058,15:0.268923):0.00875865):0.0138697):0.0578109,(6:0.123089,7:0.109449):0.0676197):0.0586145):0.0353588,2:0.059638);
 787: 1 -16639.46073 -15980.47744 (0:0.072163,(1:0.074681,2:0.111235):0.00909626,(((3:0.129064,(6:0.138906,7:0.115295):0.0775417):0.044997,(5:0.141354,(((((8:0.000001,9:0.000001):0.132846,10:0.136286):0.103749,11:0.421719):0.109668,(12:0.000001,13:0.000001):0.176322):0.100245,(((((14:0.639486,(21:0.321307,(22:0.549465,23:0.477584):0.11424):0.179886):0.142234,((((((((24:0.065070,25:0.033836):0.0558465,(28:0.290344,29:0.409305):0.115787):0.0528837,26:0.029836):0.0485069,27:0.000002):0.31208,32:0.141320):0.0787835,31:0.111600):0.0348704,(33:0.085945,34:0.175111):0.0890177):0.0454134,30:0.024815):0.110569):0.237852,((16:0.000001,17:0.000001):0.0573372,18:0.023007):0.0390799):0.0337904,19:0.046970):0.167784,20:0.143798):0.25254):0.0162993):0.0829917):0.0336278,(4:0.108775,(15:0.159004,(35:1.039087,(((((((36:0.135994,37:0.075482):0.0236165,38:0.011618):0.267527,39:0.367526):0.141368,(41:0.189254,(42:0.080100,43:0.108793):0.133946):0.288475):0.186748,40:0.567328):0.162639,(((49:0.000002,50:0.000002):0.0435053,51:0.058650):0.691139,52:0.750912):0.33919):0.130647,(44:0.575062,((45:0.481980,46:0.414219):0.112654,(47:0.608465,48:0.598768):0.151224):0.085538):0.650727):0.488499):0.684927):0.108652):0.0357273):0.058763);
 788: 2 -15568.89762 -15973.99011 (0:0.094428,(1:0.012015,((3:0.187941,(((((8:0.000001,9:0.000001):0.0878108,10:0.203367):0.0987633,11:0.300797):0.132499,(12:0.000001,13:0.000001):0.218494):0.222091,15:0.175087):0.0271932):0.0301567,((((4:0.120318,5:0.191704):0.0763468,7:0.126786):0.0348218,6:0.114199):0.0645892,((((((((((14:0.420420,21:0.344880):0.117323,22:0.572749):0.0991978,23:0.409702):0.309245,32:0.152189):0.0580251,((30:0.070941,31:0.126864):0.0516931,(33:0.039148,34:0.209729):0.0321875):0.118116):0.0215335,((((24:0.087451,25:0.071305):0.0861224,26:0.010606):0.021896,(28:0.315969,29:0.333025):0.104677):0.098244,27:0.000003):0.216461):0.173986,19:0.053652):0.0530506,((16:0.000001,17:0.000001):0.0338504,18:0.044077):0.0101941):0.193956,20:0.206825):0.118652,(35:0.858393,((((((((36:0.090038,38:0.029597):0.0875411,37:0.023460):0.260683,39:0.348720):0.18374,(41:0.150094,(42:0.029947,43:0.073965):0.182842):0.231513):0.113174,40:0.468890):0.170035,((44:0.503105,(45:0.388405,46:0.439369):0.121862):0.156019,(47:0.522318,48:0.475564):0.143197):0.72205):0.262307,52:0.497469):0.191457,((49:0.000002,50:0.000002):0.0560584,51:0.103324):0.664923):0.379603):0.460819):0.176527):2.36848e-06):0.0671203):2.80976e-06,2:0.076570);
 789: 2 -14431.00142 -15977.61431 (0:0.010356,((1:0.008472,(((3:0.130492,15:0.261848):0.0511583,((5:0.097945,((((8:0.000001,9:0.000001):0.217058,10:0.041547):0.128388,11:0.362421):0.123548,(12:0.000001,13:0.000001):0.138252):0.218339):0.0398047,((((((((14:0.561418,22:0.691470):0.0971383,(21:0.360915,23:0.401347):0.260736):0.363364,32:0.191766):0.0442021,(((((24:0.103784,25:0.023377):0.0853336,(28:0.219708,29:0.334597):0.141255):0.0333685,26:0.027568):0.0665944,27:0.000002):0.247449,((30:0.064390,31:0.120118):0.0197441,(33:0.035662,34:0.221883):0.0188945):0.146882):0.0928394):0.251805,((16:0.000001,17:0.000001):0.0536618,18:0.020524):0.008651):0.0282808,19:0.027512):0.166203,20:0.309997):0.0598923,(35:0.641805,(((((((36:0.138262,38:0.023153):0.0827798,37:0.031813):0.214428,39:0.399518):0.172383,(41:0.291650,(42:0.073529,43:0.062122):0.148123):0.160139):0.208096,40:0.581807):0.182298,(((49:0.005932,50:0.000002):0.0730361,51:0.066047):0.622283,52:0.610112):0.46487):0.205562,(((44:0.450491,45:0.468927):0.137632,(47:0.697946,48:0.475334):0.262855):0.0511602,46:0.473769):0.682564):0.474283):0.527914):0.114511):0.0343963):0.0393226,(6:0.063428,7:0.073753):0.0169014):0.11331):0.0342388,2:0.176894):0.04939,4:0.271653);
 790: 1 -16711.92577 -15973.07315 (0:0.141070,1:0.040181,(2:0.180969,((((((3:0.251808,((((8:0.000001,9:0.000001):0.163364,10:0.082686):0.0568988,(12:0.000001,13:0.000001):0.367518):0.165761,11:0.288413):0.174135):0.0770157,(((((14:0.362247,((21:0.371634,22:0.744539):0.180727,23:0.520994):0.134707):0.356194,((((((24:0.104007,25:0.050949):0.0519708,28:0.643002):0.0463864,(26:0.081780,27:0.015906):0.031585):0.145735,29:0.335269):0.154353,((30:0.058476,31:0.178648):0.0471696,(33:0.094967,34:0.100729):0.0888466):0.0260577):0.0746406,32:0.239762):0.111441):0.133376,19:0.020103):0.0668694,((16:0.000001,17:0.000001):0.0297967,18:0.034918):0.0173815):0.225736,20:0.251495):0.195502):0.00616433,(15:0.223814,(35:0.884934,((((((36:0.134959,38:0.011056):0.10503,37:0.057652):0.303475,39:0.440930):0.114425,((41:0.195787,(42:0.043193,43:0.124161):0.173496):0.207613,((44:0.451492,(45:0.496459,46:0.563320):0.179154):0.174595,(47:0.572633,48:0.592356):0.132999):0.681256):0.13046):0.298749,40:0.583610):0.42649,(((49:0.005482,50:0.000002):0.0135249,51:0.088790):0.643437,52:0.449180):0.0160575):0.330637):0.719468):0.108519):0.0354898,(4:0.204261,5:0.275893):0.0601393):0.0474385,7:0.188481):0.0404198,6:0.142935):0.0886176):0.0454441);
 791: 1 -15520.55428 -15977.17215 (0:0.087682,(1:0.078936,2:0.087923):2.17814e-06,(((3:0.102271,(((((8:0.000001,9:0.000001):0.121024,11:0.295753):0.0879761,10:0.143991):0.0765032,(12:0.000001,13:0.000001):0.295454):0.0591891,((((((((14:0.336543,((21:0.156688,22:0.450136):0.28083,23:0.435909):0.241269):0.336169,33:0.041466):0.0656053,34:0.093319):0.067991,(30:0.049014,31:0.182071):0.0549905):0.0940771,((((24:0.041790,25:0.016221):0.038234,(28:0.338853,29:0.355313):0.0927745):0.0404598,26:0.063350):0.0559595,27:0.000002):0.206125):0.0260539,32:0.223558):0.162125,(((16:0.000001,17:0.000001):0.0575728,18:0.060234):0.0621312,19:0.088843):0.0599653):0.151101,20:0.249103):0.220451):0.0585647):0.0243705,((4:0.121936,5:0.123885):0.190346,(15:0.192211,(35:1.617805,(((((((36:0.184878,38:0.040389):0.0733948,37:0.030232):0.330889,39:0.503895):0.0894369,(41:0.140458,(42:0.076939,43:0.060440):0.205293):0.203447):0.158913,40:0.686363):0.208914,((44:0.454964,(45:0.459964,46:0.620995):0.153387):0.186161,(47:0.428303,48:0.716985):0.113799):0.528597):0.187523,(((49:0.000002,50:0.000001):0.0641153,51:0.066660):0.854046,52:0.670157):0.180581):0.158014):0.525262):0.101463):2.46359e-06):0.0681814,(6:0.163762,7:0.204135):0.0897858):0.0447652);
 792: 1 -15762.83684 -15975.65811 (0:0.056101,(((1:0.013514,(6:0.135189,7:0.094547):0.153273):0.127131,2:0.126709):0.0100562,((3:0.160788,(15:0.273810,(35:0.981428,((((((36:0.124457,38:0.020283):0.060267,37:0.023250):0.23173,39:0.477652):0.0555614,((41:0.234138,(42:0.078618,43:0.122179):0.111718):0.161478,((44:0.396719,(45:0.430663,46:0.431275):0.182612):0.111272,(47:0.680823,48:0.505687):0.123223):0.672946):0.178883):0.168292,40:0.520593):0.279607,(((49:0.008091,50:0.000002):0.0642922,51:0.082453):0.652655,52:0.416711):0.117739):0.169072):0.564914):0.0384044):0.0918696,((4:0.157655,5:0.231990):0.108431,((((8:0.000001,9:0.000001):0.183922,10:0.202174):0.0368737,11:0.281746):0.129498,(12:0.000001,13:0.000001):0.259025):0.128128):0.0532431):0.0604965):0.0696965,(((14:0.439828,22:0.904613):0.144441,(21:0.421316,23:0.589051):0.263179):0.240425,(((((16:0.000001,17:0.000001):0.0791314,19:0.142521):0.000500171,18:0.034919):0.0932429,20:0.354918):0.111183,(((((((24:0.076159,25:0.033069):0.0721289,(26:0.019119,27:0.074561):0.0539298):0.0790875,28:0.404889):0.139175,29:0.189216):0.139825,(31:0.175402,32:0.278700):0.0960178):0.0130901,(33:0.087273,34:0.111389):0.0199239):0.027229,30:0.078827):0.118922):0.104949):0.224016);
 793: 1 -17099.03397 -15972.58637 (0:0.107258,(1:0.029514,(((3:0.133447,((((8:0.000001,9:0.000001):0.159283,10:0.104558):0.136066,11:0.399932):0.0900105,(12:0.000001,13:0.000001):0.282794):0.167537):0.0553364,15:0.382146):0.0192802,(((4:0.167051,5:0.166605):0.0941565,(6:0.148173,7:0.188579):0.0379105):0.037734,(((14:0.602459,(21:0.403533,(22:0.583371,23:0.440489):0.0893941):0.151576):0.125342,((((((((24:0.111589,25:0.038029):0.0824603,26:0.049795):0.0617303,27:0.039006):0.0941424,(28:0.308619,29:0.368412):0.0637739):0.193816,31:0.171030):2.4044e-06,(33:0.054313,34:0.230958):0.0592076):0.0265969,30:0.083856):0.102916,32:0.215265):0.130765):0.147922,(((((16:0.000001,17:0.000001):0.023227,18:0.033801):0.012347,19:0.066667):0.20044,20:0.202379):0.155788,(35:0.756302,(((((((36:0.129369,37:0.065921):0.0271639,38:0.000003):0.335525,39:0.299171):0.133167,(41:0.218342,(42:0.075520,43:0.060388):0.137148):0.350003):0.130655,40:0.491875):0.205577,(((49:0.002674,50:0.000001):0.0427382,51:0.090636):0.386322,52:0.682861):0.217733):0.179851,(((44:0.448958,45:0.409808):0.255773,46:0.496524):0.110529,(47:0.639679,48:0.531942):0.131996):0.609575):0.405706):0.726033):2.21886e-06):0.229877):2.30272e-06):0.0559812):2.81824e-06,2:0.096516);
 794: 1 -16463.23113 -15985.1042 (0:0.139857,1:0.027519,(2:0.106971,((((3:0.239451,(4:0.305947,5:0.065888):0.164282):2.39696e-06,((((8:0.000001,9:0.000001):0.175764,10:0.103330):0.144106,(11:0.395805,(12:0.000001,13:0.000001):0.180286):0.12598):0.188558,(((((14:0.309143,(22:0.720820,23:0.350263):0.111001):0.17259,21:0.462880):0.325121,(((((24:0.082680,25:0.038935):0.043617,(28:0.312672,29:0.382060):0.138742):0.0423821,26:0.045356):0.0215088,27:0.014770):0.134054,(((30:0.034912,(31:0.115509,33:0.125689):0.0476988):0.145126,34:0.126031):0.0590694,32:0.316187):0.0201068):0.100942):0.117139,(((16:0.000001,17:0.000001):0.0287248,18:0.072860):0.0273141,19:0.092130):0.0467619):0.183361,20:0.297320):0.0550042):0.0757024):0.052606,(15:0.229824,(35:1.179173,(((((((36:0.122254,38:0.030283):0.0625341,37:0.031627):0.320505,39:0.270965):0.06981,(41:0.217054,(42:0.049789,43:0.098595):0.152921):0.286536):0.137583,40:0.514146):0.204215,(((49:0.000002,50:0.000001):0.0486817,51:0.091471):0.434994,52:0.657680):0.266297):0.196195,(((44:0.485491,45:0.358418):0.227881,46:0.565279):0.239314,(47:0.487913,48:0.551244):0.136911):0.471222):0.226814):0.619552):0.205391):0.0646265,(6:0.196990,7:0.084474):0.0540675):0.0926069):2.40265e-06);
 795: 1 -16135.04078 -15976.70247 (0:0.071142,(1:0.028773,2:0.087223):0.00817318,(((3:0.181409,(((((8:0.000001,9:0.000001):0.14911,10:0.085297):0.10249,11:0.307959):0.0743918,(12:0.000001,13:0.000001):0.171048):0.145362,(((((14:0.489681,(21:0.317989,(22:0.354256,23:0.798050):0.18551):0.262396):0.322037,((((((24:0.116388,25:0.052085):0.056468,(28:0.426871,29:0.207685):0.0982322):0.0696931,26:0.018234):0.109944,27:0.000002):0.167671,32:0.267414):0.0302498,((30:0.059043,31:0.192406):0.0658666,(33:0.115987,34:0.107977):0.0450041):0.0953404):0.0666718):0.118844,(((16:0.000001,17:0.000001):0.0703893,18:0.081762):0.0122894,19:0.096361):0.0616776):0.146727,20:0.166593):0.15143,(35:0.825372,(((((((36:0.135665,38:0.015100):0.0716408,37:0.036295):0.268926,40:0.927784):0.108925,39:0.450533):0.18738,(41:0.186721,(42:0.060999,43:0.095617):0.211733):0.177534):0.280429,(((49:0.002921,50:0.000001):0.065143,51:0.080587):0.903215,52:0.550052):0.256575):0.125735,((44:0.579489,(45:0.426338,46:0.640595):0.153236):0.133152,(47:0.564134,48:0.601516):0.0710233):0.450279):0.543838):0.45835):0.0315423):0.0990923):0.0256801,15:0.339034):2.11882e-06,((4:0.128068,5:0.129855):0.0565181,(6:0.126584,7:0.059272):0.0811743):0.0563202):0.0627886);
 796: 3 -15921.83778 -15978.18629 (0:0.121636,(1:0.062840,(((3:0.084628,(4:0.199125,15:0.228393):0.0939085):0.0667116,((5:0.232017,((((8:0.000001,9:0.000001):0.196136,10:0.125790):0.078405,11:0.373638):0.20283,(12:0.000001,13:0.000001):0.184803):0.0851756):0.0075237,(((((14:0.624451,(21:0.325955,(22:0.564598,23:0.334122):0.198646):0.261296):0.269106,((((((24:0.069543,25:0.036976):0.152388,(28:0.333194,29:0.280607):0.0754836):0.0597282,26:0.026701):0.0404536,27:0.000002):0.164627,32:0.218375):0.0486556,((30:0.033713,31:0.179382):0.0103928,(33:0.102097,34:0.184591):0.0595882):0.0719739):0.103349):0.151705,(((16:0.000001,17:0.000001):0.119752,18:0.036506):0.0452668,19:0.044181):0.0777015):0.282392,20:0.198651):0.0987684,(35:0.874983,(((((((36:0.118941,38:0.035881):0.103795,37:0.023374):0.256285,39:0.386608):0.0959293,(41:0.213375,(42:0.046600,43:0.093826):0.09833):0.223761):0.141396,40:0.527759):0.23073,(((44:0.473394,45:0.526866):0.120441,46:0.369359):0.140452,(47:0.509836,48:0.559880):0.172824):0.512646):0.129918,(((49:0.000002,50:0.000001):0.0583052,51:0.074360):0.635107,52:0.752663):0.117142):0.263578):0.685471):0.0677464):0.0601091):0.0308828,(6:0.113603,7:0.140664):0.0520442):0.0675856):0.0081079,2:0.092162);
 797: 1 -16171.85158 -15980.96401 (0:0.127063,((1:0.040581,(6:0.141331,7:0.185098):0.07016):0.0881078,2:0.102125):0.0160289,((3:0.254196,(((((8:0.000001,9:0.000001):0.123783,11:0.534939):0.0938086,10:0.155285):0.196106,(12:0.000001,13:0.000001):0.295063):0.0800374,((((14:0.673126,(((((24:0.080178,25:0.084353):0.106248,(26:0.022209,(28:0.414000,29:0.399707):0.166844):0.0267594):0.052966,27:0.000002):0.175476,((30:0.027777,31:0.147201):0.0764107,(33:0.077703,34:0.106681):0.0257102):0.0344393):0.0244591,32:0.302321):0.064168):0.0213802,(21:0.287550,(22:0.334280,23:0.386065):0.0748137):0.615969):0.0953057,(((16:0.000001,17:0.000001):0.0459481,18:0.080582):0.0289075,19:0.107940):0.0543825):0.12557,20:0.345980):0.184928):0.0765785):0.0218571,((4:0.170017,5:0.200198):0.121647,(15:0.226440,(35:0.969268,(((((((36:0.095446,38:0.031956):0.0665355,37:0.043336):0.293197,39:0.402755):0.0904119,(41:0.175273,(42:0.083624,43:0.074980):0.146407):0.331145):0.282014,40:0.479996):0.113656,(((44:0.412216,45:0.557552):0.137089,46:0.639600):0.156322,(47:0.539612,48:0.550158):0.174861):0.656819):0.375445,(((49:0.000002,50:0.000001):0.0743717,51:0.078044):0.487713,52:0.523394):0.185369):0.198378):0.585243):0.242872):0.0110052):0.0676721);
 798: 1 -15681.81342 -15973.99044 (0:0.104996,(1:0.028054,(6:0.095447,7:0.092503):0.0725707):0.0694818,(2:0.092982,((3:0.158239,15:0.225255):0.0228271,((4:0.095110,5:0.099753):0.10747,(((((8:0.000001,9:0.000001):0.12707,(10:0.134747,11:0.287142):0.0900995):0.113252,(12:0.000001,13:0.000001):0.239049):0.103894,(((35:0.982396,52:0.467350):0.0513819,((49:0.005383,50:0.000001):0.031776,51:0.069120):0.483619):0.12563,((((((36:0.164523,38:0.031351):0.0955325,37:0.018689):0.338989,39:0.354804):0.109631,(41:0.166584,(42:0.065175,43:0.051186):0.178945):0.246943):0.129041,(((44:0.535529,(45:0.457466,46:0.447152):0.198127):0.138957,48:0.583199):0.0134218,47:0.676777):0.653625):0.157496,40:0.426232):0.283713):0.836587):0.0360499,((((14:0.680248,(21:0.224438,(22:0.399336,23:0.446281):0.116672):0.252072):0.255043,((((((((24:0.062163,25:0.040219):0.100734,26:0.022558):0.0714933,27:0.029678):0.0364487,28:0.301200):0.139303,29:0.308365):0.108664,(31:0.187826,32:0.176823):0.0303538):0.0234564,(33:0.056514,34:0.109496):0.0351778):0.068332,30:0.009243):0.134963):0.034716,(((16:0.000001,17:0.000001):0.0329399,18:0.039049):0.0131867,19:0.042430):0.0756102):0.133955,20:0.097578):0.243835):0.0112461):2.37721e-06):0.0618691):2.80512e-06);
 799: 1 -15823.70544 -15987.50038 (0:0.096560,1:0.035673,(2:0.108911,((((3:0.152491,(15:0.207797,(35:1.089792,((((((36:0.080493,38:0.036725):0.109724,37:0.022773):0.30581,(39:0.386853,(41:0.162480,(42:0.053608,43:0.093846):0.159391):0.314265):0.0614744):0.230332,40:0.468693):0.222916,(((49:0.000002,50:0.000002):0.0368158,51:0.121338):0.746191,52:0.502508):0.213318):0.234663,((44:0.437942,(45:0.546710,46:0.598976):0.128508):0.0567023,(47:0.604212,48:0.624682):0.219954):0.618139):0.205947):1.0334):0.248912):0.0847262,4:0.164269):0.0546845,(5:0.157487,(((((8:0.000001,9:0.000001):0.230909,10:0.127115):0.238164,(12:0.000001,13:0.000001):0.344952):0.0564387,11:0.322746):0.0875465,((((14:0.579993,((21:0.351912,23:0.512730):0.182472,22:0.964100):0.192148):0.281097,(((((24:0.076260,25:0.049412):0.0456035,(28:0.311272,29:0.314701):0.115898):0.0698422,26:0.008923):0.0768424,27:0.006490):0.222371,(((30:0.038992,31:0.148334):0.0358146,(33:0.065095,34:0.146569):0.0885175):0.0927611,32:0.269262):0.0488813):0.102326):0.134562,(((16:0.000001,17:0.000001):0.0192032,18:0.059705):0.0313055,19:0.142791):0.0633903):0.205994,20:0.259563):0.188758):0.0582336):0.0662028):0.049089,(6:0.189981,7:0.088187):0.0228856):0.0738326):0.0190936);
 800: 1 -15411.88624 -15973.99044 (0:0.079659,(1:0.048834,((((3:0.185309,15:0.256154):0.126236,(4:0.132576,5:0.152605):0.153632):0.0306511,((((((8:0.000001,9:0.000001):0.143992,10:0.172364):0.133368,11:0.359652):0.151162,(12:0.000001,13:0.000001):0.156621):0.127435,(35:1.067678,(((((((36:0.133599,38:0.016945):0.0811629,37:0.058590):0.246372,39:0.408377):0.160974,(41:0.266430,(42:0.090230,43:0.119059):0.151492):0.240057):0.220361,40:0.468897):0.248341,((44:0.473821,(45:0.559510,46:0.752932):0.133897):0.159871,(47:0.543009,48:0.474802):0.334226):0.584443):0.120323,(((49:0.003270,50:0.000001):0.00942769,51:0.070634):0.542014,52:0.925105):0.11205):0.255292):0.748084):0.039655,((((14:0.560367,(21:0.271654,(22:0.819848,23:0.358610):0.155052):0.301811):0.0591137,((((((((24:0.065882,25:0.047071):0.147933,26:0.015141):0.0539799,27:0.000002):0.0741083,28:0.406338):0.139518,29:0.319147):0.157609,(31:0.112819,32:0.247039):0.0482808):0.0107462,(33:0.028646,34:0.215253):0.0276096):0.0488346,30:0.060374):0.132676):0.144409,(((16:0.000001,17:0.000001):0.00974448,18:0.076662):0.0419437,19:0.078160):0.145677):0.132811,20:0.212538):0.147061):0.0431427):0.00260457,(6:0.052239,7:0.154659):0.072181):0.104849):0.0210669,2:0.067461);
 801: 1 -15488.63778 -15977.25361 (0:0.143910,1:0.056510,(2:0.069192,((((((3:0.146947,15:0.307251):0.0693848,((((8:0.000001,9:0.000001):0.167266,10:0.167103):0.0671842,11:0.417072):0.142033,(12:0.000001,13:0.000001):0.204082):0.14675):0.0420516,(((((14:0.413185,((21:0.272060,23:0.328241):0.155343,22:0.570137):0.344453):0.314118,(((((((24:0.052123,25:0.065582):0.0665861,(26:0.008399,27:0.060549):0.0702632):0.0310674,(28:0.287002,29:0.348024):0.0898098):0.231311,(31:0.106196,33:0.056830):0.00801071):0.0524966,30:0.072015):0.0153678,34:0.188082):0.0228912,32:0.250911):0.030561):0.200014,(((16:0.000001,17:0.000001):0.0697946,19:0.114245):2.99541e-06,18:0.023282):0.0910944):0.126032,20:0.171308):0.117601,(35:0.836541,((((((36:0.142210,37:0.087616):0.0442835,38:0.000002):0.366914,(39:0.380740,(41:0.187389,(42:0.066790,43:0.083223):0.142588):0.360424):0.0290198):0.231462,40:0.369721):0.318877,(((44:0.493310,45:0.503008):0.102551,46:0.483328):0.129621,(47:0.550626,48:0.454604):0.244056):0.838156):0.000812369,(((49:0.008296,50:0.000001):0.0451351,51:0.083355):0.852655,52:0.827679):0.164493):0.223397):0.682651):0.15819):0.0240547,(4:0.245713,5:0.048805):0.143966):0.0406039,6:0.083895):2.78343e-06,7:0.251654):0.0722604):0.0431056);
 802: 2 -15406.26334 -15976.25388 (0:0.044170,(((1:0.038029,(6:0.134199,7:0.174172):0.0784732):0.0399417,2:0.170563):0.0290288,((4:0.111396,5:0.079131):0.233203,((((((8:0.000001,9:0.000001):0.116887,11:0.472128):0.0754497,10:0.161553):0.153798,(12:0.000001,13:0.000001):0.15437):0.178301,(((((14:0.495419,(21:0.295265,(22:0.508025,23:0.257797):0.237657):0.187256):0.217904,((((((24:0.032610,(28:0.237744,29:0.356640):0.148621):0.0577825,25:0.063942):0.0671689,26:0.043607):0.0340741,27:0.000745):0.269693,((30:0.051309,31:0.094073):0.036646,(33:0.082302,34:0.134780):0.0333419):0.0402281):0.0305138,32:0.212684):0.10218):0.106636,((16:0.000001,17:0.000001):0.0373946,18:0.031212):0.0439351):0.0196479,19:0.046261):0.107119,20:0.175064):0.233151):0.0545175,(15:0.149015,(35:0.697094,(((((((36:0.139455,38:0.039453):0.0728119,37:0.036496):0.221928,(41:0.201548,(42:0.111558,43:0.065116):0.13268):0.301837):0.113351,39:0.276910):0.293729,40:0.413137):0.293585,((44:0.389610,(45:0.483791,46:0.548046):0.139042):0.166717,(47:0.668620,48:0.437923):0.179602):0.760113):0.101908,(((49:0.002942,50:0.000001):0.0725616,51:0.065213):0.465154,52:0.519977):0.0907639):0.195054):0.910339):0.186893):0.0067211):0.0684496):0.0373757,3:0.204511);
 803: 2 -14495.91766 -15977.49687 (0:0.088873,1:0.024153,(2:0.127871,((((((3:0.097317,((((8:0.000001,9:0.000001):0.171599,10:0.052051):0.150244,(12:0.000001,13:0.000001):0.199727):0.127717,11:0.236730):0.148785):0.0431697,15:0.268152):0.0343361,(((35:1.390660,52:0.500783):0.134715,((49:0.005960,50:0.000001):0.0852661,51:0.086320):0.568614):0.100967,((((((36:0.108487,37:0.104249):0.0415738,38:0.012506):0.335591,39:0.346939):0.141592,(41:0.273502,(42:0.075427,43:0.074070):0.149195):0.270488):0.195699,40:0.403072):0.219176,((44:0.553434,(45:0.542582,46:0.508545):0.132018):0.154341,(47:0.461281,48:0.590759):0.0585799):0.539322):0.156916):0.778809):2.14342e-06,(4:0.164645,5:0.159669):0.164668):0.0428567,((((((((14:0.435209,33:0.000025):0.0923555,34:0.122758):0.0504744,30:0.030710):2.75473e-06,31:0.187423):0.118153,(((((24:0.086789,25:0.051962):0.150218,(28:0.402435,29:0.300820):0.0718261):0.0504283,26:0.017167):0.0533812,27:0.000002):0.209285,32:0.216579):0.00162698):0.115003,(21:0.219631,(22:0.555265,23:0.365357):0.240761):0.433474):0.0719607,(((16:0.000001,17:0.000001):0.0148052,18:0.029635):0.0263548,19:0.056616):0.0633841):0.149944,20:0.160982):0.153766):2.34878e-06,(6:0.077399,7:0.165537):0.0533096):0.0670505):0.0116066);
 804: 1 -17088.83852 -15977.42921 (0:0.051036,1:0.078766,(2:0.168433,((((3:0.089540,(((((8:0.000001,9:0.000001):0.157626,10:0.131973):0.128823,11:0.259961):0.109524,(12:0.000001,13:0.000001):0.191093):0.101048,(((((((16:0.000001,17:0.000001):0.0905511,19:0.158077):0.0125225,18:0.010716):0.142143,((((24:0.094002,25:0.090539):0.0512971,(26:0.067460,27:0.011612):0.0185095):0.0457469,(28:0.284694,29:0.389617):0.108262):0.22711,(((30:0.079472,31:0.198522):0.0089518,(33:0.080136,34:0.174175):0.0813739):0.0518237,32:0.321388):0.0278914):0.108794):0.126628,(21:0.307164,(22:0.558930,23:0.519344):0.2239):0.406015):0.0433046,20:0.285238):0.0689518,(35:1.034843,(((((((36:0.093184,37:0.068574):0.0309925,38:0.000002):0.375706,39:0.411565):0.131906,(41:0.285485,(42:0.062084,43:0.099700):0.0564532):0.285164):0.134974,(((44:0.534699,45:0.499992):0.196706,46:0.403690):0.0794151,(47:0.475727,48:0.703341):0.183599):1.00349):0.206235,40:0.448551):0.355905,(((49:0.002658,50:0.000001):0.100393,51:0.060157):0.636404,52:0.869994):0.144127):0.434864):0.712258):0.122959):0.0541725):0.00168716,14:0.905612):0.0168419,((4:0.116376,5:0.204561):0.101744,(6:0.118701,7:0.219388):0.0426964):0.0382006):0.00369645,15:0.309447):0.0658623):0.00559242);
 805: 1 -16667.46774 -15971.58374 (0:0.108922,1:0.037459,(2:0.113551,(((((3:0.201894,((((8:0.000001,9:0.000001):0.271508,10:0.077668):0.184272,11:0.354897):0.141338,(12:0.000001,13:0.000001):0.209213):0.141739):0.0400329,(((((14:0.565474,(21:0.361119,22:0.479883):0.147608):0.152819,23:0.563972):0.245465,(((((24:0.114878,25:0.072520):0.0910451,(26:0.038890,27:0.100763):0.0661436):0.089594,(28:0.447259,29:0.297675):0.23585):0.209724,((30:0.156000,31:0.166518):0.0358688,(33:0.086830,34:0.212226):0.0362422):0.0700521):0.170066,32:0.165932):0.0571109):0.245129,(((16:0.000001,17:0.000001):0.0779993,19:0.127377):0.00305495,18:0.017844):0.108036):0.331271,20:0.278275):0.142625):0.0500109,(15:0.274021,(35:1.080888,(((((((36:0.135284,38:0.008606):0.0653509,37:0.047629):0.294502,39:0.358810):0.113939,(41:0.260701,(42:0.063395,43:0.067099):0.092387):0.262277):0.333432,40:0.434866):0.238849,(((49:0.005504,50:0.000002):0.128133,51:0.018112):0.796235,52:0.711918):0.181609):0.139021,((44:0.522812,(45:0.523779,46:0.493846):0.198607):0.166914,(47:0.554771,48:0.567857):0.124634):0.737082):0.28364):0.769208):0.130335):0.0134139,(4:0.214895,5:0.094557):0.0952724):0.0553609,(6:0.107710,7:0.153190):0.0862655):0.0891087):0.0720272);
 806: 3 -15193.14326 -15970.18795 (0:0.095068,(1:0.041249,2:0.101959):2.27185e-06,(((3:0.173731,15:0.220896):0.0370516,(((((8:0.000001,9:0.000001):0.147416,10:0.110940):0.0561166,11:0.384200):0.0804888,(12:0.000001,13:0.000001):0.270717):0.0514308,(((((14:0.522948,((21:0.461165,22:0.609813):0.0694196,23:0.511919):0.17947):0.328671,((((((24:0.099610,25:0.046625):0.0815309,(28:0.543481,29:0.240089):0.209843):0.0279645,26:0.066437):0.0893461,27:0.000190):0.143158,32:0.334582):0.046223,((30:0.047227,31:0.159955):0.0304605,(33:0.071196,34:0.142089):0.021159):0.101497):0.126281):0.108814,(((16:0.000001,17:0.000001):0.0484255,18:0.027243):2.17128e-06,19:0.094752):0.0561202):0.213505,20:0.139849):0.133384,(35:1.025210,((((((36:0.102754,37:0.073620):0.0554463,38:0.000003):0.26686,(39:0.459866,(41:0.236009,(42:0.038567,43:0.110884):0.166132):0.308501):0.0636275):0.199039,40:0.680074):0.228617,(((44:0.464822,(47:0.487117,48:0.633504):0.226403):0.117276,46:0.517584):0.268227,45:0.499229):0.452818):0.126813,(((49:0.000002,50:0.000001):0.0578878,51:0.038949):0.941524,52:0.800323):0.129437):0.393798):0.4577):0.149156):0.0391354):2.31701e-06,((4:0.131516,5:0.241586):0.113628,(6:0.126285,7:0.209162):0.0460769):0.0430869):0.106181);
 807: 1 -16261.10659 -15977.40871 (0:0.029904,((1:0.049128,(((3:0.122951,15:0.238382):0.0530324,((5:0.258019,((((8:0.000001,9:0.000001):0.160294,10:0.140262):0.120385,11:0.357022):0.0537382,(12:0.000001,13:0.000001):0.266469):0.0742152):0.0463717,(((((14:0.569555,(21:0.344893,(22:0.775287,23:0.420467):0.157606):0.236459):0.159799,((((((24:0.082109,25:0.033921):0.0980256,(28:0.324155,29:0.264708):0.129501):0.0338064,26:0.045271):0.0284749,27:0.000002):0.177752,32:0.257043):0.0511018,((30:0.024562,31:0.194092):0.064384,(33:0.068176,34:0.126633):0.0614829):0.039715):0.0993586):0.111892,(((16:0.000001,17:0.000001):0.0343586,18:0.046719):0.0244336,19:0.095411):0.0564217):0.286976,20:0.205579):0.138825,(35:0.809710,((((((36:0.142034,37:0.070231):0.0407692,38:0.001610):0.235961,(39:0.429732,(41:0.198690,(42:0.077473,43:0.093655):0.147435):0.375227):0.0739771):0.285842,40:0.472696):0.37695,(((49:0.000002,50:0.000002):0.048426,51:0.094406):0.539337,52:0.883556):0.139728):0.125688,(((44:0.510659,45:0.554189):0.179589,46:0.589837):0.0735942,(47:0.536081,48:0.577187):0.220133):0.719967):0.398478):0.79733):0.151038):0.0169045):0.0333914,(6:0.083392,7:0.112865):0.0707825):0.0574062):0.00378931,2:0.085360):0.13025,4:0.244337);
 808: 1 -15755.36834 -15976.85239 (0:0.141281,1:0.038429,(2:0.151162,(((3:0.179720,15:0.306556):0.062711,((4:0.253791,5:0.160481):0.13826,(((((8:0.000001,9:0.000001):0.20677,10:0.171910):0.106653,11:0.423400):0.143921,(12:0.000001,13:0.000001):0.109603):0.19626,((((((14:0.877885,21:0.357024):0.20227,(22:0.438844,23:0.518991):0.176033):0.313763,(((((((24:0.106502,25:0.024541):0.139832,(26:0.076656,27:0.024691):0.0609925):0.0288605,(28:0.403464,29:0.339799):0.150417):0.129268,31:0.151083):0.0223943,32:0.244508):0.0398334,(33:0.086892,34:0.132386):0.045791):0.037329,30:0.043376):0.148553):0.0814963,(((16:0.000001,17:0.000001):0.0738306,18:0.043092):0.011778,19:0.078671):0.0484589):0.139887,20:0.258722):0.151883,(35:0.814098,(((((((36:0.121906,37:0.119486):0.0175253,38:0.000003):0.266287,39:0.454308):0.133815,(41:0.274315,(42:0.032002,43:0.146133):0.179587):0.289111):0.324162,40:0.280396):0.42033,(((49:0.000002,50:0.000001):0.0396524,51:0.056632):0.599356,52:0.770103):0.139556):0.181791,(((44:0.592365,45:0.426884):0.101577,46:0.596194):0.0953771,(47:0.582509,48:0.425343):0.263654):0.639124):0.259665):0.480283):0.0215752):0.0506807):0.0297781):0.06971,(6:0.187070,7:0.114540):0.0547844):0.035103):0.0112386);
 809: 1 -16366.89515 -15977.08677 (0:0.068967,((1:0.032651,(6:0.173556,7:0.062409):0.0715665):0.111494,2:0.153099):0.0275073,(((3:0.136428,(((((8:0.000001,9:0.000001):0.23832,10:0.149059):0.116151,11:0.265742):0.149375,(12:0.000001,13:0.000001):0.142351):0.173004,(((((14:0.718301,((21:0.320734,23:0.512117):0.235551,22:0.554710):0.271012):0.209768,((((((24:0.131648,25:0.122436):0.097082,(28:0.429560,29:0.516362):0.0730279):0.0593556,26:0.049212):0.0368189,27:0.000002):0.273761,32:0.180766):0.0301804,((30:0.077658,31:0.133178):0.0183623,(33:0.043082,34:0.157339):0.0801445):0.0789177):0.0717967):0.137767,((16:0.000001,17:0.000001):0.0945124,18:0.054328):0.0307215):0.0514706,19:0.079715):0.234226,20:0.175959):0.24395):0.0764959):0.0685663,(4:0.086873,5:0.170215):0.0990182):2.07839e-06,(15:0.271610,(35:1.291460,(((((((36:0.162888,38:0.000002):0.0878163,37:0.047753):0.236939,39:0.384016):0.0638959,(41:0.243503,(42:0.042711,43:0.076471):0.116797):0.203417):0.216028,40:0.525592):0.189922,(((44:0.659012,45:0.553934):0.170345,46:0.453727):0.220567,(47:0.527047,48:0.502679):0.0513161):0.703533):0.127705,(((49:0.000002,50:0.000001):0.0038034,51:0.134550):0.687544,52:0.795568):0.0902525):0.402672):0.944183):2.72397e-06):0.054006);
 810: 1 -16221.64301 -15987.93504 (0:0.098649,(1:0.052033,((((3:0.196474,15:0.348262):0.0533958,(((8:0.000001,9:0.000001):0.201285,(10:0.091442,11:0.236326):0.0717067):0.118501,(12:0.000001,13:0.000001):0.305937):0.140734):0.0341211,((4:0.115122,5:0.247650):0.0490295,(((((14:0.975282,((((((((24:0.093065,(28:0.268052,29:0.279512):0.0807176):0.0452134,25:0.050936):0.0508605,26:0.113689):0.0462698,27:0.024275):0.243898,31:0.197495):0.0305123,33:0.049143):0.0525338,34:0.144259):0.0110747,(30:0.000002,32:0.210927):0.0470728):0.138757):0.208414,(21:0.507941,(22:0.481867,23:0.582610):0.157863):0.327531):0.0184849,(((16:0.000001,17:0.000001):0.0531357,18:0.036885):2.05845e-06,19:0.147965):0.0817034):0.103186,20:0.178089):0.223494,(35:0.569581,(((((((36:0.125148,37:0.082321):0.0252053,38:0.000003):0.350215,39:0.287845):0.0744509,(41:0.153503,(42:0.072927,43:0.137765):0.166965):0.300761):0.21258,40:0.441652):0.207878,(((49:0.000002,50:0.000002):0.0578997,51:0.092759):0.54385,52:0.589593):0.206867):0.131127,(((44:0.448338,45:0.461112):0.0833931,46:0.565253):0.172048,(47:0.544216,48:0.610282):0.179798):0.643068):0.276626):0.730653):2.71349e-06):0.0860999):0.0458775,(6:0.067767,7:0.176992):0.0634916):0.0489366):2.23356e-06,2:0.067338);
 811: 1 -14969.37922 -15979.64958 (0:0.167219,(1:0.062807,(((((3:0.194227,(((8:0.000001,9:0.000001):0.101861,(10:0.143470,11:0.315362):0.0867234):0.0753477,(12:0.000001,13:0.000001):0.239092):0.086017):0.0549093,((((14:0.583943,(21:0.454108,(22:0.667558,23:0.475099):0.154565):0.321178):0.118524,(((((24:0.100371,25:0.028210):0.0918738,(28:0.355647,29:0.269807):0.114035):0.0765688,26:0.000002):0.0827618,27:0.028050):0.20749,((30:0.064040,(31:0.154582,32:0.152820):0.0296251):0.0665531,(33:0.108980,34:0.143433):0.0627354):0.0512869):0.0672336):0.22947,((16:0.000001,17:0.000001):0.0669657,(18:0.000002,19:0.135188):2.17441e-06):0.0452872):0.239313,20:0.206772):0.212936):0.0100933,((4:0.139296,5:0.132262):0.0961534,(15:0.261822,(35:0.764314,(((((((36:0.157386,38:0.029239):0.117471,37:0.000467):0.328026,(41:0.166115,(42:0.092099,43:0.098023):0.17215):0.306971):0.0655309,39:0.327120):0.203112,40:0.482667):0.26521,(((49:0.000002,50:0.000001):0.019675,51:0.113551):0.618446,52:0.595351):0.249413):0.0411251,((44:0.473806,45:0.419163):0.0825729,(46:0.511191,(47:0.806071,48:0.492508):0.322959):0.114525):0.664182):0.208424):0.743536):0.0726814):2.71056e-06):0.0670397,7:0.178054):0.0259549,6:0.169704):0.0831271):2.10771e-06,2:0.111068);
 812: 2 -15199.38874 -15982.10836 (0:0.056075,((1:0.047925,(6:0.086697,7:0.152621):0.0519988):0.086016,(((3:0.315093,(((((8:0.000001,9:0.000001):0.0818957,10:0.169156):0.129574,11:0.439895):0.240012,(12:0.000001,13:0.000001):0.270201):0.0972755,((((14:0.851839,(((((((24:0.056716,25:0.027647):0.12793,(26:0.025999,27:0.064375):0.0258385):0.0387196,(28:0.344881,29:0.344180):0.0734388):0.214227,(31:0.097239,32:0.261827):0.0461157):2.4663e-06,33:0.037639):0.0623498,34:0.185097):0.0580623,30:0.010010):0.0816942):0.0139347,(21:0.293170,(22:0.748223,23:0.417619):0.0993022):0.441568):0.162524,(((16:0.000001,17:0.000001):2.69623e-06,18:0.096171):0.0147851,19:0.059007):0.0720005):0.139222,20:0.228257):0.20623):0.060657):0.0365876,(4:0.209654,5:0.138789):0.0899837):2.14987e-06,(15:0.389628,(35:0.929883,((((((36:0.193177,38:0.014881):0.067922,37:0.031432):0.242365,39:0.438640):0.0553306,((41:0.243154,(42:0.067818,43:0.103734):0.0870636):0.157876,((44:0.584696,(45:0.473419,46:0.536038):0.209409):0.112216,(47:0.648905,48:0.461989):0.1666):0.540068):0.138055):0.0982613,40:0.405644):0.420241,((49:0.010694,(50:0.000002,51:0.151580):0.00251467):0.575134,52:0.520503):0.0873064):0.324452):0.822355):0.113428):0.0476614):0.00798424,2:0.130808);
 813: 1 -16086.59389 -15979.58638 (0:0.072128,1:0.046654,(2:0.093865,((3:0.135045,(6:0.128494,7:0.147900):0.0692837):0.0394291,((4:0.201133,5:0.118260):0.117501,((((((8:0.000001,9:0.000001):0.115378,11:0.327767):0.0630393,10:0.146814):0.171627,(12:0.000001,13:0.000001):0.213617):0.096449,(((((14:0.631299,(21:0.233537,(22:0.494924,23:0.614678):0.0514731):0.382235):0.201577,(((((24:0.094606,25:0.053275):0.0697531,(26:0.041765,27:0.052555):0.0102004):0.0278411,(28:0.257558,29:0.356394):0.17648):0.280687,((31:0.123992,32:0.207130):0.0852597,(33:0.074336,34:0.093807):0.0565588):2.38116e-06):0.0362843,30:0.010944):0.0936846):0.154161,19:0.039051):0.0241807,((16:0.000001,17:0.000001):0.0284599,18:0.119778):0.0134236):0.173829,20:0.114569):0.229804):0.0342701,(15:0.258513,(35:0.920467,(((((((36:0.160654,38:0.033896):0.0657455,37:0.042153):0.283228,39:0.422940):0.0906965,(41:0.171492,(42:0.069634,43:0.096896):0.162909):0.184016):0.174534,40:0.722210):0.228862,((44:0.640347,45:0.496849):0.132449,(46:0.577711,(47:0.760906,48:0.470385):0.21094):0.123706):0.650274):0.190803,(((49:0.002952,50:0.000001):0.0939783,51:0.039029):0.547497,52:0.780224):0.278644):0.277065):0.71906):0.0716024):0.0408165):2.11146e-06):0.0542266):0.0147535);
 814: 2 -16828.52493 -15976.18117 (0:0.091970,1:0.063223,(2:0.126844,((((3:0.217586,(15:0.285919,(35:0.766662,((((((36:0.117310,38:0.016192):0.0502189,37:0.050074):0.290253,(39:0.406496,(41:0.198063,(42:0.065771,43:0.117646):0.16822):0.412547):0.1001):0.309735,40:0.530877):0.161942,(((49:0.000002,50:0.000002):0.106658,51:0.039788):0.542925,52:0.720517):0.258726):0.0773214,(((44:0.456747,45:0.440962):0.160078,46:0.612554):0.192751,(47:0.509150,48:0.687275):0.165622):0.780687):0.395645):0.598052):0.132308):0.0341033,(4:0.195053,5:0.147830):0.13355):2.50631e-06,(((((8:0.000001,9:0.000001):0.246565,10:0.161140):0.0818647,(12:0.000001,13:0.000001):0.268325):0.0520179,11:0.403594):0.0749997,((((14:0.647922,(((((24:0.073976,25:0.043053):0.0879493,(26:0.045953,(28:0.328158,29:0.228958):0.156494):0.0352011):0.071852,27:0.018072):0.141111,32:0.257031):0.0820396,((30:0.054230,31:0.192239):0.0384665,(33:0.094500,34:0.127449):0.0369578):0.0860572):0.0945098):0.174356,(((16:0.000001,17:0.000001):0.0580647,18:0.049380):2.21081e-06,19:0.131763):0.124557):0.168057,20:0.206358):0.0778855,(21:0.255089,(22:0.539665,23:0.541025):0.163823):0.206931):0.122669):0.0688341):0.0144136,(6:0.129721,7:0.166862):0.082721):0.0841069):0.0297933);
 815: 3 -16442.44676 -15975.88351 (0:0.132935,((1:0.012159,(6:0.095412,7:0.192000):0.1097):0.0593828,(2:0.064665,((((4:0.184342,5:0.209068):0.105856,15:0.457205):0.00695412,(((((14:0.636002,(21:0.246646,(22:0.473939,23:0.377418):0.122101):0.324664):0.194758,((((((24:0.063028,25:0.054727):0.0729818,(26:0.028303,27:0.049507):0.0205034):0.0660165,28:0.482284):0.117101,29:0.240017):0.181102,((30:0.072785,31:0.202941):0.0335377,(33:0.058898,34:0.177176):0.0191548):0.04537):0.0883299,32:0.229366):0.157307):0.0832486,(((16:0.000002,17:0.000002):2.74701e-06,18:0.038089):2.07333e-06,19:0.056506):0.0851977):0.230461,20:0.192519):0.0299735,(35:1.024596,(((((((36:0.121531,38:0.015614):0.0380397,37:0.037878):0.265747,39:0.313951):0.149647,(41:0.247368,(42:0.044211,43:0.130268):0.114162):0.230284):0.234686,40:0.351396):0.515019,(((49:0.002722,50:0.000002):0.139647,51:0.023199):0.553124,52:0.558790):0.207504):0.0307559,((44:0.533172,45:0.485454):0.227842,(46:0.509448,(47:0.442236,48:0.589609):0.371003):0.114982):0.794855):0.115951):0.834983):0.171218):0.0504899,((((8:0.000002,9:0.000002):0.133961,10:0.210981):0.0902796,11:0.300874):0.127755,(12:0.000002,13:0.000002):0.201404):0.0552788):0.11462):0.0592858):0.0322978,3:0.195692);
 816: 1 -17019.54146 -15975.04527 (0:0.141437,(1:0.042078,(((3:0.140535,(((((8:0.000001,9:0.000001):0.144078,10:0.127046):0.215639,11:0.308067):0.190849,(12:0.000001,13:0.000001):0.194135):0.141369,((((14:0.620422,(21:0.356115,(22:0.559527,23:0.563150):0.107774):0.267652):0.293953,((((((((24:0.099376,25:0.038945):0.119023,(28:0.358891,29:0.331556):0.107453):0.00939668,(26:0.068101,27:0.040294):0.0708916):0.154643,31:0.165988):0.0190344,33:0.087219):0.0677191,34:0.206223):0.0204247,30:0.062066):0.0720832,32:0.314167):0.102929):0.0908544,(((16:0.000001,17:0.000001):0.0849556,18:0.039090):0.025361,19:0.069010):0.0720952):0.172142,20:0.240404):0.182285):0.0374698):0.0611353,((4:0.183540,5:0.147489):0.133552,(15:0.205416,(35:0.919293,(((((((36:0.113399,37:0.089068):0.0417167,38:0.000002):0.308007,39:0.292711):0.134047,(41:0.208977,(42:0.051902,43:0.106117):0.150744):0.303815):0.149094,40:0.533651):0.130874,(((49:0.005246,50:0.000001):0.0305031,51:0.036745):0.610749,52:0.494417):0.295183):0.0866748,(((44:0.549493,45:0.537730):0.186022,46:0.481499):0.141676,(47:0.479586,48:0.517230):0.190556):0.489544):0.340388):0.833428):0.140002):0.0231476):0.0784526,(6:0.126421,7:0.185676):0.0300168):0.0765648):0.0172893,2:0.106904);
 817: 1 -14759.04307 -15984.49672 (0:0.068991,((1:0.055963,(6:0.120571,7:0.132213):0.0902286):0.0472946,2:0.100420):0.0561677,(((3:0.135647,15:0.178637):0.0336419,((4:0.108099,5:0.203177):0.0750471,((((8:0.000001,9:0.000001):0.10074,11:0.396090):0.0534902,10:0.165762):0.143616,(12:0.000001,13:0.000001):0.0875426):0.106436):0.0681128):2.2035e-06,((14:0.772058,(((((16:0.000001,17:0.000001):0.0462592,18:0.047046):0.0350532,(19:0.062424,((((((24:0.070156,25:0.047558):0.0575164,(28:0.369081,29:0.312505):0.0637032):0.0371176,26:0.031533):0.0410888,27:0.000003):0.229465,32:0.219979):0.0349368,((30:0.019850,31:0.175736):0.0307537,(33:0.065984,34:0.123971):0.0670272):0.0700665):0.173):0.0157814):0.0700509,((21:0.261211,22:0.642857):0.130085,23:0.453040):0.369413):0.0850764,20:0.255049):0.137641):0.0466051,((35:0.754188,(44:0.465892,((45:0.501751,46:0.506637):0.208831,(47:0.482482,48:0.502429):0.198857):0.067508):0.459019):0.0734271,((((((36:0.094184,37:0.078420):0.0221463,38:0.000003):0.280216,39:0.430567):0.142763,(41:0.228782,(42:0.032877,43:0.088272):0.111801):0.334386):0.221355,40:0.423283):0.189553,(((49:0.000002,50:0.000001):0.047926,51:0.068828):0.862636,52:0.637439):0.293021):0.0270732):0.689421):0.0385908):0.0801255);
 818: 1 -16478.52094 -15977.61431 (0:0.000002,((1:0.009661,(((3:0.178997,15:0.303603):0.068779,(5:0.225458,((((((8:0.000001,9:0.000001):0.162254,10:0.129776):0.159349,11:0.397918):0.0748568,(12:0.000001,13:0.000001):0.229161):0.112497,((35:0.834223,(((44:0.474424,45:0.352661):0.232082,46:0.567274):0.108676,(47:0.628309,48:0.605148):0.190412):0.832159):0.0239955,((((((36:0.135569,38:0.004342):0.0479051,37:0.058228):0.394046,(41:0.209498,(42:0.086774,43:0.063994):0.179371):0.399828):0.0402912,39:0.410687):0.3359,40:0.459056):0.44915,(((49:0.002851,50:0.000002):0.0574351,51:0.096069):0.452838,52:0.686897):0.143854):0.226324):0.983579):0.00471355,((((14:0.681266,(21:0.378167,(22:0.484213,23:0.510612):0.110091):0.118308):0.190308,(((((24:0.152198,25:0.014638):0.132939,(26:0.000002,(28:0.396632,29:0.336129):0.135097):0.0360052):0.0565657,27:0.014489):0.206884,32:0.261443):0.0520832,((30:0.079853,31:0.155031):0.00902613,(33:0.137425,34:0.123126):0.102347):0.106928):0.108416):0.166099,(((16:0.000001,17:0.000001):0.0578972,18:0.031078):0.0122819,19:0.076170):0.113321):0.186223,20:0.195512):0.23348):0.0297146):0.057487):0.0659086,(6:0.137451,7:0.096386):0.0368575):0.113834):0.0430392,2:0.126067):0.171492,4:0.223206);
 819: 2 -16154.25469 -15975.19516 (0:0.116966,1:0.027281,(2:0.086582,((((3:0.168807,(((((8:0.000001,9:0.000001):0.206668,10:0.149097):0.173826,11:0.392947):0.187802,(12:0.000001,13:0.000002):0.202221):0.175522,((((((14:0.543938,((21:0.273907,22:0.498213):0.137227,23:0.403438):0.235501):0.295875,((((((24:0.045584,(28:0.350332,29:0.341239):0.0829543):0.0295852,25:0.057517):0.0926873,26:0.032332):0.0574413,27:0.000003):0.218984,((30:0.044841,31:0.195319):0.05241,(33:0.045187,34:0.180110):0.0496466):0.128637):0.0399255,32:0.179078):0.0827425):0.15602,((16:0.000001,17:0.000001):0.0582404,18:0.037862):0.00995014):0.0319781,19:0.122107):0.105887,((35:0.905810,(((49:0.000002,50:0.000001):0.0520988,51:0.080259):0.572572,52:0.628827):0.198942):0.0792189,((((((36:0.147098,37:0.118795):0.0444059,38:0.013372):0.418484,39:0.340477):0.109888,(41:0.205375,(42:0.077291,43:0.071847):0.154893):0.32746):0.120468,((44:0.574880,45:0.522596):0.092335,(46:0.640370,(47:0.643297,48:0.542433):0.136121):0.0841835):0.785075):0.284257,40:0.334791):0.255032):0.754994):0.0292919,20:0.185445):0.20728):0.0384859):0.0265817,15:0.364373):0.0277891,(4:0.137221,5:0.140628):0.0990407):0.0902082,(6:0.153781,7:0.179338):0.0296123):0.0575732):0.041133);
 820: 1 -15542.66245 -15972.23701 (0:0.142900,1:0.067827,(2:0.085227,(((((3:0.118146,((((8:0.000001,9:0.000001):0.204972,10:0.106343):0.159089,11:0.363931):0.134848,(12:0.000001,13:0.000001):0.213661):0.120145):0.0394536,((((((14:0.446637,(21:0.115866,(22:0.493903,23:0.521616):0.154782):0.43288):0.304396,(((((((24:0.054168,25:0.061395):0.120329,26:0.022990):0.0306232,27:0.000002):0.0300606,28:0.362165):0.167138,29:0.261051):0.0792367,(31:0.135513,32:0.258511):0.0520651):0.0345055,(33:0.028483,34:0.192465):0.0722741):2.79653e-06):0.0487823,30:0.038482):0.20609,((16:0.000001,17:0.000001):0.0677107,18:0.041810):0.010823):0.0302966,19:0.070361):0.15134,20:0.237331):0.285748):0.0536615,(15:0.295065,((35:1.326366,(((((36:0.146511,38:0.038810):0.0701308,37:0.037002):0.22758,(39:0.365289,(41:0.215062,(42:0.066300,43:0.118931):0.112576):0.34753):0.0637824):0.319838,40:0.358922):0.127111,(((44:0.610148,45:0.518683):0.158892,46:0.584614):0.129251,(47:0.517855,48:0.498745):0.113299):0.83165):0.136586):0.010203,(((49:0.000002,50:0.000002):0.0272159,51:0.088309):0.889774,52:0.759452):0.197643):0.668784):0.259543):0.00777575,(4:0.167915,5:0.198447):0.174055):0.050936,(6:0.124139,7:0.260273):0.0755563):0.0356433):0.0442799);
 821: 2 -16339.63816 -15980.43506 (0:0.154796,1:0.008056,(2:0.125248,((3:0.216973,((4:0.233055,5:0.132322):0.132378,((((((8:0.000001,9:0.000001):0.170854,10:0.113038):0.0714993,11:0.446761):0.109641,(12:0.000001,13:0.000001):0.298898):0.145142,(((((14:0.602183,((21:0.305661,22:0.622648):0.114389,23:0.475599):0.280346):0.414776,((((24:0.082858,25:0.062444):0.130222,(26:0.039406,27:0.079638):0.0609278):0.080965,(28:0.400109,29:0.399202):0.0650712):0.273625,(((30:0.066196,31:0.200362):0.00620587,(33:0.101765,34:0.168670):0.0949734):0.127864,32:0.185162):0.0552692):0.0960434):0.10144,(((16:0.000001,17:0.000001):0.0520917,18:0.055544):0.0224883,19:0.132815):0.137702):0.222056,20:0.322619):0.0561915,(35:0.864735,(((((((36:0.140348,37:0.083796):0.0380622,38:0.000002):0.402915,39:0.481462):0.102782,(40:0.629492,(41:0.171594,(42:0.045510,43:0.086097):0.172148):0.205285):0.0578109):0.238706,(44:0.384690,((45:0.478378,46:0.395217):0.266498,(47:0.603057,48:0.524398):0.169828):0.20399):0.5779):0.37077,52:0.541663):0.127942,((49:0.005249,50:0.000001):0.0673482,51:0.101088):0.66126):0.36513):0.716796):0.211873):0.0154213,15:0.261490):0.0134692):0.0286171):0.0498074,(6:0.090470,7:0.087351):0.0364662):0.0687791):0.00908175);
 822: 2 -16859.04155 -15972.45872 (0:0.068051,1:0.027535,(2:0.161283,(3:0.132112,(((4:0.144693,5:0.043425):0.162997,(6:0.153691,7:0.112050):0.0495195):0.0652404,((((((8:0.000001,9:0.000001):0.0806291,10:0.232942):0.0568434,11:0.349450):0.128274,(12:0.000001,13:0.000001):0.272745):0.157776,15:0.300938):0.0201774,(((((14:0.623495,((21:0.338876,22:0.516995):0.105409,23:0.446901):0.262402):0.247057,(((((24:0.102713,25:0.051543):0.079317,(26:0.039005,(28:0.358734,29:0.213881):0.109317):0.0190828):0.0930205,27:0.000002):0.171759,((30:0.061291,31:0.127751):0.0306946,(33:0.068237,34:0.124883):0.0428401):0.0626442):0.0358183,32:0.200523):0.0987117):0.139297,((16:0.000001,17:0.000001):0.0505514,(18:0.042981,19:0.097133):0.00650532):0.0543762):0.113162,(35:1.070200,(((((((36:0.128480,37:0.100014):0.0459002,38:0.004129):0.33079,39:0.460435):0.187604,40:0.644233):0.0645762,(41:0.151761,(42:0.073993,43:0.098866):0.182152):0.372075):0.340673,(((49:0.005660,50:0.000001):0.100255,51:0.065294):0.654422,52:0.751456):0.190033):0.0844841,((44:0.624890,45:0.570386):0.139361,(46:0.613165,(47:0.638484,48:0.469359):0.284318):0.070857):0.755193):0.491321):0.319962):0.0527532,20:0.229433):0.185111):0.0132695):0.0520136):0.0711806):0.00637375);
 823: 2 -15276.28853 -15982.62851 (0:0.000002,((1:0.057400,(((3:0.139601,15:0.235028):0.129186,((5:0.246959,(((((8:0.000001,9:0.000001):0.135754,10:0.208152):0.0888102,11:0.345770):0.19808,(12:0.000001,13:0.000001):0.167848):0.115251,(35:0.846562,(((((((36:0.123114,38:0.004618):0.0672851,37:0.034724):0.310685,39:0.456934):0.14761,(41:0.142270,(42:0.054175,43:0.124207):0.206863):0.248059):0.266893,40:0.345718):0.565446,(((49:0.000002,50:0.000002):0.0577518,51:0.086711):0.73501,52:0.656718):0.109081):0.131275,(((44:0.531667,45:0.460121):0.127069,46:0.605814):0.109095,(47:0.589058,48:0.429538):0.191333):0.679981):0.176075):0.712437):0.0210737):0.0503267,(((((14:0.600324,21:0.337432):0.223177,(22:0.947662,23:0.194580):0.19387):0.371008,((((24:0.087555,25:0.055674):0.121068,(26:0.000003,(28:0.327046,29:0.183569):0.165537):0.0247983):0.0806754,27:0.000003):0.121085,(((30:0.048130,(31:0.135836,33:0.083091):0.0479796):0.0572839,34:0.152241):0.110632,32:0.151616):0.0365747):0.0789398):0.14001,(((16:0.000001,17:0.000001):0.0168616,18:0.019855):0.0246774,19:0.071107):0.086215):0.238806,20:0.238895):0.148556):0.0279057):0.0437387,(6:0.151201,7:0.214850):0.0510999):0.0379195):0.0204062,2:0.070770):0.134407,4:0.255052);
 824: 3 -16554.94999 -15976.86015 (0:0.090599,1:0.094720,(2:0.096325,((3:0.081784,15:0.246364):0.0382438,(((4:0.215143,5:0.201798):0.0615376,(6:0.069480,7:0.191061):0.0559429):0.0771362,((((((8:0.000001,9:0.000001):0.143446,10:0.176334):0.129271,(12:0.000001,13:0.000001):0.264334):0.17334,11:0.346566):0.133347,((((14:0.617283,((21:0.288104,23:0.368891):0.180077,22:0.749974):0.0719326):0.387488,(((16:0.000001,17:0.000001):0.0829132,18:0.090540):2.07299e-06,19:0.091463):0.0496716):0.0075907,(((((24:0.010148,25:0.064692):0.103823,(26:0.000002,27:0.069169):0.0347423):0.0911735,(28:0.322746,29:0.277019):0.101961):0.138706,((30:0.043387,31:0.116134):0.050104,(33:0.114382,34:0.089433):0.0481819):0.0125013):0.109288,32:0.162269):0.0536121):0.195233,20:0.282411):0.0794773):0.0185395,(35:0.824682,(((((((36:0.152135,38:0.035537):0.0771944,37:0.011930):0.309726,39:0.477698):0.0672591,(41:0.148161,(42:0.052525,43:0.079721):0.155573):0.260948):0.17907,40:0.523336):0.229484,(((49:0.002881,50:0.000001):0.106173,51:0.042803):0.717354,52:0.442585):0.278988):0.152473,(((44:0.807365,45:0.406725):0.154988,46:0.585303):0.137578,(47:0.570821,48:0.487361):0.175193):0.512098):0.224679):1.04544):0.0974856):0.00765818):0.0655728):0.00683026);
 825: 1 -16309.82865 -15982.62611 (0:0.105486,(1:0.048551,((((3:0.099035,(((((8:0.000001,9:0.000001):0.109521,10:0.148515):0.0741334,11:0.174277):0.104374,(12:0.000001,13:0.000001):0.232332):0.055652,((((((((((14:0.435438,((21:0.336129,22:0.497849):0.105949,23:0.720224):0.267433):0.357449,33:0.025753):0.0429874,(30:0.042903,31:0.167506):0.0590413):0.0372549,34:0.093490):0.150245,((((24:0.070403,25:0.028571):0.114373,26:0.036184):0.0403302,(28:0.304158,29:0.289082):0.0695459):0.0553947,27:0.000003):0.236795):0.0113622,32:0.183799):0.134846,(16:0.000001,17:0.000001):0.063547):0.0135931,18:0.035090):0.0281104,19:0.092475):0.187205,20:0.131761):0.232349):0.0733582):0.0307207,((4:0.068209,5:0.201156):0.093897,(15:0.237231,((35:1.235119,((((((36:0.134310,38:0.010890):0.035057,37:0.063333):0.348355,39:0.353348):0.126414,(41:0.287214,(42:0.066354,43:0.108967):0.169403):0.297646):0.239978,40:0.459200):0.247805,(((44:0.577125,45:0.474031):0.165871,46:0.449939):0.114762,(47:0.506531,48:0.568850):0.0647292):0.778773):0.105881):0.164758,(((49:0.002870,50:0.000001):0.0873437,51:0.058961):0.559161,52:0.725740):0.106354):0.651734):0.0804981):2.83949e-06):0.0675849,7:0.147320):0.0075191,6:0.149051):0.0654668):0.00652593,2:0.076536);
 826: 1 -16311.26095 -15976.23088 (0:0.085477,(1:0.000002,(((3:0.106182,(15:0.238763,(35:1.061954,(((((((36:0.117822,38:0.027375):0.118921,37:0.018473):0.2936,39:0.330157):0.215104,40:0.484543):0.116487,(41:0.264751,(42:0.090826,43:0.077607):0.197543):0.114094):0.358221,(((49:0.000002,50:0.000002):0.0526332,51:0.091468):0.693609,52:0.629369):0.223321):0.201977,((44:0.536753,45:0.483875):0.102481,(46:0.420304,(47:0.598179,48:0.643351):0.205661):0.141167):0.484853):0.381731):0.824272):0.288412):0.0633009,((4:0.143416,5:0.221708):0.110153,(((((8:0.000001,9:0.000001):0.120426,10:0.111901):0.138873,11:0.285264):0.141842,(12:0.000001,13:0.000001):0.2054):0.0844733,((((14:0.874764,(((((((24:0.085428,25:0.045644):0.0826059,((26:0.032712,27:0.045248):0.027907,28:0.568197):0.0124029):0.180131,29:0.220166):0.167601,32:0.217402):0.063177,31:0.141523):0.00928974,(33:0.076006,34:0.184259):0.0775998):0.0443409,30:0.017544):0.105393):0.0241615,(21:0.336900,(22:0.473924,23:0.604544):0.145958):0.315728):0.185757,(((16:0.000001,17:0.000001):0.0209593,18:0.070253):0.0227789,19:0.090475):0.0752932):0.211417,20:0.101375):0.256303):0.0564431):0.0469554):0.0328069,(6:0.121034,7:0.082394):0.0412655):0.0747051):0.0253301,2:0.099290);
 827: 1 -16121.88902 -15980.34085 (0:0.071855,(1:0.071138,2:0.124351):2.83684e-06,((((3:0.191633,((((8:0.000001,9:0.000001):0.171288,10:0.093118):0.157465,11:0.312336):0.108933,(12:0.000001,13:0.000001):0.219955):0.163366):0.0660565,15:0.285923):0.0302953,(((((14:0.408746,((21:0.332899,22:0.487172):0.0610003,23:0.355161):0.237902):0.12871,(35:1.188956,(((((((36:0.122348,37:0.062554):0.0326755,38:0.000002):0.356861,39:0.414485):0.0748378,(41:0.216058,(42:0.053765,43:0.115810):0.162896):0.279216):0.200717,(((49:0.002847,50:0.000001):0.0479805,51:0.084694):0.55451,52:0.484598):0.527419):0.0753182,((44:0.547360,(45:0.384317,46:0.563193):0.284446):0.319996,(47:0.519611,48:0.788297):0.114311):0.556147):0.383894,40:0.176934):0.704722):0.477531):0.228297,(((((24:0.075060,25:0.121371):0.0632273,(26:0.015568,27:0.083202):0.0491668):0.124228,(28:0.386099,29:0.288920):0.0946394):0.155211,((30:0.025608,31:0.123745):0.0102766,(33:0.052580,34:0.094629):0.0596302):0.0921089):0.0403636,32:0.141840):0.0996407):0.0977193,(((16:0.000001,17:0.000001):0.0586831,18:0.057914):0.0219361,19:0.051895):0.118405):0.229355,20:0.203202):0.277385):2.86595e-06,((4:0.144150,5:0.245712):0.103004,(6:0.116519,7:0.069439):0.13716):0.0601902):0.108132);
 828: 3 -15647.52368 -15984.83893 (0:0.088203,(1:0.043555,(((((3:0.139372,((((8:0.000001,9:0.000001):0.137235,10:0.172579):0.142317,11:0.292573):0.142387,(12:0.000001,13:0.000001):0.24016):0.117983):0.087771,((((14:0.495128,(21:0.531702,(22:0.598030,23:0.572564):0.181121):0.229009):0.1965,(((((24:0.121508,25:0.035224):0.0475256,(28:0.514025,29:0.356493):0.05503):0.0734947,26:0.036850):0.11871,27:0.000003):0.222164,(((30:0.050840,31:0.123160):0.0373692,(33:0.064720,34:0.149417):0.0374214):0.181252,32:0.175287):0.0646977):0.0134636):0.102227,(((16:0.000001,17:0.000001):0.117702,18:0.035746):0.0148857,19:0.127067):0.0696975):0.129629,20:0.348743):0.216845):0.014148,(4:0.171575,5:0.228878):0.196101):2.6571e-06,(15:0.126256,(35:0.900033,(((((((36:0.115618,38:0.000003):0.0386932,37:0.059771):0.211826,40:0.662574):0.0554803,39:0.495754):0.0857986,((41:0.377021,42:0.090621):0.0433635,43:0.073050):0.331192):0.175398,((44:0.382114,45:0.347583):0.0882828,(46:0.618385,(47:0.620436,48:0.537012):0.317125):0.110077):0.674067):0.0659631,(((49:0.005691,50:0.000001):0.10888,51:0.035065):0.762862,52:0.537785):0.247891):0.344524):0.481716):0.342731):0.102868,(6:0.099732,7:0.121340):0.150713):0.105968):0.0409466,2:0.122146);
 829: 1 -16602.28969 -15978.86586 (0:0.128503,(1:0.035423,(((3:0.108249,15:0.236549):0.0597259,((4:0.158116,5:0.081908):0.11272,(((((8:0.000001,9:0.000001):0.104982,10:0.163337):0.138472,11:0.294436):0.146206,(12:0.000001,13:0.000001):0.208531):0.105701,((((((14:0.482373,((21:0.327287,23:0.314234):0.12744,22:0.531348):0.169066):0.296009,((((((24:0.093283,25:0.033088):0.109207,26:0.029463):0.0307336,27:0.029655):0.0402726,(28:0.243563,29:0.308486):0.132209):0.19258,(31:0.145123,32:0.162246):0.0635289):0.0322888,(33:0.099976,34:0.230573):0.026179):0.0378622):0.0360709,30:0.049998):0.191929,(((16:0.000001,17:0.000001):0.0553222,18:0.041712):0.0175336,19:0.077889):0.0875517):0.135399,20:0.195802):0.235731,(35:0.916102,((((((((36:0.172893,38:0.029610):0.078677,37:0.022277):0.250985,39:0.427168):0.140908,(41:0.146199,(42:0.063712,43:0.052755):0.234455):0.255926):0.0844474,40:0.484256):0.391144,(((44:0.603801,45:0.415083):0.195572,46:0.530392):0.16523,(47:0.712964,48:0.498955):0.111442):0.71576):0.147277,52:0.671358):0.17933,((49:0.011150,50:0.000001):0.0549791,51:0.091400):0.647652):0.404613):0.580453):0.0231658):0.0185692):2.81349e-06):0.0235565,(6:0.127043,7:0.128901):0.0158637):0.0449828):0.0199245,2:0.045721);
 830: 1 -16303.55307 -15976.96041 (0:0.082020,(1:0.058900,(2:0.116438,(6:0.085922,7:0.171059):0.0543257):0.0551235):0.0530155,(3:0.184443,((4:0.186641,5:0.162722):0.140293,((((((8:0.000001,9:0.000001):0.087285,10:0.136351):0.0885134,11:0.336688):0.14284,(12:0.000001,13:0.000001):0.173104):0.147591,(((((14:0.624804,((21:0.152191,23:0.673042):0.179143,22:0.689174):0.135165):0.197599,((((24:0.077570,25:0.056822):0.0730711,(26:0.027693,(28:0.404766,29:0.219415):0.0969653):0.032295):0.0872999,27:0.000002):0.160944,(((30:0.050449,31:0.169138):0.0152484,(33:0.057930,34:0.138395):0.0402755):0.0699064,32:0.187301):0.0522717):0.155861):0.0800948,(((16:0.000001,17:0.000001):0.0305881,19:0.105504):2.07161e-06,18:0.057847):0.0405896):0.0850636,20:0.154725):2.79232e-06,(35:0.859595,(((((((36:0.157491,37:0.113494):0.0437175,38:0.000002):0.233382,40:0.810605):0.114781,39:0.400085):0.131221,(41:0.218194,(42:0.069026,43:0.087636):0.140699):0.265571):0.313912,(((49:0.002812,50:0.000001):0.0314659,51:0.096282):0.702297,52:0.651071):0.296893):0.0407693,(((44:0.737444,45:0.483022):0.174444,46:0.387213):0.0955441,(47:0.638855,48:0.518539):0.265414):0.564305):0.297659):0.626997):0.17059):0.0548073,15:0.387358):0.0157312):0.0533117):0.0564839);
 831: 2 -16384.19832 -15991.56876 (0:0.119557,((1:0.080342,(3:0.189891,(6:0.182087,7:0.115012):0.0435765):0.0555595):0.0545497,2:0.137412):0.0195953,(((4:0.213507,5:0.112449):0.104604,(((((8:0.000001,9:0.000001):0.144835,10:0.154738):0.114576,11:0.295296):0.105481,(12:0.000001,13:0.000001):0.227821):0.0858508,(((((14:0.619386,((21:0.258412,22:0.516844):0.0991361,23:0.473511):0.128849):0.187827,((((24:0.069458,25:0.047212):0.122332,(26:0.000002,(28:0.343924,29:0.250000):0.181463):0.0492121):0.0263667,27:0.036781):0.148008,((((30:0.062276,32:0.335485):2.54602e-06,34:0.174912):0.0609922,33:0.084901):2.07373e-06,31:0.145687):0.101801):0.165675):0.157045,(((16:0.000001,17:0.000001):0.0484714,19:0.066965):0.00808494,18:0.050142):0.0836284):0.173337,20:0.254178):0.18814,(35:0.914165,(((((36:0.142637,37:0.096651):0.0344091,38:0.000002):0.323879,(39:0.434259,(41:0.181105,(42:0.071242,43:0.062693):0.139731):0.343057):0.0626376):0.123684,40:0.556404):0.178814,(((44:0.546439,(45:0.470932,46:0.534239):0.068006):0.116555,(47:0.527079,48:0.658900):0.125061):0.694152,(((49:0.005722,50:0.000002):2.04066e-06,51:0.134865):0.759703,52:0.649810):0.256102):0.0586147):0.50931):0.39552):2.09794e-06):0.0239345):2.85764e-06,15:0.403525):0.0304286);
 832: 1 -16539.73052 -15977.20783 (0:0.091416,1:0.008965,(2:0.082333,(((3:0.216775,(((((8:0.000002,9:0.000002):0.236908,10:0.139348):0.0770505,11:0.368781):0.0873748,(12:0.000002,13:0.000002):0.318785):0.141435,(((((14:0.680809,(21:0.205373,(22:0.389923,23:0.586108):0.140136):0.214953):0.216009,((((((((24:0.055914,25:0.062000):0.0557313,(26:0.037605,27:0.008246):0.0227597):0.0511532,(28:0.311563,29:0.294331):0.0972995):0.226357,31:0.137321):0.012986,33:0.093516):0.0821652,30:0.052497):0.0247647,34:0.208352):0.10217,32:0.300497):0.146244):0.0706653,(((16:0.000002,17:0.000002):0.062825,18:0.049681):2.01354e-06,19:0.087681):0.157381):0.0544942,20:0.230613):0.174238,(35:0.709975,((((((36:0.185820,38:0.028210):0.0724028,37:0.018692):0.301622,(39:0.513717,(41:0.253571,(42:0.038714,43:0.113204):0.170315):0.30866):0.0557223):0.170769,40:0.816567):0.269208,(((49:0.005006,50:0.000002):0.0662218,51:0.017955):0.762866,52:0.723320):0.259413):0.0283665,((44:0.611311,45:0.494421):0.110928,(46:0.693934,(47:0.523724,48:0.532847):0.203341):0.0690612):0.652488):0.40744):0.518169):0.155209):0.059566):0.0138686,((4:0.117386,5:0.189874):0.132296,(6:0.098266,7:0.135311):0.0375719):0.0546934):2.5834e-06,15:0.403794):0.0487253):0.0262335);
 833: 1 -15455.88134 -15979.73614 (0:0.074191,(1:0.105860,2:0.152266):2.93791e-06,(((((3:0.165007,((((8:0.000001,9:0.000001):0.120824,10:0.095554):0.112022,11:0.373215):0.157786,(12:0.000001,13:0.000001):0.208419):0.17498):0.0154416,15:0.274527):0.00386522,(4:0.162612,5:0.184508):0.142529):0.0412816,((((14:0.591980,(21:0.223215,(22:0.751759,23:0.359169):0.165394):0.606535):0.0378772,((((((((24:0.119598,25:0.067617):0.101391,(26:0.106043,27:0.024889):0.0581552):0.0879115,28:0.461086):0.124314,29:0.241807):0.0567114,31:0.221096):0.0152408,(33:0.000002,34:0.264668):0.0215474):0.0302712,30:0.099214):0.0821253,32:0.393567):0.0283177):0.147201,((((16:0.000001,17:0.000001):0.0486841,18:0.040198):0.0229856,19:0.155324):0.151436,20:0.296465):0.0995707):0.0832668,(35:0.791226,((((((((36:0.126377,37:0.145894):0.041206,38:0.000003):0.457629,39:0.411286):0.182069,(41:0.205105,(42:0.087291,43:0.098485):0.182842):0.370397):0.207225,40:0.451752):0.103991,(((44:0.494552,45:0.550078):0.0590603,46:0.482168):0.15072,(47:0.552483,48:0.463675):0.0704164):0.60166):0.13503,52:0.782682):0.0950086,((49:0.000002,50:0.000001):0.055924,51:0.076838):0.78842):0.595504):0.639825):0.130291):0.0150922,(6:0.113720,7:0.261947):0.0767011):0.0472869);
 834: 2 -15878.21579 -15988.2139 (0:0.137678,1:0.052556,(2:0.084119,(((3:0.240249,(5:0.140792,(((((8:0.000001,9:0.000001):0.157696,10:0.126218):0.129895,(12:0.000001,13:0.000001):0.276873):0.037739,11:0.427138):0.0485288,(((((14:0.778355,(21:0.350921,(22:0.410661,23:0.551866):0.190035):0.156293):0.215276,(((((24:0.057925,25:0.065803):0.117575,26:0.032823):0.0674609,(28:0.310825,29:0.370132):0.0632977):0.0462717,27:0.002276):0.189047,(((30:0.044006,(33:0.104624,34:0.120922):0.0620863):0.0244644,31:0.180239):0.135785,32:0.163916):0.0931056):0.177716):0.0914936,((16:0.000001,17:0.000001):0.0522597,18:0.023226):0.00646252):0.0308546,19:0.093882):0.122517,20:0.304879):0.147547):0.0092641):0.0553843):0.013022,(4:0.246427,(15:0.185058,(35:1.189917,(((((((36:0.125929,37:0.083826):0.0416739,38:0.000003):0.403266,39:0.293171):0.0724886,(41:0.296053,(42:0.071700,43:0.064575):0.0485679):0.346595):0.26461,40:0.407256):0.170886,(((49:0.002848,50:0.000002):0.0299786,51:0.062026):0.476177,52:0.947264):0.428803):0.130251,(((44:0.440595,45:0.637712):0.12706,46:0.428887):0.176688,(47:0.527094,48:0.509236):0.245962):0.625772):0.319665):0.941668):0.166095):0.0603588):0.10362,(6:0.132496,7:0.083450):0.0637502):0.0755897):0.0403493);
 835: 1 -15602.57052 -15973.99044 (0:0.105441,1:0.018752,(2:0.089265,((((3:0.116315,15:0.340396):0.0504084,(((((8:0.000001,9:0.000001):0.181291,10:0.100683):0.197178,11:0.477061):0.0648495,(12:0.000001,13:0.000001):0.222589):0.172074,((((((14:0.681378,21:0.338995):0.0523583,(22:0.394131,23:0.680036):0.168425):0.256552,((((((((24:0.096352,25:0.069924):0.0542444,26:0.025080):0.103917,27:0.017139):0.0565115,28:0.349749):0.12149,29:0.329323):0.115484,(31:0.113893,32:0.300102):0.0805721):0.0255333,(33:0.048409,34:0.164353):0.0417296):0.0700687,30:0.000003):0.189922):0.133862,(((16:0.000001,17:0.000001):0.0587163,18:0.065383):0.0139193,19:0.066505):0.0537857):0.139202,20:0.246289):0.094334,(35:0.613419,(((((((36:0.136899,38:0.019866):0.0986087,37:0.055589):0.34508,39:0.515602):0.113392,40:0.562017):0.150387,(41:0.227794,(42:0.071317,43:0.083584):0.225553):0.184558):0.299644,(((49:0.000002,50:0.000001):0.039527,51:0.102529):0.522169,52:0.604087):0.455136):0.0998595,((44:0.566444,(45:0.521133,46:0.578571):0.121899):0.0986936,(47:0.497458,48:0.457535):0.241891):0.611861):0.525022):0.585852):0.120411):0.0955364):2.81349e-06,(4:0.213475,5:0.153244):0.140586):0.0532525,(6:0.086224,7:0.061122):0.0178304):0.12402):0.0594986);
 836: 1 -15107.04396 -15987.72685 (0:0.092023,((1:0.005663,(6:0.107589,7:0.102508):0.0728735):0.108527,2:0.126962):2.83906e-06,((3:0.219406,(((((8:0.000001,9:0.000001):0.144449,11:0.364759):0.097155,10:0.164440):0.104441,(12:0.000001,13:0.000001):0.252875):0.151046,((((((14:0.573710,(21:0.210497,(22:0.810148,23:0.280087):0.0826933):0.272072):0.40728,((((24:0.110430,25:0.035846):0.0945099,26:0.050060):0.024853,(28:0.316685,29:0.308419):0.109444):0.035252,27:0.000002):0.207988):0.0030929,(((30:0.032994,31:0.149797):0.0205583,(33:0.058432,34:0.191617):0.0323816):0.0444446,32:0.222868):0.0152104):0.22586,((16:0.000001,17:0.000001):0.0217279,18:0.095379):0.0461389):0.0395434,19:0.096369):0.21737,20:0.158090):0.192162):0.0936668):0.00997459,((4:0.153039,(15:0.225348,(35:1.051064,((((((((36:0.143178,38:0.029761):0.075053,37:0.015405):0.301805,39:0.437141):0.0757023,(41:0.198111,(42:0.069607,43:0.073864):0.150603):0.262439):0.264222,40:0.404405):0.245167,(44:0.328950,((45:0.718560,46:0.435068):0.239927,(47:0.631060,48:0.547833):0.207277):0.240001):0.457704):0.28459,52:0.550505):0.142192,((49:0.000002,50:0.000001):0.0566698,51:0.076277):0.518909):0.285449):0.663199):0.135858):0.0970133,5:0.269624):0.0472056):0.0598576);
 837: 2 -15164.34161 -15980.98355 (0:0.099731,(1:0.040112,((((3:0.206638,(((((8:0.000001,9:0.000001):0.117146,10:0.233771):0.104152,11:0.291995):0.263168,(12:0.000001,13:0.000001):0.166583):0.106076,((((((14:0.632348,(21:0.124292,22:0.629213):0.15098):0.191006,23:0.418821):0.293156,(((((((24:0.049308,25:0.067445):0.103396,(26:0.015733,27:0.053387):0.0928242):0.0677917,(28:0.440608,29:0.322952):0.172379):0.159359,(31:0.189524,33:0.084306):0.0194931):0.0819736,34:0.172128):0.00255248,30:0.080398):0.0880784,32:0.270874):0.174016):0.0454133,(((16:0.000001,17:0.000001):0.0883268,19:0.136193):2.986e-06,18:0.027149):0.0256364):0.12792,20:0.267511):0.110239,(35:0.627544,((((((36:0.133133,37:0.081723):0.0609349,38:0.014065):0.261665,(41:0.164196,(42:0.076000,43:0.095551):0.130517):0.365862):0.111791,39:0.380978):0.227453,(40:0.455872,(((49:0.002974,50:0.000001):0.0849088,51:0.037416):0.519747,52:0.502194):0.372839):0.186158):0.0837358,(((44:0.531720,45:0.599238):0.155025,46:0.603034):0.0716511,(47:0.551336,48:0.521357):0.247901):0.668638):0.51894):0.385838):0.234474):0.0364293):0.0317116,((4:0.161984,5:0.142837):0.116792,15:0.311392):0.0117342):0.0162865,7:0.116408):0.0744479,6:0.022001):0.105836):0.0309616,2:0.085388);
 838: 1 -16569.88979 -15980.11709 (0:0.000002,(1:0.040318,(2:0.062705,((3:0.127280,15:0.360797):0.0776864,((5:0.274236,(((((8:0.000001,9:0.000001):0.173953,10:0.101628):0.11852,11:0.432095):0.157569,(12:0.000001,13:0.000001):0.310651):0.116925,(((((((14:0.590007,21:0.298374):0.0656904,22:0.638236):0.215056,23:0.424372):0.386758,((((((24:0.074235,25:0.092503):0.106654,(28:0.425765,29:0.364356):0.0880101):0.0641283,26:0.014051):0.106387,27:0.000002):0.22335,((30:0.061961,31:0.162882):0.0793198,(33:0.107180,34:0.166561):0.0373817):0.097055):0.04277,32:0.257765):0.0869028):0.0818113,(((16:0.000001,17:0.000001):0.0795869,18:0.057873):0.0222563,19:0.083751):0.0750602):0.249329,20:0.296991):0.175944,(35:0.999807,(((((((36:0.123373,37:0.072965):0.0413728,38:0.000002):0.36354,39:0.452987):0.080905,(41:0.188764,(42:0.072185,43:0.099017):0.140727):0.285827):0.248863,40:0.487535):0.150437,(((49:0.002889,50:0.000002):0.0511332,51:0.076388):0.694999,52:0.602891):0.251442):0.122934,((44:0.529879,(45:0.570311,46:0.613605):0.0729254):0.166661,(47:0.504927,48:0.593742):0.146141):0.515569):0.321759):0.71897):0.0718072):0.0270139):0.024532,(6:0.206322,7:0.089395):0.0622703):0.054965):0.113396):0.0208433):0.143015,4:0.281176);
 839: 1 -15351.49012 -15984.88216 (0:0.141045,1:0.011570,(2:0.137684,(((3:0.099557,15:0.325895):0.0658376,((4:0.222693,5:0.113376):0.125484,(((((8:0.000001,9:0.000001):0.275911,10:0.140281):0.0744827,11:0.317341):0.158357,(12:0.000001,13:0.000001):0.233516):0.132207,(((((((14:0.546161,21:0.413954):0.10395,22:0.432716):0.176087,23:0.430032):0.366122,(((((24:0.097947,25:0.060435):0.0678836,(28:0.357400,29:0.299726):0.15727):0.0921168,26:0.030259):0.0673163,27:0.000003):0.297053,(((30:0.099329,(31:0.175260,33:0.066739):0.0537979):0.0367811,34:0.078618):0.0655335,32:0.279023):0.00431268):0.103586):0.167486,(((16:0.000001,17:0.000001):0.0458717,18:0.054768):0.0317,19:0.072875):0.0337324):0.142396,20:0.196434):0.190321,(35:1.263470,((((((36:0.110208,38:0.018566):0.059025,37:0.013674):0.260015,(39:0.347118,40:0.608430):0.133507):0.114558,(41:0.161026,(42:0.056631,43:0.090147):0.158841):0.207312):0.371812,((44:0.408110,(45:0.348179,46:0.643893):0.0861846):0.155373,(47:0.482944,48:0.708408):0.115879):0.540278):0.24495,(((49:0.002729,50:0.000001):0.033033,51:0.148310):0.677923,52:0.558850):0.386948):0.212477):0.809439):0.0258315):0.0248414):0.0151891):0.0173788,(6:0.153371,7:0.088380):0.0328391):0.053877):0.0109669);
 840: 1 -15944.7036 -15971.08156 (0:0.131481,(1:0.030474,(((3:0.143737,((4:0.184710,5:0.158602):0.141995,((((((8:0.000001,9:0.000001):0.169258,10:0.144175):0.113352,11:0.432583):0.0953477,(12:0.000001,13:0.000001):0.263607):0.12929,15:0.308316):0.0278161,(((((14:0.606289,((21:0.252095,23:0.518413):0.158299,22:0.444766):0.101606):0.20799,((((((24:0.071177,25:0.057277):0.0786651,26:0.015418):0.0257611,(28:0.299624,29:0.347199):0.123161):0.0296439,27:0.005210):0.277793,32:0.221010):0.0435013,((30:0.090700,31:0.133246):0.00791698,(33:0.025192,34:0.170795):0.0550045):0.0631783):0.120301):0.1089,(((16:0.000001,17:0.000001):0.0330231,18:0.067540):0.0110609,19:0.082362):0.0755286):0.219601,20:0.151768):0.114323,(35:0.853178,((((((36:0.138526,37:0.080017):0.028557,38:0.005445):0.263657,(39:0.335675,(41:0.230286,(42:0.059603,43:0.089822):0.116414):0.317108):0.0906956):0.325325,40:0.432738):0.316271,(((44:0.496034,45:0.477491):0.174688,46:0.505119):0.139589,(47:0.532324,48:0.608078):0.204163):0.702519):0.112475,(((49:0.000002,50:0.000002):0.0231646,51:0.122933):0.504256,52:0.552814):0.243653):0.317173):0.602524):0.11266):0.0472577):0.00942874):0.0390755,7:0.165406):0.0244637,6:0.177919):0.0518444):0.0358733,2:0.111108);
 841: 3 -15460.76483 -15978.12443 (0:0.084996,1:0.042021,(2:0.071443,((3:0.227187,(6:0.072053,7:0.079258):0.0693087):0.0167384,((4:0.208916,5:0.120363):0.10689,((((((8:0.000001,9:0.000001):0.172734,10:0.209685):0.179226,11:0.517515):0.0312147,(12:0.000001,13:0.000001):0.187682):0.164868,(((((14:0.889338,(((((24:0.105232,25:0.061441):0.135258,26:0.000002):0.0836735,27:0.000002):0.149744,(28:0.223472,29:0.325035):0.14767):0.0850339,(((30:0.093423,31:0.113894):0.055138,(33:0.098746,34:0.193432):0.0457374):0.0787714,32:0.309456):0.0932528):0.106302):0.16384,((16:0.000001,17:0.000001):0.0391079,(18:0.052670,19:0.133534):0.0186643):0.143606):0.0391325,((21:0.233461,22:0.551226):0.16232,23:0.509685):0.217612):0.0691865,(35:0.610546,(((((((36:0.120427,37:0.077634):0.0377494,38:0.000003):0.304459,39:0.411179):0.175123,(41:0.230180,(42:0.063639,43:0.126144):0.163196):0.36422):0.179787,(((49:0.000002,50:0.000001):0.0920798,51:0.030323):0.62752,52:0.521185):0.301749):0.0376071,((44:0.444599,(45:0.449243,46:0.679078):0.147172):0.15989,(47:0.441711,48:0.572591):0.197008):0.667988):0.213773,40:0.420519):0.460168):0.341708):0.0206516,20:0.380289):0.0888588):0.034892,15:0.405929):0.0319796):0.0445665):0.103168):0.028015);
 842: 3 -16186.26964 -15974.85327 (0:0.107660,(1:0.000003,((((3:0.130835,15:0.243318):0.0994593,(4:0.191339,5:0.195902):0.111155):2.85258e-06,((((((8:0.000001,9:0.000001):0.229762,10:0.043669):0.156073,11:0.262323):0.110941,(12:0.000001,13:0.000001):0.254797):0.179327,((((14:0.608987,(21:0.251470,(22:0.686029,23:0.319279):0.100668):0.136544):0.402313,((((((24:0.072783,25:0.036146):0.0494772,(28:0.326674,29:0.407025):0.134552):0.0437428,26:0.052739):0.0355942,27:0.000002):0.244185,32:0.220865):0.0314989,((30:0.051285,31:0.148824):0.0632028,(33:0.116748,34:0.089570):0.0224532):0.0792109):0.121238):0.109911,(((16:0.000001,17:0.000001):0.0698301,19:0.155718):2.22726e-06,18:0.045939):0.0721332):0.206435,20:0.241561):0.241384):0.00978136,(35:0.897241,((((((36:0.169626,37:0.094129):0.0461537,38:0.000003):0.303162,(39:0.360042,(41:0.210707,(42:0.108602,43:0.095483):0.203877):0.347969):0.0878081):0.26295,40:0.585100):0.284172,(((49:0.003049,50:0.000001):0.0301117,51:0.078133):0.698945,52:0.505716):0.17418):0.115999,(((44:0.586845,45:0.493985):0.201581,46:0.483996):0.193592,(47:0.590643,48:0.558827):0.153674):0.705504):0.348792):0.857916):0.0259274):0.0551469,(6:0.094076,7:0.092601):0.0462493):0.0678013):0.0183932,2:0.078920);
 843: 3 -16307.15287 -15978.66505 (0:0.037123,1:0.041464,(2:0.142353,(3:0.088593,(((4:0.229389,5:0.160889):0.0675211,(6:0.144325,7:0.132828):0.0756636):0.0774061,((((((8:0.000001,9:0.000001):0.246865,10:0.124353):0.266885,(12:0.000001,13:0.000001):0.229821):0.0842549,11:0.505728):0.140396,(((((14:0.812492,((21:0.479155,22:0.696176):0.0880897,23:0.543466):0.179153):0.426579,((((((24:0.144856,25:0.052963):0.0671656,(28:0.476063,29:0.275407):0.136474):0.0746922,26:0.054718):0.0536488,27:0.007626):0.17256,((30:0.041519,31:0.152260):0.0349298,(33:0.058346,34:0.109370):0.0546294):0.125204):0.0472997,32:0.286520):0.218617):0.0704689,(((16:0.000001,17:0.000001):0.103926,18:0.056554):0.00979915,19:0.122268):0.0308054):0.0494633,(35:0.917906,((((((36:0.123932,37:0.092027):0.0617939,38:0.000003):0.290552,(39:0.399769,(41:0.272824,(42:0.057786,43:0.079127):0.0799606):0.327401):0.089748):0.216678,40:0.481139):0.196176,(((49:0.000002,50:0.000001):0.122675,51:0.021195):0.776936,52:0.574210):0.437734):0.0740053,((44:0.548935,45:0.565642):0.223149,(46:0.535961,(47:0.580309,48:0.509905):0.193471):0.169095):0.701583):0.310143):0.543567):0.189511,20:0.261679):0.194795):0.0496586,15:0.322019):0.0180097):0.0519472):0.139968):0.0125774);
 844: 2 -16217.4456 -15975.32206 (0:0.095886,1:0.081575,(2:0.140123,(((((3:0.107049,((((8:0.000001,9:0.000001):0.120425,10:0.205507):0.0952009,11:0.277047):0.127464,(12:0.000001,13:0.000001):0.279662):0.148894):0.0477418,((((((14:0.409468,((21:0.429323,23:0.402831):0.0729873,22:0.324316):0.156394):0.207546,32:0.250368):0.0790882,((((((24:0.124411,25:0.067408):0.0958455,(26:0.068300,27:0.053697):0.0302181):0.0948031,(28:0.351753,29:0.195375):0.138422):0.126192,31:0.191780):2.05301e-06,(33:0.023086,34:0.167303):0.058428):0.04489,30:0.087184):0.0754216):0.183793,19:0.034135):0.0381246,((16:0.000001,17:0.000001):0.0374005,18:0.032745):0.0183636):0.160764,20:0.225644):0.235945):0.0372012,(4:0.231244,5:0.101501):0.150922):2.13798e-06,(15:0.159108,(35:1.223793,(((((((36:0.164072,37:0.087478):0.0400116,38:0.009896):0.336238,39:0.363055):0.139865,(41:0.269209,(42:0.085361,43:0.094029):0.114931):0.27784):0.139915,40:0.600451):0.203561,(((49:0.002880,50:0.000001):0.0663927,51:0.066826):0.580429,52:0.840739):0.320978):0.0806252,(((44:0.583707,45:0.421078):0.203773,46:0.370782):0.274119,(47:0.743135,48:0.575797):0.0571596):0.606988):0.243519):0.514831):0.158355):0.0614325,(6:0.102300,7:0.156522):0.0662565):0.0459264):0.0414229);
 845: 1 -16281.64044 -15979.05398 (0:0.113093,(1:0.035093,((((3:0.094814,15:0.232354):0.0619669,(4:0.200061,5:0.113555):0.178641):2.71432e-06,(((((8:0.000001,9:0.000001):0.16448,10:0.130974):0.177632,11:0.315283):0.123172,(12:0.000001,13:0.000001):0.266492):0.139328,((((((14:0.390652,(21:0.362932,(22:0.656157,23:0.388396):0.141622):0.4628):0.281696,32:0.229696):0.035675,(((((24:0.104743,25:0.066088):0.117772,(26:0.038347,27:0.068928):0.0216531):0.0747996,(28:0.310423,29:0.369531):0.114115):0.148937,((30:0.057771,31:0.130752):0.0418974,33:0.044267):0.0659113):0.0273633,34:0.087841):0.102085):0.102235,(((16:0.000001,17:0.000001):0.0559282,18:0.026298):0.00245818,19:0.060425):0.0606936):0.109004,20:0.141903):0.130461,(35:1.180990,(((((((36:0.145017,37:0.078247):0.0454367,38:0.000002):0.341655,39:0.456743):0.0923122,(41:0.191403,(42:0.100920,43:0.061160):0.100382):0.306522):0.0941899,40:0.614465):0.312848,(((49:0.002792,50:0.000001):0.0898024,51:0.132590):0.778103,52:0.699779):0.197833):0.0595035,(((44:0.639038,45:0.419396):0.197146,46:0.560915):0.172667,(47:0.589247,48:0.490436):0.173006):0.767609):0.0697189):0.882218):0.0663739):0.0237003):0.00878068,(6:0.159358,7:0.147266):0.0617412):0.0737232):0.00153885,2:0.104999);
 846: 1 -16470.41576 -15974.94157 (0:0.052617,((1:0.023233,(6:0.078891,7:0.130856):0.0757523):0.092499,2:0.075420):0.0792424,(((3:0.190192,(((((8:0.000001,9:0.000001):0.183646,10:0.195336):0.116278,11:0.341746):0.137035,(12:0.000001,13:0.000001):0.198776):0.185624,(((((14:0.530855,(21:0.437444,22:0.892245):0.198123):0.120718,23:0.521461):0.212363,((((((24:0.024888,25:0.080224):0.0819193,(28:0.305239,29:0.305877):0.0960839):0.0829313,26:0.000002):0.0696762,27:0.000003):0.278815,((30:0.080660,31:0.145210):0.0139701,(33:0.108368,34:0.183537):0.0242142):0.0712385):0.0646038,32:0.158567):0.089278):0.142077,(((16:0.000001,17:0.000001):0.0644997,18:0.033715):0.0235828,19:0.074246):0.0258539):0.249099,20:0.201188):0.166849):0.0713887):0.021457,((4:0.072338,5:0.271225):0.124301,15:0.271275):0.0371628):2.89863e-06,(((35:1.385444,52:0.837519):0.0144644,((49:0.000002,50:0.000001):0.0222532,51:0.093062):0.719611):0.201966,(((((36:0.170420,38:0.009769):0.0589727,37:0.026796):0.202703,(39:0.377023,(41:0.218593,(42:0.065273,43:0.089344):0.120716):0.375261):0.0631146):0.223275,(44:0.342691,((45:0.577388,46:0.476035):0.305135,(47:0.689696,48:0.537984):0.245296):0.237346):0.69285):0.0751368,40:0.506901):0.251133):0.750004):0.0612271);
 847: 1 -15319.03366 -15986.70093 (0:0.091569,((1:0.000002,(6:0.158613,7:0.069660):0.112079):0.0610882,2:0.072319):2.85643e-06,(((3:0.175337,(15:0.144027,(35:1.050342,(((((((36:0.182554,38:0.005574):0.0943722,37:0.015820):0.317005,40:0.689500):0.072271,39:0.402472):0.0921188,(41:0.241778,(42:0.065474,43:0.098417):0.121233):0.181136):0.281701,(((49:0.000002,50:0.000001):0.0374047,51:0.088847):0.765417,52:0.497145):0.246824):0.172007,(((44:0.453934,45:0.472178):0.107796,46:0.368900):0.169909,(47:0.612736,48:0.579729):0.108474):0.587841):0.632914):0.372135):0.175928):0.0423429,4:0.212790):0.091175,(5:0.276459,((((8:0.000001,9:0.000001):0.0708445,10:0.165544):0.131574,(11:0.318008,(12:0.000001,13:0.000001):0.225149):0.0913867):0.0583832,(((((14:0.532887,(21:0.243232,(22:0.632377,23:0.555198):0.0884739):0.189222):0.256493,((30:0.023862,31:0.155463):0.0552739,(33:0.073163,34:0.143908):0.0604394):0.189158):0.0130659,(((((24:0.078370,25:0.026255):0.068518,(28:0.381453,29:0.239334):0.0548028):0.0422488,26:0.043756):0.121726,27:0.000002):0.229791,32:0.251060):0.0757394):0.181367,(((16:0.000001,17:0.000001):0.0779711,18:0.068572):2.21736e-06,19:0.152282):0.043975):0.139886,20:0.290866):0.228622):0.0242325):0.0725439):0.062471);
 848: 1 -15909.17713 -15983.32425 (0:0.166856,1:0.033342,(2:0.139246,(((3:0.121268,((((((8:0.000001,9:0.000001):0.109929,10:0.181872):0.11148,(12:0.000001,13:0.000001):0.224104):0.184742,11:0.372202):0.0605686,15:0.201778):0.0925727,(((((((((14:0.360808,((21:0.398369,22:0.458661):0.122628,23:0.427028):0.302931):0.223374,33:0.030675):0.0564338,34:0.110433):0.0496973,(30:0.036128,31:0.172676):0.0731132):0.0879891,32:0.241787):0.0222593,((((24:0.068780,25:0.068404):0.0322389,(28:0.428967,29:0.236986):0.0455757):0.0365611,26:0.028638):0.0274418,27:0.021991):0.167635):0.116746,(((16:0.000001,17:0.000001):0.0547212,18:0.022377):0.00493397,19:0.093721):0.0859008):0.215793,20:0.324019):0.106926,(35:0.747286,(((((((36:0.126240,38:0.017246):0.0643839,37:0.020538):0.267474,39:0.406818):0.145912,(41:0.166491,(42:0.064089,43:0.110263):0.120767):0.257055):0.186274,40:0.445704):0.297521,(44:0.337135,((45:0.578465,46:0.536934):0.141928,(47:0.489452,48:0.471709):0.18099):0.21158):0.502274):0.187709,(((49:0.008912,50:0.000001):0.0357654,51:0.041354):0.762076,52:0.614460):0.131866):0.134703):0.700489):0.0535657):0.040256):0.0226777,((4:0.161696,5:0.234529):0.214914,7:0.099163):0.132992):0.00955075,6:0.114971):0.0359728):0.0109208);
 849: 1 -15275.20192 -15989.28125 (0:0.044905,(((1:0.000002,(6:0.078676,7:0.050039):0.0729453):0.0936238,2:0.093974):2.38561e-06,((3:0.071425,((((8:0.000001,9:0.000001):0.149001,11:0.447814):0.0454661,10:0.206663):0.173238,(12:0.000001,13:0.000001):0.0686442):0.211246):0.0924293,((4:0.084255,5:0.176498):0.0757425,15:0.197671):0.026812):0.0888913):0.0419343,((14:0.630304,(((((16:0.000001,17:0.000001):0.0756821,18:0.051289):0.01514,((21:0.324671,(22:0.589519,23:0.376610):0.0653178):0.323227,(((((24:0.114920,25:0.026724):0.0936857,29:0.315975):0.0746249,26:0.000003):0.0460424,(27:0.000002,28:0.412300):0.0213589):0.217805,(((30:0.017882,31:0.125216):0.0654855,(33:0.084954,34:0.099647):0.0727698):0.0859003,32:0.199699):0.0684956):0.0840224):0.125542):0.052336,19:0.055425):0.219804,20:0.254275):0.158751):0.114655,(35:0.929276,(((((((36:0.160375,37:0.118563):0.0289214,38:0.000003):0.326629,39:0.409242):0.130038,(41:0.271536,(42:0.030065,43:0.142691):0.127694):0.19716):0.191625,40:0.511022):0.100555,((44:0.438602,(45:0.382387,46:0.563352):0.193467):0.0934324,(47:0.625863,48:0.508460):0.166854):0.493983):0.136363,(((49:0.008696,50:0.000001):0.0441811,51:0.108557):0.703058,52:0.693514):0.197188):0.09858):0.845264):2.28648e-06);
 850: 1 -16692.34187 -15977.25361 (0:0.092043,1:0.038065,(2:0.053409,(((((3:0.145105,(((((8:0.000001,9:0.000001):0.268975,10:0.129774):0.152361,11:0.305776):0.143119,(12:0.000001,13:0.000001):0.201391):0.109001,15:0.275566):0.02816):0.0400801,((((((14:0.633720,(21:0.317773,22:0.307962):0.114821):0.105112,23:0.359079):0.289654,(((((((24:0.112076,25:0.078346):0.0910122,(26:0.022841,27:0.057113):0.0372342):0.0746451,(28:0.451321,29:0.314366):0.0995826):0.147831,(31:0.190479,33:0.073594):0.00643287):0.0344067,30:0.180444):0.0323314,34:0.104261):0.122194,32:0.197144):0.116336):0.202612,(((16:0.000001,17:0.000001):0.0719807,18:0.022275):0.0224765,19:0.088947):0.0807221):0.137872,20:0.327465):0.12759,(35:0.821450,(((((((36:0.134571,37:0.080621):0.0613375,38:0.000003):0.311156,39:0.385226):0.159349,(41:0.306807,(42:0.063883,43:0.077369):0.131052):0.20058):0.222614,40:0.524499):0.22307,(((49:0.002742,50:0.000001):0.0298502,51:0.078849):0.708418,52:0.588082):0.311633):0.158571,(((44:0.445785,45:0.582221):0.130821,46:0.457377):0.13529,(47:0.506510,48:0.522455):0.187591):0.628188):0.308149):0.666251):0.0944863):0.0185058,(4:0.236494,5:0.154464):0.106596):0.070853,7:0.115023):0.0121991,6:0.082327):0.120233):0.0826754);
 851: 2 -15656.76327 -15974.81924 (0:0.102986,1:0.110658,(2:0.123529,(3:0.283088,(((4:0.239034,5:0.198849):0.105324,(6:0.178228,7:0.126539):0.160754):0.0595991,((((((8:0.000001,9:0.000001):0.225766,10:0.305194):0.0918194,11:0.516620):0.151144,(12:0.000001,13:0.000001):0.337703):0.085526,((((((14:0.688278,21:0.412715):0.0972741,22:0.718029):0.0775785,23:0.485693):0.263378,((((((((24:0.047625,25:0.038914):0.0682683,(28:0.364208,29:0.444408):0.148674):0.0499623,26:0.027709):0.111331,27:0.000002):0.245163,32:0.229684):0.0792575,31:0.117261):0.018015,(33:0.070561,34:0.135377):0.043254):0.0535114,30:0.019811):0.217145):0.088231,((16:0.000001,17:0.000001):0.0281225,(18:0.062949,19:0.074787):2.22061e-06):0.116445):0.1984,20:0.137695):0.133894):0.00754826,(15:0.351389,(35:1.015634,(((((((36:0.147164,37:0.089772):0.0293434,38:0.008941):0.317273,39:0.426987):0.0819368,(41:0.270506,(42:0.044497,43:0.091801):0.14386):0.244898):0.24788,40:0.447044):0.288994,(44:0.304942,((45:0.589149,46:0.498060):0.1604,(47:0.629742,48:0.869047):0.160318):0.28595):0.671633):0.105119,(((49:0.005976,50:0.000001):2.35871e-06,51:0.144179):0.753616,52:0.652116):0.262628):0.332028):0.543547):0.12435):0.0171346):0.0440591):0.0743187):2.22242e-06);
 852: 1 -16006.99948 -15976.51868 (0:0.068025,((1:0.000003,(6:0.093893,7:0.092999):0.193927):0.0948919,(2:0.028608,(3:0.122357,((5:0.276442,((((((14:0.643239,(22:0.474115,23:0.491607):0.069152):0.140988,21:0.494470):0.246894,((((24:0.088954,(25:0.043411,(28:0.425214,29:0.383184):0.10907):0.0447649):0.0949326,26:0.021827):0.0522105,27:0.000003):0.234347,(((30:0.081595,31:0.153870):0.0351824,(33:0.065999,34:0.110965):0.0876406):0.0286232,32:0.228621):0.00623082):0.129816):0.167002,((16:0.000001,17:0.000001):0.043536,18:0.031231):0.00917823):0.064994,19:0.058143):0.149168,20:0.261442):0.134063):0.133767,((((8:0.000001,9:0.000001):0.158751,10:0.185932):0.0873074,11:0.454647):0.165218,(12:0.000001,13:0.000001):0.131216):0.118978):0.109035):0.110777):0.103141):0.0774492,((4:0.165003,15:0.306976):0.0575141,(35:0.768660,(((((((36:0.165644,38:0.030440):0.083545,37:0.018228):0.334059,39:0.529914):0.0978743,(41:0.168607,(42:0.064442,43:0.119981):0.180926):0.257968):0.166075,40:0.409797):0.187528,(44:0.244158,((45:0.481511,46:0.578282):0.251842,(47:0.576958,48:0.559079):0.242897):0.257558):0.424966):0.320679,(((49:0.003057,50:0.000001):0.057178,51:0.058873):0.641578,52:0.387450):0.138066):0.377526):0.832574):0.0853182);
 853: 1 -15256.59839 -15984.42809 (0:0.153248,(1:0.057817,(2:0.065449,(6:0.124983,7:0.187860):0.0423535):0.0361165):0.0623744,(3:0.129877,((4:0.150443,5:0.283292):0.13272,(((((((8:0.000002,9:0.000002):0.119084,11:0.531163):0.111028,10:0.020543):0.247644,(12:0.000002,13:0.000002):0.184546):0.0846098,15:0.433996):0.0478938,(35:1.153898,(((((((36:0.097466,38:0.038642):0.0977493,37:0.000002):0.356424,(41:0.256311,(42:0.063296,43:0.097841):0.154512):0.371728):0.0374129,39:0.415038):0.175274,40:0.464813):0.210986,(((49:0.000002,50:0.000002):0.0587538,51:0.087793):0.476182,52:0.619691):0.38452):2.67642e-06,((44:0.512350,(45:0.518361,46:0.666413):0.278791):0.153806,(47:0.607482,48:0.617713):0.136359):0.70246):0.208699):0.733714):2.84754e-06,((((14:0.684907,((21:0.338869,22:0.723932):0.304904,23:0.471127):0.243256):0.24444,(((((((24:0.094645,25:0.030305):0.122489,(26:0.034691,27:0.040014):0.0577995):0.0556797,(28:0.355536,29:0.228543):0.0698598):0.144646,(31:0.135695,33:0.085775):0.0334273):0.0798521,30:0.063816):2.0238e-06,34:0.130568):0.038875,32:0.326453):0.128989):0.132727,(((16:0.000002,17:0.000002):0.031677,18:0.048445):0.0192266,19:0.096327):0.0264336):0.0929909,20:0.266897):0.204279):0.0333987):0.0376556):0.04743);
 854: 2 -15460.12302 -15977.159 (0:0.054514,1:0.041040,(2:0.108796,(((3:0.113619,(((((8:0.000001,9:0.000001):0.107772,10:0.175396):0.121285,11:0.318479):0.119159,(12:0.000001,13:0.000001):0.20596):0.0910376,(((((14:0.642765,(21:0.043438,(22:0.400576,23:0.543653):0.190325):0.350867):0.186677,((((((((24:0.091323,25:0.059335):0.0798407,(28:0.236761,29:0.408078):0.145351):0.019655,26:0.051858):0.0307688,27:0.000002):0.352919,32:0.095493):0.0560527,31:0.156462):0.00918445,(33:0.065888,34:0.165551):0.084751):0.0746188,30:0.027090):0.185929):0.139796,19:0.071570):0.0633355,((16:0.000001,17:0.000001):0.0907029,18:0.032703):0.0430248):0.0965815,20:0.257954):0.252827):0.0355642):0.0624183,((4:0.120010,5:0.201439):0.121738,(15:0.149681,(35:0.807473,((((((36:0.110236,37:0.118229):0.0583994,38:0.000003):0.312185,39:0.481925):0.0924829,((41:0.230224,(42:0.027016,43:0.133968):0.141974):0.251621,(((44:0.515347,45:0.466238):0.114229,46:0.467096):0.076275,(47:0.401722,48:0.541196):0.282868):0.685566):0.0617956):0.228496,40:0.526922):0.298375,(((49:0.000002,50:0.000001):0.0717545,51:0.047353):0.491717,52:0.455980):0.304051):0.465285):0.497443):0.206955):0.0434227):0.0333978,(6:0.131241,7:0.087200):0.063369):0.0405617):0.0321922);
 855: 1 -14836.95045 -15983.71405 (0:0.039988,(1:0.023361,(((3:0.117717,(((((8:0.000001,9:0.000001):0.142341,11:0.409407):0.0689118,10:0.139765):0.252345,(12:0.000001,13:0.000001):0.0794745):0.127335,((((((14:0.659537,18:0.000002):0.0683883,(16:0.000001,17:0.000001):0.0447777):0.00916511,19:0.053308):0.03134,(((((24:0.105926,25:0.021382):0.120264,(26:0.000002,(28:0.481513,29:0.455219):0.0685413):0.0641072):0.0734465,27:0.000002):0.185579,(((30:0.047933,33:0.087737):0.0226852,31:0.193083):0.0532458,34:0.103716):0.107463):0.0382136,32:0.230142):0.246834):0.144276,20:0.104415):0.155475,((21:0.173396,(22:0.341257,23:0.341925):0.192677):0.19557,(35:0.967341,(((((((36:0.096323,37:0.102944):0.0324868,38:0.000003):0.313965,39:0.349366):0.174795,(41:0.291162,(42:0.055021,43:0.097193):0.216137):0.246421):0.0846148,40:0.439150):0.219282,(((49:0.005884,50:0.000001):0.0734862,51:0.061053):0.707975,52:0.610198):0.362925):0.182394,(((44:0.493227,45:0.448952):0.133871,46:0.401816):0.013535,(47:0.534984,48:0.574241):0.2548):0.551771):0.259007):0.678581):0.349764):0.0886332):0.102226):0.0101859,((4:0.108049,5:0.207573):0.0345089,15:0.282010):0.0392303):0.0145162,(6:0.138272,7:0.122717):0.0206947):0.0794509):2.26971e-06,2:0.097541);
 856: 1 -16324.04196 -15977.20783 (0:0.139032,(1:0.044233,2:0.095559):2.21958e-06,(((3:0.172912,(((((8:0.000002,9:0.000002):0.172401,10:0.127158):0.070885,11:0.459106):0.168078,(12:0.000002,13:0.000002):0.226563):0.136197,(((((14:0.506288,((21:0.266687,23:0.399603):0.104297,22:0.647701):0.165389):0.450856,((((((((24:0.112712,25:0.034618):0.163869,26:0.025745):0.013152,27:0.038880):0.122304,(28:0.400202,29:0.241402):0.0917117):0.180066,(31:0.180292,33:0.076430):0.0278733):0.0460822,34:0.196925):2.10276e-06,30:0.105065):0.0746893,32:0.227692):0.131039):0.149336,(((16:0.000002,17:0.000002):0.064803,19:0.076176):2.01354e-06,18:0.052735):0.0928874):0.211095,20:0.168175):0.117011,(35:0.681973,((((((36:0.166949,38:0.013723):0.0795051,37:0.029645):0.344389,(39:0.428773,(41:0.153678,(42:0.072156,43:0.062822):0.142034):0.292668):0.0505649):0.169014,40:0.431925):0.352772,(((49:0.008390,50:0.000002):0.0749793,51:0.058599):0.716201,52:0.743344):0.384897):0.0754842,(((44:0.535202,45:0.440737):0.197339,(47:0.557502,48:0.528357):0.138101):0.0621515,46:0.510178):0.516501):0.535951):0.91098):0.050526):0.0452686):0.032184,15:0.303954):2.5834e-06,((4:0.243583,5:0.215428):0.102604,(6:0.109647,7:0.077608):0.043776):0.0515724):0.0921124);
 857: 1 -15749.84276 -15980.79967 (0:0.111622,1:0.052124,(2:0.138269,(((((3:0.221516,15:0.313818):2.02928e-06,((4:0.122586,5:0.189261):0.127865,((((8:0.000002,9:0.000002):0.181052,10:0.210361):0.0610685,11:0.287723):0.177653,(12:0.000002,13:0.000002):0.194388):0.0612668):0.0598438):0.0546721,(((((14:0.453592,((21:0.314061,23:0.295594):0.0616341,22:0.309184):0.233029):0.205594,((((((((24:0.061099,25:0.030532):0.0774224,(26:0.076201,27:0.036659):0.0278842):0.0245993,(28:0.304205,29:0.253850):0.151156):0.113062,31:0.168339):0.0360157,33:0.126621):0.0726035,30:0.074377):0.0139163,34:0.150225):0.0402654,32:0.169872):0.12016):0.133652,(((16:0.000002,17:0.000002):0.0480123,18:0.037603):0.0183544,19:0.108174):0.0577384):0.0800258,20:0.194630):0.212887,(((35:1.174055,(((49:0.008500,50:0.000002):0.054292,51:0.076099):0.909801,52:0.267294):0.128562):0.0972632,(((44:0.474511,45:0.389625):0.117438,46:0.538179):0.144482,(47:0.689132,48:0.557050):0.245113):0.640823):0.112949,(((((36:0.163412,38:0.022849):0.0332125,37:0.044268):0.263922,(41:0.206140,(42:0.084531,43:0.075539):0.122691):0.363067):0.0563958,39:0.440090):0.20753,40:0.619089):0.120135):0.538278):0.0462431):0.0114493,7:0.290683):0.0342466,6:0.175137):0.0491702):0.0118872);
 858: 1 -15793.17043 -15981.95586 (0:0.052344,((1:0.030421,(6:0.066965,7:0.181651):0.150209):0.0668303,2:0.114785):0.0282504,(3:0.156594,((4:0.066411,5:0.212218):0.125387,((((((8:0.000001,9:0.000001):0.163163,11:0.321212):0.0564712,10:0.177821):0.189057,(12:0.000001,13:0.000001):0.162365):0.19159,((((14:0.580572,((21:0.322728,23:0.636849):0.154857,22:0.393175):0.322295):0.175245,((((((24:0.065532,(28:0.437144,29:0.368686):0.115335):0.0410177,25:0.033327):0.120499,26:0.043986):0.0364917,27:0.026709):0.171946,32:0.243237):0.0319111,((30:0.095054,31:0.169155):0.0293426,(33:0.069441,34:0.194089):0.0608234):0.0761918):0.127482):0.146853,(((16:0.000001,17:0.000001):0.0585118,18:0.051197):0.0147463,19:0.133658):0.075756):0.180796,20:0.175019):0.0612753):0.0772242,(15:0.325527,(35:0.770130,(((((((36:0.140884,38:0.026703):0.0679639,37:0.054721):0.253968,39:0.376374):0.157911,(41:0.166886,(42:0.079754,43:0.087961):0.220348):0.234732):0.157311,40:0.381109):0.292962,(((49:0.000002,50:0.000001):0.0854173,51:0.047360):0.782204,52:0.491729):0.223846):0.168467,(((44:0.579654,45:0.596902):0.149388,(47:0.509828,48:0.719429):0.27558):0.0338773,46:0.468768):0.590691):0.263465):0.823275):0.138581):0.0183116):0.107065):0.0576292);
 859: 1 -15871.61895 -15990.357 (0:0.104410,(1:0.040200,2:0.138206):2.5948e-06,(((3:0.127426,15:0.247786):0.0612707,(((((8:0.000001,9:0.000001):0.194227,10:0.013014):0.160823,11:0.443370):0.104879,(12:0.000001,13:0.000001):0.249599):0.214524,(((((((((14:0.628444,((21:0.297601,22:0.318964):0.146609,23:0.568538):0.189686):0.335192,33:0.065623):0.0109312,31:0.206404):0.0412524,30:0.110115):0.0668431,34:0.220007):0.0641244,(((((24:0.138687,25:0.065133):0.0497534,(28:0.481416,29:0.527525):0.0717129):0.0900963,26:0.011144):0.0957873,27:0.000002):0.261623,32:0.283576):0.0303409):0.183442,(((16:0.000001,17:0.000001):0.0754472,18:0.053490):0.0380844,19:0.094131):0.0474454):0.0684246,(((35:1.354147,(((49:0.000002,50:0.000001):0.0654494,51:0.093925):0.550933,52:0.767056):0.508675):0.138869,(((((36:0.151665,38:0.016322):0.0455078,37:0.032420):0.345069,39:0.610093):0.183413,(41:0.321061,(42:0.074728,43:0.082123):0.157313):0.335804):0.171504,(44:0.479818,((45:0.491347,46:0.646653):0.124107,(47:0.553281,48:0.774897):0.29787):0.203291):0.582329):0.118898):0.389802,40:0.303469):0.882243):0.124162,20:0.275311):0.273863):0.0474899):2.00487e-06,((4:0.208735,5:0.245451):0.0860246,(6:0.203482,7:0.077746):0.0684349):0.0499567):0.0905645);
 860: 3 -15906.32017 -15975.2104 (0:0.084134,1:0.035643,(2:0.042522,(((3:0.113227,15:0.277023):0.0288905,((4:0.131396,5:0.132586):0.110824,(((((8:0.000001,9:0.000001):0.0662673,11:0.372161):0.0627461,10:0.154122):0.19712,(12:0.000001,13:0.000001):0.171022):0.154599,(((((14:0.690983,((21:0.228297,22:0.575302):0.113373,23:0.386330):0.273447):0.120266,(((((((24:0.036843,25:0.053889):0.0762838,(26:0.015089,27:0.113172):0.028959):0.0416298,(28:0.409236,29:0.201466):0.119154):0.20831,(31:0.198379,33:0.086790):0.00640145):0.0657742,34:0.135483):0.0317318,30:0.024561):0.121759,32:0.190648):0.0657923):0.123335,(((16:0.000001,17:0.000001):0.0255187,18:0.058600):0.0153106,19:0.057514):0.0715487):0.133458,20:0.254843):0.116296,(35:1.065900,(((((((36:0.184526,37:0.059143):0.0193375,38:0.027372):0.247029,39:0.332222):0.073773,(41:0.173511,(42:0.057889,43:0.068806):0.131714):0.336343):0.271303,40:0.529648):0.224476,(((49:0.008360,50:0.000001):0.0208906,51:0.112109):0.793125,52:0.697090):0.226292):0.16773,((44:0.546799,45:0.525084):0.175844,(46:0.535068,(47:0.638799,48:0.392640):0.256871):0.0467407):0.634257):0.308615):0.519927):0.0496743):0.0544295):0.00534286):0.0612789,(6:0.053115,7:0.181630):0.0448094):0.0279777):0.0130271);
 861: 1 -16051.19478 -15975.42964 (0:0.063978,1:0.029332,(2:0.139835,(((3:0.152945,(((((8:0.000001,9:0.000001):0.114018,11:0.397141):0.107378,10:0.155046):0.173369,(12:0.000001,13:0.000001):0.171182):0.139298,((((((14:0.756900,(21:0.233069,22:0.710531):0.0576276):0.0884716,23:0.354242):0.246828,(((((24:0.079736,25:0.074036):0.0662329,(28:0.303768,29:0.299057):0.14626):0.0451181,26:0.023552):0.072852,27:0.015464):0.217517,(((30:0.062519,31:0.187688):0.0278137,(33:0.035220,34:0.154748):0.044558):0.0972298,32:0.190750):0.0928061):0.119718):0.178829,(((16:0.000001,17:0.000001):0.0364018,18:0.045471):0.0306256,19:0.039366):0.0886522):0.123274,20:0.297347):0.125339,(35:0.975436,(((((((36:0.104128,38:0.021187):0.0619402,37:0.017508):0.277252,40:0.714306):0.0697855,39:0.383908):0.106854,(41:0.168236,(42:0.045303,43:0.123274):0.209463):0.245404):0.193736,(((49:0.002813,50:0.000001):0.0548544,51:0.048982):0.791396,52:0.556222):0.295769):0.0930543,(((44:0.424072,45:0.420644):0.160021,46:0.498533):0.0840647,(47:0.563432,48:0.551395):0.148127):0.599105):0.474234):0.582609):0.106178):0.0341751):0.0181477,((4:0.180869,5:0.171203):0.0904459,(6:0.223155,7:0.037410):0.0755689):0.0999658):0.0214316,15:0.287312):0.0431286):2.04549e-06);
 862: 1 -15800.50939 -15981.18666 (0:0.167031,1:0.008836,(2:0.100910,((((((3:0.293105,(15:0.054886,(35:0.873824,(((((((36:0.209449,38:0.000002):0.0630287,37:0.077832):0.301346,39:0.482539):0.0865856,(41:0.223753,(42:0.079737,43:0.110836):0.125733):0.33696):0.299439,40:0.489308):0.278699,(((49:0.000002,50:0.000001):0.0481822,51:0.072454):0.798781,52:0.705573):0.230291):0.106544,(((44:0.490534,45:0.512682):0.226503,46:0.546184):0.148998,(47:0.584144,48:0.647301):0.232451):0.857649):0.14176):0.855515):0.286115):0.0900765,(((14:0.459243,(21:0.122285,(22:0.531533,23:0.382511):0.291073):0.347219):0.356578,20:0.195726):0.0953062,((((16:0.000001,17:0.000001):0.0507888,18:0.039449):0.0156776,19:0.058480):0.148919,((((((24:0.116719,25:0.070592):0.0712195,26:0.031147):0.0540206,27:0.018579):0.121996,(28:0.455968,29:0.335699):0.102265):0.086996,((30:0.069753,(33:0.075891,34:0.207413):0.0405823):0.0163051,31:0.246928):0.148368):0.0746947,32:0.217835):0.196244):0.201747):0.188805):0.0278163,((((8:0.000001,9:0.000001):0.241094,10:0.162200):0.134938,11:0.362469):0.0992888,(12:0.000001,13:0.000001):0.363165):0.097831):0.0311174,(4:0.234171,5:0.256857):0.0767351):0.0943057,7:0.077565):0.0162373,6:0.085008):0.0898808):0.037445);
 863: 1 -15894.13512 -15983.91075 (0:0.132274,(1:0.097281,(2:0.084901,(6:0.080025,7:0.201799):0.0664493):0.0554705):0.0421029,((3:0.114657,15:0.312387):0.0561427,((4:0.169025,5:0.178807):0.126921,(((((8:0.000001,9:0.000001):0.234443,10:0.133073):0.0737299,11:0.400647):0.146727,(12:0.000001,13:0.000001):0.245893):0.219484,(((((14:0.677690,(21:0.463640,(22:0.653551,23:0.566361):0.129644):0.29108):0.241088,(((((((24:0.058144,25:0.053831):0.0617995,((26:0.048728,27:0.055094):0.0429773,28:0.536799):0.031):0.127789,29:0.277850):0.148981,(31:0.226528,33:0.076136):0.0341463):0.0390338,30:0.070012):0.0484667,34:0.085968):0.0726761,32:0.245875):0.0586408):0.125317,(((16:0.000001,17:0.000001):0.0323742,19:0.072263):2.99958e-06,18:0.041257):0.0706357):0.12039,20:0.222804):0.14461,(35:0.887623,(((((((36:0.160810,37:0.081174):0.038244,38:0.000002):0.358386,39:0.351635):0.0622356,(41:0.217032,(42:0.028940,43:0.141801):0.163289):0.288293):0.200353,40:0.380944):0.317988,(((49:0.005617,50:0.000001):0.0362049,51:0.116698):0.778659,52:0.668911):0.195179):0.121972,((44:0.431552,(45:0.488462,46:0.468789):0.142636):0.104229,(47:0.531814,48:0.565209):0.206543):0.660895):0.357062):0.645054):0.129179):0.0278137):2.63035e-06):0.0489111);
 864: 1 -16766.6711 -15985.78906 (0:0.140643,1:0.023811,(2:0.122032,(((((3:0.234236,(15:0.204899,(35:0.872399,(((((((36:0.104876,38:0.014906):0.0326179,37:0.084473):0.2599,39:0.517637):0.13204,(41:0.280249,(42:0.083785,43:0.086264):0.142017):0.191789):0.111967,(44:0.417361,((45:0.493999,46:0.548546):0.121669,(47:0.547952,48:0.617478):0.217):0.249726):0.535532):0.210853,40:0.551209):0.233725,(((49:0.002639,50:0.000001):0.0440982,51:0.096366):0.706709,52:0.464420):0.162665):0.246584):0.637558):0.0858962):0.0740989,4:0.213981):0.0566319,(5:0.224713,((((8:0.000001,9:0.000001):0.126901,11:0.433883):0.0790954,10:0.107802):0.122817,(12:0.000001,13:0.000001):0.229784):0.0953578):0.0591307):0.0204618,((14:0.578999,(21:0.126155,(22:0.621589,23:0.563162):0.149803):0.255422):0.243666,(((((16:0.000001,17:0.000001):0.0746909,18:0.049510):0.0382914,19:0.061338):0.0639913,((((((((24:0.083416,25:0.027480):0.0745513,26:0.049535):0.0418874,(28:0.356918,29:0.416527):0.147416):0.0490268,27:0.020944):0.315971,31:0.085905):0.097413,(33:0.091242,34:0.173659):0.060235):0.0536535,30:0.050963):0.111284,32:0.200542):0.196604):0.146416,20:0.229856):0.225894):0.132445):2.82478e-06,(6:0.117749,7:0.250853):0.0598896):0.0610878):0.0246034);
 865: 1 -16153.17576 -15975.62267 (0:0.141605,1:0.013774,(2:0.024281,(((3:0.161051,(((((8:0.000001,9:0.000001):0.153853,11:0.436821):0.113148,10:0.107956):0.242055,(12:0.000001,13:0.000001):0.180364):0.115646,((((14:0.618126,(21:0.290202,(22:0.648496,23:0.466754):0.0487881):0.427139):0.139466,((((((((24:0.055964,25:0.084593):0.0932416,(28:0.335305,29:0.366903):0.0969014):0.0716102,26:0.058426):0.0579299,27:0.014969):0.211847,31:0.201723):0.0720381,32:0.245135):0.0127241,(33:0.103843,34:0.161709):0.037629):0.0324732,30:0.033752):0.0674879):0.147407,(((16:0.000001,17:0.000001):0.0250433,18:0.053480):0.042763,19:0.086266):0.134775):0.18057,20:0.120844):0.17788):0.0336912):0.0385702,((4:0.146340,5:0.155789):0.101533,(15:0.265765,(35:1.109159,((((((((36:0.119357,37:0.057370):0.041626,38:0.000002):0.376799,39:0.209180):0.146408,(41:0.233126,(42:0.053069,43:0.096583):0.211393):0.259391):0.190335,40:0.621211):0.222259,((44:0.352340,(45:0.526773,46:0.535947):0.198102):0.17568,(47:0.457150,48:0.784659):0.256591):0.382268):0.381095,52:0.735240):0.358942,((49:0.002733,50:0.000001):0.0402419,51:0.102647):0.429298):0.122817):0.835612):0.130482):0.000367215):0.0150356,(6:0.061264,7:0.124568):0.0372686):0.0569202):0.0160807);
 866: 2 -16274.8863 -15983.99754 (0:0.108518,(1:0.022142,((((3:0.139905,((((8:0.000001,9:0.000001):0.227406,11:0.335072):0.125088,10:0.157201):0.145474,(12:0.000001,13:0.000001):0.248627):0.297028):0.0488515,15:0.342853):0.0692935,(((((14:0.537900,((21:0.249993,23:0.391294):0.150828,22:0.549762):0.228125):0.340598,((((((24:0.111817,25:0.030252):0.0656482,(28:0.375089,29:0.249665):0.144641):0.0679596,26:0.060938):0.0470293,27:0.000003):0.212394,((30:0.065387,31:0.138169):0.0452012,(33:0.047014,34:0.142129):0.035501):0.0643938):0.0443973,32:0.140812):0.0580905):0.160508,(((16:0.000001,17:0.000001):0.0610402,18:0.055531):0.0272912,19:0.044295):0.0878416):0.230542,20:0.177053):0.122943,(35:0.947030,(((((((36:0.142646,38:0.000003):0.0584788,37:0.051489):0.289485,(41:0.180575,(42:0.059473,43:0.086776):0.155676):0.297243):0.01606,39:0.399306):0.187921,40:0.380151):0.433405,((((44:0.386997,45:0.595459):0.209767,46:0.614590):0.172394,48:0.522530):0.0630662,47:0.567234):0.903893):0.0707484,(((49:0.005717,50:0.000001):0.0420279,51:0.130444):0.624001,52:0.669267):0.233301):0.135924):0.741533):0.0159121):2.53819e-06,(((4:0.151133,5:0.193896):0.136299,7:0.098810):0.0624797,6:0.114544):0.0611822):0.0545609):2.28949e-06,2:0.110310);
 867: 1 -16698.38246 -15985.03094 (0:0.164084,(1:0.105582,((((3:0.202674,((((8:0.000001,9:0.000001):0.172371,10:0.122247):0.14331,11:0.268691):0.125697,(12:0.000001,13:0.000001):0.182182):0.132015):0.00801143,(((((14:0.435259,21:0.434258):0.117754,(22:0.596700,23:0.402532):0.139711):0.351443,(((((24:0.127345,25:0.036580):0.103029,(26:0.000002,29:0.366069):0.0548065):0.0789655,27:0.000002):0.0253241,28:0.408740):0.180661,(((30:0.012377,32:0.179223):0.0371287,34:0.183705):0.0384902,(31:0.174742,33:0.070782):0.022135):0.0657474):0.0765246):0.146154,(((16:0.000001,17:0.000001):0.0337936,18:0.007024):0.0522735,19:0.033298):0.0795401):0.118836,20:0.198333):0.175368):0.0759611,((4:0.202464,5:0.156790):0.124466,(15:0.210335,(35:0.834347,((((((36:0.112658,37:0.081047):0.0453604,38:0.000002):0.30498,(39:0.394045,(41:0.213488,(42:0.068154,43:0.071243):0.128952):0.33151):0.131459):0.286204,40:0.485864):0.269486,(((44:0.599818,45:0.388190):0.202359,46:0.570388):0.122431,(47:0.637740,48:0.463185):0.127046):0.779111):0.22014,(((49:0.000002,50:0.000001):0.0700539,51:0.063579):0.485148,52:0.968070):0.155625):0.253223):0.606032):0.0644314):2.20162e-06):0.081491,(6:0.193975,7:0.127288):0.0729051):0.128185):2.24987e-06,2:0.145692);
 868: 2 -16434.81451 -15975.30948 (0:0.130517,(1:0.045245,(((3:0.113339,15:0.265759):0.0742605,((4:0.166661,5:0.061457):0.123934,(((((8:0.000002,9:0.000002):0.161952,11:0.395014):0.115476,10:0.167242):0.210617,(12:0.000002,13:0.000002):0.271258):0.104874,(((((14:0.632613,((21:0.344980,23:0.530916):0.0580261,22:0.461409):0.436702):0.207393,(((((((((24:0.077620,25:0.026857):0.112625,28:0.385294):0.0517151,(26:0.034578,27:0.068136):0.0461636):0.0819001,29:0.273331):0.140871,31:0.202342):2.08456e-06,33:0.105415):0.0611216,34:0.139931):0.0124638,30:0.062254):0.0520427,32:0.187124):0.0830824):0.068891,(((16:0.000002,17:0.000002):0.0596964,18:0.077441):0.040378,19:0.095419):0.102686):0.121702,20:0.238755):0.148164,(35:0.864055,(((((((36:0.166801,38:0.023798):0.0736798,37:0.049742):0.286442,39:0.424181):0.102756,40:0.550352):0.11656,(41:0.180673,(42:0.076420,43:0.078191):0.172821):0.197154):0.319484,(((49:0.000002,50:0.000002):0.103493,51:0.109909):0.610736,52:0.731780):0.245289):0.0457658,((44:0.532942,45:0.555592):0.175253,(46:0.548315,(47:0.584319,48:0.572210):0.182279):0.0702467):0.611593):0.208952):0.761593):0.04165):0.0632531):0.0095927):0.0336853,(6:0.113365,7:0.158161):0.0361733):0.0567471):2.2317e-06,2:0.105081);
 869: 1 -15628.60555 -15972.23701 (0:0.097474,(1:0.089767,(((3:0.202696,(((((8:0.000001,9:0.000001):0.153524,10:0.198768):0.200679,(12:0.000001,13:0.000001):0.169077):0.124509,11:0.370044):0.129357,((((14:0.592761,(21:0.388567,(22:1.114779,23:0.328123):0.191862):0.330439):0.179198,((((((((24:0.058775,25:0.050108):0.152998,26:0.035443):0.085156,27:0.012960):0.0665245,28:0.306456):0.127159,29:0.332050):0.130218,(31:0.137562,32:0.183281):0.0935109):0.0368317,(33:0.094339,34:0.251246):0.0385676):0.0434852,30:0.043670):0.183957):0.0470284,(((16:0.000001,17:0.000001):0.0362124,18:0.033831):0.0249038,19:0.160355):0.0857905):0.198215,20:0.271904):0.139555):0.0289423):0.0261857,(((4:0.135826,5:0.167400):0.148954,7:0.064932):0.0288426,6:0.111328):0.0832177):2.51979e-06,(15:0.219648,(35:0.732422,(((((((36:0.156941,38:0.022628):0.0935501,37:0.020803):0.260201,39:0.427390):0.131477,(41:0.215255,(42:0.037788,43:0.113020):0.120188):0.282352):0.275269,40:0.419566):0.293419,(((49:0.003115,50:0.000002):0.0587385,51:0.057998):0.606856,52:0.688009):0.122112):0.0396314,(((44:0.583475,45:0.425972):0.228274,46:0.423479):0.126959,(47:0.573682,48:0.605404):0.265856):0.661208):0.221431):0.954355):0.0941424):0.0849711):2.2176e-06,2:0.091556);
 870: 2 -16241.6257 -15982.10478 (0:0.121698,(1:0.043565,(2:0.102969,(6:0.134977,7:0.153458):0.0574414):0.0546179):0.0128582,(((3:0.121175,(((((8:0.000001,9:0.000001):0.140091,10:0.069552):0.143424,11:0.336154):0.205226,(12:0.000001,13:0.000001):0.194416):0.120629,(((((((14:0.683134,21:0.302803):0.144221,22:0.680599):0.23534,23:0.560851):0.256118,((((((((24:0.090525,25:0.055997):0.129838,(28:0.486570,29:0.292345):0.0460897):0.0926174,26:0.005214):0.0837717,27:0.016024):0.225811,32:0.184645):0.160773,31:0.210268):0.0174425,(33:0.091779,34:0.134869):0.0954549):0.0475604,30:0.030113):0.163879):0.159241,((16:0.000001,17:0.000001):0.0786585,18:0.070270):2.57704e-06):0.0156131,19:0.089309):0.189527,20:0.100835):0.300046):0.098321):0.0744118,(15:0.110716,(35:1.041089,(((((((36:0.144234,37:0.105295):0.0380129,38:0.000002):0.279348,39:0.443108):0.08977,(41:0.282776,(42:0.083912,43:0.087620):0.109294):0.308727):0.260031,40:0.546886):0.177529,(((49:0.002862,50:0.000001):0.0488188,51:0.070275):0.901227,52:0.499962):0.255877):0.126479,(44:0.401907,((45:0.526780,46:0.576409):0.170562,(47:0.573333,48:0.565218):0.232011):0.202014):0.452828):0.428332):0.794419):0.191418):2.19775e-06,(4:0.067842,5:0.201995):0.136406):0.0579954);
 871: 1 -14721.48346 -15978.74979 (0:0.089751,(1:0.022918,(((3:0.081237,(15:0.150496,((35:1.105785,((44:0.507980,45:0.414365):0.163232,(46:0.516696,(47:0.594062,48:0.555756):0.282365):0.0845637):0.35716):0.105557,((((((36:0.194946,38:0.008947):0.099339,37:0.063561):0.161978,39:0.474833):0.103325,(41:0.124827,(42:0.078400,43:0.081601):0.202372):0.233021):0.145176,40:0.481393):0.331701,(((49:0.000002,50:0.000001):0.0389776,51:0.084085):0.791808,52:0.630236):0.112746):0.144643):0.821313):0.16107):0.112285,(((4:0.161801,5:0.152459):0.0501542,7:0.126109):0.0784693,6:0.073437):0.0641445):0.0075312,(((((8:0.000001,9:0.000001):0.0723562,10:0.189084):0.0868669,11:0.281855):0.209115,(12:0.000001,13:0.000001):0.199403):0.128653,((((14:0.531900,(21:0.330451,(22:0.567068,23:0.411726):0.121623):0.254578):0.149901,((((((24:0.117414,25:0.020673):0.0667768,(28:0.394947,29:0.365880):0.169066):0.0515728,26:0.029276):0.07095,27:0.000003):0.212982,32:0.210069):0.06083,((30:0.064223,31:0.146099):0.0183903,(33:0.077279,34:0.152234):0.0526603):0.017876):0.16249):0.102878,(((16:0.000001,17:0.000001):0.0526234,18:0.060029):0.0128267,19:0.079888):0.109258):0.237318,20:0.114501):0.169615):0.085193):0.0859602):2.42551e-06,2:0.096111);
 872: 1 -15240.14385 -15982.83527 (0:0.106594,1:0.059968,(2:0.195014,((((3:0.083249,((((8:0.000001,9:0.000001):0.157538,10:0.162079):0.089025,11:0.323781):0.161305,(12:0.000001,13:0.000001):0.181098):0.158612):0.0260022,15:0.327748):0.0157652,((4:0.149019,5:0.201033):0.164667,(((14:0.606268,(21:0.165352,(22:0.461442,23:0.514238):0.252523):0.120866):0.255327,(((((16:0.000001,17:0.000001):0.0329506,18:0.017343):0.0122631,19:0.082023):0.0627758,((((((24:0.088894,25:0.084754):0.0757624,26:0.063929):0.0315752,(28:0.411937,29:0.390962):0.198959):0.0504497,27:0.006663):0.203848,32:0.165043):0.0515009,((30:0.089258,(31:0.209644,33:0.042765):0.0351581):0.0371118,34:0.120856):0.0720614):0.32278):0.118292,20:0.214995):0.111504):0.0766703,(35:0.643648,(((((((36:0.124383,37:0.048196):0.0396338,38:0.003542):0.290781,39:0.390496):0.0851118,40:0.668184):0.102598,(41:0.212495,(42:0.081191,43:0.083846):0.0838444):0.22487):0.225993,(((49:0.005978,50:0.000002):0.0665059,51:0.079696):0.720915,52:0.837813):0.275914):0.172298,(((44:0.528085,45:0.465392):0.266865,46:0.443574):0.0914915,(47:0.561750,48:0.426374):0.228085):0.567327):0.503801):0.678596):0.050649):0.0368332):0.0185477,(6:0.154316,7:0.168353):0.0414318):0.0486094):0.00877064);
 873: 2 -15678.69804 -15986.67878 (0:0.093664,((1:0.060553,(6:0.092458,7:0.133125):0.0705225):0.0424995,2:0.120433):0.0279878,((3:0.103629,(((((8:0.000001,9:0.000001):0.118033,10:0.150631):0.121163,11:0.283228):0.102983,(12:0.000001,13:0.000001):0.307825):0.0962747,15:0.278508):0.0307905):0.0139538,((4:0.136171,5:0.150420):0.145198,((((((14:0.554215,21:0.443688):0.159138,(22:0.495505,23:0.195446):0.187896):0.355994,(((((24:0.095231,25:0.033267):0.0906488,(28:0.361309,29:0.383932):0.152725):0.0413191,26:0.083521):0.0416454,27:0.015696):0.209911,(((30:0.138050,(31:0.186186,33:0.117177):0.0415245):0.0286237,34:0.147836):0.127948,32:0.153686):0.00875006):0.135705):0.136581,((16:0.000001,17:0.000001):0.0203534,(18:0.021422,19:0.084958):0.0209032):0.0463555):0.0835954,20:0.207355):0.0288257,(((35:1.051804,((((((36:0.121585,37:0.074446):0.0263949,38:0.000002):0.329777,39:0.311236):0.139398,(41:0.153985,(42:0.037395,43:0.141645):0.114901):0.250454):0.127484,40:0.447864):0.394192,(((44:0.630227,45:0.469712):0.281449,46:0.486881):0.108326,(47:0.439855,48:0.553774):0.207078):0.474194):0.362406):0.0760011,52:0.701168):0.0320083,((49:0.000002,50:0.000001):0.0107822,51:0.113871):0.736252):0.90083):0.131133):0.0185622):0.0677795);
 874: 1 -16242.90601 -15974.855 (0:0.050134,(1:0.062959,((((3:0.146014,15:0.360647):0.084487,(4:0.084434,5:0.145223):0.0976908):2.50071e-06,(((((8:0.000001,9:0.000001):0.222315,10:0.189021):0.151615,11:0.388447):0.0592047,(12:0.000001,13:0.000001):0.10662):0.20739,((((14:0.533114,(21:0.241452,(22:0.533360,23:0.404155):0.101419):0.184277):0.221313,(((((24:0.045951,25:0.043688):0.0890056,(26:0.009834,27:0.021861):0.0105165):0.080986,(28:0.268500,29:0.273237):0.0810657):0.123587,((30:0.027036,(33:0.096881,34:0.176557):0.0468912):0.00929084,31:0.142440):0.0754612):0.0624104,32:0.152544):0.20602):0.0771969,((((16:0.000001,17:0.000001):0.015852,18:0.033278):0.024942,19:0.105548):0.103963,(35:0.669450,((((((36:0.145075,38:0.035836):0.0991768,37:0.000002):0.182405,(39:0.412512,(41:0.165466,(42:0.061228,43:0.087372):0.171692):0.32006):0.0915516):0.158113,40:0.515150):0.188809,(((49:0.002965,50:0.000001):0.015148,51:0.099679):0.738954,52:0.452689):0.226661):0.202089,(((44:0.477458,45:0.540022):0.258933,46:0.480243):0.138622,(47:0.566571,48:0.613807):0.199606):0.782954):0.345398):0.712446):0.0710162):0.119546,20:0.136755):0.117879):0.0362057):0.0637081,(6:0.093979,7:0.113888):0.0525):0.0705588):0.00849159,2:0.100906);
 875: 2 -15457.17623 -15979.72531 (0:0.086393,(1:0.031298,((((3:0.216342,(((((8:0.000001,9:0.000001):0.142612,11:0.298305):0.0755016,10:0.181975):0.174709,(12:0.000001,13:0.000001):0.211094):0.0937483,(((((14:0.494612,((21:0.218332,22:0.520435):0.12245,23:0.284066):0.318077):0.210139,(((((24:0.129765,25:0.038794):0.108217,(28:0.357417,29:0.488779):0.116925):0.0244528,(26:0.081040,27:0.052015):0.047843):0.169216,32:0.156357):0.0351269,((30:0.068975,31:0.188160):0.0307274,(33:0.094883,34:0.145853):0.0153326):0.073385):0.17048):0.131853,(((16:0.000001,17:0.000001):0.0451475,18:0.050431):0.0259548,19:0.056546):0.0323736):0.179939,20:0.146622):0.0988895,(35:1.304196,(((((((36:0.137469,37:0.100281):0.0333142,38:0.005184):0.289169,39:0.330888):0.156362,(41:0.220637,(42:0.098540,43:0.057070):0.133623):0.2658):0.10613,((44:0.575168,45:0.556055):0.158503,(46:0.507657,(47:0.650905,48:0.470294):0.165228):0.174002):0.62948):0.162561,(((49:0.000002,50:0.000001):0.0364061,51:0.073942):0.771001,52:0.642789):0.29842):0.242219,40:0.422669):0.146766):0.691356):0.16061):0.0254414):0.0170142,((4:0.106383,5:0.094869):0.147815,15:0.290517):0.00883576):0.0364641,7:0.161195):0.0277322,6:0.104609):0.0538158):2.22612e-06,2:0.115388);
 876: 1 -15417.16628 -15973.34404 (0:0.069484,1:0.018266,(2:0.162525,(((3:0.178632,(((((8:0.000001,9:0.000001):0.24595,10:0.121270):0.138299,11:0.496481):0.0694807,(12:0.000001,13:0.000001):0.17876):0.18286,(((14:0.722431,(21:0.248408,(22:0.623495,23:0.466217):0.0803478):0.419707):0.0686782,((((((24:0.059529,25:0.076756):0.0939162,(26:0.050136,27:0.084153):0.0575103):0.0236752,(28:0.391969,29:0.304964):0.094697):0.254811,(31:0.090766,32:0.223444):0.0776777):2.93774e-06,(33:0.047478,34:0.177880):0.0700125):0.0544347,30:0.071078):0.119319):0.138999,((((16:0.000001,17:0.000001):0.0386517,18:0.143726):0.0694031,19:0.102675):0.0825104,20:0.315091):0.127673):0.149148):0.0858544):0.108959,(((4:0.208051,5:0.184820):0.129543,7:0.095792):0.0440306,6:0.126524):0.0860747):0.0478325,(15:0.385151,(35:1.066867,((((36:0.067410,(37:0.114205,38:0.023453):0.048215):0.317118,(39:0.394723,((41:0.223590,(42:0.052589,43:0.104157):0.127902):0.105539,((44:0.527165,(45:0.581778,46:0.470743):0.188924):0.127559,(47:0.486894,48:0.541577):0.138679):0.875847):0.228496):0.118034):0.285119,40:0.517372):0.623323,(((49:0.000002,50:0.000002):0.0271235,51:0.144301):0.514137,52:0.600301):0.108679):0.109624):0.624848):0.0493223):0.0426963):2.3566e-06);
 877: 1 -15105.27468 -15992.25834 (0:0.059470,1:0.052890,(2:0.063338,((((3:0.130894,15:0.258292):0.133385,(4:0.172425,5:0.195586):0.16772):2.41829e-06,(((((8:0.000001,9:0.000001):0.114591,10:0.197494):0.241798,11:0.359631):0.0694282,(((((((14:0.548445,((21:0.337829,22:0.767812):0.0202841,23:0.656418):0.208679):0.186959,(((((24:0.013543,25:0.114323):0.0863237,(28:0.341251,29:0.347542):0.0674485):0.0328573,26:0.048662):0.0780019,27:0.000002):0.235649,(((30:0.035191,31:0.170218):0.0115904,(33:0.068840,34:0.166245):0.0757991):0.145389,32:0.213244):0.0398174):0.114656):0.180911,19:0.079699):0.0314394,(16:0.000001,17:0.000001):0.0309712):0.0120783,18:0.058668):0.112467,20:0.303747):0.0115639,(35:0.805107,(((((((36:0.133880,37:0.083592):0.0369377,38:0.004250):0.332228,39:0.502993):0.0988062,(41:0.244181,(42:0.069953,43:0.141725):0.147649):0.289265):0.206067,40:0.438204):0.256176,(((49:0.012185,50:0.000001):0.0842815,51:0.071641):0.807626,52:0.725088):0.288095):0.118925,(((44:0.597315,45:0.435509):0.144589,46:0.541996):0.169279,(47:0.456569,48:0.445795):0.118706):0.7554):0.472566):0.368054):0.229172):0.0259791,(12:0.000001,13:0.000001):0.274695):0.0468039):0.0437955,(6:0.126247,7:0.090919):0.0975901):0.0860293):0.0253969);
 878: 1 -16578.38026 -15976.53082 (0:0.091656,1:0.041991,(2:0.107513,((((((3:0.123693,((((8:0.000001,9:0.000001):0.258158,10:0.157067):0.159597,11:0.333298):0.0900154,(12:0.000001,13:0.000001):0.240838):0.169527):0.0395302,((((((((14:0.581458,22:0.679377):0.0306751,21:0.388324):0.105301,23:0.379236):0.484947,(((((((24:0.098299,25:0.070914):0.103266,26:0.028841):0.0186528,(28:0.419171,29:0.399046):0.124987):0.0359898,27:0.015318):0.291203,(31:0.112187,32:0.279010):0.0566905):0.00962036,(33:0.118919,34:0.168891):0.0754126):0.100601,30:0.015102):0.162573):0.117888,19:0.067346):0.0290801,(16:0.000001,17:0.000001):0.0366271):0.0694984,18:0.000257):0.176905,20:0.311282):0.174297):0.0713133,(4:0.187398,5:0.111769):0.0756984):2.19775e-06,(15:0.336616,(35:0.673116,(((((((36:0.102488,37:0.092673):0.0403734,38:0.000002):0.344824,39:0.339423):0.0986288,(41:0.222788,(42:0.087587,43:0.087366):0.141569):0.252605):0.190608,(44:0.392198,((45:0.767207,46:0.400959):0.201536,(47:0.656341,48:0.517831):0.107872):0.27931):0.621526):0.313713,40:0.380631):0.422894,(((49:0.005477,50:0.000001):0.0373657,51:0.087548):0.694915,52:0.466115):0.123063):0.199655):0.562529):0.0768043):0.0518361,7:0.166321):0.0326745,6:0.120466):0.0639641):0.0416322);
 879: 3 -15440.38154 -15975.49177 (0:0.111964,((1:0.034362,(6:0.111326,7:0.162724):0.0867527):0.0810425,2:0.107412):0.0145397,((((3:0.186754,((((8:0.000001,9:0.000001):0.105066,10:0.287010):0.195426,11:0.536825):0.141447,(12:0.000001,13:0.000001):0.181784):0.175882):0.0472031,((((14:0.532249,(21:0.178045,(22:0.543295,23:0.228477):0.0636805):0.340912):0.278651,((((((24:0.084205,25:0.066383):0.0539468,(28:0.320248,29:0.287704):0.167797):0.0843164,26:0.000002):0.0355439,27:0.003539):0.298135,32:0.223478):0.0273751,((30:0.052228,31:0.132198):0.0491092,(33:0.093275,34:0.113317):0.0435791):0.0731006):0.174155):0.0377228,((16:0.000001,17:0.000001):0.0334425,(18:0.023871,19:0.108082):0.0112922):0.105033):0.306582,20:0.216408):0.0816768):0.0247568,(4:0.144948,5:0.229914):0.126876):2.89863e-06,(15:0.256124,(35:0.973292,(((((((36:0.144659,38:0.039661):0.0750771,37:0.008080):0.307188,(41:0.216929,(42:0.056294,43:0.104954):0.0904607):0.340766):0.0495448,39:0.420337):0.204899,40:0.483604):0.273317,(((49:0.003114,50:0.000001):0.0805349,51:0.059309):0.723887,52:0.539905):0.255985):0.0222036,(44:0.416992,((45:0.567575,46:0.548861):0.269637,(47:0.560274,48:0.628052):0.0907874):0.152741):0.563398):0.183285):0.887664):0.0397544):0.0446035);
 880: 1 -15954.54329 -15974.74754 (0:0.084168,1:0.080950,(2:0.118748,((((3:0.160370,15:0.188089):0.0876054,((((((8:0.000001,9:0.000001):0.139531,10:0.083210):0.178911,11:0.258109):0.11457,(12:0.000001,13:0.000001):0.242316):0.225392,(35:0.980853,(((((((36:0.151480,37:0.085629):0.0329986,38:0.004229):0.388941,39:0.475958):0.135112,(41:0.156347,(42:0.095968,43:0.075255):0.22274):0.293282):0.313822,40:0.431763):0.250938,(((49:0.009129,50:0.000001):0.0528172,51:0.061248):0.653798,52:0.631541):0.25472):0.0041779,((((44:0.504953,45:0.575432):0.127504,46:0.521044):0.190789,47:0.682309):0.0967496,48:0.571638):0.822415):0.429319):0.306016):0.0246092,((((((((((14:0.615946,33:0.002263):0.0378798,34:0.165003):0.0905811,(30:0.083853,31:0.200442):0.00181046):0.0854159,((((24:0.103839,25:0.103419):0.0696569,(28:0.371154,29:0.237619):0.184303):0.0370587,26:0.045846):0.102305,27:0.000002):0.204633):0.047015,32:0.208227):0.146712,((21:0.466215,22:0.417096):0.154207,23:0.665648):0.202718):0.124483,19:0.110076):0.0542033,(16:0.000001,17:0.000001):0.0611366):2.96967e-06,18:0.062200):0.145199,20:0.161458):0.229444):0.0556313):0.0364637,((4:0.135979,5:0.189025):0.0577664,7:0.184163):0.0428736):0.0392697,6:0.085971):0.0928351):0.0296939);
 881: 3 -15348.05294 -15975.88877 (0:0.120243,1:0.011460,(2:0.089505,(((3:0.139958,((((8:0.000001,9:0.000001):0.184711,10:0.127653):0.110806,11:0.260678):0.128468,(12:0.000001,13:0.000001):0.226582):0.143733):0.0300392,15:0.171681):0.0394786,((((4:0.192524,5:0.260410):0.0847068,7:0.151130):0.0405712,6:0.159920):0.082733,((((((14:0.350631,(21:0.218700,(22:0.944022,23:0.362997):0.0678378):0.348388):0.396468,((((((24:0.066581,25:0.115918):0.19948,26:0.020196):0.0385674,(28:0.398988,29:0.288751):0.121495):0.0745988,27:0.000002):0.277804,32:0.156733):0.0402464,((30:0.066015,31:0.226833):0.0215413,(33:0.110274,34:0.134884):0.0601883):0.132926):0.0906397):0.195919,((16:0.000001,17:0.000001):0.0478892,18:0.012031):0.0317079):0.0274989,19:0.060201):0.262632,20:0.145351):0.134227,(35:0.683032,(((((((36:0.081568,37:0.078073):0.0275463,38:0.000003):0.303022,39:0.459512):0.0735708,(41:0.170485,(42:0.058292,43:0.075054):0.186086):0.302775):0.275398,40:0.430528):0.310005,(((44:0.493931,45:0.449475):0.123741,46:0.621288):0.0929589,(47:0.558100,48:0.680859):0.230441):0.556259):0.249584,(((49:0.005755,50:0.000001):0.0747444,51:0.108352):0.76009,52:0.677242):0.179434):0.450418):0.81321):0.0656641):2.06821e-06):0.0271508):0.0335602);
 882: 2 -16744.98813 -15987.62659 (0:0.082122,(1:0.058880,(15:0.113817,(35:1.356632,((((((36:0.141448,37:0.103828):0.0494322,38:0.000002):0.358346,(39:0.442596,40:0.509439):0.093322):0.110226,(41:0.225081,(42:0.045435,43:0.092100):0.229337):0.208757):0.213292,(((49:0.005464,50:0.000001):0.0490068,51:0.083538):0.66388,52:0.601880):0.342898):0.114246,((44:0.607783,(45:0.467621,46:0.590014):0.103522):0.117417,(47:0.515112,48:0.599015):0.227504):0.488486):2.66005e-06):0.924215):0.22386):0.0186714,(((2:0.035880,(3:0.115391,((((8:0.000001,9:0.000001):0.19029,10:0.084643):0.179192,11:0.287818):0.156227,(12:0.000001,13:0.000001):0.182305):0.139262):0.120531):0.0118865,((((14:0.541409,(21:0.211562,(22:0.500295,23:0.451186):0.0515747):0.243036):0.176801,((((((((24:0.044041,25:0.055244):0.089776,(28:0.317205,29:0.279281):0.177615):0.0398507,26:0.013849):0.044607,27:0.000002):0.205101,32:0.233339):0.0688425,31:0.147825):0.0153306,(33:0.080864,34:0.143231):0.114391):0.0509656,30:0.029217):0.0839407):0.140393,(((16:0.000001,17:0.000001):0.0359513,18:0.100300):0.0209029,19:0.119015):0.104146):0.0653586,20:0.241181):0.231154):2.10234e-06,((4:0.187425,5:0.150781):0.12017,(6:0.136679,7:0.126014):0.0564351):0.0573878):0.0398158);
 883: 1 -16450.5151 -15979.00022 (0:0.114367,1:0.026655,(2:0.159730,(((((3:0.149112,15:0.288256):0.0924838,(((((8:0.000001,9:0.000001):0.120476,10:0.106685):0.212706,11:0.354835):0.077385,(12:0.000001,13:0.000001):0.197435):0.12192,((((((((14:0.640259,33:0.079524):0.00736435,(30:0.065548,31:0.129495):0.0679587):0.0734686,34:0.112082):0.0488714,(((((24:0.091262,25:0.076755):0.0345212,(28:0.357465,29:0.230616):0.106225):0.0443247,26:0.034511):0.0502853,27:0.015461):0.185904,32:0.227206):0.0495845):0.22735,(21:0.249467,(22:0.524014,23:0.698221):0.0648717):0.376689):0.0699053,(((16:0.000001,17:0.000001):0.0434188,18:0.045022):2.15673e-06,19:0.167248):0.0510646):0.122387,20:0.318023):0.0693235,(35:0.897082,((((((36:0.117080,37:0.099309):0.0514018,38:0.000003):0.350953,(39:0.478492,(41:0.282514,(42:0.025275,43:0.102451):0.0875727):0.349389):0.0519625):0.219365,40:0.408982):0.270615,(((49:0.002886,50:0.000001):0.0361828,51:0.059379):0.596801,52:0.488082):0.456522):0.236142,(((44:0.429484,45:0.543719):0.213566,46:0.429200):0.119702,(47:0.464905,48:0.583770):0.214244):0.716556):0.407408):0.516863):0.188431):0.0808446):0.0276077,(4:0.187158,5:0.161773):0.136338):0.042666,7:0.119414):0.0205361,6:0.115470):0.0770057):0.0600287);
 884: 1 -16144.64371 -15977.40871 (0:0.000002,(1:0.054754,(2:0.148670,(((3:0.089434,15:0.347759):0.0577662,((5:0.317405,((((8:0.000001,9:0.000001):0.165327,10:0.076478):0.0876865,11:0.437332):0.136489,(12:0.000001,13:0.000001):0.31987):0.111506):0.0489451,(((((((14:0.424447,(21:0.387649,22:0.489537):0.171923):0.134211,23:0.644991):0.334744,((((((24:0.094315,25:0.087178):0.104329,26:0.082295):0.0273218,(28:0.410174,29:0.433185):0.162336):0.0384757,27:0.024312):0.162092,32:0.233479):0.0270827,((30:0.049997,31:0.237797):0.0255385,(33:0.050709,34:0.145112):0.0489458):0.0835713):0.118971):0.138488,19:0.079842):0.0498456,((16:0.000001,17:0.000001):0.056524,18:0.028843):0.0113633):0.2342,20:0.147371):0.0535869,(35:0.943782,(((((((36:0.116966,37:0.084283):0.0298312,38:0.000002):0.286361,39:0.405460):0.0602362,(41:0.260384,(42:0.039136,43:0.107891):0.137394):0.321271):0.222521,40:0.401493):0.156092,(((49:0.000002,50:0.000002):0.0782543,51:0.050361):0.489031,52:0.736990):0.471973):0.193037,(((44:0.582218,45:0.473207):0.195805,46:0.456929):0.181723,(47:0.469025,48:0.683687):0.131677):0.648064):0.231504):0.99779):0.161359):0.0709432):0.037407,(6:0.142402,7:0.124558):0.0928741):0.0510467):0.0226105):0.157799,4:0.315159);
 885: 1 -15958.57723 -15976.79915 (0:0.135915,(1:0.035618,((((3:0.112418,15:0.307597):0.103066,(((4:0.178766,5:0.182153):0.0962465,(((((14:0.671449,(((((24:0.139007,25:0.064832):0.0861581,(26:0.084244,27:0.076518):0.0653972):0.0994691,(28:0.434384,29:0.163471):0.0958678):0.219663,((30:0.074220,31:0.175423):0.0185337,(33:0.086695,34:0.189976):0.0249282):0.00703469):0.0906595,32:0.142314):0.0818022):0.086309,((21:0.208490,22:0.713587):0.198612,23:0.465647):0.242049):0.171697,(((16:0.000001,17:0.000001):0.0619999,19:0.117869):0.000321515,18:0.008199):0.107833):0.14497,20:0.169735):0.065668,(35:0.726910,(((((((36:0.094548,38:0.022849):0.0848741,37:0.033099):0.265173,39:0.443040):0.142417,(41:0.166192,(42:0.066302,43:0.071976):0.193971):0.214364):0.150633,((44:0.455667,(45:0.522212,46:0.522444):0.114739):0.143457,(47:0.592252,48:0.618829):0.148242):0.685763):0.184549,40:0.335999):0.369672,(((49:0.002944,50:0.000001):0.066498,51:0.061040):0.525352,52:0.855041):0.307082):0.393216):0.860421):0.210805):0.0212899,((((8:0.000001,9:0.000001):0.124777,10:0.106772):0.114037,11:0.317343):0.114363,(12:0.000001,13:0.000001):0.268285):0.154325):0.0256056):0.0893659,7:0.131171):0.0160837,6:0.101738):0.0484084):0.0225921,2:0.118415);
 886: 2 -15510.46096 -15982.31539 (0:0.145964,(1:0.072205,2:0.191195):2.69898e-06,((((3:0.194491,((((8:0.000001,9:0.000001):0.123641,10:0.123276):0.195049,11:0.241132):0.111479,(12:0.000001,13:0.000001):0.272717):0.118032):0.0408856,15:0.206282):0.0512111,(((((((14:0.535875,(21:0.431978,22:0.362496):0.169698):0.0914454,23:0.555902):0.261595,((((((24:0.121442,25:0.050793):0.0776474,(26:0.000003,29:0.443722):0.0551335):0.0299775,27:0.000002):0.00476097,28:0.613974):0.202827,((30:0.110994,31:0.136203):0.0109578,(33:0.104686,34:0.156929):0.059127):0.0781221):0.0511611,32:0.286972):0.162093):0.134755,((16:0.000001,17:0.000001):0.0315189,18:0.033498):0.011551):0.0308338,19:0.075240):0.19689,20:0.130975):0.230478,(35:0.737009,((((((36:0.120546,37:0.105340):0.0341282,38:0.000002):0.216499,(39:0.414767,(41:0.205021,(42:0.041383,43:0.098983):0.149085):0.318131):0.0603815):0.188028,40:0.506100):0.297546,(((49:0.000002,50:0.000001):0.067075,51:0.100545):0.73656,52:0.626385):0.17019):0.0750565,(((44:0.564862,45:0.421651):0.158434,46:0.432499):0.087535,(47:0.620427,48:0.395234):0.306505):0.592693):0.37055):0.521726):0.198934):2.57286e-06,((4:0.182900,5:0.196873):0.144578,(6:0.214862,7:0.127416):0.0939877):0.0894019):0.063307);
 887: 1 -16132.27146 -15997.40163 (0:0.055811,(1:0.024510,(2:0.098664,(((4:0.125911,5:0.156738):0.129741,7:0.216361):0.0281773,6:0.084333):0.0699742):0.0686676):0.0105223,((3:0.093626,(((((8:0.000001,9:0.000001):0.214866,11:0.292728):0.102141,10:0.181914):0.137427,(12:0.000001,13:0.000001):0.156809):0.313424,((((((14:0.507238,21:0.412212):0.088305,22:0.531273):0.232249,(23:0.273606,(35:0.462374,((((((36:0.142341,37:0.072365):0.0702831,38:0.008493):0.29385,39:0.400357):0.208015,(41:0.178275,(42:0.069720,43:0.095737):0.164591):0.241432):0.179151,(40:0.508895,(((49:0.002977,50:0.000001):0.0807175,51:0.046998):0.711309,52:0.858673):0.196201):0.173156):0.272371,(((44:0.570889,45:0.422009):0.141522,46:0.539431):0.0330711,(47:0.552699,48:0.554496):0.171402):0.682224):0.715933):0.261771):0.212112):0.288765,(((((24:0.146787,(26:0.036705,27:0.082334):0.036919):0.0115062,25:0.049835):0.0554847,(28:0.407848,29:0.421799):0.122392):0.159769,((30:0.069366,31:0.149835):0.0197988,(33:0.028368,34:0.247625):0.0611782):0.0858166):0.141369,32:0.154484):0.131099):0.167744,(((16:0.000001,17:0.000001):0.0584357,18:0.044948):0.0313758,19:0.152884):0.0872272):0.117556,20:0.212027):0.176546):0.0627186):0.0480958,15:0.382610):0.0794717);
 888: 1 -16184.60465 -15983.90268 (0:0.113003,((1:0.046426,(6:0.097010,7:0.128804):0.156917):0.0847715,2:0.206279):2.92904e-06,((((3:0.212479,((((8:0.000001,9:0.000001):0.127803,10:0.147114):0.0769318,11:0.388623):0.0816244,(12:0.000001,13:0.000001):0.284011):0.189276):0.0546113,15:0.249165):0.00278044,(4:0.155930,5:0.241829):0.14128):0.0505205,((14:0.641381,(35:0.862256,((((((36:0.165426,37:0.089244):0.0269949,38:0.000003):0.396266,(39:0.441796,(41:0.210962,(42:0.058045,43:0.095523):0.0972303):0.311829):0.0535426):0.25738,40:0.518573):0.239046,(((49:0.000002,50:0.000001):0.0885532,51:0.021382):0.621712,52:0.624309):0.251834):0.0348309,((44:0.443433,(45:0.445665,46:0.503123):0.177341):0.144406,(47:0.550571,48:0.606522):0.115555):0.625648):0.0759746):0.697605):0.0550053,(((((16:0.000001,17:0.000001):0.0414384,18:0.039977):0.0356193,19:0.056478):0.0749266,(((21:0.209069,22:0.558412):0.164667,23:0.350116):0.467045,((((24:0.073351,25:0.052227):0.150989,(26:0.000223,(28:0.533479,29:0.279005):0.0865021):0.0433311):0.0361158,27:0.000002):0.232185,((30:0.083377,(31:0.105968,(33:0.048741,34:0.161731):0.0777762):0.0244991):0.103944,32:0.205458):0.0365558):0.144027):0.030002):0.336146,20:0.217223):0.198589):0.0459402):0.0242197);
 889: 1 -15700.2995 -15980.18554 (0:0.070423,1:0.051739,(2:0.105470,((((3:0.200254,(((8:0.000001,9:0.000001):0.29372,(10:0.089154,11:0.403838):0.0939978):0.122419,(12:0.000001,13:0.000001):0.292796):0.20872):0.00429148,15:0.434205):0.0420101,((4:0.221909,5:0.157903):0.0805509,(6:0.114216,7:0.157616):0.0293495):0.0290298):2.12953e-06,((((14:0.257926,(21:0.201559,(22:0.467705,23:0.459731):0.117345):0.488064):0.266081,((((24:0.083938,(25:0.020664,(28:0.389502,29:0.417013):0.112431):0.0663893):0.0734609,26:0.030969):0.0757418,27:0.000002):0.268679,((30:0.113212,(31:0.187363,32:0.203780):0.0341306):0.0625431,(33:0.054102,34:0.143999):0.0178683):0.0466408):0.0455064):0.171595,((((16:0.000001,17:0.000001):0.0715758,(35:0.839541,(((((((36:0.135227,37:0.068221):0.0314306,38:0.013248):0.283111,39:0.304349):0.0889366,(41:0.153074,(42:0.072056,43:0.082643):0.126606):0.359512):0.174328,40:0.435280):0.273561,((44:0.460257,45:0.458192):0.0923517,(46:0.460469,(47:0.518999,48:0.529300):0.28793):0.213688):0.637669):0.165211,(((49:0.005450,50:0.000001):0.0633901,51:0.080910):0.688248,52:0.343929):0.346216):0.161782):1.00292):0.000905207,19:0.130942):0.0258262,18:0.015419):0.157058):0.14846,20:0.314322):0.12616):0.0580811):0.0655867);
 890: 2 -15907.33499 -15978.17879 (0:0.072651,((1:0.016370,(6:0.112326,7:0.198496):0.107002):0.0433852,(2:0.111917,((4:0.161964,5:0.193231):0.0778559,(((((8:0.000001,9:0.000001):0.111971,(10:0.057777,11:0.376094):0.0849047):0.210795,(12:0.000001,13:0.000001):0.208779):0.103937,((((((14:0.715614,((21:0.091576,22:0.559083):0.210538,23:0.506937):0.333731):0.0890914,((((((24:0.125561,25:0.054757):0.0534505,(28:0.417603,29:0.307336):0.0535091):0.0626856,26:0.021628):0.0551343,27:0.000002):0.286726,32:0.187579):0.0698344,((30:0.033441,31:0.149260):0.0600427,(33:0.145389,34:0.168069):0.0388494):0.0402133):0.108049):0.143826,((16:0.000001,17:0.000001):0.0258138,18:0.042869):0.00953475):0.0269455,19:0.065375):0.20814,20:0.184651):0.165698,(35:0.679129,((((((36:0.139684,38:0.022881):0.0942686,37:0.035642):0.283565,(39:0.434216,(41:0.174841,(42:0.040557,43:0.156789):0.185984):0.300117):0.0967624):0.235387,40:0.468183):0.195216,((44:0.480283,45:0.587765):0.0984201,(46:0.544623,(47:0.579062,48:0.627499):0.235205):0.0867702):0.623358):0.167844,(((49:0.006207,50:0.000001):0.0763579,51:0.046695):0.590531,52:0.687281):0.323655):0.375365):0.551567):0.18604):0.0550862,15:0.327051):0.0324899):0.0619411):0.0252628):0.0542989,3:0.144064);
 891: 1 -15082.31295 -15978.8211 (0:0.102351,(1:0.020574,((((3:0.154469,(((((8:0.000001,9:0.000001):0.193115,10:0.056870):0.100899,11:0.279274):0.165986,(12:0.000001,13:0.000001):0.136716):0.155038,15:0.347378):0.0283111):0.0627697,((4:0.250491,5:0.211968):0.0857518,(((((14:0.566949,(21:0.150573,(22:0.559015,23:0.363237):0.0643439):0.275294):0.251849,(((((24:0.107722,25:0.041673):0.052077,(26:0.014773,(28:0.323530,29:0.364674):0.0386434):0.0208304):0.069676,27:0.000002):0.259878,((30:0.025353,31:0.121878):0.0154658,(33:0.093009,34:0.089812):0.0409828):0.134123):0.00926475,32:0.124857):0.0725328):0.148701,(((16:0.000001,17:0.000001):0.0366977,18:0.049175):0.0215852,19:0.053025):0.01306):0.245811,20:0.174366):0.0587248,(35:0.959836,((((((36:0.095407,38:0.041442):0.0739504,37:0.031672):0.268564,(39:0.255785,40:0.530828):0.191157):0.0662503,(41:0.247623,(42:0.015578,43:0.116457):0.129539):0.173023):0.205858,((44:0.521440,(45:0.460444,46:0.448351):0.136656):0.0981919,(47:0.513101,48:0.600138):0.211896):0.574365):0.267929,(((49:0.002829,50:0.000002):0.0238701,51:0.105344):0.446915,52:0.726460):0.127337):0.405584):0.597997):0.213401):0.0229687):0.125461,7:0.136799):0.040751,6:0.188018):0.0669851):0.0618025,2:0.160097);
 892: 2 -16033.59989 -15980.99185 (0:0.136756,(1:0.045130,(((3:0.115783,(((4:0.211275,5:0.145816):0.0809132,((((((14:0.547321,22:0.546282):0.0645115,21:0.244227):0.157955,23:0.275012):0.40047,((((16:0.000001,17:0.000001):0.0674698,18:0.027322):0.0561938,19:0.107523):0.0413528,((((((24:0.056484,25:0.052286):0.057065,(28:0.286854,29:0.291470):0.14926):0.0561006,26:0.106833):0.0139769,27:0.000002):0.293741,32:0.206632):0.0399844,((30:0.062982,(31:0.157730,33:0.035071):0.0879831):0.0904907,34:0.078750):0.0583361):0.154672):0.0773407):0.132413,20:0.277366):0.145751,(15:0.186545,(35:1.017773,(((((((36:0.107477,37:0.046032):0.0301727,38:0.005946):0.283854,39:0.438283):0.0686058,(41:0.185949,(42:0.035302,43:0.114871):0.12735):0.250786):0.0863365,40:0.431721):0.170625,(((44:0.479023,45:0.364629):0.20613,46:0.584206):0.137259,(47:0.560142,48:0.580703):0.120996):0.821186):0.15635,(((49:0.000002,50:0.000002):0.022609,51:0.082998):0.589886,52:0.629816):0.170538):0.196115):0.690023):0.120647):2.24944e-06):0.0283314,((((8:0.000001,9:0.000001):0.242972,10:0.043330):0.134099,11:0.272353):0.224122,(12:0.000001,13:0.000001):0.147932):0.173486):0.0261643):0.0806996,7:0.128016):0.0288224,6:0.121492):0.100862):0.0616869,2:0.194719);
 893: 1 -16544.52449 -15977.49687 (0:0.171632,(1:0.069786,((((3:0.178343,((((8:0.000001,9:0.000001):0.180241,10:0.062729):0.13889,11:0.382657):0.0987412,(12:0.000001,13:0.000001):0.279434):0.111057):0.0504787,15:0.298753):0.011454,((4:0.193858,5:0.194049):0.126389,(((((((((14:0.718836,33:0.067862):0.0392469,34:0.139511):0.0716495,(30:0.052497,31:0.123637):0.0140456):0.135104,32:0.167967):0.0612098,((((24:0.075738,25:0.027689):0.0866596,(28:0.398113,29:0.338844):0.0267704):0.0719769,26:0.021368):0.0706737,27:0.003587):0.165702):0.159559,(21:0.215603,(22:0.580718,23:0.374493):0.0592544):0.607849):0.135105,(((16:0.000001,17:0.000001):0.0656278,18:0.031345):0.0445591,19:0.117285):0.0553963):0.152273,20:0.211243):0.174381,((((35:0.883277,52:0.697825):0.0866157,((49:0.005240,50:0.000001):0.0824827,51:0.050787):0.595776):0.0717367,(((44:0.511390,45:0.418160):0.12581,46:0.608551):0.0626778,(47:0.529210,48:0.484589):0.146318):0.675709):0.130556,(((((36:0.133597,37:0.091432):0.0160508,38:0.000002):0.295808,(41:0.171428,(42:0.062878,43:0.079527):0.166514):0.406625):0.0761143,39:0.442132):0.151994,40:0.513156):0.154933):1.04932):0.127084):2.14342e-06):0.081702,(6:0.137764,7:0.177417):0.0576109):0.100761):0.00840035,2:0.104867);
 894: 1 -17144.40355 -15974.26431 (0:0.093077,1:0.097880,(2:0.125763,(3:0.186917,(((4:0.190539,5:0.192498):0.0669587,(6:0.120633,7:0.115524):0.0618452):0.0742093,(((((8:0.000001,9:0.000001):0.182501,10:0.205470):0.131954,(11:0.404062,(12:0.000001,13:0.000001):0.192582):0.11703):0.12158,(((((14:0.368234,((21:0.518151,23:0.576464):0.110157,22:0.611981):0.156216):0.415114,(((((24:0.081694,25:0.038350):0.106005,26:0.000003):0.0544803,(28:0.374471,29:0.338746):0.119747):0.0755462,27:0.000003):0.192372,(((30:0.036838,(33:0.057970,34:0.112655):0.111703):0.0480481,31:0.112001):0.0671702,32:0.355351):0.0585833):0.13244):0.144948,(((16:0.000001,17:0.000001):0.0404233,18:0.039473):0.0322002,19:0.072463):0.0753804):0.163842,20:0.313094):0.0285654,((35:1.153746,((((((36:0.137643,38:0.017298):0.0422354,37:0.062958):0.234252,39:0.404762):0.0495264,(41:0.187184,(42:0.089239,43:0.077443):0.128722):0.418962):0.383374,40:0.515834):0.199281,((44:0.611683,(45:0.514989,46:0.538849):0.211252):0.07692,(47:0.638694,48:0.686504):0.127304):0.942387):0.0103826):0.135198,(((49:0.005265,50:0.000001):0.057084,51:0.100820):0.515794,52:0.984968):0.183737):0.903622):0.0207251):0.0401844,15:0.347048):2.91103e-06):0.111644):0.150436):0.0147188);
 895: 2 -16261.97211 -15975.27356 (0:0.127938,1:0.026043,(2:0.095135,(((3:0.206909,15:0.242865):0.0760545,((4:0.220226,5:0.112994):0.108466,(((((8:0.000001,9:0.000001):0.173306,10:0.171655):0.103324,11:0.425968):0.103944,(12:0.000001,13:0.000001):0.229651):0.143112,(((((14:0.567108,(21:0.244685,(22:0.527818,23:0.447830):0.132102):0.378463):0.180123,(((((24:0.097915,25:0.064835):0.0635311,(26:0.038452,27:0.073561):0.0565026):0.0676056,(28:0.267582,29:0.353022):0.0972226):0.198589,((30:0.071480,31:0.232475):0.0462368,(33:0.096449,34:0.150666):0.0730776):0.0423484):0.0830469,32:0.212572):0.0766013):0.0803067,(((16:0.000001,17:0.000001):0.0667616,18:0.053511):0.0359007,19:0.079748):0.0753957):0.160052,20:0.231276):0.144069,(35:0.795242,((((((((36:0.147348,38:0.011164):0.0766842,37:0.021965):0.317723,40:0.679326):0.0691861,39:0.412925):0.0817774,(41:0.159348,(42:0.049369,43:0.089422):0.138316):0.186753):0.231566,(((44:0.523247,45:0.608321):0.161899,46:0.542108):0.0872593,(47:0.622574,48:0.535513):0.127535):0.670922):0.193269,52:0.680628):0.221593,((49:0.002851,50:0.000001):0.0606025,51:0.070433):0.513986):0.178173):0.891329):0.0567124):0.133465):0.0108817):0.0513501,(6:0.102106,7:0.126443):0.0871164):0.0361295):0.0150599);
 896: 2 -16643.35367 -15978.60805 (0:0.100706,1:0.046159,(2:0.145379,((((((3:0.126642,((((8:0.000001,9:0.000001):0.163831,11:0.392049):0.049251,10:0.087860):0.161682,(12:0.000001,13:0.000001):0.169041):0.117807):0.0194007,15:0.224946):0.0542603,(4:0.139121,5:0.214594):0.127341):2.22843e-06,(((((14:0.501816,((21:0.305721,22:0.569037):0.146172,23:0.459057):0.329605):0.169566,((((((24:0.072543,25:0.032300):0.0219256,(28:0.419963,29:0.274856):0.0831403):0.088938,26:0.020780):0.0566371,27:0.000002):0.192724,((30:0.097146,31:0.134450):0.0330132,(33:0.120982,34:0.131457):0.0538048):0.0575085):0.0238595,32:0.175962):0.10568):0.195576,(((16:0.000001,17:0.000001):0.0825085,18:0.026051):0.0393804,19:0.110337):0.0148612):0.214363,20:0.313624):0.0942311,((35:1.183864,(((49:0.000002,50:0.000002):0.00745482,51:0.105310):0.513544,52:0.540551):0.164907):0.163293,((((((36:0.134922,38:0.032226):0.058614,37:0.035927):0.312553,39:0.367753):0.149704,(41:0.223113,(42:0.062232,43:0.083677):0.157568):0.163099):0.173896,((44:0.374554,(45:0.391125,46:0.584971):0.211751):0.132784,(47:0.531860,48:0.472885):0.229795):0.541501):0.215991,40:0.494851):0.236298):0.897133):0.0768839):0.0346801,7:0.132907):0.0194544,6:0.108917):0.0912788):0.00418872);
 897: 1 -15593.71855 -15979.4162 (0:0.142744,1:0.046490,(2:0.104033,((((3:0.132811,(((((8:0.000001,9:0.000001):0.189733,10:0.121253):0.13438,(12:0.000001,13:0.000001):0.24398):0.112875,11:0.325040):0.026726,((((((14:0.513814,(21:0.304295,22:0.551776):0.155287):0.196192,23:0.674553):0.317311,(((((24:0.121211,25:0.051972):0.06598,(26:0.050560,27:0.062293):0.0465118):0.0762034,(28:0.327983,29:0.383198):0.055844):0.205375,((30:0.067823,31:0.165217):0.0710877,(33:0.070076,34:0.174527):0.05327):0.013865):0.0285525,32:0.341364):0.103532):0.13855,19:0.116634):0.0485624,((16:0.000001,17:0.000001):0.078029,18:0.023801):0.0153726):0.252821,20:0.174150):0.229029):0.0992845):0.0461433,((4:0.156359,5:0.223882):0.058505,(15:0.173476,(35:1.014686,((((((36:0.125072,38:0.015254):0.0884748,37:0.010615):0.372571,39:0.313467):0.12561,((41:0.205189,(42:0.085435,43:0.101396):0.246199):0.202937,(44:0.469520,((45:0.656519,46:0.528692):0.201119,(47:0.629067,48:0.662485):0.267228):0.100448):0.697498):0.0399968):0.314371,40:0.430377):0.39673,(((49:0.000002,50:0.000002):2.24911e-06,51:0.127728):0.466612,52:0.583016):0.13755):0.406607):0.551661):0.212724):0.00622878):0.0829771,7:0.164094):0.0137881,6:0.155708):0.112338):0.0154205);
 898: 3 -15387.22233 -15984.36567 (0:0.164933,((1:0.000003,(((4:0.278478,(15:0.067752,(35:1.207119,(((((((36:0.139290,37:0.096908):0.0314432,38:0.000003):0.384674,39:0.301386):0.111179,(41:0.197827,(42:0.096420,43:0.038494):0.163785):0.261216):0.167169,40:0.368695):0.287862,(((49:0.003061,50:0.000002):0.0224405,51:0.101087):0.836845,52:0.582350):0.34991):0.172397,((44:0.373845,45:0.533277):0.10156,(46:0.470596,(47:0.534547,48:0.645877):0.235038):0.204912):0.3469):0.384758):0.691844):0.149434):0.109036,(5:0.324840,(((((8:0.000001,9:0.000001):0.137199,10:0.092286):0.0967748,11:0.375450):0.118495,(12:0.000001,13:0.000001):0.229466):0.0902954,((((((14:0.672940,(21:0.350096,(22:0.489333,23:0.447949):0.0938453):0.14878):0.203673,((((24:0.079486,25:0.068869):0.11641,(26:0.036928,(28:0.379920,29:0.322690):0.110149):0.0071276):0.0798116,27:0.000002):0.217077,(((30:0.043791,31:0.246563):0.0125258,(33:0.104016,34:0.109532):0.0727816):0.0801462,32:0.220085):0.0383463):0.130156):0.113701,18:0.080354):2.88337e-06,(16:0.000001,17:0.000001):0.0409524):0.0286045,19:0.088131):0.249213,20:0.196916):0.199306):0.0552919):0.0554597):0.0766761,(6:0.117514,7:0.129077):0.0134993):0.0585274):0.0515499,3:0.115308):0.054201,2:0.072658);
 899: 2 -15769.50085 -15984.25973 (0:0.105124,((1:0.002326,(6:0.105373,7:0.127268):0.0640355):0.050592,((3:0.201745,(4:0.196250,15:0.292893):0.0404603):0.0501707,(5:0.181633,(((((8:0.000001,9:0.000001):0.128306,10:0.184179):0.11535,11:0.467862):0.124283,(12:0.000001,13:0.000001):0.298297):0.0500099,(((((14:0.548607,((21:0.105577,23:0.500354):0.119842,22:0.551564):0.349329):0.203601,((((24:0.063142,25:0.057952):0.109783,(26:0.033713,27:0.060963):0.0392524):0.0939788,(28:0.390394,29:0.242372):0.10522):0.206759,(((30:0.051916,31:0.245764):0.0319623,(33:0.068137,34:0.183943):0.0398092):0.0855666,32:0.251644):0.0498263):0.079749):0.110294,(((16:0.000001,17:0.000001):0.11604,18:0.067453):0.0274914,19:0.091813):0.0525484):0.132536,20:0.218270):0.143431,(35:0.897013,(((((((36:0.143154,37:0.092491):0.0395292,38:0.013141):0.292947,39:0.360667):0.067472,(41:0.262678,(42:0.050802,43:0.120389):0.176293):0.267299):0.329112,40:0.554376):0.0997881,((44:0.448457,(45:0.479608,46:0.539854):0.157488):0.170094,(47:0.457970,48:0.637384):0.383194):0.428487):0.00829689,(((49:0.003024,50:0.000001):0.0585743,51:0.094355):0.635126,52:0.425180):0.352185):0.769984):0.629972):0.158687):0.0524734):0.0646705):0.0790122):0.00616317,2:0.066263);
 900: 2 -16550.31238 -15975.44982 (0:0.100651,1:0.087264,(2:0.071329,(((((3:0.137963,((((8:0.000001,9:0.000001):0.180926,10:0.086714):0.114952,11:0.297490):0.179771,(12:0.000001,13:0.000001):0.194536):0.21821):0.153525,((((((14:0.490645,(21:0.282459,(22:0.462177,23:0.492919):0.0826274):0.254215):0.276604,(33:0.059291,34:0.214333):0.0275472):0.0168575,((((((24:0.129003,25:0.035055):0.114689,26:0.013472):0.0605144,27:0.039948):0.0955896,28:0.423623):0.212176,29:0.328605):0.143127,(31:0.111609,32:0.250240):0.0416776):0.0427557):0.0784925,30:0.023068):0.290082,(((16:0.000001,17:0.000001):0.0936842,18:0.036068):0.0146979,19:0.095440):0.0951635):0.171567,20:0.137647):0.273278):0.0567005,(15:0.358965,(35:1.352188,(((((((36:0.189407,38:0.000003):0.137021,37:0.002000):0.254897,39:0.444706):0.053186,(41:0.161231,(42:0.047837,43:0.080202):0.132058):0.331461):0.155907,((((44:0.620961,45:0.486942):0.22618,46:0.497654):0.172993,48:0.542749):0.0176046,47:0.448082):0.95846):0.187455,40:0.317238):0.345266,(((49:0.008080,50:0.000002):0.0147128,51:0.128444):0.434507,52:0.869708):0.267364):0.284684):0.651905):0.0414413):0.0338903,(4:0.246831,5:0.180390):0.0283142):0.0683243,(6:0.043083,7:0.149844):0.130107):0.0715836):0.0328428);
 901: 1 -16070.7997 -15977.85961 (0:0.110059,(1:0.054661,(((((3:0.165261,15:0.230831):0.098366,((((((8:0.000001,9:0.000001):0.12495,10:0.073571):0.133427,11:0.396776):0.109598,(12:0.000001,13:0.000001):0.268218):0.172037,((((14:0.563577,((21:0.262280,23:0.584545):0.0650536,22:0.822941):0.464617):0.0859822,((((((((24:0.054355,25:0.101883):0.0884891,26:0.005700):0.0650114,27:0.046250):0.0525052,(28:0.408659,29:0.373225):0.102509):0.150356,(31:0.185564,33:0.076548):0.0100589):0.0474572,34:0.161977):0.0221608,30:0.065674):0.09727,32:0.164012):0.042744):0.164151,(((16:0.000001,17:0.000001):0.0561934,18:0.070277):2.01939e-06,19:0.077079):0.113853):0.0382401,20:0.266186):0.218728):0.0301422,(35:0.572426,((((((36:0.108234,37:0.107116):0.0489326,38:0.000003):0.32295,(39:0.363471,(41:0.161974,(42:0.100581,43:0.076598):0.178764):0.302384):0.118281):0.344228,40:0.341786):0.298795,(((49:0.002831,50:0.000002):0.0745864,51:0.049994):0.552219,52:0.750229):0.100232):0.214639,((44:0.468092,(45:0.403832,46:0.652725):0.101498):0.22317,(47:0.429708,48:0.643079):0.224474):0.696206):0.229984):0.740223):0.0484272):0.0028376,(4:0.210197,5:0.179412):0.124967):0.0314661,7:0.193505):0.0328978,6:0.146785):0.0943477):0.0131623,2:0.142956);
 902: 1 -14775.45525 -15976.53082 (0:0.162550,1:0.042929,(2:0.064205,((((((3:0.197934,((((8:0.000001,9:0.000001):0.198125,10:0.159352):0.0997949,11:0.304839):0.280992,(12:0.000001,13:0.000001):0.168004):0.1108):0.0419051,(((14:0.695016,(21:0.258910,(22:0.527108,23:0.266188):0.269242):0.180349):0.264002,((((16:0.000001,17:0.000001):0.0344371,18:0.023086):0.0449295,19:0.044708):0.120336,(((((((((24:0.058361,25:0.055519):0.0658515,(28:0.461251,29:0.541609):0.0846701):0.0388623,26:0.023816):0.0640103,27:0.033640):0.1854,31:0.195606):0.104491,34:0.126765):0.0456858,32:0.260470):0.0397782,33:0.143656):0.0640161,30:0.037033):0.226344):0.144684):0.17302,20:0.188695):0.116945):0.0613462,5:0.212883):0.017121,(4:0.161698,(15:0.023362,(((35:1.301951,52:0.565579):0.0250619,((49:0.005498,50:0.000001):0.0474235,51:0.069848):0.652413):0.311196,((((((36:0.140675,37:0.062708):0.0177581,38:0.000002):0.345991,39:0.341114):0.085363,(41:0.223388,(42:0.057373,43:0.092830):0.150594):0.142796):0.203986,(44:0.236131,((45:0.425106,46:0.551392):0.214673,(47:0.553820,48:0.403806):0.234772):0.369942):0.460586):0.321871,40:0.299994):0.0758787):0.96928):0.175144):0.0937267):0.0556028,7:0.210500):0.0244325,6:0.100619):0.0633467):0.0234795);
 903: 1 -15946.07617 -15972.51568 (0:0.075182,1:0.074164,(2:0.114278,((3:0.181056,(6:0.169406,7:0.055730):0.130337):0.0392461,(((4:0.115762,5:0.207310):0.132969,(15:0.175623,(35:0.892042,(((((((36:0.111260,38:0.010153):0.0761767,37:0.017783):0.363804,39:0.361897):0.0671524,(41:0.205178,(42:0.063947,43:0.128686):0.149841):0.27675):0.279655,40:0.404647):0.425427,(((49:0.000002,50:0.000002):0.0461906,51:0.077871):0.561116,52:0.741766):0.208148):0.0607741,(((44:0.659263,45:0.426108):0.216982,46:0.520437):0.0115226,(47:0.529196,48:0.636480):0.219818):0.696946):0.351824):0.802592):0.117495):0.0347615,(((((8:0.000001,9:0.000001):0.138338,10:0.151428):0.0973957,11:0.360839):0.0183608,(12:0.000001,13:0.000001):0.23352):0.0596173,((((14:0.715105,(22:0.325750,23:0.468552):0.185399):0.0932084,21:0.388536):0.139662,((((16:0.000001,17:0.000001):0.0451489,18:0.074514):0.0266572,19:0.051384):0.113098,((((((((24:0.090609,25:0.055516):0.0589041,26:0.043734):0.0758647,27:0.009532):0.0748713,(28:0.253310,29:0.363532):0.107416):0.14954,32:0.139919):0.0473531,31:0.143336):0.0347387,(33:0.050154,34:0.105042):0.0588171):0.0706411,30:0.000002):0.209455):0.0396723):0.0873615,20:0.211490):0.219598):0.0628171):0.0258367):0.0613454):0.0114682);
 904: 1 -15900.96642 -15989.26672 (0:0.154679,(1:0.042577,(((3:0.101653,15:0.344617):0.0763501,((4:0.197296,5:0.152958):0.138054,(((((8:0.000001,9:0.000001):0.0610804,10:0.263770):0.207568,11:0.338164):0.111166,(12:0.000001,13:0.000001):0.172357):0.0902411,(((((((14:0.500022,((21:0.215289,22:0.499147):0.179858,23:0.461714):0.24054):0.313143,(30:0.036618,31:0.156365):0.0617281):0.0265371,(33:0.113103,34:0.091867):0.0865447):0.0356176,(((((24:0.075511,25:0.056348):0.117823,26:0.006306):0.0642977,27:0.009035):0.0661696,(28:0.161986,29:0.354026):0.14475):0.116041,32:0.213951):0.0458721):0.207813,(((16:0.000001,17:0.000001):0.0396794,18:0.076018):0.0308532,19:0.108744):0.102031):0.154979,20:0.333057):0.0699135,(35:1.213458,(((((((36:0.131445,38:0.012326):0.0834198,37:0.021053):0.441848,39:0.332836):0.0607136,(41:0.180462,(42:0.082343,43:0.109262):0.199841):0.285279):0.0691359,(44:0.306458,((45:0.549019,46:0.484901):0.153148,(47:0.554841,48:0.508053):0.230722):0.216636):0.832835):0.326136,40:0.409428):0.267802,(((49:0.011361,50:0.000001):0.0656277,51:0.034503):0.645949,52:0.839296):0.267425):0.0543646):0.637932):0.0866366):0.0792432):0.00888427):0.0525143,(6:0.161063,7:0.131414):0.0645657):0.0506613):0.0162126,2:0.081287);
 905: 1 -16382.06351 -15973.99044 (0:0.116382,1:0.023713,(2:0.092589,(((3:0.111520,15:0.505642):0.0612151,((4:0.156726,5:0.171219):0.12863,(((((8:0.000001,9:0.000001):0.1655,10:0.186415):0.105288,11:0.386304):0.0707694,(12:0.000001,13:0.000001):0.225862):0.0847908,(((((14:0.718095,(21:0.333637,22:0.615463):0.0826485):0.137815,23:0.498222):0.341982,((((16:0.000001,17:0.000001):0.0498673,18:0.069747):0.01982,19:0.044627):0.0676892,((((((((24:0.064290,25:0.089455):0.135245,26:0.058333):0.0346689,27:0.004822):0.0599346,28:0.415252):0.115487,29:0.272311):0.0667102,(31:0.122820,32:0.293417):0.0452863):0.0181533,(33:0.105412,34:0.112705):0.0992162):0.047338,30:0.021498):0.262231):0.0742261):0.0921496,20:0.209873):0.119297,(35:0.635377,(((((((36:0.165603,38:0.034500):0.0679353,37:0.035404):0.333034,39:0.342149):0.061205,(41:0.206136,(42:0.054887,43:0.083949):0.12321):0.300352):0.199679,(((44:0.578842,(45:0.505140,46:0.441309):0.30511):0.107399,48:0.522702):0.157305,47:0.500080):0.642422):0.139351,40:0.478188):0.256072,(((49:0.005525,50:0.000001):0.0170298,51:0.075068):0.697901,52:0.414167):0.188548):0.296882):1.07989):0.0898013):0.0688045):0.022283):0.0664877,(6:0.143123,7:0.104512):0.0455764):0.0442271):0.0282972);
 906: 2 -14787.01839 -15977.38293 (0:0.047418,(1:0.045505,(2:0.104110,(6:0.106174,7:0.217496):0.0913389):0.0376604):0.0814484,(3:0.123856,((4:0.137881,5:0.165174):0.212865,(((((((8:0.000001,9:0.000001):0.118424,10:0.148180):0.107416,11:0.263557):0.165474,(12:0.000001,13:0.000001):0.154018):0.182271,((((14:0.532591,((21:0.322122,23:0.503008):0.0394731,22:0.570543):0.328754):0.300795,((((((24:0.108504,25:0.080027):0.0850716,(28:0.395708,29:0.244401):0.0584028):0.0424213,26:0.018350):0.0969646,27:0.000002):0.184154,((30:0.027958,31:0.191738):0.0566038,(33:0.086022,34:0.143787):0.0371426):0.16973):0.0266342,32:0.084046):0.0273979):0.111394,(((16:0.000001,17:0.000001):0.034936,18:0.067352):0.0305642,19:0.045851):0.0682625):0.156997,20:0.232445):0.16124):0.0262676,(35:0.780070,((((((36:0.132344,38:0.011273):0.0629041,37:0.057118):0.361184,(39:0.337833,(41:0.143394,(42:0.047641,43:0.108366):0.172496):0.374264):0.0844582):0.203179,40:0.406333):0.422219,(((49:0.000002,50:0.000001):0.0606929,51:0.093363):0.694775,52:0.637772):0.26826):0.212178,(((44:0.404623,45:0.485421):0.113417,46:0.543408):0.166559,(47:0.572048,48:0.457900):0.0876241):0.722787):0.429603):0.50935):0.0545667,15:0.391212):0.0297833):0.0562274):0.0713296);
 907: 2 -15531.42989 -15975.49512 (0:0.118421,((1:0.059434,(6:0.174759,7:0.163406):0.0781121):0.107397,2:0.075770):0.0463475,(((3:0.079987,((((8:0.000001,9:0.000001):0.15505,10:0.127206):0.139267,11:0.412365):0.212162,(12:0.000001,13:0.000001):0.170402):0.219747):0.0967005,(((((14:0.428657,(21:0.271983,(22:0.862563,23:0.240175):0.104534):0.437347):0.300242,((((((24:0.142890,25:0.079774):0.0782955,(28:0.472514,29:0.276885):0.231294):0.071804,26:0.015129):0.0850436,27:0.022849):0.181583,((30:0.038434,31:0.153328):0.0832303,(33:0.053553,34:0.155269):0.104754):0.105994):0.0290624,32:0.232219):0.054747):0.162352,19:0.089825):0.0315524,((16:0.000001,17:0.000001):0.0521591,18:0.047061):0.0141351):0.204682,20:0.256183):0.151012):0.0349265,((4:0.235524,5:0.226408):0.126296,(15:0.241815,(35:1.031244,((((((((36:0.144327,38:0.012247):0.0668604,37:0.052673):0.322996,39:0.377963):0.0948513,(41:0.243522,(42:0.042457,43:0.105175):0.184458):0.248508):0.193054,40:0.517780):0.210919,((44:0.460549,(45:0.680801,46:0.465671):0.132491):0.182054,(47:0.513229,48:0.618976):0.14455):0.497669):0.231254,52:0.752791):0.173167,((49:0.002970,50:0.000001):0.0193019,51:0.127680):0.609384):0.217805):0.734442):0.0936944):2.38374e-06):0.0570275);
 908: 1 -15930.79079 -15990.77015 (0:0.120724,((1:0.084786,((2:0.039731,(6:0.124404,7:0.174620):0.117211):0.0439207,3:0.159298):0.0570246):0.0038879,(((((8:0.000001,9:0.000001):0.136259,10:0.167062):0.0960371,11:0.440447):0.0566444,(12:0.000001,13:0.000001):0.284734):0.0620732,(((14:0.561972,(35:1.265967,(((((36:0.131958,37:0.057819):0.0382044,38:0.002171):0.369452,(39:0.417234,(40:0.559552,(41:0.177783,(42:0.092996,43:0.068565):0.122819):0.305554):0.0615036):0.049559):0.10665,(((49:0.002797,50:0.000002):0.0457059,51:0.061442):0.523765,52:0.429802):0.50124):0.0533361,(((44:0.482154,45:0.441133):0.193769,46:0.652128):0.144732,(47:0.424034,48:0.632821):0.0799183):0.600544):0.274054):0.349548):0.251259,((((((16:0.000001,17:0.000001):0.0430092,19:0.090640):2.03797e-06,18:0.061646):0.106626,((((24:0.042252,25:0.065422):0.0538695,(26:0.049970,27:0.071816):0.0303829):0.141039,(28:0.273856,29:0.291878):0.0579785):0.149708,((30:0.059165,((31:0.183168,33:0.081778):0.0745886,32:0.230692):0.00372948):0.0670227,34:0.114043):0.0770186):0.145941):0.106515,20:0.259891):0.0950725,(21:0.184741,(22:0.426640,23:0.569490):0.202713):0.2903):0.0591662):0.121645,15:0.259326):0.0145972):0.0505515):0.0610923,(4:0.189267,5:0.189639):0.149064);
 909: 1 -16207.07799 -15975.3859 (0:0.029795,1:0.063317,(2:0.089733,((((3:0.136796,((((8:0.000001,9:0.000001):0.116669,10:0.174035):0.104901,11:0.278079):0.178224,(12:0.000001,13:0.000001):0.211957):0.152228):0.0459877,((((14:0.605598,((21:0.162799,22:0.715660):0.0713194,23:0.564661):0.249628):0.346208,((((((((24:0.157133,25:0.057359):0.0922915,26:0.049089):0.0236702,27:0.052895):0.0561659,28:0.397871):0.131977,29:0.244159):0.1642,(31:0.110104,32:0.264698):0.0647862):0.0216441,(33:0.066041,34:0.141516):0.0770639):0.0506046,30:0.018685):0.157022):0.0898614,(((16:0.000001,17:0.000001):0.0506615,18:0.071096):0.0187013,19:0.112325):0.0800846):0.135832,20:0.132314):0.209281):0.0274537,(15:0.198258,(35:1.310967,(((((((36:0.129725,38:0.026188):0.0698472,37:0.027608):0.299578,39:0.510000):0.103445,(41:0.146474,(42:0.059209,43:0.061695):0.218928):0.371805):0.27223,40:0.362016):0.227435,(((44:0.540048,45:0.333446):0.146157,46:0.508602):0.127513,(47:0.513913,48:0.644617):0.204047):0.569667):0.0685544,(((49:0.000002,50:0.000002):0.0405158,51:0.107597):0.719429,52:0.649462):0.365526):0.142031):0.778685):0.206282):2.63087e-06,((4:0.126713,5:0.149221):0.0710433,(6:0.091871,7:0.112729):0.0453669):0.0453737):0.0743276):0.0162212);
 910: 1 -16466.19872 -15989.9878 (0:0.067910,1:0.021543,(((((2:0.082783,7:0.161576):0.0270305,6:0.161427):0.0123407,(4:0.202027,5:0.182051):0.11958):0.0294285,(3:0.118240,(((((8:0.000001,9:0.000001):0.15818,10:0.132424):0.0743542,11:0.266235):0.122352,(12:0.000001,13:0.000001):0.170367):0.200658,((((14:0.624245,(21:0.292819,(22:0.649570,23:0.588066):0.143734):0.239893):0.25762,(((((((24:0.088262,25:0.100243):0.0942823,(28:0.352366,29:0.357002):0.110959):0.028665,26:0.019477):0.0901105,27:0.000002):0.239498,(33:0.043369,34:0.140960):0.0449498):0.00504443,(31:0.127215,32:0.215549):0.0698739):0.0752699,30:0.042631):0.141283):0.0348584,(((16:0.000001,17:0.000001):0.0345335,18:0.066138):0.00121841,19:0.067461):0.0988981):0.17336,20:0.194840):0.117526):0.0573883):0.0261174):0.0636203,(15:0.269802,(35:1.256199,((((((((36:0.129209,37:0.103957):0.034233,38:0.000002):0.333945,39:0.299609):0.150113,(41:0.139672,(42:0.038788,43:0.087185):0.214769):0.290991):0.147856,40:0.476685):0.217054,((44:0.577601,(45:0.634455,46:0.395701):0.147336):0.248538,(47:0.477985,48:0.483049):0.187116):0.561731):0.229867,52:0.498348):0.136233,((49:0.000002,50:0.000002):0.0750287,51:0.084285):0.698767):0.266713):0.591822):0.0450724):0.00755965);
 911: 1 -15919.34613 -15975.65726 (0:0.083202,(1:0.061396,(((((3:0.153301,((((8:0.000001,9:0.000001):0.17839,10:0.144244):0.242103,11:0.232980):0.165629,(12:0.000001,13:0.000001):0.160489):0.0600738):0.0523181,((((14:0.501305,((((((24:0.111391,25:0.111890):0.0960895,26:0.021833):0.0831456,27:0.050036):0.0991467,(28:0.315452,29:0.288347):0.100703):0.15529,((30:0.072368,31:0.193332):0.0603728,(33:0.053210,34:0.157073):0.0306915):0.00394203):0.0716838,32:0.310432):0.0563659):0.0777355,((21:0.175726,23:0.357208):0.267561,22:0.390671):0.428504):0.125143,(((16:0.000001,17:0.000001):0.0856663,18:0.028941):0.0257068,19:0.153546):0.0440052):0.141511,20:0.161429):0.376333):0.0776388,((4:0.202174,5:0.207464):0.0241798,(15:0.258176,(35:0.786209,(((((((36:0.113082,38:0.048815):0.0602214,37:0.012147):0.291282,(39:0.409414,(41:0.146700,(42:0.077252,43:0.110047):0.21813):0.241491):0.0522203):0.173097,(44:0.476117,((45:0.557120,46:0.491296):0.200562,(47:0.720713,48:0.442706):0.234129):0.0852747):0.663462):0.452029,40:0.518114):0.194393,52:0.728688):0.067757,((49:0.000002,50:0.000002):0.0346238,51:0.096783):0.710426):0.192812):0.959896):2.66769e-06):0.0400353):0.0433551,7:0.225890):0.0353334,6:0.108358):0.0845219):0.04193,2:0.087080);
 912: 2 -15567.38279 -15972.69911 (0:0.129069,1:0.009329,(2:0.112783,((((((3:0.191302,(((8:0.000001,9:0.000001):0.157888,(10:0.026623,11:0.415134):0.118413):0.0767293,(12:0.000001,13:0.000001):0.147078):0.167879):0.0217121,(((((14:0.596540,(21:0.427157,(22:0.489368,23:0.494495):0.0860647):0.0675511):0.280562,(((((24:0.065234,25:0.035723):0.0657033,(28:0.359084,29:0.330573):0.11703):0.0541459,26:0.044491):0.0580252,27:0.000002):0.231002,(((30:0.046300,31:0.184826):0.0583341,(33:0.112339,34:0.105025):0.0359365):0.0972891,32:0.202967):0.0481096):0.0936515):0.161408,((16:0.000001,17:0.000001):0.0541678,18:0.042866):0.0215291):0.0298267,19:0.081425):0.163487,20:0.258300):0.243744):0.0360703,(15:0.117927,(35:1.001304,(((((((36:0.121525,37:0.094179):0.04602,38:0.000002):0.237902,39:0.368202):0.178692,40:0.613270):0.128415,(41:0.281151,(42:0.082213,43:0.092861):0.146324):0.169464):0.169885,(((49:0.000002,50:0.000002):0.0407855,51:0.074274):0.649686,52:0.810917):0.343259):0.097015,(44:0.465257,((45:0.418585,46:0.426366):0.127425,(47:0.580013,48:0.470497):0.361869):0.0814285):0.616473):0.121724):0.829241):0.12708):2.69458e-06,(4:0.135102,5:0.218643):0.0925599):0.0596844,7:0.116822):0.0101079,6:0.079587):0.0894212):0.00901922);
 913: 1 -16292.83519 -15977.7301 (0:0.140524,1:0.021396,(2:0.151769,((((3:0.113133,((((8:0.000001,9:0.000001):0.0692787,11:0.477557):0.109753,10:0.162614):0.254185,(12:0.000001,13:0.000001):0.208941):0.163677):0.0280778,(((((14:0.648453,(21:0.236248,(22:0.357365,23:0.546098):0.139694):0.239342):0.330067,((((((24:0.089866,25:0.024932):0.108807,26:0.023742):0.0313747,(28:0.367010,29:0.318429):0.108791):0.054021,27:0.000002):0.220192,32:0.277356):0.0516293,((30:0.016050,31:0.194140):0.0498379,(33:0.119467,34:0.135594):0.0832543):0.101289):0.12658):0.0567208,((16:0.000001,17:0.000001):0.0414467,18:0.008828):0.0345972):0.0372716,19:0.060245):0.130926,20:0.289719):0.182504):0.0556839,((4:0.197381,5:0.103476):0.133444,(15:0.175311,(35:0.836959,(((((((36:0.121928,38:0.017239):0.0645857,37:0.058920):0.329357,39:0.395556):0.071493,(41:0.250409,(42:0.060494,43:0.111536):0.079335):0.258277):0.142832,40:0.551145):0.231743,((44:0.519829,((45:0.391125,46:0.473242):0.113079,(47:0.473742,48:0.641627):0.261439):0.0993413):0.597034,52:0.847043):0.172936):2.8688e-06,((49:0.000002,50:0.000002):0.0840872,51:0.049528):0.77336):0.193069):0.587275):0.122397):2.97163e-06):0.073219,(6:0.131728,7:0.150384):0.0776396):0.0490811):0.013903);
 914: 1 -16301.44394 -15978.57 (0:0.081384,(1:0.000003,(((((3:0.148701,(((8:0.000001,9:0.000001):0.16887,(10:0.094813,11:0.345131):0.0776981):0.194395,(12:0.000001,13:0.000001):0.181225):0.170756):0.0519889,(4:0.164184,5:0.195702):0.106852):2.13446e-06,(15:0.232266,(35:1.144844,(((((((36:0.185424,38:0.012869):0.0877241,37:0.050040):0.25479,39:0.335126):0.12432,((41:0.273281,(42:0.063528,43:0.110138):0.147161):0.119099,(44:0.456227,((45:0.538345,46:0.497470):0.0769845,(47:0.657310,48:0.579715):0.233765):0.170838):0.544143):0.137399):0.134985,40:0.645253):0.591081,52:0.602491):0.141521,((49:0.005589,50:0.000002):0.0613293,51:0.084811):0.510007):0.277927):0.613604):0.104513):0.0649122,((((14:0.403951,((21:0.283209,22:0.419949):0.143047,23:0.557144):0.43684):0.295981,((((((24:0.075966,(26:0.013882,27:0.129495):0.0851834):0.0412566,25:0.029657):0.0713229,28:0.543468):0.135691,29:0.327894):0.185944,((30:0.046419,31:0.206232):0.0430405,(33:0.069178,34:0.216922):0.0194392):0.00105345):0.136128,32:0.189184):0.0834415):0.184017,(((16:0.000001,17:0.000001):0.0462822,18:0.041834):0.0154773,19:0.084407):0.165529):0.127735,20:0.207929):0.226267):2.47082e-06,(6:0.081235,7:0.079028):0.0339952):0.0924265):0.0078348,2:0.082857);
 915: 1 -15322.40883 -15981.68299 (0:0.097127,1:0.012244,(2:0.094740,((((3:0.125120,(((((8:0.000001,9:0.000001):0.0478376,11:0.397956):0.110607,10:0.090057):0.166546,(12:0.000001,13:0.000001):0.201771):0.118048,((((14:0.541032,((21:0.174307,22:0.481368):0.090916,23:0.321534):0.177562):0.297028,((((((24:0.085376,25:0.054652):0.110507,26:0.033650):0.0379621,(28:0.304515,29:0.465604):0.116212):0.056663,27:0.015667):0.279288,32:0.180333):0.0322636,((30:0.068869,(31:0.110836,33:0.120846):0.0771995):0.0561186,34:0.119042):0.100584):0.163874):0.139611,(((16:0.000001,17:0.000001):0.0431004,18:0.045924):0.0275534,19:0.035835):0.0701499):0.129635,20:0.175839):0.174491):0.0239353):0.0142775,(15:0.145926,(35:0.872909,(((((((36:0.171675,37:0.096559):0.037073,38:0.000003):0.414364,39:0.323130):0.170584,(41:0.165762,(42:0.082697,43:0.097216):0.160559):0.265365):0.21483,40:0.453750):0.337162,(((49:0.003061,50:0.000001):0.0325579,51:0.091923):0.68789,52:0.756196):0.187061):0.163558,((44:0.522125,(45:0.445697,46:0.653099):0.119044):0.179388,(47:0.624956,48:0.602462):0.169881):0.667389):0.378446):0.858238):0.167332):2.43249e-06,(4:0.176803,5:0.073086):0.0655023):0.0649754,(6:0.121732,7:0.102404):0.0461434):0.0745696):0.0416815);
 916: 3 -16045.05846 -16000.77531 (0:0.007268,(((1:0.048626,(6:0.163091,7:0.120965):0.128594):0.10592,2:0.176066):0.0361315,(3:0.145758,(((((8:0.000001,9:0.000001):0.138508,10:0.147142):0.0805679,11:0.458892):0.123988,(12:0.000001,13:0.000001):0.277602):0.173752,((((14:0.598293,(((21:0.286070,23:0.388003):0.0566856,22:0.381229):0.0340763,35:1.320271):0.17156):0.208474,((((((((24:0.052635,(28:0.307864,29:0.310154):0.134672):0.0395584,25:0.071070):0.116454,26:0.045713):0.0476447,27:0.000003):0.274883,32:0.156858):0.116325,31:0.213558):2.14906e-06,(33:0.072304,34:0.139351):0.100649):0.0277452,30:0.011585):0.144759):0.0774512,(((16:0.000001,17:0.000001):0.0292832,18:0.053163):2.46684e-06,19:0.127036):0.101132):0.145346,20:0.108446):0.394284):0.05802):0.040649):0.0774554,((4:0.117505,5:0.242810):0.111112,(15:0.192715,(((((((36:0.150704,37:0.058789):0.0404396,38:0.000002):0.392247,39:0.329607):0.100539,(41:0.232658,(42:0.030203,43:0.140273):0.153713):0.259623):0.165774,40:0.514414):0.253588,((44:0.404279,(45:0.474972,46:0.502218):0.153236):0.212536,(47:0.595049,48:0.564039):0.163836):0.588292):0.302881,(((49:0.002697,50:0.000002):0.073752,51:0.101081):0.511111,52:0.725589):0.197979):0.756131):0.147411):0.0492072);
 917: 1 -15564.93949 -15983.76759 (0:0.090247,(1:0.037488,2:0.128644):2.5664e-06,((((3:0.200403,((((14:0.616845,((((24:0.052036,25:0.075398):0.0679599,(26:0.038690,27:0.061195):0.0247964):0.0506693,(28:0.356395,29:0.332107):0.146277):0.122915,(((30:0.062861,32:0.166136):0.0506215,31:0.100819):0.070989,(33:0.016082,34:0.192275):0.0326304):0.016159):0.0599652):0.190257,(((21:0.262613,22:0.559567):0.0763927,23:0.339332):0.209608,(35:0.754824,((((((36:0.115966,37:0.081553):0.0383796,38:0.005576):0.274877,((41:0.237643,(42:0.072727,43:0.092854):0.103135):0.302052,((44:0.526452,(45:0.441512,46:0.520244):0.0999575):0.0642355,(47:0.652604,48:0.449701):0.291694):0.727163):0.140905):0.0830749,39:0.278161):0.268688,(((49:0.005556,50:0.000001):0.0592966,51:0.032513):0.532022,52:0.646244):0.310089):0.183509,40:0.354887):0.305021):0.322528):0.308254):0.0749463,(((16:0.000001,17:0.000001):0.0551312,18:0.008081):0.0153952,19:0.174842):0.065615):0.181071,20:0.300538):0.121838):2.1995e-06,((((8:0.000001,9:0.000001):0.146701,10:0.179907):0.122432,11:0.352310):0.12009,(12:0.000001,13:0.000001):0.174503):0.0930835):0.0577609,((4:0.124956,5:0.155376):0.0985333,(6:0.181614,7:0.165337):0.0304658):0.0184071):0.0295777,15:0.264244):0.112759);
 918: 2 -15907.17974 -16002.06208 (0:0.103572,((1:0.067419,(6:0.170896,7:0.168705):0.0442823):0.0611408,2:0.177269):2.82979e-06,((((3:0.064660,((((8:0.000001,9:0.000001):0.232857,10:0.047332):0.176153,11:0.397803):0.121049,(12:0.000001,13:0.000001):0.217453):0.162086):0.0664759,15:0.315683):0.0458954,(4:0.247943,5:0.117524):0.114863):2.18591e-06,((((((14:0.466512,(21:0.268381,(22:0.704449,23:0.351495):0.0860948):0.221079):0.284699,((((((24:0.110399,25:0.025303):0.038396,(28:0.398956,29:0.418617):0.102734):0.0452756,26:0.016371):0.0475845,27:0.000002):0.255719,32:0.252424):0.000238788,((30:0.101289,(31:0.114715,33:0.076029):0.0691507):0.0284196,34:0.133568):0.0790163):0.11042):0.18808,((16:0.000001,17:0.000001):0.00990746,18:0.046419):0.0390105):0.0210202,19:0.066994):0.155091,(35:0.884403,(((((((36:0.125413,37:0.099799):0.0380408,38:0.012434):0.328316,39:0.376780):0.111988,(41:0.270642,(42:0.052608,43:0.099182):0.144062):0.22007):0.183429,40:0.495692):0.276792,(((49:0.000002,50:0.000001):0.030471,51:0.137487):0.326325,52:0.819911):0.24054):0.150655,(((44:0.565393,(47:0.590807,48:0.474711):0.322318):0.129957,46:0.436298):0.135993,45:0.433256):0.588012):0.175731):1.07056):0.0418346,20:0.177083):0.294753):0.0490587);
 919: 1 -16702.37346 -15982.05487 (0:0.123525,(1:0.113496,2:0.102081):0.0173644,(((3:0.123602,((((8:0.000001,9:0.000001):0.149391,10:0.180805):0.159667,(12:0.000001,13:0.000001):0.346317):0.081225,11:0.296367):0.0940315):0.0326169,15:0.264068):0.0189331,(((4:0.210289,(6:0.096634,7:0.169990):0.0844053):0.0270409,5:0.221766):0.0654418,(((((((14:0.492116,22:0.690262):0.170339,(21:0.324550,23:0.520653):0.245979):0.370667,((((((((24:0.091654,25:0.036777):0.103251,26:0.043194):0.0201611,27:0.033190):0.110934,(28:0.270889,29:0.276618):0.131218):0.16902,31:0.154122):0.0259137,(33:0.071750,34:0.213718):0.0420441):0.0300692,30:0.080722):0.108202,32:0.276447):0.0357019):0.139491,19:0.086023):0.0403444,((16:0.000001,17:0.000001):0.0910931,18:0.030039):0.0128872):0.16937,20:0.152920):0.12097,(35:0.630371,(((((((36:0.132270,38:0.003655):0.0427255,37:0.034996):0.244823,39:0.427301):0.0811397,(41:0.190532,(42:0.046779,43:0.072656):0.185112):0.272666):0.133435,40:0.688556):0.158694,((44:0.507767,45:0.510513):0.189993,(46:0.604471,(47:0.534314,48:0.546538):0.148982):0.0963306):0.703838):0.0904166,(((49:0.002788,50:0.000001):0.0764176,51:0.034667):0.791018,52:0.456163):0.120412):0.526327):0.773227):0.190209):2.30272e-06):0.0726412);
 920: 2 -15261.24621 -15975.04527 (0:0.117408,1:0.013507,(2:0.087639,(((((3:0.139315,((((8:0.000001,9:0.000001):0.112704,10:0.158877):0.170095,11:0.325388):0.231445,(12:0.000001,13:0.000001):0.178962):0.134639):0.0241046,((((14:0.639630,(21:0.327525,(22:0.513519,23:0.403514):0.111882):0.238063):0.242552,((((((((24:0.079629,25:0.029244):0.0378403,(26:0.015870,27:0.068468):0.0445908):0.0830521,(28:0.445968,29:0.225824):0.0958541):0.20972,31:0.093006):0.0168293,33:0.036533):0.0451395,34:0.176979):0.0255833,30:0.025158):0.102921,32:0.206108):0.0515728):0.181595,(((16:0.000001,17:0.000001):0.0225127,18:0.034144):0.0189043,19:0.077651):0.0788225):0.17473,20:0.224503):0.251124):0.0388793,(15:0.239654,(35:0.890006,(((((((36:0.106996,38:0.000003):0.0435472,37:0.068329):0.277283,39:0.341801):0.156518,(41:0.263137,(42:0.096438,43:0.082183):0.0814189):0.366303):0.145312,40:0.347935):0.366414,(((49:0.000002,50:0.000001):0.0719538,51:0.084461):0.396045,52:0.930222):0.0934958):0.0648492,(((44:0.591690,45:0.501611):0.252009,46:0.473364):0.113804,(47:0.491704,48:0.561473):0.201294):0.895562):0.233581):0.607825):0.174465):0.0206555,(4:0.309906,5:0.191399):0.169445):0.0501726,(6:0.091366,7:0.247275):0.0409696):0.0932855):0.063761);
 921: 1 -14636.99512 -15994.85794 (0:0.023604,1:0.053181,(2:0.028783,((((3:0.040019,15:0.441400):0.0992872,((((8:0.000001,9:0.000001):0.168553,10:0.299625):0.161466,(12:0.000001,13:0.000001):0.190285):0.0564736,11:0.358639):0.107179):2.71432e-06,(4:0.114281,5:0.173729):0.134164):0.0412682,((6:0.063733,7:0.148777):0.0338535,(((((((14:0.516499,21:0.345990):0.182848,22:0.653576):0.261676,23:0.463055):0.26563,(((((24:0.159200,25:0.026916):0.0341247,(26:0.031163,27:0.069963):0.110942):0.0423373,(28:0.175103,29:0.404805):0.135386):0.205412,(((30:0.075886,31:0.198869):0.0358557,33:0.056949):2.58496e-06,34:0.284549):0.0519109):0.107485,32:0.259912):0.106344):0.162576,(((16:0.000001,17:0.000001):0.0885722,19:0.146419):0.000652723,18:0.017967):0.109138):0.103398,20:0.169532):0.0315673,(35:1.019818,((((((36:0.139557,37:0.071751):0.0280458,38:0.000002):0.223756,(39:0.300106,(41:0.163241,(42:0.089138,43:0.103601):0.200728):0.40391):0.0406631):0.42877,40:0.561252):0.181102,(((49:0.000002,50:0.000001):0.049574,51:0.084589):0.753689,52:0.777424):0.220465):0.250807,((44:0.544768,(45:0.518244,46:0.458217):0.114751):0.0974373,(47:0.453955,48:0.577405):0.162937):0.732936):0.433773):0.682709):0.177657):2.16187e-06):0.0680089):0.0186672);
 922: 1 -15517.38448 -15982.15454 (0:0.111150,(1:0.007977,((((3:0.146840,15:0.344034):0.067284,((((8:0.000001,9:0.000001):0.228038,10:0.097103):0.137051,11:0.289136):0.141693,(12:0.000001,13:0.000001):0.233602):0.146022):0.0528362,((4:0.225605,5:0.098367):0.0724996,(((((((((14:0.430561,(21:0.382979,(22:0.605784,23:0.379507):0.0965931):0.433466):0.220131,33:0.043782):0.0330573,(30:0.037926,31:0.122051):0.0660977):0.0809014,34:0.054224):0.113025,(((((24:0.094376,25:0.049652):0.059728,(28:0.319094,29:0.333980):0.0890249):0.0841977,26:0.017665):0.0685153,27:0.000002):0.219533,32:0.281219):0.0341132):0.280074,((16:0.000001,17:0.000001):0.0624243,18:0.036509):0.0199407):0.0286886,19:0.077622):0.201529,20:0.193410):0.174021,(35:0.700306,(((((((36:0.107971,38:0.009410):0.0723778,37:0.023980):0.262639,39:0.318497):0.0728019,(41:0.169712,(42:0.033374,43:0.128761):0.169089):0.274565):0.234782,40:0.530647):0.222788,((44:0.603566,(45:0.511563,46:0.559449):0.0924216):0.116661,(47:0.570333,48:0.696010):0.0952643):0.910406):0.197107,(((49:0.003070,50:0.000001):0.024721,51:0.112725):0.47354,52:0.732372):0.15682):0.289022):0.652659):0.0556466):0.00567447):0.0185337,(6:0.122586,7:0.140167):0.0159219):0.130855):0.0213399,2:0.101844);
 923: 2 -16305.52043 -15974.6735 (0:0.085919,(1:0.037961,2:0.110325):2.94673e-06,(((3:0.117412,(((((8:0.000001,9:0.000001):0.0945629,11:0.508328):0.131168,10:0.137601):0.135659,(12:0.000001,13:0.000002):0.246168):0.106715,(((((14:0.727037,((21:0.299373,22:0.401097):0.294817,23:0.422761):0.345567):0.162121,(((((24:0.072550,25:0.038776):0.0800975,(28:0.313238,29:0.350104):0.178961):0.0567327,26:0.020676):0.0618579,27:0.027525):0.168768,(((30:0.090474,31:0.165376):0.0314755,(33:0.067981,34:0.162598):0.0291134):0.0704216,32:0.289964):0.0544077):0.160862):0.071598,(((16:0.000001,17:0.000001):0.0999736,18:0.036544):0.0199008,19:0.078257):0.12669):0.126746,20:0.321749):0.0386348,(35:0.797262,(((((((36:0.107209,37:0.088822):0.038674,38:0.000003):0.292234,39:0.418720):0.118357,40:0.605463):0.0650062,(41:0.192024,(42:0.053691,43:0.107709):0.17682):0.327692):0.266174,(((44:0.478269,45:0.366501):0.150836,(47:0.445038,48:0.782149):0.293892):0.0677186,46:0.600148):0.532921):0.0457462,(((49:0.000002,50:0.000001):0.0597731,51:0.092846):0.736969,52:0.645782):0.376554):0.164483):0.737745):0.101382):0.0529598):0.0209314,15:0.337650):2.96298e-06,((4:0.180386,5:0.182046):0.111588,(6:0.105090,7:0.112362):0.0597263):0.0360546):0.0881871);
 924: 1 -16472.32615 -15977.08054 (0:0.134772,1:0.008305,(2:0.129418,((((3:0.147381,(((((8:0.000001,9:0.000001):0.249407,10:0.200077):0.0815989,11:0.444564):0.119725,(12:0.000001,13:0.000001):0.225336):0.114253,(((((14:0.495766,((21:0.307871,23:0.636041):0.178614,22:0.247264):0.213984):0.316943,(((((((24:0.048321,25:0.040521):0.0648075,(26:0.019670,27:0.054579):0.0421744):0.0759811,(28:0.361630,29:0.302068):0.100014):0.216047,31:0.169900):0.0322126,(33:0.033174,34:0.169177):0.0537135):0.0188201,30:0.060717):0.0766884,32:0.212120):0.105627):0.193016,(((16:0.000001,17:0.000001):0.0413502,18:0.028649):0.0400542,19:0.073901):0.0921294):0.0793226,((35:0.927159,(((49:0.000002,50:0.000001):0.0512486,51:0.082244):0.572569,52:0.714527):0.22006):0.196415,((((36:0.109708,37:0.078425):0.0198697,38:0.000002):0.292521,((39:0.492778,(41:0.139451,(42:0.059748,43:0.091708):0.198518):0.241932):0.0246572,(44:0.237843,((45:0.484979,46:0.522745):0.183569,(47:0.659571,48:0.604373):0.255316):0.210703):0.829268):0.134276):0.265594,40:0.416170):0.355848):0.932499):0.0995717,20:0.168430):0.153794):0.074485):0.0312113,15:0.393505):0.0584237,((4:0.272900,5:0.200806):0.0750134,7:0.094233):0.0260996):0.0324176,6:0.138388):0.0536445):0.0583256);
 925: 1 -15461.93212 -15982.06176 (0:0.110242,1:0.037144,(2:0.054937,(((3:0.146326,(6:0.204848,7:0.192645):0.0357986):0.026296,((5:0.222527,((((8:0.000001,9:0.000001):0.190087,10:0.150606):0.0773382,11:0.481420):0.0880591,(12:0.000001,13:0.000001):0.245949):0.0919583):0.0205124,(((((14:0.351198,((21:0.221108,22:0.538982):0.136782,23:0.475274):0.349827):0.109219,((((((24:0.087487,25:0.046253):0.0401495,(28:0.317549,29:0.342729):0.157208):0.0641603,26:0.023246):0.0885033,27:0.000003):0.194286,32:0.293731):0.0975476,((30:0.071026,31:0.178863):0.0492298,(33:0.168700,34:0.144118):0.0533514):0.0520816):0.172402):0.127301,19:0.090167):0.0165366,((16:0.000001,17:0.000001):0.0435206,18:0.028737):0.0177561):0.197388,20:0.194875):0.255877):0.0126352):2.11297e-06,(4:0.149461,(15:0.144600,(35:0.847429,(((((((36:0.150346,38:0.024826):0.0828137,37:0.009988):0.303116,39:0.418828):0.163593,(41:0.230108,(42:0.068291,43:0.141350):0.139109):0.212788):0.179742,40:0.539674):0.255122,(((49:0.003007,50:0.000001):0.024955,51:0.087869):0.691393,52:0.608921):0.174245):0.175942,(((44:0.464935,45:0.466796):0.279775,46:0.507363):0.0868694,(47:0.555288,48:0.588455):0.164453):0.581606):0.326431):0.709776):0.0540689):0.151095):0.087872):0.0145917);
 926: 1 -16776.07717 -15985.47474 (0:0.104687,(1:0.044005,(((3:0.209866,((5:0.168570,(((((8:0.000001,9:0.000001):0.210872,10:0.094022):0.0587173,11:0.354748):0.112125,(12:0.000001,13:0.000001):0.220976):0.171353,(((14:0.727092,(21:0.161435,(22:0.539517,23:0.232508):0.163457):0.344842):0.33449,(((16:0.000001,17:0.000001):0.0622444,(18:0.042557,19:0.132039):2.32323e-06):0.0819989,((((((24:0.085744,25:0.019330):0.0580708,(28:0.286096,29:0.381650):0.0921869):0.0242091,26:0.052975):0.0432932,27:0.000002):0.258994,((30:0.027392,31:0.127227):0.0266796,(33:0.110786,34:0.171513):0.0350981):0.131895):0.0417792,32:0.119955):0.228254):0.0662159):0.130482,20:0.258286):0.250953):0.012139):0.0186679,(35:0.859830,((((((((36:0.170181,38:0.004538):0.0912715,37:0.057599):0.287941,39:0.429083):0.0812018,40:0.586364):0.0830595,(41:0.222519,(42:0.080384,43:0.099097):0.144154):0.283337):0.277367,(((44:0.518046,45:0.493866):0.117507,46:0.529526):0.185562,(47:0.574365,48:0.643312):0.115472):0.805101):0.408382,52:0.633137):0.19525,((49:0.002736,50:0.000001):0.0650586,51:0.063744):0.672199):0.207893):0.935494):0.0165663):0.0311281,(4:0.182933,15:0.318144):0.0668329):0.0335056,(6:0.097023,7:0.145371):0.0621312):0.0526404):0.0128497,2:0.064138);
 927: 1 -15114.2439 -15979.00022 (0:0.099045,1:0.000003,(2:0.101224,((((3:0.177176,15:0.325181):0.0304232,(((((8:0.000001,9:0.000001):0.281001,10:0.088292):0.166047,11:0.341714):0.1175,(12:0.000001,13:0.000001):0.241011):0.126272,(((((((((14:0.763153,33:0.073446):0.027153,31:0.100981):0.0256476,30:0.084950):0.162078,34:0.092596):0.0545385,(((((24:0.140786,25:0.058752):0.0518688,(28:0.321415,29:0.352285):0.261741):0.0902838,26:0.060284):0.0612212,27:0.000002):0.227784,32:0.221587):0.0192818):0.25556,(21:0.284922,(22:0.502786,23:0.508640):0.143035):0.26588):0.0268709,(((16:0.000001,17:0.000001):0.0259329,18:0.045806):0.0131244,19:0.033337):0.0805112):0.056888,20:0.292690):0.0922296,(35:1.003618,((((((36:0.121351,37:0.120257):0.0502363,38:0.000002):0.296063,(39:0.293419,(41:0.234655,(42:0.060188,43:0.120968):0.166919):0.216076):0.0792585):0.165971,40:0.512027):0.26139,(((49:0.000002,50:0.000001):0.0178318,51:0.113998):0.642374,52:0.637609):0.186216):0.130898,((44:0.420119,(47:0.680867,48:0.579615):0.313321):0.0708159,(45:0.400511,46:0.587782):0.072546):0.607414):0.420235):0.586905):0.0967903):0.0634782):0.0394017,(4:0.237297,5:0.083691):0.0563163):0.070879,(6:0.153943,7:0.092801):0.0179347):0.0608516):0.0935168);
 928: 1 -16406.82327 -15991.33596 (0:0.089072,(1:0.029927,(((3:0.149551,15:0.253056):0.0577494,((4:0.173407,5:0.139457):0.0989997,(((((8:0.000001,9:0.000001):0.200419,10:0.094403):0.0856801,11:0.472190):0.138797,(12:0.000001,13:0.000001):0.173346):0.134216,(((14:0.680169,20:0.149303):0.260314,(((((16:0.000001,17:0.000001):0.0785748,18:0.059802):0.00909106,19:0.082734):0.0866831,((((((((24:0.071668,25:0.049209):0.118557,26:0.024560):0.0469878,(28:0.407948,29:0.265089):0.17708):0.0729894,27:0.000003):0.222171,32:0.204829):0.0892044,31:0.182185):0.0472278,(33:0.046384,34:0.175488):0.00945058):0.00645508,30:0.060635):0.176252):0.0780671,((21:0.201351,22:0.518900):0.217398,23:0.569995):0.244906):0.0335437):0.136489,(35:0.865735,(((((((36:0.114439,37:0.059516):0.0307495,38:0.003027):0.368578,39:0.319982):0.0975286,(41:0.208465,(42:0.039780,43:0.081454):0.175282):0.250056):0.160304,((44:0.385729,45:0.377008):0.253503,(46:0.515604,(47:0.516392,48:0.701369):0.218097):0.10166):0.588146):0.108059,(((49:0.000002,50:0.000001):0.0537525,51:0.069683):0.530968,52:0.709951):0.445797):0.131606,40:0.339283):0.208855):0.699773):0.110572):0.0464458):0.00562973):0.022126,(6:0.096629,7:0.131552):0.0588802):0.0518759):2.26367e-06,2:0.058443);
 929: 1 -15898.02459 -15978.23562 (0:0.083584,1:0.043193,(2:0.146711,(3:0.164794,(((4:0.173966,5:0.246650):0.215711,(6:0.124670,7:0.122938):0.0389487):0.0409974,((((((8:0.000001,9:0.000001):0.0969881,10:0.180622):0.0605233,11:0.408884):0.153517,(12:0.000001,13:0.000001):0.216731):0.152642,(((((((14:0.626811,((21:0.239217,22:0.375143):0.131661,23:0.449919):0.360065):0.249035,((30:0.068922,31:0.179522):0.0325473,(33:0.068428,34:0.137775):0.0537237):0.021261):0.0456538,32:0.160221):0.00501788,((((24:0.080629,25:0.074123):0.055896,(28:0.362027,29:0.362928):0.113672):0.0466761,26:0.034965):0.0462194,27:0.000002):0.256469):0.211197,(((16:0.000001,17:0.000001):0.083484,19:0.132848):0.0232978,18:0.032826):0.0372586):0.163704,20:0.206724):0.0423424,(35:0.913606,(((((((36:0.102526,37:0.040350):0.0291235,38:0.000002):0.254738,39:0.398006):0.143205,40:0.469813):0.105079,(41:0.230445,(42:0.064681,43:0.087529):0.122117):0.28311):0.280531,(((49:0.005349,50:0.000001):0.0544786,51:0.094633):0.727632,52:0.553029):0.208746):0.0873207,(((44:0.638416,45:0.471730):0.117908,46:0.387362):0.135184,(47:0.455865,48:0.554781):0.222811):0.804632):0.172273):0.879905):0.188503):0.0363637,15:0.307377):0.00915559):0.0414754):0.0478129):0.0193191);
 930: 1 -16440.34336 -15984.39814 (0:0.000002,(1:0.064370,(2:0.116478,((((3:0.078144,15:0.419512):0.0407781,(5:0.129806,(((((8:0.000001,9:0.000001):0.261476,10:0.116239):0.13221,11:0.386831):0.067181,(12:0.000001,13:0.000001):0.21828):0.119365,(((((14:0.518807,((21:0.261349,23:0.525906):0.121754,22:0.352188):0.0673107):0.412809,((((((24:0.116965,25:0.050007):0.0184086,(28:0.337156,29:0.410745):0.128318):0.0243512,26:0.036442):0.083069,27:0.000002):0.272751,((30:0.071475,31:0.177933):0.0147137,(33:0.102131,34:0.156273):0.0322621):0.0141481):0.0403144,32:0.216409):0.0997067):0.123928,(((16:0.000001,17:0.000001):0.0497119,18:0.045230):0.0172136,19:0.077836):0.126706):0.172493,20:0.111429):0.0815909,(35:1.106638,((((((36:0.155300,38:0.000002):0.0823744,37:0.072746):0.323795,(39:0.303339,40:0.879586):0.125597):0.0739772,(41:0.242036,(42:0.055551,43:0.108145):0.197659):0.22977):0.227493,(((49:0.002777,50:0.000002):0.0529922,51:0.092437):0.62614,52:0.738204):0.246637):0.0343961,(((44:0.667751,45:0.382421):0.152608,46:0.617827):0.0935242,(47:0.626892,48:0.630461):0.249209):0.585882):0.419083):0.767698):0.0746064):0.0361974):0.0279881):0.0178119,7:0.135082):0.0133803,6:0.149376):0.0781214):0.0262265):0.114965,4:0.165696);
 931: 1 -16145.08323 -15990.69159 (0:0.150218,1:0.029447,(2:0.078694,(((((3:0.152377,15:0.276385):0.0604129,((4:0.170618,5:0.100162):0.128167,((((8:0.000001,9:0.000001):0.132134,10:0.121945):0.0389043,11:0.313555):0.134633,(12:0.000001,13:0.000001):0.208107):0.0664663):0.0174469):0.0442526,(((((14:0.527133,(21:0.202261,(22:0.479096,23:0.541707):0.105782):0.404368):0.142418,((((((((24:0.060418,25:0.056046):0.0571103,(28:0.287628,29:0.284645):0.128866):0.0323757,26:0.018829):0.0719969,27:0.003166):0.25125,32:0.188404):0.0755849,31:0.124673):0.038318,(33:0.110995,34:0.108319):0.0595721):0.0672146,30:0.000002):0.162463):0.147675,((16:0.000001,17:0.000001):0.0434773,(18:0.028382,19:0.092964):2.17083e-06):0.0937252):0.152637,20:0.103897):0.28762,(35:0.909422,(((((((36:0.134168,37:0.081354):0.0452968,38:0.000002):0.325603,39:0.384279):0.146434,((41:0.350501,42:0.064721):0.073953,43:0.073751):0.375072):0.211683,40:0.429870):0.315327,(((49:0.005504,50:0.000001):0.0498811,51:0.072356):0.499442,52:0.632615):0.306586):0.0709614,(((44:0.438262,45:0.503843):0.181566,46:0.502090):0.150556,(47:0.510638,48:0.602899):0.23512):0.629839):0.333972):0.636065):0.0676215):0.0250794,7:0.187196):0.0220055,6:0.096059):0.0634611):0.0255177);
 932: 1 -15272.81264 -15991.36515 (0:0.089891,((1:0.024260,(6:0.182073,7:0.115918):0.0747234):0.114503,2:0.152419):0.032413,((((3:0.161938,((((8:0.000001,9:0.000001):0.154291,10:0.193268):0.0909067,(12:0.000001,13:0.000001):0.195182):0.153348,11:0.413251):0.078806):0.0241543,15:0.455051):0.0151385,(4:0.135545,5:0.157357):0.177308):0.043163,(14:0.897664,(((((16:0.000001,17:0.000001):0.0344028,(18:0.040834,(((21:0.356832,22:0.651601):0.227132,23:0.305935):0.335723,(((((24:0.122524,(28:0.298902,29:0.455115):0.107686):0.0299317,25:0.043818):0.109687,26:0.047331):0.0488354,27:0.007549):0.229886,(((30:0.079724,31:0.109471):0.0301793,(33:0.074311,34:0.152761):0.0576574):0.106973,32:0.157951):0.0201948):0.18693):0.159373):2.12996e-06):0.0271649,19:0.145844):0.0819543,(((35:0.824132,(((49:0.002872,50:0.000001):0.0362629,51:0.099936):0.697035,52:0.578953):0.191109):0.232529,(((((36:0.120275,37:0.110280):0.0275785,38:0.000003):0.307502,39:0.329258):0.0830783,(41:0.176950,(42:0.045284,43:0.117093):0.138347):0.337353):0.120394,((44:0.510884,(45:0.517358,46:0.482598):0.179451):0.124578,(47:0.624229,48:0.590123):0.0644711):0.901074):0.262495):0.0888565,40:0.341332):0.681433):0.0852713,20:0.300007):0.0486119):0.0917594):0.07035);
 933: 1 -15691.51044 -15984.65672 (0:0.127980,(1:0.016763,(((3:0.107194,15:0.305784):0.132525,((4:0.194885,5:0.062969):0.152954,(((((8:0.000001,9:0.000001):0.111055,10:0.221024):0.12029,11:0.437961):0.194436,(12:0.000001,13:0.000001):0.246837):0.160755,(((((((((14:0.369671,((21:0.301203,22:0.686726):0.134062,23:0.501985):0.320321):0.399891,33:0.089035):0.0555012,31:0.084175):0.071834,30:0.028470):0.0734864,34:0.217684):0.0282848,(((((24:0.074272,(28:0.327743,29:0.389972):0.0470985):0.0423144,25:0.043720):0.117439,26:0.016527):0.0638708,27:0.000003):0.178588,32:0.271418):0.0417916):0.188317,(((16:0.000001,17:0.000001):0.0578675,18:0.096097):0.0547082,19:0.089032):0.0457199):0.203915,20:0.157962):0.0387613,(35:1.020745,(((((((36:0.116986,38:0.010185):0.07936,37:0.043862):0.366846,39:0.386685):0.167387,(41:0.206370,(42:0.056949,43:0.110311):0.187814):0.160083):0.113012,(((49:0.002700,50:0.000001):0.0606158,51:0.100818):0.67819,52:0.586448):0.60439):0.0620049,((44:0.332463,(45:0.459910,46:0.464454):0.156789):0.209378,(47:0.459447,48:0.591848):0.180528):0.53985):0.229395,40:0.351202):0.328348):0.816179):0.153472):0.0561669):0.0116798):0.0850752,(6:0.146818,7:0.170754):0.0172276):0.0514213):0.0427388,2:0.151990);
 934: 2 -16459.938 -15988.40077 (0:0.078256,(1:0.076026,2:0.114308):2.2319e-06,((((3:0.209679,15:0.373247):0.055011,(4:0.108716,5:0.268118):0.19026):2.62741e-06,(((((8:0.000001,9:0.000001):0.21795,10:0.122836):0.0996721,11:0.326727):0.124073,(12:0.000001,13:0.000001):0.278705):0.172241,((((((14:0.530608,23:0.461738):0.117016,(21:0.430911,22:0.531298):0.216598):0.400847,(((((24:0.091676,25:0.031596):0.137297,(26:0.068300,27:0.049257):0.0283582):0.0199949,28:0.548947):0.156771,(29:0.422977,((30:0.089345,31:0.143102):0.0454071,(33:0.079710,34:0.102631):0.0385629):0.0469573):0.100691):0.0650636,32:0.091321):0.0783776):0.143463,(((16:0.000001,17:0.000001):0.0618699,19:0.176823):0.00176667,18:0.068806):0.0787401):0.156023,20:0.218208):0.0395954,(35:1.149643,(((((((36:0.108952,37:0.092264):0.025575,38:0.000003):0.276436,39:0.316248):0.143533,40:0.556809):0.0931897,(41:0.238608,(42:0.062750,43:0.096276):0.141825):0.287286):0.229453,(((49:0.005612,50:0.000001):0.0333272,51:0.084455):0.627818,52:0.371317):0.367447):0.0758303,(((44:0.550876,45:0.404727):0.147541,46:0.402921):0.168321,(47:0.581830,48:0.525688):0.098384):0.612317):0.627095):0.887495):0.129172):0.0837168):0.0437366,(6:0.090612,7:0.148916):0.0874277):0.0726068);
 935: 2 -15800.77065 -15972.7201 (0:0.046692,(1:0.104348,2:0.173518):2.22069e-06,((3:0.167879,(15:0.236193,(35:1.427818,(((((36:0.119788,38:0.025071):0.087234,37:0.010857):0.284391,(39:0.457595,((41:0.169494,(42:0.058491,43:0.093034):0.235468):0.173493,((44:0.573796,(45:0.505764,46:0.569048):0.268845):0.0856338,(47:0.561459,48:0.582431):0.102923):0.894445):0.121912):0.158598):0.390982,40:0.385284):0.289957,(((49:0.002915,50:0.000002):0.055744,51:0.049868):0.607436,52:0.606925):0.235889):0.240612):0.65932):0.0902342):0.0533173,(((4:0.175110,5:0.107592):0.0648344,(6:0.111204,7:0.157138):0.0753319):0.0725223,(((((8:0.000001,9:0.000001):0.124854,11:0.477084):0.112152,10:0.213784):0.0353847,(12:0.000001,13:0.000001):0.292209):0.20659,(((((14:0.610237,(21:0.367363,22:0.604376):0.134602):0.168368,23:0.503571):0.405726,((((((24:0.079191,25:0.032231):0.12536,(26:0.057758,27:0.024074):0.0345596):0.0767574,(28:0.262399,29:0.317694):0.128074):0.190351,(33:0.038854,34:0.160335):0.0552744):2.86889e-06,(31:0.212558,32:0.322728):0.057911):0.0397083,30:0.062565):0.0938623):0.136463,(((16:0.000001,17:0.000001):0.037731,18:0.051089):0.0407408,19:0.124488):0.105088):0.141125,20:0.287642):0.107487):0.016857):2.56121e-06):0.0437819);
 936: 1 -15837.48919 -15975.74705 (0:0.102426,(1:0.012450,((((3:0.113929,15:0.262157):0.0424227,((4:0.175006,5:0.148128):0.124043,((((((8:0.000001,9:0.000001):0.145503,10:0.145126):0.0691061,11:0.347096):0.152514,(12:0.000001,13:0.000001):0.259994):0.149557,((((14:0.561784,((21:0.353237,22:0.426236):0.0596329,23:0.402277):0.297907):0.119426,(((((24:0.103682,25:0.073259):0.105045,(26:0.025223,27:0.052251):0.0422574):0.0286505,(28:0.380482,29:0.415381):0.125104):0.20674,((30:0.068635,31:0.081880):0.0600109,(33:0.047703,34:0.155672):0.0280885):0.0130925):0.08923,32:0.239234):0.131034):0.105183,(((16:0.000001,17:0.000001):0.0722967,18:0.024242):0.0113022,19:0.092279):0.0727296):0.182199,20:0.202019):0.136083):0.0117023,((((35:1.014984,((44:0.545755,45:0.441094):0.111504,(46:0.594909,(47:0.574617,48:0.676508):0.25977):0.0672983):0.373282):0.249318,(((((36:0.120777,37:0.121022):0.0376574,38:0.000003):0.333719,39:0.424694):0.100286,(41:0.241880,(42:0.087028,43:0.097030):0.129452):0.218862):0.267914,40:0.497610):0.276084):0.149924,52:0.745809):0.148894,((49:0.000002,50:0.000001):0.13316,51:0.018277):0.615995):0.824439):0.019628):0.0133262):0.0283623,7:0.154186):0.0238897,6:0.110147):0.0845991):0.0169769,2:0.138584);
 937: 1 -15783.64356 -15992.42445 (0:0.103622,1:0.028753,(2:0.123749,((((3:0.072085,15:0.228361):0.0758933,(((((14:0.473316,((21:0.330338,22:0.607309):0.126563,23:0.457081):0.30868):0.112841,(((((24:0.082321,25:0.063400):0.0920274,(26:0.009220,29:0.404018):0.0188113):0.0416849,(27:0.000003,28:0.414454):0.0409273):0.185419,((30:0.089482,31:0.133207):0.0424687,(33:0.083059,34:0.116611):0.0307578):0.0552071):0.096139,32:0.162873):0.0782924):0.190979,(((16:0.000001,17:0.000001):0.0837205,18:0.027654):0.0134834,19:0.113198):0.0813694):0.0800256,20:0.309600):0.104779,(35:0.876363,(((((((36:0.100674,37:0.126216):0.0335566,38:0.000003):0.301009,39:0.366181):0.0988404,(41:0.199501,(42:0.082904,43:0.070994):0.129677):0.27066):0.139684,(((44:0.506960,45:0.313768):0.143232,46:0.509539):0.145546,(47:0.397723,48:0.688672):0.306422):0.588573):0.286854,(((49:0.002779,50:0.000001):0.0748344,51:0.064036):0.607006,52:0.516021):0.373178):0.109205,40:0.341365):0.496948):0.509908):0.116598):0.0272634,((4:0.257827,((((8:0.000001,9:0.000001):0.242256,10:0.098848):0.111333,11:0.468773):0.147343,(12:0.000001,13:0.000001):0.238309):0.106546):0.051178,5:0.192414):0.0430112):0.0293336,(6:0.119235,7:0.077751):0.0494893):0.0806835):0.084551);
 938: 1 -16419.81349 -15976.96144 (0:0.080032,1:0.059644,(2:0.100117,(3:0.214646,(((4:0.144950,5:0.233890):0.0888817,(6:0.088933,7:0.062830):0.0823544):0.0490674,((((((8:0.000001,9:0.000001):0.22598,10:0.094037):0.107254,11:0.308095):0.0828078,(12:0.000001,13:0.000001):0.288473):0.108546,15:0.231522):0.0785635,((((((14:0.596019,(21:0.408602,22:0.529245):0.0887123):0.14094,23:0.379753):0.484044,(((((((24:0.113095,25:0.060941):0.133212,26:0.051527):0.0604265,27:0.003971):0.0532679,28:0.530970):0.106228,29:0.318802):0.0728555,((30:0.070933,(33:0.027031,34:0.135267):0.120758):0.0370878,31:0.112238):0.111095):0.143088,32:0.173348):0.135926):0.0927378,((16:0.000001,17:0.000001):0.110952,(18:0.037200,19:0.171502):0.0114598):0.0668734):0.163325,20:0.245589):0.141248,(35:0.972639,(((((((36:0.117195,38:0.018930):0.112595,37:0.001676):0.30167,(41:0.193252,(42:0.065896,43:0.080735):0.161618):0.373841):0.0156962,39:0.625059):0.232584,40:0.550763):0.341559,(((49:0.000002,50:0.000001):0.0481578,51:0.083971):0.689028,52:0.654028):0.308183):0.132971,((44:0.563272,(45:0.493327,46:0.466597):0.145602):0.156402,(47:0.588514,48:0.723761):0.051382):0.646893):0.241173):0.854108):0.118162):0.0479317):0.0432854):0.0459633):0.00559764);
 939: 1 -15579.92651 -15978.39372 (0:0.115445,1:0.068985,(2:0.054163,(((3:0.176134,((4:0.272437,5:0.116575):0.182055,((((((8:0.000001,9:0.000001):0.11393,10:0.312803):0.176588,11:0.404803):0.0907523,15:0.276947):0.109498,(12:0.000001,13:0.000001):0.330071):0.081272,(((((((14:0.581175,22:0.481091):0.154157,21:0.473040):0.0555722,23:0.334716):0.401028,((((((24:0.078970,25:0.034914):0.0527366,(28:0.287253,29:0.269542):0.178967):0.0728399,26:0.039479):0.0485462,27:0.018073):0.167744,((30:0.053676,31:0.157919):0.0564722,(33:0.041702,34:0.157953):0.0511619):0.0974355):0.0582624,32:0.274756):0.0926206):0.12312,(((16:0.000001,17:0.000001):0.0364527,18:0.038216):2.1384e-06,19:0.136349):0.11852):0.211553,(35:1.400495,((((((((36:0.137873,38:0.021620):0.0807598,37:0.003913):0.40107,39:0.193129):0.128959,(41:0.159505,(42:0.038652,43:0.117030):0.109714):0.263667):0.133247,40:0.422314):0.353192,((44:0.449973,45:0.668870):0.125702,((46:0.543845,47:0.471728):0.118205,48:0.555251):0.128187):0.56651):0.169426,52:0.733822):0.192138,((49:0.005910,50:0.000001):0.0227658,51:0.137041):0.675236):0.230351):0.508024):0.0556162,20:0.187638):0.133413):0.0240504):0.0383482):0.0235647,7:0.261169):0.0288028,6:0.147064):0.101298):0.0158549);
 940: 2 -16810.2789 -15980.81799 (0:0.118168,1:0.060158,(2:0.126164,(((((3:0.211985,(((((14:0.586041,(21:0.378620,((22:0.457967,(35:0.655153,(((((((36:0.132759,37:0.080486):0.0345528,38:0.005717):0.364572,(41:0.262213,(42:0.068593,43:0.124115):0.1315):0.339329):0.0699439,39:0.365475):0.311597,40:0.322290):0.258452,(((49:0.000002,50:0.000001):0.0570104,51:0.052083):0.721372,52:0.630003):0.283303):0.173324,((44:0.635299,(47:0.483625,48:0.532922):0.236803):0.126067,(45:0.469669,46:0.535913):0.0772039):0.558741):0.375273):0.678247):0.00516949,23:0.492569):0.155193):0.228028):0.196253,((((((24:0.103721,25:0.083271):0.0577581,28:0.556076):0.0369511,(26:0.095602,27:0.021379):0.0171434):0.102268,29:0.379369):0.087266,((30:0.113258,31:0.151614):0.0353248,(33:0.043365,34:0.146009):0.0889903):0.0614919):0.0812223,32:0.185906):0.151174):0.155034,19:0.060817):0.0641062,((16:0.000001,17:0.000001):0.07795,18:0.000002):0.0126607):0.16795,20:0.175047):0.317874):0.0302916,((((8:0.000001,9:0.000001):0.182392,10:0.061582):0.112493,11:0.369234):0.103865,(12:0.000001,13:0.000001):0.352367):0.12665):0.0115787,15:0.331656):2.45737e-06,((4:0.169410,5:0.300819):0.115421,7:0.174832):0.0468358):0.0439388,6:0.204795):0.0454775):0.029039);
 941: 1 -14628.87569 -16000.26144 (0:0.098148,((1:0.029220,15:0.352014):0.0155832,((2:0.148535,(6:0.139768,7:0.193876):0.0246957):0.0216331,(4:0.152025,5:0.201977):0.155434):0.029045):0.0573611,(3:0.055243,(((((8:0.000001,9:0.000001):0.130165,11:0.412272):0.0523517,10:0.099088):0.167912,(12:0.000001,13:0.000001):0.181292):0.102275,(((14:0.798383,(21:0.355906,(22:0.700512,(23:0.300445,(35:0.692395,((((((36:0.168940,38:0.000002):0.0671166,37:0.033111):0.296627,39:0.355685):0.0610314,((41:0.220771,(42:0.053022,43:0.102196):0.127109):0.214468,(((49:0.006195,50:0.000001):0.120258,51:0.025292):0.980932,52:0.517432):0.476412):0.0654617):0.0901873,(44:0.206683,((45:0.630656,46:0.428601):0.139263,(47:0.556725,48:0.523324):0.196977):0.271107):0.750105):0.419321,40:0.135085):0.619896):0.20431):0.141458):0.182547):0.214485):0.261077,((((16:0.000001,17:0.000001):0.0581892,18:0.063104):2.07028e-06,19:0.127873):0.122395,(((((((((24:0.126534,25:0.125009):0.0793677,27:0.004632):0.0212274,26:0.039999):0.108019,28:0.400704):0.0342159,29:0.316341):0.138223,(31:0.120696,33:0.065846):0.014474):0.0602166,30:0.077482):0.0223244,34:0.134843):0.0219809,32:0.280599):0.151525):0.0878332):0.128119,20:0.243780):0.103986):0.0888709):0.0287847);
 942: 1 -15799.09649 -15980.13843 (0:0.066098,1:0.089327,(2:0.138543,(((3:0.105880,(((((8:0.000001,9:0.000001):0.13114,10:0.159878):0.170494,11:0.308449):0.13536,(12:0.000001,13:0.000001):0.133463):0.101933,(((((((((14:0.600696,((21:0.240661,23:0.302089):0.164586,22:0.568627):0.262807):0.333354,33:0.072253):0.0152224,31:0.163531):0.0794454,30:0.075093):0.0496287,34:0.193149):0.0501268,(((((24:0.109265,25:0.043578):0.0696532,(28:0.295841,29:0.214988):0.195123):0.053886,26:0.012380):0.0830113,27:0.000002):0.245579,32:0.215454):0.0307744):0.182207,((16:0.000001,17:0.000001):0.0507468,(18:0.046986,19:0.108049):0.00868481):0.0794461):0.115393,20:0.163384):0.0381563,(35:0.702165,(((((((36:0.169115,38:0.021762):0.0384725,37:0.040648):0.280966,39:0.366129):0.109067,(41:0.168978,(42:0.045568,43:0.096613):0.200316):0.306654):0.205779,40:0.474299):0.190808,((44:0.449244,(45:0.484789,46:0.614257):0.139894):0.0636923,(47:0.570480,48:0.457437):0.165626):0.695195):0.167456,(((49:0.005753,50:0.000001):0.0798744,51:0.024755):0.690672,52:0.614450):0.239527):0.365018):0.754242):0.142378):0.0727863):0.0620998,(6:0.120909,7:0.123980):0.0510929):0.0382193,((4:0.118670,5:0.162218):0.125575,15:0.255776):2.17843e-06):0.0430437):2.60355e-06);
 943: 2 -14951.45599 -15980.24194 (0:0.087576,(1:0.010618,15:0.193429):0.0363091,(2:0.104315,(((3:0.106467,((((((((14:0.404292,((21:0.204883,23:0.521824):0.19212,22:0.651037):0.206538):0.319694,(31:0.161801,33:0.110238):0.00162352):0.0453608,32:0.241782):0.0328959,30:0.053363):0.0386785,34:0.175874):2.97386e-06,((((24:0.087707,25:0.113056):0.0679928,(28:0.440249,29:0.280063):0.119107):0.0235417,26:0.032853):0.074766,27:0.019907):0.333327):0.207286,(((16:0.000001,17:0.000001):0.0345333,18:0.038921):0.0285376,19:0.097128):0.0589232):0.0988078,20:0.187089):0.195684):0.0305896,((((4:0.248856,5:0.086932):0.100928,7:0.157522):0.0246891,(35:1.009366,(((((((36:0.143525,38:0.025263):0.0591014,37:0.024378):0.267641,39:0.343269):0.101223,(41:0.198306,(42:0.056030,43:0.065167):0.133393):0.252694):0.239575,40:0.437916):0.228273,((44:0.577846,(45:0.574656,46:0.468205):0.106059):0.0890806,(47:0.456367,48:0.516127):0.215265):0.678348):0.144254,(((49:0.002965,50:0.000001):0.0369175,51:0.116924):0.808012,52:0.682447):0.116374):0.231851):0.802722):2.2636e-06,((((8:0.000001,9:0.000001):0.11096,10:0.125311):0.177383,11:0.353492):0.0877401,(12:0.000001,13:0.000001):0.257461):0.0829323):0.0606288):2.71716e-06,6:0.130455):0.0855446):0.096069);
 944: 1 -16387.43923 -15977.12016 (0:0.027605,((1:0.000003,(((3:0.265775,(5:0.270690,(((((8:0.000001,9:0.000001):0.177165,10:0.221706):0.137658,11:0.480383):0.0749389,(12:0.000001,13:0.000001):0.304432):0.171579,(((14:0.591398,(21:0.183244,(22:0.632497,23:0.226003):0.267346):0.314295):0.408687,(35:0.613934,((((((36:0.164989,37:0.073653):0.0816338,38:0.002834):0.322745,(39:0.351100,(41:0.246493,(42:0.076952,43:0.079163):0.0840823):0.302824):0.0465166):0.18522,40:0.465871):0.23994,(((49:0.000002,50:0.000002):0.118959,51:0.016643):0.55069,52:0.551950):0.281783):0.101137,((44:0.649172,(47:0.523592,48:0.487465):0.214402):0.0546647,(45:0.575338,46:0.447707):0.0680482):0.82533):0.410599):0.612268):2.40952e-06,((((16:0.000001,17:0.000001):0.0840822,(18:0.025454,19:0.161369):0.0221515):0.0486663,((((((24:0.109063,25:0.042364):0.084381,26:0.024932):0.0291912,(28:0.392022,29:0.342609):0.0739543):0.0299653,27:0.011024):0.134079,((30:0.050656,31:0.146822):0.0943201,(33:0.091098,34:0.206321):0.051199):0.134286):0.0627387,32:0.294271):0.157199):0.141526,20:0.325506):0.067555):0.203337):0.0257748):0.0694766):0.0693693,15:0.441556):0.0196437,(6:0.096706,7:0.135536):0.0475236):0.0918238):0.073603,2:0.063686):0.108591,4:0.248877);
 945: 2 -16603.71709 -15977.50391 (0:0.088076,1:0.022188,(2:0.150686,(((3:0.166463,((4:0.187994,5:0.175095):0.0817832,(((((8:0.000001,9:0.000001):0.194697,10:0.179589):0.101583,(12:0.000001,13:0.000001):0.195441):0.04354,11:0.362120):0.0941085,((((((14:0.537432,(21:0.238231,22:0.507314):0.136433):0.160545,23:0.383102):0.319303,(((((24:0.037049,25:0.058222):0.0864607,(28:0.413445,29:0.289424):0.123172):0.0611585,26:0.036256):0.061966,27:0.000003):0.149049,(((30:0.067813,31:0.128992):0.0231696,(33:0.076093,34:0.140283):0.101438):0.120174,32:0.273140):0.0478058):0.141517):0.210048,(((16:0.000001,17:0.000001):0.0397836,18:0.036712):0.0180628,19:0.098789):0.0577815):0.200256,(35:0.699936,(((((((36:0.132919,38:0.038651):0.0802104,37:0.000003):0.262739,40:0.601933):0.0779573,39:0.441087):0.0757388,(41:0.191646,(42:0.042802,43:0.133476):0.140208):0.136757):0.197613,((44:0.422227,(45:0.553506,46:0.412711):0.133521):0.105955,(47:0.542197,48:0.642978):0.086728):0.712046):0.266446,(((49:0.005659,50:0.000001):0.0612446,51:0.092264):0.666862,52:0.737742):0.163545):0.5106):0.414434):2.92141e-06,20:0.265016):0.228372):0.0386604):0.0411211):0.0287451,15:0.456504):0.0282514,(6:0.146262,7:0.068070):0.0786368):0.126788):2.23934e-06);
 946: 1 -16162.15116 -15981.39017 (0:0.138970,1:0.073919,(2:0.084599,((3:0.167941,(6:0.070242,7:0.179492):0.093809):0.0347852,((((4:0.256295,5:0.171422):0.178033,(15:0.187338,(35:0.864931,((((((((36:0.112576,38:0.016120):0.0680949,37:0.065799):0.257669,40:0.783067):0.0873833,(41:0.131459,(42:0.063214,43:0.080938):0.129004):0.414763):0.0762897,39:0.392819):0.363966,52:0.766760):0.0872572,((49:0.000002,50:0.000001):0.076493,51:0.043192):0.850772):0.142736,((44:0.558317,45:0.539479):0.145674,(46:0.710406,(47:0.582570,48:0.490331):0.234682):0.0831673):0.597241):0.192639):0.771774):0.171978):2.30083e-06,(((((14:0.386017,(22:0.446429,23:0.497765):0.123294):0.131343,21:0.376447):0.209144,(((((24:0.056967,25:0.073612):0.0700557,(28:0.340683,29:0.213393):0.146078):0.0595295,26:0.024231):0.0868809,27:0.000003):0.116011,(((30:0.061184,31:0.130589):0.0109484,(33:0.077901,34:0.113278):0.0831102):0.10612,32:0.158801):0.0839464):0.216579):0.0748385,(((16:0.000001,17:0.000001):0.0619237,18:0.000002):0.0182489,19:0.086145):0.108216):0.155682,20:0.271680):0.123521):0.0244896,((((8:0.000001,9:0.000001):0.0621781,11:0.442231):0.0971485,10:0.189716):0.130443,(12:0.000001,13:0.000001):0.197521):0.151498):0.0898585):0.0732687):0.010773);
 947: 1 -16161.81341 -15977.12874 (0:0.168627,1:0.069142,(2:0.168381,((3:0.131912,((4:0.258868,5:0.122936):0.145907,(((((8:0.000001,9:0.000001):0.0438754,(10:0.093719,11:0.280692):0.213541):0.146565,(12:0.000001,13:0.000001):0.409868):0.134047,(15:0.200787,(35:0.971735,(((((((36:0.090709,38:0.026040):0.0773509,37:0.025501):0.331041,39:0.343639):0.0604905,(41:0.154323,(42:0.040177,43:0.135425):0.189955):0.246525):0.178284,40:0.475884):0.26759,(((49:0.000002,50:0.000001):0.0023999,51:0.135599):0.629027,52:0.855837):0.293126):0.193065,(((44:0.639842,45:0.445515):0.175725,46:0.609325):0.110696,(47:0.601788,48:0.482908):0.252707):0.458202):0.186349):0.951357):0.173295):0.0258563,((((((14:0.683731,((((((24:0.084315,25:0.082358):0.0540138,(26:0.021188,27:0.073266):0.0483623):0.0375114,(28:0.463337,29:0.262869):0.095146):0.231708,(33:0.123004,34:0.050020):0.092169):2.04896e-06,(31:0.111475,32:0.140102):0.0782222):0.0605658,30:0.069451):0.0750474):0.120586,(21:0.302282,(22:0.551951,23:0.505537):0.0692517):0.292182):0.072702,19:0.047555):0.0261969,18:0.075236):0.0241972,(16:0.000001,17:0.000001):0.0469088):0.190575,20:0.228916):0.208584):0.0650667):0.0928942):0.098928,(6:0.121080,7:0.127891):0.10026):0.103062):0.0478655);
 948: 2 -16746.63719 -15972.7201 (0:0.097259,1:0.047777,(2:0.079599,(((3:0.152052,(((((8:0.000001,9:0.000001):0.132459,11:0.344003):0.0952421,10:0.171437):0.118534,(12:0.000001,13:0.000001):0.191996):0.10723,((((((14:0.474299,22:0.729196):0.107357,21:0.163643):0.305972,23:0.651932):0.255507,((((((((24:0.071384,25:0.058292):0.081974,26:0.049046):0.0136884,27:0.034077):0.0534835,(28:0.306237,29:0.360885):0.102225):0.189937,31:0.206811):0.0381534,(33:0.119244,34:0.173090):0.0707204):0.0131567,32:0.217089):0.108868,30:0.048240):0.24874):0.0723916,(((16:0.000001,17:0.000001):0.0107515,18:0.032333):0.0368288,19:0.043072):0.0886607):0.167431,20:0.254914):0.107317):0.0446227):0.0782405,((4:0.200838,5:0.214291):0.0803327,(6:0.120680,7:0.117152):0.0404029):0.0830611):2.56121e-06,(15:0.220953,((35:1.357245,(((49:0.000002,50:0.000002):0.0539592,51:0.084819):0.578653,52:0.623842):2.8906e-06):0.331925,((((36:0.130026,38:0.029734):0.0742504,37:0.031997):0.280337,(39:0.391404,((41:0.176157,(42:0.073133,43:0.082086):0.153616):0.16368,(44:0.493223,((45:0.625877,46:0.474090):0.171824,(47:0.624838,48:0.412856):0.179673):0.162175):0.69607):0.204093):0.0731208):0.363161,40:0.325922):0.283338):0.767595):0.209943):0.0375014):0.0320232);
 949: 2 -15841.40231 -15981.89276 (0:0.086918,1:0.133843,(2:0.192569,((((3:0.219769,((((8:0.000001,9:0.000001):0.0859923,11:0.407221):0.0722125,10:0.115399):0.159877,(12:0.000001,13:0.000001):0.236402):0.127675):0.0665194,((((((14:0.734278,22:0.420354):0.106701,21:0.296165):0.14082,23:0.637953):0.306227,((((16:0.000001,17:0.000001):0.00977802,18:0.036316):0.0202043,19:0.096903):0.0817343,((((24:0.114512,25:0.017550):0.0871157,((26:0.004989,(28:0.504002,29:0.302816):0.133972):0.0690493,27:0.013813):2.36574e-06):0.24045,((30:0.061456,31:0.250942):2.69514e-06,(33:0.148274,34:0.124217):0.0733392):0.0754707):0.0533714,32:0.200407):0.208697):0.108401):0.0813164,((35:1.013232,((44:0.653951,45:0.587634):0.0462424,(46:0.580035,(47:0.730321,48:0.577111):0.195862):0.242809):0.523805):0.155974,(((((36:0.162978,37:0.097139):0.0289332,38:0.007338):0.226804,(39:0.437905,(41:0.254647,(42:0.039094,43:0.104810):0.150475):0.382479):0.0689936):0.153296,40:0.474908):0.272592,(((49:0.002824,50:0.000001):0.0485177,51:0.111963):0.546704,52:0.738184):0.146714):0.0667786):0.859755):0.111749,20:0.209518):0.18024):0.0299028,((4:0.167730,5:0.218452):0.123092,(6:0.203749,7:0.234076):0.0871683):0.0607499):0.00438359,15:0.323723):0.0886194):2.18195e-06);
 950: 1 -16604.05962 -15976.96144 (0:0.122107,1:0.070353,(2:0.041168,(3:0.234591,((((4:0.247900,5:0.277989):0.0862044,(6:0.201506,7:0.064521):0.0931743):0.0672165,(((((8:0.000001,9:0.000001):0.237982,10:0.060922):0.254135,11:0.370072):0.0990756,(12:0.000001,13:0.000001):0.210499):0.12485,(((((14:0.675786,((((((((24:0.078653,25:0.041921):0.111152,26:0.026017):0.0525433,27:0.023388):0.136906,28:0.387709):0.0991169,29:0.282145):0.079172,32:0.334624):0.0409162,(30:0.051397,31:0.176276):0.0706276):0.0326669,(33:0.119999,34:0.151346):0.0460183):0.112617):0.229579,(((16:0.000001,17:0.000001):0.0316247,18:0.024176):0.012037,19:0.108305):0.0926913):0.184876,20:0.163782):0.0715488,(21:0.325086,(22:0.607659,23:0.687764):0.0798307):0.305463):0.0915163,(35:0.758450,(((((((36:0.135077,38:0.029867):0.0884147,37:0.026494):0.344139,39:0.475103):0.0790877,40:0.677062):0.147931,(41:0.187368,(42:0.057339,43:0.111064):0.147074):0.153541):0.198951,(((49:0.003001,50:0.000001):2.83928e-06,51:0.116782):0.750001,52:0.638155):0.360309):0.126613,((44:0.462057,45:0.401182):0.186052,(46:0.629802,(47:0.528152,48:0.587385):0.337908):0.127644):0.506176):0.547548):0.765139):0.139517):0.0249796):2.69078e-06,15:0.315257):0.0570928):0.0838173):0.0203901);
 951: 1 -15291.45935 -15978.40836 (0:0.123464,(1:0.026178,(((((3:0.139588,((((8:0.000001,9:0.000001):0.141205,11:0.365500):0.0770032,10:0.136060):0.126745,(12:0.000001,13:0.000001):0.174891):0.113929):0.024165,15:0.243905):0.0778219,((((14:0.476298,(21:0.173952,(22:0.636472,23:0.507210):0.104844):0.342503):0.228797,((((((24:0.078622,(28:0.270427,29:0.301801):0.136119):0.0307181,25:0.066206):0.105134,26:0.018130):0.0416439,27:0.005235):0.245472,32:0.218690):0.0821386,((30:0.056757,31:0.173436):0.0274755,(33:0.044909,34:0.189466):0.102677):0.0490285):0.122327):0.159723,((((16:0.000001,17:0.000001):2.81166e-06,(35:0.977986,(((((((36:0.116609,37:0.119418):0.0333514,38:0.002806):0.334124,39:0.437691):0.0639105,(41:0.181772,(42:0.065215,43:0.079739):0.129975):0.240837):0.236788,40:0.492096):0.185336,(((44:0.624271,45:0.399021):0.196628,46:0.640932):0.131009,(47:0.520194,48:0.583123):0.178909):0.679065):0.103576,(((49:0.000002,50:0.000001):2.65465e-06,51:0.159152):0.88483,52:0.705703):0.3075):0.426925):0.918151):0.0960085,18:0.012269):0.0297953,19:0.122657):0.100471):0.173252,20:0.144750):0.217992):0.0476486,((4:0.153294,5:0.199940):0.156168,7:0.078348):0.0974758):0.0129471,6:0.087349):0.0435223):0.0234816,2:0.048091);
 952: 1 -15123.30384 -15978.55949 (0:0.041662,(1:0.036010,(2:0.135878,(6:0.114633,7:0.081867):0.0474155):0.0188782):0.0481135,(3:0.142429,((4:0.118725,5:0.109737):0.085262,((((((8:0.000001,9:0.000001):0.212006,10:0.057985):0.071773,11:0.265276):0.159359,(12:0.000001,13:0.000001):0.14974):0.127956,(((((((14:0.662871,(21:0.204748,(22:0.708474,23:0.302960):0.0599243):0.453949):0.129279,((30:0.097113,31:0.159628):0.043845,(33:0.082470,34:0.127567):0.0174928):0.0483234):0.0499172,(((((24:0.088200,25:0.074373):0.133237,(28:0.438593,29:0.141792):0.100456):0.111297,26:0.015588):0.102496,27:0.000002):0.200836,32:0.242554):0.0346634):0.16874,((16:0.000001,17:0.000001):0.0693939,18:0.079352):0.0111334):0.0426434,19:0.075172):0.176372,(35:0.675270,(((((((36:0.150868,38:0.010644):0.0684011,37:0.035912):0.274155,(41:0.185331,(42:0.051019,43:0.108274):0.171251):0.281128):0.0495183,39:0.333686):0.122206,40:0.664373):0.385312,(((44:0.689519,45:0.465741):0.179725,(47:0.503219,48:0.631778):0.249676):0.0734242,46:0.517225):0.662064):0.00870841,(((49:0.000002,50:0.000001):0.0613426,51:0.096100):0.788643,52:0.726640):0.306707):0.490739):0.86427):0.0304001,20:0.176061):0.30002):0.0666623,15:0.261189):0.0504009):0.0298004):0.0568637);
 953: 1 -15726.4774 -15973.86315 (0:0.130649,(1:0.087010,2:0.206454):2.78089e-06,((((3:0.239157,((((8:0.000001,9:0.000001):0.230937,10:0.094191):0.200224,11:0.317180):0.125385,(12:0.000001,13:0.000001):0.131318):0.244152):0.0463503,(((((14:0.398326,((21:0.397995,23:0.255053):0.202539,22:0.491887):0.152914):0.423715,(((((((24:0.085129,25:0.036505):0.0992541,26:0.023096):0.103504,27:0.026721):0.0902287,(28:0.362669,29:0.296292):0.107365):0.128362,31:0.113937):0.0414856,(30:0.053553,(33:0.032511,34:0.222598):0.0328663):0.0633316):0.140032,32:0.238858):0.0709382):0.0394182,((16:0.000001,17:0.000001):0.0428984,(18:0.021856,19:0.098847):0.031292):0.100597):0.186434,(35:0.859422,((((((36:0.145263,37:0.092633):0.0564836,38:0.000002):0.214435,(39:0.416397,(41:0.226626,(42:0.057625,43:0.069488):0.106457):0.403917):0.125522):0.109128,40:0.524710):0.235945,(((44:0.566203,45:0.502742):0.159858,46:0.544306):0.0693238,(47:0.601822,48:0.711392):0.335629):0.840152):0.0604209,(((49:0.000002,50:0.000001):0.048107,51:0.091910):0.585192,52:0.433408):0.295395):0.169176):0.616262):0.0195848,20:0.225760):0.223548):0.00421644,15:0.387339):2.30272e-06,((4:0.214195,5:0.165563):0.0785471,(6:0.172866,7:0.158046):0.0639856):0.0601207):0.0877583);
 954: 1 -15902.0982 -15978.30456 (0:0.138493,1:0.042954,(2:0.098992,(((3:0.136097,(15:0.211923,(35:0.998250,(((((((36:0.130230,38:0.020122):0.0694494,37:0.037564):0.281781,39:0.400327):0.0858945,(41:0.254579,(42:0.055543,43:0.122788):0.156262):0.302277):0.248915,40:0.658481):0.150257,(((49:0.000002,50:0.000002):0.0852881,51:0.074754):0.634073,52:0.787001):0.212084):0.167611,((44:0.567374,45:0.486099):0.13945,(46:0.416190,(47:0.535231,48:0.517122):0.304173):0.094972):0.574576):0.434994):0.494461):0.159705):0.0803927,((4:0.188469,5:0.082984):0.168909,(((((8:0.000001,9:0.000001):0.116808,10:0.141527):0.0488266,11:0.251435):0.0584497,(12:0.000001,13:0.000001):0.255965):0.0688457,((((14:0.349621,(21:0.288356,(22:0.454188,23:0.751774):0.166155):0.207937):0.224426,((((((24:0.027618,(28:0.437680,29:0.366206):0.118743):0.0851534,25:0.043827):0.0650512,26:0.082377):0.0737053,27:0.000002):0.202434,32:0.197209):0.0827042,((30:0.096414,31:0.200292):0.0110434,(33:0.063984,34:0.146398):0.0253985):0.0559804):0.130099):0.183508,(((16:0.000001,17:0.000001):0.034613,18:0.026073):2.5094e-06,19:0.096702):0.0649472):0.142302,20:0.101780):0.217387):0.0270379):0.0162821):0.0207247,(6:0.140987,7:0.101463):0.0764535):0.0312403):0.0221645);
 955: 1 -15083.11181 -15978.83509 (0:0.122482,((1:0.024310,(6:0.140959,7:0.123687):0.0746171):0.0473307,(3:0.209871,((4:0.209003,5:0.145909):0.0836417,((((((8:0.000001,9:0.000001):0.1104,10:0.142220):0.232801,(12:0.000001,13:0.000001):0.202908):0.0645635,11:0.453136):0.0268672,(((((((14:0.386387,(21:0.138347,(22:0.641018,23:0.485781):0.0779063):0.302835):0.298074,((((((24:0.083446,25:0.065240):0.0733764,(28:0.358805,29:0.213897):0.174585):0.0560901,26:0.021015):0.0534967,27:0.010579):0.197506,32:0.200835):0.0476654,((30:0.090826,31:0.265841):0.0204007,(33:0.122018,34:0.118660):0.0842577):0.0620783):0.146453):0.202237,19:0.068359):0.0498951,18:0.037699):0.0142489,(16:0.000001,17:0.000001):0.0344399):0.185731,20:0.160807):0.157811,(35:0.939154,(((((((36:0.170512,38:0.030417):0.0664299,37:0.040999):0.330102,(41:0.188442,(42:0.052340,43:0.092398):0.154215):0.312899):0.0294926,39:0.482922):0.317798,40:0.453778):0.318238,((((44:0.378582,45:0.638115):0.390274,46:0.668880):0.10726,(47:0.597400,48:0.382666):0.118359):0.694137,52:0.537589):0.16151):0.29692,((49:0.003224,50:0.000001):0.0415869,51:0.050772):0.620333):0.216725):0.759991):0.12359):0.0332469,15:0.289653):0.0108921):0.0208093):0.0405184):0.00640945,2:0.069441);
 956: 2 -16284.03898 -15978.8211 (0:0.136007,1:0.038772,(2:0.059126,(((((3:0.103251,15:0.245308):0.0426883,((4:0.180758,5:0.132748):0.0495776,((((8:0.000001,9:0.000001):0.158131,10:0.155829):0.0970246,11:0.442822):0.111244,(12:0.000001,13:0.000001):0.218886):0.103525):0.0243462):0.0100293,((((((14:0.575155,((21:0.290710,22:0.505885):0.21084,23:0.298597):0.19843):0.162183,((((((24:0.077250,25:0.076166):0.128096,(28:0.392828,29:0.411959):0.0892172):0.0514648,26:0.000002):0.0534977,27:0.010961):0.271739,(((30:0.075933,31:0.134634):0.109445,33:0.120397):0.0549067,34:0.081560):0.0290371):0.0414939,32:0.264329):0.0765417):0.128411,19:0.084052):0.0250855,((16:0.000001,17:0.000001):0.0859239,18:0.053846):0.0369573):0.0885273,(35:1.129177,(((((((36:0.147428,38:0.045965):0.0923173,37:0.010952):0.274664,39:0.489518):0.0565914,(41:0.137321,(42:0.079401,43:0.076541):0.147474):0.257187):0.126614,((44:0.488346,(45:0.397730,46:0.593286):0.210841):0.0972541,(47:0.490824,48:0.726591):0.0656304):0.639307):0.167963,40:0.515356):0.227456,(((49:0.008781,50:0.000002):0.044124,51:0.153724):0.526118,52:0.727065):0.396594):0.237657):0.66027):0.102322,20:0.357047):0.271096):0.0347396,7:0.108202):0.0126754,6:0.137959):0.0295144):0.0145468);
 957: 1 -16260.91573 -15971.82783 (0:0.125270,(1:0.059830,((((3:0.094872,(((((8:0.000001,9:0.000001):0.162588,10:0.136470):0.177456,11:0.289971):0.223294,(12:0.000001,13:0.000001):0.164887):0.0455526,(((((14:0.627501,((21:0.300066,23:0.508861):0.123608,22:0.376455):0.267016):0.265262,((((((((24:0.029291,25:0.069074):0.105117,26:0.019024):0.0931969,27:0.017621):0.0686567,(28:0.298402,29:0.321142):0.0604883):0.147775,31:0.195432):0.0631008,32:0.293085):0.0284584,(33:0.164695,34:0.148859):0.0412627):0.0537262,30:0.036751):0.119158):0.0608596,((16:0.000001,17:0.000001):0.0861269,18:0.060102):0.0294211):0.0358737,19:0.003011):0.221277,20:0.152962):0.223989):0.0408386):0.0679552,(6:0.096773,7:0.167174):0.0347499):0.0453229,(4:0.119944,5:0.156296):0.111477):2.51979e-06,(15:0.181510,(35:0.883009,((((((36:0.180959,38:0.007709):0.0806545,37:0.024305):0.257743,(39:0.371473,(41:0.213128,(42:0.074883,43:0.057573):0.122655):0.329736):0.0722476):0.176972,40:0.642173):0.266126,((44:0.581133,45:0.624114):0.116823,(46:0.512477,(47:0.592723,48:0.598422):0.213018):0.0847703):0.584679):0.108074,(((49:0.005687,50:0.000002):0.0110076,51:0.114848):0.745165,52:0.523397):0.237235):0.132288):0.81714):0.0612981):0.0277394):0.0230411,2:0.080643);
 958: 1 -15573.15964 -15978.00699 (0:0.085569,1:0.035107,(((2:0.016187,6:0.115586):0.0700955,3:0.128148):0.032859,((((4:0.240191,5:0.102479):0.138417,((((((14:0.565644,(21:0.403046,22:0.386591):0.106428):0.191762,23:0.526597):0.206461,(((16:0.000001,17:0.000001):0.0451249,18:0.035192):0.0245895,19:0.034803):0.0284211):0.0342578,(((((((24:0.109219,25:0.067946):0.143936,26:0.044769):0.0531892,27:0.039908):0.115668,(28:0.401674,29:0.394347):0.140081):0.178117,(31:0.161097,32:0.312776):0.131247):0.0181422,(33:0.091883,34:0.139154):0.0269799):0.0929162,30:0.049001):0.23544):0.1552,20:0.263254):0.0842133,(35:1.198598,(((((((36:0.145590,37:0.070929):0.0236808,38:0.000002):0.241517,39:0.293393):0.0974557,(41:0.175368,(42:0.036491,43:0.119285):0.174937):0.19423):0.194562,40:0.464091):0.309082,(((49:0.002880,50:0.000001):0.0621731,51:0.064021):0.646246,52:0.865325):0.0865087):0.0701162,(44:0.377539,((45:0.586026,46:0.455123):0.145353,(47:0.673763,48:0.511942):0.260784):0.0879928):0.574789):0.176041):0.776777):2.94406e-06):0.0171267,((((8:0.000001,9:0.000001):0.21885,10:0.172193):0.0675322,11:0.446672):0.10268,(12:0.000001,13:0.000001):0.301927):0.0583706):0.0458612,(7:0.268061,15:0.444611):2.1176e-06):0.0525198):0.0716419);
 959: 1 -16851.06602 -15974.5851 (0:0.131114,(1:0.075913,2:0.136484):0.00511896,((3:0.142337,(6:0.139016,7:0.120371):0.103419):0.0283741,((4:0.250468,5:0.185491):0.0772681,((((((8:0.000001,9:0.000001):0.0948293,10:0.207289):0.0628112,11:0.491232):0.137474,(12:0.000001,13:0.000001):0.227799):0.175594,(((((14:0.372936,((21:0.329099,23:0.514594):0.142876,22:0.658322):0.186322):0.23554,(((((24:0.084284,25:0.034928):0.0275682,(28:0.331087,29:0.367806):0.163159):0.0579261,26:0.040136):0.0634696,27:0.012844):0.232784,(((30:0.024206,31:0.176029):0.0385168,(33:0.082638,34:0.142607):0.0466183):0.0489393,32:0.292177):2.88556e-06):0.111482):0.115167,(((16:0.000001,17:0.000001):0.0462966,18:0.021811):0.0248061,19:0.042839):0.087583):0.153128,20:0.177999):0.106928,(35:0.683504,(((((((36:0.114121,38:0.026646):0.0976258,37:0.032394):0.268496,39:0.381649):0.114789,40:0.570451):0.105768,(41:0.208511,(42:0.052679,43:0.075787):0.159518):0.179269):0.209482,((44:0.552116,45:0.414512):0.146809,(46:0.548196,(47:0.604589,48:0.639787):0.259235):0.0946273):0.541888):0.215728,(((49:0.002703,50:0.000001):0.0847357,51:0.090624):0.559108,52:0.668277):0.23386):0.533618):0.64984):0.121084):0.0194041,15:0.258549):0.00865426):0.0415756):0.0811271);
 960: 1 -16462.74569 -15979.62835 (0:0.114712,1:0.038846,(2:0.137383,((((3:0.183001,15:0.399329):0.0287231,((4:0.227623,5:0.213542):0.0573415,((((8:0.000001,9:0.000001):0.167834,10:0.099554):0.117943,11:0.476162):0.0468123,(12:0.000001,13:0.000001):0.211506):0.126921):0.0515546):0.0695986,(((((14:0.539009,(21:0.283900,(22:0.480668,23:0.292158):0.184301):0.310571):0.230297,((((((((24:0.105673,(28:0.370596,29:0.399405):0.0706975):0.0626245,25:0.093798):0.0789766,26:0.028407):0.0647106,27:0.002862):0.202915,32:0.259914):0.0777243,(33:0.072338,34:0.119692):0.0500195):0.013429,31:0.176741):0.0537615,30:0.031821):0.140729):0.161179,(((16:0.000001,17:0.000001):0.052494,18:0.030957):0.00954541,19:0.080383):0.111423):0.0618027,(35:0.667485,((((((36:0.109638,37:0.112617):0.0617761,38:0.000002):0.283499,(39:0.340141,(41:0.331936,(42:0.043750,43:0.124237):0.139875):0.366973):0.119035):0.24516,40:0.377786):0.168928,((49:0.002968,50:0.000001):0.00416306,51:0.146658):0.654543):0.0738354,(((44:0.536884,(45:0.424895,46:0.625942):0.0758271):0.297545,(47:0.533223,48:0.533795):0.187193):0.378303,52:0.614021):0.33905):0.286895):0.836007):0.0198836,20:0.163619):0.18787):0.0203333,(6:0.178234,7:0.116214):0.066593):0.121058):0.0122232);
 961: 1 -15549.86059 -15985.74028 (0:0.059996,(1:0.034847,2:0.093176):2.19638e-06,((3:0.251208,(6:0.127288,7:0.146090):0.0477392):0.0535371,((((4:0.078247,5:0.217763):0.0955474,(15:0.079771,(35:0.581092,(((((((36:0.160568,38:0.026469):0.0626275,37:0.023667):0.306786,39:0.473369):0.103695,(41:0.258326,(42:0.082906,43:0.123658):0.129445):0.245704):0.189541,40:0.614783):0.209359,(((44:0.607087,45:0.397979):0.122657,46:0.541653):0.162013,(47:0.528126,48:0.541528):0.107399):0.531205):0.188293,(((49:0.006120,50:0.000002):0.0573795,51:0.096880):0.884435,52:0.469964):0.239313):0.382392):1.03921):0.223331):2.0287e-06,((((14:0.537128,(21:0.194084,(22:0.632308,23:0.367769):0.16689):0.202633):0.246268,((((((24:0.143013,25:0.056894):0.0444945,(26:0.032821,29:0.408105):0.0350145):0.0440607,28:0.443906):0.0269444,27:0.000002):0.211144,((30:0.025094,31:0.164040):0.00988156,(33:0.097568,34:0.133489):0.0461689):0.103321):0.0826674,32:0.142395):0.062692):0.181475,(((16:0.000001,17:0.000001):0.0347931,18:0.040033):0.053706,19:0.067739):0.0751365):0.1179,20:0.070522):0.2848):0.0544733,((((8:0.000001,9:0.000001):0.11673,11:0.401329):0.0928562,10:0.106762):0.164739,(12:0.000001,13:0.000001):0.233841):0.153735):2.86531e-06):0.0725366);
 962: 1 -16195.71074 -15987.38756 (0:0.084775,((1:0.025264,(6:0.082705,7:0.195979):0.167801):0.0729821,2:0.069911):0.0171805,((((3:0.259518,((((8:0.000001,9:0.000001):0.13724,10:0.088314):0.17019,11:0.262030):0.146119,(12:0.000001,13:0.000001):0.145478):0.0511247):0.0928617,15:0.292059):2.67775e-06,(4:0.165545,5:0.217434):0.0758545):0.0194001,((14:0.639492,(35:1.141659,(((((((36:0.108158,37:0.070937):0.0280335,38:0.003747):0.330704,39:0.353901):0.199586,(41:0.256383,(42:0.064232,43:0.069304):0.111241):0.212158):0.206967,(44:0.436905,((45:0.444350,46:0.482308):0.181659,(47:0.541169,48:0.635306):0.120676):0.225892):0.466692):0.351274,40:0.398891):0.370274,(((49:0.002811,50:0.000001):0.0523894,51:0.083113):0.496513,52:0.812776):0.11891):0.432181):0.431399):2.13249e-06,(((((16:0.000001,17:0.000001):0.0468974,19:0.136520):0.0309259,18:0.041470):0.0348962,(((21:0.229609,22:0.725751):0.305109,23:0.424792):0.550881,((((((24:0.133355,25:0.044962):0.0753143,(28:0.410685,29:0.361825):0.10686):0.0587982,26:0.053359):0.0745299,27:0.000003):0.170044,((30:0.108297,31:0.141038):0.0678457,(33:0.079013,34:0.157201):0.037197):0.10592):0.0349317,32:0.313728):0.0940976):0.120775):0.17206,20:0.331267):0.0755356):0.225349):0.136255);
 963: 1 -16062.01312 -15989.52926 (0:0.105040,1:0.069249,(2:0.087693,((((3:0.156487,(((((8:0.000001,9:0.000001):0.041355,11:0.481819):0.103897,10:0.124051):0.126477,(12:0.000001,13:0.000001):0.198601):0.0978966,(((((((14:0.626491,21:0.408069):0.137007,22:0.519283):0.118497,23:0.542273):0.337022,((((((24:0.127787,25:0.103753):0.0553515,26:0.045234):0.0656268,27:0.019303):0.04832,(28:0.263746,29:0.429577):0.113297):0.154667,(((30:0.087057,32:0.151414):0.0133085,31:0.151821):0.0480857,(33:0.082609,34:0.138811):0.0566154):0.0305933):0.0488828,(35:0.556570,(((((((36:0.130957,37:0.082018):0.0470057,38:0.000002):0.253297,39:0.454230):0.184855,(41:0.166070,(42:0.062545,43:0.082781):0.159714):0.217165):0.1441,(44:0.304651,((45:0.529050,46:0.536769):0.232366,(47:0.541502,48:0.495683):0.174403):0.237203):0.629361):0.140185,40:0.305229):0.358343,(((49:0.000002,50:0.000001):0.0472581,51:0.100484):0.695003,52:0.768376):0.167941):0.432158):0.716166):0.0421963):0.246563,((16:0.000001,17:0.000001):0.0651405,18:0.048287):0.0272382):0.035864,19:0.096978):0.135339,20:0.218690):0.185657):0.0347606):0.0239488,15:0.307844):0.0212457,((4:0.240920,5:0.131054):0.0730832,7:0.069378):0.0922258):0.0383433,6:0.155365):0.0976616):0.0375079);
 964: 1 -16089.43838 -15980.24531 (0:0.142181,1:0.056718,(2:0.133811,((((3:0.187874,((((8:0.000001,9:0.000001):0.174887,10:0.132349):0.154614,11:0.310886):0.0896139,(12:0.000001,13:0.000001):0.279932):0.119438):0.0261678,15:0.349319):0.0317978,(((((14:0.383689,(21:0.262479,(22:0.626937,23:0.434022):0.0715927):0.363663):0.173593,(((((24:0.227556,25:0.050523):0.0183334,(28:0.341746,29:0.412991):0.142343):0.0094072,(26:0.099172,27:0.047715):0.014959):0.218254,(((30:0.072324,31:0.170042):0.0425795,33:0.053257):0.0835844,34:0.140183):0.0608324):0.0366228,32:0.272561):0.0779631):0.149885,(((16:0.000001,17:0.000001):0.0609232,18:0.008675):2.12944e-06,19:0.121157):0.0976319):0.14521,20:0.209893):0.137166,(35:0.674877,((((((36:0.082640,37:0.118244):0.0256312,38:0.000002):0.285375,(39:0.471455,(41:0.223942,(42:0.054786,43:0.113985):0.126781):0.359497):0.0439008):0.157589,40:0.669251):0.309447,(((49:0.000002,50:0.000001):0.0304275,51:0.075617):0.729296,52:0.625733):0.264462):0.0582634,(((44:0.633280,45:0.470624):0.189537,46:0.477376):0.109547,(47:0.513477,48:0.543645):0.228789):0.713915):0.558856):0.625589):0.157391):2.07781e-06,((4:0.177610,5:0.177952):0.0599939,(6:0.199242,7:0.104509):0.108566):0.0439052):0.0338248):0.00581206);
 965: 1 -15915.88453 -15972.23701 (0:0.058626,1:0.066002,(2:0.103781,((3:0.048676,(((4:0.187033,5:0.166382):0.114516,(15:0.220790,(35:0.839769,(((((((36:0.110821,38:0.000003):0.0682191,37:0.045014):0.308419,39:0.379070):0.0567936,(41:0.133442,(42:0.070401,43:0.077325):0.145996):0.321697):0.183523,40:0.475600):0.305682,(((49:0.000002,50:0.000002):0.0704086,51:0.071255):0.74667,52:0.874261):0.084295):0.0432272,(((44:0.649418,45:0.425350):0.122006,46:0.425965):0.039945,(47:0.557910,48:0.545216):0.138256):0.735964):0.219076):0.923347):0.154417):2.51979e-06,(((((8:0.000001,9:0.000001):0.115422,11:0.468755):0.066057,10:0.119325):0.155093,(12:0.000001,13:0.000001):0.127672):0.153945,((((14:0.610347,(21:0.158146,(22:0.481798,23:0.389956):0.106866):0.164242):0.218558,((((((((24:0.045533,25:0.036709):0.109849,26:0.006007):0.0736764,27:0.027890):0.0263725,28:0.489472):0.136231,29:0.340611):0.0782007,(31:0.085225,32:0.208634):0.0748724):0.0434215,(33:0.063042,34:0.110054):0.0470098):0.00955981,30:0.088097):0.133286):0.0926732,(((16:0.000001,17:0.000001):0.0864691,18:0.036928):0.0376712,19:0.058472):0.114358):0.11497,20:0.211479):0.149586):0.02266):0.0514168):0.0239652,(6:0.082889,7:0.135191):0.089751):0.0444587):0.0170484);
 966: 1 -16336.9313 -15978.40836 (0:0.071547,1:0.045681,(2:0.080112,((((3:0.209199,((((8:0.000001,9:0.000001):0.280308,10:0.125466):0.108469,11:0.301182):0.177569,(12:0.000001,13:0.000001):0.256274):0.146514):0.0164129,15:0.306391):0.0763231,(((((14:0.482994,(21:0.414601,(22:0.560285,23:0.496974):0.0887382):0.243545):0.16723,((((((24:0.082640,(28:0.384893,29:0.383472):0.114485):0.0275792,25:0.061778):0.137672,26:0.009510):0.0996992,27:0.000003):0.228703,((30:0.029273,31:0.179791):0.061936,(33:0.081396,34:0.221760):0.0280596):0.0581086):0.0522139,32:0.178876):0.0918522):0.178132,(((16:0.000001,17:0.000001):0.055105,19:0.090854):2.20591e-06,18:0.038038):0.0388342):0.054623,(35:1.017530,(((((((36:0.133534,37:0.104606):0.0437078,38:0.017839):0.259129,39:0.405434):0.123968,(41:0.215250,(42:0.059014,43:0.100207):0.178245):0.37179):0.304506,40:0.411533):0.113738,(((44:0.564144,45:0.505566):0.206575,46:0.453821):0.277815,(47:0.641265,48:0.589756):0.205627):0.958574):0.161289,(((49:0.000002,50:0.000001):0.03987,51:0.114946):0.708263,52:0.803436):0.107194):0.18578):0.555076):0.164153,20:0.150312):0.249587):2.12953e-06,((4:0.194174,5:0.202807):0.0691993,(6:0.097746,7:0.129971):0.0246636):0.049383):0.105867):0.00842648);
 967: 1 -14928.72777 -15980.00005 (0:0.080555,1:0.070250,(2:0.107598,(((3:0.132320,(5:0.107250,((((8:0.000001,9:0.000001):0.156769,(10:0.143602,11:0.447183):0.13454):0.189638,(12:0.000001,13:0.000001):0.250168):0.0562374,(((((14:0.795545,(21:0.502419,(22:0.593605,23:0.304149):0.19593):0.349125):0.24641,((((((24:0.121314,25:0.042088):0.168806,(28:0.366041,29:0.273895):0.166448):0.0545042,26:0.026818):0.0748601,27:0.000002):0.14777,32:0.279063):0.030407,((30:0.025579,31:0.146052):0.0230913,(33:0.088580,34:0.185311):0.0287391):0.104642):0.137192):0.077516,19:0.074461):0.0177009,((16:0.000001,17:0.000001):0.0860688,18:0.074674):0.0135572):0.161617,20:0.205986):0.180907):0.0297418):0.0616041):0.0147068,(4:0.164630,(15:0.076910,(35:0.625584,(((((((36:0.171971,38:0.018856):0.0673253,37:0.025622):0.274258,39:0.342798):0.131515,(41:0.171904,(42:0.085175,43:0.094235):0.10169):0.360297):0.152965,40:0.438436):0.3089,(((49:0.003240,50:0.000001):0.0602593,51:0.114215):0.651585,52:0.687047):0.255468):0.190638,((44:0.479514,45:0.495566):0.0954528,(46:0.463324,(47:0.655662,48:0.505786):0.265899):0.0924739):0.539815):0.26707):0.708158):0.25765):0.0420635):0.0400366,(6:0.062428,7:0.191393):0.077243):0.065063):2.15873e-06);
 968: 1 -16279.89814 -15972.26288 (0:0.127665,1:0.004183,(2:0.096352,((((3:0.114350,(((((8:0.000001,9:0.000001):0.179632,10:0.131086):0.184917,11:0.423852):0.0945434,(12:0.000001,13:0.000001):0.213239):0.166521,(((((14:0.577873,((21:0.341596,22:0.585859):0.132833,23:0.383744):0.167582):0.362291,((((((((24:0.096655,25:0.076206):0.12039,(28:0.314940,29:0.246963):0.270277):0.0815598,26:0.005068):0.0552017,27:0.000741):0.270906,32:0.174668):0.183865,31:0.133295):0.0223641,(33:0.095991,34:0.207329):0.0791714):0.0688693,30:0.033313):0.149001):0.138718,(((16:0.000001,17:0.000001):0.0681711,18:0.051649):0.0152537,19:0.072369):0.073212):0.11957,20:0.289535):0.0838384,(35:0.565164,(((((((36:0.118540,37:0.078847):0.040769,38:0.001311):0.215183,39:0.427734):0.11672,40:0.621670):0.126578,(41:0.264551,(42:0.057892,43:0.076682):0.106523):0.142924):0.283408,(((49:0.002729,50:0.000001):0.042397,51:0.097853):0.672757,52:0.718090):0.262075):0.0867184,(((44:0.519040,45:0.355336):0.217039,46:0.520118):0.0469422,(47:0.628519,48:0.487084):0.314194):0.502188):0.409437):0.820604):0.0972118):0.0472177):0.0196216,(4:0.237671,5:0.128105):0.107742):0.0120023,15:0.336504):0.0448696,(6:0.124083,7:0.124907):0.0212433):0.0516754):0.0457184);
 969: 1 -16119.54392 -15987.31116 (0:0.018898,((((1:0.035387,(6:0.195902,7:0.129680):0.033127):0.0989273,2:0.106721):0.0187643,(3:0.118325,((5:0.128610,((((((14:0.711839,(21:0.202829,(22:0.672955,23:0.482203):0.243112):0.204022):0.424618,((((((24:0.165674,25:0.011125):0.0906384,(28:0.374308,29:0.308326):0.161978):0.0470019,26:0.046628):0.0449066,27:0.000003):0.288073,32:0.267197):0.036884,((30:0.000003,31:0.152150):0.05889,(33:0.100186,34:0.144834):0.0611273):0.0526998):0.203582):0.0712141,19:0.086764):0.0430786,(16:0.000001,17:0.000001):0.0438966):0.0278507,18:0.000003):0.241664,20:0.142092):0.270187):0.0994548,((((8:0.000001,9:0.000001):0.130803,10:0.146006):0.18718,11:0.317516):0.090159,(12:0.000001,13:0.000001):0.297648):0.0412478):0.0406171):0.100538):0.0693128,(15:0.275476,(35:1.344095,(((((((36:0.162406,38:0.020542):0.0993393,37:0.042308):0.198555,(41:0.268828,(42:0.026176,43:0.110596):0.103695):0.241487):0.0577336,39:0.409399):0.202653,40:0.489160):0.210275,(((49:0.000002,50:0.000001):0.0237684,51:0.105375):0.671533,52:0.869720):0.179874):0.25887,(44:0.278220,((45:0.516731,46:0.494176):0.135955,(47:0.599405,48:0.535708):0.280689):0.177189):0.595261):0.12621):0.757243):0.233682):0.0607593,4:0.189167);
 970: 1 -15807.69147 -15992.68187 (0:0.055166,1:0.113190,(((((2:0.187740,6:0.111630):0.0514052,7:0.185061):0.0835533,(4:0.154387,5:0.099662):0.078387):0.0167939,((3:0.075027,((((8:0.000001,9:0.000001):0.138412,11:0.260678):0.0630162,10:0.169407):0.234295,(12:0.000001,13:0.000001):0.141318):0.168162):0.0293107,((((14:0.509270,((21:0.244218,22:0.498243):0.15073,23:0.374453):0.300722):0.23994,((((((((24:0.046789,28:0.398605):0.0490169,25:0.070332):0.0996993,(26:0.000003,29:0.313089):0.0581956):0.0568004,27:0.022918):0.2654,32:0.141987):0.10828,34:0.135047):0.0159829,(31:0.142009,33:0.050068):0.0750685):0.0117487,30:0.070609):0.0855958):0.0764978,(((16:0.000001,17:0.000001):0.0426266,18:0.020706):0.0342242,19:0.084041):0.11538):0.143223,20:0.240099):0.137469):0.0209007):0.0882294,(15:0.091582,(35:0.889737,((((((((36:0.115891,37:0.063535):0.0391019,38:0.000002):0.317904,39:0.335466):0.109993,40:0.534104):0.0703478,(41:0.246438,(42:0.071674,43:0.072881):0.0901056):0.2874):0.201063,((44:0.578335,(45:0.501613,46:0.476972):0.123413):0.097858,(47:0.547269,48:0.574976):0.134899):0.61024):0.200504,52:0.645934):0.11971,((49:0.002855,50:0.000002):0.0568593,51:0.082894):0.617945):0.25576):0.543789):0.0915534):0.0467991);
 971: 1 -15559.68287 -15984.60439 (0:0.097651,1:0.069449,(2:0.122884,(((3:0.136929,((((8:0.000001,9:0.000001):0.0973417,10:0.207923):0.227283,11:0.384819):0.100191,(12:0.000001,13:0.000001):0.279605):0.131194):0.0545421,(6:0.090290,7:0.183724):0.0655613):0.0297436,((4:0.122112,5:0.203070):0.130902,((((((14:0.468033,(21:0.442909,(22:0.663171,23:0.440777):0.100892):0.228006):0.115767,(((((((24:0.122580,25:0.027632):0.114919,(26:0.062855,27:0.049183):0.0333552):0.0562217,28:0.311308):0.146434,29:0.269522):0.187988,((30:0.072362,31:0.187299):0.0422388,33:0.087411):0.0273302):0.0208721,34:0.115857):0.0510488,32:0.212880):0.0592701):0.165189,(((16:0.000001,17:0.000001):0.0190006,18:0.018896):0.0195638,19:0.087398):0.121764):0.0997655,(35:0.758704,((((((36:0.107637,37:0.075709):0.0382521,38:0.000002):0.319538,(39:0.298147,(41:0.233794,(42:0.052819,43:0.120236):0.0982791):0.43172):0.0630383):0.254098,40:0.409540):0.248379,(((49:0.000002,50:0.000001):0.0378638,51:0.063035):0.458596,52:0.621585):0.320797):0.140168,((44:0.481086,45:0.511681):0.0585891,(46:0.533517,(47:0.587910,48:0.507095):0.203929):0.16706):0.734438):0.394087):0.667789):2.14086e-06,20:0.379950):0.192668,15:0.382150):0.00324988):0.0453268):0.0949905):2.21914e-06);
 972: 1 -15637.99824 -15985.34863 (0:0.097582,(((1:0.000362,(6:0.250719,7:0.095229):0.0953222):0.0578411,3:0.096175):0.0319761,2:0.171613):0.00864365,((4:0.167247,5:0.139573):0.119094,((((((8:0.000001,9:0.000001):0.144294,10:0.157556):0.0834254,11:0.344264):0.1483,(12:0.000001,13:0.000001):0.27046):0.196722,(((((((14:0.620828,21:0.272647):0.160885,22:0.644148):0.154512,23:0.502879):0.289061,((((((24:0.109211,25:0.039633):0.0934557,26:0.065186):0.0345954,(28:0.411286,29:0.344682):0.120576):0.0721808,27:0.000003):0.26264,32:0.200174):0.102847,((30:0.039439,(33:0.131725,34:0.120385):0.0754945):2.76076e-06,31:0.217408):0.0979802):0.111136):0.156486,((16:0.000001,17:0.000001):0.0409714,18:0.076787):0.0228865):0.0273646,19:0.049637):0.157121,20:0.146005):0.21651):0.00554874,(15:0.279500,(35:1.017404,(((((((36:0.110788,38:0.029723):0.0714931,37:0.028162):0.288765,39:0.450854):0.173581,(41:0.313672,(42:0.081455,43:0.071827):0.159457):0.268717):0.179978,(((49:0.000002,50:0.000001):0.0711875,51:0.090942):0.777585,52:0.534009):0.346282):0.161646,40:0.703628):0.220491,((44:0.535712,(45:0.526235,46:0.511633):0.0667527):0.189332,(47:0.543004,48:0.610436):0.0779277):0.487449):0.466158):0.424165):0.236996):0.0381857):0.0186872);
 973: 1 -16243.79266 -15975.04527 (0:0.108080,(1:0.029150,2:0.081258):2.22623e-06,(((3:0.150235,(((((8:0.000001,9:0.000001):0.196724,10:0.082341):0.143493,11:0.238492):0.282828,(12:0.000001,13:0.000001):0.194659):0.052752,((((14:0.706848,(21:0.222118,(22:0.440706,23:0.522146):0.109892):0.239193):0.294583,(((((((24:0.097568,25:0.030024):0.0798132,(26:0.060868,27:0.051266):0.021868):0.0764072,(28:0.547454,29:0.262822):0.0717907):0.236562,(31:0.163192,33:0.087359):0.032326):0.0813043,34:0.241747):2.2369e-06,30:0.035820):0.0833375,32:0.221781):0.200061):0.12033,(((16:0.000001,17:0.000001):0.00753433,18:0.046869):2.49049e-06,19:0.075259):0.105633):0.183546,20:0.165280):0.286266):0.0269423):0.0424876,((4:0.154828,5:0.118854):0.102528,(15:0.166650,(35:0.918994,(((((((36:0.156187,37:0.109637):0.0255264,38:0.000002):0.490691,(41:0.281790,(42:0.050057,43:0.099340):0.131124):0.221279):0.0772729,39:0.316873):0.228207,40:0.504070):0.377984,(((49:0.002876,50:0.000001):0.046386,51:0.111672):0.775054,52:0.655921):0.149773):0.2233,((44:0.695408,45:0.460550):0.155539,(46:0.485779,(47:0.462318,48:0.618834):0.204149):0.153687):0.499176):0.27729):0.658171):0.28888):2.05744e-06):0.0775618,(6:0.173517,7:0.154976):0.0474567):0.0296971);
 974: 8 -16157.46611 -15975.4625 (0:0.128364,(1:0.047007,2:0.128618):2.2731e-06,(((3:0.242636,15:0.241805):0.0835805,(((((8:0.000001,9:0.000001):0.165514,10:0.153101):0.194134,(12:0.000001,13:0.000001):0.249062):0.125157,11:0.445610):0.0936779,(((((14:0.439193,((21:0.403111,23:0.475554):0.0910391,22:0.503318):0.228518):0.375452,((((((((24:0.143301,25:0.035914):0.0790338,(26:0.040181,27:0.031588):0.044574):0.0860557,(28:0.432205,29:0.282893):0.0925062):0.098477,31:0.158117):0.0323501,33:0.036701):0.0703667,34:0.124785):0.0280314,30:0.066207):0.0534963,32:0.279657):0.0431093):0.0711812,(((16:0.000001,17:0.000001):0.0415937,18:0.069031):0.0107543,19:0.077188):0.0774765):0.123642,20:0.188990):0.0744112,(35:0.766574,((((((36:0.151183,37:0.090139):0.0631105,38:0.000003):0.337706,(39:0.526251,(41:0.239247,(42:0.047382,43:0.132966):0.142187):0.418363):0.0808556):0.173126,40:0.598887):0.309702,(((49:0.003098,50:0.000001):0.0565225,51:0.091843):0.660075,52:0.568752):0.339411):0.143826,((44:0.439323,(47:0.597852,48:0.516199):0.279888):0.0540825,(45:0.452875,46:0.615879):0.16712):0.543728):0.268326):0.675259):0.106448):0.0804778):2.55426e-06,((4:0.230172,5:0.193882):0.109394,(6:0.105939,7:0.153849):0.0614677):0.038773):0.0944085);
 975: 1 -15953.45597 -15989.48029 (0:0.092685,((1:0.000002,(6:0.137635,7:0.080607):0.096253):0.0846607,(((3:0.177464,((((8:0.000001,9:0.000001):0.185441,10:0.123104):0.146646,11:0.303239):0.122312,(12:0.000001,13:0.000001):0.297535):0.144486):0.051036,((4:0.096368,5:0.136825):0.095319,15:0.337969):0.0256303):0.0184622,(14:0.706106,((((((16:0.000001,17:0.000001):0.0728986,18:0.072871):0.00930697,(((21:0.284841,22:0.570276):0.184553,23:0.316189):0.47564,((((((24:0.041213,(28:0.348670,29:0.307041):0.119599):0.0715802,25:0.101909):0.129468,26:0.027666):0.0850716,27:0.011308):0.202212,((30:0.067450,31:0.084862):0.0585996,(33:0.051002,34:0.180545):0.0959121):0.128693):0.0553201,32:0.195350):0.21616):0.153526):0.025151,19:0.121599):0.267739,20:0.136909):0.0923846,(35:0.907915,(((((((36:0.146001,37:0.104643):0.0195052,38:0.000003):0.368592,39:0.467710):0.161276,(41:0.170292,(42:0.061898,43:0.093422):0.161709):0.260532):0.175311,(44:0.410163,(45:0.464520,(46:0.551883,(47:0.505044,48:0.727090):0.190337):0.182751):0.196498):0.702816):0.130827,(((49:0.005764,50:0.000001):0.0536341,51:0.051594):0.59619,52:0.695639):0.37638):0.21211,40:0.378536):0.500464):0.53637):0.200509):0.0583907):0.0338008):0.0243725,2:0.112678);
 976: 1 -15595.0285 -15973.99044 (0:0.133401,1:0.026140,(2:0.108217,((((((3:0.167145,15:0.362720):0.0466897,((((((14:0.497951,(21:0.352344,22:0.435605):0.0873507):0.135413,23:0.378336):0.38574,((((((((24:0.128626,25:0.049652):0.117343,26:0.013769):0.0607544,27:0.005508):0.06472,28:0.359704):0.112979,29:0.298484):0.205161,(31:0.098087,32:0.229424):0.0654729):0.0255982,(33:0.091848,34:0.204344):0.0247988):0.0342536,30:0.009836):0.157239):0.141387,(((16:0.000001,17:0.000001):0.0474099,18:0.030630):0.0125991,19:0.060826):0.0650599):0.280067,20:0.103372):0.0938847,(35:0.750085,(((((((36:0.117211,38:0.003512):0.0652283,37:0.016844):0.262611,39:0.433615):0.183671,(41:0.156756,(42:0.067451,43:0.062481):0.15105):0.111382):0.131677,((44:0.347345,(45:0.306319,46:0.580630):0.214566):0.0985392,(47:0.524771,48:0.629844):0.215147):0.533798):0.237995,40:0.478806):0.180105,(((49:0.002966,50:0.000001):0.0360766,51:0.064172):0.97116,52:0.786163):0.0666371):0.456474):0.615919):0.0894586):0.0459446,((((8:0.000001,9:0.000001):0.165918,10:0.158663):0.123085,11:0.398123):0.119412,(12:0.000001,13:0.000001):0.266801):0.144541):2.16855e-06,(4:0.209620,5:0.073338):0.0865971):0.0806509,7:0.147018):0.0256575,6:0.169391):0.0651512):0.0380626);
 977: 1 -16147.41966 -15986.63938 (0:0.071338,(1:0.100436,2:0.152527):0.0158209,((((3:0.134713,((((8:0.000001,9:0.000001):0.15622,10:0.146160):0.167436,11:0.355330):0.149507,(12:0.000001,13:0.000001):0.214019):0.0805893):0.0465956,15:0.320579):0.0284616,((((14:0.601864,(21:0.370877,(22:0.584688,(23:0.489273,(35:0.831986,(((((((36:0.096556,37:0.062701):0.068413,38:0.000359):0.319308,39:0.332951):0.163617,(41:0.266226,(42:0.059327,43:0.108964):0.16128):0.321506):0.164354,(44:0.426979,(((45:0.527484,46:0.511328):0.254084,48:0.643465):0.0349592,47:0.578089):0.198634):0.461151):0.118074,(((49:0.000002,50:0.000001):0.0209163,51:0.090849):0.525621,52:0.622257):0.560116):0.226196,40:0.257619):0.635403):0.380063):0.0179433):0.182581):0.249533):0.057659,(((((24:0.071087,25:0.069501):0.0451214,(26:0.040850,27:0.065092):0.0473799):0.0349567,28:0.470509):0.122953,29:0.327916):0.10842,(((30:0.066638,32:0.233983):0.0360458,31:0.130489):0.0478661,(33:0.041720,34:0.160841):0.0476572):0.0668143):0.135883):0.132186,((16:0.000001,17:0.000001):0.0321496,(18:0.000922,19:0.088605):0.000162308):0.127514):0.197446,20:0.259269):0.28253):2.86595e-06,((4:0.159732,5:0.187282):0.0840012,(6:0.152217,7:0.146507):0.0948272):0.0217353):0.0552419);
 978: 1 -15985.06597 -15984.54323 (0:0.100216,1:0.034129,(2:0.083233,((3:0.166939,(4:0.222311,15:0.268583):0.0386239):0.0850283,(((5:0.229593,((((((8:0.000001,9:0.000001):0.144929,10:0.202325):0.101847,11:0.440416):0.081623,(12:0.000001,13:0.000001):0.226393):0.0834625,(35:0.956457,(((((((36:0.125207,38:0.018428):0.0758118,37:0.007326):0.27289,39:0.314016):0.0699371,(41:0.215953,(42:0.032055,43:0.101945):0.131085):0.302618):0.16166,40:0.537839):0.182618,(((44:0.390645,45:0.441490):0.280722,46:0.468160):0.261555,(47:0.536327,48:0.582034):0.101978):0.672832):0.190628,(((49:0.000002,50:0.000001):0.0764879,51:0.085075):0.511119,52:0.732257):0.233228):0.30795):0.938833):0.00479915,(((((14:0.444040,((21:0.141795,22:0.603104):0.167668,23:0.454522):0.363764):0.265034,(((((24:0.023576,25:0.068862):0.0488632,(28:0.205847,29:0.368317):0.168687):0.0240085,(26:0.010784,27:0.045215):0.039295):0.211262,32:0.230432):0.0428356,((30:0.077029,31:0.143599):0.0249199,(33:0.098501,34:0.199217):0.0694523):0.0572626):0.143038):0.204925,((16:0.000001,17:0.000001):0.0834623,18:0.042998):0.0300731):0.0445108,19:0.059925):0.171562,20:0.310243):0.223272):0.0196573):0.0796877,7:0.196710):0.00690773,6:0.136738):0.0152249):0.0391005):0.0150325);
 979: 1 -15784.40148 -15982.71519 (0:0.080206,(1:0.000003,((3:0.148675,((((((8:0.000001,9:0.000001):0.105531,10:0.213645):0.100127,11:0.396137):0.111973,(12:0.000001,13:0.000001):0.14446):0.0923513,((((((14:0.499612,23:0.461699):0.056186,22:0.891425):0.194825,21:0.321573):0.149836,((16:0.000001,17:0.000001):0.080258,(18:0.037507,(19:0.044997,(((24:0.123455,(25:0.025169,(26:0.037419,27:0.033549):0.0577455):0.0123543):0.0107805,(28:0.279445,29:0.314208):0.191987):0.22299,(((30:0.016137,31:0.115211):0.0262515,(33:0.099501,34:0.134023):0.0551988):0.0356843,32:0.272587):0.0389091):0.195693):0.0375947):0.00297231):0.105703):0.0423069,20:0.244462):0.0392426,(35:0.990500,((((((36:0.149667,37:0.104850):0.0482001,38:0.009914):0.209834,39:0.389996):0.128441,((41:0.168296,(42:0.086223,43:0.049209):0.149902):0.217098,(44:0.460365,((45:0.549663,46:0.509556):0.256725,(47:0.639094,48:0.669894):0.225033):0.141623):0.909536):0.069034):0.151961,40:0.469222):0.297781,(((49:0.000002,50:0.000001):0.0220586,51:0.104153):0.606607,52:0.431017):0.41051):0.293258):0.614958):0.0851269):0.0994462,15:0.288659):0.0471862):0.0256587,(((4:0.088880,5:0.212035):0.063331,7:0.079547):0.0790376,6:0.137001):0.0374704):0.0696411):0.0218007,2:0.118724);
 980: 1 -16294.71624 -15978.63928 (0:0.118872,(1:0.016232,(((3:0.186594,(((((8:0.000001,9:0.000001):0.238143,10:0.155871):0.163098,(12:0.000001,13:0.000001):0.259198):0.114421,11:0.573250):0.0440777,((((((14:0.518878,(21:0.432235,22:0.556719):0.0717897):0.182327,23:0.550464):0.233593,(((((24:0.066762,25:0.049864):0.073802,(26:0.031808,(27:0.006283,28:0.416833):0.0859059):0.0297514):0.192251,29:0.299137):0.20385,((30:0.082273,31:0.211736):0.057096,(33:0.078438,34:0.089525):0.0890548):2.88806e-06):0.0913881,32:0.216914):0.0906997):0.13178,(((16:0.000001,17:0.000001):0.105047,18:0.053133):0.0299851,19:0.145764):0.0648844):0.112514,20:0.245777):0.125666,(35:0.891633,(((((((36:0.147257,37:0.089317):0.0561066,38:0.000002):0.316851,39:0.441417):0.162093,(41:0.235174,(42:0.090906,43:0.113945):0.109149):0.227649):0.277038,40:0.508878):0.25753,(((49:0.002769,50:0.000001):0.0358209,51:0.089700):0.683782,52:0.931471):0.313064):0.042661,((44:0.594340,45:0.507065):0.162188,(46:0.510832,(47:0.673167,48:0.558638):0.172364):0.0689173):0.567466):0.165844):0.937115):0.163783):0.0599564):0.0163199,((4:0.136113,5:0.237747):0.160509,15:0.332683):0.0464974):0.0783972,(6:0.136556,7:0.160584):0.0820047):0.0718707):0.0320043,2:0.089897);
 981: 1 -16299.07323 -15982.65928 (0:0.137568,((1:0.078367,(6:0.146997,7:0.152413):0.139326):0.102579,2:0.138370):0.0294061,(((3:0.168701,(5:0.214613,(((((((14:0.456236,((21:0.349346,23:0.365618):0.254442,22:0.676147):0.0390943):0.429646,((((24:0.124464,25:0.027809):0.150271,(26:0.000002,(28:0.383709,29:0.339382):0.1982):0.0708742):0.0243167,27:0.005138):0.200085,(((30:0.037254,31:0.197980):0.0393815,(33:0.061516,34:0.115481):0.102307):0.0629134,32:0.239025):0.0454898):0.0390167):0.141138,19:0.094117):0.0511968,(16:0.000001,17:0.000001):0.0526386):0.00934403,18:0.023852):0.211734,20:0.191404):0.0697961,(35:0.971865,((((((36:0.130875,37:0.082765):0.0318064,38:0.000003):0.253806,(39:0.443196,(41:0.238371,(42:0.068373,43:0.077524):0.140545):0.34604):0.115145):0.285571,40:0.506129):0.215626,(((49:0.002730,50:0.000001):0.0419379,51:0.086518):0.707922,52:0.618597):0.296276):0.0414862,(((44:0.515837,45:0.473460):0.162502,46:0.427215):0.0496928,(47:0.514886,48:0.562246):0.150305):0.896013):0.362816):0.613129):0.218622):0.0388328):0.0226671,((((8:0.000001,9:0.000001):0.201665,10:0.179998):0.115735,(12:0.000001,13:0.000001):0.257692):0.114619,11:0.334250):0.0944429):0.033347,(4:0.205609,15:0.233302):0.0459504):0.062719);
 982: 2 -16016.50667 -15982.31256 (0:0.126152,1:0.098726,(2:0.191635,(((3:0.242848,15:0.257463):0.0750236,((((8:0.000001,9:0.000001):0.157797,10:0.155825):0.110676,(12:0.000001,13:0.000001):0.258864):0.100382,11:0.351790):0.163418):0.047801,(((4:0.182569,5:0.221225):0.0544158,(6:0.220075,7:0.130947):0.110364):0.0266823,(((((((14:0.335840,(33:0.071129,34:0.127527):0.0176442):0.0286921,(30:0.052573,31:0.103290):0.0648138):0.075158,(((24:0.055764,(25:0.104250,(26:0.037830,27:0.050685):0.0483978):0.0314706):0.0559917,28:0.356256):0.134823,29:0.204847):0.13819):0.075654,32:0.242855):0.25825,(((16:0.000001,17:0.000001):0.0244132,18:0.030317):0.00677767,19:0.070251):0.106691):0.132093,((21:0.221098,(23:0.357566,(35:0.704910,(((((((36:0.140469,37:0.045650):0.0638966,38:0.000002):0.350828,39:0.426313):0.0827736,(41:0.290582,(42:0.067560,43:0.127470):0.0961861):0.26209):0.15982,((44:0.566493,(45:0.614909,46:0.474633):0.213468):0.144317,(47:0.562396,48:0.634315):0.212281):0.662424):0.295772,40:0.375402):0.187803,(((49:0.003020,50:0.000001):0.0298083,51:0.092201):0.705616,52:0.505427):0.370569):0.348947):0.522626):0.156624):0.099231,22:0.617833):0.251273):0.0843872,20:0.241340):0.170361):2.46779e-06):0.147334):0.0427823);
 983: 1 -15678.8695 -15977.87947 (0:0.130511,(1:0.044188,(((((3:0.101810,15:0.317625):0.0346146,((((8:0.000002,9:0.000002):0.24424,10:0.120331):0.117449,11:0.286547):0.0927312,(12:0.000002,13:0.000002):0.180841):0.193393):0.0356232,(4:0.229400,5:0.203606):0.0850591):0.0387035,(((((14:0.354658,(21:0.256380,(22:0.678206,23:0.402764):0.153655):0.381696):0.448519,((((((((24:0.032723,25:0.059236):0.0945759,((26:0.048521,27:0.049697):0.029265,28:0.416258):0.0234349):0.178782,29:0.326862):0.1166,31:0.165649):0.0112011,33:0.069733):0.0796204,30:0.078944):0.0158735,34:0.081155):0.0192084,32:0.233647):0.0119044):0.182647,(((16:0.000002,17:0.000002):0.0957643,18:0.017241):0.0260582,19:0.132909):0.128138):0.176639,20:0.176839):0.114099,(35:1.257593,(((((((36:0.142758,38:0.008665):0.0793329,37:0.034761):0.359197,39:0.349391):0.10478,(41:0.182333,(42:0.098703,43:0.066460):0.178527):0.23885):0.188739,40:0.445547):0.166053,(((44:0.506452,45:0.438274):0.0816159,46:0.493399):0.13566,(47:0.539003,48:0.573349):0.192626):0.731254):0.0632554,(((49:0.008141,50:0.000002):0.015663,51:0.101426):0.791811,52:0.812173):0.197182):0.210821):1.10995):0.0298344):0.0266596,(6:0.159479,7:0.135392):0.00752426):0.040273):2.27487e-06,2:0.064755);
 984: 7 -15772.22726 -15971.08911 (0:0.119573,(1:0.062457,2:0.083671):0.00182268,((((3:0.174604,((((8:0.000001,9:0.000001):0.164261,10:0.084782):0.091034,11:0.341853):0.0911864,(12:0.000001,13:0.000001):0.24837):0.117975):0.0282422,15:0.209370):0.0490137,((4:0.162315,5:0.118782):0.0556033,(6:0.117222,7:0.136960):0.111959):0.0293667):2.30272e-06,(((((14:0.591229,(21:0.212648,(22:0.582133,23:0.537355):0.0939991):0.328892):0.109603,((((((24:0.043297,25:0.028674):0.110978,(26:0.029127,27:0.060376):0.0359324):0.0874902,(28:0.405886,29:0.324400):0.129411):0.186604,31:0.180075):0.0397899,(30:0.073808,(33:0.098150,34:0.074356):0.0523686):0.000714919):0.109925,32:0.255125):0.114764):0.107567,(((16:0.000001,17:0.000001):0.0572242,18:0.035123):0.0222563,19:0.089833):0.116464):0.0754942,20:0.149547):0.174879,(35:0.980691,(((((((36:0.078908,37:0.062373):0.0470593,38:0.000003):0.28257,39:0.367811):0.125567,(41:0.269748,(42:0.062648,43:0.087018):0.12649):0.34816):0.23338,40:0.456828):0.368444,(((49:0.000002,50:0.000001):0.0792911,51:0.069288):0.655528,52:0.700077):0.116764):0.0741148,(((44:0.645503,45:0.345108):0.198733,46:0.569832):0.0485438,(47:0.537142,48:0.540064):0.196975):0.594093):0.446035):0.594471):0.132657):0.0516094);
 985: 1 -15900.25172 -15982.94086 (0:0.128822,1:0.041814,(2:0.156441,(((3:0.233826,(((4:0.319989,5:0.220457):0.102735,7:0.135154):0.0401596,6:0.245798):0.0358213):0.00980252,(((((8:0.000001,9:0.000001):0.269817,10:0.077046):0.124103,(12:0.000001,13:0.000001):0.377606):0.136905,11:0.514696):0.100674,((((14:0.355655,((21:0.258846,23:0.442895):0.140814,22:0.850372):0.315426):0.420053,((((((24:0.071898,25:0.042681):0.0563887,26:0.043697):0.0208675,(28:0.397655,29:0.437133):0.0863758):0.0511166,27:0.001670):0.176679,(((30:0.055068,31:0.146808):0.0333306,33:0.068043):0.0907981,34:0.130434):0.0894249):0.0840213,32:0.218928):0.101152):0.0935896,(((16:0.000001,17:0.000001):0.0626881,18:0.008565):0.0331448,19:0.062557):0.133005):0.13463,20:0.313529):0.149626):0.0350984):0.0408766,(15:0.335675,(35:0.846475,(((((((36:0.100206,38:0.021372):0.101269,37:0.001703):0.249389,39:0.410969):0.0769574,(41:0.226311,(42:0.069052,43:0.085423):0.109557):0.218276):0.258211,40:0.447177):0.309909,(((49:0.000002,50:0.000001):0.0825172,51:0.084922):0.551084,52:0.650514):0.176999):0.11166,(((44:0.418478,45:0.447776):0.206916,46:0.529287):0.11965,(47:0.502482,48:0.739354):0.173512):0.877046):0.0571171):0.99175):0.0511291):0.0811812):2.22942e-06);
 986: 1 -15376.61646 -15973.99044 (0:0.202394,1:0.043024,(2:0.152465,(((((3:0.230208,15:0.238369):0.0566233,(4:0.229058,5:0.171012):0.111174):2.81349e-06,(((((8:0.000001,9:0.000001):0.204403,10:0.104740):0.139809,11:0.408105):0.114045,(12:0.000001,13:0.000001):0.252323):0.184738,(((((14:0.625157,((21:0.346463,22:0.392128):0.24854,23:0.615203):0.282627):0.130245,((((((((24:0.080275,25:0.069964):0.0768439,26:0.032404):0.0563621,27:0.016449):0.026564,28:0.395651):0.148581,29:0.304388):0.130349,(31:0.139982,32:0.157831):0.0667769):0.0103828,(33:0.058161,34:0.171413):0.030543):2.04782e-06,30:0.071131):0.078897):0.180153,(((16:0.000001,17:0.000001):0.0906185,19:0.146443):0.00798013,18:0.051630):0.0391508):0.044434,(35:0.835944,((((((36:0.141718,37:0.090416):0.0599301,38:0.010814):0.380323,(39:0.379500,(41:0.214878,(42:0.063892,43:0.099353):0.155266):0.332013):0.0452176):0.22647,40:0.473520):0.225684,((44:0.492913,(45:0.467762,46:0.537690):0.144418):0.11562,(47:0.604927,48:0.579933):0.201381):0.770449):0.28034,(((49:0.000002,50:0.000001):0.0307818,51:0.112472):0.669768,52:0.735495):0.389126):0.098724):0.595613):0.159389,20:0.272238):0.201732):0.057006):0.084396,7:0.078097):0.0314064,6:0.081555):0.0575323):0.0184202);
 987: 1 -15529.30421 -15978.59917 (0:0.048318,(1:0.055837,2:0.122493):2.63706e-06,(3:0.211907,(((4:0.181608,5:0.125071):0.0772573,(6:0.123288,7:0.078251):0.0786612):0.0266096,(((((((8:0.000001,9:0.000001):0.206616,11:0.526178):0.117127,10:0.152363):0.213675,(12:0.000001,13:0.000001):0.195161):0.190564,((35:0.945634,(((49:0.002766,50:0.000001):0.0716136,51:0.052368):0.562729,52:0.809889):2.6958e-06):0.182341,((((((36:0.147829,37:0.097167):0.0582266,38:0.000002):0.39791,39:0.487864):0.183694,(41:0.158047,(42:0.047504,43:0.084861):0.223997):0.248836):0.0520193,(44:0.409683,((45:0.570909,46:0.394604):0.223383,(47:0.632106,48:0.505632):0.118403):0.219229):0.698323):0.19477,40:0.643509):0.377759):0.673036):0.0246703,((((14:0.625112,(21:0.152917,(22:0.655094,23:0.423552):0.104955):0.434538):0.240652,(((((24:0.024354,25:0.032990):0.0787677,(26:0.000002,27:0.081301):0.0457341):0.0685247,(28:0.284535,29:0.339817):0.0193115):0.203392,((30:0.046607,31:0.169817):0.0538387,(33:0.081415,34:0.188060):0.0506193):2.34768e-06):0.0459089,32:0.183970):0.148627):0.112956,(((16:0.000001,17:0.000001):0.0712695,18:0.042502):0.039756,19:0.087636):0.145062):0.163377,20:0.171911):0.235398):0.0710196,15:0.300270):0.00783993):0.0484676):0.0487814);
 988: 1 -14539.10983 -15975.94956 (0:0.069202,(1:0.055056,(2:0.104286,(6:0.125615,7:0.164784):0.0403424):0.0258774):0.0599171,((3:0.177616,(((((8:0.000001,9:0.000001):0.138793,10:0.126570):0.0927416,11:0.271253):0.11426,(12:0.000001,13:0.000001):0.178933):0.135727,(((((14:0.821840,21:0.306047):0.208808,(22:0.996506,23:0.243585):0.224936):0.215299,(((16:0.000001,17:0.000001):0.0327655,18:0.041624):0.00556209,19:0.067650):0.030786):0.0151552,((((((24:0.074531,25:0.043967):0.156797,26:0.021962):0.0334419,(28:0.443716,29:0.178244):0.13645):0.0565578,27:0.000003):0.246627,32:0.202803):0.0785646,((30:0.017875,(31:0.187330,33:0.099724):0.0623371):0.0594136,34:0.108897):0.0193564):0.172138):0.118669,20:0.284062):0.109485):0.0209878):0.0426809,((4:0.097698,5:0.176684):0.0906917,(15:0.257052,(35:0.815017,((((((((36:0.136477,38:0.023271):0.0598617,37:0.023648):0.248008,39:0.300230):0.0770871,(41:0.224244,(42:0.069180,43:0.051591):0.163334):0.326721):0.138279,(44:0.400641,((45:0.500316,46:0.424249):0.137624,(47:0.561507,48:0.516998):0.129718):0.188306):0.498321):0.250654,40:0.485504):0.403048,((49:0.000002,50:0.000001):0.0151384,51:0.087080):0.785799):2.18048e-06,52:0.467671):0.18987):0.711803):0.0779374):0.00438864):0.0646164);
 989: 1 -16211.24852 -15973.44086 (0:0.077845,1:0.062163,(2:0.037117,((3:0.264113,(6:0.128049,7:0.173819):0.0377273):0.0531778,((4:0.216051,5:0.212091):0.0624284,((((((8:0.000001,9:0.000001):0.214874,10:0.068600):0.198693,11:0.216702):0.171211,(12:0.000001,13:0.000001):0.259536):0.13457,15:0.292179):0.056159,(((((((14:0.473331,((21:0.319012,23:0.371012):2.12338e-06,22:0.570447):0.399586):0.254582,(((((24:0.118418,25:0.074071):0.0837082,(28:0.437638,29:0.364162):0.275885):0.0591512,26:0.045332):0.0587865,27:0.000002):0.232723,(((30:0.109076,31:0.168446):0.00602089,(33:0.073424,34:0.170065):0.0921769):0.0775129,32:0.270361):0.0683848):0.0470651):0.239717,19:0.054249):0.0357698,(16:0.000001,17:0.000001):0.0447754):0.00580797,18:0.030061):0.233504,20:0.165128):0.185951,(35:1.231811,(((((((36:0.131470,38:0.025058):0.092734,37:0.023448):0.314365,39:0.399423):0.0803134,(41:0.192417,(42:0.040222,43:0.121062):0.141696):0.246614):0.312689,40:0.377555):0.214879,(((49:0.000002,50:0.000001):0.00361391,51:0.121484):0.527841,52:0.802649):0.345408):0.106645,((44:0.589208,(45:0.535404,46:0.591938):0.141829):0.137349,(47:0.385598,48:0.593186):0.290149):0.569166):0.547285):0.838792):0.0645162):0.013681):0.0230109):0.10002):0.0247392);
 990: 1 -16162.4575 -15982.23906 (0:0.076531,1:0.007969,(2:0.090885,((((3:0.215925,15:0.307971):0.0194054,(((((8:0.000001,9:0.000001):0.178065,10:0.135200):0.0726855,11:0.426587):0.116653,(12:0.000001,13:0.000001):0.233018):0.144301,(((((((((14:0.521824,(21:0.353097,(22:0.334959,23:0.417003):0.162915):0.37997):0.147236,33:0.078830):0.00506648,31:0.158874):0.0575511,30:0.054180):0.0428973,34:0.182441):0.156228,(((((24:0.094701,25:0.072658):0.0859548,(28:0.456371,29:0.369259):0.138119):0.0944395,26:0.045559):0.110469,27:0.000002):0.220487,32:0.181519):0.00688863):0.239175,((16:0.000001,17:0.000001):0.0515801,(18:0.018106,19:0.068859):0.0263431):0.0388231):0.159593,20:0.281646):0.278212,(35:1.069465,(((((((36:0.149950,38:0.027729):0.0748881,37:0.038718):0.378261,39:0.416468):0.128478,(41:0.204701,(42:0.103509,43:0.114977):0.166879):0.177991):0.134614,(44:0.327807,((45:0.430661,46:0.415889):0.181072,(47:0.489841,48:0.405192):0.277711):0.165774):0.386153):0.199791,40:0.562580):0.165634,(((49:0.002916,50:0.000001):0.0404137,51:0.082448):0.840291,52:0.815237):0.108912):0.191219):0.817319):0.00140376):0.0234478):0.00743609,(4:0.122004,5:0.189193):0.106516):0.0408493,(6:0.149572,7:0.100911):0.0554783):0.0777721):0.030703);
 991: 2 -16580.43831 -15978.18629 (0:0.109595,1:0.048310,(2:0.118076,(((3:0.180585,(4:0.251641,15:0.175197):0.0935213):0.0863178,(((5:0.130220,((((8:0.000001,9:0.000001):0.152775,11:0.556611):0.0952556,10:0.154164):0.128378,(12:0.000001,13:0.000001):0.252938):0.109313):0.0576018,((((14:0.701827,((((((24:0.083468,25:0.073120):0.13853,26:0.010649):0.0454639,(28:0.310057,29:0.361220):0.168534):0.0401096,27:0.001525):0.197085,32:0.192528):0.0409786,((30:0.064115,31:0.141214):0.00945899,(33:0.054491,34:0.150123):0.0345202):0.0397743):0.0461323):0.0746457,((21:0.335177,22:0.650537):0.112189,23:0.424308):0.542829):0.113083,(((16:0.000001,17:0.000001):0.0993635,18:0.065442):0.0393905,19:0.116016):0.0243485):0.11813,20:0.301413):0.15484):0.0418447,(35:1.126183,(((((((36:0.146193,38:0.033459):0.0452699,37:0.048192):0.254469,39:0.372260):0.0646677,(41:0.179970,(42:0.066588,43:0.086457):0.15629):0.248963):0.216619,40:0.504092):0.140181,(((44:0.565826,45:0.327775):0.171048,46:0.605724):0.18995,(47:0.506327,48:0.625845):0.0375656):0.655458):0.13574,(((49:0.010891,50:0.000001):0.0399885,51:0.112773):0.681276,52:0.670172):0.298368):0.290726):0.741208):0.037366):0.0610035,(6:0.131861,7:0.152829):0.0538684):0.0607848):0.0423772);
 992: 1 -15877.68742 -15978.70016 (0:0.107147,1:0.044959,(2:0.035472,((3:0.148321,((4:0.135094,5:0.165351):0.120034,((((((8:0.000001,9:0.000001):0.111108,11:0.379627):0.135191,10:0.191238):0.161844,(12:0.000001,13:0.000001):0.206519):0.0568253,((((14:0.530049,(21:0.113631,(22:0.601108,23:0.479932):0.18058):0.386283):0.203941,(((((24:0.059036,(28:0.254947,29:0.449224):0.114083):0.0428735,25:0.035792):0.139315,26:0.000002):0.0968303,27:0.000002):0.269633,(((30:0.059908,(33:0.059776,34:0.251851):0.0688163):0.0628377,31:0.131542):0.148628,32:0.202021):0.0648903):0.180365):0.141285,(((16:0.000001,17:0.000001):0.0606473,18:0.084972):0.0300685,19:0.068161):0.132538):0.075454,20:0.266016):0.134382):0.0276649,(15:0.376031,(35:0.673868,((((((36:0.146997,38:0.020617):0.0912132,37:0.033162):0.196268,(39:0.595949,(41:0.226248,(42:0.074961,43:0.073155):0.145682):0.353615):0.078064):0.146891,40:0.544377):0.277124,(((49:0.003003,50:0.000001):0.0322361,51:0.093957):0.584107,52:0.772699):0.323771):0.229562,(((44:0.497516,45:0.545270):0.116227,(47:0.602340,48:0.659260):0.218846):0.0604989,46:0.614179):0.716983):0.244094):0.63801):0.229924):0.0572095):0.00931559):0.118634,(6:0.124389,7:0.156120):0.0530134):0.0546061):0.0120742);
 993: 1 -15617.11153 -15991.6869 (0:0.103453,1:0.071058,(2:0.129918,((((3:0.223448,((((8:0.000001,9:0.000001):0.173306,10:0.060297):0.0974767,11:0.274097):0.0837999,(12:0.000001,13:0.000001):0.309279):0.161387):0.0453064,((((((14:0.298791,((21:0.269983,23:0.444706):0.112551,22:0.579265):0.359951):0.575169,((30:0.037871,31:0.139104):0.0350222,(33:0.104416,34:0.171351):0.080573):0.0511392):0.0411649,(((((24:0.088304,(28:0.373292,29:0.371755):0.0755699):0.0441983,25:0.119244):0.0453282,26:0.038588):0.0756638,27:0.000002):0.178786,32:0.160313):0.0403457):0.236025,19:0.057429):0.0514357,((16:0.000001,17:0.000001):0.0463939,18:0.010151):0.0224392):0.218547,20:0.186136):0.284321):0.0337781,((4:0.195356,5:0.245242):0.0612978,(6:0.170359,7:0.134201):0.0769989):0.0334749):0.00720212,(15:0.279046,(((((35:1.560397,(44:0.567589,(45:0.421739,46:0.498807):0.164493):0.0350306):0.072129,(47:0.515720,48:0.529303):0.194518):0.701937,((((36:0.152379,38:0.000003):0.0696514,37:0.041870):0.368505,39:0.393886):0.0665779,(41:0.233821,(42:0.042252,43:0.105083):0.134983):0.35328):0.131827):0.254077,(((49:0.005460,50:0.000001):2.47013e-06,51:0.097074):0.850268,52:0.401665):0.374211):0.231536,40:0.281738):1.09616):0.0920109):0.116789):0.0151543);
 994: 1 -15562.85779 -15978.60821 (0:0.076655,(1:0.033569,((3:0.208273,(6:0.210228,7:0.088389):0.0481909):0.0205388,((4:0.203039,5:0.156780):0.121808,(((((8:0.000001,9:0.000001):0.116941,10:0.223810):0.139787,(11:0.366390,(12:0.000001,13:0.000001):0.144873):0.135726):0.0980806,((((((14:0.364445,((21:0.429585,23:0.208617):0.139308,22:0.613498):0.0465466):0.529219,((((((24:0.110429,25:0.047541):0.193194,26:0.027943):0.062571,(28:0.275725,29:0.367961):0.1953):0.0165669,27:0.000002):0.219167,32:0.374882):0.0595048,((30:0.039106,31:0.162143):0.072207,(33:0.044203,34:0.170293):0.0603594):0.0922775):0.109994):0.072646,19:0.082526):0.0284965,18:0.034296):0.0121823,(16:0.000001,17:0.000001):0.111046):0.15899,20:0.249024):0.277269):0.0147231,(15:0.167941,(35:0.869820,(((((36:0.181706,38:0.015733):0.0686974,37:0.024371):0.243271,(39:0.448435,(41:0.226851,(42:0.035884,43:0.095336):0.180937):0.337834):0.109871):0.227154,40:0.586539):0.180251,((((44:0.640995,45:0.505553):0.161656,46:0.530925):0.207582,(47:0.492177,48:0.610364):0.135718):0.67778,(((49:0.005652,50:0.000001):0.0359895,51:0.070276):0.695626,52:0.703447):0.333327):0.0160931):0.374892):0.506268):0.160592):0.0114242):0.0284951):0.0879697):2.2124e-06,2:0.153870);
 995: 2 -16474.10111 -15988.8081 (0:0.089255,(1:0.081344,2:0.181406):2.22409e-06,(((3:0.114734,(((((8:0.000001,9:0.000001):0.14661,10:0.182052):0.0932379,11:0.285226):0.154295,(12:0.000001,13:0.000001):0.147418):0.191452,((14:0.510384,((21:0.229254,22:0.729963):0.124022,23:0.558295):0.158406):0.22549,(((((16:0.000001,17:0.000001):0.0466398,20:0.259478):0.00999792,18:0.038001):0.0368855,19:0.036122):0.126957,((((((24:0.089740,25:0.047919):0.0903943,26:0.027375):0.052369,27:0.015695):0.0908343,(28:0.377757,29:0.293088):0.174036):0.18152,((30:0.105214,31:0.162173):0.0388461,(33:0.102447,34:0.088715):0.0373585):0.0550656):0.0742635,32:0.212007):0.142964):0.148616):0.136849):0.0358722):0.0575008,((4:0.149331,5:0.148169):0.118572,(6:0.102831,7:0.262540):0.0845534):0.0619877):0.0180914,(15:0.172398,(35:1.033121,((((((36:0.118551,37:0.065049):0.0357932,38:0.000002):0.252564,(39:0.374450,(41:0.189315,(42:0.082029,43:0.057636):0.104143):0.309233):0.116107):0.271838,40:0.493647):0.213293,((44:0.556226,(45:0.582423,46:0.452257):0.156655):0.188202,(47:0.518653,48:0.633873):0.125455):0.975042):0.23744,(((49:0.002797,50:0.000001):0.0379543,51:0.080153):0.756513,52:0.420008):0.178605):0.271075):0.583955):0.0714731):0.0479907);
 996: 2 -15825.30857 -15976.09237 (0:0.156405,(1:0.033431,((3:0.218391,(6:0.124051,7:0.175450):0.041546):0.0479844,((((4:0.326403,5:0.139325):0.106546,((8:0.000001,9:0.000001):0.229198,((10:0.119530,11:0.483615):0.111817,(12:0.000001,13:0.000001):0.229729):0.0715404):0.0676685):0.0623707,(((((14:0.659153,((21:0.316609,22:0.489367):0.0549597,23:0.292006):0.267367):0.249976,(((((24:0.082890,25:0.048072):0.0972826,(26:0.061463,27:0.070580):0.0481385):0.0340345,(28:0.364705,29:0.314966):0.139691):0.155326,((30:0.043613,31:0.220603):0.0361944,(33:0.069360,34:0.145222):0.0369853):0.040946):0.0473866,32:0.220783):0.174596):0.0400129,(((16:0.000001,17:0.000001):0.0891011,18:0.024851):0.0216049,19:0.104938):0.080314):0.187851,20:0.336714):0.176405,(35:0.721084,(((((((36:0.102176,37:0.073261):0.041512,38:0.000002):0.317225,39:0.411547):0.0506093,(41:0.240393,(42:0.068153,43:0.088323):0.103423):0.333235):0.111894,(44:0.386072,((45:0.511620,46:0.631602):0.129474,(47:0.518160,48:0.599949):0.183725):0.238648):0.638368):0.142297,40:0.411084):0.297434,(((49:0.002804,50:0.000001):0.0541463,51:0.052269):0.640312,52:0.754860):0.285615):0.146709):0.503117):0.19229):0.0223711,15:0.350998):0.103906):0.106837):0.02609,2:0.122067);
 997: 2 -16617.11361 -15986.71172 (0:0.146353,1:0.044269,(2:0.107947,(((3:0.111739,15:0.354253):0.0778761,((((((8:0.000001,9:0.000001):0.121804,10:0.206744):0.148017,11:0.285556):0.20043,(12:0.000001,13:0.000001):0.228316):0.158671,((((((((14:0.417799,(21:0.506323,(22:0.541304,23:0.481520):0.0430107):0.200857):0.37715,33:0.050406):0.031967,31:0.161502):0.0369273,30:0.069330):0.060343,34:0.171677):0.0505719,(((((24:0.079589,25:0.059824):0.0975415,(28:0.400134,29:0.364207):0.0985952):0.0426812,26:0.005250):0.0693246,27:0.000002):0.261277,32:0.233837):0.0234181):0.186953,(((16:0.000001,17:0.000001):0.0114613,18:0.046114):0.0350969,19:0.012355):0.0377796):0.200471,20:0.124041):0.231553):0.0194281,(35:1.391231,(((((((36:0.121221,38:0.046713):0.0842095,37:0.019683):0.307983,39:0.464694):0.0926467,(41:0.197208,(42:0.004558,43:0.137413):0.15336):0.304992):0.212328,40:0.407911):0.243276,((44:0.357649,(45:0.396953,46:0.536604):0.266362):0.150959,(47:0.504021,48:0.576095):0.137763):0.731551):0.358924,(((49:0.000002,50:0.000001):0.0293944,51:0.086539):0.606427,52:0.673227):0.0382751):0.163138):0.691291):0.0396191):0.0319091,(((4:0.225685,5:0.142139):0.0981549,7:0.131575):0.0416958,6:0.119715):0.0549404):0.0673586):0.023402);
 998: 1 -16184.25232 -15973.10268 (0:0.150390,1:0.046558,(2:0.132837,(((3:0.108408,15:0.285399):0.044051,(((4:0.240805,5:0.134367):0.140616,((((8:0.000001,9:0.000001):0.206461,10:0.197012):0.193801,(12:0.000001,13:0.000001):0.212929):0.0935157,11:0.519275):0.0800904):0.0331956,(((((14:0.564426,((21:0.370740,23:0.376720):0.11035,22:0.557465):0.226694):0.244291,(((((24:0.109665,25:0.045631):0.0643005,(26:0.022088,27:0.030664):0.017031):0.0923218,(28:0.368483,29:0.205466):0.106956):0.168996,((30:0.020250,31:0.169399):0.0433969,(33:0.088464,34:0.111742):0.0363067):0.0288034):0.0753029,32:0.221381):0.12763):0.147086,(((16:0.000001,17:0.000001):0.0502967,18:0.038493):0.028761,19:0.067248):0.073173):0.21068,20:0.193572):0.0285193,(35:0.945284,(((((((36:0.158049,37:0.085323):0.0566375,38:0.000003):0.339374,39:0.354205):0.0878293,(41:0.187837,(42:0.141893,43:0.039452):0.196841):0.340806):0.155569,40:0.553309):0.256162,(((44:0.482324,45:0.507032):0.229557,46:0.448111):0.21267,(47:0.534977,48:0.468017):0.174538):0.714719):0.100359,(((49:0.005683,50:0.000001):0.0782213,51:0.085726):0.815512,52:0.864065):0.195197):0.216175):0.801609):0.258262):0.0434219):0.0576828,(6:0.105650,7:0.129491):0.0308098):0.0565212):0.0112228);
 999: 4 -15900.32323 -15989.28125 (0:0.065444,((1:0.008266,(6:0.102075,7:0.088251):0.0722772):0.0701023,(2:0.084762,(3:0.184675,((4:0.148309,5:0.211135):0.0918025,(((((8:0.000001,9:0.000001):0.202626,10:0.112751):0.133324,11:0.389557):0.0694234,(12:0.000001,13:0.000001):0.154878):0.108482,15:0.320915):0.0266322):0.00169903):0.0630936):2.38561e-06):0.0662394,((14:0.578396,(35:1.077659,((((((36:0.117753,37:0.089595):0.0430497,38:0.000002):0.345473,(39:0.294886,(41:0.272810,(42:0.058157,43:0.091896):0.117574):0.371692):0.028837):0.216457,40:0.513192):0.151529,(44:0.449467,(45:0.490124,(46:0.342917,(47:0.566638,48:0.707276):0.268778):0.255405):0.0940303):0.665059):0.192226,(((49:0.000002,50:0.000001):0.0683296,51:0.080810):0.530539,52:0.697480):0.349363):0.160833):0.783084):0.085366,(((((16:0.000001,17:0.000001):0.0569356,19:0.106152):2.16331e-06,18:0.045921):0.0827926,((21:0.325447,(22:0.539693,23:0.490880):0.140469):0.498512,(((((24:0.098331,25:0.017743):0.0727331,(26:0.037865,27:0.034048):0.0384977):0.0726021,(28:0.412260,29:0.277903):0.115168):0.139325,((30:0.071706,31:0.183326):0.0255371,(33:0.066102,34:0.140446):0.0297076):0.0403576):0.0418163,32:0.349759):0.106483):0.0740293):0.137441,20:0.183948):0.0870443):0.135046);
 boot_splits_size: 1
 logl_cutoff: -16006.4303
 refined_samples: 999
UFBootSplit0:
 000: 1 2 3 4 5 8 9 10 11 12 13 15
 001: 1 0 1 2 4 6 7 8 9 10 11 12 13 15
 002: 1 18 19 24 25 26 27 28 29 30 31 32 33 34
 003: 1 0 1 2 3 4 6 15
 004: 203 3 15
 005: 1 45 46 48
 006: 1 2 3 6
 007: 1000 8 9
 008: 1 36 37 38 40 41 42 43
 009: 152 8 9 11
 010: 1 0 1 2 6 15
 011: 870 8 9 10 11
 012: 1 0 1 2 3 6 14 15 16 17 18 19 20 21 22 23 24 25 26 27 28 29 30 31 32 33 34
 013: 1 4 5 7 35 36 37 38 39 40 41 42 43 44 45 46 47 48 49 50 51 52
 014: 1000 12 13
 015: 982 8 9 10 11 12 13
 016: 114 3 8 9 10 11 12 13 15
 017: 1 14 21 22 23 30 31 32 33
 018: 1 14 21 22 23 31 32 33
 019: 860 4 5
 020: 1 4 8 9 10 11 12 13
 021: 1 18 21 22 23 24 25 26 27 28 29 30 31 32 33 34
 022: 1 14 31 33
 023: 10 30 32
 024: 1 0 4 5 15 36 37 38 39 40 41 42 43 44 45 46 47 48 49 50 51 52
 025: 21 30 31 32
 026: 1 21 22 23 35
 027: 1 3 4 5 8 9 10 11 12 13
 028: 758 33 34
 029: 158 30 31 32 33 34
 030: 6 14 30 31 32 33 34
 031: 1 14 21 22 23 30 31
 032: 1 24 25 26 27 28 29 31 34
 033: 914 24 25
 034: 1 16 17 19 35 36 37 38 39 40 41 42 43 44 45 46 47 48 49 50 51 52
 035: 1 2 3 8 9 10 11 12 13
 036: 293 26 27
 037: 401 24 25 26 27
 038: 1 37 38
 039: 1 30 33
 040: 815 28 29
 041: 986 24 25 26 27 28 29
 042: 79 14 24 25 26 27 28 29 30 31 32 33 34
 043: 1 0 1 4 6 7 15 35 36 37 38 39 40 41 42 43 44 45 46 47 48 49 50 51 52
 044: 2 30 32 34
 045: 1 0 1 2 4 5 6 7 14 15
 046: 1 0 1 2 3 4 5 6 7 14 15
 047: 1 16 17 18 19 20 35 36 37 38 39 40 41 42 43 44 45 46 47 48 49 50 51 52
 048: 1 0 14 16 17 18 19 20 21 22 23 24 25 26 27 28 29 30 31 32 33 34
 049: 474 36 37
 050: 1 46 48
 051: 1000 36 37 38
 052: 3 0 1 2 4 15 35 36 37 38 39 40 41 42 43 44 45 46 47 48 49 50 51 52
 053: 674 36 37 38 39
 054: 1 5 8 9 10 12 13 14 16 17 18 19 20 21 22 23 24 25 26 27 28 29 30 31 32 33 34
 055: 1 18 19 21 22 23 24 25 26 27 28 29 30 31 32 33 34
 056: 1 21 22 23 30 31 33 34
 057: 994 42 43
 058: 1000 41 42 43
 059: 758 36 37 38 39 41 42 43
 060: 1 4 5 35 36 37 38 39 40 41 42 43 44 45 46 47 48 49 50 51 52
 061: 2 1 2 4 5 6 7 15
 062: 995 49 50
 063: 2 7 15
 064: 1000 49 50 51
 065: 1 0 3 15 35 36 37 38 39 40 41 42 43 44 45 46 47 48 49 50 51 52
 066: 911 49 50 51 52
 067: 67 36 37 38 39 41 42 43 49 50 51 52
 068: 1 1 2 4 5 6 7 8 9 10 11 12 13
 069: 1 14 21 22 23 24 25 26 27 28 29 31 33 34
 070: 1 14 21 22 23 24 25 26 27 28 29 33 34
 071: 407 45 46
 072: 644 44 45 46
 073: 1 0 1 4 6 7 15
 074: 29 44 45 46 48
 075: 1 0 1 2 15 36 37 38 39 40 41 42 43 44 45 46 47 48 49 50 51 52
 076: 998 44 45 46 47 48
 077: 90 36 37 38 39 41 42 43 44 45 46 47 48 49 50 51 52
 078: 1 0 1 2 6 14 16 17 18 19 20 21 22 23 24 25 26 27 28 29 30 31 32 33 34
 079: 900 36 37 38 39 40 41 42 43 44 45 46 47 48 49 50 51 52
 080: 987 35 36 37 38 39 40 41 42 43 44 45 46 47 48 49 50 51 52
 081: 17 23 35 36 37 38 39 40 41 42 43 44 45 46 47 48 49 50 51 52
 082: 13 22 23 35 36 37 38 39 40 41 42 43 44 45 46 47 48 49 50 51 52
 083: 40 21 22 23 35 36 37 38 39 40 41 42 43 44 45 46 47 48 49 50 51 52
 084: 62 0 1 2 3 4 5 6 7 8 9 10 11 12 13 15 16 17 18 19 20
 085: 1 0 3 14 16 17 18 19 20 21 22 23 24 25 26 27 28 29 30 31 32 33 34
 086: 2 2 4 5 6 7 8 9 10 11 12 13
 087: 1000 16 17
 088: 1 2 8 9 10 11 12 13
 089: 753 16 17 18
 090: 19 0 1 2 3 4 5 6 7 8 9 10 11 12 13 15 19 20
 091: 1 16 17 18 19 21 22 23
 092: 170 0 1 2 3 4 5 6 7 8 9 10 11 12 13 15 20
 093: 1 16 17 21 22 23 24 25 26 27 28 29 30 31 32 33 34
 094: 544 0 1 2 3 4 5 6 7 8 9 10 11 12 13 15
 095: 27 0 1 2 3 6 7 8 9 10 11 12 13 15
 096: 508 0 1 2 6 7
 097: 1 4 6 7 15 35 36 37 38 39 40 41 42 43 44 45 46 47 48 49 50 51 52
 098: 147 0 1 2 6
 099: 1 1 2 3 6 7 8 9 10 11 12 13 15
 100: 719 0 1 2
 101: 419 0 1
 102: 3 30 32 33 34
 103: 125 1 2
 104: 787 8 9 10
 105: 206 3 8 9 10 11 12 13
 106: 748 6 7
 107: 266 4 5 6 7
 108: 10 3 4 5 6 7 8 9 10 11 12 13 15
 109: 423 22 23
 110: 788 21 22 23
 111: 848 14 21 22 23
 112: 100 24 25 26 27 28 29 31
 113: 82 24 25 26 27 28 29 31 33
 114: 54 24 25 26 27 28 29 31 33 34
 115: 355 24 25 26 27 28 29 30 31 33 34
 116: 839 24 25 26 27 28 29 30 31 32 33 34
 117: 786 14 21 22 23 24 25 26 27 28 29 30 31 32 33 34
 118: 60 18 19
 119: 724 16 17 18 19
 120: 805 14 16 17 18 19 21 22 23 24 25 26 27 28 29 30 31 32 33 34
 121: 764 14 16 17 18 19 20 21 22 23 24 25 26 27 28 29 30 31 32 33 34
 122: 724 36 37 38 39 40 41 42 43
 123: 570 44 45
 124: 958 47 48
 125: 418 36 37 38 39 40 41 42 43 44 45 46 47 48
 126: 12 36 37 38 39 40 41 42 43 44 45 46 47 48 49 50 51
 127: 53 35 49 50 51 52
 128: 525 36 38
 129: 67 41 42 43 44 45 46 47 48
 130: 184 36 37 38 39 41 42 43 44 45 46 47 48
 131: 365 15 35 36 37 38 39 40 41 42 43 44 45 46 47 48 49 50 51 52
 132: 3 1 15 35 36 37 38 39 40 41 42 43 44 45 46 47 48 49 50 51 52
 133: 7 25 26 27
 134: 143 24 25 26 27 28
 135: 24 24 25 26 27 28 29 33 34
 136: 125 31 32
 137: 208 24 25 26 27 28 29 31 32 33 34
 138: 7 14 21 22 23 24 25 26 27 28 29 31 32 33 34
 139: 99 14 19 21 22 23 24 25 26 27 28 29 30 31 32 33 34
 140: 252 8 9 10 11 12 13 14 16 17 18 19 20 21 22 23 24 25 26 27 28 29 30 31 32 33 34
 141: 200 0 1 2 4 5 6 7 15 35 36 37 38 39 40 41 42 43 44 45 46 47 48 49 50 51 52
 142: 34 0 1 2 15 35 36 37 38 39 40 41 42 43 44 45 46 47 48 49 50 51 52
 143: 14 0 1 15 35 36 37 38 39 40 41 42 43 44 45 46 47 48 49 50 51 52
 144: 98 4 5 7
 145: 1 1 4 5 6 7
 146: 243 24 25 26
 147: 159 24 25 26 27 28 29 31 32
 148: 3 0 1 4 5 6 7 15 35 36 37 38 39 40 41 42 43 44 45 46 47 48 49 50 51 52
 149: 9 0 15 35 36 37 38 39 40 41 42 43 44 45 46 47 48 49 50 51 52
 150: 139 1 6 7
 151: 145 1 2 6 7
 152: 43 3 4 5 8 9 10 11 12 13 15
 153: 151 39 41 42 43
 154: 10 14 35 36 37 38 39 40 41 42 43 44 45 46 47 48 49 50 51 52
 155: 352 24 25 28 29
 156: 504 24 25 26 28 29
 157: 263 24 25 26 27 28 29 32
 158: 513 30 31
 159: 567 30 31 33 34
 160: 22 21 22 23 24 25 26 27 28 29 30 31 32 33 34
 161: 27 16 17 18 19 21 22 23 24 25 26 27 28 29 30 31 32 33 34
 162: 20 16 17 18 19 20 21 22 23 24 25 26 27 28 29 30 31 32 33 34
 163: 27 5 8 9 10 11 12 13
 164: 80 26 28 29
 165: 35 0 1 2 3 4 6 7 15 35 36 37 38 39 40 41 42 43 44 45 46 47 48 49 50 51 52
 166: 27 0 1 2 4 6 7 15 35 36 37 38 39 40 41 42 43 44 45 46 47 48 49 50 51 52
 167: 448 36 37 38 39 40 41 42 43 49 50 51 52
 168: 35 4 15 35 36 37 38 39 40 41 42 43 44 45 46 47 48 49 50 51 52
 169: 218 0 2
 170: 65 3 6 7
 171: 54 14 21
 172: 59 30 33 34
 173: 315 0 1 2 3 4 5 6 7 15
 174: 180 0 1 2 3 4 5 6 7
 175: 143 0 1 2 3 6 7
 176: 55 14 22
 177: 221 21 23
 178: 18 14 18 19 21 22 23 24 25 26 27 28 29 30 31 32 33 34
 179: 12 40 41 42 43
 180: 98 0 1 2 4 5 6 7 15
 181: 56 4 5 15
 182: 8 3 4 5 6 7 15
 183: 45 14 21 22 23 33
 184: 38 14 21 22 23 31 33
 185: 38 14 21 22 23 30 31 33
 186: 71 14 21 22 23 30 31 33 34
 187: 95 16 17 19
 188: 13 31 33 34
 189: 78 0 1 2 3 4 6 7 15
 190: 29 0 1 2 4 6 7 15
 191: 37 0 1 2 4 6 7
 192: 7 0 1 2 4 6
 193: 41 0 1 2 4
 194: 26 0 2 4
 195: 50 0 4
 196: 5 40 49 50 51 52
 197: 95 4 5 15 35 36 37 38 39 40 41 42 43 44 45 46 47 48 49 50 51 52
 198: 264 21 22
 199: 128 14 21 22
 200: 19 14 21 22 23 33 34
 201: 23 14 21 22 23 30 31 32 33 34
 202: 60 24 28 29
 203: 21 24 25 28
 204: 2 14 20 21 22 23 24 25 26 27 28 29 30 31 32 33 34
 205: 154 45 46 47 48
 206: 15 3 4 15
 207: 56 10 11
 208: 13 14 23
 209: 14 14 22 23
 210: 151 36 37 38 39 40
 211: 174 46 47 48
 212: 45 3 15 35 36 37 38 39 40 41 42 43 44 45 46 47 48 49 50 51 52
 213: 9 3 4 5 6 7 15 35 36 37 38 39 40 41 42 43 44 45 46 47 48 49 50 51 52
 214: 39 16 17 18 19 20
 215: 20 35 36 37 38 39 40 41 42 43 44 45 46 47 48
 216: 7 35 36 37 38 39 40 41 42 43 44 45 46 47 48 52
 217: 6 24 25 29
 218: 37 24 25 26 29
 219: 32 24 25 26 27 29
 220: 95 31 33
 221: 5 31 32 33
 222: 4 30 31 32 33
 223: 46 2 6 7
 224: 4 2 3 6 7
 225: 20 39 41 42 43 44 45 46 47 48
 226: 10 8 9 10 11 12 13 15 35 36 37 38 39 40 41 42 43 44 45 46 47 48 49 50 51 52
 227: 5 14 20
 228: 67 16 17 18 19 24 25 26 27 28 29 30 31 32 33 34
 229: 26 35 44 45 46 47 48
 230: 40 4 5 8 9 10 11 12 13
 231: 9 0 1 2 3 4 5 6 7 8 9 10 11 12 13 14 15
 232: 104 8 9 10 12 13
 233: 38 14 21 22 23 35 36 37 38 39 40 41 42 43 44 45 46 47 48 49 50 51 52
 234: 20 27 28
 235: 50 24 25 26 27 28 29 30 31 33
 236: 33 0 1 2 3 4 5 6 7 8 9 10 11 12 13
 237: 30 0 1 2 3 6 7 8 9 10 11 12 13
 238: 20 0 1 2 3 6 7 15 35 36 37 38 39 40 41 42 43 44 45 46 47 48 49 50 51 52
 239: 16 0 3
 240: 22 24 25 26 27 28 29 35 36 37 38 39 40 41 42 43 44 45 46 47 48 49 50 51 52
 241: 33 0 1 2 3 4 5 6 7 8 9 10 11 12 13 14 15 16 17 18 19 20 21 22 23
 242: 9 0 1 2 6 7 15
 243: 57 8 9 10 11 12 13 15
 244: 3 3 4 8 9 10 11 12 13 15
 245: 32 26 29
 246: 111 14 16 17 18 21 22 23 24 25 26 27 28 29 30 31 32 33 34
 247: 3 0 1 2 3 4 5 8 9 10 11 12 13 15
 248: 1 0 1 2 5
 249: 64 0 1 2 3
 250: 10 16 17 18 19 35 36 37 38 39 40 41 42 43 44 45 46 47 48 49 50 51 52
 251: 22 3 4 5 15
 252: 5 0 1 6 7
 253: 36 4 15
 254: 24 14 16 17 19 21 22 23 24 25 26 27 28 29 30 31 32 33 34
 255: 1 35 45
 256: 1 35 45 46
 257: 2 35 44 45 46
 258: 3 35 36 37 38 39 41 42 43 44 45 46 47 48
 259: 8 14 21 22 23 35
 260: 9 14 21 22 23 24 25 26 27 28 29 30 31 32 33 34 35
 261: 8 14 16 17 18 19 21 22 23 24 25 26 27 28 29 30 31 32 33 34 35
 262: 13 14 16 17 18 19 20 21 22 23 24 25 26 27 28 29 30 31 32 33 34 35
 263: 6 0 1 2 4 5 6 7 15 36 37 38 39 40 41 42 43 44 45 46 47 48 49 50 51 52
 264: 7 15 36 37 38 39 40 41 42 43 44 45 46 47 48 49 50 51 52
 265: 3 4 5 15 36 37 38 39 40 41 42 43 44 45 46 47 48 49 50 51 52
 266: 15 24 25 26 27 28 29 31 32 33
 267: 69 36 37 38 41 42 43
 268: 61 0 1 2 3 6 7 15
 269: 3 40 44 45 46 47 48
 270: 8 0 4 15
 271: 176 0 1 2 4 5 6 7
 272: 21 0 1 2 15
 273: 5 1 2 3 4 5 6 7 8 9 10 11 12 13 15
 274: 4 45 46 47
 275: 4 20 35 36 37 38 39 40 41 42 43 44 45 46 47 48 49 50 51 52
 276: 65 30 31 33
 277: 6 19 24 25 26 27 28 29 30 31 32 33 34
 278: 2 16 17 19 24 25 26 27 28 29 30 31 32 33 34
 279: 4 0 1 2 3 4 5 6 7 8 9 10 11 12 13 14 15 20 21 22 23
 280: 22 2 4 5 6 7
 281: 2 24 25 26 27 28 29 31 32 34
 282: 47 36 37 38 39 40 41 42 43 44 45 46 47 48 52
 283: 38 39 40
 284: 1 0 3 15
 285: 19 44 47 48
 286: 2 3 12 13
 287: 22 14 21 22 23 24 25 26 27 28 29 30 31 33 34
 288: 6 5 14 16 17 18 19 20 21 22 23 24 25 26 27 28 29 30 31 32 33 34
 289: 27 0 1 2 6 7 15 35 36 37 38 39 40 41 42 43 44 45 46 47 48 49 50 51 52
 290: 39 36 37 38 40
 291: 30 8 9 10 11 12 13 35 36 37 38 39 40 41 42 43 44 45 46 47 48 49 50 51 52
 292: 9 5 8 9 10 11 12 13 35 36 37 38 39 40 41 42 43 44 45 46 47 48 49 50 51 52
 293: 2 8 9 10 11 15
 294: 2 0 1 2 3 4 5 6 7 8 9 10 11 15
 295: 5 0 1 2 3 6
 296: 3 0 2 3
 297: 10 2 6
 298: 10 0 1 2 6 7 14 16 17 18 19 20 21 22 23 24 25 26 27 28 29 30 31 32 33 34
 299: 5 50 51
 300: 13 44 45 46 47 48 52
 301: 2 44 46
 302: 5 14 21 22 23 30 33 34
 303: 9 3 8 9 10 11 12 13 15 35 36 37 38 39 40 41 42 43 44 45 46 47 48 49 50 51 52
 304: 4 4 5 14 16 17 18 19 20 21 22 23 24 25 26 27 28 29 30 31 32 33 34
 305: 15 14 21 22 23 32
 306: 12 16 17 20
 307: 10 16 17 18 20
 308: 10 0 1 2 3 4 5 6 7 8 9 10 11 12 13 14 15 21 22 23
 309: 1 0 2 4 5 6 7
 310: 15 14 33
 311: 13 14 33 34
 312: 19 14 30 31 33 34
 313: 9 14 24 25 26 27 28 29 30 31 33 34
 314: 3 16 17 18 19 21 22 23 35 36 37 38 39 40 41 42 43 44 45 46 47 48 49 50 51 52
 315: 6 1 3 6 7
 316: 8 1 2 3 6 7
 317: 9 35 44 45 46 47 48 49 50 51 52
 318: 13 35 36 37 38 39 41 42 43 44 45 46 47 48 49 50 51 52
 319: 3 0 1 2 3 4 5 6 7 8 9 10 11 12 13 15 16 17 18 20
 320: 8 0 4 5
 321: 12 25 28 29
 322: 1 14 15 16 17 18 19 21 22 23 24 25 26 27 28 29 30 31 32 33 34
 323: 5 14 15 16 17 18 19 20 21 22 23 24 25 26 27 28 29 30 31 32 33 34
 324: 5 46 47
 325: 17 44 45 46 47 48 49 50 51 52
 326: 11 26 27 28
 327: 26 16 17 18 19 20 24 25 26 27 28 29 30 31 32 33 34
 328: 21 14 16 17 18 19 24 25 26 27 28 29 30 31 32 33 34
 329: 4 41 42 43 49 50 51 52
 330: 21 11 12 13
 331: 2 14 30 33 34
 332: 14 35 52
 333: 14 24 25 26 27 28 29 32 35 36 37 38 39 40 41 42 43 44 45 46 47 48 49 50 51 52
 334: 15 0 1 4
 335: 2 21 35 36 37 38 39 40 41 42 43 44 45 46 47 48 49 50 51 52
 336: 2 21 22 35 36 37 38 39 40 41 42 43 44 45 46 47 48 49 50 51 52
 337: 3 14 21 22 23 31
 338: 1 14 21 22 23 24 25 26 27 28 29 31 33
 339: 1 14 21 22 23 24 25 26 27 28 29 30 31 32 33
 340: 6 16 17 18 21 22 23 24 25 26 27 28 29 30 31 32 33 34
 341: 4 0 1 2 3 4 5 6 7 8 9 10 11 12 13 14 15 16 17 18 19 20 21 22 23 32
 342: 5 1 2 3 6 7 8 9 10 11 12 13
 343: 5 0 4 5 15 35 36 37 38 39 40 41 42 43 44 45 46 47 48 49 50 51 52
 344: 4 14 21 22 23 30
 345: 3 1 7
 346: 25 44 45 47 48
 347: 4 14 16 17 21 22 23 24 25 26 27 28 29 30 31 32 33 34
 348: 2 0 1 2 3 6 7 14 16 17 18 19 20 21 22 23 24 25 26 27 28 29 30 31 32 33 34
 349: 6 41 42
 350: 4 5 35 36 37 38 39 40 41 42 43 44 45 46 47 48 49 50 51 52
 351: 8 1 2 4 5 6 7
 352: 3 10 11 12 13
 353: 2 2 4 5
 354: 5 0 1 3 6 7
 355: 6 3 4 5 15 35 36 37 38 39 40 41 42 43 44 45 46 47 48 49 50 51 52
 356: 6 24 25 26 28 29 35 36 37 38 39 40 41 42 43 44 45 46 47 48 49 50 51 52
 357: 2 0 1 2 3 4 5 6 7 8 9 10 11 12 13 14 15 16 17 18 19 20 21 22 23 33 34
 358: 6 3 4 15 35 36 37 38 39 40 41 42 43 44 45 46 47 48 49 50 51 52
 359: 10 14 18 21 22 23 24 25 26 27 28 29 30 31 32 33 34
 360: 4 14 18
 361: 3 14 16 17 18
 362: 4 14 16 17 18 19
 363: 3 0 1 2 3 4 5 6 7 12 13 15
 364: 1 0 3 4 5 6 7 15 35 36 37 38 39 40 41 42 43 44 45 46 47 48 49 50 51 52
 365: 2 0 4 5 6 7
 366: 5 0 3 4 15
 367: 4 24 28
 368: 2 14 32
 369: 5 36 37 38 39 40 41 42 43 49 50 51
 370: 1 3 4 5 6 7 8 9 10 11 12 13
 371: 2 35 40
 372: 3 27 35 36 37 38 39 40 41 42 43 44 45 46 47 48 49 50 51 52
 373: 2 0 1 2 6 7 14 16 17 18 19 20 21 22 23 24 25 26 27 28 29 30 31 32 33 34 35
 374: 3 14 35
 375: 3 14 22 35
 376: 3 14 21 22 35
 377: 5 24 25 26 27 28 29 32 33 34
 378: 12 2 3
 379: 3 1 2 3
 380: 2 3 6
 381: 1 0 1 2 5 6 7
 382: 1 0 1 2 4 6 7 14 16 17 18 19 20 21 22 23 24 25 26 27 28 29 30 31 32 33 34
 383: 2 14 24 25 26 27 28 29 31 32 33 34
 384: 1 14 21 22 32
 385: 4 14 21 22 24 25 26 27 28 29 30 31 32 33 34
 386: 4 18 23
 387: 3 16 17 18 23
 388: 4 41 42 43 44 45 46 47 48 49 50 51 52
 389: 3 39 41 42 43 44 45 46 47 48 49 50 51 52
 390: 4 14 21 22 23 24 25 26 27 28 29
 391: 12 14 16 17 18 19 20 24 25 26 27 28 29 30 31 32 33 34
 392: 2 0 1 2 3 4 5 6 7 8 9 10 11 12 13 14 15 16 17 18 19 20
 393: 2 4 7
 394: 5 4 5 6 7 8 9 10 11 12 13
 395: 3 0 1 2 3 15 35 36 37 38 39 40 41 42 43 44 45 46 47 48 49 50 51 52
 396: 1 0 1 3
 397: 3 4 6
 398: 6 4 6 7
 399: 2 14 19 21 22 23
 400: 1 14 18 19 21 22 23
 401: 10 14 16 17 18 19 21 22 23
 402: 7 10 12 13
 403: 3 44 46 47 48
 404: 2 36 37 38 39 40 41 42 43 52
 405: 15 0 1 2 3 8 9 10 11 12 13 15
 406: 2 8 9 10 11 12 13 20
 407: 3 4 5 6 7 35 36 37 38 39 40 41 42 43 44 45 46 47 48 49 50 51 52
 408: 2 0 1 2 3 4 5 6 7 35 36 37 38 39 40 41 42 43 44 45 46 47 48 49 50 51 52
 409: 9 3 14 16 17 18 19 20 21 22 23 24 25 26 27 28 29 30 31 32 33 34
 410: 5 0 1 2 3 4 5 6 7 15 36 37 38 39 40 41 42 43 44 45 46 47 48 49 50 51 52
 411: 1 14 18 19
 412: 2 3 11
 413: 4 29 30 31 33 34
 414: 4 39 40 41 42 43
 415: 4 0 1 2 3 4 5 6 7 8 9 10 11 12 13 14 15 20
 416: 1 0 1 2 3 4 5 6 7 8 9 10 11 12 13 15 19
 417: 1 0 1 4 5 6 7
 418: 4 16 17 35 36 37 38 39 40 41 42 43 44 45 46 47 48 49 50 51 52
 419: 4 16 17 18 35 36 37 38 39 40 41 42 43 44 45 46 47 48 49 50 51 52
 420: 6 3 4 5 6 7
 421: 7 0 1 2 3 4 6 7 8 9 10 11 12 13 15
 422: 5 24 25 27
 423: 1 3 15 36 37 38 39 40 41 42 43 44 45 46 47 48 49 50 51 52
 424: 1 3 8 9 10 11 12 13 15 36 37 38 39 40 41 42 43 44 45 46 47 48 49 50 51 52
 425: 8 36 37 38 41 42 43 44 45 46 47 48
 426: 1 0 1 2 4 5 8 9 10 11 12 13
 427: 6 31 32 33 34
 428: 2 12 13 14 16 17 18 19 20 21 22 23 24 25 26 27 28 29 30 31 32 33 34
 429: 1 0 1 2 3 6 15 35 36 37 38 39 40 41 42 43 44 45 46 47 48 49 50 51 52
 430: 4 14 30 31 33
 431: 2 24 25 26 27 28 29 31 32 35 36 37 38 39 40 41 42 43 44 45 46 47 48 49 50 51 52
 432: 2 0 1 2 3 4 5 6 7 8 9 10 11 12 13 14 15 16 17 18 19 20 21 22 23 30
 433: 12 0 1 2 3 15
 434: 1 0 1 2 4 5 6 7 35 36 37 38 39 40 41 42 43 44 45 46 47 48 49 50 51 52
 435: 2 0 1 2 6 7 35 36 37 38 39 40 41 42 43 44 45 46 47 48 49 50 51 52
 436: 1 8 9 10 11 35 36 37 38 39 40 41 42 43 44 45 46 47 48 49 50 51 52
 437: 1 5 8 9 10 11 35 36 37 38 39 40 41 42 43 44 45 46 47 48 49 50 51 52
 438: 1 3 6 7 15 35 36 37 38 39 40 41 42 43 44 45 46 47 48 49 50 51 52
 439: 4 19 21 22 23 24 25 26 27 28 29 30 31 32 33 34
 440: 2 16 17 19 21 22 23 24 25 26 27 28 29 30 31 32 33 34
 441: 2 4 5 8 9 10 11 12 13 15
 442: 4 0 1 2 8 9 10 11 12 13
 443: 1 0 1 2 6 7 8 9 10 11 12 13
 444: 1 35 41 42 43 44 45 46 47 48 49 50 51 52
 445: 2 24 25 26 27 28 29 30 31 32 33 34 35
 446: 9 0 1 2 4 5 6 7 8 9 10 11 12 13
 447: 1 4 5 6
 448: 3 0 1 2 3 4 6 7
 449: 1 1 3 6 7 8 9 10 11 12 13
 450: 2 0 1 2 4 5 15
 451: 1 0 4 5 15
 452: 3 19 20
 453: 2 5 8 9 10 12 13
 454: 1 0 1 2 3 4 5 6 7 8 9 10 12 13 15
 455: 1 0 1 2 3 4 5 7 8 9 10 11 12 13 15
 456: 2 0 1 2 3 4 5 6 7 8 9 10 11 12 13 15 16 17 19 20
 457: 2 24 25 26 27 28 29 32 34
 458: 2 0 1 2 4 5 6 15 35 36 37 38 39 40 41 42 43 44 45 46 47 48 49 50 51 52
 459: 1 0 1 2 6 15 35 36 37 38 39 40 41 42 43 44 45 46 47 48 49 50 51 52
 460: 2 4 5 6 7 14 16 17 18 19 20 21 22 23 24 25 26 27 28 29 30 31 32 33 34
 461: 1 32 34
 462: 1 24 25 26 28
 463: 1 8 9 10 12 13 14 16 17 18 19 20 21 22 23 24 25 26 27 28 29 30 31 32 33 34
 464: 3 0 4 15 35 36 37 38 39 40 41 42 43 44 45 46 47 48 49 50 51 52
 465: 1 35 49 50 51
 466: 4 1 15
 467: 1 14 19 24 25 26 27 28 29 30 31 32 33 34
 468: 3 0 1 15
 469: 4 0 1 2 4 5 15 35 36 37 38 39 40 41 42 43 44 45 46 47 48 49 50 51 52
 470: 2 24 25 26 27 28 29 30 31 32 33
 471: 1 0 1 2 4 7
 472: 4 24 25 26 27 28 29 30 31 32
 473: 3 3 6 7 8 9 10 11 12 13
 474: 1 30 34
 475: 3 16 17 19 20
 476: 2 21 23 35 36 37 38 39 40 41 42 43 44 45 46 47 48 49 50 51 52
 477: 1 0 1 2 3 4 5 6 7 8 9 10 11 12 13 15 16 17 20
 478: 1 14 21 23
 479: 1 14 21 22 23 31 33 34
 480: 4 0 1 2 4 5 6 7 8 9 10 11 12 13 15
 481: 2 0 1 2 3 8 9 10 11 12 13
 482: 2 3 7
 483: 2 3 4 5
 484: 2 16 17 18 19 23
 485: 2 24 25 26 27 28 29 33
 486: 1 0 1 2 3 4 5 6 7 8 9 10 11 12 13 15 21 22 23
 487: 1 0 1 2 8 9 10 11 12 13 15
 488: 3 14 20 21 22 23
 489: 4 0 1 2 3 4 15
 490: 1 1 3 6 7 15
 491: 1 0 2 4 5
 492: 1 27 28 29
 493: 2 44 45 46 47
 494: 1 36 37 38 39 41 42 43 44 45 46 47 48 52
 495: 4 3 6 7 15
 496: 1 4 5 6 7 15 35 36 37 38 39 40 41 42 43 44 45 46 47 48 49 50 51 52
 497: 1 1 2 4 5 6 7 15 35 36 37 38 39 40 41 42 43 44 45 46 47 48 49 50 51 52
 498: 1 3 14 15 16 17 18 19 20 21 22 23 24 25 26 27 28 29 30 31 32 33 34
 499: 1 0 1 2 3 4 6 7 12 13 15
 500: 1 21 22 35
 501: 1 3 14 16 17 18 19 20 21 22 23 24 25 26 27 28 29 30 31 32 33 34 35
 502: 1 0 1 2 4 5 6 7 36 37 38 39 40 41 42 43 44 45 46 47 48 49 50 51 52
 503: 1 0 1 2 36 37 38 39 40 41 42 43 44 45 46 47 48 49 50 51 52
 504: 1 0 3 4 5 15 35 36 37 38 39 40 41 42 43 44 45 46 47 48 49 50 51 52
 505: 3 24 26 27
 506: 1 0 1 2 3 4 5 6 7 8 9 10 11 12 13 15 18 19 20
 507: 1 24 25 26 27 28 29 34
 508: 1 0 1 3 4 6 7 15
 509: 1 0 1 3 4 7 15
 510: 1 0 1 3 4 15
 511: 1 0 3 4
 512: 1 20 35
 513: 1 8 9 10 11 14 16 17 18 19 20 21 22 23 24 25 26 27 28 29 30 31 32 33 34
 514: 2 22 35 36 37 38 39 40 41 42 43 44 45 46 47 48 49 50 51 52
 515: 4 14 16 17 18 19 20 21 22 23
 516: 1 36 37 38 39 40 44 45 46 47 48
 517: 1 0 1 2 4 5
 518: 1 0 1 2 3 6 8 9 10 11 12 13 15
 519: 2 0 1 2 7
 520: 1 18 35 36 37 38 39 40 41 42 43 44 45 46 47 48 49 50 51 52
 521: 1 8 9 10 11 12 13 16 17 18 19 20 24 25 26 27 28 29 30 31 32 33 34
 522: 1 0 1 2 3 4 5 6 7 8 9 10 11 12 13 15 16 17 18 19 20 30 31 32 33 34
 523: 2 2 7
 524: 3 26 27 28 29
 525: 2 4 5 7 8 9 10 11 12 13
 526: 1 24 25 26 27 28 32
 527: 1 8 9 10 11 12 13 15 36 37 38 39 40 41 42 43 44 45 46 47 48 49 50 51 52
 528: 1 14 22 23 35
 529: 1 14 24 25 26 27 28 29 31 33
 530: 1 14 24 25 26 27 28 29 31 33 34
 531: 1 5 12 13 35 36 37 38 39 40 41 42 43 44 45 46 47 48 49 50 51 52
 nsplits: 532
 ntax: 53
boot_consense_logl: -15970.31218
contree: (0:0.1157032892,1:0.0509532214,(2:0.1154281269,((((3:0.1687987962,15:0.3155842548)20:0.04396296646,(((((8:0.0000023814,9:0.0000023814)100:0.1650346111,10:0.1436256081)79:0.1069651353,11:0.3640974416)87:0.1147677915,(12:0.0000023814,13:0.0000023814)100:0.2321525108)98:0.14245017,(((((14:0.5586986520,(21:0.3171290308,(22:0.5737975372,23:0.4667144502)42:0.06933725128)79:0.2579091482)85:0.278010841,((((((24:0.0929070036,25:0.0542828645)91:0.07175800866,(28:0.3674283001,29:0.3236869267)82:0.1266941579)35:0.04630169056,26:0.0355346024)50:0.05620047288,27:0.0141262548)99:0.2364642331,((30:0.0613247941,31:0.1743843999)51:0.0287244021,(33:0.0837824694,34:0.1505720623)76:0.05053435502)57:0.08919860631)36:0.02682092687,32:0.2165177584)84:0.1082870218)79:0.1264378347,(((16:0.0000023814,17:0.0000023814)100:0.0569751548,18:0.0422447682)75:0.01892919125,19:0.0934472879)72:0.06523694767)81:0.1604437293,20:0.2224504324)76:0.1183394368,(35:0.8886945453,(((((((36:0.1407996372,38:0.0237814113)53:0.06022999882,37:0.0442321960)100:0.2937933149,39:0.4154416751)67:0.0794012792,(41:0.2102267934,(42:0.0645569938,43:0.0923984377)99:0.1442694246)100:0.2924401434)76:0.1858042957,40:0.5299496661)72:0.2521840788,(((49:0.0028582729,50:0.0000023814)100:0.0579904373,51:0.0791996095)100:0.6621823311,52:0.6530498493)91:0.2600046206)45:0.08806233514,(((44:0.5375058761,45:0.4815730237)57:0.141976355,46:0.5325776890)64:0.1029126044,(47:0.5578103609,48:0.5614145340)96:0.1951156541)100:0.6580019329)90:0.3261534957)99:0.7382354059)54:0.1021131761)32:0.04818953244)18:2.567490381e-06,(4:0.1803501006,5:0.1670026014)86:0.1313131076)51:0.04645693477,(6:0.1241756713,7:0.1464450075)75:0.06650166737)72:0.06926237933)42:0.01045427394);
contree_rfdist: 6
finished: true
finishedCandidateSet: true
finishedModelFinal: true
finishedModelInit: true
iqtree:
 command:  -s 53fer.fasta -mset Blosum62,Dayhoff,DCMut,JTT,JTTDCMut,LG,Poisson,Poisson+FQ,Poisson,PMB,WAG,EX2,EX3,EHO,EX_EHO,3DI -mfreq FU,F -mrate E,G,R --ufboot 1000 -alrt 1000 -bnni --redo
 seed: 426491
 start_time: 1699692071
 version: 2.2.2.6
```
