## Supplementary material for "Tertiary-interaction characters enable fast, model-based structural phylogenetics beyond the twilight zone": 53fer.fasta.contree

```
(1ji5_A:0.1157032892,1jig_A:0.0509532214,(1n1q_A:0.1154281269,((((2chp_A:0.1687987962,2vzb_A:0.3155842548)20:0.0439629665,(((((1dps_A:0.0000023814,1jts_A:0.0000023814)100:0.1650346111,1o9r_A:0.1436256081)79:0.1069651353,1uvh_A:0.3640974416)87:0.1147677915,(1tjo_A:0.0000023814,1tk6_A:0.0000023814)100:0.2321525108)98:0.1424501700,(((((2fzf_A:0.5586986520,(1lko_A:0.3171290308,(1yuz_A:0.5737975372,3qhb_A:0.4667144502)42:0.0693372513)79:0.2579091482)85:0.2780108410,((((((1lb3_A:0.0929070036,2za7_A:0.0542828645)91:0.0717580087,(1z6o_A:0.3674283001,1z6o_M:0.3236869267)82:0.1266941579)35:0.0463016906,1bg7_A:0.0355346024)50:0.0562004729,1r03_A:0.0141262548)99:0.2364642331,((1eum_A:0.0613247941,1krq_A:0.1743843999)51:0.0287244021,(2jd7_A:0.0837824694,1vlg_A:0.1505720623)76:0.0505343550)57:0.0891986063)36:0.0268209269,3e6s_A:0.2165177584)84:0.1082870218)79:0.1264378347,(((1bcf_A:0.0000023814,3e1q_A:0.0000023814)100:0.0569751548,2fkz_A:0.0422447682)75:0.0189291912,1jgc_A:0.0934472879)72:0.0652369477)81:0.1604437293,1nfv_A:0.2224504324)76:0.1183394368,(1otk_A:0.8886945453,(((((((1oqu_A:0.1407996372,1uzr_A:0.0237814113)53:0.0602299988,1r2f_A:0.0442321960)100:0.2937933149,1mxr_A:0.4154416751)67:0.0794012792,(1jk0_A:0.2102267934,(2uw2_A:0.0645569938,1w68_A:0.0923984377)99:0.1442694246)100:0.2924401434)76:0.1858042957,3ee4_A:0.5299496661)72:0.2521840788,(((2uw1_A:0.0028582729,2uw1_B:0.0000023814)100:0.0579904373,1afr_A:0.0791996095)100:0.6621823311,1za0_A:0.6530498493)91:0.2600046206)45:0.0880623351,(((2inc_B:0.5375058761,2inp_C:0.4815730237)57:0.1419763550,1mty_B:0.5325776890)64:0.1029126044,(1mty_D:0.5578103609,3dhg_A:0.5614145340)96:0.1951156541)100:0.6580019329)90:0.3261534957)99:0.7382354059)54:0.1021131761)32:0.0481895324)18:0.0000025675,(1qgh_A:0.1803501006,2ux1_A:0.1670026014)86:0.1313131076)51:0.0464569348,(1ji4_A:0.1241756713,2fjc_A:0.1464450075)75:0.0665016674)72:0.0692623793)42:0.0104542739);
```
