## Supplementary material for "Tertiary-interaction characters enable fast, model-based structural phylogenetics beyond the twilight zone": 53fer.fasta.iqtree

```
IQ-TREE 2.2.2.6 COVID-edition built May 27 2023

Input file name: 53fer.fasta
Type of analysis: ModelFinder + tree reconstruction + ultrafast bootstrap (1000 replicates)
Random seed number: 426491

REFERENCES
----------

To cite IQ-TREE please use:

Bui Quang Minh, Heiko A. Schmidt, Olga Chernomor, Dominik Schrempf,
Michael D. Woodhams, Arndt von Haeseler, and Robert Lanfear (2020)
IQ-TREE 2: New models and efficient methods for phylogenetic inference
in the genomic era. Mol. Biol. Evol., in press.
https://doi.org/10.1093/molbev/msaa015

To cite ModelFinder please use: 

Subha Kalyaanamoorthy, Bui Quang Minh, Thomas KF Wong, Arndt von Haeseler,
and Lars S Jermiin (2017) ModelFinder: Fast model selection for
accurate phylogenetic estimates. Nature Methods, 14:587–589.
https://doi.org/10.1038/nmeth.4285

Since you used ultrafast bootstrap (UFBoot) please also cite: 

Diep Thi Hoang, Olga Chernomor, Arndt von Haeseler, Bui Quang Minh,
and Le Sy Vinh (2018) UFBoot2: Improving the ultrafast bootstrap
approximation. Mol. Biol. Evol., 35:518–522.
https://doi.org/10.1093/molbev/msx281

SEQUENCE ALIGNMENT
------------------

Input data: 53 sequences with 1413 amino-acid sites
Number of constant sites: 669 (= 47.3461% of all sites)
Number of invariant (constant or ambiguous constant) sites: 669 (= 47.3461% of all sites)
Number of parsimony informative sites: 375
Number of distinct site patterns: 877

ModelFinder
-----------

Best-fit model according to BIC: 3DI+F+R3

List of models sorted by BIC scores: 

Model                  LogL         AIC      w-AIC        AICc     w-AICc         BIC      w-BIC
3DI+F+R3         -15986.168   32224.336 +    0.825   32249.222 +    0.877   32886.273 +    0.999
3DI+F+R4         -15985.718   32227.436 +    0.175   32253.156 +    0.123   32899.880 -  0.00111
3DI+F+G4         -16011.143   32268.286 - 2.36e-10   32291.951 - 4.62e-10   32914.463 - 7.55e-07
3DI+F+R2         -16012.369   32272.738 - 2.55e-11   32296.807 - 4.08e-11   32924.169 -  5.9e-09
3DI+F            -16157.096   32558.192 - 2.63e-73   32581.457 -  6.3e-73   33199.115 - 1.17e-68
3DI+R3           -16338.477   32890.953 - 1.45e-145   32908.664 - 5.59e-144   33453.075 - 8.32e-124
3DI+R4           -16338.470   32894.941 - 1.98e-146   32913.344 - 5.38e-145   33467.569 - 5.93e-127
3DI+R2           -16359.949   32929.897 - 5.08e-154   32946.929 - 2.74e-152   33481.512 - 5.56e-130
3DI+G4           -16367.806   32943.613 - 5.34e-157   32960.310 - 3.41e-155   33489.974 - 8.08e-132
3DI              -16491.362   33188.723 - 3.18e-210   33205.090 - 2.39e-208   33729.831 - 6.66e-184
Poisson+F+R3     -16634.052   33520.104 - 3.5e-282   33544.991 - 3.72e-282   34182.041 - 4.24e-282
Poisson+F+R3     -16634.052   33520.104 - 3.5e-282   33544.991 - 3.72e-282   34182.041 - 4.24e-282
Poisson+F+R4     -16631.161   33518.322 - 8.53e-282   33544.041 - 5.98e-282   34190.766 - 5.4e-284
Poisson+F+R4     -16631.161   33518.322 - 8.53e-282   33544.041 - 5.98e-282   34190.766 - 5.4e-284
Poisson+F+R2     -16656.984   33561.968 - 2.84e-291   33586.036 - 4.55e-291   34213.398 - 6.58e-289
Poisson+F+R2     -16656.984   33561.968 - 2.84e-291   33586.036 - 4.55e-291   34213.398 - 6.58e-289
Poisson+F+G4     -16667.589   33581.179 - 1.91e-295   33604.844 - 3.75e-295   34227.356 - 6.13e-292
Poisson+F+G4     -16667.589   33581.179 - 1.91e-295   33604.844 - 3.75e-295   34227.356 - 6.13e-292
Poisson+F        -16805.623   33855.245 -        0   33878.510 -        0   34496.169 -        0
Poisson+F        -16805.623   33855.245 -        0   33878.510 -        0   34496.169 -        0
PMB+F+R4         -16909.114   34074.229 -        0   34099.949 -        0   34746.673 -        0
PMB+F+R5         -16907.836   34075.672 -        0   34102.240 -        0   34758.623 -        0
PMB+F+R3         -16927.478   34106.956 -        0   34131.843 -        0   34768.894 -        0
PMB+F+G4         -16949.373   34144.745 -        0   34168.410 -        0   34790.922 -        0
Blosum62+F+R4    -16947.267   34150.534 -        0   34176.254 -        0   34822.979 -        0
Blosum62+F+R5    -16945.353   34150.705 -        0   34177.273 -        0   34833.656 -        0
Blosum62+F+R3    -16969.894   34191.788 -        0   34216.674 -        0   34853.725 -        0
PMB+F+R2         -16983.766   34215.533 -        0   34239.601 -        0   34866.963 -        0
Blosum62+F+G4    -16989.238   34224.477 -        0   34248.142 -        0   34870.654 -        0
Blosum62+F+R2    -17028.699   34305.398 -        0   34329.466 -        0   34956.828 -        0
WAG+F+R4         -17091.882   34439.765 -        0   34465.484 -        0   35112.209 -        0
WAG+F+R5         -17090.730   34441.459 -        0   34468.027 -        0   35124.411 -        0
WAG+F+R3         -17131.139   34514.277 -        0   34539.164 -        0   35176.214 -        0
WAG+F+G4         -17144.919   34535.839 -        0   34559.504 -        0   35182.016 -        0
EX_EHO+F+R4      -17135.894   34537.788 -        0   34565.656 -        0   35236.499 -        0
EX_EHO+F+G       -17162.337   34580.674 -        0   34606.393 -        0   35253.118 -        0
EX_EHO+F+R5      -17142.651   34555.301 -        0   34584.056 -        0   35264.520 -        0
EX_EHO+F+R3      -17162.583   34587.166 -        0   34614.163 -        0   35275.370 -        0
WAG+F+R2         -17192.007   34632.015 -        0   34656.083 -        0   35283.445 -        0
EX_EHO+F+R2      -17184.215   34626.431 -        0   34652.572 -        0   35304.128 -        0
JTT+F+R4         -17194.356   34644.711 -        0   34670.431 -        0   35317.155 -        0
EX3+F+R4         -17193.773   34647.546 -        0   34674.114 -        0   35330.497 -        0
PMB+F            -17224.068   34692.135 -        0   34715.400 -        0   35333.058 -        0
EX3+F+G          -17213.934   34677.867 -        0   34702.343 -        0   35334.551 -        0
JTT+F+R5         -17196.500   34653.001 -        0   34679.569 -        0   35335.952 -        0
EX3+F+R5         -17195.064   34654.127 -        0   34681.558 -        0   35347.585 -        0
JTTDCMut+F+R4    -17210.400   34676.801 -        0   34702.520 -        0   35349.245 -        0
JTTDCMut+F+R5    -17212.570   34685.139 -        0   34711.707 -        0   35368.090 -        0
EX2+F+R4         -17216.236   34690.472 -        0   34716.614 -        0   35368.170 -        0
EX3+F+R3         -17220.173   34696.346 -        0   34722.066 -        0   35368.790 -        0
EX2+F+G          -17246.891   34741.782 -        0   34765.850 -        0   35393.212 -        0
EX2+F+R5         -17222.209   34706.418 -        0   34733.415 -        0   35394.622 -        0
EX3+F+R2         -17241.753   34735.507 -        0   34760.393 -        0   35397.444 -        0
JTT+F+G4         -17260.364   34766.727 -        0   34790.392 -        0   35412.904 -        0
JTT+F+R3         -17251.112   34754.223 -        0   34779.110 -        0   35416.161 -        0
EX2+F+R3         -17252.588   34759.175 -        0   34784.477 -        0   35426.366 -        0
EHO+F+R4         -17242.889   34745.778 -        0   34772.346 -        0   35428.730 -        0
JTTDCMut+F+G4    -17277.779   34801.558 -        0   34825.223 -        0   35447.735 -        0
EHO+F+R5         -17245.725   34755.451 -        0   34782.882 -        0   35448.909 -        0
DCMut+F+R4       -17262.059   34780.118 -        0   34805.837 -        0   35452.562 -        0
JTTDCMut+F+R3    -17271.028   34794.057 -        0   34818.943 -        0   35455.994 -        0
Dayhoff+F+R4     -17267.932   34791.864 -        0   34817.583 -        0   35464.308 -        0
EX2+F+R2         -17279.484   34808.968 -        0   34833.444 -        0   35465.652 -        0
DCMut+F+R5       -17262.924   34785.848 -        0   34812.415 -        0   35468.799 -        0
Blosum62+F       -17296.795   34837.589 -        0   34860.854 -        0   35478.513 -        0
Dayhoff+F+R5     -17268.950   34797.900 -        0   34824.468 -        0   35480.851 -        0
EHO+F+G          -17291.357   34832.713 -        0   34857.189 -        0   35489.397 -        0
EHO+F+R3         -17284.785   34825.569 -        0   34851.289 -        0   35498.013 -        0
DCMut+F+G4       -17314.924   34875.849 -        0   34899.514 -        0   35522.026 -        0
LG+F+R4          -17300.336   34856.672 -        0   34882.391 -        0   35529.116 -        0
JTT+F+R2         -17315.432   34878.864 -        0   34902.932 -        0   35530.294 -        0
Dayhoff+F+G4     -17321.062   34888.123 -        0   34911.788 -        0   35534.300 -        0
LG+F+R5          -17300.591   34861.182 -        0   34887.750 -        0   35544.133 -        0
DCMut+F+R3       -17321.675   34895.350 -        0   34920.237 -        0   35557.288 -        0
JTTDCMut+F+R2    -17333.748   34915.496 -        0   34939.565 -        0   35566.927 -        0
Dayhoff+F+R3     -17328.074   34908.148 -        0   34933.034 -        0   35570.085 -        0
EHO+F+R2         -17338.025   34928.051 -        0   34952.937 -        0   35589.988 -        0
LG+F+G4          -17359.426   34964.853 -        0   34988.518 -        0   35611.030 -        0
LG+F+R3          -17349.945   34951.890 -        0   34976.776 -        0   35613.827 -        0
DCMut+F+R2       -17367.994   34983.989 -        0   35008.057 -        0   35635.419 -        0
Dayhoff+F+R2     -17374.426   34996.851 -        0   35020.919 -        0   35648.281 -        0
EX_EHO+F         -17364.786   34983.572 -        0   35008.873 -        0   35650.763 -        0
LG+F+R2          -17425.891   35099.781 -        0   35123.850 -        0   35751.212 -        0
WAG+F            -17497.982   35239.965 -        0   35263.230 -        0   35880.888 -        0
EX3+F            -17506.770   35261.540 -        0   35285.608 -        0   35912.970 -        0
EX2+F            -17551.951   35349.902 -        0   35373.566 -        0   35996.078 -        0
JTT+F            -17644.527   35533.054 -        0   35556.319 -        0   36173.977 -        0
EHO+F            -17654.232   35556.464 -        0   35580.532 -        0   36207.894 -        0
JTTDCMut+F       -17670.584   35585.167 -        0   35608.432 -        0   36226.091 -        0
DCMut+F          -17723.806   35691.612 -        0   35714.877 -        0   36332.536 -        0
Dayhoff+F        -17731.527   35707.054 -        0   35730.319 -        0   36347.978 -        0
LG+F             -17784.434   35812.869 -        0   35836.134 -        0   36453.792 -        0
Poisson+FQ+R3    -19349.861   38913.722 -        0   38931.433 -        0   39475.844 -        0
Poisson+FQ+R3    -19349.861   38913.722 -        0   38931.433 -        0   39475.844 -        0
Poisson+R3       -19350.814   38915.628 -        0   38933.339 -        0   39477.750 -        0
Poisson+R3       -19350.814   38915.628 -        0   38933.339 -        0   39477.750 -        0
Poisson+R4       -19349.324   38916.648 -        0   38935.052 -        0   39489.277 -        0
Poisson+R4       -19349.324   38916.648 -        0   38935.052 -        0   39489.277 -        0
Poisson+FQ+R4    -19349.657   38917.313 -        0   38935.717 -        0   39489.942 -        0
Poisson+FQ+R4    -19349.657   38917.313 -        0   38935.717 -        0   39489.942 -        0
Poisson+FQ+R2    -19365.567   38941.134 -        0   38958.165 -        0   39492.748 -        0
Poisson+FQ+R2    -19365.567   38941.134 -        0   38958.165 -        0   39492.748 -        0
Poisson+R2       -19366.289   38942.578 -        0   38959.610 -        0   39494.193 -        0
Poisson+R2       -19366.289   38942.578 -        0   38959.610 -        0   39494.193 -        0
Poisson+FQ+G4    -19382.738   38973.476 -        0   38990.173 -        0   39519.837 -        0
Poisson+FQ+G4    -19382.738   38973.476 -        0   38990.173 -        0   39519.837 -        0
Poisson+G4       -19382.743   38973.485 -        0   38990.182 -        0   39519.846 -        0
Poisson+G4       -19382.743   38973.485 -        0   38990.182 -        0   39519.846 -        0
Poisson+FQ       -19508.440   39222.880 -        0   39239.247 -        0   39763.987 -        0
Poisson+FQ       -19508.440   39222.880 -        0   39239.247 -        0   39763.987 -        0
Poisson          -19508.441   39222.881 -        0   39239.248 -        0   39763.989 -        0
Poisson          -19508.441   39222.881 -        0   39239.248 -        0   39763.989 -        0
PMB+R4           -19853.999   39925.999 -        0   39944.402 -        0   40498.627 -        0
PMB+R5           -19850.944   39923.887 -        0   39942.998 -        0   40507.022 -        0
PMB+R3           -19869.136   39952.272 -        0   39969.983 -        0   40514.394 -        0
PMB+G4           -19880.542   39969.084 -        0   39985.781 -        0   40515.444 -        0
PMB+R2           -19936.854   40083.709 -        0   40100.740 -        0   40635.323 -        0
Blosum62+R4      -19923.503   40065.006 -        0   40083.410 -        0   40637.634 -        0
Blosum62+R5      -19919.517   40061.034 -        0   40080.145 -        0   40644.169 -        0
Blosum62+G4      -19950.967   40109.933 -        0   40126.630 -        0   40656.294 -        0
Blosum62+R3      -19947.107   40108.214 -        0   40125.925 -        0   40670.336 -        0
WAG+R4           -19964.322   40146.643 -        0   40165.047 -        0   40719.272 -        0
WAG+R5           -19961.231   40144.463 -        0   40163.574 -        0   40727.598 -        0
WAG+G4           -20007.084   40222.167 -        0   40238.864 -        0   40768.528 -        0
WAG+R3           -20006.211   40226.421 -        0   40244.132 -        0   40788.542 -        0
Blosum62+R2      -20016.642   40243.284 -        0   40260.315 -        0   40794.898 -        0
WAG+R2           -20073.126   40356.253 -        0   40373.284 -        0   40907.867 -        0
EX_EHO+FU+R4     -20115.678   40459.356 -        0   40479.556 -        0   41058.252 -        0
EX_EHO+FU+R5     -20110.474   40452.948 -        0   40473.892 -        0   41062.350 -        0
JTT+R4           -20147.842   40513.683 -        0   40532.087 -        0   41086.311 -        0
EX_EHO+FU+R3     -20137.080   40498.161 -        0   40517.632 -        0   41086.550 -        0
JTT+R5           -20147.158   40516.317 -        0   40535.428 -        0   41099.452 -        0
EX_EHO+FU+G      -20155.921   40529.843 -        0   40548.246 -        0   41102.471 -        0
JTTDCMut+R4      -20162.844   40543.687 -        0   40562.091 -        0   41116.316 -        0
JTTDCMut+R5      -20163.150   40548.299 -        0   40567.411 -        0   41131.435 -        0
EHO+FU+R4        -20169.331   40560.662 -        0   40579.773 -        0   41143.797 -        0
EX_EHO+FU+R2     -20175.661   40571.322 -        0   40590.078 -        0   41149.204 -        0
JTT+G4           -20200.628   40609.257 -        0   40625.954 -        0   41155.618 -        0
PMB              -20209.765   40625.530 -        0   40641.896 -        0   41166.637 -        0
EHO+FU+R5        -20176.655   40579.310 -        0   40599.144 -        0   41172.952 -        0
DCMut+R4         -20192.883   40603.767 -        0   40622.170 -        0   41176.395 -        0
DCMut+R5         -20190.439   40602.879 -        0   40621.990 -        0   41186.014 -        0
JTT+R3           -20207.279   40628.558 -        0   40646.269 -        0   41190.680 -        0
JTTDCMut+G4      -20218.223   40644.445 -        0   40661.143 -        0   41190.806 -        0
Dayhoff+R4       -20201.168   40620.336 -        0   40638.740 -        0   41192.964 -        0
Dayhoff+R5       -20198.899   40619.798 -        0   40638.910 -        0   41202.933 -        0
DCMut+G4         -20234.692   40677.384 -        0   40694.082 -        0   41223.745 -        0
JTTDCMut+R3      -20226.380   40666.760 -        0   40684.470 -        0   41228.881 -        0
EHO+FU+G         -20230.987   40673.974 -        0   40691.343 -        0   41230.842 -        0
Dayhoff+G4       -20243.332   40694.664 -        0   40711.361 -        0   41241.024 -        0
DCMut+R3         -20238.330   40690.659 -        0   40708.370 -        0   41252.781 -        0
EHO+FU+R3        -20236.181   40690.362 -        0   40708.766 -        0   41262.991 -        0
Dayhoff+R3       -20247.113   40708.226 -        0   40725.936 -        0   41270.347 -        0
JTT+R2           -20283.154   40776.308 -        0   40793.340 -        0   41327.923 -        0
JTTDCMut+R2      -20301.044   40812.088 -        0   40829.120 -        0   41363.703 -        0
DCMut+R2         -20307.889   40825.777 -        0   40842.809 -        0   41377.392 -        0
Dayhoff+R2       -20316.905   40843.811 -        0   40860.842 -        0   41395.425 -        0
Blosum62         -20347.531   40901.061 -        0   40917.428 -        0   41442.169 -        0
EHO+FU+R2        -20353.052   40920.104 -        0   40937.814 -        0   41482.225 -        0
WAG              -20401.266   41008.531 -        0   41024.898 -        0   41549.639 -        0
EX2+FU+R4        -20445.428   41110.857 -        0   41129.612 -        0   41688.738 -        0
EX2+FU+R5        -20440.501   41105.002 -        0   41124.473 -        0   41693.391 -        0
EX_EHO+FU        -20460.869   41137.737 -        0   41155.793 -        0   41705.112 -        0
EX2+FU+R3        -20467.342   41150.685 -        0   41168.740 -        0   41718.059 -        0
EX2+FU+G         -20483.089   41176.177 -        0   41193.208 -        0   41727.791 -        0
EX3+FU+R2        -20483.883   41181.766 -        0   41199.476 -        0   41743.887 -        0
EX3+FU+G         -20489.622   41191.245 -        0   41208.614 -        0   41748.113 -        0
EX3+FU+R3        -20483.088   41184.175 -        0   41202.579 -        0   41756.804 -        0
EX2+FU+R2        -20521.052   41254.103 -        0   41271.473 -        0   41810.971 -        0
LG+R4            -20530.924   41279.849 -        0   41298.253 -        0   41852.477 -        0
LG+R5            -20526.891   41275.783 -        0   41294.894 -        0   41858.918 -        0
LG+G4            -20575.737   41359.475 -        0   41376.172 -        0   41905.836 -        0
LG+R3            -20586.132   41386.264 -        0   41403.975 -        0   41948.386 -        0
JTT              -20636.823   41479.645 -        0   41496.012 -        0   42020.753 -        0
JTTDCMut         -20660.956   41527.912 -        0   41544.278 -        0   42069.019 -        0
DCMut            -20699.927   41605.853 -        0   41622.220 -        0   42146.961 -        0
LG+R2            -20692.996   41595.992 -        0   41613.023 -        0   42147.607 -        0
Dayhoff          -20711.515   41629.029 -        0   41645.396 -        0   42170.137 -        0
EX3+FU           -20741.052   41692.105 -        0   41709.136 -        0   42243.719 -        0
EX2+FU           -20789.206   41786.411 -        0   41803.108 -        0   42332.772 -        0
EHO+FU           -20787.224   41784.447 -        0   41801.479 -        0   42336.062 -        0
LG               -21130.610   42467.219 -        0   42483.586 -        0   43008.327 -        0

AIC, w-AIC   : Akaike information criterion scores and weights.
AICc, w-AICc : Corrected AIC scores and weights.
BIC, w-BIC   : Bayesian information criterion scores and weights.

Plus signs denote the 95% confidence sets.
Minus signs denote significant exclusion.

SUBSTITUTION PROCESS
--------------------

Model of substitution: 3DI+F+R3

State frequencies: (empirical counts from alignment)

  pi(A) = 0.0212
  pi(R) = 0.0292
  pi(N) = 0.0485
  pi(D) = 0.1028
  pi(C) = 0.0400
  pi(Q) = 0.0449
  pi(E) = 0.0119
  pi(G) = 0.0165
  pi(H) = 0.0273
  pi(I) = 0.0118
  pi(L) = 0.1427
  pi(K) = 0.0115
  pi(M) = 0.0114
  pi(F) = 0.0169
  pi(P) = 0.0741
  pi(S) = 0.1203
  pi(T) = 0.0130
  pi(W) = 0.0127
  pi(Y) = 0.0134
  pi(V) = 0.2298

Model of rate heterogeneity: FreeRate with 3 categories
Site proportion and rates:  (0.0923,0.1660) (0.6365,0.7741) (0.2712,1.8141)

 Category  Relative_rate  Proportion
  1         0.1660         0.0923
  2         0.7741         0.6365
  3         1.8141         0.2712

MAXIMUM LIKELIHOOD TREE
-----------------------

Log-likelihood of the tree: -15969.2010 (s.e. 568.8376)
Unconstrained log-likelihood (without tree): -8811.4389
Number of free parameters (#branches + #model parameters): 126
Akaike information criterion (AIC) score: 32190.4020
Corrected Akaike information criterion (AICc) score: 32215.2884
Bayesian information criterion (BIC) score: 32852.3392

Total tree length (sum of branch lengths): 19.3763
Sum of internal branch lengths: 7.3980 (38.1806% of tree length)

NOTE: Tree is UNROOTED although outgroup taxon '1ji5_A' is drawn at root
Numbers in parentheses are SH-aLRT support (%) / ultrafast bootstrap support (%)

+--1ji5_A
|
+--1jig_A
|
|  +--1n1q_A
+--| (62/42)
   |        +--2chp_A
   |     +--| (35.8/20)
   |     |  +-----2vzb_A
   |  +--| (84.8/51)
   |  |  |     +--1qgh_A
   |  |  |  +--| (91.5/86)
   |  |  |  |  +--2ux1_A
   |  |  +--| (61/6)
   |  |     |              +**1dps_A
   |  |     |           +--| (96.9/100)
   |  |     |           |  +**1jts_A
   |  |     |        +--| (77.5/79)
   |  |     |        |  +--1o9r_A
   |  |     |     +--| (86.6/87)
   |  |     |     |  +------1uvh_A
   |  |     |  +--| (96.9/98)
   |  |     |  |  |   +**1tjo_A
   |  |     |  |  +---| (98.9/100)
   |  |     |  |      +**1tk6_A
   |  |     +--| (81.4/32)
   |  |        |                +-----------2fzf_A
   |  |        |           +----| (90.1/85)
   |  |        |           |    |    +-----1lko_A
   |  |        |           |    +----| (89.2/79)
   |  |        |           |         |  +-----------1yuz_A
   |  |        |           |         +--| (22.9/42)
   |  |        |           |            +---------3qhb_A
   |  |        |        +--| (90.5/79)
   |  |        |        |  |                   +--1lb3_A
   |  |        |        |  |                +--| (82.2/91)
   |  |        |        |  |                |  +--2za7_A
   |  |        |        |  |             +--| (35.2/35)
   |  |        |        |  |             |  |  +------1z6o_A
   |  |        |        |  |             |  +--| (94.9/82)
   |  |        |        |  |             |     +-----1z6o_M
   |  |        |        |  |          +--| (82.6/50)
   |  |        |        |  |          |  +--1bg7_A
   |  |        |        |  |     +----| (99.8/99)
   |  |        |        |  |     |    +--1r03_A
   |  |        |        |  |  +--| (31.9/26)
   |  |        |        |  |  |  +---3e6s_A
   |  |        |        |  +--| (90.6/84)
   |  |        |        |     |     +--1eum_A
   |  |        |        |     |  +--| (80.5/51)
   |  |        |        |     |  |  +--1krq_A
   |  |        |        |     +--| (93.1/57)
   |  |        |        |        |  +--2jd7_A
   |  |        |        |        +--| (90/76)
   |  |        |        |           +--1vlg_A
   |  |        |     +--| (94.8/81)
   |  |        |     |  |        +**1bcf_A
   |  |        |     |  |     +--| (96.8/100)
   |  |        |     |  |     |  +**3e1q_A
   |  |        |     |  |  +--| (78.3/75)
   |  |        |     |  |  |  +--2fkz_A
   |  |        |     |  +--| (62.9/72)
   |  |        |     |     +--1jgc_A
   |  |        |  +--| (82.9/76)
   |  |        |  |  +---1nfv_A
   |  |        +--| (78.2/54)
   |  |           |              +------------------1otk_A
   |  |           +--------------| (99.6/99)
   |  |                          |                             +--1oqu_A
   |  |                          |                          +--| (43.1/47)
   |  |                          |                          |  +--1r2f_A
   |  |                          |                    +-----| (100/100)
   |  |                          |                    |     +--1uzr_A
   |  |                          |                 +--| (60.2/67)
   |  |                          |                 |  +-------1mxr_A
   |  |                          |             +---| (71.3/76)
   |  |                          |             |   |     +---1jk0_A
   |  |                          |             |   +-----| (100/100)
   |  |                          |             |         |  +--2uw2_A
   |  |                          |             |         +--| (98.2/99)
   |  |                          |             |            +--1w68_A
   |  |                          |        +----| (93.4/72)
   |  |                          |        |    +----------3ee4_A
   |  |                          |     +--| (67/45)
   |  |                          |     |  |                     +--2uw1_A
   |  |                          |     |  |                  +--| (86.2/100)
   |  |                          |     |  |                  |  +**2uw1_B
   |  |                          |     |  |    +-------------| (99.9/100)
   |  |                          |     |  |    |             +--1afr_A
   |  |                          |     |  +----| (93.5/91)
   |  |                          |     |       +-------------1za0_A
   |  |                          +-----| (88.5/90)
   |  |                                |                   +----------2inc_B
   |  |                                |                +--| (43.9/57)
   |  |                                |                |  +---------2inp_C
   |  |                                |             +--| (62.6/64)
   |  |                                |             |  +----------1mty_B
   |  |                                +-------------| (99.9/100)
   |  |                                              |   +-----------1mty_D
   |  |                                              +---| (93/96)
   |  |                                                  +-----------3dhg_A
   +--| (88.7/72)
      |  +--1ji4_A
      +--| (86.2/75)
         +--2fjc_A

Tree in newick format:

(1ji5_A:0.1158385914,1jig_A:0.0491233364,(1n1q_A:0.1171618702,(((2chp_A:0.1656719920,2vzb_A:0.3159791929)35.8/20:0.0436333796,((1qgh_A:0.1820953606,2ux1_A:0.1642411102)91.5/86:0.1286238040,(((((1dps_A:0.0000010041,1jts_A:0.0000010041)96.9/100:0.1644418766,1o9r_A:0.1440640554)77.5/79:0.1068069002,1uvh_A:0.3645890452)86.6/87:0.1143445549,(1tjo_A:0.0000010041,1tk6_A:0.0000010041)98.9/100:0.2322517722)96.9/98:0.1411784101,(((((2fzf_A:0.5616753459,(1lko_A:0.3118307759,(1yuz_A:0.5723864799,3qhb_A:0.4665669119)22.9/42:0.0709633042)89.2/79:0.2579954559)90.1/85:0.2788693907,((((((1lb3_A:0.0922728083,2za7_A:0.0545138572)82.2/91:0.0742363052,(1z6o_A:0.3662974959,1z6o_M:0.3241361347)94.9/82:0.1244942953)35.2/35:0.0458535724,1bg7_A:0.0365895611)82.6/50:0.0662725791,1r03_A:0.0023550372)99.8/99:0.2354906879,3e6s_A:0.2204383564)31.9/26:0.0300110749,((1eum_A:0.0598217705,1krq_A:0.1762411105)80.5/51:0.0293677164,(2jd7_A:0.0847705390,1vlg_A:0.1493861164)90/76:0.0495729618)93.1/57:0.0828609759)90.6/84:0.1128282040)90.5/79:0.1258992919,(((1bcf_A:0.0000010041,3e1q_A:0.0000010041)96.8/100:0.0574307198,2fkz_A:0.0417484718)78.3/75:0.0191876307,1jgc_A:0.0923100179)62.9/72:0.0648468673)94.8/81:0.1584034977,1nfv_A:0.2172057205)82.9/76:0.1137870654,(1otk_A:0.8884642859,(((((((1oqu_A:0.1313506130,1r2f_A:0.0947472428)43.1/47:0.0341524530,1uzr_A:0.0008081453)100/100:0.3249659080,1mxr_A:0.3937368448)60.2/67:0.0859998197,(1jk0_A:0.2126126783,(2uw2_A:0.0669196733,1w68_A:0.0899739873)98.2/99:0.1419537587)100/100:0.3072312155)71.3/76:0.1911117778,3ee4_A:0.5227391211)93.4/72:0.2622600443,(((2uw1_A:0.0028573075,2uw1_B:0.0000010041)86.2/100:0.0586091303,1afr_A:0.0783915724)99.9/100:0.6555553134,1za0_A:0.6570692032)93.5/91:0.2659079805)67/45:0.0741655629,(((2inc_B:0.5374511445,2inp_C:0.4792147229)43.9/57:0.1426287039,1mty_B:0.5314095463)62.6/64:0.1000902262,(1mty_D:0.5587228210,3dhg_A:0.5589796653)93/96:0.1997844561)99.9/100:0.6709170784)88.5/90:0.3243939298)99.6/99:0.7302741007)78.2/54:0.1096200354)81.4/32:0.0445366623)61/6:0.0073811014)84.8/51:0.0455439113,(1ji4_A:0.1240006946,2fjc_A:0.1453931635)86.2/75:0.0661032445)88.7/72:0.0691081965)62/42:0.0101600972);

CONSENSUS TREE
--------------

Consensus tree is constructed from 1000 bootstrap trees
Log-likelihood of consensus tree: -15970.312184
Robinson-Foulds distance between ML tree and consensus tree: 6

Branches with support >0.000000% are kept (extended consensus)
Branch lengths are optimized by maximum likelihood on original alignment
Numbers in parentheses are bootstrap supports (%)

+--1ji5_A
|
+--1jig_A
|
|  +--1n1q_A
+--| (42)
   |           +--2chp_A
   |        +--| (20)
   |        |  +-----2vzb_A
   |     +--| (18)
   |     |  |              +--1dps_A
   |     |  |           +--| (100)
   |     |  |           |  +--1jts_A
   |     |  |        +--| (79)
   |     |  |        |  +--1o9r_A
   |     |  |     +--| (87)
   |     |  |     |  +------1uvh_A
   |     |  |  +--| (98)
   |     |  |  |  |    +--1tjo_A
   |     |  |  |  +----| (100)
   |     |  |  |       +--1tk6_A
   |     |  +--| (32)
   |     |     |                +-----------2fzf_A
   |     |     |           +----| (85)
   |     |     |           |    |    +-----1lko_A
   |     |     |           |    +----| (79)
   |     |     |           |         |  +-----------1yuz_A
   |     |     |           |         +--| (42)
   |     |     |           |            +---------3qhb_A
   |     |     |        +--| (79)
   |     |     |        |  |                   +--1lb3_A
   |     |     |        |  |                +--| (91)
   |     |     |        |  |                |  +--2za7_A
   |     |     |        |  |             +--| (35)
   |     |     |        |  |             |  |  +------1z6o_A
   |     |     |        |  |             |  +--| (82)
   |     |     |        |  |             |     +-----1z6o_M
   |     |     |        |  |          +--| (50)
   |     |     |        |  |          |  +--1bg7_A
   |     |     |        |  |     +----| (99)
   |     |     |        |  |     |    +--1r03_A
   |     |     |        |  |  +--| (36)
   |     |     |        |  |  |  |     +--1eum_A
   |     |     |        |  |  |  |  +--| (51)
   |     |     |        |  |  |  |  |  +--1krq_A
   |     |     |        |  |  |  +--| (57)
   |     |     |        |  |  |     |  +--2jd7_A
   |     |     |        |  |  |     +--| (76)
   |     |     |        |  |  |        +--1vlg_A
   |     |     |        |  +--| (84)
   |     |     |        |     +---3e6s_A
   |     |     |     +--| (81)
   |     |     |     |  |        +--1bcf_A
   |     |     |     |  |     +--| (100)
   |     |     |     |  |     |  +--3e1q_A
   |     |     |     |  |  +--| (75)
   |     |     |     |  |  |  +--2fkz_A
   |     |     |     |  +--| (72)
   |     |     |     |     +--1jgc_A
   |     |     |  +--| (76)
   |     |     |  |  +---1nfv_A
   |     |     +--| (54)
   |     |        |              +------------------1otk_A
   |     |        +--------------| (99)
   |     |                       |                              +--1oqu_A
   |     |                       |                           +--| (53)
   |     |                       |                           |  +--1uzr_A
   |     |                       |                     +-----| (100)
   |     |                       |                     |     +--1r2f_A
   |     |                       |                  +--| (67)
   |     |                       |                  |  +-------1mxr_A
   |     |                       |              +---| (76)
   |     |                       |              |   |     +---1jk0_A
   |     |                       |              |   +-----| (100)
   |     |                       |              |         |  +--2uw2_A
   |     |                       |              |         +--| (99)
   |     |                       |              |            +--1w68_A
   |     |                       |         +----| (72)
   |     |                       |         |    +----------3ee4_A
   |     |                       |      +--| (45)
   |     |                       |      |  |                     +--2uw1_A
   |     |                       |      |  |                  +--| (100)
   |     |                       |      |  |                  |  +--2uw1_B
   |     |                       |      |  |    +-------------| (100)
   |     |                       |      |  |    |             +--1afr_A
   |     |                       |      |  +----| (91)
   |     |                       |      |       +-------------1za0_A
   |     |                       +------| (90)
   |     |                              |                   +----------2inc_B
   |     |                              |                +--| (57)
   |     |                              |                |  +---------2inp_C
   |     |                              |             +--| (64)
   |     |                              |             |  +----------1mty_B
   |     |                              +-------------| (100)
   |     |                                            |   +-----------1mty_D
   |     |                                            +---| (96)
   |     |                                                +-----------3dhg_A
   |  +--| (51)
   |  |  |  +--1qgh_A
   |  |  +--| (86)
   |  |     +--2ux1_A
   +--| (72)
      |  +--1ji4_A
      +--| (75)
         +--2fjc_A


Consensus tree in newick format: 

(1ji5_A:0.1157032892,1jig_A:0.0509532214,(1n1q_A:0.1154281269,((((2chp_A:0.1687987962,2vzb_A:0.3155842548)20:0.0439629665,(((((1dps_A:0.0000023814,1jts_A:0.0000023814)100:0.1650346111,1o9r_A:0.1436256081)79:0.1069651353,1uvh_A:0.3640974416)87:0.1147677915,(1tjo_A:0.0000023814,1tk6_A:0.0000023814)100:0.2321525108)98:0.1424501700,(((((2fzf_A:0.5586986520,(1lko_A:0.3171290308,(1yuz_A:0.5737975372,3qhb_A:0.4667144502)42:0.0693372513)79:0.2579091482)85:0.2780108410,((((((1lb3_A:0.0929070036,2za7_A:0.0542828645)91:0.0717580087,(1z6o_A:0.3674283001,1z6o_M:0.3236869267)82:0.1266941579)35:0.0463016906,1bg7_A:0.0355346024)50:0.0562004729,1r03_A:0.0141262548)99:0.2364642331,((1eum_A:0.0613247941,1krq_A:0.1743843999)51:0.0287244021,(2jd7_A:0.0837824694,1vlg_A:0.1505720623)76:0.0505343550)57:0.0891986063)36:0.0268209269,3e6s_A:0.2165177584)84:0.1082870218)79:0.1264378347,(((1bcf_A:0.0000023814,3e1q_A:0.0000023814)100:0.0569751548,2fkz_A:0.0422447682)75:0.0189291912,1jgc_A:0.0934472879)72:0.0652369477)81:0.1604437293,1nfv_A:0.2224504324)76:0.1183394368,(1otk_A:0.8886945453,(((((((1oqu_A:0.1407996372,1uzr_A:0.0237814113)53:0.0602299988,1r2f_A:0.0442321960)100:0.2937933149,1mxr_A:0.4154416751)67:0.0794012792,(1jk0_A:0.2102267934,(2uw2_A:0.0645569938,1w68_A:0.0923984377)99:0.1442694246)100:0.2924401434)76:0.1858042957,3ee4_A:0.5299496661)72:0.2521840788,(((2uw1_A:0.0028582729,2uw1_B:0.0000023814)100:0.0579904373,1afr_A:0.0791996095)100:0.6621823311,1za0_A:0.6530498493)91:0.2600046206)45:0.0880623351,(((2inc_B:0.5375058761,2inp_C:0.4815730237)57:0.1419763550,1mty_B:0.5325776890)64:0.1029126044,(1mty_D:0.5578103609,3dhg_A:0.5614145340)96:0.1951156541)100:0.6580019329)90:0.3261534957)99:0.7382354059)54:0.1021131761)32:0.0481895324)18:0.0000025675,(1qgh_A:0.1803501006,2ux1_A:0.1670026014)86:0.1313131076)51:0.0464569348,(1ji4_A:0.1241756713,2fjc_A:0.1464450075)75:0.0665016674)72:0.0692623793)42:0.0104542739);

ALISIM COMMAND
--------------
To simulate an alignment of the same length as the original alignment, using the tree and model parameters estimated from this analysis, you can use the following command:

--alisim simulated_MSA -t 53fer.fasta.treefile -m "3DI+F+R3{0.092269,0.165994,0.636536,0.774051,0.271195,1.81409}" --length 1413

To mimic the alignment used to produce this analysis, i.e. simulate an alignment of the same length as the original alignment, using the tree and model parameters estimated from this analysis *and* copying the same gap positions as the original alignment, you can use the following command:

iqtree -s 53fer.fasta --alisim mimicked_MSA

To simulate any number of alignments in either of the two commandlines above, use the --num-alignments options, for example mimic 100 alignments you would use the command line:

iqtree -s 53fer.fasta --alisim mimicked_MSA --num-alignments 100

For more information on using AliSim, please visit: www.iqtree.org/doc/AliSim

TIME STAMP
----------

Date and time: Sat Nov 11 23:09:07 2023
Total CPU time used: 975.877508 seconds (0h:16m:15s)
Total wall-clock time used: 980.8914809 seconds (0h:16m:20s)
```
