## Supplementary material for "Tertiary-interaction characters enable fast, model-based structural phylogenetics beyond the twilight zone": 53fer.fasta.mldist

```
53
1ji5_A     0.0000000 0.1065015 0.1686566 0.1890717 0.2268902 0.3398619 0.2372036 0.2493599 0.5185891 0.5185891 0.5489151 0.5813890 0.3836695 0.3836695 0.6246088 0.3065255 0.4733661 0.4733661 0.4429967 0.4769399 0.4171339 0.7308749 1.0405767 0.8224285 0.6679725 0.7431260 0.6635401 0.5938520 0.6875389 0.6589028 0.4870654 0.5851842 0.5790584 0.5504451 0.5092668 1.2830989 1.3489048 1.2270826 1.1679437 1.6263840 1.1062283 1.4728343 1.3953737 1.4112504 1.5161701 2.2888156 1.7858724 1.4115096 1.4545421 1.3231713 1.3231713 1.2278446 1.1366540 
1jig_A     0.1065015 0.0000000 0.1196719 0.2066550 0.3203893 0.2953682 0.1926809 0.1789090 0.4390844 0.4390844 0.4618130 0.5700752 0.3545768 0.3545768 0.6622198 0.2892984 0.5823128 0.5823128 0.5490028 0.5218534 0.4379483 0.6924193 1.0379160 0.8296045 0.6779244 0.7518348 0.7059609 0.5983354 0.6964183 0.7187856 0.5596370 0.6361658 0.6811110 0.6560602 0.6123329 1.2740854 1.4986329 1.3827156 1.3151353 1.6985378 1.1090354 1.4848741 1.4228207 1.4642430 1.4163560 2.4185664 2.0957939 1.4511397 1.5501543 1.2401646 1.2401646 1.1511415 1.1381098 
1n1q_A     0.1686566 0.1196719 0.0000000 0.2230164 0.3169824 0.3186158 0.1925133 0.2395199 0.4944337 0.4944337 0.4553781 0.5295592 0.3195542 0.3195542 0.6515265 0.3911776 0.6151742 0.6151742 0.5809776 0.6121685 0.4441943 0.6976481 1.0880383 0.8679077 0.6991973 0.7613450 0.7256416 0.6526072 0.6740517 0.6880392 0.6232644 0.7061189 0.7675870 0.7209581 0.6684828 1.3080381 1.4012692 1.2441074 1.2971240 1.5776307 1.1542192 1.3400761 1.2792636 1.3156787 1.4318766 2.3182376 2.0827711 1.4108803 1.5539674 1.3081171 1.3081171 1.2574317 1.2889064 
2chp_A     0.1890717 0.2066550 0.2230164 0.0000000 0.3246579 0.3309806 0.2750898 0.2981929 0.5187335 0.5187335 0.5052903 0.4651911 0.3196249 0.3196249 0.7070988 0.3198674 0.4895582 0.4895582 0.4295169 0.4291858 0.4590143 0.7925037 1.1566944 0.8149400 0.6136786 0.7137401 0.5874579 0.5694231 0.6730158 0.6406513 0.5978553 0.7242891 0.6344086 0.7075781 0.5474905 1.2238975 1.3496427 1.2046488 1.2107261 1.6980381 1.2500158 1.5085825 1.4674460 1.4558105 1.4484242 1.9309818 1.9948112 1.4284276 1.5678974 1.4517223 1.4517223 1.2844203 1.2052214 
1qgh_A     0.2268902 0.3203893 0.3169824 0.3246579 0.0000000 0.2576334 0.2979386 0.2825986 0.5256057 0.5256057 0.5081716 0.5573135 0.4056300 0.4056300 0.7515741 0.3661225 0.5854652 0.5854652 0.5154006 0.5833458 0.5006600 0.7137441 1.0684118 0.8429245 0.8481341 0.9130655 0.8388716 0.7788364 0.7112495 0.9151210 0.7058834 0.7177384 0.6788035 0.7812775 0.6914039 1.2082529 1.3947181 1.3897188 1.3433974 1.5408277 1.0785870 1.5939264 1.4783613 1.5022900 1.7078120 2.2205619 1.8892069 1.6715184 1.7545884 1.4079417 1.4079417 1.2475470 1.2193588 
2ux1_A     0.3398619 0.2953682 0.3186158 0.3309806 0.2576334 0.0000000 0.3383157 0.3393634 0.4766692 0.4766692 0.5061371 0.6468281 0.3888889 0.3888889 0.9467331 0.4751782 0.5520867 0.5520867 0.4818761 0.4730611 0.5276981 0.7436511 1.0610193 0.8842585 0.7735378 0.7777749 0.7379318 0.6721639 0.7709727 0.8178991 0.6089246 0.7344670 0.7307211 0.7965519 0.6784783 1.2134849 1.5598748 1.5433487 1.4865817 1.7177430 1.1917863 1.6189420 1.6282046 1.5861341 1.6427769 2.2008100 2.0209303 1.4909067 1.5706141 1.3399710 1.3399710 1.2815914 1.2904557 
1ji4_A     0.2372036 0.1926809 0.1925133 0.2750898 0.2979386 0.3383157 0.0000000 0.1880999 0.5830538 0.5830538 0.5913903 0.6545549 0.4264858 0.4264858 0.7087763 0.3846612 0.6557574 0.6557574 0.5769483 0.6021019 0.5307381 0.7631805 1.0638515 1.0274460 0.7313235 0.8375047 0.7529545 0.7551500 0.6409080 0.7509283 0.6630048 0.7687743 0.7627539 0.7143827 0.6778568 1.1601571 1.6320473 1.4908704 1.4536916 1.8254942 1.1958808 1.4976200 1.4560644 1.5078129 1.6561858 2.6133652 2.3950247 1.4087789 1.5914496 1.3050189 1.3050189 1.2516006 1.3410577 
2fjc_A     0.2493599 0.1789090 0.2395199 0.2981929 0.2825986 0.3393634 0.1880999 0.0000000 0.4887514 0.4887514 0.5799945 0.5365402 0.4162770 0.4162770 0.7483724 0.4056991 0.6277993 0.6277993 0.5550635 0.5225761 0.5507782 0.7967131 1.0680952 0.9535240 0.8527034 0.8814733 0.8563316 0.7961962 0.8052978 0.8347999 0.7014831 0.8420983 0.8053219 0.8379582 0.6745283 1.0320278 1.5851626 1.5308302 1.4311681 1.6947918 1.1835534 1.6426561 1.5633177 1.6204045 1.5234999 2.2736189 1.9050550 1.4478523 1.7850521 1.3473821 1.3473821 1.3050139 1.1240702 
1dps_A     0.5185891 0.4390844 0.4944337 0.5187335 0.5256057 0.4766692 0.5830538 0.4887514 0.0000000 0.0000010 0.2396869 0.4308272 0.4320394 0.4320394 1.0366507 0.4715242 0.7413478 0.7413478 0.7159340 0.6638018 0.6504767 0.7339128 1.1137064 1.1241964 0.8964429 0.8905672 0.8537373 0.8051453 0.7821768 0.8104861 0.8563642 0.8622757 1.0075549 0.8837237 0.8862802 1.1004045 1.5334157 1.5246371 1.5213268 1.6637134 1.2824224 1.3819427 1.4816901 1.4741314 1.7866249 2.2387150 1.9340528 1.4117643 1.5839126 1.3521474 1.3521474 1.3963485 1.1387552 
1jts_A     0.5185891 0.4390844 0.4944337 0.5187335 0.5256057 0.4766692 0.5830538 0.4887514 0.0000010 0.0000000 0.2396869 0.4308272 0.4320394 0.4320394 1.0366507 0.4715242 0.7413478 0.7413478 0.7159340 0.6638018 0.6504767 0.7339128 1.1137064 1.1241964 0.8964429 0.8905672 0.8537373 0.8051453 0.7821768 0.8104861 0.8563642 0.8622757 1.0075549 0.8837237 0.8862802 1.1004045 1.5334157 1.5246371 1.5213268 1.6637134 1.2824224 1.3819427 1.4816901 1.4741314 1.7866249 2.2387150 1.9340528 1.4117643 1.5839126 1.3521474 1.3521474 1.3963485 1.1387552 
1o9r_A     0.5489151 0.4618130 0.4553781 0.5052903 0.5081716 0.5061371 0.5913903 0.5799945 0.2396869 0.2396869 0.0000000 0.4280472 0.3926816 0.3926816 1.0836702 0.5914849 0.8779938 0.8779938 0.9333104 0.7997351 0.6162374 0.6844242 1.2018389 1.0566988 0.8877655 0.8845650 0.8381346 0.7700727 0.7843896 0.9042840 0.7754963 0.7907639 0.8722068 0.8620852 0.8441182 1.2829822 1.5399842 1.5489755 1.5460652 1.7544345 1.3062131 1.3948446 1.4993721 1.4885636 1.7838736 2.0063175 1.9895570 1.5998384 1.6488898 1.4664672 1.4664672 1.2518236 1.3312680 
1uvh_A     0.5813890 0.5700752 0.5295592 0.4651911 0.5573135 0.6468281 0.6545549 0.5365402 0.4308272 0.4308272 0.4280472 0.0000000 0.5091657 0.5091657 1.0515604 0.6377296 0.7982091 0.7982091 0.8052391 0.8413504 0.6144360 0.8753443 1.3493501 1.2930517 0.8463937 0.8792395 0.8185483 0.7804896 0.9181772 0.9967276 0.8446898 0.7533409 0.9166848 0.9005054 0.8507294 1.3937592 1.6543010 1.6943966 1.7534684 1.7252928 1.6518963 1.7978895 1.7652760 1.8276411 2.0630127 2.1978055 2.0708446 1.8647221 1.7485370 1.6612571 1.6612571 1.5566354 1.4953019 
1tjo_A     0.3836695 0.3545768 0.3195542 0.3196249 0.4056300 0.3888889 0.4264858 0.4162770 0.4320394 0.4320394 0.3926816 0.5091657 0.0000000 0.0000010 0.8421003 0.5554322 0.6152974 0.6152974 0.6779417 0.5931689 0.4904067 0.6216172 1.0256747 0.9724896 0.9575490 0.8642410 0.8645815 0.7865031 0.7987173 0.9618393 0.6991529 0.8503290 0.8176518 0.8927232 0.7261464 1.2190722 1.3891833 1.3199577 1.3261764 1.5896631 1.3430458 1.4739260 1.5528506 1.6512777 1.6045498 2.2016687 1.9662320 1.5481433 1.5576438 1.3310494 1.3310494 1.2093455 1.4408878 
1tk6_A     0.3836695 0.3545768 0.3195542 0.3196249 0.4056300 0.3888889 0.4264858 0.4162770 0.4320394 0.4320394 0.3926816 0.5091657 0.0000010 0.0000000 0.8421003 0.5554322 0.6152974 0.6152974 0.6779417 0.5931689 0.4904067 0.6216172 1.0256747 0.9724896 0.9575490 0.8642410 0.8645815 0.7865031 0.7987173 0.9618393 0.6991529 0.8503290 0.8176518 0.8927232 0.7261464 1.2190722 1.3891833 1.3199577 1.3261764 1.5896631 1.3430458 1.4739260 1.5528506 1.6512777 1.6045498 2.2016687 1.9662320 1.5481433 1.5576438 1.3310494 1.3310494 1.2093455 1.4408878 
2fzf_A     0.6246088 0.6622198 0.6515265 0.7070988 0.7515741 0.9467331 0.7087763 0.7483724 1.0366507 1.0366507 1.0836702 1.0515604 0.8421003 0.8421003 0.0000000 0.7028075 0.7070437 0.7070437 0.6347065 0.6707820 0.7148074 0.6971711 0.9227922 0.9092141 0.7766469 0.8863735 0.7977157 0.7839340 0.8650002 0.7767569 0.7026049 0.7289371 0.7307148 0.6822996 0.7109358 1.2286379 1.4474183 1.4026246 1.2863897 1.7712168 1.5829919 1.9404520 1.6855448 1.6654530 1.5126676 2.1281960 2.2153749 1.6973280 1.9060942 1.4447847 1.4447847 1.3159211 1.3983963 
2vzb_A     0.3065255 0.2892984 0.3911776 0.3198674 0.3661225 0.4751782 0.3846612 0.4056991 0.4715242 0.4715242 0.5914849 0.6377296 0.5554322 0.5554322 0.7028075 0.0000000 0.6395308 0.6395308 0.5466979 0.5379733 0.6100404 0.6883036 0.8814269 0.7577825 0.7855895 0.8569222 0.7166798 0.7043583 0.7930574 0.8035740 0.6279487 0.7577773 0.7508350 0.7259463 0.6908889 1.1492102 1.4270084 1.3351801 1.2472598 1.6529840 1.1568308 1.7073569 1.5011402 1.4829985 1.4738562 1.9820938 1.8416240 1.4786771 1.4493892 1.2924011 1.2924011 1.2772701 1.0638052 
1bcf_A     0.4733661 0.5823128 0.6151742 0.4895582 0.5854652 0.5520867 0.6557574 0.6277993 0.7413478 0.7413478 0.8779938 0.7982091 0.6152974 0.6152974 0.7070437 0.6395308 0.0000000 0.0000010 0.0827923 0.1264078 0.3441716 0.6931343 0.7534903 0.6758917 0.5726749 0.5867909 0.5167931 0.4459001 0.6295562 0.5450177 0.3611860 0.4555912 0.4400633 0.5047539 0.4329193 1.1227861 1.2256965 1.1966257 1.0633732 1.4220405 1.0771893 1.4832099 1.5555317 1.5582921 1.6022429 1.9580114 1.6851770 1.4998738 1.5227625 1.3003073 1.3003073 1.2851443 1.2795116 
3e1q_A     0.4733661 0.5823128 0.6151742 0.4895582 0.5854652 0.5520867 0.6557574 0.6277993 0.7413478 0.7413478 0.8779938 0.7982091 0.6152974 0.6152974 0.7070437 0.6395308 0.0000010 0.0000000 0.0827923 0.1264078 0.3441716 0.6931343 0.7534903 0.6758917 0.5726749 0.5867909 0.5167931 0.4459001 0.6295562 0.5450177 0.3611860 0.4555912 0.4400633 0.5047539 0.4329193 1.1227861 1.2256965 1.1966257 1.0633732 1.4220405 1.0771893 1.4832099 1.5555317 1.5582921 1.6022429 1.9580114 1.6851770 1.4998738 1.5227625 1.3003073 1.3003073 1.2851443 1.2795116 
2fkz_A     0.4429967 0.5490028 0.5809776 0.4295169 0.5154006 0.4818761 0.5769483 0.5550635 0.7159340 0.7159340 0.9333104 0.8052391 0.6779417 0.6779417 0.6347065 0.5466979 0.0827923 0.0827923 0.0000000 0.1269897 0.3491717 0.7591207 0.8107911 0.6353686 0.5268567 0.5587085 0.4886777 0.4408521 0.6586106 0.5702411 0.3844417 0.4742416 0.4388250 0.4890705 0.4311946 1.1739257 1.2156221 1.1913153 1.0571829 1.4067124 1.0385955 1.4933146 1.4421607 1.4424329 1.6190164 1.8901474 1.7186923 1.4275982 1.5719382 1.2706193 1.2706193 1.2250398 1.2216466 
1jgc_A     0.4769399 0.5218534 0.6121685 0.4291858 0.5833458 0.4730611 0.6021019 0.5225761 0.6638018 0.6638018 0.7997351 0.8413504 0.5931689 0.5931689 0.6707820 0.5379733 0.1264078 0.1264078 0.1269897 0.0000000 0.3646383 0.7375519 0.7695257 0.7084825 0.5782409 0.5659583 0.4742360 0.4318423 0.6550339 0.5913175 0.3257548 0.5150286 0.4516145 0.4633105 0.4023551 1.2106210 1.2563374 1.2519035 1.1083440 1.4963078 1.0712149 1.3855019 1.4552836 1.4555642 1.4831170 1.9050951 1.5973966 1.3396688 1.4416056 1.3079461 1.3079461 1.2500932 1.2815545 
1nfv_A     0.4171339 0.4379483 0.4441943 0.4590143 0.5006600 0.5276981 0.5307381 0.5507782 0.6504767 0.6504767 0.6162374 0.6144360 0.4904067 0.4904067 0.7148074 0.6100404 0.3441716 0.3441716 0.3491717 0.3646383 0.0000000 0.7066286 0.8294793 0.9114876 0.6918637 0.7719073 0.7517073 0.6972473 0.7086162 0.7141454 0.4683277 0.5951013 0.5641765 0.6279801 0.5165616 1.1727612 1.4191965 1.3331816 1.1894106 1.4452228 1.2493719 1.4690343 1.3841897 1.3727650 1.7359836 2.2098683 2.0746749 1.6107103 1.6511086 1.1903727 1.1903727 1.1466211 1.2893535 
1lko_A     0.7308749 0.6924193 0.6976481 0.7925037 0.7137441 0.7436511 0.7631805 0.7967131 0.7339128 0.7339128 0.6844242 0.8753443 0.6216172 0.6216172 0.6971711 0.6883036 0.6931343 0.6931343 0.7591207 0.7375519 0.7066286 0.0000000 0.6363761 0.5482774 0.9356751 1.0049598 0.8793106 0.8955060 0.8558077 0.8944003 0.7031681 0.7714950 0.8411339 0.8555442 0.7878530 1.2419315 1.2543611 1.3318106 1.1849553 1.4077234 1.0813076 1.6043238 1.5077346 1.5712295 1.6063646 1.9404248 1.8148071 1.7657318 1.6342939 1.3093763 1.3093763 1.2885852 1.4643051 
1yuz_A     1.0405767 1.0379160 1.0880383 1.1566944 1.0684118 1.0610193 1.0638515 1.0680952 1.1137064 1.1137064 1.2018389 1.3493501 1.0256747 1.0256747 0.9227922 0.8814269 0.7534903 0.7534903 0.8107911 0.7695257 0.8294793 0.6363761 0.0000000 0.7411431 1.0116480 0.9952983 1.0413663 1.0168145 1.0993366 0.9583316 0.8066344 0.9050772 0.8544721 0.8981375 0.9499258 1.2837944 1.8040678 1.6456950 1.7418730 1.8794206 1.3861611 2.1021822 1.7714252 1.9231480 1.7395991 2.6039643 1.7361611 1.7840449 1.6080897 1.6689308 1.6689308 1.6284971 1.6608060 
3qhb_A     0.8224285 0.8296045 0.8679077 0.8149400 0.8429245 0.8842585 1.0274460 0.9535240 1.1241964 1.1241964 1.0566988 1.2930517 0.9724896 0.9724896 0.9092141 0.7577825 0.6758917 0.6758917 0.6353686 0.7084825 0.9114876 0.5482774 0.7411431 0.0000000 1.0034728 1.0931513 0.8951261 0.8327065 1.0446019 1.0903685 0.7356427 0.8465575 0.7945217 0.7454179 0.7034191 1.1430251 1.4291169 1.4637332 1.3203394 1.4824467 1.1677831 1.8795939 1.7726529 1.7760318 1.2089779 1.7255651 1.4849072 1.6702563 1.5004216 1.5503738 1.5503738 1.4106555 1.4131075 
1lb3_A     0.6679725 0.6779244 0.6991973 0.6136786 0.8481341 0.7735378 0.7313235 0.8527034 0.8964429 0.8964429 0.8877655 0.8463937 0.9575490 0.9575490 0.7766469 0.7855895 0.5726749 0.5726749 0.5268567 0.5782409 0.6918637 0.9356751 1.0116480 1.0034728 0.0000000 0.1151244 0.1739668 0.2252726 0.4665276 0.4390562 0.4254073 0.4061593 0.5384465 0.4395474 0.4834194 1.2847095 1.2865402 1.3126870 1.2139353 1.5955339 1.4434712 1.6002767 1.5824310 1.5802283 1.7111610 1.6102140 2.1385891 1.5772943 1.8334996 1.6147999 1.6147999 1.4669409 1.5758306 
2za7_A     0.7431260 0.7518348 0.7613450 0.7137401 0.9130655 0.7777749 0.8375047 0.8814733 0.8905672 0.8905672 0.8845650 0.8792395 0.8642410 0.8642410 0.8863735 0.8569222 0.5867909 0.5867909 0.5587085 0.5659583 0.7719073 1.0049598 0.9952983 1.0931513 0.1151244 0.0000000 0.1668228 0.1817756 0.4600940 0.4780526 0.4301996 0.4162003 0.4932006 0.4408232 0.4740688 1.2741583 1.3163183 1.3682476 1.3051265 1.8139481 1.4761504 1.6778111 1.6694697 1.6675828 1.8779419 1.5950544 2.1022473 1.5867665 1.7622617 1.7319002 1.7319002 1.5884844 1.6203900 
1bg7_A     0.6635401 0.7059609 0.7256416 0.5874579 0.8388716 0.7379318 0.7529545 0.8563316 0.8537373 0.8537373 0.8381346 0.8185483 0.8645815 0.8645815 0.7977157 0.7166798 0.5167931 0.5167931 0.4886777 0.4742360 0.7517073 0.8793106 1.0413663 0.8951261 0.1739668 0.1668228 0.0000000 0.0907519 0.4717043 0.4150879 0.4084620 0.3692590 0.4681889 0.4011577 0.4343887 1.2066088 1.3024495 1.3107777 1.1914116 1.5273178 1.3043448 1.5501219 1.6675285 1.6763379 1.7441841 1.5520967 1.8179954 1.4629423 1.6165206 1.5704281 1.5704281 1.3971117 1.3926524 
1r03_A     0.5938520 0.5983354 0.6526072 0.5694231 0.7788364 0.6721639 0.7551500 0.7961962 0.8051453 0.8051453 0.7700727 0.7804896 0.7865031 0.7865031 0.7839340 0.7043583 0.4459001 0.4459001 0.4408521 0.4318423 0.6972473 0.8955060 1.0168145 0.8327065 0.2252726 0.1817756 0.0907519 0.0000000 0.4361494 0.4645341 0.3479724 0.3138012 0.3797019 0.3601781 0.3806104 1.1529420 1.1793340 1.2340155 1.0818111 1.4323022 1.2354549 1.4545300 1.5308465 1.5667338 1.7199194 1.5367050 1.7311988 1.4141577 1.6409136 1.5453778 1.5453778 1.4053464 1.3383237 
1z6o_A     0.6875389 0.6964183 0.6740517 0.6730158 0.7112495 0.7709727 0.6409080 0.8052978 0.7821768 0.7821768 0.7843896 0.9181772 0.7987173 0.7987173 0.8650002 0.7930574 0.6295562 0.6295562 0.6586106 0.6550339 0.7086162 0.8558077 1.0993366 1.0446019 0.4665276 0.4600940 0.4717043 0.4361494 0.0000000 0.5716319 0.6326152 0.6379358 0.6811094 0.5998154 0.6624436 1.1943279 1.3015529 1.3665832 1.2120396 1.6316477 1.3920104 1.6356667 1.6691913 1.7283512 1.7859349 1.9259435 2.0781017 1.7181180 2.0021351 1.6517386 1.6517386 1.5103560 1.4401441 
1z6o_M     0.6589028 0.7187856 0.6880392 0.6406513 0.9151210 0.8178991 0.7509283 0.8347999 0.8104861 0.8104861 0.9042840 0.9967276 0.9618393 0.9618393 0.7767569 0.8035740 0.5450177 0.5450177 0.5702411 0.5913175 0.7141454 0.8944003 0.9583316 1.0903685 0.4390562 0.4780526 0.4150879 0.4645341 0.5716319 0.0000000 0.4433846 0.5155725 0.5799625 0.4777205 0.5753302 1.2175110 1.3047299 1.3162381 1.2459008 1.5942103 1.5701020 1.6495073 1.7448993 1.8312316 1.9363100 2.2013975 2.0721092 1.5782183 1.8346023 1.6693765 1.6693765 1.5789554 1.4199486 
1eum_A     0.4870654 0.5596370 0.6232644 0.5978553 0.7058834 0.6089246 0.6630048 0.7014831 0.8563642 0.8563642 0.7754963 0.8446898 0.6991529 0.6991529 0.7026049 0.6279487 0.3611860 0.3611860 0.3844417 0.3257548 0.4683277 0.7031681 0.8066344 0.7356427 0.4254073 0.4301996 0.4084620 0.3479724 0.6326152 0.4433846 0.0000000 0.1888309 0.2669520 0.1850305 0.2370382 1.2595128 1.2396089 1.2340990 1.1090750 1.8164204 1.3648485 1.5561005 1.6816700 1.6367997 1.6635891 1.7460553 1.7676403 1.6466625 1.8062172 1.5792701 1.5792701 1.4410716 1.4679262 
1krq_A     0.5851842 0.6361658 0.7061189 0.7242891 0.7177384 0.7344670 0.7687743 0.8420983 0.8622757 0.8622757 0.7907639 0.7533409 0.8503290 0.8503290 0.7289371 0.7577773 0.4555912 0.4555912 0.4742416 0.5150286 0.5951013 0.7714950 0.9050772 0.8465575 0.4061593 0.4162003 0.3692590 0.3138012 0.6379358 0.5155725 0.1888309 0.0000000 0.3047058 0.2149014 0.3295633 1.2155222 1.2971413 1.3545668 1.2032715 1.7449131 1.3942316 1.8079947 1.7151121 1.6700686 1.9967342 1.8135620 1.9526527 1.9149269 1.9379664 1.7477815 1.7477815 1.5942639 1.6161769 
3e6s_A     0.5790584 0.6811110 0.7675870 0.6344086 0.6788035 0.7307211 0.7627539 0.8053219 1.0075549 1.0075549 0.8722068 0.9166848 0.8176518 0.8176518 0.7307148 0.7508350 0.4400633 0.4400633 0.4388250 0.4516145 0.5641765 0.8411339 0.8544721 0.7945217 0.5384465 0.4932006 0.4681889 0.3797019 0.6811094 0.5799625 0.2669520 0.3047058 0.0000000 0.3505310 0.3455593 1.2498733 1.2192133 1.2236172 1.0917866 1.6923840 1.2605013 1.7859280 1.7100914 1.6759875 2.0239120 1.8636759 1.7311000 1.6383257 1.6646876 1.6478825 1.6478825 1.4978223 1.4482629 
2jd7_A     0.5504451 0.6560602 0.7209581 0.7075781 0.7812775 0.7965519 0.7143827 0.8379582 0.8837237 0.8837237 0.8620852 0.9005054 0.8927232 0.8927232 0.6822996 0.7259463 0.5047539 0.5047539 0.4890705 0.4633105 0.6279801 0.8555442 0.8981375 0.7454179 0.4395474 0.4408232 0.4011577 0.3601781 0.5998154 0.4777205 0.1850305 0.2149014 0.3505310 0.0000000 0.2054324 1.2115805 1.4064428 1.5453976 1.3042697 1.6511195 1.4148227 1.7608708 1.8022219 1.8447064 2.0259529 1.9665441 1.7772344 1.8064724 1.7827520 1.5849234 1.5849234 1.4474511 1.5198085 
1vlg_A     0.5092668 0.6123329 0.6684828 0.5474905 0.6914039 0.6784783 0.6778568 0.6745283 0.8862802 0.8862802 0.8441182 0.8507294 0.7261464 0.7261464 0.7109358 0.6908889 0.4329193 0.4329193 0.4311946 0.4023551 0.5165616 0.7878530 0.9499258 0.7034191 0.4834194 0.4740688 0.4343887 0.3806104 0.6624436 0.5753302 0.2370382 0.3295633 0.3455593 0.2054324 0.0000000 1.0973470 1.1615788 1.2890276 1.1000577 1.6164741 1.3521536 1.5120283 1.5322674 1.5756338 1.6966204 1.5593687 1.6769072 1.5706937 1.6925535 1.4286974 1.4286974 1.2989741 1.4210520 
1otk_A     1.2830989 1.2740854 1.3080381 1.2238975 1.2082529 1.2134849 1.1601571 1.0320278 1.1004045 1.1004045 1.2829822 1.3937592 1.2190722 1.2190722 1.2286379 1.1492102 1.1227861 1.1227861 1.1739257 1.2106210 1.1727612 1.2419315 1.2837944 1.1430251 1.2847095 1.2741583 1.2066088 1.1529420 1.1943279 1.2175110 1.2595128 1.2155222 1.2498733 1.2115805 1.0973470 0.0000000 1.7661256 1.8474353 1.6976716 1.7417112 1.4549498 1.7996130 1.8086094 1.7241357 1.7317925 1.6051984 1.8202517 2.1186845 1.9490212 1.3666676 1.3755118 1.3699797 1.3452710 
1oqu_A     1.3489048 1.4986329 1.4012692 1.3496427 1.3947181 1.5598748 1.6320473 1.5851626 1.5334157 1.5334157 1.5399842 1.6543010 1.3891833 1.3891833 1.4474183 1.4270084 1.2256965 1.2256965 1.2156221 1.2563374 1.4191965 1.2543611 1.8040678 1.4291169 1.2865402 1.3163183 1.3024495 1.1793340 1.3015529 1.3047299 1.2396089 1.2971413 1.2192133 1.4064428 1.1615788 1.7661256 0.0000000 0.1828681 0.1397430 0.7153358 1.0299865 0.8676785 0.8650068 0.8166202 1.4947845 1.6303333 2.1720613 1.9131445 1.9669827 1.4088014 1.4003080 1.3849852 1.3310356 
1r2f_A     1.2270826 1.3827156 1.2441074 1.2046488 1.3897188 1.5433487 1.4908704 1.5308302 1.5246371 1.5246371 1.5489755 1.6943966 1.3199577 1.3199577 1.4026246 1.3351801 1.1966257 1.1966257 1.1913153 1.2519035 1.3331816 1.3318106 1.6456950 1.4637332 1.3126870 1.3682476 1.3107777 1.2340155 1.3665832 1.3162381 1.2340990 1.3545668 1.2236172 1.5453976 1.2890276 1.8474353 0.1828681 0.0000000 0.1123071 0.6393663 0.9090750 0.7486626 0.7050126 0.7136470 1.4624900 1.8311014 1.8674447 1.8687798 1.8032741 1.3098760 1.3055873 1.3061165 1.2420001 
1uzr_A     1.1679437 1.3151353 1.2971240 1.2107261 1.3433974 1.4865817 1.4536916 1.4311681 1.5213268 1.5213268 1.5460652 1.7534684 1.3261764 1.3261764 1.2863897 1.2472598 1.0633732 1.0633732 1.0571829 1.1083440 1.1894106 1.1849553 1.7418730 1.3203394 1.2139353 1.3051265 1.1914116 1.0818111 1.2120396 1.2459008 1.1090750 1.2032715 1.0917866 1.3042697 1.1000577 1.6976716 0.1397430 0.1123071 0.0000000 0.6266754 0.9211666 0.8006419 0.7390518 0.7372006 1.4386111 1.7356821 1.9170417 1.8259266 1.8203804 1.3283071 1.3240799 1.3098257 1.2662864 
1mxr_A     1.6263840 1.6985378 1.5776307 1.6980381 1.5408277 1.7177430 1.8254942 1.6947918 1.6637134 1.6637134 1.7544345 1.7252928 1.5896631 1.5896631 1.7712168 1.6529840 1.4220405 1.4220405 1.4067124 1.4963078 1.4452228 1.4077234 1.8794206 1.4824467 1.5955339 1.8139481 1.5273178 1.4323022 1.6316477 1.5942103 1.8164204 1.7449131 1.6923840 1.6511195 1.6164741 1.7417112 0.7153358 0.6393663 0.6266754 0.0000000 0.9332824 0.8278255 0.7727743 0.8217771 1.5458007 1.7673586 1.7073102 1.6018972 1.9707462 1.3745608 1.3705250 1.3379769 1.3146456 
3ee4_A     1.1062283 1.1090354 1.1542192 1.2500158 1.0785870 1.1917863 1.1958808 1.1835534 1.2824224 1.2824224 1.3062131 1.6518963 1.3430458 1.3430458 1.5829919 1.1568308 1.0771893 1.0771893 1.0385955 1.0712149 1.2493719 1.0813076 1.3861611 1.1677831 1.4434712 1.4761504 1.3043448 1.2354549 1.3920104 1.5701020 1.3648485 1.3942316 1.2605013 1.4148227 1.3521536 1.4549498 1.0299865 0.9090750 0.9211666 0.9332824 0.0000000 0.9748958 0.9840044 0.9431380 1.2701833 1.9310531 1.8109334 1.6462844 1.6012715 1.2031950 1.2031950 1.1960687 1.3291635 
1jk0_A     1.4728343 1.4848741 1.3400761 1.5085825 1.5939264 1.6189420 1.4976200 1.6426561 1.3819427 1.3819427 1.3948446 1.7978895 1.4739260 1.4739260 1.9404520 1.7073569 1.4832099 1.4832099 1.4933146 1.3855019 1.4690343 1.6043238 2.1021822 1.8795939 1.6002767 1.6778111 1.5501219 1.4545300 1.6356667 1.6495073 1.5561005 1.8079947 1.7859280 1.7608708 1.5120283 1.7996130 0.8676785 0.7486626 0.8006419 0.8278255 0.9748958 0.0000000 0.3723060 0.3803956 1.3334425 1.8249206 1.8856298 1.6499435 1.7110264 1.6055069 1.6021503 1.5290917 1.3595909 
2uw2_A     1.3953737 1.4228207 1.2792636 1.4674460 1.4783613 1.6282046 1.4560644 1.5633177 1.4816901 1.4816901 1.4993721 1.7652760 1.5528506 1.5528506 1.6855448 1.5011402 1.5555317 1.5555317 1.4421607 1.4552836 1.3841897 1.5077346 1.7714252 1.7726529 1.5824310 1.6694697 1.6675285 1.5308465 1.6691913 1.7448993 1.6816700 1.7151121 1.7100914 1.8022219 1.5322674 1.8086094 0.8650068 0.7050126 0.7390518 0.7727743 0.9840044 0.3723060 0.0000000 0.1481697 1.2199398 1.4222305 1.7304146 1.6189397 1.5746332 1.3653155 1.3612795 1.4511830 1.3195285 
1w68_A     1.4112504 1.4642430 1.3156787 1.4558105 1.5022900 1.5861341 1.5078129 1.6204045 1.4741314 1.4741314 1.4885636 1.8276411 1.6512777 1.6512777 1.6654530 1.4829985 1.5582921 1.5582921 1.4424329 1.4555642 1.3727650 1.5712295 1.9231480 1.7760318 1.5802283 1.6675828 1.6763379 1.5667338 1.7283512 1.8312316 1.6367997 1.6700686 1.6759875 1.8447064 1.5756338 1.7241357 0.8166202 0.7136470 0.7372006 0.8217771 0.9431380 0.3803956 0.1481697 0.0000000 1.2452535 1.4941417 1.6250659 1.5813903 1.5862591 1.4227248 1.4187628 1.5354268 1.2811253 
2inc_B     1.5161701 1.4163560 1.4318766 1.4484242 1.7078120 1.6427769 1.6561858 1.5234999 1.7866249 1.7866249 1.7838736 2.0630127 1.6045498 1.6045498 1.5126676 1.4738562 1.6022429 1.6022429 1.6190164 1.4831170 1.7359836 1.6063646 1.7395991 1.2089779 1.7111610 1.8779419 1.7441841 1.7199194 1.7859349 1.9363100 1.6635891 1.9967342 2.0239120 2.0259529 1.6966204 1.7317925 1.4947845 1.4624900 1.4386111 1.5458007 1.2701833 1.3334425 1.2199398 1.2452535 0.0000000 0.8963034 1.0323135 1.2548685 1.1859007 1.8169350 1.8169350 1.8092500 1.6027057 
2inp_C     2.2888156 2.4185664 2.3182376 1.9309818 2.2205619 2.2008100 2.6133652 2.2736189 2.2387150 2.2387150 2.0063175 2.1978055 2.2016687 2.2016687 2.1281960 1.9820938 1.9580114 1.9580114 1.8901474 1.9050951 2.2098683 1.9404248 2.6039643 1.7255651 1.6102140 1.5950544 1.5520967 1.5367050 1.9259435 2.2013975 1.7460553 1.8135620 1.8636759 1.9665441 1.5593687 1.6051984 1.6303333 1.8311014 1.7356821 1.7673586 1.9310531 1.8249206 1.4222305 1.4941417 0.8963034 0.0000000 0.9884006 1.3122470 1.2843288 1.9723653 1.9811903 1.9226729 1.8182313 
1mty_B     1.7858724 2.0957939 2.0827711 1.9948112 1.8892069 2.0209303 2.3950247 1.9050550 1.9340528 1.9340528 1.9895570 2.0708446 1.9662320 1.9662320 2.2153749 1.8416240 1.6851770 1.6851770 1.7186923 1.5973966 2.0746749 1.8148071 1.7361611 1.4849072 2.1385891 2.1022473 1.8179954 1.7311988 2.0781017 2.0721092 1.7676403 1.9526527 1.7311000 1.7772344 1.6769072 1.8202517 2.1720613 1.8674447 1.9170417 1.7073102 1.8109334 1.8856298 1.7304146 1.6250659 1.0323135 0.9884006 0.0000000 1.2342344 1.1754539 2.1188156 2.1013510 2.1031743 1.9145474 
1mty_D     1.4115096 1.4511397 1.4108803 1.4284276 1.6715184 1.4909067 1.4087789 1.4478523 1.4117643 1.4117643 1.5998384 1.8647221 1.5481433 1.5481433 1.6973280 1.4786771 1.4998738 1.4998738 1.4275982 1.3396688 1.6107103 1.7657318 1.7840449 1.6702563 1.5772943 1.5867665 1.4629423 1.4141577 1.7181180 1.5782183 1.6466625 1.9149269 1.6383257 1.8064724 1.5706937 2.1186845 1.9131445 1.8687798 1.8259266 1.6018972 1.6462844 1.6499435 1.6189397 1.5813903 1.2548685 1.3122470 1.2342344 0.0000000 1.0383573 2.1693580 2.1665689 2.0303227 1.7132257 
3dhg_A     1.4545421 1.5501543 1.5539674 1.5678974 1.7545884 1.5706141 1.5914496 1.7850521 1.5839126 1.5839126 1.6488898 1.7485370 1.5576438 1.5576438 1.9060942 1.4493892 1.5227625 1.5227625 1.5719382 1.4416056 1.6511086 1.6342939 1.6080897 1.5004216 1.8334996 1.7622617 1.6165206 1.6409136 2.0021351 1.8346023 1.8062172 1.9379664 1.6646876 1.7827520 1.6925535 1.9490212 1.9669827 1.8032741 1.8203804 1.9707462 1.6012715 1.7110264 1.5746332 1.5862591 1.1859007 1.2843288 1.1754539 1.0383573 0.0000000 1.8782334 1.8735669 1.8839301 1.5104507 
2uw1_A     1.3231713 1.2401646 1.3081171 1.4517223 1.4079417 1.3399710 1.3050189 1.3473821 1.3521474 1.3521474 1.4664672 1.6612571 1.3310494 1.3310494 1.4447847 1.2924011 1.3003073 1.3003073 1.2706193 1.3079461 1.1903727 1.3093763 1.6689308 1.5503738 1.6147999 1.7319002 1.5704281 1.5453778 1.6517386 1.6693765 1.5792701 1.7477815 1.6478825 1.5849234 1.4286974 1.3666676 1.4088014 1.3098760 1.3283071 1.3745608 1.2031950 1.6055069 1.3653155 1.4227248 1.8169350 1.9723653 2.1188156 2.1693580 1.8782334 0.0000000 0.0026438 0.1254216 1.0849544 
2uw1_B     1.3231713 1.2401646 1.3081171 1.4517223 1.4079417 1.3399710 1.3050189 1.3473821 1.3521474 1.3521474 1.4664672 1.6612571 1.3310494 1.3310494 1.4447847 1.2924011 1.3003073 1.3003073 1.2706193 1.3079461 1.1903727 1.3093763 1.6689308 1.5503738 1.6147999 1.7319002 1.5704281 1.5453778 1.6517386 1.6693765 1.5792701 1.7477815 1.6478825 1.5849234 1.4286974 1.3755118 1.4003080 1.3055873 1.3240799 1.3705250 1.2031950 1.6021503 1.3612795 1.4187628 1.8169350 1.9811903 2.1013510 2.1665689 1.8735669 0.0026438 0.0000000 0.1215646 1.0948291 
1afr_A     1.2278446 1.1511415 1.2574317 1.2844203 1.2475470 1.2815914 1.2516006 1.3050139 1.3963485 1.3963485 1.2518236 1.5566354 1.2093455 1.2093455 1.3159211 1.2772701 1.2851443 1.2851443 1.2250398 1.2500932 1.1466211 1.2885852 1.6284971 1.4106555 1.4669409 1.5884844 1.3971117 1.4053464 1.5103560 1.5789554 1.4410716 1.5942639 1.4978223 1.4474511 1.2989741 1.3699797 1.3849852 1.3061165 1.3098257 1.3379769 1.1960687 1.5290917 1.4511830 1.5354268 1.8092500 1.9226729 2.1031743 2.0303227 1.8839301 0.1254216 0.1215646 0.0000000 1.1095230 
1za0_A     1.1366540 1.1381098 1.2889064 1.2052214 1.2193588 1.2904557 1.3410577 1.1240702 1.1387552 1.1387552 1.3312680 1.4953019 1.4408878 1.4408878 1.3983963 1.0638052 1.2795116 1.2795116 1.2216466 1.2815545 1.2893535 1.4643051 1.6608060 1.4131075 1.5758306 1.6203900 1.3926524 1.3383237 1.4401441 1.4199486 1.4679262 1.6161769 1.4482629 1.5198085 1.4210520 1.3452710 1.3310356 1.2420001 1.2662864 1.3146456 1.3291635 1.3595909 1.3195285 1.2811253 1.6027057 1.8182313 1.9145474 1.7132257 1.5104507 1.0849544 1.0948291 1.1095230 0.0000000 
```
