## Supplementary material for "Tertiary-interaction characters enable fast, model-based structural phylogenetics beyond the twilight zone": 53fer.fasta.model

```
--- # IQ-TREE Checkpoint ver >= 1.6
3DI: -16491.36174 103 15.11092845
3DI+F: -16157.09581 122 14.85186493
3DI+F+G4: -16011.14322 123 18.81473549
3DI+F+R2: -16012.36919 124 16.89975632
3DI+F+R3: -15986.16801 126 19.08091479
3DI+F+R4: -15985.71795 128 19.09853091
3DI+G4: -16367.80647 104 18.18776591
3DI+R2: -16359.94858 105 16.82227588
3DI+R3: -16338.47663 107 18.39288067
3DI+R4: -16338.47034 109 18.327755
Blosum62: -20347.53073 103 15.17876232
Blosum62+F: -17296.79458 122 18.11320373
Blosum62+F+G4: -16989.23842 123 31.25233553
Blosum62+F+R2: -17028.69888 124 25.58967382
Blosum62+F+R3: -16969.8938 126 28.23448406
Blosum62+F+R4: -16947.26722 128 52.26264955
Blosum62+F+R5: -16945.35263 130 48.93299846
Blosum62+G4: -19950.96653 104 28.78422069
Blosum62+R2: -20016.64191 105 22.92763038
Blosum62+R3: -19947.10724 107 26.59247139
Blosum62+R4: -19923.50311 109 39.40011152
Blosum62+R5: -19919.51694 111 42.14343986
DCMut: -20699.92675 103 18.02371443
DCMut+F: -17723.80613 122 22.36705992
DCMut+F+G4: -17314.92438 123 48.53200428
DCMut+F+R2: -17367.99432 124 34.12446315
DCMut+F+R3: -17321.67512 126 39.87246768
DCMut+F+R4: -17262.05875 128 81.1660072
DCMut+F+R5: -17262.92376 130 79.8632829
DCMut+G4: -20234.69218 104 40.10074949
DCMut+R2: -20307.88866 105 26.73145227
DCMut+R3: -20238.32974 107 39.08260718
DCMut+R4: -20192.88328 109 72.38680935
DCMut+R5: -20190.43926 111 58.57523308
Dayhoff: -20711.51461 103 18.08337121
Dayhoff+F: -17731.52714 122 22.47356053
Dayhoff+F+G4: -17321.06161 123 48.87085563
Dayhoff+F+R2: -17374.42555 124 34.29476756
Dayhoff+F+R3: -17328.07393 126 40.10498845
Dayhoff+F+R4: -17267.93189 128 81.42020034
Dayhoff+F+R5: -17268.94994 130 80.49815473
Dayhoff+G4: -20243.33178 104 40.35534078
Dayhoff+R2: -20316.90544 105 26.85553775
Dayhoff+R3: -20247.11277 107 39.31873565
Dayhoff+R4: -20201.16805 109 72.84280235
Dayhoff+R5: -20198.89909 111 58.7948231
EHO+F: -17654.23192 124 25.59206943
EHO+F+G: -17291.35669 125 55.55897563
EHO+F+R2: -17338.02528 126 42.624177
EHO+F+R3: -17284.78463 128 46.51758155
EHO+F+R4: -17242.88919 130 88.46646207
EHO+F+R5: -17245.7253 132 88.79776131
EHO+FU: -20787.22367 105 17.03199368
EHO+FU+G: -20230.98695 106 44.57889472
EHO+FU+R2: -20353.05181 107 34.69267934
EHO+FU+R3: -20236.1812 109 44.19378929
EHO+FU+R4: -20169.33102 111 96.28208209
EHO+FU+R5: -20176.65516 113 78.09020891
EX2+F: -17551.95082 123 31.84327221
EX2+F+G: -17246.89105 124 68.55113767
EX2+F+R2: -17279.48412 125 54.47407712
EX2+F+R3: -17252.58768 127 57.23267822
EX2+F+R4: -17216.23624 129 109.1337279
EX2+F+R5: -17222.20884 131 101.1867287
EX2+FU: -20789.20553 104 19.457076
EX2+FU+G: -20483.08851 105 45.57198614
EX2+FU+R2: -20521.05175 106 56.37977031
EX2+FU+R3: -20467.34225 108 57.32371212
EX2+FU+R4: -20445.42835 110 65.03769883
EX2+FU+R5: -20440.50113 112 86.0458014
EX3+F: -17506.77005 124 31.71271902
EX3+F+G: -17213.93366 125 75.90664699
EX3+F+R2: -17241.7533 126 58.69774805
EX3+F+R3: -17220.17298 128 69.21572366
EX3+F+R4: -17193.77302 130 101.7194767
EX3+F+R5: -17195.06358 132 106.3129072
EX3+FU: -20741.05234 105 21.63645507
EX3+FU+G: -20489.62247 106 42.24677744
EX3+FU+R2: -20483.88287 107 37.66239838
EX3+FU+R3: -20483.08773 109 54.22901703
EX_EHO+F: -17364.78603 127 35.41895055
EX_EHO+F+G: -17162.33688 128 63.78590338
EX_EHO+F+R2: -17184.2153 129 51.95935507
EX_EHO+F+R3: -17162.58289 131 56.15369846
EX_EHO+F+R4: -17135.89392 133 96.98004959
EX_EHO+F+R5: -17142.65058 135 93.94564734
EX_EHO+FU: -20460.86871 108 19.78349984
EX_EHO+FU+G: -20155.92138 109 54.53708015
EX_EHO+FU+R2: -20175.66118 110 57.63652997
EX_EHO+FU+R3: -20137.08042 112 60.57433908
EX_EHO+FU+R4: -20115.67796 114 76.95624324
EX_EHO+FU+R5: -20110.4739 116 95.74928308
JTT: -20636.82267 103 16.53788933
JTT+F: -17644.52676 122 20.12006278
JTT+F+G4: -17260.36372 123 42.30640793
JTT+F+R2: -17315.43203 124 30.3986596
JTT+F+R3: -17251.11169 126 33.74271273
JTT+F+R4: -17194.35553 128 80.68963527
JTT+F+R5: -17196.50041 130 74.26542988
JTT+G4: -20200.62835 104 37.09234069
JTT+R2: -20283.1541 105 25.44638227
JTT+R3: -20207.27912 107 33.68101505
JTT+R4: -20147.84159 109 73.10967861
JTT+R5: -20147.15826 111 68.1999069
JTTDCMut: -20660.95579 103 16.62874309
JTTDCMut+F: -17670.58367 122 20.21300426
JTTDCMut+F+G4: -17277.77925 123 43.17081925
JTTDCMut+F+R2: -17333.74812 124 30.65982667
JTTDCMut+F+R3: -17271.02826 126 34.04549609
JTTDCMut+F+R4: -17210.40033 128 81.62026047
JTTDCMut+F+R5: -17212.56965 130 75.15477112
JTTDCMut+G4: -20218.22273 104 37.53275235
JTTDCMut+R2: -20301.04425 105 25.61921851
JTTDCMut+R3: -20226.3799 107 34.12953259
JTTDCMut+R4: -20162.84372 109 74.66426698
JTTDCMut+R5: -20163.14969 111 68.8247395
LG: -21130.60956 103 18.08447625
LG+F: -17784.43427 122 22.81250062
LG+F+G4: -17359.42643 123 48.38893093
LG+F+R2: -17425.89062 124 38.55902652
LG+F+R3: -17349.945 126 41.2086952
LG+F+R4: -17300.33577 128 83.89665901
LG+F+R5: -17300.59109 130 83.27513714
LG+G4: -20575.7373 104 44.79067143
LG+R2: -20692.99606 105 31.02862334
LG+R3: -20586.13225 107 38.54869326
LG+R4: -20530.92443 109 81.66983763
LG+R5: -20526.8914 111 76.02605134
PMB: -20209.76479 103 14.84485585
PMB+F: -17224.06753 122 17.64827971
PMB+F+G4: -16949.3727 123 28.69686466
PMB+F+R2: -16983.76643 124 24.4703464
PMB+F+R3: -16927.47823 126 28.02297341
PMB+F+R4: -16909.11448 128 48.63520522
PMB+F+R5: -16907.836 130 45.8913586
PMB+G4: -19880.54175 104 25.43778821
PMB+R2: -19936.85436 105 20.81148258
PMB+R3: -19869.13622 107 24.9614444
PMB+R4: -19853.99939 109 36.78710866
PMB+R5: -19850.94352 111 40.7595803
PhyloTree:
 newick: (0:0.1131181628,1:0.0499701257,(2:0.1134423515,(((3:0.1670300202,(((((8:0.0000019914,9:0.0000019914):0.1640630444,10:0.1414164192):0.109438441,11:0.3501220038):0.1259740723,(12:0.0000019914,13:0.0000019914):0.2129577545):0.1287270513,((((((((14:0.6126872610,21:0.3722832391):0.02051604615,22:0.5783831833):0.1146986031,23:0.4452122733):0.2902297697,(35:0.8286667293,(((((((36:0.1389885626,38:0.0241642641):0.06000536307,37:0.0428351997):0.2872035314,39:0.4135047071):0.07383672509,(41:0.2094207037,(42:0.0646100380,43:0.0911361215):0.140817698):0.2880799301):0.1845927254,40:0.5190008541):0.1917571802,(((49:0.0028398510,50:0.0000019914):0.05850262226,51:0.0771026888):0.6860225142,52:0.6016426169):0.2962493568):0.09732952038,(44:0.5141702590,((45:0.5244404957,46:0.5179900341):0.1224138444,(47:0.5641124993,48:0.5491521734):0.2408774642):0.06549525985):0.5992426024):0.3819160345):0.694329715):0.08497095768,(((((24:0.0931745199,25:0.0548541737):0.08974479933,(26:0.0427031832,27:0.0612724251):0.0278013036):0.05453613234,(28:0.3576945901,29:0.3130230140):0.1003312007):0.2023593851,((30:0.0644630858,31:0.1704585553):0.03377423557,(33:0.0809290983,34:0.1492665155):0.04755095112):0.05312557274):0.05581574123,32:0.2198985877):0.1199091787):0.162518476,((16:0.0000019914,17:0.0000019914):0.05697339675,18:0.0427923868):0.01678649974):0.01608052492,19:0.0825220493):0.2101087786,20:0.2014943190):0.2081920675):0.03958848588):0.02707163583,((4:0.1682434644,5:0.1735534295):0.1282832187,15:0.3438028625):2.211787374e-06):0.05088906115,(6:0.1235961896,7:0.1434580099):0.06683750569):0.06746961679):0.01025974637);
Poisson: -19508.44059 103 13.54660968
Poisson+F: -16805.62269 122 15.0096916
Poisson+F+G4: -16667.58937 123 19.25827689
Poisson+F+R2: -16656.98394 124 16.97814809
Poisson+F+R3: -16634.05203 126 19.32983151
Poisson+F+R4: -16631.16089 128 25.29471426
Poisson+FQ: -19508.43994 103 13.55407662
Poisson+FQ+G4: -19382.738 104 16.25728867
Poisson+FQ+R2: -19365.56686 105 15.22525236
Poisson+FQ+R3: -19349.86109 107 16.41145627
Poisson+FQ+R4: -19349.65665 109 16.41349074
Poisson+G4: -19382.7425 104 16.27154343
Poisson+R2: -19366.28909 105 15.16672414
Poisson+R3: -19350.81416 107 16.28299676
Poisson+R4: -19349.32416 109 21.38376793
RateFree2:
 prop: 0.1113286087, 0.8886713913
 rates: 0.2207874602, 1.097616114
RateFree3:
 prop: 0.09366812054, 0.6146766295, 0.29165525
 rates: 0.1672652021, 0.7811257134, 1.728728909
RateFree4:
 prop: 0.08297982177, 0.3607132978, 0.4374466176, 0.1188602629
 rates: 0.06449019764, 0.2832311564, 0.6790612745, 5.009498535
RateGamma:
 gamma_shape: 2.377019643
RateGammaInvar:
 gamma_shape: 0.9758999614
 p_invar: 0.01783523059
StopRule:
 curIteration: 0
 start_real_time: 1699692071
 time_vec: 
WAG: -20401.26558 103 16.83565547
WAG+F: -17497.98231 122 19.80286203
WAG+F+G4: -17144.91943 123 39.17726949
WAG+F+R2: -17192.00732 124 29.55852578
WAG+F+R3: -17131.13857 126 33.52747346
WAG+F+R4: -17091.88236 128 68.94409593
WAG+F+R5: -17090.7297 130 67.40400315
WAG+G4: -20007.08359 104 33.76026448
WAG+R2: -20073.12645 105 25.54476561
WAG+R3: -20006.21058 107 28.87420146
WAG+R4: -19964.32166 109 63.71140102
WAG+R5: -19961.23145 111 61.17341294
best_model_AIC: 3DI+F+R3
best_model_AICc: 3DI+F+R3
best_model_BIC: 3DI+F+R3
best_model_list_BIC: 3DI+F+R3 3DI+F+R4 3DI+F+G4 3DI+F+R2 3DI+F 3DI+R3 3DI+R4 3DI+R2 3DI+G4 3DI Poisson+F+R3 Poisson+F+R3 Poisson+F+R4 Poisson+F+R4 Poisson+F+R2 Poisson+F+R2 Poisson+F+G4 Poisson+F+G4 Poisson+F Poisson+F PMB+F+R4 PMB+F+R5 PMB+F+R3 PMB+F+G4 Blosum62+F+R4 Blosum62+F+R5 Blosum62+F+R3 PMB+F+R2 Blosum62+F+G4 Blosum62+F+R2 WAG+F+R4 WAG+F+R5 WAG+F+R3 WAG+F+G4 EX_EHO+F+R4 EX_EHO+F+G EX_EHO+F+R5 EX_EHO+F+R3 WAG+F+R2 EX_EHO+F+R2 JTT+F+R4 EX3+F+R4 PMB+F EX3+F+G JTT+F+R5 EX3+F+R5 JTTDCMut+F+R4 JTTDCMut+F+R5 EX2+F+R4 EX3+F+R3 EX2+F+G EX2+F+R5 EX3+F+R2 JTT+F+G4 JTT+F+R3 EX2+F+R3 EHO+F+R4 JTTDCMut+F+G4 EHO+F+R5 DCMut+F+R4 JTTDCMut+F+R3 Dayhoff+F+R4 EX2+F+R2 DCMut+F+R5 Blosum62+F Dayhoff+F+R5 EHO+F+G EHO+F+R3 DCMut+F+G4 LG+F+R4 JTT+F+R2 Dayhoff+F+G4 LG+F+R5 DCMut+F+R3 JTTDCMut+F+R2 Dayhoff+F+R3 EHO+F+R2 LG+F+G4 LG+F+R3 DCMut+F+R2 Dayhoff+F+R2 EX_EHO+F LG+F+R2 WAG+F EX3+F EX2+F JTT+F EHO+F JTTDCMut+F DCMut+F Dayhoff+F LG+F Poisson+FQ+R3 Poisson+FQ+R3 Poisson+R3 Poisson+R3 Poisson+R4 Poisson+R4 Poisson+FQ+R4 Poisson+FQ+R4 Poisson+FQ+R2 Poisson+FQ+R2 Poisson+R2 Poisson+R2 Poisson+FQ+G4 Poisson+FQ+G4 Poisson+G4 Poisson+G4 Poisson+FQ Poisson+FQ Poisson Poisson PMB+R4 PMB+R5 PMB+R3 PMB+G4 PMB+R2 Blosum62+R4 Blosum62+R5 Blosum62+G4 Blosum62+R3 WAG+R4 WAG+R5 WAG+G4 WAG+R3 Blosum62+R2 WAG+R2 EX_EHO+FU+R4 EX_EHO+FU+R5 JTT+R4 EX_EHO+FU+R3 JTT+R5 EX_EHO+FU+G JTTDCMut+R4 JTTDCMut+R5 EHO+FU+R4 EX_EHO+FU+R2 JTT+G4 PMB EHO+FU+R5 DCMut+R4 DCMut+R5 JTT+R3 JTTDCMut+G4 Dayhoff+R4 Dayhoff+R5 DCMut+G4 JTTDCMut+R3 EHO+FU+G Dayhoff+G4 DCMut+R3 EHO+FU+R3 Dayhoff+R3 JTT+R2 JTTDCMut+R2 DCMut+R2 Dayhoff+R2 Blosum62 EHO+FU+R2 WAG EX2+FU+R4 EX2+FU+R5 EX_EHO+FU EX2+FU+R3 EX2+FU+G EX3+FU+R2 EX3+FU+G EX3+FU+R3 EX2+FU+R2 LG+R4 LG+R5 LG+G4 LG+R3 JTT JTTDCMut DCMut LG+R2 Dayhoff EX3+FU EX2+FU EHO+FU LG
best_score_AIC: 32224.33602
best_score_AICc: 32249.22249
best_score_BIC: 32886.27329
best_tree_AIC: (0:0.1131181628,1:0.0499701257,(2:0.1134423515,(((3:0.1670300202,(((((8:0.0000019914,9:0.0000019914):0.1640630444,10:0.1414164192):0.109438441,11:0.3501220038):0.1259740723,(12:0.0000019914,13:0.0000019914):0.2129577545):0.1287270513,((((((((14:0.6126872610,21:0.3722832391):0.02051604615,22:0.5783831833):0.1146986031,23:0.4452122733):0.2902297697,(35:0.8286667293,(((((((36:0.1389885626,38:0.0241642641):0.06000536307,37:0.0428351997):0.2872035314,39:0.4135047071):0.07383672509,(41:0.2094207037,(42:0.0646100380,43:0.0911361215):0.140817698):0.2880799301):0.1845927254,40:0.5190008541):0.1917571802,(((49:0.0028398510,50:0.0000019914):0.05850262226,51:0.0771026888):0.6860225142,52:0.6016426169):0.2962493568):0.09732952038,(44:0.5141702590,((45:0.5244404957,46:0.5179900341):0.1224138444,(47:0.5641124993,48:0.5491521734):0.2408774642):0.06549525985):0.5992426024):0.3819160345):0.694329715):0.08497095768,(((((24:0.0931745199,25:0.0548541737):0.08974479933,(26:0.0427031832,27:0.0612724251):0.0278013036):0.05453613234,(28:0.3576945901,29:0.3130230140):0.1003312007):0.2023593851,((30:0.0644630858,31:0.1704585553):0.03377423557,(33:0.0809290983,34:0.1492665155):0.04755095112):0.05312557274):0.05581574123,32:0.2198985877):0.1199091787):0.162518476,((16:0.0000019914,17:0.0000019914):0.05697339675,18:0.0427923868):0.01678649974):0.01608052492,19:0.0825220493):0.2101087786,20:0.2014943190):0.2081920675):0.03958848588):0.02707163583,((4:0.1682434644,5:0.1735534295):0.1282832187,15:0.3438028625):2.211787374e-06):0.05088906115,(6:0.1235961896,7:0.1434580099):0.06683750569):0.06746961679):0.01025974637);
best_tree_AICc: (0:0.1131181628,1:0.0499701257,(2:0.1134423515,(((3:0.1670300202,(((((8:0.0000019914,9:0.0000019914):0.1640630444,10:0.1414164192):0.109438441,11:0.3501220038):0.1259740723,(12:0.0000019914,13:0.0000019914):0.2129577545):0.1287270513,((((((((14:0.6126872610,21:0.3722832391):0.02051604615,22:0.5783831833):0.1146986031,23:0.4452122733):0.2902297697,(35:0.8286667293,(((((((36:0.1389885626,38:0.0241642641):0.06000536307,37:0.0428351997):0.2872035314,39:0.4135047071):0.07383672509,(41:0.2094207037,(42:0.0646100380,43:0.0911361215):0.140817698):0.2880799301):0.1845927254,40:0.5190008541):0.1917571802,(((49:0.0028398510,50:0.0000019914):0.05850262226,51:0.0771026888):0.6860225142,52:0.6016426169):0.2962493568):0.09732952038,(44:0.5141702590,((45:0.5244404957,46:0.5179900341):0.1224138444,(47:0.5641124993,48:0.5491521734):0.2408774642):0.06549525985):0.5992426024):0.3819160345):0.694329715):0.08497095768,(((((24:0.0931745199,25:0.0548541737):0.08974479933,(26:0.0427031832,27:0.0612724251):0.0278013036):0.05453613234,(28:0.3576945901,29:0.3130230140):0.1003312007):0.2023593851,((30:0.0644630858,31:0.1704585553):0.03377423557,(33:0.0809290983,34:0.1492665155):0.04755095112):0.05312557274):0.05581574123,32:0.2198985877):0.1199091787):0.162518476,((16:0.0000019914,17:0.0000019914):0.05697339675,18:0.0427923868):0.01678649974):0.01608052492,19:0.0825220493):0.2101087786,20:0.2014943190):0.2081920675):0.03958848588):0.02707163583,((4:0.1682434644,5:0.1735534295):0.1282832187,15:0.3438028625):2.211787374e-06):0.05088906115,(6:0.1235961896,7:0.1434580099):0.06683750569):0.06746961679):0.01025974637);
best_tree_BIC: (0:0.1131181628,1:0.0499701257,(2:0.1134423515,(((3:0.1670300202,(((((8:0.0000019914,9:0.0000019914):0.1640630444,10:0.1414164192):0.109438441,11:0.3501220038):0.1259740723,(12:0.0000019914,13:0.0000019914):0.2129577545):0.1287270513,((((((((14:0.6126872610,21:0.3722832391):0.02051604615,22:0.5783831833):0.1146986031,23:0.4452122733):0.2902297697,(35:0.8286667293,(((((((36:0.1389885626,38:0.0241642641):0.06000536307,37:0.0428351997):0.2872035314,39:0.4135047071):0.07383672509,(41:0.2094207037,(42:0.0646100380,43:0.0911361215):0.140817698):0.2880799301):0.1845927254,40:0.5190008541):0.1917571802,(((49:0.0028398510,50:0.0000019914):0.05850262226,51:0.0771026888):0.6860225142,52:0.6016426169):0.2962493568):0.09732952038,(44:0.5141702590,((45:0.5244404957,46:0.5179900341):0.1224138444,(47:0.5641124993,48:0.5491521734):0.2408774642):0.06549525985):0.5992426024):0.3819160345):0.694329715):0.08497095768,(((((24:0.0931745199,25:0.0548541737):0.08974479933,(26:0.0427031832,27:0.0612724251):0.0278013036):0.05453613234,(28:0.3576945901,29:0.3130230140):0.1003312007):0.2023593851,((30:0.0644630858,31:0.1704585553):0.03377423557,(33:0.0809290983,34:0.1492665155):0.04755095112):0.05312557274):0.05581574123,32:0.2198985877):0.1199091787):0.162518476,((16:0.0000019914,17:0.0000019914):0.05697339675,18:0.0427923868):0.01678649974):0.01608052492,19:0.0825220493):0.2101087786,20:0.2014943190):0.2081920675):0.03958848588):0.02707163583,((4:0.1682434644,5:0.1735534295):0.1282832187,15:0.3438028625):2.211787374e-06):0.05088906115,(6:0.1235961896,7:0.1434580099):0.06683750569):0.06746961679):0.01025974637);
boot_consense_logl: 0
contree_rfdist: -1
finishedFastMLTree: true
initTree: (0:0.0100124214,1:0.0028393171,(2:0.0071302586,((((3:0.0100124214,(((((8:0.0000010000,9:0.0000010000):0.01509819503,10:0.0071302586):0.01218546044,11:0.0172943452):0.01582913621,(12:0.0000010000,13:0.0000010000):0.0136396267):0.02023814053,((((14:0.0239431779,(21:0.0172943452,22:0.0217167676):0.01291199456):0.02617981399,(23:0.0202381405,(35:0.0452257385,(((((((36:0.0224577725,38:0.0078491756):0.01073567635,37:0.0114600219):0.04058725288,39:0.0483422711):0.02993045683,(41:0.0382841865,(42:0.0165611854,43:0.0239431779):0.0246875836):0.04367475747):0.03143879632,40:0.0491244565):0.05305384041,(((49:0.0007082417,50:0.0000010000):0.01291199456,51:0.0136396267):0.04135732888,52:0.0538434290):0.04678156877):0.04522573848,((44:0.0554263413,45:0.0618082279):0.03295178633,(46:0.0650296494,(47:0.0949727537,48:0.1018682724):0.04990786843):0.05069250991):0.06745920932):0.04135732888):0.0306840466):0.02692764393):0.05384342898,((((16:0.0000010000,17:0.0000010000):0.004265349646,18:0.0042653496):0.001417540195,19:0.0078491756):0.009290254636,(((((24:0.0078491756,25:0.0049799678):0.008569173526,(26:0.0042653496,27:0.0064124198):0.004979967799):0.01073567635,(28:0.0239431779,29:0.0202381405):0.01656118543):0.01582913621,((30:0.0064124198,31:0.0121854604):0.004979967799,(33:0.0056956571,34:0.0143683594):0.004979967799):0.007130258566):0.01073567635,32:0.0187640065):0.01291199456):0.03295178633):0.01950051317,20:0.0158291362):0.03143879632):0.007130258566):0.006412419845,15:0.0217167676):0.007849175649,(4:0.0085691735,5:0.0136396267):0.01291199456):0.008569173526,(6:0.0092902546,7:0.0071302586):0.007849175649):0.006412419845):0.004265349646);
partition_type: 0
```
