## Supplementary material for "Tertiary-interaction characters enable fast, model-based structural phylogenetics beyond the twilight zone": 53fer.fasta.treefile

```
(1ji5_A:0.1158385914,1jig_A:0.0491233364,(1n1q_A:0.1171618702,(((2chp_A:0.1656719920,2vzb_A:0.3159791929)35.8/20:0.0436333796,((1qgh_A:0.1820953606,2ux1_A:0.1642411102)91.5/86:0.1286238040,(((((1dps_A:0.0000010041,1jts_A:0.0000010041)96.9/100:0.1644418766,1o9r_A:0.1440640554)77.5/79:0.1068069002,1uvh_A:0.3645890452)86.6/87:0.1143445549,(1tjo_A:0.0000010041,1tk6_A:0.0000010041)98.9/100:0.2322517722)96.9/98:0.1411784101,(((((2fzf_A:0.5616753459,(1lko_A:0.3118307759,(1yuz_A:0.5723864799,3qhb_A:0.4665669119)22.9/42:0.0709633042)89.2/79:0.2579954559)90.1/85:0.2788693907,((((((1lb3_A:0.0922728083,2za7_A:0.0545138572)82.2/91:0.0742363052,(1z6o_A:0.3662974959,1z6o_M:0.3241361347)94.9/82:0.1244942953)35.2/35:0.0458535724,1bg7_A:0.0365895611)82.6/50:0.0662725791,1r03_A:0.0023550372)99.8/99:0.2354906879,3e6s_A:0.2204383564)31.9/26:0.0300110749,((1eum_A:0.0598217705,1krq_A:0.1762411105)80.5/51:0.0293677164,(2jd7_A:0.0847705390,1vlg_A:0.1493861164)90/76:0.0495729618)93.1/57:0.0828609759)90.6/84:0.1128282040)90.5/79:0.1258992919,(((1bcf_A:0.0000010041,3e1q_A:0.0000010041)96.8/100:0.0574307198,2fkz_A:0.0417484718)78.3/75:0.0191876307,1jgc_A:0.0923100179)62.9/72:0.0648468673)94.8/81:0.1584034977,1nfv_A:0.2172057205)82.9/76:0.1137870654,(1otk_A:0.8884642859,(((((((1oqu_A:0.1313506130,1r2f_A:0.0947472428)43.1/47:0.0341524530,1uzr_A:0.0008081453)100/100:0.3249659080,1mxr_A:0.3937368448)60.2/67:0.0859998197,(1jk0_A:0.2126126783,(2uw2_A:0.0669196733,1w68_A:0.0899739873)98.2/99:0.1419537587)100/100:0.3072312155)71.3/76:0.1911117778,3ee4_A:0.5227391211)93.4/72:0.2622600443,(((2uw1_A:0.0028573075,2uw1_B:0.0000010041)86.2/100:0.0586091303,1afr_A:0.0783915724)99.9/100:0.6555553134,1za0_A:0.6570692032)93.5/91:0.2659079805)67/45:0.0741655629,(((2inc_B:0.5374511445,2inp_C:0.4792147229)43.9/57:0.1426287039,1mty_B:0.5314095463)62.6/64:0.1000902262,(1mty_D:0.5587228210,3dhg_A:0.5589796653)93/96:0.1997844561)99.9/100:0.6709170784)88.5/90:0.3243939298)99.6/99:0.7302741007)78.2/54:0.1096200354)81.4/32:0.0445366623)61/6:0.0073811014)84.8/51:0.0455439113,(1ji4_A:0.1240006946,2fjc_A:0.1453931635)86.2/75:0.0661032445)88.7/72:0.0691081965)62/42:0.0101600972);
```
