## Supplementary material for "Tertiary-interaction characters enable fast, model-based structural phylogenetics beyond the twilight zone": 53fer.fasta.ufboot (part 1 of 2)

```
(1ji5_A:0.1594790000	1jig_A:0.0271500000	(1n1q_A:0.1296180000	(((((2chp_A:0.1446130000	2vzb_A:0.3123740000):0.0710601000	((((1dps_A:0.0000010000	1jts_A:0.0000010000):0.1131610000	1uvh_A:0.3833360000):0.0677714000	1o9r_A:0.1304180000):0.0776752000	(1tjo_A:0.0000010000	1tk6_A:0.0000010000):0.3048940000):0.0903485000):0.0467306000	((1qgh_A:0.2132240000	2ux1_A:0.1482060000):0.1287090000	((((((2fzf_A:0.7221200000	(((1eum_A:0.0564760000	3e6s_A:0.2038610000):0.0211237000	1krq_A:0.0977020000):0.0114715000	(2jd7_A:0.0442870000	1vlg_A:0.1869940000):0.0591904000):0.0324270000):0.0301469000	(((1lb3_A:0.0690790000	2za7_A:0.0510390000):0.0830780000	(1bg7_A:0.0426430000	1r03_A:0.0384800000):0.0710348000):0.0548667000	(1z6o_A:0.2923670000	1z6o_M:0.2676640000):0.0757912000):0.1452330000):0.2012340000	(1lko_A:0.3692900000	(1yuz_A:0.5536120000	(3qhb_A:0.4011830000	(1otk_A:0.6690490000	(((((((1oqu_A:0.1126030000	1r2f_A:0.0618560000):0.0465970000	1uzr_A:0.0000030000):0.2897050000	1mxr_A:0.3675860000):0.0918564000	(1jk0_A:0.2096090000	(2uw2_A:0.0812880000	1w68_A:0.0735260000):0.1639590000):0.2639700000):0.2412320000	(((2uw1_A:0.0025900000	2uw1_B:0.0000010000):0.0176328000	1afr_A:0.1059140000):0.4513900000	1za0_A:0.7716880000):0.2764960000):0.0656861000	(((2inc_B:0.4104040000	(2inp_C:0.4807100000	1mty_B:0.5844770000):0.2147050000):0.1928990000	3dhg_A:0.4233180000):0.1352990000	1mty_D:0.5310370000):0.6825380000):0.1037410000	3ee4_A:0.3593970000):0.7514920000):0.2190450000):0.2634220000):0.1091180000):0.2355070000):0.2340780000	((1bcf_A:0.0000010000	3e1q_A:0.0000010000):0.0127089000	2fkz_A:0.0281490000):0.0294602000):0.0398316000	1jgc_A:0.0729170000):0.2347280000	1nfv_A:0.2239070000):0.2536600000):0.0137329000):0.0882458000	2fjc_A:0.1650590000):0.0359757000	1ji4_A:0.1389050000):0.0324148000):0.0478208000);
(1ji5_A:0.1103390000	(1jig_A:0.0294340000	1n1q_A:0.0987430000):0.0000028236	((((2chp_A:0.1858650000	((((1dps_A:0.0000010000	1jts_A:0.0000010000):0.1481270000	1o9r_A:0.1859040000):0.1292280000	1uvh_A:0.2496500000):0.1071430000	(1tjo_A:0.0000010000	1tk6_A:0.0000010000):0.3199950000):0.0951982000):0.0360722000	2vzb_A:0.3002410000):0.0331220000	((1qgh_A:0.1067460000	2ux1_A:0.2059960000):0.1063560000	(1ji4_A:0.1382640000	2fjc_A:0.1138370000):0.0644505000):0.0251057000):0.0000023027	(((((2fzf_A:0.3701140000	(1lko_A:0.2427200000	(1yuz_A:0.9123200000	3qhb_A:0.4061800000):0.0706369000):0.3546050000):0.1625630000	((((((((1lb3_A:0.0777850000	2za7_A:0.0668580000):0.1415960000	(1bg7_A:0.0530570000	1r03_A:0.0651640000):0.0382688000):0.1125890000	(1z6o_A:0.3795120000	1z6o_M:0.2486040000):0.0850618000):0.2829670000	1krq_A:0.1573290000):0.0329746000	2jd7_A:0.0996660000):0.0578064000	1vlg_A:0.1577400000):0.0088161800	1eum_A:0.1107220000):0.0931387000	3e6s_A:0.3443060000):0.0848620000):0.1187500000	((1bcf_A:0.0000010000	3e1q_A:0.0000010000):0.0635945000	(2fkz_A:0.0062220000	1jgc_A:0.0711200000):0.0030449200):0.1257760000):0.1306920000	1nfv_A:0.1331780000):0.1599040000	(1otk_A:0.7569680000	((((((((1oqu_A:0.1036060000	1r2f_A:0.0802870000):0.0291954000	1uzr_A:0.0000030000):0.3490060000	1mxr_A:0.2770410000):0.0499645000	(1jk0_A:0.2673070000	(2uw2_A:0.1043800000	1w68_A:0.0721160000):0.1324420000):0.3332070000):0.2473570000	3ee4_A:0.4854800000):0.3371190000	(((2inc_B:0.5606980000	2inp_C:0.4096410000):0.1781140000	1mty_B:0.5547730000):0.1845510000	(1mty_D:0.4989300000	3dhg_A:0.6165380000):0.1188520000):0.7056640000):0.1640190000	((2uw1_A:0.0056920000	2uw1_B:0.0000010000):0.0441443000	1afr_A:0.0882360000):0.6336180000):0.1189800000	1za0_A:0.5999160000):0.3304480000):0.9421760000):0.0855449000):0.0800892000);
(1ji5_A:0.0534230000	(1jig_A:0.0386160000	(2vzb_A:0.2128300000	((1otk_A:1.1051090000	(((2uw1_A:0.0031300000	2uw1_B:0.0000020000):0.0259893000	1afr_A:0.0958000000):0.5628490000	1za0_A:0.5908230000):0.0325240000):0.2415740000	(((((1oqu_A:0.0923820000	1uzr_A:0.0403340000):0.0565656000	1r2f_A:0.0093680000):0.2459960000	1mxr_A:0.4799700000):0.0759404000	((1jk0_A:0.2555560000	(2uw2_A:0.0616270000	1w68_A:0.1048390000):0.1176500000):0.1543520000	((2inc_B:0.4778670000	(2inp_C:0.3464650000	1mty_B:0.6722560000):0.1774380000):0.0743918000	(1mty_D:0.5124370000	3dhg_A:0.5565980000):0.3069560000):0.9094970000):0.1423130000):0.3857840000	3ee4_A:0.3855350000):0.4106790000):0.5068110000):0.1273940000):0.0118909000	(1n1q_A:0.1168270000	((2chp_A:0.1356990000	(((((1dps_A:0.0000010000	1jts_A:0.0000010000):0.2033010000	1uvh_A:0.3100640000):0.0500567000	1o9r_A:0.2100160000):0.1357570000	(1tjo_A:0.0000010000	1tk6_A:0.0000010000):0.2974530000):0.1000520000	((((((2fzf_A:0.3779390000	(1lko_A:0.1960900000	(1yuz_A:0.4201260000	3qhb_A:0.7363540000):0.1097790000):0.3747530000):0.3253350000	(((((1lb3_A:0.0694280000	(2za7_A:0.0629280000	(1bg7_A:0.0264350000	1r03_A:0.0365760000):0.0626555000):0.0217064000):0.0760354000	1z6o_A:0.4290990000):0.1432810000	1z6o_M:0.2956000000):0.0826058000	(2jd7_A:0.0857520000	1vlg_A:0.2128400000):0.0134332000):0.0271110000	(1krq_A:0.1900490000	3e6s_A:0.3083960000):0.0608476000):0.0415462000):0.0836944000	1eum_A:0.0352990000):0.1986220000	1jgc_A:0.0339530000):0.0315620000	((1bcf_A:0.0000010000	3e1q_A:0.0000010000):0.0411577000	2fkz_A:0.0928200000):0.0253934000):0.2240350000	1nfv_A:0.1516690000):0.1109040000):0.0640017000):0.0276130000	((1qgh_A:0.1275190000	2ux1_A:0.1252930000):0.1338020000	(1ji4_A:0.0714620000	2fjc_A:0.1555260000):0.0305077000):0.0104077000):0.0828877000):0.0592411000);
(1ji5_A:0.0108670000	((1jig_A:0.0000020000	(((1qgh_A:0.1623440000	2ux1_A:0.1824180000):0.1246100000	2fjc_A:0.0503720000):0.0402212000	1ji4_A:0.0759660000):0.0941603000):0.0531694000	(1n1q_A:0.0832950000	((2chp_A:0.1268040000	((((1dps_A:0.0000010000	1jts_A:0.0000010000):0.1231510000	1uvh_A:0.3326800000):0.1055660000	1o9r_A:0.1485380000):0.1834590000	(1tjo_A:0.0000010000	1tk6_A:0.0000010000):0.1137910000):0.1963060000):0.0617300000	((((2fzf_A:0.4693500000	(1lko_A:0.2158830000	(1yuz_A:0.6226540000	3qhb_A:0.4714020000):0.1463110000):0.1582570000):0.4037980000	(((((((1lb3_A:0.0736890000	2za7_A:0.0599760000):0.1099440000	1bg7_A:0.0125340000):0.0727822000	1r03_A:0.0537470000):0.1411900000	(1z6o_A:0.3055070000	1z6o_M:0.2544160000):0.0979583000):0.1558130000	(1krq_A:0.1603740000	3e6s_A:0.2069820000):0.0588583000):0.0520295000	(2jd7_A:0.1218490000	1vlg_A:0.1554910000):0.0305293000):0.0328558000	1eum_A:0.0000020000):0.1331280000):0.0839129000	(((1bcf_A:0.0000010000	3e1q_A:0.0000010000):0.0535277000	2fkz_A:0.0538930000):0.0495405000	1jgc_A:0.0563590000):0.1471260000):0.1277170000	1nfv_A:0.1769490000):0.2419410000):0.0652237000):0.0259087000):0.1017820000	(2vzb_A:0.2212830000	(1otk_A:1.3411890000	(((((((1oqu_A:0.1273370000	1r2f_A:0.0887020000):0.0226853000	1uzr_A:0.0000020000):0.3210470000	1mxr_A:0.3392230000):0.0573261000	(1jk0_A:0.2104080000	(2uw2_A:0.1060120000	1w68_A:0.0352360000):0.1772820000):0.2685810000):0.1823770000	((2inc_B:0.4616330000	(2inp_C:0.5123410000	1mty_B:0.4478270000):0.2272040000):0.1227190000	(1mty_D:0.5986360000	3dhg_A:0.5312190000):0.0771955000):0.8423070000):0.0815551000	(((2uw1_A:0.0060300000	2uw1_B:0.0000010000):0.0804819000	1afr_A:0.0263110000):0.5269050000	1za0_A:0.5133540000):0.2889450000):0.2066420000	3ee4_A:0.4534760000):0.2275520000):0.7032350000):0.1603490000);
(1ji5_A:0.0426880000	((1jig_A:0.0131350000	(1ji4_A:0.1358520000	2fjc_A:0.0880730000):0.1324630000):0.0958366000	1n1q_A:0.1049990000):0.0180209000	((((2chp_A:0.1959610000	((((1dps_A:0.0000010000	1jts_A:0.0000010000):0.1380740000	1uvh_A:0.3266750000):0.0970728000	1o9r_A:0.2409630000):0.1400680000	(1tjo_A:0.0000010000	1tk6_A:0.0000010000):0.2279710000):0.1311500000):0.0619870000	2vzb_A:0.3738670000):0.0420533000	(1qgh_A:0.1191580000	2ux1_A:0.1236630000):0.1845810000):0.0271096000	((2fzf_A:0.7265860000	(1otk_A:1.0544660000	((((((1oqu_A:0.1365180000	1r2f_A:0.0905030000):0.0478486000	1uzr_A:0.0000030000):0.2557320000	(1mxr_A:0.2920610000	(1jk0_A:0.1633370000	(2uw2_A:0.0185890000	1w68_A:0.0840080000):0.2400570000):0.3193870000):0.2111500000):0.2099230000	3ee4_A:0.5035070000):0.3632650000	(((2inc_B:0.5908580000	2inp_C:0.3783220000):0.1256480000	1mty_B:0.5314710000):0.2082540000	(1mty_D:0.4770050000	3dhg_A:0.5470460000):0.2078240000):0.5845160000):0.1438110000	(((2uw1_A:0.0027480000	2uw1_B:0.0000010000):0.0462161000	1afr_A:0.0902930000):0.6103520000	1za0_A:0.5996060000):0.2403610000):0.3624940000):0.5086510000):0.1201030000	(((((1bcf_A:0.0000010000	3e1q_A:0.0000010000):0.0552542000	2fkz_A:0.0686330000):0.0320339000	1jgc_A:0.1036990000):0.0271187000	((1lko_A:0.3008240000	(1yuz_A:0.5257870000	3qhb_A:0.2888540000):0.1274690000):0.4076720000	((((((1lb3_A:0.0553590000	2za7_A:0.0548800000):0.1614980000	(1z6o_A:0.3076660000	1z6o_M:0.1964680000):0.0724246000):0.0582980000	1bg7_A:0.0056600000):0.0594697000	1r03_A:0.0126000000):0.2157860000	3e6s_A:0.2031420000):0.0397916000	((1eum_A:0.0990020000	1krq_A:0.1623810000):0.0314962000	(2jd7_A:0.0726610000	1vlg_A:0.1381260000):0.0843895000):0.0606052000):0.0667279000):0.1209460000):0.1645850000	1nfv_A:0.2749500000):0.0717468000):0.1628600000):0.0320225000);
(1ji5_A:0.1429330000	(1jig_A:0.0524140000	((((2chp_A:0.2215030000	((2ux1_A:0.1798740000	((((1dps_A:0.0000010000	1jts_A:0.0000010000):0.1931110000	1o9r_A:0.1669810000):0.1151260000	1uvh_A:0.2840540000):0.1899370000	(1tjo_A:0.0000010000	1tk6_A:0.0000010000):0.2323870000):0.0485609000):0.0121636000	(((((2fzf_A:0.5297910000	(1lko_A:0.2407310000	(1yuz_A:0.9926030000	3qhb_A:0.2516360000):0.1185590000):0.3649180000):0.2529270000	(((((1lb3_A:0.1103240000	2za7_A:0.0441040000):0.1108050000	(1bg7_A:0.0000030000	(1z6o_A:0.4610550000	1z6o_M:0.4240320000):0.1678400000):0.0381538000):0.0579734000	1r03_A:0.0316100000):0.2047410000	((1eum_A:0.0566930000	1krq_A:0.1557830000):0.0346228000	(2jd7_A:0.0712650000	1vlg_A:0.0918610000):0.0453068000):0.1048450000):0.0406309000	3e6s_A:0.1985830000):0.0899110000):0.1240480000	1jgc_A:0.0412860000):0.0593149000	((1bcf_A:0.0000010000	3e1q_A:0.0000010000):0.0511039000	2fkz_A:0.0347800000):0.0111839000):0.2151890000	1nfv_A:0.1228770000):0.1880570000):0.0071088900):0.0168614000	(1qgh_A:0.0849590000	(2vzb_A:0.1297860000	(1otk_A:0.6026800000	(((((((1oqu_A:0.1204540000	1uzr_A:0.0158680000):0.0585370000	1r2f_A:0.0618070000):0.2025000000	1mxr_A:0.4472270000):0.0501473000	(1jk0_A:0.2392290000	(2uw2_A:0.0972000000	1w68_A:0.0863520000):0.1222980000):0.3030790000):0.2385240000	3ee4_A:0.4940930000):0.1807170000	(((2uw1_A:0.0027740000	2uw1_B:0.0000010000):0.0525887000	1afr_A:0.0809880000):0.6855640000	1za0_A:0.5574170000):0.2134880000):0.1361730000	(((2inc_B:0.6782410000	2inp_C:0.3738210000):0.1273030000	1mty_B:0.5104580000):0.1090900000	(1mty_D:0.5195200000	3dhg_A:0.7291730000):0.3215030000):0.5801970000):0.3581510000):0.8855060000):0.2029230000):0.1472080000):0.0977993000	2fjc_A:0.1039990000):0.0261655000	1ji4_A:0.1257400000):0.0665002000):0.0305341000	1n1q_A:0.1420020000);
(1ji5_A:0.0995140000	(1jig_A:0.0149120000	1n1q_A:0.1219250000):0.0000021864	((2chp_A:0.1628050000	(1ji4_A:0.0872340000	2fjc_A:0.0870100000):0.0542423000):0.0257177000	((1qgh_A:0.1162570000	2ux1_A:0.1714590000):0.1454310000	((((((1dps_A:0.0000010000	1jts_A:0.0000010000):0.2376580000	1o9r_A:0.0714220000):0.1622750000	1uvh_A:0.3845810000):0.2046340000	(1tjo_A:0.0000010000	1tk6_A:0.0000010000):0.1853850000):0.1524310000	((((((2fzf_A:0.6240330000	1lko_A:0.3866860000):0.1674160000	(1yuz_A:0.5956770000	3qhb_A:0.3218960000):0.1397360000):0.3024700000	(((((1lb3_A:0.0988710000	2za7_A:0.0108170000):0.0911531000	(1z6o_A:0.3795130000	1z6o_M:0.3320320000):0.1152950000):0.0473977000	1bg7_A:0.0421400000):0.0625271000	1r03_A:0.0149950000):0.1821320000	(((1eum_A:0.0400920000	(2jd7_A:0.0664810000	1vlg_A:0.2218050000):0.0470010000):0.0267716000	1krq_A:0.2076330000):0.1245180000	3e6s_A:0.1666580000):0.0582590000):0.1115100000):0.1174550000	(((1bcf_A:0.0000010000	3e1q_A:0.0000010000):0.0652430000	2fkz_A:0.0397310000):0.0129280000	1jgc_A:0.0835630000):0.0980135000):0.1982700000	1nfv_A:0.3021260000):0.1839380000	(1otk_A:0.8835850000	((((((1oqu_A:0.1390630000	1r2f_A:0.0800480000):0.0379570000	1uzr_A:0.0177350000):0.2021980000	(1mxr_A:0.3074010000	(1jk0_A:0.2059950000	(2uw2_A:0.0450310000	1w68_A:0.0996890000):0.1506150000):0.4351510000):0.1163130000):0.2565070000	3ee4_A:0.5189970000):0.3595840000	(((2uw1_A:0.0000020000	2uw1_B:0.0000010000):0.0386753000	1afr_A:0.1214410000):0.6783030000	1za0_A:0.4826630000):0.1567070000):0.1252630000	(((2inc_B:0.6397970000	2inp_C:0.4564770000):0.1133380000	1mty_B:0.6185800000):0.0439408000	(1mty_D:0.6566460000	3dhg_A:0.4461830000):0.1771550000):0.6521270000):0.3755550000):0.6539110000):0.0710725000):0.0631068000	2vzb_A:0.2210910000):0.0071579000):0.0307890000):0.0863779000);
(1ji5_A:0.0625420000	(1jig_A:0.0883590000	1n1q_A:0.1427340000):0.0000029343	(((2chp_A:0.1194230000	(((((1dps_A:0.0000010000	1jts_A:0.0000010000):0.1653610000	1o9r_A:0.1510150000):0.0934587000	1uvh_A:0.3752190000):0.1368500000	(1tjo_A:0.0000010000	1tk6_A:0.0000020000):0.2816450000):0.1043230000	((((((((2fzf_A:0.6471890000	1yuz_A:0.5138570000):0.0914442000	(1lko_A:0.4519210000	3qhb_A:0.3542280000):0.1644260000):0.2880950000	((((((1lb3_A:0.0479440000	2za7_A:0.0704580000):0.1072850000	(1z6o_A:0.3376550000	1z6o_M:0.2890090000):0.1272020000):0.0753963000	1bg7_A:0.0232480000):0.0828114000	1r03_A:0.0299940000):0.1414460000	((1eum_A:0.0612470000	1krq_A:0.1438960000):0.0434815000	(2jd7_A:0.0497900000	1vlg_A:0.1004460000):0.0628396000):0.1381050000):0.0700669000	3e6s_A:0.1737100000):0.0447840000):0.1067420000	1jgc_A:0.0749940000):0.0551373000	2fkz_A:0.0351650000):0.0038669400	(1bcf_A:0.0000010000	3e1q_A:0.0000010000):0.0824179000):0.2204350000	(1otk_A:0.9343620000	((((((1oqu_A:0.0986580000	1r2f_A:0.0835420000):0.0518594000	1uzr_A:0.0000020000):0.2558340000	1mxr_A:0.3664220000):0.0689487000	(3ee4_A:0.6629180000	(1jk0_A:0.2183680000	(2uw2_A:0.0539460000	1w68_A:0.0559470000):0.1926820000):0.2970470000):0.1047420000):0.3410870000	(((2uw1_A:0.0030030000	2uw1_B:0.0000010000):0.0681007000	1afr_A:0.1024780000):0.4658950000	1za0_A:0.7614970000):0.2125570000):0.0386990000	((2inc_B:0.5467940000	(2inp_C:0.5613730000	1mty_B:0.4867710000):0.1088980000):0.1017920000	(1mty_D:0.4930600000	3dhg_A:0.5814200000):0.1891830000):0.6744370000):0.2210040000):0.6909590000):0.0608880000	1nfv_A:0.1985000000):0.2533690000):0.0539989000):0.0000024910	((1qgh_A:0.1466870000	2ux1_A:0.2134480000):0.0969818000	2vzb_A:0.2784780000):0.0226214000):0.0205877000	(1ji4_A:0.1670520000	2fjc_A:0.1469970000):0.0937234000):0.0695835000);
(1ji5_A:0.2082870000	(1jig_A:0.0291710000	(((2chp_A:0.1592450000	2vzb_A:0.3482040000):0.1311330000	(((1qgh_A:0.2333560000	2ux1_A:0.1566160000):0.1578880000	2fjc_A:0.1481590000):0.0104608000	1ji4_A:0.1504680000):0.0380965000):0.0000020049	(((((1dps_A:0.0000010000	1jts_A:0.0000010000):0.1395160000	1o9r_A:0.1072550000):0.0915292000	1uvh_A:0.3165480000):0.0536187000	(1tjo_A:0.0000010000	1tk6_A:0.0000010000):0.2509510000):0.1401180000	(((((((((2fzf_A:0.4217060000	((1lko_A:0.2861560000	3qhb_A:0.4504620000):0.1259730000	1yuz_A:0.7623390000):0.2018730000):0.4283770000	2jd7_A:0.0388600000):0.0377659000	1krq_A:0.1399810000):0.0892732000	1eum_A:0.0404720000):0.0698505000	1vlg_A:0.1049780000):0.0533086000	(((((1lb3_A:0.1269370000	2za7_A:0.0607560000):0.0187714000	(1z6o_A:0.3860550000	1z6o_M:0.3509180000):0.1106130000):0.0348502000	1bg7_A:0.0774490000):0.0904263000	1r03_A:0.0000020000):0.2251410000	3e6s_A:0.2154770000):0.0487337000):0.1309770000	(((1bcf_A:0.0000010000	3e1q_A:0.0000010000):0.0596351000	1jgc_A:0.0694430000):0.0000022682	2fkz_A:0.0194970000):0.1533680000):0.1485130000	1nfv_A:0.1834560000):0.0997963000	(1otk_A:1.0022750000	(((((((1oqu_A:0.1495560000	1uzr_A:0.0373000000):0.0751457000	1r2f_A:0.0384090000):0.2743310000	1mxr_A:0.3959640000):0.0996770000	(1jk0_A:0.2295070000	(2uw2_A:0.0811010000	1w68_A:0.0494160000):0.1695190000):0.2291070000):0.1823160000	(((2uw1_A:0.0059350000	2uw1_B:0.0000010000):0.0766117000	1afr_A:0.0567340000):0.8736020000	1za0_A:0.5798660000):0.2678720000):0.0698736000	(((2inc_B:0.4668910000	(2inp_C:0.4521610000	1mty_B:0.5431470000):0.1562330000):0.2343170000	3dhg_A:0.5117840000):0.1345860000	1mty_D:0.5537080000):0.5637600000):0.0751718000	3ee4_A:0.4942500000):0.4572910000):0.7757040000):0.1428530000):0.0512445000):0.0518509000):0.0000025973	1n1q_A:0.1491880000);
(1ji5_A:0.0000020000	((1jig_A:0.0226960000	((((2chp_A:0.1408970000	(2ux1_A:0.1877370000	(((((1dps_A:0.0000010000	1jts_A:0.0000010000):0.1561840000	1uvh_A:0.3949940000):0.0494646000	1o9r_A:0.1109150000):0.1569880000	(1tjo_A:0.0000010000	1tk6_A:0.0000010000):0.1933340000):0.1278450000	(((((2fzf_A:0.7075300000	(1lko_A:0.2485280000	(1yuz_A:0.7028550000	3qhb_A:0.4904470000):0.0705795000):0.2083110000):0.0613564000	((((((1lb3_A:0.1242250000	2za7_A:0.0614380000):0.1576230000	(1bg7_A:0.0000030000	(1z6o_A:0.3736090000	1z6o_M:0.2954380000):0.1168910000):0.0178546000):0.0128298000	1r03_A:0.0133800000):0.2208720000	3e6s_A:0.1898780000):0.0729111000	(1krq_A:0.1448930000	(2jd7_A:0.1052470000	1vlg_A:0.1481200000):0.0424877000):0.0179819000):0.0455872000	1eum_A:0.0330440000):0.1310980000):0.0981676000	(((1bcf_A:0.0000010000	3e1q_A:0.0000010000):0.0260200000	2fkz_A:0.0512050000):0.0190218000	1jgc_A:0.0339030000):0.0944128000):0.1340200000	1nfv_A:0.1180790000):0.0454831000	(1otk_A:0.9694050000	(((((((1oqu_A:0.0882580000	1r2f_A:0.0834290000):0.0535128000	1uzr_A:0.0000020000):0.2775770000	1mxr_A:0.3206850000):0.0675452000	(1jk0_A:0.2071900000	(2uw2_A:0.0644160000	1w68_A:0.0875140000):0.1244240000):0.2910030000):0.2726840000	3ee4_A:0.4267610000):0.2787230000	(((2uw1_A:0.0000020000	2uw1_B:0.0000020000):0.0236269000	1afr_A:0.1030310000):0.6964920000	1za0_A:0.8788870000):0.2563270000):0.1461950000	(((2inc_B:0.5972520000	2inp_C:0.5012920000):0.1745950000	1mty_B:0.5210500000):0.1848920000	(1mty_D:0.6312940000	3dhg_A:0.5336820000):0.1189990000):0.5083520000):0.3044480000):0.6983140000):0.1492800000):0.0309493000):0.1146330000):0.0370285000	2vzb_A:0.4019820000):0.0144479000	2fjc_A:0.1484640000):0.0132921000	1ji4_A:0.0928310000):0.0516424000):0.0239505000	1n1q_A:0.1272390000):0.1122440000	1qgh_A:0.2426190000);
(1ji5_A:0.0967000000	(1jig_A:0.0249350000	(((2chp_A:0.1160260000	(((((1dps_A:0.0000010000	1jts_A:0.0000010000):0.1238280000	1o9r_A:0.1288760000):0.1582240000	1uvh_A:0.2414430000):0.1197340000	(1tjo_A:0.0000010000	1tk6_A:0.0000010000):0.2331380000):0.1837900000	((((((((((2fzf_A:0.5259970000	(1lko_A:0.2605770000	(1yuz_A:0.4864740000	3qhb_A:0.5471990000):0.1348600000):0.2440240000):0.2270380000	2jd7_A:0.0713650000):0.0016451400	1krq_A:0.1674920000):0.0564188000	1eum_A:0.0577100000):0.0631111000	1vlg_A:0.1574530000):0.0507629000	(((((1lb3_A:0.1264740000	2za7_A:0.0210290000):0.0496539000	(1z6o_A:0.3923780000	1z6o_M:0.2756400000):0.1203390000):0.0473702000	1bg7_A:0.0477780000):0.0875281000	1r03_A:0.0000030000):0.1477810000	3e6s_A:0.2296100000):0.0727289000):0.1824570000	1jgc_A:0.0625410000):0.0487819000	((1bcf_A:0.0000010000	3e1q_A:0.0000010000):0.0483245000	2fkz_A:0.0250020000):0.0000022682):0.1768980000	1nfv_A:0.0908780000):0.2286320000	(1otk_A:0.8582040000	(((((((1oqu_A:0.1732210000	1uzr_A:0.0149620000):0.0543401000	1r2f_A:0.0837140000):0.2469520000	1mxr_A:0.4071840000):0.1174950000	(1jk0_A:0.2161300000	(2uw2_A:0.0870340000	1w68_A:0.1077400000):0.1189900000):0.2951790000):0.2235730000	(((2uw1_A:0.0031060000	2uw1_B:0.0000010000):0.0515072000	1afr_A:0.0712680000):0.7147630000	1za0_A:0.6138110000):0.4068200000):0.0631819000	((2inc_B:0.4545170000	(2inp_C:0.4724610000	1mty_B:0.5376420000):0.1444750000):0.1956480000	(1mty_D:0.5568900000	3dhg_A:0.5975790000):0.1907850000):0.6328760000):0.1831110000	3ee4_A:0.2550770000):0.5629140000):0.6366430000):0.1949950000):0.0399290000):0.0738474000	((1qgh_A:0.1526150000	2ux1_A:0.1328170000):0.0801702000	2vzb_A:0.3291410000):0.0000029518):0.0389382000	(1ji4_A:0.1026470000	2fjc_A:0.1633030000):0.0383694000):0.0592870000):0.0081601700	1n1q_A:0.0852330000);
(1ji5_A:0.1251820000	(1jig_A:0.0346490000	(((2chp_A:0.1451960000	(((((1dps_A:0.0000010000	1jts_A:0.0000010000):0.0831411000	1uvh_A:0.4249920000):0.0382576000	1o9r_A:0.1936570000):0.1496420000	(1tjo_A:0.0000010000	1tk6_A:0.0000010000):0.2414830000):0.0990662000	((((2fzf_A:0.5493580000	(1lko_A:0.2821600000	(1yuz_A:0.5866430000	3qhb_A:0.4437220000):0.0788426000):0.2489900000):0.1591560000	(((((1lb3_A:0.0578730000	2za7_A:0.0489740000):0.1186200000	(1z6o_A:0.3838300000	1z6o_M:0.2733610000):0.0894886000):0.0793864000	1bg7_A:0.0570270000):0.0732624000	1r03_A:0.0000030000):0.1801560000	(((1eum_A:0.0215880000	(2jd7_A:0.0335330000	1vlg_A:0.1376820000):0.0439162000):0.0547468000	1krq_A:0.0976140000):0.0795119000	3e6s_A:0.1290510000):0.0827283000):0.1190630000):0.1067040000	(((1bcf_A:0.0000010000	3e1q_A:0.0000010000):0.0362766000	2fkz_A:0.0361370000):0.0149501000	1jgc_A:0.1016070000):0.0401882000):0.1338330000	1nfv_A:0.2203940000):0.2593680000):0.0268200000):0.0264572000	((1qgh_A:0.1802980000	2ux1_A:0.1645490000):0.2069520000	(2vzb_A:0.1359040000	(1otk_A:0.9804780000	((((((1oqu_A:0.1181650000	1r2f_A:0.1119670000):0.0349053000	1uzr_A:0.0000020000):0.2568280000	1mxr_A:0.5066180000):0.0747042000	(1jk0_A:0.2442100000	(2uw2_A:0.0872290000	1w68_A:0.1170840000):0.1346270000):0.3303410000):0.0886650000	(3ee4_A:0.6173710000	(((2uw1_A:0.0056520000	2uw1_B:0.0000010000):0.0650020000	1afr_A:0.0591730000):0.6374530000	1za0_A:0.6803260000):0.3244390000):0.1543270000):0.1336050000	(((2inc_B:0.5146620000	2inp_C:0.4402080000):0.1065910000	1mty_B:0.6439540000):0.0647945000	(1mty_D:0.4832760000	3dhg_A:0.6600370000):0.2137620000):0.5961830000):0.2636060000):0.6701690000):0.2058410000):0.0000025105):0.0392593000	(1ji4_A:0.1344350000	2fjc_A:0.1120680000):0.0689112000):0.0780925000):0.0000022156	1n1q_A:0.1482770000);
(1ji5_A:0.1318390000	(1jig_A:0.0621810000	1n1q_A:0.0924470000):0.0000021781	((((2chp_A:0.2272640000	(((((1dps_A:0.0000010000	1jts_A:0.0000010000):0.1405520000	1uvh_A:0.3230740000):0.0802616000	1o9r_A:0.1803740000):0.1650270000	(1tjo_A:0.0000010000	1tk6_A:0.0000010000):0.2526830000):0.0892847000	(((((((((2fzf_A:0.5364360000	(1lko_A:0.4688090000	1yuz_A:0.3790250000):0.0792456000):0.2007480000	3qhb_A:0.3978510000):0.3248760000	2jd7_A:0.0126310000):0.0235033000	1vlg_A:0.1332530000):0.0880365000	(1eum_A:0.0162230000	1krq_A:0.1924140000):0.0299384000):0.0552575000	3e6s_A:0.1982410000):0.0536874000	((((1lb3_A:0.0566410000	(1z6o_A:0.2477700000	1z6o_M:0.2670240000):0.0836130000):0.0482061000	2za7_A:0.0508160000):0.0554937000	1bg7_A:0.0510540000):0.0752215000	1r03_A:0.0000020000):0.1326900000):0.2525150000	(((1bcf_A:0.0000010000	3e1q_A:0.0000010000):0.0473964000	2fkz_A:0.0376400000):0.0291592000	1jgc_A:0.0949320000):0.0796102000):0.1946370000	1nfv_A:0.3024860000):0.1911230000):0.0315775000):0.0557334000	(1otk_A:1.4674740000	(((((((1oqu_A:0.0780980000	1uzr_A:0.0176640000):0.1047340000	1r2f_A:0.0330890000):0.3953300000	1mxr_A:0.4013720000):0.1290610000	(1jk0_A:0.1572260000	(2uw2_A:0.0493470000	1w68_A:0.0885850000):0.2058700000):0.3834190000):0.1541420000	3ee4_A:0.5844150000):0.3166110000	((2inc_B:0.4812290000	(2inp_C:0.4513410000	1mty_B:0.5768520000):0.1232180000):0.1809960000	(1mty_D:0.5073280000	3dhg_A:0.6871340000):0.1177220000):0.5814280000):0.4131120000	(((2uw1_A:0.0000020000	2uw1_B:0.0000010000):0.0469383000	1afr_A:0.0898030000):0.5222860000	1za0_A:0.8575540000):0.1573610000):0.2731800000):0.4006580000):0.0000028775	((1qgh_A:0.1903420000	2ux1_A:0.1610430000):0.0750411000	2vzb_A:0.4275790000):0.0637955000):0.0583867000	(1ji4_A:0.1602060000	2fjc_A:0.1400890000):0.0215560000):0.0761397000);
(1ji5_A:0.1199440000	(1jig_A:0.0295100000	(((2chp_A:0.1853970000	((1qgh_A:0.2044280000	2ux1_A:0.2602860000):0.0591811000	((((((1dps_A:0.0000010000	1jts_A:0.0000010000):0.1190210000	1o9r_A:0.1543700000):0.0718696000	1uvh_A:0.4527080000):0.1448830000	(1tjo_A:0.0000010000	1tk6_A:0.0000010000):0.1697360000):0.1810130000	((((2fzf_A:0.4178670000	((1lko_A:0.1257840000	3qhb_A:0.4902750000):0.1013330000	1yuz_A:0.3484740000):0.3737740000):0.1828850000	(((((((1lb3_A:0.0495400000	2za7_A:0.0801030000):0.0282033000	1z6o_A:0.4644780000):0.0310048000	(1bg7_A:0.0074140000	1r03_A:0.0531560000):0.0825596000):0.1444570000	1z6o_M:0.2989170000):0.0945386000	(2jd7_A:0.0559940000	1vlg_A:0.1376000000):0.0671951000):0.0030272900	(1krq_A:0.1048130000	3e6s_A:0.2515620000):0.0653388000):0.0598494000	1eum_A:0.0239630000):0.1252270000):0.1214190000	1nfv_A:0.2267740000):0.0950495000	(((1bcf_A:0.0000010000	3e1q_A:0.0000010000):0.0554124000	2fkz_A:0.0599150000):0.0000021763	1jgc_A:0.0868450000):0.2135440000):0.2285910000):0.0324176000	(2vzb_A:0.2015710000	(1otk_A:1.1216360000	((((((1oqu_A:0.1714810000	1uzr_A:0.0226260000):0.0568830000	1r2f_A:0.0595920000):0.3399690000	1mxr_A:0.3655950000):0.0915780000	((1jk0_A:0.1306680000	(2uw2_A:0.0730160000	1w68_A:0.1090590000):0.1896450000):0.2557070000	(2inc_B:0.3192940000	((2inp_C:0.4482650000	1mty_B:0.4619980000):0.1672560000	(1mty_D:0.5884630000	3dhg_A:0.6608010000):0.1770930000):0.2362630000):0.5793820000):0.0612822000):0.3924360000	3ee4_A:0.3234150000):0.3178190000	(((2uw1_A:0.0000020000	2uw1_B:0.0000020000):0.0604833000	1afr_A:0.0544280000):0.6576810000	1za0_A:0.6959020000):0.3960560000):0.3045850000):0.4953460000):0.1274200000):0.0131631000):0.0388443000):0.0641321000	2fjc_A:0.0954950000):0.0274414000	1ji4_A:0.0983650000):0.0531888000):0.0364666000	1n1q_A:0.0750190000);
(1ji5_A:0.1158190000	(1jig_A:0.0806540000	(((((2chp_A:0.1949830000	2vzb_A:0.3390930000):0.0432914000	1qgh_A:0.1941080000):0.0647444000	(2ux1_A:0.1635280000	((((1dps_A:0.0000010000	1jts_A:0.0000010000):0.1461650000	(1o9r_A:0.1058850000	1uvh_A:0.3743820000):0.0959096000):0.2045050000	(1tjo_A:0.0000010000	1tk6_A:0.0000010000):0.3003090000):0.0961643000	((((((((2fzf_A:0.6348580000	3qhb_A:0.5877070000):0.1278640000	1yuz_A:0.3865010000):0.0709389000	1lko_A:0.4427840000):0.2942810000	((((((((1lb3_A:0.1118210000	2za7_A:0.0304630000):0.1278780000	1bg7_A:0.0558170000):0.0408599000	1r03_A:0.0000020000):0.0589563000	1z6o_A:0.4109870000):0.1425130000	1z6o_M:0.3550060000):0.1407200000	(1krq_A:0.1722370000	3e6s_A:0.2751810000):0.0705272000):0.0247285000	(2jd7_A:0.0347810000	1vlg_A:0.1737770000):0.0697915000):0.0510533000	1eum_A:0.0535220000):0.1187280000):0.0939131000	1jgc_A:0.0872610000):0.0892350000	((1bcf_A:0.0000010000	3e1q_A:0.0000010000):0.0561656000	2fkz_A:0.0813020000):0.0123714000):0.1464040000	1nfv_A:0.1969640000):0.1078360000	(1otk_A:1.1674760000	(((((((1oqu_A:0.1717660000	1uzr_A:0.0247490000):0.0647355000	1r2f_A:0.0283070000):0.2662140000	1mxr_A:0.4330080000):0.0699168000	(1jk0_A:0.2341840000	(2uw2_A:0.0749620000	1w68_A:0.1177450000):0.1370240000):0.3553440000):0.1062620000	3ee4_A:0.6693820000):0.1289760000	((2inc_B:0.5619220000	(2inp_C:0.5754690000	1mty_B:0.4298140000):0.1836640000):0.0814112000	(1mty_D:0.5467760000	3dhg_A:0.6194780000):0.0691202000):0.6620190000):0.3006990000	(((2uw1_A:0.0000020000	2uw1_B:0.0000010000):0.0061654700	1afr_A:0.0940320000):0.6394760000	1za0_A:0.7675920000):0.1607340000):0.1166100000):0.8162790000):0.1776040000):0.0332020000):0.0658894000):0.0537485000	2fjc_A:0.1371570000):0.0146224000	1ji4_A:0.0782950000):0.1170750000):0.0475021000	1n1q_A:0.1200620000);
(1ji5_A:0.0989390000	1jig_A:0.0848940000	(1n1q_A:0.1109520000	(((2chp_A:0.1837420000	(2vzb_A:0.2288620000	(1otk_A:1.0964450000	(((((((1oqu_A:0.1554120000	1uzr_A:0.0077370000):0.0805384000	1r2f_A:0.0547380000):0.2910160000	1mxr_A:0.4122290000):0.1205970000	3ee4_A:0.7205390000):0.0636480000	(1jk0_A:0.2469330000	(2uw2_A:0.0724340000	1w68_A:0.1011740000):0.1373970000):0.2204030000):0.2933520000	((2inc_B:0.4885710000	2inp_C:0.5206560000):0.1097060000	(1mty_B:0.6067940000	(1mty_D:0.5744920000	3dhg_A:0.5457000000):0.3544540000):0.1377680000):0.7303160000):0.2317010000	(((2uw1_A:0.0000020000	2uw1_B:0.0000010000):0.0359142000	1afr_A:0.1170620000):0.6196680000	1za0_A:0.6739000000):0.2085380000):0.2820690000):0.7635450000):0.0752509000):0.0721406000	((1qgh_A:0.2336180000	2ux1_A:0.1725980000):0.0880851000	(1ji4_A:0.1508600000	2fjc_A:0.0901100000):0.0808159000):0.0683409000):0.0000024349	(((((1dps_A:0.0000010000	1jts_A:0.0000010000):0.1568570000	1o9r_A:0.1382480000):0.1545830000	1uvh_A:0.4527400000):0.0790874000	(1tjo_A:0.0000010000	1tk6_A:0.0000010000):0.3121390000):0.1297600000	(((2fzf_A:0.7292440000	(((((1lb3_A:0.0866280000	2za7_A:0.0327930000):0.0829122000	(1bg7_A:0.0568430000	1r03_A:0.0701430000):0.0309937000):0.0633781000	(1z6o_A:0.2852890000	1z6o_M:0.3165560000):0.0951808000):0.1720390000	((1eum_A:0.0805690000	1krq_A:0.1566850000):0.0531261000	(2jd7_A:0.0976260000	1vlg_A:0.1629150000):0.0589011000):0.0621796000):0.0569937000	3e6s_A:0.2662640000):0.0694515000):0.0494227000	(1lko_A:0.1904870000	(1yuz_A:0.5153270000	3qhb_A:0.4237010000):0.1682770000):0.3273120000):0.1944610000	((((1bcf_A:0.0000010000	3e1q_A:0.0000010000):0.0372082000	2fkz_A:0.0371060000):0.0381396000	1jgc_A:0.1193550000):0.1600640000	1nfv_A:0.2017090000):0.1225640000):0.1632540000):0.0538266000):0.0711337000):0.0091605400);
(1ji5_A:0.1325950000	(1jig_A:0.0531200000	((((2chp_A:0.2118690000	(((((1dps_A:0.0000010000	1jts_A:0.0000010000):0.1433350000	1uvh_A:0.3784280000):0.0563100000	1o9r_A:0.1695740000):0.1706970000	(1tjo_A:0.0000010000	1tk6_A:0.0000010000):0.2473990000):0.0801381000	((((2fzf_A:0.6646350000	(1lko_A:0.3027540000	(1yuz_A:0.7440800000	3qhb_A:0.3081860000):0.1334460000):0.3366100000):0.0627915000	(((((((1lb3_A:0.0713440000	2za7_A:0.0233710000):0.0795217000	1bg7_A:0.0553320000):0.0345139000	1r03_A:0.0169440000):0.0691638000	(1z6o_A:0.2920870000	1z6o_M:0.3304670000):0.1263170000):0.1961240000	(1krq_A:0.1711470000	3e6s_A:0.1282980000):0.0365538000):0.0101607000	(2jd7_A:0.0800730000	1vlg_A:0.1595020000):0.0461927000):0.0585368000	1eum_A:0.0472270000):0.1593310000):0.1275630000	(((1bcf_A:0.0000010000	3e1q_A:0.0000010000):0.0419525000	2fkz_A:0.0510280000):0.0302115000	1jgc_A:0.1414290000):0.0789020000):0.1761230000	1nfv_A:0.1904300000):0.1629550000):0.0268403000):0.0425842000	((1qgh_A:0.2310490000	2ux1_A:0.1368070000):0.1324340000	(2vzb_A:0.2464000000	(((1otk_A:0.8785140000	((((((1oqu_A:0.1165530000	1uzr_A:0.0133570000):0.0596173000	1r2f_A:0.0286610000):0.2752820000	1mxr_A:0.4490860000):0.1710590000	(1jk0_A:0.1343190000	(2uw2_A:0.1371100000	1w68_A:0.0650910000):0.1844330000):0.2017130000):0.1767570000	3ee4_A:0.4015860000):0.3527620000	((2inc_B:0.5950590000	2inp_C:0.3355960000):0.1988620000	(1mty_B:0.5076540000	(1mty_D:0.6243590000	3dhg_A:0.5260370000):0.2374320000):0.1103270000):0.6968860000):0.0000024622):0.2072290000	1za0_A:0.7413740000):0.1421380000	((2uw1_A:0.0029460000	2uw1_B:0.0000020000):0.0676045000	1afr_A:0.0539320000):0.3886900000):0.8968180000):0.1008940000):0.0200433000):0.0145998000	2fjc_A:0.1889140000):0.0134472000	1ji4_A:0.2046130000):0.0601701000):0.0070504800	1n1q_A:0.1087530000);
(1ji5_A:0.1998050000	(1jig_A:0.0640910000	((2chp_A:0.2444190000	((1qgh_A:0.1884570000	2ux1_A:0.2003730000):0.1360370000	((((((1dps_A:0.0000010000	1jts_A:0.0000010000):0.1141540000	1o9r_A:0.1675010000):0.1056300000	1uvh_A:0.3801060000):0.1784440000	(1tjo_A:0.0000010000	1tk6_A:0.0000010000):0.2567920000):0.0967382000	((((2fzf_A:0.5597360000	(1lko_A:0.3292630000	(1yuz_A:0.6449920000	3qhb_A:0.4578790000):0.1726430000):0.2681550000):0.2930220000	((((((1lb3_A:0.0731280000	2za7_A:0.0566680000):0.0704343000	1z6o_M:0.4115770000):0.0404558000	1bg7_A:0.0072730000):0.0750265000	1r03_A:0.0000020000):0.1090050000	1z6o_A:0.3911670000):0.1362920000	((1eum_A:0.0424600000	((1krq_A:0.1545980000	2jd7_A:0.0749380000):0.0585765000	3e6s_A:0.1645350000):0.0168453000):0.0571001000	1vlg_A:0.1927070000):0.0848968000):0.0318152000):0.1023220000	(((1bcf_A:0.0000010000	3e1q_A:0.0000010000):0.0362168000	2fkz_A:0.0934140000):0.0220059000	1jgc_A:0.0830870000):0.1567380000):0.1944410000	1nfv_A:0.2482190000):0.0638911000):0.1013080000	(2vzb_A:0.1715630000	(1otk_A:0.8937350000	(((((((1oqu_A:0.1643850000	1uzr_A:0.0251130000):0.0613304000	1r2f_A:0.0460440000):0.2553040000	1mxr_A:0.4344870000):0.1100620000	(1jk0_A:0.2472890000	(2uw2_A:0.0505140000	1w68_A:0.1333310000):0.1313560000):0.2596700000):0.3282200000	3ee4_A:0.4881130000):0.3648590000	(((2uw1_A:0.0000020000	2uw1_B:0.0000010000):0.0570260000	1afr_A:0.0651180000):0.7503500000	1za0_A:0.7210600000):0.1827570000):0.0369436000	((2inc_B:0.4265740000	2inp_C:0.5775980000):0.1964170000	(1mty_B:0.6693880000	(1mty_D:0.5487300000	3dhg_A:0.5440390000):0.2998950000):0.0000027985):0.6807310000):0.1844890000):1.0583700000):0.1245330000):0.0368696000):0.0158494000):0.1109850000	(1ji4_A:0.0977200000	2fjc_A:0.1249850000):0.0283759000):0.0750762000):0.0342010000	1n1q_A:0.1032010000);
(1ji5_A:0.1047750000	1jig_A:0.0767770000	(((1n1q_A:0.0820830000	(1ji4_A:0.0885810000	2fjc_A:0.1729280000):0.1148390000):0.0518499000	2chp_A:0.1201370000):0.0378516000	((1qgh_A:0.2893030000	2ux1_A:0.1894520000):0.0804101000	((((((1dps_A:0.0000010000	1jts_A:0.0000010000):0.2372390000	1o9r_A:0.0739370000):0.0871922000	1uvh_A:0.3761990000):0.1655410000	(1tjo_A:0.0000010000	1tk6_A:0.0000010000):0.1903210000):0.1403140000	(2vzb_A:0.3179900000	(1otk_A:1.3249200000	(((((1oqu_A:0.1340710000	1uzr_A:0.0396780000):0.0545939000	1r2f_A:0.0370420000):0.2505300000	(1mxr_A:0.4361280000	((1jk0_A:0.2480070000	(2uw2_A:0.0727660000	1w68_A:0.1038740000):0.1040780000):0.2140370000	((2inc_B:0.6618760000	(2inp_C:0.5474560000	1mty_B:0.5422650000):0.1195910000):0.0860192000	(1mty_D:0.5720910000	3dhg_A:0.5695780000):0.1068130000):0.7859390000):0.0387151000):0.1094930000):0.1659350000	(((2uw1_A:0.0028240000	2uw1_B:0.0000020000):0.0437042000	1afr_A:0.0724430000):0.5947930000	1za0_A:0.7290350000):0.3633950000):0.2203730000	3ee4_A:0.4067560000):0.3034760000):0.4829560000):0.1384940000):0.0123686000	((((2fzf_A:0.7755200000	(1lko_A:0.2519660000	(1yuz_A:0.3151840000	3qhb_A:0.6882670000):0.1947590000):0.1609430000):0.2337060000	((((((1lb3_A:0.0700830000	2za7_A:0.0414280000):0.0520639000	(1bg7_A:0.0448330000	1r03_A:0.0678070000):0.0372923000):0.0512382000	(1z6o_A:0.4296060000	1z6o_M:0.3777560000):0.1102240000):0.2044290000	(1krq_A:0.0529780000	3e6s_A:0.2893720000):0.0967028000):0.0171508000	(2jd7_A:0.0629720000	1vlg_A:0.1413240000):0.0636965000):0.0773276000	1eum_A:0.0000030000):0.2139190000):0.0501723000	(((1bcf_A:0.0000010000	3e1q_A:0.0000010000):0.0757766000	2fkz_A:0.0559780000):0.0000021892	1jgc_A:0.0470960000):0.1078910000):0.1402410000	1nfv_A:0.2106670000):0.2316620000):0.0391911000):0.0696794000):0.0431040000);
(1ji5_A:0.1126330000	(1jig_A:0.0378610000	(((2chp_A:0.1389280000	(2ux1_A:0.2199180000	(((((1dps_A:0.0000010000	1jts_A:0.0000010000):0.1696190000	1o9r_A:0.1446460000):0.1426880000	1uvh_A:0.2576260000):0.1412130000	(1tjo_A:0.0000010000	1tk6_A:0.0000010000):0.2717200000):0.0610721000	((2fzf_A:0.5673920000	1nfv_A:0.2384850000):0.0531510000	(((((1bcf_A:0.0000010000	3e1q_A:0.0000010000):0.0924893000	1jgc_A:0.1597200000):0.0148803000	2fkz_A:0.0175990000):0.0256402000	(((((1lb3_A:0.0993770000	2za7_A:0.0665670000):0.0597127000	(1z6o_A:0.4539370000	1z6o_M:0.3816060000):0.1225910000):0.0885928000	1bg7_A:0.0171310000):0.0324830000	1r03_A:0.0031210000):0.1898910000	(((1eum_A:0.0726150000	1krq_A:0.0924580000):0.0573304000	(2jd7_A:0.0890240000	1vlg_A:0.1031480000):0.0571472000):0.1316620000	3e6s_A:0.2294260000):0.0337465000):0.1618060000):0.1412730000	((1lko_A:0.2766390000	1yuz_A:0.3816140000):0.1773210000	3qhb_A:0.3486150000):0.4496630000):0.1848300000):0.1577170000):0.0156719000):0.0692318000):0.0567110000	(1qgh_A:0.2032240000	(2vzb_A:0.0166010000	((1otk_A:0.8811590000	((2inc_B:0.3899640000	2inp_C:0.3204880000):0.0731782000	(1mty_B:0.4024260000	(1mty_D:0.5568330000	3dhg_A:0.5083440000):0.2901680000):0.1352100000):0.5136100000):0.0733242000	(((((1oqu_A:0.1175820000	1r2f_A:0.0499230000):0.0277716000	1uzr_A:0.0000020000):0.3240140000	(1mxr_A:0.3981930000	(1jk0_A:0.2400330000	(2uw2_A:0.0735670000	1w68_A:0.1116840000):0.1476480000):0.2929580000):0.1155870000):0.1110490000	3ee4_A:0.5599950000):0.2128650000	(((2uw1_A:0.0079810000	2uw1_B:0.0000020000):0.0450106000	1afr_A:0.0598600000):0.6324410000	1za0_A:0.6198000000):0.3773430000):0.1459340000):1.0039300000):0.2453770000):0.0673602000):0.0574640000	(1ji4_A:0.2042430000	2fjc_A:0.1741160000):0.0286623000):0.1010780000):0.0180392000	1n1q_A:0.1436230000);
(1ji5_A:0.1261040000	((1jig_A:0.0113430000	(1ji4_A:0.1406950000	2fjc_A:0.0954930000):0.1167570000):0.0530234000	1n1q_A:0.1349340000):0.0081855000	(((2chp_A:0.1255850000	2vzb_A:0.3262970000):0.0670596000	((1qgh_A:0.1963190000	2ux1_A:0.1505560000):0.0974770000	((((1dps_A:0.0000010000	1jts_A:0.0000010000):0.1390220000	1o9r_A:0.1727510000):0.1491870000	1uvh_A:0.3929290000):0.1002400000	(1tjo_A:0.0000010000	1tk6_A:0.0000010000):0.1386310000):0.1352570000):0.0626242000):0.0293698000	(2fzf_A:0.6151370000	((((((1bcf_A:0.0000010000	3e1q_A:0.0000010000):0.0158411000	1jgc_A:0.0798230000):0.0000021633	2fkz_A:0.0654050000):0.0905005000	(((1lko_A:0.2727600000	1yuz_A:0.6116590000):0.1021110000	3qhb_A:0.3165510000):0.4219930000	(((((1lb3_A:0.1077890000	2za7_A:0.0323370000):0.0641642000	(1z6o_A:0.3011500000	1z6o_M:0.2069230000):0.1533170000):0.0358351000	1bg7_A:0.0298140000):0.0607210000	1r03_A:0.0000030000):0.1747250000	(((1eum_A:0.0162390000	1krq_A:0.1635820000):0.0200682000	(2jd7_A:0.0922950000	1vlg_A:0.1150450000):0.0270894000):0.0619628000	3e6s_A:0.2049020000):0.0781319000):0.1122160000):0.0412794000):0.1635730000	1nfv_A:0.2885040000):0.0774463000	((1otk_A:1.0904730000	(((2uw1_A:0.0000020000	2uw1_B:0.0000010000):0.0103017000	1afr_A:0.0924740000):0.5884450000	1za0_A:0.5622510000):0.3168120000):0.0816547000	((((((1oqu_A:0.1215030000	1r2f_A:0.0546220000):0.0371905000	1uzr_A:0.0010640000):0.4130530000	1mxr_A:0.3936350000):0.0958298000	(1jk0_A:0.1676850000	(2uw2_A:0.0592550000	1w68_A:0.0994640000):0.2401120000):0.2457980000):0.1853840000	3ee4_A:0.4156440000):0.2285100000	((2inc_B:0.4767320000	(2inp_C:0.4483960000	1mty_B:0.6584420000):0.1441490000):0.0520841000	(1mty_D:0.6141980000	3dhg_A:0.6168690000):0.1864190000):0.5235120000):0.0015658100):0.5180140000):0.0562229000):0.0954793000):0.0169105000);
(1ji5_A:0.1618860000	(1jig_A:0.0234460000	(((2chp_A:0.1445950000	((((1dps_A:0.0000010000	1jts_A:0.0000010000):0.2217610000	1o9r_A:0.1143770000):0.1250560000	(1tjo_A:0.0000010000	1tk6_A:0.0000010000):0.2095480000):0.0784105000	1uvh_A:0.2979230000):0.0444351000):0.0433734000	((1qgh_A:0.1125190000	2ux1_A:0.1367450000):0.1000550000	((((((2fzf_A:0.2225640000	1lko_A:0.4773760000):0.1539550000	(1yuz_A:0.5936800000	(3qhb_A:0.1975960000	(1otk_A:0.8244250000	(((((((1oqu_A:0.1076430000	1r2f_A:0.0871960000):0.0316142000	1uzr_A:0.0000030000):0.2917640000	1mxr_A:0.4188660000):0.0904591000	(1jk0_A:0.2106860000	(2uw2_A:0.0836800000	1w68_A:0.0429060000):0.1180690000):0.2599820000):0.2278990000	(((2uw1_A:0.0096700000	2uw1_B:0.0000010000):0.0583968000	1afr_A:0.0732630000):0.7215060000	1za0_A:0.5145040000):0.5195290000):0.0667148000	(2inc_B:0.2150970000	((2inp_C:0.5473800000	1mty_B:0.4223830000):0.1324140000	(1mty_D:0.5257960000	3dhg_A:0.5620460000):0.1808350000):0.1914150000):0.5660240000):0.0528456000	3ee4_A:0.3714020000):0.4687240000):0.3881100000):0.0604344000):0.1197650000):0.2490520000	((((((((1lb3_A:0.0664240000	2za7_A:0.0377100000):0.0719467000	1bg7_A:0.0378920000):0.0376543000	(1r03_A:0.0041110000	1z6o_A:0.4413060000):0.0245720000):0.1249830000	1z6o_M:0.2827200000):0.1587090000	(1krq_A:0.1535020000	2jd7_A:0.1066660000):0.0209433000):0.0402533000	1eum_A:0.0970460000):0.0403176000	1vlg_A:0.1004610000):0.0894702000	3e6s_A:0.2109170000):0.1201010000):0.1222830000	(((1bcf_A:0.0000010000	3e1q_A:0.0000010000):0.0238891000	2fkz_A:0.0083750000):0.0193049000	1jgc_A:0.0583390000):0.1085870000):0.2090540000	1nfv_A:0.1469410000):0.1788090000	2vzb_A:0.2887790000):0.0063657500):0.0401033000):0.0566095000	(1ji4_A:0.1019950000	2fjc_A:0.0736920000):0.0245872000):0.0902090000):0.0237796000	1n1q_A:0.1421550000);
(1ji5_A:0.0567200000	((1jig_A:0.0000020000	(1ji4_A:0.1063380000	2fjc_A:0.1050260000):0.1005830000):0.0741131000	((2chp_A:0.1370230000	(2vzb_A:0.1964000000	(1otk_A:1.1397770000	(((((((1oqu_A:0.1594520000	1uzr_A:0.0349100000):0.0737058000	1r2f_A:0.0214380000):0.3258140000	1mxr_A:0.4425940000):0.0820019000	(1jk0_A:0.1388650000	(2uw2_A:0.0681680000	1w68_A:0.1025290000):0.2116980000):0.2269120000):0.3176530000	3ee4_A:0.4841970000):0.4005330000	(((2uw1_A:0.0080880000	2uw1_B:0.0000010000):0.0439061000	1afr_A:0.0653580000):0.6996540000	1za0_A:0.7153810000):0.2257890000):0.1153260000	((2inc_B:0.5526730000	(2inp_C:0.4050100000	1mty_B:0.5816550000):0.1315410000):0.1375030000	(1mty_D:0.5101070000	3dhg_A:0.5929900000):0.0697516000):0.6795970000):0.3885670000):0.8236270000):0.1440520000):0.0739247000	((1qgh_A:0.0653970000	2ux1_A:0.2319870000):0.1520920000	(((((1dps_A:0.0000010000	1jts_A:0.0000010000):0.1570820000	1o9r_A:0.1939120000):0.0724436000	1uvh_A:0.2519610000):0.1041750000	(1tjo_A:0.0000010000	1tk6_A:0.0000010000):0.2774890000):0.0993261000	((((2fzf_A:0.7875810000	((1lko_A:0.3019730000	1yuz_A:0.8448960000):0.0831175000	3qhb_A:0.5535410000):0.1781290000):0.2108280000	((((((1lb3_A:0.0964420000	(1z6o_A:0.2686640000	1z6o_M:0.2819740000):0.1261310000):0.0373588000	2za7_A:0.0532050000):0.1175690000	1bg7_A:0.0221680000):0.0599227000	1r03_A:0.0000030000):0.2801800000	3e6s_A:0.1662500000):0.0356516000	((1eum_A:0.1241120000	1krq_A:0.1326410000):0.0445497000	(2jd7_A:0.0848870000	1vlg_A:0.1124900000):0.0678798000):0.0666774000):0.1571760000):0.1459880000	(((1bcf_A:0.0000010000	3e1q_A:0.0000010000):0.0840604000	1jgc_A:0.1361650000):0.0253354000	2fkz_A:0.0362590000):0.0348241000):0.1974830000	1nfv_A:0.2348210000):0.1915950000):0.0515222000):0.0026628900):0.0405794000):0.0055989000	1n1q_A:0.0562310000);
(1ji5_A:0.0827350000	(((1jig_A:0.0221170000	(1ji4_A:0.1199660000	2fjc_A:0.1197990000):0.0624068000):0.0372768000	1n1q_A:0.1220120000):0.0269148000	((1qgh_A:0.1983760000	2ux1_A:0.0640910000):0.1004840000	((((((1dps_A:0.0000010000	1jts_A:0.0000010000):0.2065790000	1o9r_A:0.1117800000):0.1330920000	1uvh_A:0.3535300000):0.1397140000	(1tjo_A:0.0000010000	1tk6_A:0.0000010000):0.2229520000):0.1170430000	((((((2fzf_A:0.5258490000	(1lko_A:0.2478800000	1yuz_A:0.6088010000):0.0686571000):0.1256880000	3qhb_A:0.6046310000):0.1888950000	((((((1lb3_A:0.1196450000	2za7_A:0.0284260000):0.1148240000	1bg7_A:0.0483860000):0.0178870000	(1z6o_A:0.2621820000	1z6o_M:0.3477690000):0.1937550000):0.0367833000	1r03_A:0.0187230000):0.1877050000	3e6s_A:0.2847230000):0.0510755000	((1eum_A:0.0671070000	1krq_A:0.1138190000):0.0614932000	(2jd7_A:0.0864710000	1vlg_A:0.1156080000):0.0353693000):0.0000022500):0.1348800000):0.1085990000	(((1bcf_A:0.0000010000	3e1q_A:0.0000010000):0.0140124000	2fkz_A:0.0403480000):0.0387441000	1jgc_A:0.0692670000):0.1020870000):0.1384380000	1nfv_A:0.2744900000):0.0248336000	(1otk_A:0.3568160000	(((((((1oqu_A:0.1401650000	1uzr_A:0.0081140000):0.0688813000	1r2f_A:0.0277320000):0.2541850000	1mxr_A:0.3176210000):0.1298280000	(1jk0_A:0.2046350000	(2uw2_A:0.0560170000	1w68_A:0.0913090000):0.1379040000):0.2539090000):0.1737660000	3ee4_A:0.4479690000):0.2365260000	(((2uw1_A:0.0000020000	2uw1_B:0.0000010000):0.0613302000	1afr_A:0.0163510000):0.6901040000	1za0_A:0.5791290000):0.1885340000):0.0879706000	((2inc_B:0.4708640000	2inp_C:0.4219170000):0.0927233000	(1mty_B:0.4280140000	(1mty_D:0.7382410000	3dhg_A:0.4114020000):0.3010630000):0.1992110000):0.5887090000):0.8160300000):0.7474470000):0.1632730000):0.0067503900	2vzb_A:0.3421440000):0.0120704000):0.0165350000):0.0575119000	2chp_A:0.1603660000);
(1ji5_A:0.1206490000	1jig_A:0.0914880000	(1n1q_A:0.1084310000	((((2chp_A:0.0732200000	(((((1dps_A:0.0000020000	1jts_A:0.0000020000):0.1309690000	1o9r_A:0.1250260000):0.0921198000	1uvh_A:0.3426100000):0.0695880000	(1tjo_A:0.0000020000	1tk6_A:0.0000020000):0.2495960000):0.1174710000	(((((((2fzf_A:0.4971270000	1lko_A:0.3704500000):0.0583184000	1yuz_A:0.6879740000):0.1715660000	3qhb_A:0.4783830000):0.2418420000	(((((1lb3_A:0.0984240000	2za7_A:0.0465100000):0.1070810000	(1bg7_A:0.0402660000	1r03_A:0.0352140000):0.0093472900):0.0131829000	(1z6o_A:0.2287360000	1z6o_M:0.2991660000):0.1296520000):0.1654670000	(1otk_A:0.6368540000	(((((((1oqu_A:0.1419060000	1uzr_A:0.0151620000):0.0587328000	1r2f_A:0.0593280000):0.2209370000	1mxr_A:0.3929660000):0.0674232000	(1jk0_A:0.2300420000	(2uw2_A:0.0814950000	1w68_A:0.1015590000):0.1847370000):0.2694520000):0.2409640000	3ee4_A:0.5019240000):0.2674000000	(((2uw1_A:0.0029000000	2uw1_B:0.0000020000):0.0813714000	1afr_A:0.0352680000):0.7697980000	1za0_A:0.6034750000):0.1194550000):0.1393850000	(((2inc_B:0.6096330000	2inp_C:0.4262500000):0.1467610000	1mty_B:0.5403850000):0.1858420000	(1mty_D:0.5297530000	3dhg_A:0.5651460000):0.0739065000):0.7262160000):0.2148440000):0.7224120000):0.0548227000	((1eum_A:0.0547130000	(1krq_A:0.1859220000	(2jd7_A:0.1018320000	1vlg_A:0.0824960000):0.0566601000):0.0000021190):0.1194130000	3e6s_A:0.1742720000):0.0813413000):0.0498758000):0.1711130000	((1bcf_A:0.0000020000	3e1q_A:0.0000020000):0.0624260000	2fkz_A:0.0803240000):0.0597616000):0.0216195000	1jgc_A:0.0133350000):0.1182350000	1nfv_A:0.2590850000):0.1516130000):0.0356291000):0.0280116000	(1qgh_A:0.1631870000	2ux1_A:0.1419730000):0.1359080000):0.0000022076	2vzb_A:0.2386980000):0.1049310000	(1ji4_A:0.0979740000	2fjc_A:0.1025090000):0.0699308000):0.0563478000):0.0172874000);
(1ji5_A:0.0908770000	1jig_A:0.0291660000	(1n1q_A:0.1256690000	((((2chp_A:0.3201620000	(((((1dps_A:0.0000010000	1jts_A:0.0000010000):0.2991650000	1o9r_A:0.0398490000):0.1265450000	1uvh_A:0.4607820000):0.1575300000	(1tjo_A:0.0000010000	1tk6_A:0.0000010000):0.2569840000):0.1062750000	2vzb_A:0.2743950000):0.0365566000):0.0000020285	1qgh_A:0.2847120000):0.0457521000	((1ji4_A:0.1826010000	2fjc_A:0.0555830000):0.0907629000	((((((2fzf_A:0.7555590000	((((((1lb3_A:0.0678460000	2za7_A:0.0959110000):0.1392320000	(1bg7_A:0.0000020000	1z6o_M:0.4374890000):0.0167557000):0.1548510000	1r03_A:0.0000020000):0.0354648000	1z6o_A:0.4250580000):0.1619760000	((1eum_A:0.0709400000	(2jd7_A:0.0690070000	1vlg_A:0.1658550000):0.0711027000):0.0310301000	1krq_A:0.1467930000):0.1274440000):0.0246884000	3e6s_A:0.1269140000):0.1274910000):0.1786280000	(1lko_A:0.2469630000	(1yuz_A:0.4027780000	3qhb_A:0.4678190000):0.1296690000):0.3871650000):0.1343080000	((1bcf_A:0.0000010000	3e1q_A:0.0000010000):0.0362517000	2fkz_A:0.0213780000):0.0105484000):0.0407141000	1jgc_A:0.0536080000):0.2225120000	1nfv_A:0.1859460000):0.1774380000	(1otk_A:1.0375920000	(((((((1oqu_A:0.1388940000	1r2f_A:0.0960820000):0.0530058000	1uzr_A:0.0000030000):0.3574060000	1mxr_A:0.3591260000):0.1623090000	(1jk0_A:0.2061960000	(2uw2_A:0.0820600000	1w68_A:0.1179390000):0.1443940000):0.2194350000):0.2308780000	3ee4_A:0.4323280000):0.2309510000	((2inc_B:0.4532360000	(2inp_C:0.4025050000	1mty_B:0.5887010000):0.1304790000):0.2269720000	(1mty_D:0.5361360000	3dhg_A:0.5964290000):0.1852710000):0.5832600000):0.1626780000	(((2uw1_A:0.0062620000	2uw1_B:0.0000010000):0.0252356000	1afr_A:0.1372780000):0.6432480000	1za0_A:0.7308100000):0.3302250000):0.1793910000):0.5030180000):0.0144818000):0.0000022593):0.0028934800	2ux1_A:0.2185300000):0.1490030000):0.0483563000);
(1ji5_A:0.0708690000	1jig_A:0.0181430000	(1n1q_A:0.0456520000	(((((2chp_A:0.1591640000	(((((1dps_A:0.0000010000	1jts_A:0.0000010000):0.1771480000	1uvh_A:0.4737210000):0.0727467000	1o9r_A:0.1222130000):0.1760240000	(1tjo_A:0.0000010000	1tk6_A:0.0000010000):0.1897530000):0.1877810000	2vzb_A:0.2361750000):0.0203670000):0.0000027313	1qgh_A:0.2166120000):0.0890930000	2ux1_A:0.1856780000):0.0196851000	(((((2fzf_A:0.6030510000	((1lko_A:0.1447060000	1yuz_A:0.5787890000):0.0231623000	3qhb_A:0.4301380000):0.5590930000):0.0876852000	(((((((1lb3_A:0.0676800000	2za7_A:0.0721250000):0.1839010000	1bg7_A:0.0302810000):0.0858241000	1r03_A:0.0000020000):0.1100090000	(1z6o_A:0.2459930000	1z6o_M:0.3506440000):0.2041620000):0.1933780000	(1krq_A:0.1264310000	3e6s_A:0.2506330000):0.0771012000):0.0410621000	(2jd7_A:0.0875180000	1vlg_A:0.1411560000):0.0665455000):0.0349228000	1eum_A:0.0523340000):0.0755443000):0.2104120000	(((1bcf_A:0.0000010000	3e1q_A:0.0000010000):0.0779394000	2fkz_A:0.0989900000):0.0383629000	1jgc_A:0.0372170000):0.0690685000):0.0166322000	1nfv_A:0.3333960000):0.1331420000	(1otk_A:0.9223420000	(((((((1oqu_A:0.1341210000	1r2f_A:0.0859400000):0.0332274000	1uzr_A:0.0000030000):0.4004940000	1mxr_A:0.3615840000):0.1395020000	(1jk0_A:0.1350660000	(2uw2_A:0.0611360000	1w68_A:0.1107830000):0.1793420000):0.1633340000):0.1999800000	(((2uw1_A:0.0149220000	2uw1_B:0.0000010000):0.0732200000	1afr_A:0.0818590000):0.7251100000	1za0_A:0.5869840000):0.5552870000):0.0662006000	((2inc_B:0.5292630000	(2inp_C:0.4760010000	1mty_B:0.4913700000):0.1248830000):0.1792740000	(1mty_D:0.5920430000	3dhg_A:0.5444410000):0.1071040000):0.5696710000):0.2722200000	3ee4_A:0.3601890000):0.4071200000):0.4452880000):0.2188650000):0.0334484000	(1ji4_A:0.0775860000	2fjc_A:0.1517460000):0.0722408000):0.0777004000):0.0098998800);
(1ji5_A:0.1272450000	1jig_A:0.0236100000	(1n1q_A:0.0828290000	(((((2chp_A:0.2504250000	((((1dps_A:0.0000010000	1jts_A:0.0000010000):0.1694150000	1o9r_A:0.1343660000):0.0983739000	1uvh_A:0.2750510000):0.1766900000	(1tjo_A:0.0000010000	1tk6_A:0.0000010000):0.2059380000):0.1005360000):0.0402105000	2vzb_A:0.2415250000):0.0430516000	(1qgh_A:0.2134510000	2ux1_A:0.1528630000):0.0862460000):0.0000022284	(((((2fzf_A:0.5618040000	(1lko_A:0.3419000000	(1yuz_A:0.6302190000	3qhb_A:0.4946390000):0.1404990000):0.1506810000):0.3165230000	((((1lb3_A:0.0688890000	2za7_A:0.0542090000):0.1161100000	(1bg7_A:0.0125100000	(1z6o_A:0.4175040000	1z6o_M:0.1784110000):0.1492760000):0.0270316000):0.0634035000	1r03_A:0.0046760000):0.1361910000	(((1eum_A:0.0998180000	1krq_A:0.1441290000):0.0215368000	(2jd7_A:0.0754460000	1vlg_A:0.2125620000):0.0672165000):0.1856980000	3e6s_A:0.1110830000):0.0384944000):0.0611174000):0.2011860000	(((1bcf_A:0.0000010000	3e1q_A:0.0000010000):0.0501044000	2fkz_A:0.0261030000):0.0138121000	1jgc_A:0.0947180000):0.0526697000):0.2635870000	1nfv_A:0.2280210000):0.0401012000	(1otk_A:1.0197770000	(((((((1oqu_A:0.1305220000	1uzr_A:0.0084070000):0.0411619000	1r2f_A:0.0993570000):0.2415540000	1mxr_A:0.3645860000):0.2200280000	(1jk0_A:0.1821030000	(2uw2_A:0.0860380000	1w68_A:0.0806080000):0.1972950000):0.1984920000):0.2241840000	3ee4_A:0.5380060000):0.2166260000	((2inc_B:0.5159000000	(2inp_C:0.4453030000	1mty_B:0.5207350000):0.1411270000):0.1383760000	(1mty_D:0.5450490000	3dhg_A:0.5447590000):0.1494940000):0.6474060000):0.2212080000	(((2uw1_A:0.0000020000	2uw1_B:0.0000020000):0.0620189000	1afr_A:0.0955160000):0.7662620000	1za0_A:0.7845450000):0.2269330000):0.2362430000):0.4965710000):0.2094050000):0.0762279000	(1ji4_A:0.0993870000	2fjc_A:0.1610010000):0.0282010000):0.0939165000):0.0230057000);
(1ji5_A:0.0722340000	1jig_A:0.0459990000	(1n1q_A:0.1253870000	(2chp_A:0.1531050000	(((1qgh_A:0.1548770000	2ux1_A:0.1854620000):0.1151480000	(1ji4_A:0.1986620000	2fjc_A:0.0966710000):0.0447185000):0.0811489000	((((((1dps_A:0.0000010000	1jts_A:0.0000010000):0.1261060000	1o9r_A:0.0835260000):0.1066910000	(1tjo_A:0.0000010000	1tk6_A:0.0000010000):0.3361660000):0.1203560000	1uvh_A:0.4210510000):0.1096790000	2vzb_A:0.2300620000):0.0539296000	((((((2fzf_A:0.3214200000	((1lko_A:0.5441130000	1yuz_A:0.5278870000):0.1427870000	3qhb_A:0.6410550000):0.1720960000):0.3834110000	((((((1lb3_A:0.0570920000	2za7_A:0.0648230000):0.1390610000	1bg7_A:0.0257750000):0.0537446000	(1z6o_A:0.3984740000	1z6o_M:0.3052570000):0.0555054000):0.0596971000	1r03_A:0.0184050000):0.1497770000	((1eum_A:0.0710620000	(2jd7_A:0.0508360000	1vlg_A:0.1468790000):0.0568459000):0.0371103000	1krq_A:0.1321880000):0.0960015000):0.0832088000	3e6s_A:0.1520390000):0.0821346000):0.1502910000	((1bcf_A:0.0000010000	3e1q_A:0.0000010000):0.0278000000	2fkz_A:0.0514570000):0.0305229000):0.0058220900	1jgc_A:0.1076130000):0.1610160000	(1otk_A:1.0135270000	(((((((1oqu_A:0.1772530000	1uzr_A:0.0412620000):0.0874510000	1r2f_A:0.0311110000):0.2572290000	1mxr_A:0.4767470000):0.1110480000	3ee4_A:0.6913020000):0.1319140000	(1jk0_A:0.2406010000	(2uw2_A:0.0673310000	1w68_A:0.0995440000):0.1496460000):0.2591440000):0.2236770000	(((2uw1_A:0.0083080000	2uw1_B:0.0000010000):0.0149386000	1afr_A:0.1194060000):0.7039920000	1za0_A:0.7380670000):0.4258470000):0.0894185000	((2inc_B:0.4794780000	2inp_C:0.4667640000):0.1039450000	(1mty_B:0.5254090000	(1mty_D:0.6514340000	3dhg_A:0.6060600000):0.2434420000):0.1418610000):0.5415740000):0.4184460000):0.6200020000):0.0803026000	1nfv_A:0.2373890000):0.1839330000):0.0000026908):0.0676749000):0.0848594000):0.0032624000);
(1ji5_A:0.1644120000	(1jig_A:0.0844020000	1n1q_A:0.0921080000):0.0227993000	(((2chp_A:0.1470830000	2vzb_A:0.3090600000):0.0535647000	((1qgh_A:0.2527510000	2ux1_A:0.1483680000):0.1462460000	(1ji4_A:0.1264520000	2fjc_A:0.0767390000):0.0647723000):0.0584262000):0.0407378000	(((((1dps_A:0.0000010000	1jts_A:0.0000010000):0.1739700000	1o9r_A:0.0774320000):0.0960015000	1uvh_A:0.3229000000):0.0952775000	(1tjo_A:0.0000010000	1tk6_A:0.0000010000):0.1962630000):0.1709300000	((((((((2fzf_A:0.5266540000	(1lko_A:0.3746730000	(1yuz_A:0.6939470000	3qhb_A:0.3845740000):0.0888396000):0.1366310000):0.4303670000	(1krq_A:0.1308790000	2jd7_A:0.0746130000):0.0000023025):0.0406329000	1eum_A:0.0490240000):0.0557073000	1vlg_A:0.1142190000):0.0596010000	3e6s_A:0.2176510000):0.0135327000	((((1lb3_A:0.1126000000	2za7_A:0.0505400000):0.0957072000	1bg7_A:0.0463630000):0.0078734500	(1z6o_A:0.3444750000	1z6o_M:0.2730610000):0.0843902000):0.0278749000	1r03_A:0.0034480000):0.2040690000):0.2511090000	((((1bcf_A:0.0000010000	3e1q_A:0.0000010000):0.0578056000	2fkz_A:0.0237340000):0.0126000000	1jgc_A:0.0900690000):0.0330864000	(1otk_A:0.9126690000	((((((1oqu_A:0.1562120000	1uzr_A:0.0642960000):0.0677751000	1r2f_A:0.0000020000):0.2664900000	(1mxr_A:0.4091900000	(1jk0_A:0.2028860000	(2uw2_A:0.0654760000	1w68_A:0.0896500000):0.1646230000):0.2300630000):0.0994813000):0.1745690000	(((2uw1_A:0.0000020000	2uw1_B:0.0000010000):0.0154393000	1afr_A:0.0946740000):0.8229200000	1za0_A:0.4344630000):0.4323360000):0.0911901000	((2inc_B:0.5347990000	(2inp_C:0.4127530000	1mty_B:0.5128480000):0.1661590000):0.1652800000	(1mty_D:0.5008110000	3dhg_A:0.5550620000):0.0393921000):0.8393030000):0.1216010000	3ee4_A:0.3693540000):0.2831630000):0.6670630000):0.0085775700):0.1440620000	1nfv_A:0.1422290000):0.2078810000):0.0180400000):0.0656148000);
(1ji5_A:0.1111880000	1jig_A:0.0207220000	(1n1q_A:0.0832780000	((((2chp_A:0.1139250000	2vzb_A:0.3235110000):0.0382453000	(1qgh_A:0.1660910000	2ux1_A:0.1344470000):0.1343180000):0.0000026722	(((((1dps_A:0.0000010000	1jts_A:0.0000010000):0.0992410000	1uvh_A:0.4393090000):0.0745340000	1o9r_A:0.2139180000):0.1801750000	(1tjo_A:0.0000010000	1tk6_A:0.0000010000):0.2313460000):0.0818489000	(((((2fzf_A:0.6981200000	(((((1lb3_A:0.0696300000	2za7_A:0.0545270000):0.1052450000	(1bg7_A:0.0259300000	1r03_A:0.0317720000):0.0412879000):0.0616796000	(1z6o_A:0.3241790000	1z6o_M:0.2927230000):0.1610180000):0.0960652000	((1eum_A:0.1064620000	1krq_A:0.1185220000):0.0226098000	(2jd7_A:0.0676030000	1vlg_A:0.2041700000):0.0328401000):0.0600611000):0.1005450000	3e6s_A:0.2369270000):0.0733979000):0.0885355000	((1lko_A:0.3657190000	1yuz_A:0.3966030000):0.1191760000	3qhb_A:0.5397530000):0.2649230000):0.1099340000	(((1bcf_A:0.0000010000	3e1q_A:0.0000010000):0.0231439000	2fkz_A:0.0740490000):0.0351501000	1jgc_A:0.0327550000):0.1350420000):0.2128110000	1nfv_A:0.1312270000):0.1360480000	(1otk_A:0.8770120000	((((((1oqu_A:0.1630170000	1r2f_A:0.0657520000):0.0551939000	1uzr_A:0.0000030000):0.2162790000	(1mxr_A:0.4129380000	(1jk0_A:0.1920930000	(2uw2_A:0.0432790000	1w68_A:0.1059330000):0.1752840000):0.3194430000):0.1636420000):0.2048320000	3ee4_A:0.6174750000):0.2521560000	(((2uw1_A:0.0026950000	2uw1_B:0.0000010000):0.0666762000	1afr_A:0.0643920000):0.6048530000	1za0_A:0.6786510000):0.2463240000):0.1677130000	(((2inc_B:0.6303750000	2inp_C:0.4606340000):0.2035360000	1mty_B:0.4942110000):0.1613540000	(1mty_D:0.5635180000	3dhg_A:0.6585020000):0.2286160000):0.6870810000):0.3777120000):0.5378800000):0.0552581000):0.1025770000):0.0663322000	(1ji4_A:0.1242420000	2fjc_A:0.1828000000):0.0361617000):0.0584783000):0.0302479000);
(1ji5_A:0.0693310000	(1jig_A:0.0107350000	(1ji4_A:0.1347620000	2fjc_A:0.1608510000):0.0969424000):0.1010420000	(1n1q_A:0.0496150000	(2chp_A:0.1218220000	(((1qgh_A:0.0735560000	2ux1_A:0.2776850000):0.0860080000	2vzb_A:0.4144480000):0.0769639000	(((((1dps_A:0.0000010000	1jts_A:0.0000010000):0.1015110000	1uvh_A:0.3941120000):0.1058840000	1o9r_A:0.1680190000):0.2271880000	(1tjo_A:0.0000010000	1tk6_A:0.0000010000):0.2872220000):0.0403699000	(((((2fzf_A:0.7318070000	((1lko_A:0.3107200000	1yuz_A:0.4986520000):0.0985415000	3qhb_A:0.3630510000):0.2746250000):0.3861860000	(((((1lb3_A:0.1157280000	2za7_A:0.0375260000):0.0600107000	(1bg7_A:0.0340970000	1r03_A:0.0383070000):0.0317238000):0.0605907000	(1z6o_A:0.2472520000	1z6o_M:0.3846220000):0.1191080000):0.1410960000	((1eum_A:0.0341680000	1krq_A:0.1908970000):0.0312791000	(2jd7_A:0.1160300000	1vlg_A:0.1300940000):0.0653830000):0.0474636000):0.0428851000	3e6s_A:0.2017740000):0.1614610000):0.0872682000	(((1bcf_A:0.0000010000	3e1q_A:0.0000010000):0.0419376000	2fkz_A:0.0418800000):0.0253296000	1jgc_A:0.1143650000):0.0601300000):0.1190590000	1nfv_A:0.1899460000):0.0685545000	(1otk_A:1.0309830000	(((((((1oqu_A:0.1781530000	1r2f_A:0.1342450000):0.0332619000	1uzr_A:0.0175880000):0.3077840000	1mxr_A:0.4528740000):0.0563839000	(1jk0_A:0.2184790000	(2uw2_A:0.0620790000	1w68_A:0.1304540000):0.1942440000):0.3872140000):0.1778310000	(((2uw1_A:0.0031520000	2uw1_B:0.0000020000):0.1234390000	1afr_A:0.0020550000):0.6016520000	1za0_A:0.6533770000):0.5161480000):0.0646501000	((2inc_B:0.4801950000	(2inp_C:0.5368540000	1mty_B:0.6263440000):0.1504550000):0.1148790000	(1mty_D:0.5190950000	3dhg_A:0.6592350000):0.2085830000):0.8760490000):0.0626712000	3ee4_A:0.3627770000):0.3456210000):0.5917600000):0.1774950000):0.0716241000):0.0561522000):0.0972305000):0.0050235400);
(1ji5_A:0.1018410000	(1jig_A:0.0438710000	(((2chp_A:0.1686280000	(1qgh_A:0.1545510000	2vzb_A:0.2983210000):0.0799900000):0.0784038000	(2ux1_A:0.2230350000	(((((1dps_A:0.0000010000	1jts_A:0.0000010000):0.2112020000	1o9r_A:0.0986740000):0.0809048000	1uvh_A:0.4143740000):0.1222680000	(1tjo_A:0.0000010000	1tk6_A:0.0000010000):0.2104480000):0.1026490000	((((((2fzf_A:0.5746650000	(1lko_A:0.3465950000	(1yuz_A:0.4802740000	3qhb_A:0.4859870000):0.0871515000):0.1419200000):0.3149520000	((((1lb3_A:0.1281590000	2za7_A:0.0519670000):0.1044170000	(1bg7_A:0.0303030000	(1z6o_A:0.4571770000	1z6o_M:0.3398700000):0.1011600000):0.0471707000):0.0219901000	1r03_A:0.0004630000):0.1209800000	(((1eum_A:0.0431020000	1krq_A:0.1693070000):0.0297111000	(2jd7_A:0.0491650000	1vlg_A:0.1143510000):0.0786961000):0.0746096000	3e6s_A:0.2850990000):0.0684737000):0.0776483000):0.2700400000	((1bcf_A:0.0000010000	3e1q_A:0.0000010000):0.0492053000	2fkz_A:0.0623630000):0.0434192000):0.0341927000	1jgc_A:0.0981980000):0.1513080000	1nfv_A:0.2013530000):0.2875110000	(1otk_A:0.7474210000	(((((((1oqu_A:0.1288720000	1uzr_A:0.0191690000):0.0718074000	1r2f_A:0.0510230000):0.2904730000	1mxr_A:0.3254030000):0.1003100000	3ee4_A:0.6315180000):0.1285760000	(1jk0_A:0.2010790000	(2uw2_A:0.1109850000	1w68_A:0.0796960000):0.1244550000):0.1868920000):0.2822790000	(((2uw1_A:0.0061840000	2uw1_B:0.0000010000):0.0812099000	1afr_A:0.0837000000):0.6753260000	1za0_A:0.5292270000):0.4487880000):0.0602911000	(((2inc_B:0.5223920000	2inp_C:0.5489570000):0.2301930000	1mty_B:0.4078710000):0.1131140000	(1mty_D:0.6373190000	3dhg_A:0.4698740000):0.1561610000):0.5002870000):0.6029690000):0.7218620000):0.0237806000):0.0454983000):0.0671531000):0.0151196000	(1ji4_A:0.1164110000	2fjc_A:0.0742660000):0.0812651000):0.1053960000):0.0230030000	1n1q_A:0.1019340000);
(1ji5_A:0.0894750000	1jig_A:0.0726120000	(1n1q_A:0.1443030000	((((2chp_A:0.1014740000	((((1dps_A:0.0000010000	1jts_A:0.0000010000):0.0965946000	1o9r_A:0.2407710000):0.1026180000	1uvh_A:0.3213500000):0.1953950000	(1tjo_A:0.0000010000	1tk6_A:0.0000010000):0.1367670000):0.1667800000):0.0659337000	((((((2fzf_A:0.6241730000	(1lko_A:0.4106010000	(1yuz_A:0.6255120000	3qhb_A:0.4085890000):0.0716131000):0.3008520000):0.2446850000	((((((1lb3_A:0.0628290000	2za7_A:0.0743680000):0.0689625000	(1z6o_A:0.2742530000	1z6o_M:0.2717330000):0.1544690000):0.0453793000	1bg7_A:0.0508530000):0.0599761000	1r03_A:0.0000020000):0.1594610000	3e6s_A:0.2481060000):0.0500113000	((1eum_A:0.0767080000	1krq_A:0.1187860000):0.0406028000	(2jd7_A:0.0786570000	1vlg_A:0.0808500000):0.0909667000):0.0658232000):0.0160025000):0.1513960000	1jgc_A:0.0534120000):0.0336147000	(1bcf_A:0.0000010000	3e1q_A:0.0000010000):0.0693712000):0.0086795100	2fkz_A:0.0215360000):0.2127140000	1nfv_A:0.1714160000):0.2539200000):0.0345129000	((1qgh_A:0.1848980000	2ux1_A:0.1536570000):0.1232560000	(1ji4_A:0.1519610000	2fjc_A:0.2427440000):0.0627157000):0.0275632000):0.0116943000	(2vzb_A:0.1295920000	(((((((1otk_A:1.2526010000	2inp_C:0.3487730000):0.1827860000	1mty_B:0.5880220000):0.1736470000	2inc_B:0.4801160000):0.0971177000	(1mty_D:0.5660380000	3dhg_A:0.5030420000):0.2414170000):0.5374640000	((((1oqu_A:0.1280640000	1uzr_A:0.0292400000):0.0697507000	1r2f_A:0.0163240000):0.2469380000	1mxr_A:0.4352460000):0.1022240000	(1jk0_A:0.1742350000	(2uw2_A:0.0807230000	1w68_A:0.0783310000):0.1618510000):0.1563990000):0.1606940000):0.2207540000	3ee4_A:0.6039740000):0.1593550000	(((2uw1_A:0.0027160000	2uw1_B:0.0000010000):0.0539367000	1afr_A:0.0511560000):0.6894990000	1za0_A:0.4438070000):0.1779610000):0.8848550000):0.1739280000):0.0733384000):0.0000023949);
(1ji5_A:0.0668260000	1jig_A:0.0716100000	(1n1q_A:0.0846670000	((((2chp_A:0.1512490000	((((1dps_A:0.0000010000	1jts_A:0.0000010000):0.1564690000	1o9r_A:0.1842990000):0.1592730000	1uvh_A:0.2648570000):0.2000740000	(1tjo_A:0.0000010000	1tk6_A:0.0000010000):0.2258990000):0.1027190000):0.0533211000	(((((2fzf_A:0.4587560000	((1lko_A:0.3410500000	3qhb_A:0.4695270000):0.1757820000	1yuz_A:0.4754100000):0.2048370000):0.1017160000	1otk_A:0.9816320000):0.3671880000	((((((1lb3_A:0.0875420000	2za7_A:0.0819260000):0.0708705000	1bg7_A:0.0333130000):0.0546997000	1r03_A:0.0219450000):0.0814144000	(1z6o_A:0.2474350000	1z6o_M:0.3976150000):0.0679713000):0.2011300000	((1eum_A:0.0544250000	(2jd7_A:0.0648920000	1vlg_A:0.1825330000):0.0650351000):0.0103145000	1krq_A:0.1586210000):0.0795603000):0.0521451000	3e6s_A:0.1755960000):0.0542962000):0.1573720000	(((1bcf_A:0.0000010000	3e1q_A:0.0000010000):0.0084386700	2fkz_A:0.0271490000):0.0132404000	1jgc_A:0.1157280000):0.1052200000):0.1963150000	1nfv_A:0.2106180000):0.1931700000):0.0446840000	((1qgh_A:0.2676580000	2ux1_A:0.1036720000):0.1629890000	(2vzb_A:0.3344730000	(((((((1oqu_A:0.1305060000	1r2f_A:0.0848510000):0.0248223000	1uzr_A:0.0054020000):0.2820060000	1mxr_A:0.3656600000):0.1092240000	(1jk0_A:0.2173310000	(2uw2_A:0.0731670000	1w68_A:0.0789840000):0.0975063000):0.3463440000):0.1291480000	(((2uw1_A:0.0000020000	2uw1_B:0.0000020000):0.0802197000	1afr_A:0.0614340000):0.7615290000	1za0_A:0.6095480000):0.4369870000):0.0493469000	((2inc_B:0.4254940000	(2inp_C:0.6364140000	1mty_B:0.4690800000):0.0805143000):0.1260300000	(1mty_D:0.4682440000	3dhg_A:0.5532430000):0.2205520000):0.7445070000):0.1717710000	3ee4_A:0.2999300000):0.7846850000):0.1372400000):0.0048440200):0.0220754000	(1ji4_A:0.1251330000	2fjc_A:0.2138250000):0.0522495000):0.0835724000):0.0346207000);
(1ji5_A:0.0998370000	(1jig_A:0.1105400000	1n1q_A:0.0969480000):0.0000022196	((((2chp_A:0.1769450000	2vzb_A:0.1780910000):0.0809491000	(1qgh_A:0.1323820000	2ux1_A:0.1921770000):0.1588340000):0.0000023516	(((((1dps_A:0.0000020000	1jts_A:0.0000020000):0.0433863000	1o9r_A:0.2337360000):0.0977769000	1uvh_A:0.3051440000):0.1288820000	(1tjo_A:0.0000020000	1tk6_A:0.0000020000):0.2393440000):0.0789615000	(((((2fzf_A:0.4347290000	(1lko_A:0.3856200000	(1yuz_A:0.7595800000	3qhb_A:0.3872260000):0.0652495000):0.2143440000):0.1754750000	(((((((1lb3_A:0.0790570000	2za7_A:0.0044660000):0.0792618000	(1bg7_A:0.0256140000	1r03_A:0.0959000000):0.0457413000):0.1108270000	(1z6o_A:0.3633810000	1z6o_M:0.2175840000):0.1139470000):0.1168270000	(1krq_A:0.1332400000	2jd7_A:0.0671290000):0.0112242000):0.0650129000	1eum_A:0.1111860000):0.0074025400	1vlg_A:0.1361090000):0.0602442000	3e6s_A:0.1670660000):0.0414260000):0.1391980000	(((1bcf_A:0.0000020000	3e1q_A:0.0000020000):0.0168682000	2fkz_A:0.0427230000):0.0347515000	1jgc_A:0.0589220000):0.1039520000):0.0859469000	((1otk_A:1.2670850000	((2inc_B:0.4457220000	2inp_C:0.4086190000):0.0710847000	(1mty_B:0.6134770000	(1mty_D:0.6966370000	3dhg_A:0.5011430000):0.2170140000):0.1349090000):0.4269990000):0.0851289000	((((((1oqu_A:0.1649360000	1uzr_A:0.0090130000):0.0720904000	1r2f_A:0.0261670000):0.2462800000	1mxr_A:0.3440320000):0.0967797000	3ee4_A:0.5853670000):0.0923685000	(1jk0_A:0.1899660000	(2uw2_A:0.0369260000	1w68_A:0.0816900000):0.1658080000):0.1929870000):0.1604740000	(((2uw1_A:0.0000020000	2uw1_B:0.0000020000):0.0543050000	1afr_A:0.0646220000):0.6570080000	1za0_A:0.7852080000):0.1729090000):0.0254563000):1.0429100000):0.0979285000	1nfv_A:0.2099790000):0.0617063000):0.0698335000):0.0478829000	(1ji4_A:0.0877920000	2fjc_A:0.1431840000):0.0619084000):0.0941919000);
(1ji5_A:0.1240570000	(1jig_A:0.0344740000	(((2chp_A:0.2039860000	2vzb_A:0.2505710000):0.0788435000	((1qgh_A:0.1947140000	2ux1_A:0.1210270000):0.0625769000	((((((1dps_A:0.0000010000	1jts_A:0.0000010000):0.1552160000	1o9r_A:0.0815450000):0.0789882000	1uvh_A:0.2427060000):0.2232310000	(1tjo_A:0.0000010000	1tk6_A:0.0000010000):0.1982440000):0.1027620000	((((2fzf_A:0.5311140000	((1lko_A:0.2113270000	1yuz_A:0.7582960000):0.1464630000	3qhb_A:0.4837090000):0.3404870000):0.1488910000	(((((((((1lb3_A:0.0944010000	2za7_A:0.0320970000):0.0617390000	(1bg7_A:0.0653720000	1r03_A:0.0661290000):0.0396831000):0.0229754000	1z6o_A:0.5300070000):0.1295040000	1z6o_M:0.3038980000):0.1337540000	1krq_A:0.1840200000):0.0000021372	2jd7_A:0.1093410000):0.0510922000	3e6s_A:0.2404310000):0.0321851000	1vlg_A:0.1359680000):0.0569742000	1eum_A:0.0639060000):0.1916180000):0.0805447000	(((1bcf_A:0.0000010000	3e1q_A:0.0000010000):0.0704406000	2fkz_A:0.0249390000):0.0000027492	1jgc_A:0.0512090000):0.0939623000):0.1421750000	1nfv_A:0.2090600000):0.2561790000):0.0437817000	(1otk_A:0.8022320000	(((((((1oqu_A:0.1667730000	1uzr_A:0.0185030000):0.1098150000	1r2f_A:0.0494280000):0.2037930000	(1jk0_A:0.1667950000	(2uw2_A:0.1021620000	1w68_A:0.0708400000):0.1721660000):0.4014460000):0.0528035000	1mxr_A:0.4199990000):0.3034790000	3ee4_A:0.5417300000):0.2778480000	(((2uw1_A:0.0027780000	2uw1_B:0.0000020000):0.0891498000	1afr_A:0.0247470000):0.4420070000	1za0_A:0.7796630000):0.1173860000):0.1206330000	((2inc_B:0.5879930000	2inp_C:0.4594280000):0.1591310000	(1mty_B:0.6058270000	(1mty_D:0.5116320000	3dhg_A:0.4471130000):0.1790440000):0.1343620000):0.6831720000):0.3118320000):0.6973520000):0.0157987000):0.0081894900):0.0594452000	(1ji4_A:0.1394760000	2fjc_A:0.0981530000):0.0342432000):0.1177070000):0.0438628000	1n1q_A:0.0782750000);
(1ji5_A:0.0407040000	(((1jig_A:0.0371010000	(1ji4_A:0.1453060000	2fjc_A:0.0579840000):0.0636671000):0.0799265000	1n1q_A:0.1651060000):0.0092562700	(2chp_A:0.1077720000	(2ux1_A:0.2501250000	(((((1dps_A:0.0000010000	1jts_A:0.0000010000):0.1021910000	1o9r_A:0.1419510000):0.1195210000	1uvh_A:0.3445330000):0.1366820000	(1tjo_A:0.0000010000	1tk6_A:0.0000010000):0.1947680000):0.0779500000	(((((2fzf_A:0.5491180000	(1lko_A:0.2452440000	(1yuz_A:0.5730760000	3qhb_A:0.4015950000):0.0970772000):0.2807550000):0.3888820000	((((((1lb3_A:0.1764320000	2za7_A:0.0323870000):0.0361484000	(1z6o_A:0.3403710000	1z6o_M:0.3595610000):0.0918416000):0.0512438000	1bg7_A:0.0331390000):0.0736138000	1r03_A:0.0000020000):0.2050330000	3e6s_A:0.2514760000):0.0788276000	((1eum_A:0.0432610000	1krq_A:0.1751250000):0.0717224000	(2jd7_A:0.1188800000	1vlg_A:0.2075050000):0.0222145000):0.0733380000):0.0933146000):0.0613851000	(((1bcf_A:0.0000010000	3e1q_A:0.0000010000):0.0731222000	2fkz_A:0.0297830000):0.0000021794	1jgc_A:0.0889280000):0.0809181000):0.2032470000	1nfv_A:0.0986660000):0.0817890000	(1otk_A:1.0973820000	((((((1oqu_A:0.1480000000	1uzr_A:0.0190950000):0.0404274000	1r2f_A:0.0322130000):0.3323710000	1mxr_A:0.4293450000):0.0955649000	(1jk0_A:0.1651120000	(2uw2_A:0.0950790000	1w68_A:0.0548050000):0.1229490000):0.2640800000):0.0178454000	(3ee4_A:0.3896810000	((2inc_B:0.4825140000	(2inp_C:0.5706060000	1mty_B:0.4492230000):0.1913990000):0.1517160000	(1mty_D:0.4588220000	3dhg_A:0.5512400000):0.1302040000):0.5657570000):0.1177530000):0.4396390000	(((2uw1_A:0.0000020000	2uw1_B:0.0000010000):0.0426447000	1afr_A:0.1176560000):0.6280970000	1za0_A:0.5577610000):0.1570270000):0.2001970000):0.8791090000):0.0431930000):0.0282365000):0.0563889000):0.0477687000):0.0812224000	(1qgh_A:0.1527280000	2vzb_A:0.2232310000):0.0318892000);
(1ji5_A:0.0876540000	1jig_A:0.0119960000	(1n1q_A:0.1549450000	(((2chp_A:0.1701940000	(((((1dps_A:0.0000010000	1jts_A:0.0000010000):0.1978590000	1o9r_A:0.1119140000):0.0857821000	1uvh_A:0.3064450000):0.1819990000	(1tjo_A:0.0000010000	1tk6_A:0.0000010000):0.1214190000):0.2034210000	((((((2fzf_A:0.6571110000	(1lko_A:0.3184850000	1yuz_A:0.5175730000):0.1831310000):0.1079220000	3qhb_A:0.3678990000):0.2559580000	(((((((1lb3_A:0.0894480000	2za7_A:0.0474910000):0.1080920000	(1bg7_A:0.0378730000	1r03_A:0.0705110000):0.0472665000):0.0594113000	(1z6o_A:0.4105020000	1z6o_M:0.3150790000):0.0601287000):0.1969850000	(1krq_A:0.1120650000	2jd7_A:0.1727600000):0.0236667000):0.0762112000	1eum_A:0.1123060000):0.0770575000	1vlg_A:0.1650360000):0.0719717000	3e6s_A:0.1979540000):0.1280890000):0.1388260000	(((1bcf_A:0.0000010000	3e1q_A:0.0000010000):0.0324422000	1jgc_A:0.1213550000):0.0003279970	2fkz_A:0.0504620000):0.1028870000):0.1810720000	1nfv_A:0.2186730000):0.0588957000	(1otk_A:0.7122280000	(((((((1oqu_A:0.1463460000	1r2f_A:0.0689590000):0.0565461000	1uzr_A:0.0268400000):0.2526600000	1mxr_A:0.4316100000):0.1228270000	(1jk0_A:0.3458690000	(2uw2_A:0.0668990000	1w68_A:0.1002480000):0.1264970000):0.3237830000):0.1850830000	3ee4_A:0.3691450000):0.2946890000	(((2inc_B:0.4897300000	2inp_C:0.4543740000):0.1792000000	1mty_B:0.4309140000):0.1249070000	(1mty_D:0.6662090000	3dhg_A:0.5587600000):0.1057540000):0.8747300000):0.0308588000	(((2uw1_A:0.0031230000	2uw1_B:0.0000010000):0.0089043400	1afr_A:0.0882970000):0.7578880000	1za0_A:0.6883030000):0.2677520000):0.5953500000):0.6411580000):0.1416440000):0.0504036000):0.0748378000	2vzb_A:0.3601090000):0.0000022715	((1qgh_A:0.0970060000	2ux1_A:0.1792240000):0.1303130000	(1ji4_A:0.0658530000	2fjc_A:0.1061880000):0.0132587000):0.0442257000):0.0642650000):0.0000022123);
(1ji5_A:0.0283010000	(1jig_A:0.0716120000	1n1q_A:0.1630880000):0.0000028182	((((2chp_A:0.1105950000	((((1dps_A:0.0000010000	1jts_A:0.0000010000):0.2122530000	1o9r_A:0.1900310000):0.1059670000	(1tjo_A:0.0000010000	1tk6_A:0.0000010000):0.1962590000):0.1076570000	1uvh_A:0.2776120000):0.1229980000):0.0428594000	(((((2fzf_A:0.4157800000	((1lko_A:0.3221730000	3qhb_A:0.4462660000):0.1839630000	1yuz_A:0.4753340000):0.0391222000):0.3897400000	(((((((1lb3_A:0.1203120000	2za7_A:0.0625150000):0.0530635000	(1bg7_A:0.0305930000	1r03_A:0.0512280000):0.0106674000):0.0827439000	(1z6o_A:0.4967240000	1z6o_M:0.2965220000):0.1180400000):0.1704460000	1krq_A:0.1513350000):0.0220814000	(2jd7_A:0.0361550000	1vlg_A:0.2144960000):0.0651443000):0.0707034000	1eum_A:0.0433010000):0.1429040000	3e6s_A:0.3043230000):0.1122090000):0.0882505000	(((1bcf_A:0.0000010000	3e1q_A:0.0000010000):0.0696140000	2fkz_A:0.0275660000):0.0628230000	1jgc_A:0.1302020000):0.0872620000):0.1544620000	1nfv_A:0.2345670000):0.0874638000	(1otk_A:0.6215250000	(((((((1oqu_A:0.1611640000	1r2f_A:0.0647470000):0.0409760000	1uzr_A:0.0000030000):0.4098240000	1mxr_A:0.4307410000):0.1208060000	3ee4_A:0.7907620000):0.0662423000	(1jk0_A:0.2406390000	(2uw2_A:0.0686950000	1w68_A:0.0829790000):0.1104570000):0.2127130000):0.1624180000	((2inc_B:0.5302760000	2inp_C:0.4918990000):0.1536100000	(1mty_B:0.4756470000	(1mty_D:0.5843780000	3dhg_A:0.6941080000):0.1867530000):0.0421541000):0.5871000000):0.0976633000	(((2uw1_A:0.0054530000	2uw1_B:0.0000010000):0.0593214000	1afr_A:0.0754440000):0.9481680000	1za0_A:0.6943690000):0.1523250000):0.5337060000):0.6157170000):0.1062440000):0.0317935000	((1qgh_A:0.0889410000	2ux1_A:0.1653490000):0.0933056000	(1ji4_A:0.1465680000	2fjc_A:0.1800290000):0.0683830000):0.0631352000):0.0000023027	2vzb_A:0.2490390000):0.1101590000);
(1ji5_A:0.0879020000	(1jig_A:0.0804110000	1n1q_A:0.1536030000):0.0000022262	((((2chp_A:0.1801570000	((((1dps_A:0.0000010000	1jts_A:0.0000010000):0.2253900000	1o9r_A:0.1725550000):0.0969223000	1uvh_A:0.3035500000):0.1751310000	(1tjo_A:0.0000010000	1tk6_A:0.0000010000):0.1325790000):0.1751150000):0.0338202000	((((2fzf_A:0.5376680000	(1lko_A:0.2439580000	(1yuz_A:0.5587380000	3qhb_A:0.2327500000):0.2109420000):0.3131450000):0.3706510000	((((((((((1lb3_A:0.1580790000	2za7_A:0.0745340000):0.1133440000	1bg7_A:0.0439130000):0.0538232000	1r03_A:0.0251840000):0.0609028000	1z6o_A:0.4833690000):0.1195960000	1z6o_M:0.3571230000):0.0877015000	1krq_A:0.1193940000):0.0801858000	2jd7_A:0.1004590000):0.0659257000	1vlg_A:0.2664610000):0.0383174000	1eum_A:0.0585280000):0.0719867000	3e6s_A:0.2311590000):0.1337000000):0.0802000000	(((1bcf_A:0.0000010000	3e1q_A:0.0000010000):0.0837660000	2fkz_A:0.0337580000):0.0000024813	1jgc_A:0.1429310000):0.0786024000):0.1460930000	1nfv_A:0.2052120000):0.2198490000):0.0734837000	((1qgh_A:0.1631010000	2ux1_A:0.1508040000):0.1732830000	(2vzb_A:0.2344590000	(1otk_A:0.8855060000	(((((((1oqu_A:0.1305790000	1r2f_A:0.1118390000):0.0353427000	1uzr_A:0.0000020000):0.3775580000	1mxr_A:0.3190770000):0.0858557000	(1jk0_A:0.2431350000	(2uw2_A:0.0628060000	1w68_A:0.1071960000):0.0966490000):0.4122790000):0.1901110000	(((2uw1_A:0.0000020000	2uw1_B:0.0000010000):0.0190554000	1afr_A:0.0927910000):0.6578170000	1za0_A:0.4705180000):0.4258780000):0.1347290000	3ee4_A:0.5480190000):0.1208730000	(((2inc_B:0.4772530000	2inp_C:0.5083580000):0.0892653000	1mty_B:0.4026590000):0.1687830000	(1mty_D:0.4694350000	3dhg_A:0.5770410000):0.1148080000):0.5610810000):0.2277800000):0.5962560000):0.1848370000):0.0000021380):0.0283422000	(1ji4_A:0.1369880000	2fjc_A:0.1871310000):0.0496803000):0.0645433000);
(1ji5_A:0.0361280000	(((1jig_A:0.0000030000	(1ji4_A:0.1105200000	2fjc_A:0.1021690000):0.1591790000):0.0881408000	1n1q_A:0.1331560000):0.0000021418	((2chp_A:0.1872250000	2vzb_A:0.2558070000):0.1355750000	(1qgh_A:0.2110440000	(2ux1_A:0.1934150000	((((1dps_A:0.0000010000	1jts_A:0.0000010000):0.1382110000	1o9r_A:0.1499760000):0.0533553000	1uvh_A:0.5078370000):0.1465240000	(1tjo_A:0.0000010000	1tk6_A:0.0000010000):0.1397400000):0.1207870000):0.0678419000):0.0674088000):0.0647880000):0.0159483000	(2fzf_A:0.6299530000	((((((1bcf_A:0.0000010000	3e1q_A:0.0000010000):0.0564200000	(2fkz_A:0.0732070000	1jgc_A:0.0940480000):0.0000021633):0.0949597000	(((((1lb3_A:0.0907400000	2za7_A:0.0287560000):0.1663020000	(1bg7_A:0.0022190000	(1z6o_A:0.5244710000	1z6o_M:0.3552540000):0.0617062000):0.0293740000):0.0848207000	1r03_A:0.0000020000):0.1848340000	3e6s_A:0.2364630000):0.0265045000	((1eum_A:0.0473560000	1krq_A:0.1397140000):0.0155277000	(2jd7_A:0.0601040000	1vlg_A:0.1496110000):0.0381402000):0.0820495000):0.2208030000):0.0292063000	((1lko_A:0.1901270000	3qhb_A:0.5753150000):0.1038210000	1yuz_A:0.5723490000):0.2950020000):0.0742526000	1nfv_A:0.2209330000):0.1251860000	((1otk_A:1.0928100000	(((2uw1_A:0.0055260000	2uw1_B:0.0000010000):0.0514164000	1afr_A:0.0754690000):0.5500240000	1za0_A:0.4622690000):0.2414560000):0.1542270000	(((((1oqu_A:0.1607890000	1r2f_A:0.0763490000):0.0275628000	1uzr_A:0.0000030000):0.2438930000	(1mxr_A:0.4070590000	(1jk0_A:0.2252540000	(2uw2_A:0.0688910000	1w68_A:0.0877800000):0.1321630000):0.3280130000):0.0755904000):0.3828790000	3ee4_A:0.4168040000):0.1147170000	((2inc_B:0.3953110000	(2inp_C:0.4251170000	1mty_B:0.4034750000):0.1818290000):0.1634850000	(1mty_D:0.6022360000	3dhg_A:0.5463010000):0.1344270000):0.6634650000):0.0666711000):1.0790500000):0.0553982000):0.0661595000);
(1ji5_A:0.1184480000	(1jig_A:0.0871620000	(((2chp_A:0.1612980000	(((((1dps_A:0.0000010000	1jts_A:0.0000010000):0.0765758000	1o9r_A:0.1594370000):0.1280100000	(1tjo_A:0.0000010000	1tk6_A:0.0000010000):0.1917400000):0.0841207000	1uvh_A:0.3090380000):0.0526288000	((((2fzf_A:0.3746470000	((1lko_A:0.2753420000	3qhb_A:0.5599480000):0.0619656000	1yuz_A:0.7088630000):0.0806957000):0.2397860000	(((((1lb3_A:0.0752850000	2za7_A:0.0691720000):0.1259550000	(1bg7_A:0.0000030000	1r03_A:0.1240220000):0.0324114000):0.1143530000	(1z6o_A:0.3882850000	1z6o_M:0.2594860000):0.0794051000):0.2001760000	((1eum_A:0.0369550000	1krq_A:0.1892880000):0.0824134000	(2jd7_A:0.0782940000	1vlg_A:0.1430710000):0.0558997000):0.0008831530):0.0606632000	3e6s_A:0.2627450000):0.0788732000):0.0687607000	(((1bcf_A:0.0000010000	3e1q_A:0.0000010000):0.0894359000	2fkz_A:0.0383120000):0.0520756000	1jgc_A:0.1054010000):0.1299830000):0.1617830000	1nfv_A:0.2765290000):0.1060360000):0.1011700000):0.0367744000	((1qgh_A:0.1695160000	2ux1_A:0.2618270000):0.0976028000	(2vzb_A:0.1874500000	((1otk_A:1.0024260000	(((2uw1_A:0.0030230000	2uw1_B:0.0000020000):0.0844477000	1afr_A:0.0537280000):0.5804940000	1za0_A:0.6999790000):0.1086790000):0.1469150000	((((((1oqu_A:0.1470210000	1uzr_A:0.0337000000):0.0788938000	1r2f_A:0.0203270000):0.2604850000	1mxr_A:0.4778960000):0.0676047000	(1jk0_A:0.1705090000	(2uw2_A:0.0790280000	1w68_A:0.0675450000):0.1546370000):0.3041200000):0.1682460000	(2inc_B:0.4750130000	(((2inp_C:0.5738950000	1mty_B:0.4505470000):0.1805890000	1mty_D:0.5694730000):0.0471506000	3dhg_A:0.5197320000):0.1321060000):0.6004790000):0.2710360000	3ee4_A:0.4599460000):0.2830730000):0.8092030000):0.0165669000):0.0000021345):0.0403991000	(1ji4_A:0.1342520000	2fjc_A:0.1403680000):0.0859497000):0.0833087000):0.0000022929	1n1q_A:0.1141000000);
(1ji5_A:0.0000020000	((1jig_A:0.0375130000	(((2chp_A:0.1448090000	2vzb_A:0.3541170000):0.0840256000	(2ux1_A:0.3375170000	(((((1dps_A:0.0000010000	1jts_A:0.0000010000):0.1425270000	1o9r_A:0.1225660000):0.2053810000	1uvh_A:0.3964150000):0.1095390000	(1tjo_A:0.0000010000	1tk6_A:0.0000010000):0.2292530000):0.1184570000	((((2fzf_A:0.5099950000	(1lko_A:0.3030880000	(1yuz_A:0.5142180000	3qhb_A:0.4795640000):0.0839336000):0.1402510000):0.2168360000	((((((1lb3_A:0.1400580000	2za7_A:0.0982650000):0.0288468000	(1z6o_A:0.3833840000	1z6o_M:0.3287320000):0.0899530000):0.0442572000	1bg7_A:0.0601840000):0.0626827000	1r03_A:0.0000020000):0.2039640000	((1eum_A:0.0214740000	1krq_A:0.1616230000):0.0273407000	(2jd7_A:0.0840870000	1vlg_A:0.1624770000):0.0386346000):0.0816338000):0.0118153000	3e6s_A:0.2718520000):0.1285530000):0.0475276000	(((1bcf_A:0.0000010000	3e1q_A:0.0000010000):0.0397717000	2fkz_A:0.0266500000):0.0184536000	1jgc_A:0.0593810000):0.0905447000):0.1544170000	(1nfv_A:0.2384370000	(1otk_A:0.7147290000	((((((1oqu_A:0.0608330000	1r2f_A:0.0898500000):0.0487949000	1uzr_A:0.0000020000):0.2858230000	(1mxr_A:0.3056780000	(1jk0_A:0.2172860000	(2uw2_A:0.0964550000	1w68_A:0.0681420000):0.1072650000):0.3557280000):0.0470307000):0.1964780000	3ee4_A:0.4016860000):0.2556210000	(((2uw1_A:0.0057060000	2uw1_B:0.0000020000):0.0379981000	1afr_A:0.0666210000):0.6619180000	1za0_A:0.4779140000):0.4732000000):0.1933150000	(((2inc_B:0.4749040000	2inp_C:0.5531150000):0.1192170000	1mty_B:0.4380020000):0.1754730000	(1mty_D:0.4517290000	3dhg_A:0.5613740000):0.2300690000):0.5423470000):0.2959300000):0.7808860000):0.0000027774):0.1342380000):0.0305620000):0.0478983000):0.0374271000	(1ji4_A:0.1263140000	2fjc_A:0.2064650000):0.0442612000):0.0876545000):0.0178886000	1n1q_A:0.1364130000):0.1470110000	1qgh_A:0.3461280000);
(1ji5_A:0.1098650000	(1jig_A:0.0000030000	(((2chp_A:0.2177130000	((((((1dps_A:0.0000010000	1jts_A:0.0000010000):0.1881280000	1o9r_A:0.1516870000):0.1990340000	(1tjo_A:0.0000010000	1tk6_A:0.0000010000):0.2068700000):0.1028360000	1uvh_A:0.4233860000):0.0784630000	(((2fzf_A:0.6619430000	(1lko_A:0.2423790000	(1yuz_A:0.5061600000	3qhb_A:0.5029490000):0.1240270000):0.2036150000):0.3324010000	((((1bcf_A:0.0000010000	3e1q_A:0.0000010000):0.0278031000	(1jgc_A:0.0333850000	((((1lb3_A:0.1024530000	2za7_A:0.0461420000):0.0685168000	(1bg7_A:0.0677170000	1r03_A:0.0204470000):0.0189662000):0.0549979000	(1z6o_A:0.2686810000	1z6o_M:0.3111290000):0.1490380000):0.1341030000	((((1eum_A:0.0545020000	1krq_A:0.1911660000):0.0485651000	2jd7_A:0.0535910000):0.0626204000	1vlg_A:0.1239250000):0.0426402000	3e6s_A:0.3168320000):0.0274237000):0.2171970000):0.0247364000):0.0000028342	2fkz_A:0.0448050000):0.1252230000	(1otk_A:0.8137290000	(((((((1oqu_A:0.1557420000	1r2f_A:0.1045560000):0.0295911000	1uzr_A:0.0000020000):0.2850970000	1mxr_A:0.4655180000):0.1106960000	(1jk0_A:0.2527520000	(2uw2_A:0.0568850000	1w68_A:0.0897100000):0.1155140000):0.2889870000):0.2985780000	3ee4_A:0.4330120000):0.2684530000	(((2inc_B:0.4627050000	2inp_C:0.5380030000):0.1590510000	1mty_B:0.6273020000):0.1642940000	(1mty_D:0.5458390000	3dhg_A:0.5861530000):0.1794830000):0.5483970000):0.1073070000	(((2uw1_A:0.0083090000	2uw1_B:0.0000020000):0.0992579000	1afr_A:0.0545240000):0.6391610000	1za0_A:0.6652070000):0.3461090000):0.2574110000):0.7190030000):0.0248909000):0.0500367000	1nfv_A:0.1890540000):0.1440000000):0.0127781000	2vzb_A:0.3511030000):0.0308093000):0.0000022194	(1qgh_A:0.2041630000	2ux1_A:0.1870400000):0.1123820000):0.0507984000	(1ji4_A:0.1905990000	2fjc_A:0.1127070000):0.0235066000):0.0853895000):0.0323848000	1n1q_A:0.1287180000);
(1ji5_A:0.0952860000	1jig_A:0.0527130000	((((1n1q_A:0.1311190000	(1ji4_A:0.0969770000	2fjc_A:0.0990500000):0.0819764000):0.0000020534	(1qgh_A:0.1965130000	2ux1_A:0.1144140000):0.0883793000):0.0249026000	((2chp_A:0.1109490000	((((1dps_A:0.0000010000	1jts_A:0.0000010000):0.1927130000	1o9r_A:0.1758030000):0.0893924000	1uvh_A:0.3360220000):0.0887659000	(1tjo_A:0.0000010000	1tk6_A:0.0000010000):0.2013630000):0.1236190000):0.0791761000	((((2fzf_A:0.4211980000	((1lko_A:0.1547920000	1yuz_A:0.6200600000):0.1944230000	3qhb_A:0.3259240000):0.3280600000):0.2098240000	(((((((((1lb3_A:0.0665170000	2za7_A:0.0465320000):0.0475455000	(1z6o_A:0.3670740000	1z6o_M:0.2417460000):0.1735070000):0.0524117000	1bg7_A:0.0596790000):0.0728219000	1r03_A:0.0180090000):0.1523430000	3e6s_A:0.2371400000):0.0720919000	1krq_A:0.1918040000):0.0341635000	1vlg_A:0.1675460000):0.0385888000	2jd7_A:0.1101920000):0.0388571000	1eum_A:0.0941220000):0.0966663000):0.1393840000	(((1bcf_A:0.0000010000	3e1q_A:0.0000010000):0.0562479000	1jgc_A:0.0970160000):0.0008127070	2fkz_A:0.0140680000):0.0304731000):0.1845140000	1nfv_A:0.2024050000):0.2102180000):0.0000025644):0.0734634000	(2vzb_A:0.2686660000	((1otk_A:1.0325440000	(((2uw1_A:0.0052190000	2uw1_B:0.0000020000):0.0607132000	1afr_A:0.0859620000):0.6915780000	1za0_A:0.4489970000):0.1848140000):0.1893780000	((((((1oqu_A:0.1220950000	1r2f_A:0.0599820000):0.0309520000	1uzr_A:0.0000020000):0.3423120000	1mxr_A:0.3485430000):0.1139740000	(1jk0_A:0.1650150000	(2uw2_A:0.0418720000	1w68_A:0.0845140000):0.1413370000):0.2764040000):0.1761710000	((2inc_B:0.4642680000	(2inp_C:0.3855600000	1mty_B:0.5373170000):0.2141790000):0.1598260000	(1mty_D:0.4835100000	3dhg_A:0.6675460000):0.1140380000):0.6242700000):0.2893590000	3ee4_A:0.4518140000):0.3441110000):0.6550920000):0.0000027950):0.0431621000);
(1ji5_A:0.0104730000	((1jig_A:0.0000020000	(((2chp_A:0.2699550000	(2ux1_A:0.2195710000	(((((1dps_A:0.0000010000	1jts_A:0.0000010000):0.1857220000	1o9r_A:0.1297830000):0.0844190000	1uvh_A:0.3766180000):0.1579570000	(1tjo_A:0.0000010000	1tk6_A:0.0000010000):0.1566620000):0.1153010000	(((((2fzf_A:0.4150180000	((1lko_A:0.1367310000	1yuz_A:0.5504460000):0.0853279000	3qhb_A:0.3046920000):0.3273130000):0.2669900000	((((((1lb3_A:0.0989580000	2za7_A:0.0335500000):0.1041310000	(1z6o_A:0.3834510000	1z6o_M:0.3094590000):0.0651033000):0.0669825000	1bg7_A:0.0156470000):0.0692850000	1r03_A:0.0101020000):0.3039120000	3e6s_A:0.1818680000):0.0956893000	((1eum_A:0.0169360000	1krq_A:0.1766670000):0.0397770000	(2jd7_A:0.0738930000	1vlg_A:0.2039720000):0.0300515000):0.0834333000):0.0906917000):0.1602750000	(((1bcf_A:0.0000010000	3e1q_A:0.0000010000):0.0412188000	2fkz_A:0.0484510000):0.0174527000	1jgc_A:0.0749370000):0.0955590000):0.3078430000	1nfv_A:0.2007510000):0.1638050000	(1otk_A:1.0560500000	((((((((1oqu_A:0.1364840000	1uzr_A:0.0229580000):0.0708029000	1r2f_A:0.0173180000):0.3032550000	1mxr_A:0.3864560000):0.0813604000	(1jk0_A:0.1985680000	(2uw2_A:0.0732140000	1w68_A:0.0957920000):0.1279740000):0.2961090000):0.1483400000	3ee4_A:0.4868050000):0.2590670000	(((2inc_B:0.4531300000	2inp_C:0.4651140000):0.0967892000	1mty_B:0.5006340000):0.1332150000	(1mty_D:0.5438710000	3dhg_A:0.5941430000):0.1243330000):0.6283090000):0.1674040000	1za0_A:0.6041130000):0.1843380000	((2uw1_A:0.0000020000	2uw1_B:0.0000020000):0.0432639000	1afr_A:0.0609310000):0.5209970000):0.2192640000):0.8179980000):0.0159145000):0.0099390400):0.0390997000):0.0720196000	2vzb_A:0.4421600000):0.0112960000	(1ji4_A:0.1409460000	2fjc_A:0.1308710000):0.0237111000):0.0687334000):0.0555380000	1n1q_A:0.0666740000):0.2011150000	1qgh_A:0.2394610000);
(1ji5_A:0.0426350000	((1jig_A:0.0305050000	(1n1q_A:0.0266670000	(1ji4_A:0.1007760000	2fjc_A:0.0422800000):0.0660453000):0.0619637000):0.0386675000	((1qgh_A:0.1351190000	2ux1_A:0.1740970000):0.1428460000	(((((1dps_A:0.0000010000	1jts_A:0.0000010000):0.1190360000	1o9r_A:0.1994760000):0.1131470000	1uvh_A:0.3522840000):0.2165340000	(1tjo_A:0.0000010000	1tk6_A:0.0000010000):0.1407690000):0.0715112000	(((((2fzf_A:0.5285140000	(1lko_A:0.2666210000	(1yuz_A:0.8016660000	3qhb_A:0.4979470000):0.0979009000):0.1559080000):0.2302640000	(((((1lb3_A:0.0762080000	2za7_A:0.0286380000):0.1178250000	(1z6o_A:0.3999620000	1z6o_M:0.3255330000):0.1040990000):0.0312183000	1bg7_A:0.0291730000):0.0460724000	1r03_A:0.0060660000):0.2182720000	((1eum_A:0.0667460000	(1krq_A:0.1483230000	3e6s_A:0.2583310000):0.0248039000):0.0515335000	(2jd7_A:0.0873410000	1vlg_A:0.1528740000):0.0516220000):0.0684915000):0.1159050000):0.1652170000	(((1bcf_A:0.0000010000	3e1q_A:0.0000010000):0.0658218000	2fkz_A:0.0288140000):0.0439206000	1jgc_A:0.0795870000):0.1127750000):0.1312230000	1nfv_A:0.2399070000):0.1101650000	(1otk_A:0.6635220000	((((((1oqu_A:0.1213850000	1r2f_A:0.0862120000):0.0261803000	1uzr_A:0.0198320000):0.1994610000	(1mxr_A:0.3321470000	3ee4_A:0.6305090000):0.1702970000):0.0477235000	(1jk0_A:0.1793490000	(2uw2_A:0.0577620000	1w68_A:0.0930990000):0.1294100000):0.3597890000):0.2537410000	(2inc_B:0.4626470000	(2inp_C:0.4733760000	(1mty_B:0.4883520000	(1mty_D:0.5135160000	3dhg_A:0.4936090000):0.3565130000):0.1473790000):0.1501070000):0.7496420000):0.1507080000	(((2uw1_A:0.0027890000	2uw1_B:0.0000010000):0.0475507000	1afr_A:0.0800360000):0.7499680000	1za0_A:0.7769370000):0.2694520000):0.3884760000):0.7327250000):0.1878230000):0.0668404000):0.0317057000):0.0470107000	(2chp_A:0.1150960000	2vzb_A:0.3365570000):0.0316366000);
(1ji5_A:0.1623230000	1jig_A:0.0282980000	(1n1q_A:0.0822630000	((((((2chp_A:0.1725870000	((((1dps_A:0.0000010000	1jts_A:0.0000010000):0.1766340000	1o9r_A:0.1520830000):0.1345700000	1uvh_A:0.2621990000):0.1620340000	(1tjo_A:0.0000010000	1tk6_A:0.0000010000):0.3046650000):0.1595110000):0.0307434000	(((((((((2fzf_A:0.5834290000	(1lko_A:0.3560560000	1yuz_A:0.4633910000):0.1646710000):0.1564510000	3qhb_A:0.5971600000):0.4165330000	2jd7_A:0.0269640000):0.0489115000	1vlg_A:0.1609190000):0.0653456000	(1eum_A:0.0934520000	1krq_A:0.2477160000):0.0592521000):0.0697127000	(((((1lb3_A:0.0651600000	2za7_A:0.0770590000):0.1295270000	1bg7_A:0.0311010000):0.0501077000	(1z6o_A:0.3695890000	1z6o_M:0.3139910000):0.1588330000):0.0392617000	1r03_A:0.0039060000):0.2541240000	3e6s_A:0.2423470000):0.0481128000):0.2115740000	((1bcf_A:0.0000010000	3e1q_A:0.0000010000):0.1008270000	2fkz_A:0.0617900000):0.0207472000):0.0337726000	1jgc_A:0.0933120000):0.1887380000	1nfv_A:0.2526720000):0.2386480000):0.0528109000	(2vzb_A:0.2418160000	(1otk_A:0.9088090000	(((((((1oqu_A:0.1314760000	1uzr_A:0.0269620000):0.0568448000	1r2f_A:0.0446950000):0.2919490000	1mxr_A:0.3614250000):0.1047100000	(1jk0_A:0.2062670000	(2uw2_A:0.0597480000	1w68_A:0.1076850000):0.1911340000):0.3110080000):0.2556900000	3ee4_A:0.3945190000):0.2488030000	((2inc_B:0.5830060000	(2inp_C:0.5720200000	1mty_B:0.5059040000):0.1132930000):0.1078880000	(1mty_D:0.4997220000	3dhg_A:0.5937040000):0.1530720000):0.7205860000):0.0295087000	(((2uw1_A:0.0000020000	2uw1_B:0.0000010000):0.0258825000	1afr_A:0.0796050000):0.3828230000	1za0_A:0.8310290000):0.3322860000):0.1682690000):0.7474960000):0.2307010000):0.0407027000	(1qgh_A:0.2315720000	2ux1_A:0.1617860000):0.0879201000):0.0721000000	2fjc_A:0.1698970000):0.0095980400	1ji4_A:0.1773140000):0.1267110000):0.0231211000);
(1ji5_A:0.1404040000	(1jig_A:0.0369480000	((((2chp_A:0.2792140000	(2ux1_A:0.2915310000	(((((1dps_A:0.0000020000	1jts_A:0.0000020000):0.1648730000	1o9r_A:0.2685080000):0.1303320000	1uvh_A:0.4175390000):0.1119650000	(1tjo_A:0.0000020000	1tk6_A:0.0000020000):0.2936050000):0.0386935000	((((2fzf_A:0.6589120000	(1lko_A:0.2716900000	1yuz_A:0.4696520000):0.0488559000):0.1595260000	(3qhb_A:0.2659260000	(1otk_A:0.4390120000	(((((((1oqu_A:0.1182090000	1uzr_A:0.0142450000):0.0669973000	1r2f_A:0.0129960000):0.2795890000	(1jk0_A:0.1708210000	(2uw2_A:0.0828930000	1w68_A:0.0857480000):0.1635620000):0.2903290000):0.1073140000	1mxr_A:0.4307320000):0.3365350000	3ee4_A:0.4624500000):0.1347530000	(((2uw1_A:0.0084220000	2uw1_B:0.0000020000):0.0689971000	1afr_A:0.0353650000):0.3681670000	1za0_A:0.7181760000):0.3328500000):0.1850380000	((2inc_B:0.6429640000	(1mty_D:0.6969810000	3dhg_A:0.5982400000):0.1535250000):0.1580180000	(2inp_C:0.4519330000	1mty_B:0.4982210000):0.0230256000):0.5426840000):0.5976840000):0.6806830000):0.1519250000):0.1442240000	((((1bcf_A:0.0000020000	3e1q_A:0.0000020000):0.0511306000	2fkz_A:0.0488710000):0.0541316000	1jgc_A:0.0777350000):0.0957724000	(((((1lb3_A:0.0581840000	2za7_A:0.0067890000):0.1153020000	(1bg7_A:0.0536160000	1r03_A:0.0412850000):0.0233876000):0.0416874000	(1z6o_A:0.4105810000	1z6o_M:0.3513680000):0.1494930000):0.1773180000	((1eum_A:0.0661480000	(2jd7_A:0.0547010000	1vlg_A:0.1343850000):0.0531436000):0.0171777000	1krq_A:0.1929360000):0.0970637000):0.0487491000	3e6s_A:0.2070170000):0.2189410000):0.1675880000):0.0874858000	1nfv_A:0.2849390000):0.2324970000):0.0216679000):0.0030126800):0.0408160000	(1qgh_A:0.1461740000	2vzb_A:0.2251000000):0.1385480000):0.0659707000	2fjc_A:0.1369290000):0.0529289000	1ji4_A:0.1626210000):0.0959444000):0.0262842000	1n1q_A:0.1116150000);
(1ji5_A:0.0490990000	1jig_A:0.0769460000	(1n1q_A:0.0932960000	(2chp_A:0.0862640000	(((1qgh_A:0.1356620000	2ux1_A:0.2544190000):0.1054220000	(1ji4_A:0.0880660000	2fjc_A:0.1807510000):0.0623666000):0.0797054000	((((((1dps_A:0.0000010000	1jts_A:0.0000010000):0.0954591000	1o9r_A:0.2543580000):0.1037090000	1uvh_A:0.3279650000):0.1733900000	(1tjo_A:0.0000010000	1tk6_A:0.0000010000):0.2122950000):0.1407260000	2vzb_A:0.2338230000):0.0697774000	(((((2fzf_A:0.4058570000	((1lko_A:0.4292630000	3qhb_A:0.5510780000):0.1555060000	1yuz_A:0.4839300000):0.2500490000):0.4137520000	((((((1lb3_A:0.1080270000	2za7_A:0.0489320000):0.1445110000	1bg7_A:0.0271400000):0.0411751000	1r03_A:0.0000030000):0.1018630000	(1z6o_A:0.4860250000	1z6o_M:0.3401150000):0.1421970000):0.1357610000	((1eum_A:0.0837050000	1krq_A:0.1591250000):0.0372414000	(2jd7_A:0.0119990000	1vlg_A:0.1545080000):0.0703066000):0.0726135000):0.0645257000	3e6s_A:0.2128270000):0.0538756000):0.1453530000	(((1bcf_A:0.0000010000	3e1q_A:0.0000010000):0.0781718000	2fkz_A:0.0424550000):0.0199015000	1jgc_A:0.1287260000):0.0996857000):0.1574110000	1nfv_A:0.2953900000):0.1028300000	(1otk_A:1.1666070000	((((((((1oqu_A:0.1560520000	1r2f_A:0.1071490000):0.0177612000	1uzr_A:0.0000030000):0.3608550000	1mxr_A:0.3996130000):0.0638751000	(1jk0_A:0.3413000000	(2uw2_A:0.0449380000	1w68_A:0.1283670000):0.0811722000):0.3609400000):0.1872820000	3ee4_A:0.4937520000):0.1949250000	(((2inc_B:0.5389480000	2inp_C:0.5183530000):0.1330840000	1mty_B:0.5171200000):0.0896854000	(1mty_D:0.5569140000	3dhg_A:0.5212410000):0.1785440000):0.8133930000):0.1410330000	((2uw1_A:0.0000020000	2uw1_B:0.0000010000):0.0581177000	1afr_A:0.0591610000):0.8578720000):0.0430364000	1za0_A:0.8399450000):0.2686190000):0.6952330000):0.0398908000):0.0208419000):0.0823034000):0.0816280000):0.0157582000);
(1ji5_A:0.0748660000	(1jig_A:0.0000020000	(((((2chp_A:0.0666770000	(1tjo_A:0.0000020000	1tk6_A:0.0000020000):0.3309890000):0.1583370000	(((1dps_A:0.0000020000	1jts_A:0.0000020000):0.1038680000	1o9r_A:0.1237620000):0.2533600000	1uvh_A:0.3549090000):0.0488225000):0.0529722000	(((1qgh_A:0.1838520000	2ux1_A:0.1184230000):0.1234900000	2vzb_A:0.3755250000):0.0000022076	(((((2fzf_A:0.3846780000	((1lko_A:0.3112600000	1yuz_A:0.4282370000):0.1267550000	3qhb_A:0.4042170000):0.2218160000):0.2695850000	(((((1lb3_A:0.1052610000	2za7_A:0.0321640000):0.0615223000	(1bg7_A:0.0370370000	1r03_A:0.0386150000):0.0296163000):0.0254876000	(1z6o_A:0.4329640000	1z6o_M:0.3157080000):0.1269350000):0.1921460000	((1eum_A:0.0545750000	1krq_A:0.1433950000):0.0198443000	(2jd7_A:0.0505400000	1vlg_A:0.1651840000):0.0591894000):0.0155963000):0.0387795000	3e6s_A:0.1880460000):0.0535806000):0.0845052000	(1otk_A:1.1249360000	(((((((1oqu_A:0.1469980000	1uzr_A:0.0171690000):0.1103030000	1r2f_A:0.0064960000):0.2428690000	1mxr_A:0.4542380000):0.1047900000	(1jk0_A:0.2466350000	(2uw2_A:0.0390310000	1w68_A:0.0718030000):0.1605680000):0.2120490000):0.1195410000	(((2uw1_A:0.0000020000	2uw1_B:0.0000020000):0.0854800000	1afr_A:0.0297220000):0.5764620000	1za0_A:0.6312280000):0.4436590000):0.0353977000	3ee4_A:0.5355820000):0.1365730000	((2inc_B:0.4612210000	2inp_C:0.5400810000):0.1142810000	(1mty_B:0.5670280000	(1mty_D:0.6160200000	3dhg_A:0.4647080000):0.2448980000):0.0849531000):0.5599390000):0.5303060000):0.5967410000):0.1114450000	(((1bcf_A:0.0000020000	3e1q_A:0.0000020000):0.0354955000	2fkz_A:0.0275310000):0.0220087000	1jgc_A:0.1683390000):0.0952743000):0.1081110000	1nfv_A:0.2329010000):0.2522160000):0.0612983000):0.0466396000	2fjc_A:0.0751830000):0.0150285000	1ji4_A:0.1928060000):0.0921055000):0.0474565000	1n1q_A:0.1525530000);
(1ji5_A:0.1432130000	1jig_A:0.0466880000	(1n1q_A:0.1267230000	(((2chp_A:0.1657530000	2vzb_A:0.3462430000):0.0272033000	((1qgh_A:0.1835790000	2ux1_A:0.1927520000):0.1091360000	(((((1dps_A:0.0000010000	1jts_A:0.0000010000):0.1655930000	1o9r_A:0.1019430000):0.1826380000	(1tjo_A:0.0000010000	1tk6_A:0.0000010000):0.2167040000):0.0474683000	1uvh_A:0.3956460000):0.0482186000	((((((2fzf_A:0.7728950000	(1lko_A:0.2011890000	1yuz_A:0.7846550000):0.0399949000):0.2635410000	3qhb_A:0.4946000000):0.3029640000	(((((1lb3_A:0.1146980000	2za7_A:0.0632920000):0.1296100000	(1bg7_A:0.0282660000	(1z6o_A:0.3564710000	1z6o_M:0.3946290000):0.1138140000):0.0317238000):0.0573546000	1r03_A:0.0000020000):0.2405360000	3e6s_A:0.2272510000):0.0566613000	((1eum_A:0.0670530000	1krq_A:0.1711240000):0.0614051000	(2jd7_A:0.0760010000	1vlg_A:0.1156390000):0.0528602000):0.1086280000):0.0824002000):0.1094550000	(((1bcf_A:0.0000010000	3e1q_A:0.0000010000):0.0776178000	2fkz_A:0.0262880000):0.0490138000	1jgc_A:0.1099860000):0.0195876000):0.1741940000	1nfv_A:0.3531530000):0.0953326000	(1otk_A:0.8791300000	(((((((1oqu_A:0.1283180000	1r2f_A:0.0848970000):0.0252998000	1uzr_A:0.0000020000):0.2951770000	1mxr_A:0.3333600000):0.0931796000	3ee4_A:0.7020480000):0.0916324000	(1jk0_A:0.2533740000	(2uw2_A:0.0843640000	1w68_A:0.0674330000):0.0654964000):0.2687840000):0.3011730000	(((2inc_B:0.5270290000	2inp_C:0.3815990000):0.1305750000	1mty_B:0.4070170000):0.0849101000	(1mty_D:0.5745120000	3dhg_A:0.5239850000):0.1511520000):0.6105070000):0.2738740000	(((2uw1_A:0.0062010000	2uw1_B:0.0000010000):0.0526960000	1afr_A:0.0996610000):0.7955150000	1za0_A:0.8141920000):0.1017710000):0.2679400000):0.9668360000):0.1487210000):0.0428882000):0.0287824000):0.0806320000	(1ji4_A:0.1622380000	2fjc_A:0.1298570000):0.0694757000):0.0291290000):0.0236542000);
(1ji5_A:0.1114200000	(1jig_A:0.0424370000	1n1q_A:0.1476560000):0.0178971000	((((2chp_A:0.1852870000	2vzb_A:0.2684880000):0.0614497000	((((1dps_A:0.0000010000	1jts_A:0.0000010000):0.1875130000	1o9r_A:0.1305750000):0.1523560000	1uvh_A:0.3745360000):0.0633054000	(1tjo_A:0.0000010000	1tk6_A:0.0000010000):0.2151110000):0.1056250000):0.0199765000	((((((((((2fzf_A:0.4333980000	((1lko_A:0.3966650000	1yuz_A:0.7107760000):0.0652580000	3qhb_A:0.5034570000):0.2181520000):0.3439990000	2jd7_A:0.0607560000):0.0110302000	1krq_A:0.1323250000):0.0344042000	1eum_A:0.0617330000):0.0474273000	1vlg_A:0.1726480000):0.0415379000	((((1lb3_A:0.0926750000	2za7_A:0.0473150000):0.0936489000	(1z6o_A:0.3370870000	1z6o_M:0.2967270000):0.1330980000):0.0490660000	1bg7_A:0.0000020000):0.1049940000	1r03_A:0.0011040000):0.1807060000):0.0196453000	3e6s_A:0.2090300000):0.2339440000	(((1bcf_A:0.0000010000	3e1q_A:0.0000010000):0.0530281000	2fkz_A:0.0188940000):0.0171193000	1jgc_A:0.0875600000):0.1105450000):0.0878613000	(1otk_A:0.9785260000	(((((((1oqu_A:0.1416710000	1uzr_A:0.0000030000):0.0770315000	1r2f_A:0.0733500000):0.2882980000	1mxr_A:0.4121650000):0.0904442000	(1jk0_A:0.1909780000	(2uw2_A:0.0737390000	1w68_A:0.0872560000):0.1895220000):0.2596680000):0.1618860000	(((2uw1_A:0.0052660000	2uw1_B:0.0000010000):0.0837788000	1afr_A:0.1122210000):0.5696720000	1za0_A:0.7669410000):0.3588290000):0.0752786000	((2inc_B:0.5003280000	(2inp_C:0.3162810000	1mty_B:0.5767220000):0.1782240000):0.2610570000	(1mty_D:0.6208730000	3dhg_A:0.6802650000):0.0971996000):0.6840980000):0.2306170000	3ee4_A:0.4402110000):0.3123750000):0.4266030000):0.1042930000	1nfv_A:0.2980860000):0.1426890000):0.0000020434	((1qgh_A:0.2458970000	2ux1_A:0.1399360000):0.1373600000	(1ji4_A:0.2383710000	2fjc_A:0.0702930000):0.1005230000):0.0295098000):0.0909945000);
(1ji5_A:0.1339360000	1jig_A:0.0611410000	(1n1q_A:0.1032630000	((((2chp_A:0.1993360000	((2ux1_A:0.2039910000	(((((1dps_A:0.0000010000	1jts_A:0.0000010000):0.2331260000	1o9r_A:0.1357160000):0.0749066000	1uvh_A:0.2970120000):0.1039620000	(1tjo_A:0.0000010000	1tk6_A:0.0000010000):0.1918400000):0.0642045000	(((((2fzf_A:0.7147340000	((((((1lb3_A:0.0431340000	(1z6o_A:0.3774650000	1z6o_M:0.4083600000):0.1250830000):0.0453466000	2za7_A:0.0458810000):0.0625936000	1bg7_A:0.0452290000):0.0219283000	1r03_A:0.0000020000):0.3060230000	((1eum_A:0.0915110000	1krq_A:0.1507730000):0.0499445000	(2jd7_A:0.0750430000	1vlg_A:0.1274090000):0.0310309000):0.0483382000):0.0804184000	3e6s_A:0.1953890000):0.0233546000):0.1002890000	(1lko_A:0.4422170000	(1yuz_A:0.3509880000	3qhb_A:0.6209120000):0.1693790000):0.3604680000):0.0992155000	((1bcf_A:0.0000010000	3e1q_A:0.0000010000):0.1095030000	2fkz_A:0.0540090000):0.0182698000):0.0308980000	1jgc_A:0.0553490000):0.1897610000	1nfv_A:0.1101280000):0.3117910000):0.0376530000):0.0308383000	(1otk_A:0.7693600000	(((((((1oqu_A:0.1259310000	1uzr_A:0.0102210000):0.0873076000	1r2f_A:0.0168050000):0.2536010000	1mxr_A:0.5192820000):0.1492030000	(1jk0_A:0.2610030000	(2uw2_A:0.0575600000	1w68_A:0.1106080000):0.1207110000):0.1506790000):0.0812267000	(((2inc_B:0.4406140000	2inp_C:0.4519350000):0.2350580000	1mty_B:0.4646580000):0.0984921000	(1mty_D:0.5516080000	3dhg_A:0.5271360000):0.1464400000):0.9369310000):0.2579780000	3ee4_A:0.5262220000):0.3653820000	(((2uw1_A:0.0059240000	2uw1_B:0.0000010000):0.0413117000	1afr_A:0.1090700000):0.8440750000	1za0_A:0.8370990000):0.0675620000):0.6245000000):0.5292220000):0.0450771000):0.0330457000	(1qgh_A:0.1406960000	2vzb_A:0.2188920000):0.1095650000):0.0505859000	2fjc_A:0.1657510000):0.0251380000	1ji4_A:0.0709780000):0.0705397000):0.0281024000);
(1ji5_A:0.1242980000	((1jig_A:0.0082210000	(1ji4_A:0.1672950000	2fjc_A:0.1423860000):0.1005600000):0.0797497000	1n1q_A:0.0930440000):0.0000029467	((2chp_A:0.1802460000	(((((1dps_A:0.0000010000	1jts_A:0.0000010000):0.0815145000	1uvh_A:0.3975560000):0.1269460000	1o9r_A:0.1599930000):0.1184460000	(1tjo_A:0.0000010000	1tk6_A:0.0000010000):0.2207840000):0.1231150000	(((2fzf_A:0.4670320000	(1lko_A:0.1446940000	(1yuz_A:0.5568740000	3qhb_A:0.4669550000):0.1335120000):0.2681770000):0.2549320000	((((1bcf_A:0.0000010000	3e1q_A:0.0000010000):0.0689209000	2fkz_A:0.0306700000):0.0356533000	1jgc_A:0.1209680000):0.1140750000	(((((1lb3_A:0.0929740000	2za7_A:0.0500600000):0.0880754000	(1bg7_A:0.0070370000	(1z6o_A:0.4216830000	1z6o_M:0.3798040000):0.0330053000):0.0367185000):0.0178583000	1r03_A:0.0005720000):0.1954350000	((1eum_A:0.0450450000	1krq_A:0.1835510000):0.0494431000	(2jd7_A:0.0713150000	1vlg_A:0.1063190000):0.0700270000):0.0473001000):0.0282448000	3e6s_A:0.2406730000):0.1650090000):0.0921371000):0.1312190000	1nfv_A:0.1555480000):0.1484590000):0.0353323000):0.0592247000	((1qgh_A:0.1034910000	2ux1_A:0.2285780000):0.1411900000	(2vzb_A:0.1626920000	(1otk_A:0.7303840000	((((((1oqu_A:0.1208920000	1r2f_A:0.0981310000):0.0333075000	1uzr_A:0.0085540000):0.3519560000	(1mxr_A:0.4401570000	(1jk0_A:0.1775780000	(2uw2_A:0.0744460000	1w68_A:0.1003290000):0.0894223000):0.2928720000):0.1013410000):0.2099000000	3ee4_A:0.5477540000):0.2229540000	(((2uw1_A:0.0000020000	2uw1_B:0.0000010000):0.0627352000	1afr_A:0.0669800000):0.6105970000	1za0_A:0.7278890000):0.2620070000):0.0633851000	((2inc_B:0.6230550000	(2inp_C:0.4418480000	1mty_B:0.6337900000):0.1407430000):0.1195770000	(1mty_D:0.5348140000	3dhg_A:0.6106910000):0.2369200000):0.7129770000):0.3536650000):0.7891380000):0.1080280000):0.0330651000):0.0490201000);
(1ji5_A:0.0797480000	(1jig_A:0.0373350000	1n1q_A:0.0721600000):0.0000029278	(((2chp_A:0.1292280000	((2ux1_A:0.1331960000	(((((2fzf_A:0.5345010000	1lko_A:0.3679310000):0.1532580000	(1yuz_A:0.5071870000	3qhb_A:0.3397470000):0.1196610000):0.4905280000	((((((1lb3_A:0.0812040000	(1z6o_A:0.4016130000	1z6o_M:0.3178070000):0.0817552000):0.0460343000	2za7_A:0.0514430000):0.0787581000	1bg7_A:0.0653300000):0.0692424000	1r03_A:0.0320940000):0.1278750000	((1eum_A:0.0367810000	1krq_A:0.1330370000):0.0208484000	(2jd7_A:0.0454070000	1vlg_A:0.1928740000):0.0408266000):0.1040800000):0.0645115000	3e6s_A:0.2231400000):0.0005588870):0.1986970000	(((1bcf_A:0.0000010000	3e1q_A:0.0000010000):0.0519695000	2fkz_A:0.0346880000):0.0300525000	1jgc_A:0.0658190000):0.0539923000):0.2485320000	1nfv_A:0.1381700000):0.2180550000):0.0697894000	((((1dps_A:0.0000010000	1jts_A:0.0000010000):0.1229790000	1uvh_A:0.3869910000):0.0578774000	1o9r_A:0.1799380000):0.1282530000	(1tjo_A:0.0000010000	1tk6_A:0.0000010000):0.2161900000):0.1145970000):0.0238583000):0.0256302000	(1qgh_A:0.2466000000	(2vzb_A:0.2083390000	(1otk_A:1.1252020000	(((((((1oqu_A:0.1317490000	1uzr_A:0.0098960000):0.0795692000	1r2f_A:0.0321340000):0.4086000000	1mxr_A:0.3119090000):0.0354760000	(1jk0_A:0.2368930000	(2uw2_A:0.0702210000	1w68_A:0.0872330000):0.0870566000):0.2876670000):0.2090170000	3ee4_A:0.7226180000):0.3753810000	(((2uw1_A:0.0000020000	2uw1_B:0.0000010000):0.0520265000	1afr_A:0.0916800000):0.6471840000	1za0_A:0.8049740000):0.2248610000):0.2386800000	((2inc_B:0.6593240000	(2inp_C:0.6635100000	1mty_B:0.5259550000):0.1385040000):0.0464746000	(1mty_D:0.6080170000	3dhg_A:0.6082360000):0.2128540000):0.5580270000):0.5270110000):0.6605470000):0.1929850000):0.0062632600):0.0798422000	(1ji4_A:0.0873450000	2fjc_A:0.0864780000):0.0717853000):0.0500955000);
(1ji5_A:0.0965010000	((1jig_A:0.0754650000	(1ji4_A:0.1344870000	2fjc_A:0.1491280000):0.0962975000):0.0522686000	1n1q_A:0.1204020000):0.0361961000	((((2chp_A:0.0870320000	((((1dps_A:0.0000010000	1jts_A:0.0000010000):0.1818560000	1o9r_A:0.1599940000):0.0814093000	1uvh_A:0.2414010000):0.1382100000	(1tjo_A:0.0000010000	1tk6_A:0.0000010000):0.2036040000):0.1492510000):0.0681512000	(((((((2fzf_A:0.4091000000	1lko_A:0.5018200000):0.1611660000	1yuz_A:0.6305090000):0.2508530000	3qhb_A:0.5596210000):0.3295630000	(((((1lb3_A:0.1025680000	2za7_A:0.0327050000):0.1147500000	(1bg7_A:0.0000020000	(1z6o_A:0.3812830000	1z6o_M:0.2693340000):0.1177290000):0.0287226000):0.0922511000	1r03_A:0.0077450000):0.1300640000	((1eum_A:0.0621240000	1krq_A:0.1199310000):0.0455855000	(2jd7_A:0.0770150000	1vlg_A:0.1295440000):0.0741446000):0.0422962000):0.0194202000	3e6s_A:0.2258530000):0.0678668000):0.1133540000	1jgc_A:0.0769470000):0.0335886000	((1bcf_A:0.0000010000	3e1q_A:0.0000010000):0.0527962000	2fkz_A:0.0211760000):0.0090064800):0.1609010000	1nfv_A:0.1270260000):0.2567690000):0.0340211000	(1qgh_A:0.1155930000	2ux1_A:0.1480000000):0.1538660000):0.0000028986	(2vzb_A:0.2523930000	(1otk_A:1.1469650000	((((((((1oqu_A:0.1725980000	1uzr_A:0.0242950000):0.0554159000	1r2f_A:0.0457690000):0.1846270000	3ee4_A:0.6128740000):0.0439342000	1mxr_A:0.5258510000):0.1217170000	(1jk0_A:0.1750650000	(2uw2_A:0.0384010000	1w68_A:0.0939100000):0.1766890000):0.2726730000):0.2483050000	((2inc_B:0.4948360000	(2inp_C:0.5241560000	1mty_B:0.5644340000):0.1226580000):0.1714190000	(1mty_D:0.5760370000	3dhg_A:0.5100140000):0.1654570000):0.8053540000):0.2659050000	1za0_A:0.6511120000):0.0507522000	((2uw1_A:0.0028520000	2uw1_B:0.0000010000):0.0605129000	1afr_A:0.1102200000):0.8980440000):0.1649710000):0.6587310000):0.0381060000):0.0233742000);
(1ji5_A:0.0767070000	1jig_A:0.0278940000	((1n1q_A:0.0619010000	((2chp_A:0.1573700000	((1qgh_A:0.1521630000	2ux1_A:0.1487490000):0.1275930000	(((((1dps_A:0.0000010000	1jts_A:0.0000010000):0.1146910000	1uvh_A:0.4607550000):0.0627021000	1o9r_A:0.0991430000):0.1445810000	(1tjo_A:0.0000010000	1tk6_A:0.0000010000):0.2752630000):0.0689760000	(((((2fzf_A:0.8809790000	(1lko_A:0.1824410000	(1yuz_A:0.3001980000	3qhb_A:0.6577230000):0.0974398000):0.2912660000):0.0908064000	(((((((((1lb3_A:0.1025720000	2za7_A:0.0821740000):0.0972726000	1bg7_A:0.0374700000):0.0565753000	1r03_A:0.0137760000):0.1025000000	1z6o_A:0.4524040000):0.1561210000	1z6o_M:0.3523250000):0.0475827000	3e6s_A:0.2550850000):0.0421717000	1krq_A:0.2122680000):0.0316709000	(2jd7_A:0.1211710000	1vlg_A:0.2098880000):0.0583584000):0.1221350000	1eum_A:0.0000020000):0.2126350000):0.1092090000	(((1bcf_A:0.0000010000	3e1q_A:0.0000010000):0.0641273000	2fkz_A:0.0606740000):0.0251277000	1jgc_A:0.1008340000):0.1136900000):0.1402920000	1nfv_A:0.1969850000):0.1668470000	(1otk_A:0.7005040000	(((((((1oqu_A:0.1651750000	1uzr_A:0.0069600000):0.0639894000	1r2f_A:0.0337190000):0.2811590000	1mxr_A:0.3236990000):0.1149620000	(1jk0_A:0.2322000000	(2uw2_A:0.0147410000	1w68_A:0.1225760000):0.1257210000):0.2297700000):0.1901990000	3ee4_A:0.5848020000):0.1077480000	((2inc_B:0.5284090000	(2inp_C:0.5043520000	1mty_B:0.4193160000):0.2534640000):0.1338620000	(1mty_D:0.6019390000	3dhg_A:0.5162040000):0.0737648000):0.5512600000):0.4618070000	(((2uw1_A:0.0057220000	2uw1_B:0.0000010000):0.0156308000	1afr_A:0.0744120000):0.5817040000	1za0_A:0.4423390000):0.1498470000):0.4748720000):1.0539700000):0.1226060000):0.0436301000):0.0000028135):0.0177572000	2vzb_A:0.4671030000):0.0735164000):0.0216093000	(1ji4_A:0.0514660000	2fjc_A:0.1211370000):0.0530417000):0.0398041000);
(1ji5_A:0.1405730000	(1jig_A:0.0154250000	((((2chp_A:0.1177700000	((((1dps_A:0.0000010000	1jts_A:0.0000010000):0.1726630000	1uvh_A:0.3168760000):0.1175620000	1o9r_A:0.1741570000):0.2995450000	(1tjo_A:0.0000010000	1tk6_A:0.0000010000):0.1157580000):0.0746607000):0.0579824000	(((((2fzf_A:0.4682200000	(1lko_A:0.1291220000	(1yuz_A:0.5181040000	3qhb_A:0.3311490000):0.0988891000):0.3609650000):0.4061000000	((((((1lb3_A:0.0650430000	2za7_A:0.0644680000):0.0768837000	(1bg7_A:0.0000020000	1z6o_M:0.4714230000):0.0319319000):0.0831431000	1r03_A:0.0000020000):0.0384532000	1z6o_A:0.3098910000):0.2699100000	3e6s_A:0.2569280000):0.0134824000	(1eum_A:0.0735800000	((1krq_A:0.1788910000	2jd7_A:0.0360090000):0.0659118000	1vlg_A:0.1939330000):0.0000021135):0.0706566000):0.0282482000):0.1965900000	((1bcf_A:0.0000010000	3e1q_A:0.0000010000):0.0545375000	2fkz_A:0.0183410000):0.0194712000):0.0417353000	1jgc_A:0.0420310000):0.2640360000	1nfv_A:0.1481250000):0.2661110000):0.0977562000	((1qgh_A:0.1979580000	2ux1_A:0.1120450000):0.1433250000	(2vzb_A:0.1969290000	(1otk_A:0.6332990000	(((((((1oqu_A:0.1368940000	1r2f_A:0.0628640000):0.0304774000	1uzr_A:0.0064360000):0.2365160000	1mxr_A:0.3160630000):0.0648375000	(1jk0_A:0.2897870000	(2uw2_A:0.0560140000	1w68_A:0.0912490000):0.0759987000):0.2528650000):0.1895440000	3ee4_A:0.6454380000):0.2137550000	(((2uw1_A:0.0056120000	2uw1_B:0.0000010000):0.0671998000	1afr_A:0.0567090000):0.5355330000	1za0_A:0.5592410000):0.2176860000):0.0970349000	(((2inc_B:0.5124170000	2inp_C:0.5248820000):0.1197320000	1mty_B:0.5390130000):0.0993300000	(1mty_D:0.5833690000	3dhg_A:0.5979350000):0.1188930000):0.7334550000):0.4258460000):0.7108740000):0.1638890000):0.0000022016):0.0429814000	(1ji4_A:0.0831540000	2fjc_A:0.1991760000):0.0275403000):0.0997026000):0.0000022133	1n1q_A:0.0958870000);
(1ji5_A:0.1715830000	((1jig_A:0.0230800000	(1ji4_A:0.1306720000	2fjc_A:0.0958940000):0.0700034000):0.1076120000	1n1q_A:0.1046920000):0.0297222000	(((2chp_A:0.2175980000	((((1dps_A:0.0000020000	1jts_A:0.0000020000):0.2004030000	1o9r_A:0.1352730000):0.1132680000	1uvh_A:0.3357810000):0.1811750000	(1tjo_A:0.0000020000	1tk6_A:0.0000020000):0.1865690000):0.1046730000):0.0441435000	2vzb_A:0.3327610000):0.0309383000	((1qgh_A:0.1784960000	2ux1_A:0.1171900000):0.1966750000	(((((2fzf_A:0.4714330000	((1lko_A:0.2199300000	3qhb_A:0.6168220000):0.1790380000	1yuz_A:0.4578050000):0.2500020000):0.3410050000	(((((1lb3_A:0.0570130000	2za7_A:0.0158700000):0.0807493000	(1bg7_A:0.0288360000	1r03_A:0.0196920000):0.0393801000):0.0510847000	(1z6o_A:0.3502330000	1z6o_M:0.2339290000):0.0710059000):0.1751630000	((1eum_A:0.0511980000	1krq_A:0.2083210000):0.0129526000	(2jd7_A:0.0872840000	1vlg_A:0.1609140000):0.0388646000):0.0711946000):0.0347389000	3e6s_A:0.2455380000):0.1008090000):0.0908483000	(((1bcf_A:0.0000020000	3e1q_A:0.0000020000):0.0164318000	1jgc_A:0.1045480000):0.0001025400	2fkz_A:0.0078650000):0.1198640000):0.2001630000	1nfv_A:0.2409240000):0.1157210000	(1otk_A:0.9391820000	(((((((1oqu_A:0.1679440000	1uzr_A:0.0034780000):0.0705298000	1r2f_A:0.0215940000):0.2645170000	(1jk0_A:0.2340440000	(2uw2_A:0.0611230000	1w68_A:0.1107670000):0.1464960000):0.2721280000):0.1280830000	1mxr_A:0.4089350000):0.2529400000	3ee4_A:0.3969580000):0.3378810000	(((2inc_B:0.5100830000	2inp_C:0.5170190000):0.1234350000	1mty_B:0.6575680000):0.1453080000	(1mty_D:0.5067470000	3dhg_A:0.5275040000):0.1237770000):0.7532400000):0.1990570000	(((2uw1_A:0.0086950000	2uw1_B:0.0000020000):0.0395021000	1afr_A:0.1071570000):0.7048370000	1za0_A:0.4784780000):0.0266716000):0.2651670000):0.6272370000):0.0208093000):0.0027530600):0.0519420000);
(1ji5_A:0.1221290000	(1jig_A:0.0790650000	1n1q_A:0.1515110000):0.0000021964	((2chp_A:0.1965210000	(1ji4_A:0.0989430000	2fjc_A:0.2754180000):0.0762919000):0.0385045000	((1qgh_A:0.1464240000	2ux1_A:0.1326890000):0.1355130000	((((1dps_A:0.0000010000	1jts_A:0.0000010000):0.1769250000	(1o9r_A:0.0665170000	1uvh_A:0.4070800000):0.1133070000):0.1232340000	(1tjo_A:0.0000010000	1tk6_A:0.0000010000):0.3872330000):0.1254220000	(((((2fzf_A:0.6994620000	((1lko_A:0.2767090000	3qhb_A:0.7033840000):0.1525300000	1yuz_A:0.6459580000):0.1524730000):0.3531180000	(((((1lb3_A:0.0920360000	2za7_A:0.0890180000):0.1036560000	(1bg7_A:0.0066980000	1z6o_M:0.4003000000):0.0427124000):0.0756056000	1r03_A:0.0125300000):0.0406360000	1z6o_A:0.4851870000):0.2452170000	(((1eum_A:0.0357380000	1krq_A:0.2032810000):0.0192407000	(2jd7_A:0.0649460000	1vlg_A:0.1542420000):0.0706631000):0.0790544000	3e6s_A:0.1607670000):0.0569061000):0.0809903000):0.1068260000	(((1bcf_A:0.0000010000	3e1q_A:0.0000010000):0.0233206000	2fkz_A:0.0767400000):0.0462821000	1jgc_A:0.0785070000):0.0439552000):0.3147650000	1nfv_A:0.1248400000):0.2531580000	(2vzb_A:0.2173230000	((1otk_A:1.1554200000	((((((1oqu_A:0.1447810000	1uzr_A:0.0117340000):0.0964412000	1r2f_A:0.0211840000):0.2526380000	1mxr_A:0.4808040000):0.0978176000	(1jk0_A:0.2009430000	(2uw2_A:0.0719330000	1w68_A:0.0862600000):0.1197300000):0.2383770000):0.1518620000	(2inc_B:0.4567470000	((2inp_C:0.5753220000	1mty_B:0.4623790000):0.1544360000	(1mty_D:0.5791000000	3dhg_A:0.4985000000):0.1288170000):0.1375410000):0.4423700000):0.2205870000	3ee4_A:0.4787660000):0.2739960000):0.0000020746	(((2uw1_A:0.0000020000	2uw1_B:0.0000020000):0.0051028500	1afr_A:0.0932410000):0.4887150000	1za0_A:0.6867930000):0.1227470000):1.0069800000):0.2370800000):0.0000023923):0.0406123000):0.0333912000):0.0436544000);
(1ji5_A:0.0767490000	(1jig_A:0.0569340000	(1n1q_A:0.0958300000	(1ji4_A:0.1310280000	2fjc_A:0.1195820000):0.0669583000):0.0262147000):0.0298625000	(2chp_A:0.1483610000	((1qgh_A:0.0739520000	2ux1_A:0.1498620000):0.1156920000	((((((1dps_A:0.0000010000	1jts_A:0.0000010000):0.1687600000	1o9r_A:0.1011070000):0.0742224000	1uvh_A:0.2244380000):0.0732862000	(1tjo_A:0.0000010000	1tk6_A:0.0000010000):0.2308570000):0.0814605000	2vzb_A:0.2695200000):0.0503434000	((((2fzf_A:0.4511790000	((1lko_A:0.2886860000	3qhb_A:0.4993450000):0.1519030000	1yuz_A:0.4099590000):0.2223710000):0.3346010000	((((1bcf_A:0.0000010000	3e1q_A:0.0000010000):0.0896828000	2fkz_A:0.0155420000):0.0000021948	1jgc_A:0.1113150000):0.1015930000	((((((1lb3_A:0.0320800000	2za7_A:0.0909380000):0.0883899000	1bg7_A:0.0398000000):0.0446003000	(1z6o_A:0.3571840000	1z6o_M:0.3209460000):0.0921540000):0.0654718000	1r03_A:0.0000020000):0.2247380000	3e6s_A:0.2211390000):0.0566553000	((1eum_A:0.0522460000	1krq_A:0.1628650000):0.0416834000	(2jd7_A:0.0751210000	1vlg_A:0.1417540000):0.0161823000):0.1373390000):0.1739560000):0.0818593000):0.0876975000	1nfv_A:0.2142500000):0.2452640000	(1otk_A:0.8579270000	((((((1oqu_A:0.1741370000	1uzr_A:0.0094220000):0.0484203000	1r2f_A:0.0670070000):0.3014440000	(1jk0_A:0.2341090000	(2uw2_A:0.0779140000	1w68_A:0.1136820000):0.1563900000):0.3635900000):0.0621429000	(1mxr_A:0.3066160000	3ee4_A:0.7402470000):0.0577855000):0.2772450000	(((2inc_B:0.5108260000	2inp_C:0.4916380000):0.2451440000	1mty_B:0.5856990000):0.0728648000	(1mty_D:0.4545930000	3dhg_A:0.6222500000):0.2034450000):0.4726060000):0.2231540000	(((2uw1_A:0.0027360000	2uw1_B:0.0000010000):0.0684328000	1afr_A:0.0835390000):0.7018990000	1za0_A:0.8039370000):0.3489470000):0.4217800000):0.5717240000):0.0071625300):0.0221150000):0.0315771000):0.0484931000);
(1ji5_A:0.1105990000	(1jig_A:0.0664490000	(((2chp_A:0.0673150000	(((((1dps_A:0.0000010000	1jts_A:0.0000010000):0.0772425000	1o9r_A:0.1630680000):0.1240070000	1uvh_A:0.2931560000):0.1667220000	(1tjo_A:0.0000010000	1tk6_A:0.0000010000):0.2217330000):0.0810423000	((((((2fzf_A:0.6720230000	(1lko_A:0.4633970000	(1yuz_A:0.6045250000	3qhb_A:0.4898390000):0.0993306000):0.2553820000):0.2128990000	(((((((1lb3_A:0.0804030000	2za7_A:0.0724990000):0.1015710000	1bg7_A:0.0549430000):0.0330991000	(1z6o_A:0.4095450000	1z6o_M:0.4761260000):0.1078350000):0.0549535000	1r03_A:0.0065950000):0.2929520000	3e6s_A:0.1726310000):0.0468329000	1krq_A:0.1626720000):0.0205086000	(2jd7_A:0.0878760000	1vlg_A:0.1174260000):0.0642895000):0.0849449000):0.0309343000	1eum_A:0.0000020000):0.2298560000	((1bcf_A:0.0000010000	3e1q_A:0.0000010000):0.0789828000	2fkz_A:0.0750230000):0.0223254000):0.0250546000	1jgc_A:0.0849550000):0.2320250000	1nfv_A:0.1744190000):0.3099130000):0.0742979000):0.0152488000	((1qgh_A:0.1888140000	2ux1_A:0.1697560000):0.0809390000	(2vzb_A:0.2239810000	(1otk_A:0.9074960000	(((((((1oqu_A:0.1385010000	1r2f_A:0.0717950000):0.0349401000	1uzr_A:0.0180010000):0.3222820000	1mxr_A:0.3192290000):0.1729180000	(1jk0_A:0.2030550000	(2uw2_A:0.0795630000	1w68_A:0.0887390000):0.1556710000):0.2258440000):0.1120510000	3ee4_A:0.4715930000):0.2594660000	(((2uw1_A:0.0000020000	2uw1_B:0.0000010000):0.0453048000	1afr_A:0.0837720000):0.8529800000	1za0_A:0.8547270000):0.2975930000):0.0687497000	(2inc_B:0.2957650000	((2inp_C:0.6306910000	1mty_B:0.4900480000):0.0572440000	(1mty_D:0.5893500000	3dhg_A:0.5787260000):0.1631260000):0.1819080000):0.3650400000):0.5348370000):0.6550880000):0.2389450000):0.0474850000):0.0277410000	(1ji4_A:0.1587160000	2fjc_A:0.2010930000):0.0556980000):0.0484225000):0.0000022224	1n1q_A:0.0799940000);
(1ji5_A:0.1372110000	(1jig_A:0.0516190000	(((2chp_A:0.1718390000	(1qgh_A:0.1557120000	2vzb_A:0.2856120000):0.0175736000):0.0754397000	((2ux1_A:0.2405030000	(((((1dps_A:0.0000010000	1jts_A:0.0000010000):0.1553330000	1o9r_A:0.1312940000):0.0754088000	1uvh_A:0.4884540000):0.0867721000	(1tjo_A:0.0000010000	1tk6_A:0.0000010000):0.2396610000):0.1196740000	(1otk_A:0.9766670000	(((((((1oqu_A:0.1116200000	1uzr_A:0.0097760000):0.0819312000	1r2f_A:0.0299300000):0.3090880000	1mxr_A:0.3235120000):0.0855418000	(1jk0_A:0.2781120000	(2uw2_A:0.0356210000	1w68_A:0.0858620000):0.1290780000):0.2572340000):0.2057340000	3ee4_A:0.4825610000):0.1564240000	(((2inc_B:0.4221400000	2inp_C:0.4602700000):0.2322850000	1mty_B:0.4687500000):0.0762337000	(1mty_D:0.5937430000	3dhg_A:0.6313850000):0.1844090000):0.7823680000):0.1233290000	(((2uw1_A:0.0060200000	2uw1_B:0.0000010000):0.0675967000	1afr_A:0.0585420000):0.4968470000	1za0_A:0.6172730000):0.1435470000):0.4189260000):0.5608810000):0.0205651000):0.0350020000	((((2fzf_A:0.4699140000	(1lko_A:0.3575700000	(1yuz_A:0.6419530000	3qhb_A:0.5222990000):0.0978732000):0.1994660000):0.3931660000	((((((1lb3_A:0.0804210000	(1z6o_A:0.3961180000	1z6o_M:0.2825750000):0.0911300000):0.0422464000	2za7_A:0.0384170000):0.0829487000	1bg7_A:0.0106080000):0.0689661000	1r03_A:0.0010710000):0.2092450000	3e6s_A:0.1621200000):0.0668027000	((1eum_A:0.0260770000	1krq_A:0.1060280000):0.0309163000	(2jd7_A:0.0603030000	1vlg_A:0.1239460000):0.0598208000):0.0506816000):0.1489730000):0.1529710000	(((1bcf_A:0.0000010000	3e1q_A:0.0000010000):0.0560625000	2fkz_A:0.0269750000):0.0087132000	1jgc_A:0.0554450000):0.0795840000):0.1461850000	1nfv_A:0.2021070000):0.2071130000):0.0635548000):0.0881221000	(1ji4_A:0.0817300000	2fjc_A:0.1836630000):0.0241105000):0.0950662000):0.0000022400	1n1q_A:0.1215070000);
(1ji5_A:0.1202590000	((1jig_A:0.0829780000	((((1qgh_A:0.1434190000	2ux1_A:0.1347010000):0.1171090000	2fjc_A:0.1676250000):0.0770344000	(((((1dps_A:0.0000010000	1jts_A:0.0000010000):0.1464950000	1o9r_A:0.1853040000):0.1763010000	1uvh_A:0.2801740000):0.0950953000	2vzb_A:0.2945720000):0.0673822000	((1tjo_A:0.0000010000	1tk6_A:0.0000010000):0.2644840000	(((((2fzf_A:0.3683010000	((1lko_A:0.3564300000	3qhb_A:0.5094280000):0.2217750000	1yuz_A:0.7041310000):0.0983833000):0.4892650000	((((1lb3_A:0.1244810000	2za7_A:0.0782860000):0.0931175000	(1bg7_A:0.0512370000	1r03_A:0.0472090000):0.0243354000):0.0707811000	(1z6o_A:0.4023200000	1z6o_M:0.2755590000):0.1496180000):0.1393970000	(((1eum_A:0.0569890000	1krq_A:0.2081630000):0.0850107000	(2jd7_A:0.1240340000	1vlg_A:0.1757100000):0.0610191000):0.0493542000	3e6s_A:0.2795170000):0.0574609000):0.1552060000):0.1011010000	(((1bcf_A:0.0000010000	3e1q_A:0.0000010000):0.0644195000	1jgc_A:0.1924750000):0.0000020229	2fkz_A:0.0306970000):0.0587913000):0.2260880000	(1otk_A:0.7393030000	(((((((1oqu_A:0.1738480000	1r2f_A:0.0888130000):0.0259853000	1uzr_A:0.0128370000):0.2840170000	1mxr_A:0.3416680000):0.1187640000	(1jk0_A:0.1631340000	(2uw2_A:0.0924080000	1w68_A:0.0858880000):0.1134280000):0.3173430000):0.1261340000	(2inc_B:0.3169260000	((2inp_C:0.6232870000	1mty_B:0.4147910000):0.1695950000	(1mty_D:0.5337540000	3dhg_A:0.5413370000):0.1294820000):0.1895930000):0.8513890000):0.1022840000	3ee4_A:0.5010370000):0.1937460000	(((2uw1_A:0.0000020000	2uw1_B:0.0000010000):0.0585627000	1afr_A:0.0589480000):0.8369360000	1za0_A:0.6115550000):0.0000022271):0.3976800000):0.5423850000):0.1307570000	1nfv_A:0.1362640000):0.2124400000):0.0525285000):0.0531524000):0.0147802000	1ji4_A:0.2004060000):0.0444733000):0.0123646000	1n1q_A:0.0647630000):0.0411394000	2chp_A:0.1603430000);
(1ji5_A:0.0922950000	(1jig_A:0.0339160000	((1n1q_A:0.0896940000	1ji4_A:0.0926700000):0.0370369000	2fjc_A:0.1555010000):0.0388251000):0.0663368000	(((2chp_A:0.1375280000	((((1dps_A:0.0000010000	1jts_A:0.0000010000):0.1513970000	1o9r_A:0.1777630000):0.1060290000	1uvh_A:0.3749930000):0.0816098000	(1tjo_A:0.0000010000	1tk6_A:0.0000010000):0.2016550000):0.3584830000):0.0601254000	((1qgh_A:0.0898470000	2ux1_A:0.2408820000):0.2892960000	(2vzb_A:0.3311370000	(1otk_A:0.8748930000	((((((((1oqu_A:0.1449980000	1r2f_A:0.1014060000):0.0337067000	1uzr_A:0.0000030000):0.2780200000	1mxr_A:0.3644270000):0.0476692000	3ee4_A:0.5550070000):0.1268670000	(1jk0_A:0.1456310000	(2uw2_A:0.0350410000	1w68_A:0.1001470000):0.1404200000):0.3032800000):0.2165050000	((2inc_B:0.4954000000	(2inp_C:0.3945590000	1mty_B:0.5334000000):0.1475270000):0.1038050000	(1mty_D:0.5132330000	3dhg_A:0.5202850000):0.0993048000):0.8293150000):0.4182010000	1za0_A:0.6412160000):0.1835480000	((2uw1_A:0.0027160000	2uw1_B:0.0000010000):0.0558307000	1afr_A:0.0615720000):0.6565080000):0.3069170000):0.8206340000):0.0681452000):0.0443356000):0.0329184000	(2fzf_A:0.7769150000	(((((1bcf_A:0.0000010000	3e1q_A:0.0000010000):0.0602491000	2fkz_A:0.0169300000):0.0112716000	1jgc_A:0.1295020000):0.0364791000	((1lko_A:0.2757470000	(1yuz_A:0.6611390000	3qhb_A:0.2898300000):0.0871823000):0.6754910000	(((((1lb3_A:0.1063130000	2za7_A:0.0741090000):0.0531039000	(1z6o_A:0.3189350000	1z6o_M:0.3788100000):0.1529000000):0.0713149000	1bg7_A:0.0682390000):0.0299915000	1r03_A:0.0000020000):0.2373290000	(((1eum_A:0.0354090000	(2jd7_A:0.0331680000	1vlg_A:0.1669180000):0.0845378000):0.0125647000	1krq_A:0.1455840000):0.1413460000	3e6s_A:0.1261380000):0.0403710000):0.1623630000):0.1213820000):0.1679760000	1nfv_A:0.1596900000):0.1213730000):0.1362970000):0.0244140000);
(1ji5_A:0.2023500000	1jig_A:0.0000030000	(1n1q_A:0.2001310000	((((2chp_A:0.1334720000	((((1dps_A:0.0000010000	1jts_A:0.0000010000):0.1101310000	1o9r_A:0.1658420000):0.1720120000	1uvh_A:0.5093950000):0.1169810000	(1tjo_A:0.0000010000	1tk6_A:0.0000010000):0.2127420000):0.1923560000):0.0298269000	(((((2fzf_A:0.4613920000	(1lko_A:0.2254170000	1yuz_A:0.5685000000):0.1332080000):0.1792120000	3qhb_A:0.3231540000):0.3378090000	((((((1lb3_A:0.0809410000	2za7_A:0.0984360000):0.0733138000	(1z6o_A:0.4323510000	1z6o_M:0.3505730000):0.1228300000):0.0858708000	1bg7_A:0.0445990000):0.1143030000	1r03_A:0.0182190000):0.2438670000	3e6s_A:0.2056380000):0.0342280000	((1eum_A:0.0223610000	1krq_A:0.2419280000):0.0337646000	(2jd7_A:0.0705350000	1vlg_A:0.1571810000):0.0644522000):0.1946850000):0.0886030000):0.0750040000	((1bcf_A:0.0000010000	3e1q_A:0.0000010000):0.0644930000	(2fkz_A:0.0182570000	1jgc_A:0.1361050000):0.0000022261):0.0645122000):0.1513630000	1nfv_A:0.2508870000):0.1889130000):0.0842886000	((1qgh_A:0.2685800000	2ux1_A:0.1473860000):0.2131410000	(2vzb_A:0.2495110000	(1otk_A:0.8421460000	(((((((1oqu_A:0.1252750000	1uzr_A:0.0113390000):0.0673183000	1r2f_A:0.0437620000):0.3577440000	3ee4_A:0.6124580000):0.0631474000	1mxr_A:0.4779810000):0.1004390000	(1jk0_A:0.2074050000	(2uw2_A:0.0831660000	1w68_A:0.0717970000):0.1735080000):0.2732710000):0.2503650000	((2inc_B:0.4410750000	(2inp_C:0.6032980000	1mty_B:0.4951240000):0.1039920000):0.1781530000	(1mty_D:0.5098120000	3dhg_A:0.5703220000):0.1322570000):0.5094870000):0.2288140000	(((2uw1_A:0.0090840000	2uw1_B:0.0000010000):0.1044250000	1afr_A:0.0499810000):0.6731310000	1za0_A:0.4948050000):0.2674830000):0.4160980000):0.5675350000):0.1641040000):0.0000028188):0.0339977000	(1ji4_A:0.1277020000	2fjc_A:0.1172770000):0.0660929000):0.0490673000):0.0098817800);
(1ji5_A:0.0973760000	1jig_A:0.0413430000	(1n1q_A:0.0815490000	((((2chp_A:0.2279570000	(2ux1_A:0.2195420000	(((((1dps_A:0.0000010000	1jts_A:0.0000010000):0.1592380000	1o9r_A:0.0752960000):0.1109780000	1uvh_A:0.4481090000):0.1240900000	(1tjo_A:0.0000010000	1tk6_A:0.0000010000):0.1909110000):0.0981130000	(((((((((2fzf_A:0.4929180000	((1lko_A:0.2874520000	1yuz_A:0.6091680000):0.1235490000	3qhb_A:0.3706950000):0.5400700000):0.2305690000	2jd7_A:0.0305890000):0.0416711000	1vlg_A:0.1541040000):0.0541908000	(1eum_A:0.0513180000	1krq_A:0.1750610000):0.0626552000):0.0707219000	3e6s_A:0.2080760000):0.0062061400	((((1lb3_A:0.1232040000	2za7_A:0.0434730000):0.1015370000	(1z6o_A:0.3538190000	1z6o_M:0.3442020000):0.1025270000):0.0543501000	1bg7_A:0.0397710000):0.0804261000	1r03_A:0.0000020000):0.2284560000):0.2776140000	1jgc_A:0.0766560000):0.0742694000	((1bcf_A:0.0000010000	3e1q_A:0.0000010000):0.0382439000	2fkz_A:0.0428110000):0.0313983000):0.1000620000	1nfv_A:0.2285330000):0.2150320000):0.0430633000):0.0244080000):0.0543104000	((1qgh_A:0.1293410000	2vzb_A:0.2820860000):0.0152670000	((1otk_A:0.9497730000	((((((1oqu_A:0.1361370000	1uzr_A:0.0203900000):0.0867344000	1r2f_A:0.0243630000):0.3866930000	1mxr_A:0.3755600000):0.1099340000	(1jk0_A:0.1429850000	(2uw2_A:0.0925640000	1w68_A:0.0934160000):0.1221750000):0.3280760000):0.1566420000	((2inc_B:0.4480940000	(2inp_C:0.4998780000	1mty_B:0.4705970000):0.1565590000):0.0750803000	(1mty_D:0.5087830000	3dhg_A:0.5304250000):0.1587390000):0.8822200000):0.2619830000	3ee4_A:0.3862190000):0.4627050000):0.2327640000	((2uw1_A:0.0027250000	(2uw1_B:0.0000010000	1afr_A:0.1260870000):0.0001204130):0.5066270000	1za0_A:0.6985090000):0.0679891000):0.9940570000):0.0485925000):0.0699263000	2fjc_A:0.1792390000):0.0266445000	1ji4_A:0.0736310000):0.0807253000):0.0159002000);
(1ji5_A:0.0804190000	(1jig_A:0.0734990000	1n1q_A:0.1254590000):0.0155036000	((2chp_A:0.1094180000	(1ji4_A:0.1505250000	2fjc_A:0.0990240000):0.0853687000):0.0245263000	((((1qgh_A:0.0962250000	2ux1_A:0.0822410000):0.1377340000	((((1dps_A:0.0000010000	1jts_A:0.0000010000):0.1320770000	1o9r_A:0.2201330000):0.0548625000	1uvh_A:0.3750770000):0.0739489000	(1tjo_A:0.0000010000	1tk6_A:0.0000010000):0.1958400000):0.0998072000):0.0228988000	(((((2fzf_A:0.3252310000	((1lko_A:0.3291470000	3qhb_A:0.5614810000):0.1870050000	1yuz_A:0.4281070000):0.1600780000):0.4512380000	((((((((1lb3_A:0.1151100000	2za7_A:0.0436340000):0.0892508000	(1bg7_A:0.0272260000	1r03_A:0.0785650000):0.0353351000):0.0876004000	1z6o_A:0.2778520000):0.1054680000	1z6o_M:0.2072620000):0.1710090000	(2jd7_A:0.0404140000	1vlg_A:0.1835640000):0.0646349000):0.0200257000	1krq_A:0.1231840000):0.0170821000	3e6s_A:0.2168900000):0.0407864000	1eum_A:0.0118120000):0.1968810000):0.0648848000	((1bcf_A:0.0000010000	3e1q_A:0.0000010000):0.0158451000	2fkz_A:0.0170120000):0.0104368000):0.0377977000	1jgc_A:0.0592960000):0.1120620000	1nfv_A:0.1607620000):0.2302370000):0.0000025367	(2vzb_A:0.2134730000	(1otk_A:1.0533840000	(((((((1oqu_A:0.1279810000	1uzr_A:0.0350510000):0.0852292000	1r2f_A:0.0307010000):0.2423420000	1mxr_A:0.4312010000):0.1025180000	(1jk0_A:0.2290290000	(2uw2_A:0.0495180000	1w68_A:0.1155120000):0.1346770000):0.2502560000):0.2282270000	3ee4_A:0.5013240000):0.4394450000	((((2inc_B:0.5725110000	2inp_C:0.3586000000):0.1486510000	1mty_B:0.5193790000):0.1788540000	(1mty_D:0.5621680000	3dhg_A:0.5178960000):0.2278510000):0.7800080000	1za0_A:0.6876410000):0.1004070000):0.0441008000	((2uw1_A:0.0055530000	2uw1_B:0.0000010000):0.0392165000	1afr_A:0.1385550000):0.7469030000):0.2964550000):0.5804710000):0.0810426000):0.0494780000):0.0325197000);
(1ji5_A:0.0944250000	((1jig_A:0.0391670000	(1ji4_A:0.1169710000	2fjc_A:0.1044520000):0.0875627000):0.0895722000	1n1q_A:0.1073680000):0.0137806000	((2chp_A:0.1235040000	((((1dps_A:0.0000010000	1jts_A:0.0000010000):0.1838950000	1o9r_A:0.0729840000):0.0614325000	1uvh_A:0.2857190000):0.1484760000	(1tjo_A:0.0000010000	1tk6_A:0.0000010000):0.2092890000):0.2383710000):0.0553996000	(((1qgh_A:0.1400710000	2ux1_A:0.2645420000):0.1341630000	2vzb_A:0.3817790000):0.0000027562	((2fzf_A:0.6983340000	((1otk_A:1.1237290000	((((((1oqu_A:0.1560850000	1r2f_A:0.1020570000):0.0466907000	1uzr_A:0.0000030000):0.4108060000	1mxr_A:0.4490680000):0.0459305000	(1jk0_A:0.1457050000	(2uw2_A:0.0807280000	1w68_A:0.0675420000):0.1426820000):0.2995050000):0.2072320000	(((2inc_B:0.4202730000	1mty_B:0.5877910000):0.1635410000	2inp_C:0.4776170000):0.1474990000	(1mty_D:0.4670880000	3dhg_A:0.5779620000):0.2429680000):0.6414500000):0.1847220000	3ee4_A:0.5123970000):0.1627530000):0.1695810000	(((2uw1_A:0.0058050000	2uw1_B:0.0000010000):0.0514855000	1afr_A:0.0556660000):0.6389730000	1za0_A:0.6028390000):0.2225340000):0.4244960000):0.1818840000	(((((1bcf_A:0.0000010000	3e1q_A:0.0000010000):0.0660764000	2fkz_A:0.0416680000):0.0000026017	1jgc_A:0.1633420000):0.0543396000	(((1lko_A:0.3374830000	1yuz_A:0.5738240000):0.2013110000	3qhb_A:0.5151670000):0.6065810000	((((((1lb3_A:0.0634140000	(1z6o_A:0.3820400000	1z6o_M:0.3174440000):0.0605382000):0.0572355000	2za7_A:0.0411070000):0.0698651000	1bg7_A:0.0518860000):0.0666761000	1r03_A:0.0000030000):0.2032250000	3e6s_A:0.1466640000):0.0446810000	((1eum_A:0.0294760000	1krq_A:0.1935260000):0.0359369000	(2jd7_A:0.0974200000	1vlg_A:0.1996090000):0.0714868000):0.0928922000):0.0958688000):0.0769879000):0.1340810000	1nfv_A:0.2097000000):0.1412750000):0.1810020000):0.0412281000):0.0626102000);
(1ji5_A:0.1020000000	((1jig_A:0.0249010000	(1ji4_A:0.1072370000	2fjc_A:0.1252690000):0.0871990000):0.0586961000	1n1q_A:0.1370840000):0.0074033100	((2chp_A:0.2468510000	(((((1dps_A:0.0000010000	1jts_A:0.0000010000):0.1682430000	1o9r_A:0.1276130000):0.1705460000	1uvh_A:0.3041430000):0.1363830000	(1tjo_A:0.0000010000	1tk6_A:0.0000010000):0.2447740000):0.0959288000	((((2fzf_A:0.6342370000	((1lko_A:0.3896010000	1yuz_A:0.6657070000):0.1195850000	3qhb_A:0.5490260000):0.1831530000):0.2049010000	((((((1lb3_A:0.0791210000	2za7_A:0.0302210000):0.0892917000	(1bg7_A:0.0453450000	1r03_A:0.0896380000):0.0443282000):0.0734218000	1z6o_A:0.4841300000):0.1330590000	1z6o_M:0.3186830000):0.2190010000	((1eum_A:0.0631460000	1krq_A:0.1729870000):0.0372527000	(2jd7_A:0.1163520000	1vlg_A:0.1275330000):0.0834663000):0.0000028115):0.0925268000	3e6s_A:0.2063290000):0.0992725000):0.0760792000	(((1bcf_A:0.0000010000	3e1q_A:0.0000010000):0.0382725000	2fkz_A:0.0431510000):0.0187671000	1jgc_A:0.1049980000):0.1206260000):0.0824049000	1nfv_A:0.2466450000):0.2101940000):0.0545847000):0.0619057000	((1qgh_A:0.1189560000	2ux1_A:0.2476290000):0.1026250000	(2vzb_A:0.2201300000	(1otk_A:1.1248170000	((((((1oqu_A:0.1834450000	1uzr_A:0.0000030000):0.0620574000	1r2f_A:0.0842110000):0.2155280000	1mxr_A:0.4490710000):0.0573463000	((1jk0_A:0.2240590000	(2uw2_A:0.0754670000	1w68_A:0.0911930000):0.0882243000):0.2229270000	(2inc_B:0.3923770000	((2inp_C:0.4264460000	1mty_B:0.5002380000):0.2337060000	(1mty_D:0.5598500000	3dhg_A:0.5789450000):0.1586570000):0.2016010000):0.6137060000):0.1202440000):0.2709340000	3ee4_A:0.3997740000):0.3418250000	(((2uw1_A:0.0000020000	2uw1_B:0.0000020000):0.0180665000	1afr_A:0.1278810000):0.6856300000	1za0_A:0.5364840000):0.0386312000):0.3780450000):0.5145610000):0.1173580000):0.0206687000):0.0783884000);
(1ji5_A:0.1056050000	(1jig_A:0.0265630000	(((2chp_A:0.1172700000	(((((1dps_A:0.0000010000	1jts_A:0.0000010000):0.1536370000	1uvh_A:0.3242360000):0.0679667000	1o9r_A:0.1665700000):0.1376200000	(1tjo_A:0.0000010000	1tk6_A:0.0000010000):0.2398850000):0.1372110000	((((((((2fzf_A:0.3954660000	((1lko_A:0.3126590000	1yuz_A:0.5070490000):0.2171790000	3qhb_A:0.4444800000):0.2413140000):0.2054750000	2jd7_A:0.0333260000):0.0389634000	1vlg_A:0.1704880000):0.0526005000	1eum_A:0.0720280000):0.0000029363	1krq_A:0.1707810000):0.0084836000	(((((1lb3_A:0.0887600000	2za7_A:0.0410420000):0.0794700000	(1z6o_A:0.3254460000	1z6o_M:0.3365790000):0.1848340000):0.0286638000	1bg7_A:0.0328840000):0.0393969000	1r03_A:0.0000020000):0.2486850000	3e6s_A:0.1754050000):0.0690849000):0.2485830000	(((1bcf_A:0.0000010000	3e1q_A:0.0000010000):0.0445755000	2fkz_A:0.0278510000):0.0387914000	1jgc_A:0.0692870000):0.0501289000):0.1602710000	1nfv_A:0.1440390000):0.1550210000):0.0626379000):0.0272892000	(((1qgh_A:0.1015770000	2ux1_A:0.1354820000):0.1339720000	2fjc_A:0.1383710000):0.0388595000	1ji4_A:0.1155930000):0.0421535000):0.0467386000	(2vzb_A:0.0938240000	(1otk_A:1.1545400000	(((((((1oqu_A:0.1122980000	1uzr_A:0.0258960000):0.0857469000	1r2f_A:0.0103980000):0.2387380000	1mxr_A:0.3946330000):0.0740344000	(1jk0_A:0.1911920000	(2uw2_A:0.0542310000	1w68_A:0.0920100000):0.1591540000):0.1974060000):0.1959680000	3ee4_A:0.4378730000):0.2279990000	(((2uw1_A:0.0000020000	2uw1_B:0.0000010000):0.0393014000	1afr_A:0.0851790000):0.7678010000	1za0_A:0.6943260000):0.3190390000):0.1516760000	((((2inc_B:0.5497330000	2inp_C:0.4106040000):0.2025290000	1mty_B:0.5371450000):0.1779710000	3dhg_A:0.6775930000):0.0000020770	1mty_D:0.6151870000):0.7434800000):0.1780740000):0.7517060000):0.1604580000):0.1029850000):0.0000026063	1n1q_A:0.1385500000);
(1ji5_A:0.0845230000	(1jig_A:0.0732190000	(((2chp_A:0.1179310000	((((((1dps_A:0.0000010000	1jts_A:0.0000010000):0.1551620000	1o9r_A:0.1183780000):0.1131200000	1uvh_A:0.2832770000):0.0826306000	(1tjo_A:0.0000010000	1tk6_A:0.0000020000):0.2316730000):0.0774826000	(((((2fzf_A:0.5543250000	((1lko_A:0.2999110000	1yuz_A:0.5487640000):0.0901773000	3qhb_A:0.4543470000):0.2082330000):0.2224400000	(((((1lb3_A:0.1124950000	2za7_A:0.0258350000):0.0633673000	(1z6o_A:0.2176220000	1z6o_M:0.3274870000):0.0851472000):0.0808950000	1bg7_A:0.0112390000):0.0495595000	1r03_A:0.0000030000):0.1948640000	(((1eum_A:0.0971340000	1krq_A:0.1299040000):0.0213148000	(2jd7_A:0.0714380000	1vlg_A:0.2013970000):0.0578228000):0.1102830000	3e6s_A:0.1295390000):0.0786317000):0.0360342000):0.0966981000	(1otk_A:0.8504540000	(((((((1oqu_A:0.1126940000	1r2f_A:0.1107530000):0.0448486000	1uzr_A:0.0000030000):0.3316990000	1mxr_A:0.4563950000):0.0727608000	3ee4_A:0.6506120000):0.1608910000	(1jk0_A:0.2139000000	(2uw2_A:0.0726600000	1w68_A:0.0857880000):0.1112160000):0.2406280000):0.1780870000	(((2uw1_A:0.0026780000	2uw1_B:0.0000010000):0.0780139000	1afr_A:0.0713240000):0.6831550000	1za0_A:0.6791140000):0.3187070000):0.1149990000	((2inc_B:0.6072730000	2inp_C:0.3762070000):0.1766620000	(1mty_B:0.5543180000	(1mty_D:0.5887660000	3dhg_A:0.6760740000):0.1721490000):0.1126090000):0.4659860000):0.3867920000):0.7723660000):0.0766053000	(((1bcf_A:0.0000010000	3e1q_A:0.0000010000):0.0619980000	2fkz_A:0.0249720000):0.0154086000	1jgc_A:0.0866190000):0.1016860000):0.2088350000	1nfv_A:0.2120340000):0.1547970000):0.0331690000	2vzb_A:0.3100580000):0.0157707000):0.0000029630	(1qgh_A:0.0827370000	2ux1_A:0.2012680000):0.0958156000):0.0723989000	(1ji4_A:0.1181230000	2fjc_A:0.0899820000):0.0494192000):0.0491799000):0.0000029467	1n1q_A:0.0725060000);
(1ji5_A:0.0842230000	((1jig_A:0.0573080000	(1n1q_A:0.0877810000	(1ji4_A:0.0802070000	2fjc_A:0.1284970000):0.1027750000):0.0492238000):0.0264574000	((1qgh_A:0.1971350000	2ux1_A:0.1820590000):0.1791550000	((((((1dps_A:0.0000010000	1jts_A:0.0000010000):0.1529450000	1o9r_A:0.1494410000):0.0983846000	1uvh_A:0.3760820000):0.1230020000	(1tjo_A:0.0000010000	1tk6_A:0.0000010000):0.2405210000):0.1340290000	((((((2fzf_A:0.4667400000	(1lko_A:0.3990430000	1yuz_A:0.6633740000):0.1027390000):0.2004130000	3qhb_A:0.5822830000):0.1821840000	((((((((1lb3_A:0.1333290000	2za7_A:0.0582420000):0.0759835000	1bg7_A:0.0507850000):0.0543350000	1r03_A:0.0429810000):0.0684204000	1z6o_A:0.5044910000):0.1556770000	1z6o_M:0.3727040000):0.0672456000	(1krq_A:0.2169550000	3e6s_A:0.2584670000):0.0382670000):0.0090404200	(2jd7_A:0.1307000000	1vlg_A:0.1626720000):0.0530624000):0.0906735000	1eum_A:0.0822590000):0.1462550000):0.1070000000	(((1bcf_A:0.0000010000	3e1q_A:0.0000010000):0.0519856000	2fkz_A:0.0309440000):0.0176528000	1jgc_A:0.1868080000):0.0492001000):0.2121840000	1nfv_A:0.1742250000):0.0371537000	(1otk_A:0.6525780000	(((((((1oqu_A:0.1715680000	1uzr_A:0.0586370000):0.0935509000	1r2f_A:0.0149900000):0.2532810000	1mxr_A:0.4249260000):0.1008930000	3ee4_A:0.5882810000):0.0717805000	(1jk0_A:0.2368950000	(2uw2_A:0.0614340000	1w68_A:0.1294430000):0.1165100000):0.2250690000):0.2090270000	((2inc_B:0.5378970000	(2inp_C:0.5713340000	1mty_B:0.3978510000):0.2390070000):0.0943225000	(1mty_D:0.4377250000	3dhg_A:0.5082120000):0.1405780000):0.7243680000):0.4199680000	(((2uw1_A:0.0030280000	2uw1_B:0.0000010000):0.0315608000	1afr_A:0.0910820000):0.5558210000	1za0_A:0.4367810000):0.1234600000):0.3685930000):0.7647850000):0.2169380000):0.0266412000	2vzb_A:0.3196920000):0.0070618300):0.0558965000):0.0485420000	2chp_A:0.2054050000);
(1ji5_A:0.0758440000	(1jig_A:0.0282700000	1n1q_A:0.1039780000):0.0000024164	(((((2chp_A:0.0927640000	((((1dps_A:0.0000010000	1jts_A:0.0000010000):0.1551430000	1o9r_A:0.1699630000):0.0756473000	1uvh_A:0.3457140000):0.1802350000	(1tjo_A:0.0000010000	1tk6_A:0.0000010000):0.1518840000):0.2343440000):0.0230289000	2vzb_A:0.2776320000):0.0157729000	(1qgh_A:0.0756580000	2ux1_A:0.1893200000):0.1888910000):0.0435008000	(((((((((2fzf_A:0.4966220000	(1lko_A:0.3930690000	(1yuz_A:0.5476020000	3qhb_A:0.3301560000):0.0135085000):0.3368090000):0.1221330000	(2jd7_A:0.0254690000	1vlg_A:0.2272000000):0.0307940000):0.0151061000	(1eum_A:0.0261650000	1krq_A:0.1444470000):0.0384225000):0.0916606000	3e6s_A:0.1940210000):0.0191682000	((((1lb3_A:0.0705630000	2za7_A:0.0504830000):0.0359604000	(1z6o_A:0.3253380000	1z6o_M:0.2833870000):0.0562907000):0.0794070000	1bg7_A:0.0097430000):0.0782505000	1r03_A:0.0000030000):0.1900740000):0.1912670000	((1bcf_A:0.0000010000	3e1q_A:0.0000010000):0.0306165000	2fkz_A:0.0435480000):0.0103826000):0.0290268000	1jgc_A:0.0744380000):0.1445800000	(1otk_A:1.0616330000	(((((((1oqu_A:0.1420370000	1r2f_A:0.0764260000):0.0393538000	1uzr_A:0.0000030000):0.4551580000	1mxr_A:0.3582140000):0.1987370000	(1jk0_A:0.1910080000	(2uw2_A:0.0978380000	1w68_A:0.0889040000):0.1549450000):0.1952940000):0.1537540000	3ee4_A:0.4510430000):0.3176930000	(((2inc_B:0.4962060000	2inp_C:0.4625560000):0.1381880000	1mty_B:0.5815890000):0.1666600000	(1mty_D:0.5936790000	3dhg_A:0.4888360000):0.1698120000):0.4654680000):0.1742190000	(((2uw1_A:0.0029190000	2uw1_B:0.0000010000):0.0288379000	1afr_A:0.1121480000):0.6612940000	1za0_A:0.7661550000):0.2517520000):0.4173010000):0.5193010000):0.0895641000	1nfv_A:0.0837770000):0.2842350000):0.0000026601	(1ji4_A:0.1276750000	2fjc_A:0.1642160000):0.0676227000):0.0394486000);
(1ji5_A:0.1555060000	(1jig_A:0.0073780000	(((2chp_A:0.2285720000	(((((1dps_A:0.0000010000	1jts_A:0.0000010000):0.0952508000	1uvh_A:0.4637490000):0.1223930000	1o9r_A:0.1103560000):0.2640880000	(1tjo_A:0.0000010000	1tk6_A:0.0000010000):0.1739700000):0.1791730000	((((2fzf_A:0.6673140000	(1lko_A:0.2604230000	(1yuz_A:0.6009470000	3qhb_A:0.2955100000):0.1144370000):0.2656010000):0.2515050000	(((((1lb3_A:0.0881820000	2za7_A:0.0736800000):0.0932591000	(1bg7_A:0.0126970000	1z6o_M:0.4262360000):0.0307414000):0.0513995000	1r03_A:0.0055850000):0.0765859000	1z6o_A:0.4604840000):0.0852215000	(((1eum_A:0.0645370000	1krq_A:0.1910710000):0.0272070000	(2jd7_A:0.1422210000	1vlg_A:0.1390210000):0.0525192000):0.1012530000	3e6s_A:0.2136810000):0.0787004000):0.1147140000):0.1350970000	(((1bcf_A:0.0000010000	3e1q_A:0.0000010000):0.0337456000	2fkz_A:0.0431800000):0.0357915000	1jgc_A:0.0744960000):0.1265200000):0.2497920000	1nfv_A:0.1729170000):0.1763040000):0.0715095000):0.0405890000	((1qgh_A:0.2135330000	2ux1_A:0.1974620000):0.1461150000	(2vzb_A:0.1650600000	(1otk_A:0.7858050000	((((((((1oqu_A:0.1426140000	1r2f_A:0.0992420000):0.0491559000	1uzr_A:0.0000020000):0.3938050000	1mxr_A:0.3460310000):0.1800030000	(1jk0_A:0.2001760000	(2uw2_A:0.0706900000	1w68_A:0.0811700000):0.1492120000):0.2378060000):0.1222240000	((2inc_B:0.5220580000	(2inp_C:0.6147820000	1mty_B:0.7053590000):0.1735420000):0.1320880000	(1mty_D:0.6289330000	3dhg_A:0.4139960000):0.1296070000):0.5951090000):0.2395890000	3ee4_A:0.4753820000):0.3249180000	1za0_A:0.7753250000):0.0516886000	((2uw1_A:0.0081970000	2uw1_B:0.0000010000):0.0134392000	1afr_A:0.0916640000):0.6153340000):0.2515130000):0.8026910000):0.1454830000):0.0039348600):0.1030420000	(1ji4_A:0.1107690000	2fjc_A:0.1804010000):0.0385321000):0.0651187000):0.0353578000	1n1q_A:0.1527420000);
(1ji5_A:0.0838960000	1jig_A:0.0713570000	(1n1q_A:0.0895900000	((2chp_A:0.1302770000	((1qgh_A:0.1677230000	2ux1_A:0.1409770000):0.2008000000	((((((1dps_A:0.0000010000	1jts_A:0.0000010000):0.1703490000	1o9r_A:0.2396620000):0.1566560000	1uvh_A:0.3264230000):0.1201770000	(1tjo_A:0.0000010000	1tk6_A:0.0000010000):0.2235510000):0.1424380000	((((2fzf_A:0.5303730000	((1lko_A:0.3282680000	3qhb_A:0.4196580000):0.1201890000	1yuz_A:0.5174680000):0.1942200000):0.1121170000	(((((1lb3_A:0.0390840000	2za7_A:0.0462610000):0.1056110000	(1bg7_A:0.0506220000	1r03_A:0.0744220000):0.0441254000):0.0817462000	(1z6o_A:0.4094570000	1z6o_M:0.2743010000):0.1164830000):0.1808700000	((1eum_A:0.0419840000	1krq_A:0.1808220000):0.0346157000	(2jd7_A:0.0469200000	1vlg_A:0.1223410000):0.0593825000):0.0079753400):0.1315300000	3e6s_A:0.2162380000):0.0774048000):0.1264510000	(((1bcf_A:0.0000010000	3e1q_A:0.0000010000):0.0569442000	2fkz_A:0.0727720000):0.0173035000	1jgc_A:0.0903300000):0.0729777000):0.1221010000	1nfv_A:0.2518970000):0.1858760000):0.0493432000	(2vzb_A:0.0000030000	(1otk_A:0.7576790000	(((((((1oqu_A:0.1276060000	1uzr_A:0.0229540000):0.0676567000	1r2f_A:0.0441480000):0.2574410000	1mxr_A:0.4526530000):0.0556725000	3ee4_A:0.6279000000):0.0774684000	(1jk0_A:0.1461140000	(2uw2_A:0.0590390000	1w68_A:0.0991930000):0.1517250000):0.2362190000):0.1986340000	(((2uw1_A:0.0000020000	2uw1_B:0.0000010000):0.0975751000	1afr_A:0.0444100000):0.7776200000	1za0_A:0.5639500000):0.2143260000):0.2726390000	((2inc_B:0.5130300000	2inp_C:0.4523870000):0.1478080000	(1mty_B:0.4619050000	(1mty_D:0.4935690000	3dhg_A:0.5478810000):0.2075920000):0.0824967000):0.5661660000):0.3882890000):0.5992340000):0.2387510000):0.0073545400):0.0158412000):0.0390937000	(1ji4_A:0.1480680000	2fjc_A:0.0887800000):0.0918020000):0.0724703000):0.0135398000);
(1ji5_A:0.0902720000	(1jig_A:0.0098310000	(((2chp_A:0.1414000000	2vzb_A:0.3953610000):0.0829654000	((1qgh_A:0.2695570000	2ux1_A:0.1139680000):0.0888385000	(((((1dps_A:0.0000010000	1jts_A:0.0000010000):0.1846890000	1o9r_A:0.1321530000):0.1029660000	1uvh_A:0.3209110000):0.1356860000	(1tjo_A:0.0000010000	1tk6_A:0.0000010000):0.1672080000):0.1593280000	((((((2fzf_A:0.4586900000	(1lko_A:0.3022370000	(1yuz_A:0.5164250000	3qhb_A:0.4004730000):0.0263060000):0.2116080000):0.4097500000	((1eum_A:0.0291960000	1krq_A:0.2329040000):0.0208661000	(2jd7_A:0.1006340000	1vlg_A:0.1199920000):0.0311972000):0.0533819000):0.0452018000	(((((1lb3_A:0.0663310000	2za7_A:0.0779170000):0.1125350000	(1bg7_A:0.0094420000	1z6o_M:0.3829380000):0.0522704000):0.0636086000	1r03_A:0.0000020000):0.0885916000	1z6o_A:0.4046060000):0.2457050000	3e6s_A:0.1590260000):0.0163883000):0.1569970000	(((1bcf_A:0.0000010000	3e1q_A:0.0000010000):0.0469770000	2fkz_A:0.0413080000):0.0286453000	1jgc_A:0.0617040000):0.0694120000):0.2706310000	1nfv_A:0.1377750000):0.1326050000	(1otk_A:0.7748350000	(((((((1oqu_A:0.1341880000	1r2f_A:0.1013920000):0.0386491000	1uzr_A:0.0000030000):0.3162420000	1mxr_A:0.3384610000):0.1743400000	(1jk0_A:0.2295130000	(2uw2_A:0.0484720000	1w68_A:0.1392160000):0.0872944000):0.1890930000):0.1261750000	3ee4_A:0.7234510000):0.1952950000	(((2uw1_A:0.0058900000	2uw1_B:0.0000020000):0.0416995000	1afr_A:0.0922010000):0.6996240000	1za0_A:0.5356860000):0.3185000000):0.1089780000	(((2inc_B:0.4867590000	(2inp_C:0.5315820000	1mty_B:0.4932130000):0.1289710000):0.0988795000	3dhg_A:0.6539330000):0.0254620000	1mty_D:0.4990650000):0.4909370000):0.7374440000):0.5969920000):0.0618562000):0.0237332000):0.0376231000):0.0363346000	(1ji4_A:0.1461920000	2fjc_A:0.1228050000):0.0460740000):0.0933906000):0.0514064000	1n1q_A:0.1627990000);
(1ji5_A:0.1566560000	(1jig_A:0.0339530000	(((2chp_A:0.2033300000	((1qgh_A:0.2104930000	2ux1_A:0.1315180000):0.0994088000	((((((1dps_A:0.0000010000	1jts_A:0.0000010000):0.1192250000	1o9r_A:0.1011090000):0.1765560000	(1tjo_A:0.0000010000	1tk6_A:0.0000010000):0.2826960000):0.1148060000	1uvh_A:0.4004330000):0.0593392000	((((2fzf_A:0.7941830000	((((((1lb3_A:0.1053490000	2za7_A:0.0195770000):0.1274180000	(1bg7_A:0.0806490000	1r03_A:0.0311590000):0.0500504000):0.0283311000	(1z6o_A:0.3162860000	1z6o_M:0.3567810000):0.0877134000):0.2474240000	(1krq_A:0.1080930000	3e6s_A:0.2352850000):0.0938369000):0.0208457000	(2jd7_A:0.0955390000	1vlg_A:0.1736980000):0.0448352000):0.0143482000	1eum_A:0.0614590000):0.1055910000):0.0775440000	((1lko_A:0.2995430000	1yuz_A:0.8075570000):0.1163460000	3qhb_A:0.4442710000):0.3378820000):0.1185340000	(((1bcf_A:0.0000010000	3e1q_A:0.0000010000):0.0544853000	2fkz_A:0.0641250000):0.0118019000	1jgc_A:0.1270300000):0.1009250000):0.1427390000	1nfv_A:0.2715210000):0.2461330000):0.0301335000	(2vzb_A:0.1550200000	(1otk_A:1.0480970000	(((((((1oqu_A:0.1728090000	1uzr_A:0.0147050000):0.0673785000	1r2f_A:0.0537030000):0.3490850000	(1jk0_A:0.1644840000	(2uw2_A:0.1018580000	1w68_A:0.1126790000):0.1376020000):0.4897120000):0.0371578000	1mxr_A:0.4637550000):0.2857440000	3ee4_A:0.5140360000):0.1476630000	(((2uw1_A:0.0000020000	2uw1_B:0.0000010000):0.0504678000	1afr_A:0.0417210000):0.4717690000	1za0_A:0.6860170000):0.2388680000):0.1438730000	(((2inc_B:0.4932690000	2inp_C:0.4418570000):0.1922110000	1mty_B:0.6218270000):0.0154386000	(1mty_D:0.6896180000	3dhg_A:0.4707850000):0.2981640000):0.6938080000):0.3714670000):0.7077820000):0.2632090000):0.0335959000):0.0407685000):0.0490539000	2fjc_A:0.1408340000):0.0322154000	1ji4_A:0.1384720000):0.0522584000):0.0242253000	1n1q_A:0.0544970000);
(1ji5_A:0.1646310000	(1jig_A:0.0116510000	((((2chp_A:0.1777920000	2vzb_A:0.4580270000):0.0944814000	((1qgh_A:0.2132430000	2ux1_A:0.0961570000):0.0824034000	((((((1dps_A:0.0000010000	1jts_A:0.0000010000):0.2627310000	1o9r_A:0.0684270000):0.0698198000	1uvh_A:0.2850450000):0.2028650000	(1tjo_A:0.0000010000	1tk6_A:0.0000010000):0.1930480000):0.1948540000	((((((((2fzf_A:0.6334840000	(1lko_A:0.2727100000	(1yuz_A:0.3663040000	3qhb_A:0.5885850000):0.0578272000):0.3946640000):0.2596670000	(1krq_A:0.0591380000	2jd7_A:0.0327570000):0.0000020927):0.0843914000	1eum_A:0.0347770000):0.0222427000	1vlg_A:0.1639550000):0.0973488000	(((((1lb3_A:0.1291260000	2za7_A:0.0326610000):0.0638416000	(1z6o_A:0.3875520000	1z6o_M:0.3458210000):0.0557616000):0.0264436000	1bg7_A:0.0394670000):0.0912763000	1r03_A:0.0000020000):0.1793440000	3e6s_A:0.1807510000):0.0351703000):0.2386580000	((1bcf_A:0.0000010000	3e1q_A:0.0000010000):0.0537998000	2fkz_A:0.0447850000):0.0046336200):0.0375177000	1jgc_A:0.0669040000):0.2462240000	1nfv_A:0.1130800000):0.2504860000):0.0057782800	(1otk_A:0.6914240000	((((((1oqu_A:0.1419770000	1uzr_A:0.0309270000):0.0766295000	1r2f_A:0.0320210000):0.3469470000	(1mxr_A:0.3826110000	(1jk0_A:0.1821370000	(2uw2_A:0.0740540000	1w68_A:0.1023530000):0.1325000000):0.3147720000):0.0784519000):0.2336830000	3ee4_A:0.5560720000):0.3196250000	((2inc_B:0.5488010000	(2inp_C:0.5696690000	1mty_B:0.4378150000):0.1586600000):0.1024050000	(1mty_D:0.7038030000	3dhg_A:0.5580080000):0.1244100000):0.7338510000):0.1049650000	(((2uw1_A:0.0028070000	2uw1_B:0.0000010000):0.0293470000	1afr_A:0.1168310000):0.6126000000	1za0_A:0.5538670000):0.1089530000):0.4171060000):0.5484000000):0.0649168000):0.0650193000):0.0663761000	2fjc_A:0.0918000000):0.0213339000	1ji4_A:0.0965220000):0.0859031000):0.0499768000	1n1q_A:0.1135880000);
(1ji5_A:0.1236220000	(1jig_A:0.0660770000	((((2chp_A:0.1217210000	((((1dps_A:0.0000010000	1jts_A:0.0000010000):0.1068040000	1o9r_A:0.1606220000):0.1295760000	1uvh_A:0.2726530000):0.2417290000	(1tjo_A:0.0000010000	1tk6_A:0.0000010000):0.1188990000):0.1556920000):0.0464982000	((((2fzf_A:0.7014740000	((1lko_A:0.2791050000	1yuz_A:0.3698190000):0.2154370000	3qhb_A:0.3696270000):0.3595530000):0.1157540000	(((((((1lb3_A:0.1256270000	2za7_A:0.0423510000):0.1038340000	1bg7_A:0.0524140000):0.0401481000	(1r03_A:0.0269800000	1z6o_A:0.4434580000):0.0294919000):0.1537560000	1z6o_M:0.2815870000):0.1008740000	(1krq_A:0.1036510000	3e6s_A:0.3070860000):0.1125690000):0.0436840000	(2jd7_A:0.0347170000	1vlg_A:0.1855080000):0.0497269000):0.0503292000	1eum_A:0.0673750000):0.1320220000):0.0790140000	(((1bcf_A:0.0000010000	3e1q_A:0.0000010000):0.0848823000	1jgc_A:0.1431740000):0.0023909300	2fkz_A:0.0320610000):0.1044840000):0.2161360000	1nfv_A:0.2432660000):0.1901250000):0.0415006000	((1qgh_A:0.1241420000	2ux1_A:0.2066050000):0.0987431000	(2vzb_A:0.2306970000	(1otk_A:0.8665690000	(((((((1oqu_A:0.1162170000	1uzr_A:0.0308760000):0.0454934000	1r2f_A:0.0462040000):0.3848930000	1mxr_A:0.4089760000):0.1047350000	(1jk0_A:0.2688150000	(2uw2_A:0.0661110000	1w68_A:0.1035000000):0.1087060000):0.2752050000):0.2611130000	3ee4_A:0.4369520000):0.2180490000	(((2uw1_A:0.0000020000	2uw1_B:0.0000020000):0.0419458000	1afr_A:0.0789910000):0.7603380000	1za0_A:0.6086980000):0.3399890000):0.0586343000	(((2inc_B:0.5769190000	2inp_C:0.4820060000):0.0923014000	1mty_B:0.5250270000):0.0345537000	(1mty_D:0.5423810000	3dhg_A:0.6118710000):0.1295490000):0.5769110000):0.2663000000):0.7896990000):0.1004960000):0.0171146000):0.0643554000	(1ji4_A:0.0918680000	2fjc_A:0.1921920000):0.0396921000):0.0799240000):0.0247992000	1n1q_A:0.1314440000);
(1ji5_A:0.1425240000	(1jig_A:0.0237070000	(((((2chp_A:0.1564060000	((((1dps_A:0.0000010000	1jts_A:0.0000010000):0.1882270000	1o9r_A:0.0953930000):0.1215200000	1uvh_A:0.3685820000):0.1028700000	(1tjo_A:0.0000010000	1tk6_A:0.0000010000):0.2068130000):0.1390720000):0.0261582000	((((2fzf_A:0.2262840000	((1lko_A:0.4638600000	3qhb_A:0.3046930000):0.0866375000	1yuz_A:0.5582620000):0.3115920000):0.5169270000	((((((1lb3_A:0.1205360000	2za7_A:0.0618660000):0.0388207000	(1z6o_A:0.4977720000	1z6o_M:0.3533930000):0.1138910000):0.0834723000	1bg7_A:0.0062980000):0.0828256000	1r03_A:0.0001580000):0.3044450000	3e6s_A:0.3283270000):0.0773909000	((1eum_A:0.0135010000	1krq_A:0.1721700000):0.0572435000	(2jd7_A:0.1267430000	1vlg_A:0.1559080000):0.0668673000):0.1206780000):0.0387010000):0.1652480000	(((1bcf_A:0.0000010000	3e1q_A:0.0000010000):0.1076660000	2fkz_A:0.0000020000):0.0125885000	1jgc_A:0.1718870000):0.0734587000):0.1218350000	1nfv_A:0.1424400000):0.1897700000):0.0197792000	(1qgh_A:0.2030240000	2ux1_A:0.1515880000):0.1535510000):0.0000029716	(2vzb_A:0.3568970000	(1otk_A:1.1391540000	((((((1oqu_A:0.1827320000	1uzr_A:0.0163990000):0.0586554000	1r2f_A:0.0474540000):0.2306910000	(1mxr_A:0.3815930000	(1jk0_A:0.2033310000	(2uw2_A:0.0926350000	1w68_A:0.1150430000):0.1088850000):0.3477050000):0.0898847000):0.1535100000	3ee4_A:0.6102300000):0.2419530000	((((2inc_B:0.5389250000	2inp_C:0.4597600000):0.1932160000	1mty_B:0.5149530000):0.1985870000	(1mty_D:0.6104190000	3dhg_A:0.5544460000):0.0731416000):0.6752550000	1za0_A:0.6027860000):0.2958470000):0.0000027266	(2uw1_A:0.0050000000	(2uw1_B:0.0000020000	1afr_A:0.1441660000):0.0035492400):0.9931910000):0.2970980000):0.8066160000):0.0000026523):0.0000023055	(1ji4_A:0.1482680000	2fjc_A:0.1919590000):0.0619942000):0.0800141000):0.0000022464	1n1q_A:0.0799320000);
(1ji5_A:0.0883360000	1jig_A:0.0069100000	(1n1q_A:0.1267110000	((((((2chp_A:0.1283700000	((((1dps_A:0.0000010000	1jts_A:0.0000010000):0.1919630000	1uvh_A:0.3255210000):0.0998297000	1o9r_A:0.1339960000):0.1791430000	(1tjo_A:0.0000010000	1tk6_A:0.0000010000):0.1766810000):0.2055520000):0.0468748000	(2vzb_A:0.2910380000	(1otk_A:0.8060830000	(((((((1oqu_A:0.1380130000	1uzr_A:0.0252470000):0.0587374000	1r2f_A:0.0392510000):0.2767010000	(1jk0_A:0.2197610000	(2uw2_A:0.0467510000	1w68_A:0.0802910000):0.1539000000):0.3909650000):0.0827758000	1mxr_A:0.3636250000):0.2654760000	3ee4_A:0.5695010000):0.1989870000	(((2inc_B:0.4724000000	2inp_C:0.4027950000):0.2009060000	1mty_B:0.5842270000):0.1082190000	(1mty_D:0.6416100000	3dhg_A:0.6830030000):0.0926265000):0.5773230000):0.1785680000	(((2uw1_A:0.0000020000	2uw1_B:0.0000020000):0.0768629000	1afr_A:0.0727160000):0.6142600000	1za0_A:0.9545670000):0.1629770000):0.3842130000):0.8221550000):0.0743911000):0.0174392000	((((2fzf_A:0.4115000000	((1lko_A:0.2425290000	1yuz_A:0.4953940000):0.1546200000	3qhb_A:0.2834700000):0.2695620000):0.2921700000	(((((((1lb3_A:0.0495630000	2za7_A:0.0610940000):0.1155300000	1bg7_A:0.0235260000):0.0670950000	1r03_A:0.0338420000):0.0827884000	(1z6o_A:0.3744770000	1z6o_M:0.3051750000):0.0901121000):0.1792580000	(1krq_A:0.1199660000	3e6s_A:0.3058130000):0.0355182000):0.0543241000	(2jd7_A:0.0921470000	1vlg_A:0.1173570000):0.0500973000):0.0209225000	1eum_A:0.0762320000):0.1767610000):0.2119590000	(((1bcf_A:0.0000010000	3e1q_A:0.0000010000):0.0836553000	2fkz_A:0.0251690000):0.0631832000	1jgc_A:0.0489760000):0.1196830000):0.0840207000	1nfv_A:0.2073050000):0.2487260000):0.0148576000	(1qgh_A:0.1538950000	2ux1_A:0.1355630000):0.1295510000):0.0521442000	2fjc_A:0.1150640000):0.0184662000	1ji4_A:0.1111080000):0.0670716000):0.0232804000);
(1ji5_A:0.0608520000	(1jig_A:0.0516150000	(1n1q_A:0.1145220000	(1ji4_A:0.0743140000	2fjc_A:0.1101910000):0.0676739000):0.0939275000):0.0411260000	((2chp_A:0.1062370000	2vzb_A:0.3541270000):0.0395978000	((1qgh_A:0.1426740000	2ux1_A:0.1031920000):0.1066690000	((((((1dps_A:0.0000010000	1jts_A:0.0000010000):0.1256530000	1o9r_A:0.1280110000):0.1041830000	1uvh_A:0.2522450000):0.0757733000	(1tjo_A:0.0000010000	1tk6_A:0.0000010000):0.2601830000):0.1386550000	((((2fzf_A:0.5596700000	(1lko_A:0.2030520000	(1yuz_A:0.6538470000	3qhb_A:0.4834550000):0.2347790000):0.1497970000):0.2914150000	((((((1lb3_A:0.1294170000	2za7_A:0.0668350000):0.0973790000	(1bg7_A:0.0021030000	1z6o_M:0.4924180000):0.0513198000):0.0309949000	1r03_A:0.0000020000):0.0435690000	1z6o_A:0.4513880000):0.1684130000	3e6s_A:0.2238080000):0.0192953000	((1eum_A:0.0838170000	1krq_A:0.1566350000):0.0135906000	(2jd7_A:0.1260850000	1vlg_A:0.1547780000):0.0240314000):0.0862013000):0.1339500000):0.0789148000	(((1bcf_A:0.0000010000	3e1q_A:0.0000010000):0.0175635000	2fkz_A:0.0782920000):0.0271122000	1jgc_A:0.0239050000):0.1525260000):0.1563500000	1nfv_A:0.1204720000):0.0863484000):0.0981270000	(1otk_A:1.1644500000	(((((((1oqu_A:0.0882400000	1r2f_A:0.0971780000):0.0477295000	1uzr_A:0.0000020000):0.2963530000	(1mxr_A:0.2733170000	(1jk0_A:0.1806160000	(2uw2_A:0.0713290000	1w68_A:0.0637390000):0.1887140000):0.3843820000):0.1379360000):0.3230230000	3ee4_A:0.5339700000):0.3136550000	((2inc_B:0.6089980000	(2inp_C:0.4995220000	1mty_B:0.4337240000):0.3060380000):0.1445980000	(1mty_D:0.5020820000	3dhg_A:0.5540040000):0.0666119000):0.7730440000):0.2386880000	((2uw1_A:0.0029320000	2uw1_B:0.0000010000):0.0739763000	1afr_A:0.0522690000):0.6481510000):0.1078740000	1za0_A:0.5678390000):0.2488910000):1.0202900000):0.0115906000):0.0062827200):0.0679839000);
(1ji5_A:0.0966480000	1jig_A:0.0724560000	(1n1q_A:0.1048070000	(((2chp_A:0.0979460000	((((1dps_A:0.0000010000	1jts_A:0.0000010000):0.2320320000	1o9r_A:0.1075590000):0.0903728000	1uvh_A:0.3376210000):0.0947052000	(1tjo_A:0.0000010000	1tk6_A:0.0000010000):0.2272050000):0.1631670000):0.0907084000	(((1qgh_A:0.2472480000	2ux1_A:0.1268720000):0.0738121000	(((((2fzf_A:0.6279370000	(1lko_A:0.2124300000	(1yuz_A:0.3409540000	3qhb_A:0.6372820000):0.1061010000):0.2111080000):0.4353470000	(((((((1lb3_A:0.0417840000	2za7_A:0.0408640000):0.0700284000	1bg7_A:0.0365870000):0.0401741000	(1r03_A:0.0000020000	1z6o_A:0.4654030000):0.0378377000):0.2469240000	1z6o_M:0.3074930000):0.1310000000	(1krq_A:0.1635480000	3e6s_A:0.3124000000):0.0522760000):0.0381018000	(2jd7_A:0.0764870000	1vlg_A:0.1248110000):0.0507989000):0.0973648000	1eum_A:0.0046270000):0.1115680000):0.1400470000	1jgc_A:0.0029900000):0.0742654000	((1bcf_A:0.0000010000	3e1q_A:0.0000010000):0.0712683000	2fkz_A:0.0433490000):0.0186024000):0.1662310000	1nfv_A:0.1733020000):0.2509250000):0.0211879000	(2vzb_A:0.3476180000	(1otk_A:0.7402510000	(((((((1oqu_A:0.1252270000	1uzr_A:0.0190800000):0.0780772000	1r2f_A:0.0092000000):0.3198300000	(1jk0_A:0.1554110000	(2uw2_A:0.0700510000	1w68_A:0.0883150000):0.1053990000):0.3084650000):0.0871389000	1mxr_A:0.4163210000):0.2050670000	3ee4_A:0.5189320000):0.2605040000	(((2inc_B:0.5787910000	2inp_C:0.3959940000):0.1369060000	1mty_B:0.4657520000):0.1453780000	(1mty_D:0.4664240000	3dhg_A:0.5335870000):0.1053700000):0.8414390000):0.2087530000	(((2uw1_A:0.0053830000	2uw1_B:0.0000020000):0.0777552000	1afr_A:0.0802530000):0.5402240000	1za0_A:0.6964360000):0.1731540000):0.1499630000):0.7011140000):0.0839897000):0.0128043000):0.0519189000	(1ji4_A:0.0891170000	2fjc_A:0.1168350000):0.1379780000):0.0534994000):0.0406146000);
(1ji5_A:0.1226120000	1jig_A:0.0795380000	(1n1q_A:0.1466990000	(((2chp_A:0.1076000000	(2vzb_A:0.2487810000	(1otk_A:1.1054980000	(((((((1oqu_A:0.1313580000	1uzr_A:0.0159970000):0.1087170000	1r2f_A:0.0004990000):0.2413910000	1mxr_A:0.4712730000):0.0951456000	(1jk0_A:0.1379700000	(2uw2_A:0.0573760000	1w68_A:0.0468420000):0.1777510000):0.1926450000):0.2668260000	3ee4_A:0.4156490000):0.2763820000	(((2uw1_A:0.0000020000	2uw1_B:0.0000010000):0.0105069000	1afr_A:0.0861470000):0.6387560000	1za0_A:0.6570120000):0.1082370000):0.1284490000	(((2inc_B:0.4811730000	2inp_C:0.4828350000):0.1538060000	1mty_B:0.7156740000):0.0953829000	(1mty_D:0.7048590000	3dhg_A:0.4933390000):0.0906189000):0.7318760000):0.2439050000):0.7400080000):0.0876648000):0.0744193000	((1qgh_A:0.1716870000	2ux1_A:0.1663080000):0.0434706000	(1ji4_A:0.1881830000	2fjc_A:0.1098040000):0.0827540000):0.0963186000):0.0000024349	(((((1dps_A:0.0000010000	1jts_A:0.0000010000):0.1825000000	1o9r_A:0.1682370000):0.1340440000	1uvh_A:0.3343180000):0.1386060000	(1tjo_A:0.0000010000	1tk6_A:0.0000010000):0.2137440000):0.1834020000	((((((2fzf_A:0.6936880000	(1lko_A:0.4618770000	(1yuz_A:0.4384030000	3qhb_A:0.6589940000):0.0756713000):0.2434950000):0.0876422000	3e6s_A:0.2494710000):0.0630866000	(((((1lb3_A:0.0721960000	2za7_A:0.0270930000):0.1028910000	1bg7_A:0.0136760000):0.0073078400	(1z6o_A:0.3748320000	1z6o_M:0.2865780000):0.1343530000):0.0370986000	1r03_A:0.0000020000):0.2468160000	((1eum_A:0.0392870000	1krq_A:0.0840910000):0.0410956000	(2jd7_A:0.0471490000	1vlg_A:0.1221900000):0.0601886000):0.0101644000):0.0532574000):0.2309430000	1jgc_A:0.0351170000):0.0225657000	((1bcf_A:0.0000010000	3e1q_A:0.0000010000):0.0418766000	2fkz_A:0.0514270000):0.0269389000):0.2864180000	1nfv_A:0.1771760000):0.1583470000):0.0332626000):0.1154680000):0.0089011000);
(1ji5_A:0.0590950000	(1jig_A:0.0940870000	(2chp_A:0.1044040000	(((((1dps_A:0.0000010000	1jts_A:0.0000010000):0.0995078000	1o9r_A:0.1191770000):0.1251160000	1uvh_A:0.2931460000):0.0501206000	(1tjo_A:0.0000010000	1tk6_A:0.0000010000):0.2328420000):0.2094370000	((((2fzf_A:0.6220100000	1lko_A:0.2614560000):0.1705970000	(1yuz_A:0.8421420000	3qhb_A:0.2456700000):0.1914830000):0.1630270000	(((((1bcf_A:0.0000010000	3e1q_A:0.0000010000):0.0249641000	1nfv_A:0.3049680000):0.0237495000	2fkz_A:0.0531840000):0.0620228000	1jgc_A:0.0278750000):0.1596820000	(((((1lb3_A:0.1184460000	2za7_A:0.0779430000):0.0995505000	(1bg7_A:0.1004690000	1r03_A:0.0116100000):0.0235455000):0.0038347000	(1z6o_A:0.3842540000	1z6o_M:0.3052240000):0.1217870000):0.2083220000	((1eum_A:0.0684460000	(2jd7_A:0.1214780000	1vlg_A:0.1092620000):0.0714486000):0.0610907000	(1krq_A:0.0977020000	3e6s_A:0.1463920000):0.0753792000):0.0510549000):0.1015310000	(1otk_A:0.9185110000	(((((((1oqu_A:0.1408640000	1r2f_A:0.0616600000):0.0464035000	1uzr_A:0.0000020000):0.2805120000	1mxr_A:0.3057140000):0.1112650000	(1jk0_A:0.2411730000	(2uw2_A:0.0781630000	1w68_A:0.1032890000):0.0817003000):0.3865860000):0.2099110000	3ee4_A:0.4896610000):0.2127350000	(((2uw1_A:0.0000020000	2uw1_B:0.0000020000):0.0450042000	1afr_A:0.0995630000):0.7510730000	1za0_A:0.4570310000):0.2109740000):0.1231020000	(((2inc_B:0.5315550000	2inp_C:0.4085620000):0.1439080000	1mty_B:0.4257580000):0.1995330000	(1mty_D:0.6389540000	3dhg_A:0.4138450000):0.2447670000):0.6390230000):0.2210200000):0.6467350000):0.0643387000):0.0643195000):0.1624020000	2vzb_A:0.1863210000):0.0459419000):0.0193617000):0.0234843000):0.0193532000	(1n1q_A:0.2048200000	((1qgh_A:0.1198700000	2ux1_A:0.2321360000):0.0681468000	(1ji4_A:0.1780550000	2fjc_A:0.1280450000):0.0929211000):0.0092345700):0.0390828000);
(1ji5_A:0.1065230000	1jig_A:0.0092730000	(1n1q_A:0.0874000000	(((2chp_A:0.0940630000	2vzb_A:0.3064240000):0.0699803000	((1qgh_A:0.1021720000	2ux1_A:0.1033100000):0.1254050000	(((((1dps_A:0.0000010000	1jts_A:0.0000010000):0.1645910000	1o9r_A:0.1561780000):0.0968655000	1uvh_A:0.3517070000):0.1249500000	(1tjo_A:0.0000010000	1tk6_A:0.0000010000):0.1220280000):0.1093110000	(((((2fzf_A:0.4553040000	((1lko_A:0.2566280000	1yuz_A:0.4481870000):0.0709560000	3qhb_A:0.3496230000):0.2041120000):0.2638030000	(((((1lb3_A:0.0600600000	2za7_A:0.0484740000):0.0770361000	(1z6o_A:0.2459430000	1z6o_M:0.3454590000):0.0639550000):0.0379468000	1bg7_A:0.0099750000):0.0486264000	1r03_A:0.0126010000):0.2563220000	(((1eum_A:0.0340430000	1krq_A:0.1708390000):0.0282435000	(2jd7_A:0.1000550000	1vlg_A:0.1570670000):0.0620296000):0.1148730000	3e6s_A:0.1502250000):0.0485532000):0.0566163000):0.0761074000	(((1bcf_A:0.0000010000	3e1q_A:0.0000010000):0.0284491000	2fkz_A:0.0666380000):0.0257924000	1jgc_A:0.0282790000):0.0812211000):0.1846620000	1nfv_A:0.2114280000):0.0626830000	(1otk_A:0.8808680000	(((((((1oqu_A:0.1218100000	1uzr_A:0.0137350000):0.0677954000	1r2f_A:0.0445440000):0.3209270000	1mxr_A:0.4082470000):0.0859150000	(1jk0_A:0.1928640000	(2uw2_A:0.0513100000	1w68_A:0.0777440000):0.1345810000):0.2168110000):0.1951450000	3ee4_A:0.5209840000):0.3354530000	(((2uw1_A:0.0056060000	2uw1_B:0.0000010000):0.0552492000	1afr_A:0.0794500000):0.5443610000	1za0_A:0.8032040000):0.1594920000):0.0604177000	(((2inc_B:0.4401830000	2inp_C:0.4503170000):0.0906685000	1mty_B:0.6775470000):0.0832400000	(1mty_D:0.5062540000	3dhg_A:0.4935340000):0.1715050000):0.7560130000):0.0887268000):0.7436830000):0.0635992000):0.0632235000):0.0066855900):0.0467948000	(1ji4_A:0.1173560000	2fjc_A:0.1139050000):0.0264957000):0.0506003000):0.0116535000);
(1ji5_A:0.1056550000	1jig_A:0.0876700000	(1n1q_A:0.0931730000	(((2chp_A:0.1382380000	((1qgh_A:0.1943570000	2ux1_A:0.1575870000):0.1300090000	(((((1dps_A:0.0000010000	1jts_A:0.0000010000):0.1167000000	(1o9r_A:0.1787320000	1uvh_A:0.2990300000):0.1475120000):0.1711930000	(1tjo_A:0.0000010000	1tk6_A:0.0000010000):0.3199120000):0.0714301000	(((((2fzf_A:0.7546230000	((1lko_A:0.3358250000	3qhb_A:0.4296500000):0.1461900000	1yuz_A:0.3150920000):0.1944060000):0.2245210000	(((((1lb3_A:0.0344540000	2za7_A:0.0590510000):0.0418668000	(1bg7_A:0.0654860000	1r03_A:0.0577870000):0.0092691500):0.0575446000	(1z6o_A:0.3779070000	1z6o_M:0.1975030000):0.1100860000):0.2203420000	((1eum_A:0.0256790000	1krq_A:0.1556230000):0.0427570000	(2jd7_A:0.0393530000	1vlg_A:0.1342550000):0.0638953000):0.0047858900):0.0460864000	3e6s_A:0.2374350000):0.1468180000):0.2060240000	((1bcf_A:0.0000010000	3e1q_A:0.0000010000):0.0433821000	2fkz_A:0.0347460000):0.0001882080):0.0746634000	1jgc_A:0.1080420000):0.2638100000	1nfv_A:0.2866430000):0.2731660000):0.0742092000	(2vzb_A:0.2426840000	(1otk_A:0.9574450000	((((((1oqu_A:0.1769680000	1uzr_A:0.0154440000):0.0634392000	1r2f_A:0.0426060000):0.2923590000	1mxr_A:0.4740490000):0.0772270000	((1jk0_A:0.1890710000	(2uw2_A:0.0762520000	1w68_A:0.0703850000):0.1607790000):0.1746220000	(2inc_B:0.3189400000	((2inp_C:0.6436540000	1mty_B:0.5110110000):0.1619380000	(1mty_D:0.7821500000	3dhg_A:0.5477900000):0.1546660000):0.2561600000):0.7460810000):0.2242410000):0.2125760000	3ee4_A:0.5433820000):0.5315660000	(((2uw1_A:0.0084640000	2uw1_B:0.0000020000):0.0168959000	1afr_A:0.0939920000):0.5993040000	1za0_A:0.8722590000):0.0606376000):0.2743110000):0.5796090000):0.1430840000):0.0055137900):0.0147038000):0.0300496000	2fjc_A:0.1967350000):0.0230121000	1ji4_A:0.1279360000):0.0574688000):0.0087437900);
(1ji5_A:0.1354490000	(1jig_A:0.0519440000	((((2chp_A:0.1770410000	((((1dps_A:0.0000010000	1jts_A:0.0000010000):0.1762990000	1o9r_A:0.1874730000):0.1256920000	1uvh_A:0.3628330000):0.0906776000	(1tjo_A:0.0000010000	1tk6_A:0.0000010000):0.2577360000):0.1154010000):0.0917670000	(((1qgh_A:0.1548650000	2ux1_A:0.1847980000):0.1393080000	2vzb_A:0.2921140000):0.0000027384	(((((((2fzf_A:0.5189700000	2jd7_A:0.0142160000):0.0698945000	1vlg_A:0.1532790000):0.0628125000	(1eum_A:0.0296670000	1krq_A:0.1946610000):0.0262831000):0.0662954000	(((1lb3_A:0.0638870000	2za7_A:0.0544380000):0.1840300000	(1bg7_A:0.0395960000	(1z6o_A:0.3546600000	1z6o_M:0.2587990000):0.1393720000):0.0416534000):0.0385172000	1r03_A:0.0175380000):0.2289730000):0.0305360000	3e6s_A:0.2245640000):0.2306320000	((((1bcf_A:0.0000010000	3e1q_A:0.0000010000):0.0650773000	2fkz_A:0.0542970000):0.0414583000	1jgc_A:0.1088120000):0.0256492000	(((1lko_A:0.4335270000	3qhb_A:0.2925260000):0.2652070000	1yuz_A:0.5049400000):0.3084030000	(1otk_A:0.5865480000	(((((((1oqu_A:0.1322520000	1r2f_A:0.0779980000):0.0246560000	1uzr_A:0.0011800000):0.3075140000	(1jk0_A:0.1747540000	(2uw2_A:0.0649790000	1w68_A:0.0493510000):0.1914530000):0.3681690000):0.0984861000	1mxr_A:0.4175880000):0.3425990000	3ee4_A:0.3776800000):0.1944230000	(((2inc_B:0.4608920000	2inp_C:0.3486870000):0.2447420000	1mty_B:0.4744920000):0.1016630000	(1mty_D:0.4546800000	3dhg_A:0.4955580000):0.2173420000):0.7456500000):0.2172200000	(((2uw1_A:0.0026560000	2uw1_B:0.0000010000):0.1093720000	1afr_A:0.0805990000):0.5691480000	1za0_A:0.8599910000):0.1014940000):0.3751400000):0.5965350000):0.1093850000):0.0772309000):0.0789154000	1nfv_A:0.2949110000):0.2242840000):0.0543116000):0.0631494000	2fjc_A:0.1511040000):0.0449444000	1ji4_A:0.1084120000):0.0461628000):0.0162638000	1n1q_A:0.1126130000);
(1ji5_A:0.1450700000	(1jig_A:0.0300580000	(((2chp_A:0.1755310000	(2vzb_A:0.2160430000	(1otk_A:1.0281690000	((((((1oqu_A:0.1118770000	1uzr_A:0.0427570000):0.1177980000	1r2f_A:0.0524300000):0.2160110000	(1mxr_A:0.3707590000	(1jk0_A:0.1475310000	(2uw2_A:0.0806440000	1w68_A:0.1036950000):0.1729620000):0.4240200000):0.0629650000):0.2022020000	3ee4_A:0.5058620000):0.2420750000	(((2uw1_A:0.0053920000	2uw1_B:0.0000020000):0.0614012000	1afr_A:0.1041370000):0.5511340000	1za0_A:0.5740380000):0.4986720000):0.0759629000	((2inc_B:0.6234980000	(2inp_C:0.5660770000	1mty_B:0.5868560000):0.1326150000):0.0916341000	(1mty_D:0.5970270000	3dhg_A:0.7432700000):0.0922574000):0.6024750000):0.1999730000):0.7929900000):0.1000030000):0.0614291000	((1qgh_A:0.0992030000	2ux1_A:0.1895800000):0.0896339000	(((((1dps_A:0.0000010000	1jts_A:0.0000010000):0.1775120000	1o9r_A:0.1186370000):0.0360820000	(1tjo_A:0.0000010000	1tk6_A:0.0000010000):0.2916120000):0.1646030000	1uvh_A:0.2886890000):0.0799611000	((((((2fzf_A:0.5449210000	((1lko_A:0.3349820000	3qhb_A:0.4627660000):0.1685670000	1yuz_A:0.5279340000):0.2058690000):0.1847890000	(((((((((1lb3_A:0.1063790000	2za7_A:0.0259550000):0.0424529000	1bg7_A:0.0577740000):0.0617373000	1r03_A:0.0040310000):0.0530637000	1z6o_A:0.3744780000):0.1278320000	1z6o_M:0.2704470000):0.0887739000	3e6s_A:0.3120600000):0.0839340000	1krq_A:0.0938450000):0.0405321000	(2jd7_A:0.0702890000	1vlg_A:0.1693660000):0.0363756000):0.0701369000	1eum_A:0.0022920000):0.1507600000):0.1320020000	1jgc_A:0.0225700000):0.0362837000	(1bcf_A:0.0000010000	3e1q_A:0.0000010000):0.0781895000):0.0303348000	2fkz_A:0.0379690000):0.1250140000	1nfv_A:0.1468610000):0.2543460000):0.1093140000):0.0034698600):0.0533610000	(1ji4_A:0.1091750000	2fjc_A:0.1071840000):0.0335402000):0.0624957000):0.0235428000	1n1q_A:0.1039160000);
(1ji5_A:0.0998880000	((1jig_A:0.0264110000	(1ji4_A:0.0817710000	2fjc_A:0.1681770000):0.0588499000):0.0441146000	1n1q_A:0.1043960000):0.0000020079	(2chp_A:0.2696210000	((1qgh_A:0.1884880000	2ux1_A:0.1439370000):0.1688160000	((((((1dps_A:0.0000010000	1jts_A:0.0000010000):0.1767130000	1o9r_A:0.1470130000):0.1153970000	1uvh_A:0.4063450000):0.1294000000	(1tjo_A:0.0000010000	1tk6_A:0.0000010000):0.2391480000):0.1351950000	2vzb_A:0.2765090000):0.0646738000	((((((((2fzf_A:0.4476030000	2jd7_A:0.0390220000):0.0438635000	1vlg_A:0.1450560000):0.0360540000	(1eum_A:0.0156200000	1krq_A:0.1713250000):0.0230465000):0.0769580000	(((((1lb3_A:0.0510770000	2za7_A:0.0425760000):0.0614316000	(1z6o_A:0.3681620000	1z6o_M:0.2578420000):0.0953718000):0.0467804000	1bg7_A:0.0144740000):0.0224838000	1r03_A:0.0024290000):0.1934480000	3e6s_A:0.1644240000):0.0325111000):0.1269450000	((1lko_A:0.2130710000	1yuz_A:0.5233710000):0.0672034000	3qhb_A:0.4509220000):0.4093300000):0.1095780000	(((1bcf_A:0.0000010000	3e1q_A:0.0000010000):0.0282847000	2fkz_A:0.0744890000):0.0043981600	1jgc_A:0.0687650000):0.0973379000):0.1362810000	1nfv_A:0.2267470000):0.1436060000	(1otk_A:1.0706050000	(((((((1oqu_A:0.1203050000	1r2f_A:0.1558080000):0.0518656000	1uzr_A:0.0000020000):0.3322650000	1mxr_A:0.3609770000):0.1101100000	(1jk0_A:0.2316070000	(2uw2_A:0.0919270000	1w68_A:0.0806920000):0.1511070000):0.2331820000):0.3197720000	3ee4_A:0.3995740000):0.1711020000	(((2uw1_A:0.0000020000	2uw1_B:0.0000010000):0.0253963000	1afr_A:0.0958630000):0.6563830000	1za0_A:0.5098430000):0.2935070000):0.1072520000	(((2inc_B:0.5143810000	2inp_C:0.4709910000):0.1965830000	1mty_B:0.5575700000):0.2092940000	(1mty_D:0.4622450000	3dhg_A:0.5986880000):0.0480963000):0.7106280000):0.1644770000):0.7778970000):0.0163904000):0.0395236000):0.0311127000):0.0540288000);
(1ji5_A:0.1212290000	1jig_A:0.0897100000	(1n1q_A:0.1034490000	((((2chp_A:0.2284370000	((((1dps_A:0.0000020000	1jts_A:0.0000020000):0.1043200000	1uvh_A:0.3382050000):0.0561618000	1o9r_A:0.1944120000):0.1297070000	(1tjo_A:0.0000020000	1tk6_A:0.0000020000):0.1637500000):0.1587890000):0.0400391000	((((2fzf_A:0.4617990000	((1lko_A:0.2817830000	3qhb_A:0.5028850000):0.1555100000	1yuz_A:0.5382770000):0.2137720000):0.4756520000	(((((((1lb3_A:0.1210000000	2za7_A:0.0530190000):0.0785476000	(1bg7_A:0.0894500000	1r03_A:0.0550980000):0.0593878000):0.0617863000	(1z6o_A:0.3948070000	1z6o_M:0.3594280000):0.1137170000):0.1470680000	(1krq_A:0.2076240000	2jd7_A:0.0322080000):0.0210080000):0.0516900000	1eum_A:0.1158230000):0.0195343000	1vlg_A:0.1571420000):0.0616227000	3e6s_A:0.2403940000):0.0493238000):0.1763570000	(((1bcf_A:0.0000020000	3e1q_A:0.0000020000):0.0237151000	2fkz_A:0.0196710000):0.0119761000	1jgc_A:0.1170020000):0.1174630000):0.0936179000	1nfv_A:0.1502800000):0.1462290000):0.0875963000	((1qgh_A:0.1390470000	2ux1_A:0.2080540000):0.1175820000	(1ji4_A:0.1198590000	2fjc_A:0.1648530000):0.0999314000):0.0303985000):0.0000023516	(2vzb_A:0.2800100000	(1otk_A:0.8927450000	(((((((1oqu_A:0.1504000000	1uzr_A:0.0108200000):0.0720054000	1r2f_A:0.0693970000):0.3940880000	1mxr_A:0.3258890000):0.0613200000	(1jk0_A:0.1647910000	(2uw2_A:0.0427030000	1w68_A:0.1698400000):0.1742350000):0.3511920000):0.2555230000	3ee4_A:0.4734110000):0.3123820000	(((2uw1_A:0.0029160000	2uw1_B:0.0000020000):0.1077980000	1afr_A:0.0257660000):0.6979160000	1za0_A:0.4469680000):0.2530080000):0.0745122000	((2inc_B:0.5701850000	(2inp_C:0.4508380000	1mty_B:0.4998040000):0.0950887000):0.1154300000	(1mty_D:0.6103590000	3dhg_A:0.6429810000):0.0954562000):0.6331390000):0.5363090000):0.5267040000):0.1352770000):0.0771910000):0.0000022196);
(1ji5_A:0.0582470000	(((1jig_A:0.0254750000	(2chp_A:0.0909550000	(1ji4_A:0.2101090000	2fjc_A:0.1050870000):0.0373530000):0.0466633000):0.0482440000	1n1q_A:0.1936860000):0.0000025191	((((((1dps_A:0.0000010000	1jts_A:0.0000010000):0.1405530000	1o9r_A:0.1319880000):0.1071670000	1uvh_A:0.3682880000):0.0724101000	(1tjo_A:0.0000010000	1tk6_A:0.0000010000):0.2507790000):0.1376450000	2vzb_A:0.3170640000):0.0200593000	(((((((2fzf_A:0.8436910000	1lko_A:0.1826200000):0.2462080000	(1yuz_A:0.6437100000	3qhb_A:0.2177440000):0.1475600000):0.3527840000	((((1lb3_A:0.1310730000	2za7_A:0.0493460000):0.0530825000	(1z6o_A:0.3415720000	1z6o_M:0.2827250000):0.1921450000):0.0420130000	(1bg7_A:0.0433900000	1r03_A:0.0432040000):0.0134629000):0.1421540000	(((1eum_A:0.0555870000	1krq_A:0.2002180000):0.0591233000	(2jd7_A:0.0889400000	1vlg_A:0.0813270000):0.0531316000):0.0835035000	3e6s_A:0.2471010000):0.0446352000):0.1466690000):0.0675076000	1jgc_A:0.0508280000):0.0376436000	((((1otk_A:1.1326920000	(((2inc_B:0.5669450000	2inp_C:0.4235660000):0.1204310000	1mty_B:0.5791160000):0.1910770000	(1mty_D:0.5119440000	3dhg_A:0.6430990000):0.1139190000):0.4304550000):0.1762580000	(((2uw1_A:0.0027540000	2uw1_B:0.0000010000):0.0179482000	1afr_A:0.1085430000):0.7514790000	1za0_A:0.5685650000):0.5176760000):0.2700820000	((((1oqu_A:0.1310690000	1r2f_A:0.0718840000):0.0465386000	1uzr_A:0.0000030000):0.2946300000	1mxr_A:0.3614760000):0.0479128000	(1jk0_A:0.2413580000	(2uw2_A:0.0283100000	1w68_A:0.1043450000):0.0776095000):0.3159330000):0.1811630000):0.2192400000	3ee4_A:0.2279290000):0.8224550000):0.0026508400	((1bcf_A:0.0000010000	3e1q_A:0.0000010000):0.0640356000	2fkz_A:0.0518160000):0.0114912000):0.2304830000	1nfv_A:0.1451100000):0.2185080000):0.0421753000):0.0352354000	(1qgh_A:0.1275720000	2ux1_A:0.1823950000):0.1201970000);
(1ji5_A:0.1082720000	1jig_A:0.0652220000	(1n1q_A:0.0986620000	((2chp_A:0.2065360000	(1ji4_A:0.1613100000	2fjc_A:0.0742660000):0.1000470000):0.0519340000	((1qgh_A:0.1940820000	2ux1_A:0.1309450000):0.1517160000	((((((1dps_A:0.0000010000	1jts_A:0.0000010000):0.1554900000	1o9r_A:0.0925340000):0.0853440000	1uvh_A:0.3578990000):0.1013100000	(1tjo_A:0.0000010000	1tk6_A:0.0000010000):0.2990660000):0.1136860000	2vzb_A:0.3481260000):0.0296169000	(((((2fzf_A:0.4834600000	(1lko_A:0.3962650000	(1yuz_A:0.4137690000	3qhb_A:0.4756910000):0.0899441000):0.2592800000):0.3061760000	(((((1lb3_A:0.0493010000	(1z6o_A:0.3293130000	1z6o_M:0.3453010000):0.1046290000):0.0398886000	2za7_A:0.0644660000):0.0691624000	1bg7_A:0.0251890000):0.0793561000	1r03_A:0.0000020000):0.1529200000	(((1eum_A:0.0945430000	(2jd7_A:0.0581690000	1vlg_A:0.1737620000):0.0556957000):0.0219615000	1krq_A:0.1318900000):0.0838722000	3e6s_A:0.1920390000):0.0307937000):0.0995932000):0.1537420000	((1bcf_A:0.0000010000	3e1q_A:0.0000010000):0.0490415000	(2fkz_A:0.0327600000	1jgc_A:0.1022120000):0.0170276000):0.0951849000):0.1695710000	1nfv_A:0.2961900000):0.0378347000	(1otk_A:1.0893970000	(((((((1oqu_A:0.0960790000	1r2f_A:0.0672440000):0.0231875000	1uzr_A:0.0272920000):0.3722160000	1mxr_A:0.3848630000):0.1119600000	(1jk0_A:0.1949380000	(2uw2_A:0.0494230000	1w68_A:0.0994100000):0.1278240000):0.2743580000):0.1913280000	3ee4_A:0.4364370000):0.4241410000	(((2uw1_A:0.0025210000	2uw1_B:0.0000010000):0.0643746000	1afr_A:0.0703610000):0.6307870000	1za0_A:0.7107770000):0.4096690000):0.0695627000	(((2inc_B:0.6482780000	2inp_C:0.4946180000):0.1658860000	1mty_B:0.6324830000):0.1229230000	(1mty_D:0.4662860000	3dhg_A:0.6558400000):0.4295320000):0.5413810000):0.4316740000):0.6418080000):0.1641980000):0.0361971000):0.0421644000):0.0483231000):0.0326572000);
(1ji5_A:0.1610630000	1jig_A:0.0341430000	(1n1q_A:0.0728600000	(((((2chp_A:0.1510370000	((((1dps_A:0.0000010000	1jts_A:0.0000010000):0.1449910000	1o9r_A:0.0980390000):0.1547730000	1uvh_A:0.3816350000):0.1146180000	(1tjo_A:0.0000010000	1tk6_A:0.0000010000):0.1852980000):0.1632140000):0.0509784000	((((2fzf_A:0.4776110000	((1lko_A:0.2446970000	1yuz_A:0.3750010000):0.1381090000	3qhb_A:0.4044900000):0.2176810000):0.3251110000	((((1lb3_A:0.0645670000	(2za7_A:0.0444950000	(1z6o_A:0.2898490000	1z6o_M:0.3444970000):0.1187490000):0.0380296000):0.0970892000	1bg7_A:0.0298690000):0.0555555000	1r03_A:0.0137990000):0.3024450000	(((1eum_A:0.0723610000	1krq_A:0.1834850000):0.0309532000	(2jd7_A:0.1098280000	1vlg_A:0.1816270000):0.0464358000):0.1226550000	3e6s_A:0.1752970000):0.0757627000):0.0471675000):0.1037420000	((((1bcf_A:0.0000010000	3e1q_A:0.0000010000):0.0891400000	1jgc_A:0.1030080000):0.0144544000	2fkz_A:0.0393110000):0.0000025293	((1otk_A:1.1304900000	((((((1oqu_A:0.1233660000	1r2f_A:0.0771710000):0.0342318000	1uzr_A:0.0000030000):0.4176700000	1mxr_A:0.4012100000):0.1410120000	(1jk0_A:0.2435030000	(2uw2_A:0.0989440000	1w68_A:0.0940910000):0.1558970000):0.1891340000):0.1560050000	(((2inc_B:0.5805510000	2inp_C:0.4131450000):0.2773020000	1mty_B:0.4761990000):0.0931505000	(1mty_D:0.4899440000	3dhg_A:0.5689880000):0.1217110000):0.6151440000):0.1736620000	(((2uw1_A:0.0000020000	2uw1_B:0.0000010000):0.0607561000	1afr_A:0.0802110000):0.6828560000	1za0_A:0.4815800000):0.5371900000):0.1602140000):0.0526197000	3ee4_A:0.3826400000):0.9727980000):0.0900112000):0.1869420000	1nfv_A:0.2642110000):0.2398640000):0.0582580000	2vzb_A:0.2588900000):0.0163553000	(1qgh_A:0.2639770000	2ux1_A:0.1811030000):0.1412370000):0.0783210000	(1ji4_A:0.1465760000	2fjc_A:0.1797200000):0.0300042000):0.0841251000):0.0271816000);
(1ji5_A:0.1642950000	(1jig_A:0.0273280000	((((2chp_A:0.1488760000	(((((1dps_A:0.0000010000	1jts_A:0.0000010000):0.1533620000	1o9r_A:0.1119120000):0.1512200000	1uvh_A:0.3750180000):0.0907484000	(1tjo_A:0.0000010000	1tk6_A:0.0000010000):0.2282560000):0.0684452000	((((2fzf_A:0.4961660000	(1lko_A:0.3074650000	(1yuz_A:0.6225310000	3qhb_A:0.3908150000):0.0831693000):0.2165580000):0.3254460000	((((((((1lb3_A:0.0736790000	2za7_A:0.0473050000):0.0666433000	(1bg7_A:0.0404150000	1r03_A:0.0672910000):0.0341487000):0.0179205000	(1z6o_A:0.3204010000	1z6o_M:0.3735000000):0.1147950000):0.3090450000	1krq_A:0.1064590000):0.0020022200	2jd7_A:0.1531870000):0.0545077000	1eum_A:0.0582400000):0.0157733000	1vlg_A:0.1830000000):0.0981662000	3e6s_A:0.2434810000):0.0532291000):0.1066240000	(((1bcf_A:0.0000010000	3e1q_A:0.0000010000):0.0421522000	2fkz_A:0.0540610000):0.0119616000	1jgc_A:0.0448020000):0.0759046000):0.1085370000	1nfv_A:0.2395410000):0.1365320000):0.0565902000):0.0967396000	(1qgh_A:0.1517500000	2ux1_A:0.2085490000):0.1789130000):0.0000021380	(2vzb_A:0.1859090000	(1otk_A:0.9761630000	(((((((1oqu_A:0.1439770000	1r2f_A:0.0782360000):0.0285233000	1uzr_A:0.0000020000):0.2578300000	1mxr_A:0.2418370000):0.0915722000	(1jk0_A:0.2060600000	(2uw2_A:0.0699280000	1w68_A:0.0842800000):0.1261710000):0.2763460000):0.1291740000	((2inc_B:0.4829610000	2inp_C:0.4196890000):0.1740920000	(1mty_B:0.5899520000	(1mty_D:0.5807230000	3dhg_A:0.4935600000):0.2168440000):0.1522580000):0.6719190000):0.2162620000	3ee4_A:0.4230420000):0.2609220000	(((2uw1_A:0.0054390000	2uw1_B:0.0000010000):0.0573054000	1afr_A:0.0954730000):0.5585150000	1za0_A:0.5241550000):0.2099720000):0.1373960000):0.7322840000):0.1981350000):0.0713239000	(1ji4_A:0.1970770000	2fjc_A:0.2123230000):0.0579079000):0.0625933000):0.0138051000	1n1q_A:0.1245460000);
(1ji5_A:0.0588880000	1jig_A:0.0583820000	(1n1q_A:0.1345490000	((2chp_A:0.1871110000	((1qgh_A:0.1070820000	2ux1_A:0.1670350000):0.0970930000	((((((1dps_A:0.0000010000	1jts_A:0.0000010000):0.0733964000	1uvh_A:0.2345240000):0.0508469000	1o9r_A:0.1524210000):0.0892845000	(1tjo_A:0.0000010000	1tk6_A:0.0000010000):0.2726410000):0.0264915000	(1otk_A:0.9184780000	(((((((1oqu_A:0.1194880000	1uzr_A:0.0253270000):0.0409317000	1r2f_A:0.0403340000):0.3455930000	1mxr_A:0.5057900000):0.0918710000	(1jk0_A:0.2485350000	(2uw2_A:0.0944560000	1w68_A:0.0653580000):0.1379120000):0.2728640000):0.2601290000	3ee4_A:0.5186940000):0.3077160000	(((2uw1_A:0.0000020000	2uw1_B:0.0000020000):0.0430437000	1afr_A:0.0566370000):0.8673630000	1za0_A:0.6149810000):0.2723230000):0.1701540000	(2inc_B:0.3913980000	(2inp_C:0.4519300000	(1mty_B:0.5568430000	(1mty_D:0.4976480000	3dhg_A:0.6323590000):0.1458250000):0.1784070000):0.2548170000):0.5360170000):0.2650710000):0.7618860000):0.0082661800	((((((2fzf_A:0.8300640000	1yuz_A:0.7557670000):0.1045760000	1lko_A:0.1671640000):0.2598850000	3qhb_A:0.4154530000):0.1668000000	((((1bcf_A:0.0000010000	3e1q_A:0.0000010000):0.0502437000	2fkz_A:0.0317870000):0.0041747500	1jgc_A:0.1636140000):0.1934070000	((((((1lb3_A:0.0450170000	2za7_A:0.0489800000):0.1258390000	(1bg7_A:0.0361210000	(1z6o_A:0.3638770000	1z6o_M:0.3740960000):0.0827509000):0.0458135000):0.0515837000	1r03_A:0.0000020000):0.4162760000	(1krq_A:0.1759330000	3e6s_A:0.1820960000):0.0494175000):0.0262429000	(2jd7_A:0.0755150000	1vlg_A:0.1666430000):0.0437973000):0.0590829000	1eum_A:0.0514960000):0.2519800000):0.0837128000):0.1042720000	2vzb_A:0.3734400000):0.0914281000	1nfv_A:0.5153780000):0.0163461000):0.0282804000):0.0368365000):0.0561877000	(1ji4_A:0.1030390000	2fjc_A:0.1309900000):0.0706792000):0.0518581000):0.0212102000);
(1ji5_A:0.1227040000	(1jig_A:0.0070770000	(((2chp_A:0.1339390000	2vzb_A:0.3496800000):0.0970861000	((1qgh_A:0.2399060000	2ux1_A:0.1768360000):0.2070680000	(((((1dps_A:0.0000010000	1jts_A:0.0000010000):0.1524620000	1o9r_A:0.1253300000):0.2318300000	1uvh_A:0.1545760000):0.2201600000	(1tjo_A:0.0000010000	1tk6_A:0.0000010000):0.1535240000):0.1268610000	(((((((2fzf_A:0.4311090000	((1lko_A:0.4251630000	3qhb_A:0.5587030000):0.1144180000	1yuz_A:0.6054650000):0.3031020000):0.2777240000	(((((1lb3_A:0.1159110000	2za7_A:0.0590370000):0.0633593000	(1z6o_A:0.5362660000	1z6o_M:0.3939330000):0.0858338000):0.0890406000	1bg7_A:0.0303320000):0.0860046000	1r03_A:0.0000030000):0.2268130000	(((1eum_A:0.0389730000	1krq_A:0.1534100000):0.0348498000	(2jd7_A:0.0711150000	1vlg_A:0.1780740000):0.0554947000):0.1197040000	3e6s_A:0.2224750000):0.0408884000):0.0436528000):0.1072260000	1jgc_A:0.0584360000):0.0217605000	2fkz_A:0.0166390000):0.0134174000	(1bcf_A:0.0000010000	3e1q_A:0.0000010000):0.0387796000):0.2597850000	1nfv_A:0.1845610000):0.1869020000	(1otk_A:1.2763470000	(((((((1oqu_A:0.1321890000	1uzr_A:0.0000020000):0.0700420000	1r2f_A:0.0527490000):0.2593100000	1mxr_A:0.3951640000):0.1388080000	(1jk0_A:0.2487270000	(2uw2_A:0.0529190000	1w68_A:0.0923300000):0.1433290000):0.2748190000):0.2110840000	3ee4_A:0.3517920000):0.3776210000	(((2uw1_A:0.0027720000	2uw1_B:0.0000010000):0.0334511000	1afr_A:0.0933370000):0.6445470000	1za0_A:0.8449810000):0.0594450000):0.0830480000	((2inc_B:0.5764700000	2inp_C:0.4135330000):0.1572870000	((1mty_B:0.6594430000	1mty_D:0.4837240000):0.1175260000	3dhg_A:0.6160380000):0.2912080000):0.5457720000):0.3685440000):0.6144770000):0.0000024033):0.0188696000):0.0383651000):0.0583170000	(1ji4_A:0.1308320000	2fjc_A:0.2404790000):0.0268822000):0.1601240000):0.0842226000	1n1q_A:0.1225580000);
(1ji5_A:0.1023490000	1jig_A:0.0117890000	(1n1q_A:0.0802890000	(((((2chp_A:0.1671100000	(((((1dps_A:0.0000010000	1jts_A:0.0000010000):0.1048430000	1uvh_A:0.4497010000):0.0757161000	1o9r_A:0.0961190000):0.1368060000	(1tjo_A:0.0000010000	1tk6_A:0.0000010000):0.1527980000):0.0647904000	2vzb_A:0.3074560000):0.0206410000):0.0197115000	((((((((((2fzf_A:0.6589990000	2jd7_A:0.0617270000):0.0439720000	1vlg_A:0.1798910000):0.0381673000	(1eum_A:0.0863250000	1krq_A:0.1593490000):0.0284106000):0.1111100000	((((1lb3_A:0.0769850000	2za7_A:0.0447560000):0.0546097000	(1z6o_A:0.4738380000	1z6o_M:0.4099590000):0.1293840000):0.0525062000	1bg7_A:0.0277160000):0.0583659000	1r03_A:0.0217410000):0.1563760000):0.0545112000	3e6s_A:0.2452740000):0.2207680000	(1lko_A:0.2949580000	(1yuz_A:0.6400770000	3qhb_A:0.3311810000):0.1311560000):0.4949370000):0.0874964000	((1bcf_A:0.0000010000	3e1q_A:0.0000010000):0.0765853000	2fkz_A:0.0073770000):0.0393058000):0.0509968000	1jgc_A:0.0737430000):0.2271280000	1nfv_A:0.1304450000):0.1426950000	(1otk_A:0.6179620000	((((((1oqu_A:0.1345390000	1r2f_A:0.1051180000):0.0474030000	1uzr_A:0.0062140000):0.2425680000	(1jk0_A:0.2950930000	(2uw2_A:0.0942920000	1w68_A:0.0769880000):0.0647380000):0.4018060000):0.0814997000	1mxr_A:0.3444050000):0.2388600000	3ee4_A:0.4607180000):0.4614910000	(((((2inc_B:0.6492490000	2inp_C:0.5209650000):0.1543120000	1mty_B:0.5761100000):0.0734100000	(1mty_D:0.5593790000	3dhg_A:0.5044430000):0.3569130000):0.6691870000	1za0_A:0.7067220000):0.1212810000	((2uw1_A:0.0031530000	2uw1_B:0.0000010000):0.0746802000	1afr_A:0.0422610000):0.5729730000):0.0595084000):0.2278740000):0.9121280000):0.1447010000):0.0166208000	(1qgh_A:0.1467720000	2ux1_A:0.1785600000):0.0983992000):0.0422230000	2fjc_A:0.2615030000):0.0358748000	1ji4_A:0.1370110000):0.0861271000):0.0323637000);
(1ji5_A:0.1903250000	(1jig_A:0.0460060000	(((2chp_A:0.1507410000	((1qgh_A:0.2091070000	2ux1_A:0.1396010000):0.0742836000	((((((1dps_A:0.0000010000	1jts_A:0.0000010000):0.1728960000	1o9r_A:0.1407750000):0.1603530000	1uvh_A:0.3534230000):0.1533970000	(1tjo_A:0.0000010000	1tk6_A:0.0000010000):0.2020560000):0.2180130000	(((2fzf_A:0.2715980000	((1lko_A:0.2454450000	3qhb_A:0.4036890000):0.1387950000	1yuz_A:0.5354260000):0.3151490000):0.2595510000	(1otk_A:0.5915010000	((((((1oqu_A:0.1408830000	1r2f_A:0.1136690000):0.0361681000	1uzr_A:0.0000020000):0.3185690000	1mxr_A:0.3138490000):0.1350680000	(1jk0_A:0.2319010000	(2uw2_A:0.0491970000	1w68_A:0.0898780000):0.1363720000):0.2728680000):0.1015220000	((2inc_B:0.4113620000	2inp_C:0.4869670000):0.1126920000	(1mty_B:0.6233540000	(1mty_D:0.5983220000	3dhg_A:0.4605280000):0.1515370000):0.0467076000):0.5785290000):0.0960800000	(3ee4_A:0.4218730000	(((2uw1_A:0.0075840000	2uw1_B:0.0000020000):0.0751167000	1afr_A:0.0320160000):0.5295660000	1za0_A:0.6562690000):0.2467800000):0.1054280000):0.3476390000):0.6324990000):0.1091250000	(((((1bcf_A:0.0000010000	3e1q_A:0.0000010000):0.0492847000	2fkz_A:0.0211110000):0.0091368800	1jgc_A:0.0626350000):0.0707514000	(((((1lb3_A:0.1529920000	2za7_A:0.0351660000):0.0663069000	(1bg7_A:0.0261120000	(1r03_A:0.0079900000	1z6o_A:0.3806070000):0.0394729000):0.0141671000):0.1749570000	1z6o_M:0.2556380000):0.1178570000	((1eum_A:0.0184530000	(1krq_A:0.1095160000	2jd7_A:0.0607400000):0.0812918000):0.0851883000	1vlg_A:0.1276130000):0.0448456000):0.0320836000	3e6s_A:0.3169590000):0.1119160000):0.1109250000	1nfv_A:0.2162970000):0.0653357000):0.2055990000):0.0000024576	2vzb_A:0.3062190000):0.0092938100):0.0188718000):0.0762236000	2fjc_A:0.1979560000):0.0065445500	1ji4_A:0.1007860000):0.0456052000):0.0366998000	1n1q_A:0.0754460000);
(1ji5_A:0.1069450000	1jig_A:0.0269170000	(1n1q_A:0.1086250000	((((2chp_A:0.1673200000	((((1dps_A:0.0000010000	1jts_A:0.0000010000):0.1533250000	1uvh_A:0.3216000000):0.0260732000	1o9r_A:0.1684380000):0.1483050000	(1tjo_A:0.0000010000	1tk6_A:0.0000010000):0.1890620000):0.1171150000):0.0310945000	2vzb_A:0.2434970000):0.0642647000	(((((2fzf_A:0.4467740000	((1lko_A:0.3583130000	3qhb_A:0.3572180000):0.0964566000	1yuz_A:0.4728620000):0.1557710000):0.3937690000	((((((((((1lb3_A:0.1151710000	2za7_A:0.0562100000):0.0461284000	1bg7_A:0.0448550000):0.0435264000	1r03_A:0.0058750000):0.0319099000	1z6o_A:0.3771310000):0.1147100000	1z6o_M:0.3818040000):0.0898609000	1krq_A:0.1534400000):0.0266218000	2jd7_A:0.0464420000):0.0768173000	1eum_A:0.0706660000):0.0180970000	1vlg_A:0.1176010000):0.0873720000	3e6s_A:0.2477240000):0.0168185000):0.1499720000	(((1bcf_A:0.0000010000	3e1q_A:0.0000010000):0.0499493000	2fkz_A:0.0210800000):0.0110221000	1jgc_A:0.0766600000):0.0672759000):0.1792110000	1nfv_A:0.1505280000):0.0910656000	(1otk_A:1.0166100000	(((((((1oqu_A:0.1258190000	1r2f_A:0.0959320000):0.0353799000	1uzr_A:0.0000030000):0.3163430000	1mxr_A:0.3702400000):0.1047750000	(1jk0_A:0.1856770000	(2uw2_A:0.1005000000	1w68_A:0.0738940000):0.1089860000):0.2413700000):0.1287060000	3ee4_A:0.5193770000):0.2779790000	(((2inc_B:0.4591550000	2inp_C:0.5433150000):0.1492030000	1mty_B:0.4182530000):0.2246360000	(1mty_D:0.5076770000	3dhg_A:0.6314380000):0.1716640000):0.6636970000):0.0988466000	(((2uw1_A:0.0057020000	2uw1_B:0.0000010000):0.0332913000	1afr_A:0.1294060000):0.7776460000	1za0_A:0.5920220000):0.2452190000):0.3125050000):0.5533600000):0.1949180000):0.0000023027	((1qgh_A:0.1109410000	2ux1_A:0.1165940000):0.0855474000	(1ji4_A:0.0867180000	2fjc_A:0.1274000000):0.0267838000):0.0193309000):0.0590744000):0.0114818000);
(1ji5_A:0.1347640000	1jig_A:0.0775650000	(1n1q_A:0.1318640000	((((((2chp_A:0.1722970000	((((1dps_A:0.0000010000	1jts_A:0.0000010000):0.2356380000	1o9r_A:0.1109350000):0.1375680000	1uvh_A:0.3204260000):0.2258550000	(1tjo_A:0.0000010000	1tk6_A:0.0000010000):0.1438620000):0.1465660000):0.0387364000	(((((2fzf_A:0.9196620000	((1lko_A:0.2323710000	1yuz_A:0.5247170000):0.1360250000	3qhb_A:0.5110550000):0.2844590000):0.1678090000	(((((((1lb3_A:0.0485940000	2za7_A:0.0900430000):0.1361080000	1bg7_A:0.0000030000):0.0474910000	(1z6o_A:0.4417420000	1z6o_M:0.3311700000):0.1192930000):0.0423225000	1r03_A:0.0000020000):0.3733550000	(1krq_A:0.0791920000	3e6s_A:0.1670030000):0.0698253000):0.0355209000	(2jd7_A:0.0826310000	1vlg_A:0.1134200000):0.1100890000):0.0276500000	1eum_A:0.0319690000):0.1901940000):0.0664476000	((1bcf_A:0.0000010000	3e1q_A:0.0000010000):0.0727143000	2fkz_A:0.0325250000):0.0146508000):0.0408648000	1jgc_A:0.0892110000):0.2326900000	1nfv_A:0.2871810000):0.1411850000):0.0397804000	(2vzb_A:0.2488620000	(1otk_A:0.9272640000	(((((((1oqu_A:0.1217320000	1uzr_A:0.0311510000):0.0658193000	1r2f_A:0.0425880000):0.3599130000	1mxr_A:0.3509170000):0.0573313000	(1jk0_A:0.2063710000	(2uw2_A:0.0526020000	1w68_A:0.0790480000):0.1430220000):0.2856170000):0.2432850000	3ee4_A:0.3684980000):0.2957390000	(((2uw1_A:0.0029030000	2uw1_B:0.0000020000):0.0268093000	1afr_A:0.0957460000):0.5217600000	1za0_A:0.5166810000):0.3864620000):0.1763570000	(((2inc_B:0.5283320000	2inp_C:0.4934220000):0.1105220000	1mty_B:0.4201580000):0.1187090000	(1mty_D:0.5385250000	3dhg_A:0.6561820000):0.0939267000):0.6371180000):0.1008530000):0.9739720000):0.2077400000):0.0263308000	(1qgh_A:0.2000380000	2ux1_A:0.1231350000):0.1210620000):0.0445351000	2fjc_A:0.1824310000):0.0286628000	1ji4_A:0.1066590000):0.0377454000):0.0648122000);
(1ji5_A:0.1106250000	1jig_A:0.0844460000	(1n1q_A:0.1087690000	(((2chp_A:0.1524240000	(((((1dps_A:0.0000010000	1jts_A:0.0000010000):0.1808490000	1o9r_A:0.1383070000):0.1398810000	1uvh_A:0.4143180000):0.0598163000	(1tjo_A:0.0000010000	1tk6_A:0.0000010000):0.2542730000):0.0844090000	2vzb_A:0.3072710000):0.0201766000):0.0402894000	((((2fzf_A:0.6637740000	(((((1lb3_A:0.1137530000	2za7_A:0.0336050000):0.1216460000	(1bg7_A:0.0393740000	1r03_A:0.0276250000):0.0391817000):0.0552780000	1z6o_A:0.3606720000):0.0998166000	1z6o_M:0.2837680000):0.1081680000	((1eum_A:0.0661750000	(1krq_A:0.1162710000	3e6s_A:0.2312750000):0.0670385000):0.0321283000	(2jd7_A:0.0552780000	1vlg_A:0.1964390000):0.0220791000):0.0477817000):0.0831801000):0.1761480000	(((1bcf_A:0.0000010000	3e1q_A:0.0000010000):0.0274967000	2fkz_A:0.0542470000):0.0004805940	1jgc_A:0.0788340000):0.1060760000):0.0746210000	(((1lko_A:0.2407290000	3qhb_A:0.3875600000):0.1101090000	1yuz_A:0.5889120000):0.1418860000	(1otk_A:1.1238710000	((((((1oqu_A:0.1639090000	1r2f_A:0.1137580000):0.0351077000	1uzr_A:0.0000020000):0.3132890000	1mxr_A:0.4917850000):0.0910789000	((1jk0_A:0.1387750000	(2uw2_A:0.0560050000	1w68_A:0.1052810000):0.1740330000):0.3318540000	(((2uw1_A:0.0027440000	2uw1_B:0.0000010000):0.0087822400	1afr_A:0.1460100000):0.5908610000	1za0_A:0.5296220000):0.4787090000):0.0657410000):0.1157370000	(2inc_B:0.4418840000	((2inp_C:0.6354440000	1mty_B:0.4395150000):0.2201080000	(1mty_D:0.5128040000	3dhg_A:0.5690110000):0.1945550000):0.1721110000):0.5008350000):0.1184870000	3ee4_A:0.3302410000):0.3609090000):0.2890650000):0.1553180000):0.0954568000	1nfv_A:0.2433400000):0.1503100000):0.0000028660	((1qgh_A:0.2471960000	2ux1_A:0.1302700000):0.1064550000	(1ji4_A:0.1661770000	2fjc_A:0.1342310000):0.0497420000):0.0648402000):0.0494180000):0.0325390000);
(1ji5_A:0.1522580000	1jig_A:0.0574550000	(1n1q_A:0.1164250000	((((2chp_A:0.1989500000	(((((1dps_A:0.0000010000	1jts_A:0.0000010000):0.1355370000	1o9r_A:0.0596430000):0.1675160000	(1uvh_A:0.2772970000	(1tjo_A:0.0000010000	1tk6_A:0.0000010000):0.2711650000):0.0812941000):0.0817742000	(((((((((((2fzf_A:0.6852920000	2jd7_A:0.0565380000):0.0226236000	1vlg_A:0.1068120000):0.1064660000	1eum_A:0.0591310000):0.0278620000	1krq_A:0.1402560000):0.1159640000	3e6s_A:0.2266910000):0.0408542000	((((1lb3_A:0.0927880000	2za7_A:0.0775150000):0.1083850000	(1z6o_A:0.3955090000	1z6o_M:0.3337540000):0.0742649000):0.0486869000	1bg7_A:0.0497640000):0.0361076000	1r03_A:0.0139680000):0.2029240000):0.1354700000	((1lko_A:0.3760180000	1yuz_A:0.5048240000):0.0299762000	3qhb_A:0.4519940000):0.4671910000):0.0654988000	1jgc_A:0.0844640000):0.0364503000	((1bcf_A:0.0000010000	3e1q_A:0.0000010000):0.0704145000	2fkz_A:0.0764650000):0.0114464000):0.1087540000	(1otk_A:0.6983280000	(((((((1oqu_A:0.1109290000	1r2f_A:0.0699710000):0.0237456000	1uzr_A:0.0066650000):0.2233040000	1mxr_A:0.4743450000):0.0958921000	(1jk0_A:0.2042570000	(2uw2_A:0.0427050000	1w68_A:0.0952890000):0.1724400000):0.3537150000):0.1501460000	3ee4_A:0.4827850000):0.2558310000	(((2inc_B:0.4566540000	2inp_C:0.4556740000):0.2013050000	1mty_B:0.6899740000):0.0885906000	(1mty_D:0.5176130000	3dhg_A:0.5949280000):0.1682530000):0.7446010000):0.0986564000	(((2uw1_A:0.0025460000	2uw1_B:0.0000010000):0.0109940000	1afr_A:0.0975730000):0.7187370000	1za0_A:0.8288560000):0.2404070000):0.2881380000):0.5745190000):0.1348790000	1nfv_A:0.2087730000):0.2252770000):0.0943251000	2vzb_A:0.3101790000):0.0143929000):0.0258307000	(1qgh_A:0.1419180000	2ux1_A:0.2224280000):0.1474760000):0.0675339000	2fjc_A:0.1447270000):0.0348775000	1ji4_A:0.1637210000):0.1000830000):0.0334713000);
(1ji5_A:0.1489400000	(1jig_A:0.0575170000	((((2chp_A:0.1854170000	((((1dps_A:0.0000010000	1jts_A:0.0000010000):0.1339970000	1o9r_A:0.1387510000):0.1040210000	1uvh_A:0.3916660000):0.1240830000	(1tjo_A:0.0000010000	1tk6_A:0.0000010000):0.1003950000):0.2122610000):0.0042186800	((((2fzf_A:0.5373910000	(1lko_A:0.2101520000	(1yuz_A:0.7418830000	3qhb_A:0.3079990000):0.1628320000):0.4280560000):0.1092040000	(((((((1lb3_A:0.0997250000	2za7_A:0.0534460000):0.1107390000	(1bg7_A:0.0555730000	1r03_A:0.0687670000):0.0365924000):0.0759971000	(1z6o_A:0.3049420000	1z6o_M:0.3082570000):0.1408450000):0.0907184000	3e6s_A:0.1774820000):0.0917574000	1krq_A:0.2429970000):0.0169906000	(2jd7_A:0.1275090000	1vlg_A:0.1684770000):0.0658676000):0.0721864000	1eum_A:0.0745510000):0.1743790000):0.0583622000	(((1bcf_A:0.0000010000	3e1q_A:0.0000010000):0.0489078000	1jgc_A:0.1326890000):0.0019514600	2fkz_A:0.0133950000):0.1970100000):0.0672669000	1nfv_A:0.2580300000):0.1207220000):0.0413283000	(2vzb_A:0.2910720000	(((1otk_A:1.1743470000	1za0_A:0.6590380000):0.0000023210	((2uw1_A:0.0000020000	2uw1_B:0.0000020000):0.0518447000	1afr_A:0.0574370000):0.7638460000):0.3183290000	(((((1oqu_A:0.1111570000	1uzr_A:0.0429170000):0.0953098000	1r2f_A:0.0237610000):0.4245970000	1mxr_A:0.3783740000):0.0930669000	((1jk0_A:0.1858170000	(2uw2_A:0.0930760000	1w68_A:0.0335130000):0.1096260000):0.2934490000	((2inc_B:0.4877550000	(2inp_C:0.5553740000	1mty_B:0.4205810000):0.1454850000):0.0744559000	(1mty_D:0.3678000000	3dhg_A:0.6763630000):0.2291810000):0.6734150000):0.0317282000):0.3038090000	3ee4_A:0.2570760000):0.2788910000):0.7442010000):0.0784095000):0.0110265000	(((1qgh_A:0.1558090000	2ux1_A:0.2246190000):0.1371400000	2fjc_A:0.1633620000):0.0575384000	1ji4_A:0.1077230000):0.0687343000):0.0623891000):0.0000022207	1n1q_A:0.1284420000);
(1ji5_A:0.0569530000	(1jig_A:0.0740880000	1n1q_A:0.1663480000):0.0000028586	(2chp_A:0.1985130000	(((1qgh_A:0.1390170000	2ux1_A:0.1369700000):0.0605137000	(1ji4_A:0.1478750000	2fjc_A:0.1326210000):0.0667093000):0.0593661000	(((((1dps_A:0.0000010000	1jts_A:0.0000010000):0.1568970000	1o9r_A:0.1480510000):0.1026290000	1uvh_A:0.4472850000):0.1049700000	(1tjo_A:0.0000010000	1tk6_A:0.0000010000):0.3034360000):0.1842680000	(((((2fzf_A:0.4991440000	(1lko_A:0.4156620000	(1yuz_A:0.7648440000	3qhb_A:0.3071160000):0.1406990000):0.2022840000):0.3474810000	(((((((1lb3_A:0.0739390000	2za7_A:0.0798830000):0.1743180000	1bg7_A:0.0251250000):0.0685655000	(1z6o_A:0.3921080000	1z6o_M:0.3420470000):0.0784789000):0.0321743000	1r03_A:0.0000020000):0.0333371000	(1otk_A:0.7418040000	((((((1oqu_A:0.1687290000	1r2f_A:0.1070220000):0.0277420000	1uzr_A:0.0000030000):0.3341310000	(1mxr_A:0.4633150000	(1jk0_A:0.2680900000	(2uw2_A:0.0681370000	1w68_A:0.1051940000):0.1446810000):0.4588120000):0.0507307000):0.2714280000	3ee4_A:0.7881260000):0.2786790000	(((2uw1_A:0.0000020000	2uw1_B:0.0000020000):0.0617046000	1afr_A:0.0650760000):0.6188010000	1za0_A:0.5025990000):0.3766470000):0.1556360000	(((2inc_B:0.6452110000	2inp_C:0.4479070000):0.2040530000	1mty_B:0.4947300000):0.0547108000	(1mty_D:0.5856100000	3dhg_A:0.5934100000):0.2729190000):0.4666610000):0.2911270000):0.5507840000):0.1248780000	3e6s_A:0.2014950000):0.1214970000	((1eum_A:0.0526960000	1krq_A:0.2501210000):0.0371857000	(2jd7_A:0.0965430000	1vlg_A:0.1869390000):0.0334335000):0.0550884000):0.0791811000):0.1845480000	(((1bcf_A:0.0000010000	3e1q_A:0.0000010000):0.0723090000	2fkz_A:0.0883480000):0.0279561000	1jgc_A:0.0423160000):0.0738319000):0.1356380000	1nfv_A:0.2837360000):0.1897500000	2vzb_A:0.2737440000):0.0765892000):0.0511290000):0.0403910000):0.0631669000);
(1ji5_A:0.0000020000	(1jig_A:0.0295160000	(1n1q_A:0.0382530000	(((2chp_A:0.0714030000	2vzb_A:0.2367130000):0.1173700000	(2ux1_A:0.1602190000	((((1dps_A:0.0000010000	1jts_A:0.0000010000):0.2320570000	(1o9r_A:0.1353680000	1uvh_A:0.3266580000):0.1118780000):0.1596470000	(1tjo_A:0.0000010000	1tk6_A:0.0000010000):0.1539420000):0.1579580000	(((((2fzf_A:0.4211020000	((1lko_A:0.2803840000	3qhb_A:0.6926770000):0.0960645000	1yuz_A:0.4929220000):0.1665110000):0.3975960000	(((((1lb3_A:0.0738100000	2za7_A:0.0583540000):0.1068690000	(1bg7_A:0.0000020000	(1z6o_A:0.4883360000	1z6o_M:0.2358200000):0.2006980000):0.0266653000):0.0905329000	1r03_A:0.0000020000):0.3038710000	((1eum_A:0.0667830000	(2jd7_A:0.0660030000	1vlg_A:0.1389330000):0.0220826000):0.0153227000	1krq_A:0.2150810000):0.1019440000):0.0448559000	3e6s_A:0.1885200000):0.1076070000):0.1313410000	(((1bcf_A:0.0000010000	3e1q_A:0.0000010000):0.1035210000	2fkz_A:0.0388970000):0.0277527000	1jgc_A:0.0594500000):0.0764852000):0.1936010000	1nfv_A:0.1727110000):0.0644709000	(1otk_A:0.7573590000	(((((((1oqu_A:0.0979550000	1r2f_A:0.0819610000):0.0259310000	1uzr_A:0.0000020000):0.2984050000	1mxr_A:0.3365820000):0.1561050000	(1jk0_A:0.1840480000	(2uw2_A:0.1149490000	1w68_A:0.0577560000):0.2112310000):0.2851540000):0.1580880000	3ee4_A:0.4418570000):0.2276600000	(((2uw1_A:0.0000020000	2uw1_B:0.0000020000):0.0356769000	1afr_A:0.0926370000):0.8034800000	1za0_A:0.4457020000):0.2804330000):0.1971590000	((2inc_B:0.4188120000	2inp_C:0.4697740000):0.2091010000	(1mty_B:0.4204430000	(1mty_D:0.6440120000	3dhg_A:0.5902320000):0.1591050000):0.1314580000):0.6171370000):0.3535620000):0.6002500000):0.1456810000):0.0258289000):0.0134104000):0.0088335400	(1ji4_A:0.0999370000	2fjc_A:0.1260730000):0.0000024832):0.0709893000):0.0148189000):0.1277620000	1qgh_A:0.1647420000);
(1ji5_A:0.1338720000	(1jig_A:0.0446310000	1n1q_A:0.1275020000):0.0000026487	(((2chp_A:0.2317360000	((((1dps_A:0.0000010000	1jts_A:0.0000010000):0.1722110000	1o9r_A:0.0977390000):0.0902861000	(1uvh_A:0.4025440000	(1tjo_A:0.0000010000	1tk6_A:0.0000010000):0.1879090000):0.0708239000):0.1489170000	((((2fzf_A:0.4596540000	(((1lko_A:0.1411470000	(1otk_A:0.9875110000	(((((1oqu_A:0.1385100000	1r2f_A:0.0830580000):0.0622986000	1uzr_A:0.0000020000):0.2275310000	(1mxr_A:0.4882290000	((1jk0_A:0.2117920000	(2uw2_A:0.1156570000	1w68_A:0.0638790000):0.1239720000):0.1454810000	(2inc_B:0.5216020000	((2inp_C:0.4119900000	1mty_B:0.4997100000):0.2688790000	(1mty_D:0.5455330000	3dhg_A:0.4341710000):0.2557880000):0.0590091000):0.6603280000):0.2115780000):0.1063380000):0.3051010000	(((2uw1_A:0.0000020000	2uw1_B:0.0000010000):0.0650897000	1afr_A:0.0644460000):0.5297450000	1za0_A:0.5344200000):0.6847040000):0.1803930000	3ee4_A:0.5268460000):0.5273840000):0.4145160000):0.1057550000	1yuz_A:0.8069900000):0.1229190000	3qhb_A:0.3077030000):0.4001710000):0.1972290000	(((((1lb3_A:0.0551850000	2za7_A:0.0638340000):0.1303450000	(1bg7_A:0.0287880000	1r03_A:0.0567420000):0.0315969000):0.0678081000	(1z6o_A:0.3779240000	1z6o_M:0.2852290000):0.0629175000):0.1368020000	((1eum_A:0.0650730000	1krq_A:0.1591840000):0.0626089000	(2jd7_A:0.0852130000	1vlg_A:0.0929380000):0.0281801000):0.0763811000):0.1025630000	3e6s_A:0.2314830000):0.0736636000):0.0938140000	(((1bcf_A:0.0000010000	3e1q_A:0.0000010000):0.0434162000	2fkz_A:0.0365330000):0.0264560000	1jgc_A:0.0919880000):0.0816299000):0.2031170000	1nfv_A:0.2487210000):0.2508060000):0.0170953000):0.0551336000	2vzb_A:0.2581090000):0.0000020357	((1qgh_A:0.1669180000	2ux1_A:0.1753300000):0.0716811000	(1ji4_A:0.1700740000	2fjc_A:0.0999050000):0.0820673000):0.0336960000):0.0837987000);
(1ji5_A:0.0948960000	1jig_A:0.0562390000	(1n1q_A:0.0913710000	((((2chp_A:0.1255840000	2vzb_A:0.3192820000):0.0833010000	((((((1dps_A:0.0000010000	1jts_A:0.0000010000):0.2410300000	1o9r_A:0.1312680000):0.0554527000	1uvh_A:0.3660250000):0.1821090000	(1tjo_A:0.0000010000	1tk6_A:0.0000010000):0.2288610000):0.1255880000	(1otk_A:1.3213330000	(((((((1oqu_A:0.1345210000	1r2f_A:0.1031190000):0.0147722000	1uzr_A:0.0000020000):0.2893260000	1mxr_A:0.4788920000):0.1430800000	3ee4_A:0.6257910000):0.0936642000	(1jk0_A:0.2816810000	(2uw2_A:0.0805950000	1w68_A:0.1006430000):0.1069170000):0.1543860000):0.3325140000	(((2uw1_A:0.0000020000	2uw1_B:0.0000020000):0.0240531000	1afr_A:0.1077020000):0.7703280000	1za0_A:0.7611810000):0.3895100000):0.0600555000	(((2inc_B:0.6134390000	2inp_C:0.3471810000):0.1223580000	1mty_B:0.6270070000):0.1159560000	(1mty_D:0.5147410000	3dhg_A:0.5244080000):0.1982400000):0.5139890000):0.2538920000):0.9159370000):0.0411894000	((((2fzf_A:0.6708000000	((((((((1lb3_A:0.0190110000	2za7_A:0.0820390000):0.0818575000	(1bg7_A:0.0000020000	1r03_A:0.0856430000):0.0906492000):0.0209915000	(1z6o_A:0.3020860000	1z6o_M:0.3014250000):0.0667344000):0.2908260000	1krq_A:0.0838720000):0.0091194900	2jd7_A:0.0642750000):0.0401871000	1eum_A:0.0829130000):0.0235762000	1vlg_A:0.2217680000):0.0691791000	3e6s_A:0.1964380000):0.0739165000):0.1188830000	((1lko_A:0.3007150000	3qhb_A:0.4093570000):0.0450540000	1yuz_A:0.6048350000):0.5404550000):0.1174580000	(((1bcf_A:0.0000010000	3e1q_A:0.0000010000):0.0267260000	2fkz_A:0.0238970000):0.0000020194	1jgc_A:0.1116820000):0.1377930000):0.1416260000	1nfv_A:0.1715430000):0.1681770000):0.0598833000):0.0056997400	(1qgh_A:0.1593080000	2ux1_A:0.2126820000):0.1386190000):0.0722671000	(1ji4_A:0.1216110000	2fjc_A:0.2116020000):0.0676580000):0.0338803000):0.0290010000);
(1ji5_A:0.1251240000	(1jig_A:0.0431060000	1n1q_A:0.1413900000):0.0000023263	(((2chp_A:0.1418440000	(((((1dps_A:0.0000010000	1jts_A:0.0000010000):0.1484920000	1o9r_A:0.0568570000):0.1053720000	1uvh_A:0.2840880000):0.1663380000	(1tjo_A:0.0000010000	1tk6_A:0.0000010000):0.2071420000):0.1022830000	(((((2fzf_A:0.5123330000	(1lko_A:0.4185070000	(1yuz_A:0.6041800000	3qhb_A:0.5393070000):0.1360630000):0.2441340000):0.3427690000	((((((1lb3_A:0.1239500000	2za7_A:0.0118480000):0.0818750000	(1z6o_A:0.2842760000	1z6o_M:0.1660060000):0.1693860000):0.0441897000	1bg7_A:0.0090200000):0.0722805000	1r03_A:0.0067450000):0.2167840000	3e6s_A:0.3555360000):0.0256242000	((1eum_A:0.0499680000	1krq_A:0.1866850000):0.0504814000	(2jd7_A:0.1127070000	1vlg_A:0.1007840000):0.0370137000):0.0516721000):0.0514133000):0.1548020000	((1bcf_A:0.0000010000	3e1q_A:0.0000010000):0.0323838000	2fkz_A:0.0330740000):0.0348174000):0.0291901000	1jgc_A:0.0211300000):0.1252390000	1nfv_A:0.2890220000):0.2142900000):0.0543982000):0.0359285000	(2vzb_A:0.1458910000	(1otk_A:0.8494840000	((((((1oqu_A:0.1448540000	1uzr_A:0.0000030000):0.0639547000	1r2f_A:0.0352740000):0.2465160000	(1mxr_A:0.4458880000	(1jk0_A:0.2149190000	(2uw2_A:0.0236790000	1w68_A:0.1077380000):0.1458420000):0.3508190000):0.0956453000):0.1445740000	3ee4_A:0.6044860000):0.2093510000	(((2uw1_A:0.0087310000	2uw1_B:0.0000010000):0.0713157000	1afr_A:0.0415500000):0.5258030000	1za0_A:0.7196550000):0.3825340000):0.2471030000	((2inc_B:0.3742900000	2inp_C:0.5786760000):0.1247400000	(1mty_B:0.6191750000	(1mty_D:0.6819560000	3dhg_A:0.6271170000):0.2661930000):0.1171010000):0.5802700000):0.1379600000):0.7084490000):0.1516380000):0.0000022118	((1qgh_A:0.1811450000	2ux1_A:0.1728070000):0.0792809000	(1ji4_A:0.1002720000	2fjc_A:0.0776250000):0.0935182000):0.0444804000):0.0826484000);
(1ji5_A:0.0745290000	(1jig_A:0.0758880000	1n1q_A:0.1865780000):0.0000021722	((2chp_A:0.1826310000	(1ji4_A:0.1512450000	2fjc_A:0.1476070000):0.1107120000):0.0417635000	((1qgh_A:0.1676990000	2ux1_A:0.1607630000):0.1492330000	(((((((1dps_A:0.0000010000	1jts_A:0.0000010000):0.2126130000	1o9r_A:0.1494560000):0.0962167000	1uvh_A:0.3941440000):0.1196450000	(1tjo_A:0.0000010000	1tk6_A:0.0000010000):0.1891220000):0.2226820000	(1otk_A:0.9420460000	(((((((1oqu_A:0.1614240000	1uzr_A:0.0226710000):0.0584745000	1r2f_A:0.0304760000):0.3750900000	1mxr_A:0.4417760000):0.0850318000	(1jk0_A:0.1741180000	(2uw2_A:0.0599310000	1w68_A:0.0931050000):0.1467170000):0.3309820000):0.1579980000	3ee4_A:0.5822530000):0.1586870000	((2inc_B:0.4443790000	(2inp_C:0.4920250000	1mty_B:0.4473190000):0.1942600000):0.1131780000	(1mty_D:0.5655670000	3dhg_A:0.5080290000):0.2162770000):0.5774280000):0.0651879000	(((2uw1_A:0.0000020000	2uw1_B:0.0000020000):0.0564786000	1afr_A:0.0851570000):0.6298130000	1za0_A:0.6167160000):0.1973770000):0.2968350000):0.5566890000):0.0291140000	(((((2fzf_A:0.5215900000	((1lko_A:0.2887170000	3qhb_A:0.3522380000):0.2070340000	1yuz_A:0.4311400000):0.0068653400):0.4931390000	((((((1lb3_A:0.0563960000	2za7_A:0.0553930000):0.1056510000	(1bg7_A:0.0088110000	1z6o_M:0.3662540000):0.0094696100):0.0756926000	1r03_A:0.0000020000):0.0279011000	1z6o_A:0.3564810000):0.2315750000	((1eum_A:0.0109160000	(2jd7_A:0.0596640000	1vlg_A:0.1509980000):0.0640474000):0.0099792500	1krq_A:0.1458360000):0.1358410000):0.0435339000	3e6s_A:0.1554390000):0.0702763000):0.1139390000	((1bcf_A:0.0000010000	3e1q_A:0.0000010000):0.0651624000	2fkz_A:0.0541220000):0.0216042000):0.0330938000	1jgc_A:0.0554550000):0.2267920000	1nfv_A:0.1537860000):0.2456310000):0.0528622000	2vzb_A:0.3340310000):0.0039644300):0.0282800000):0.0729095000);
(1ji5_A:0.1343610000	1jig_A:0.0728320000	(1n1q_A:0.0878890000	((((2chp_A:0.1162790000	(((((1dps_A:0.0000010000	1jts_A:0.0000010000):0.1358500000	1uvh_A:0.3415600000):0.1181730000	1o9r_A:0.1229760000):0.1968310000	(1tjo_A:0.0000010000	1tk6_A:0.0000010000):0.1877400000):0.1527090000	((((2fzf_A:0.6334500000	(1lko_A:0.2372920000	(1yuz_A:0.4073780000	3qhb_A:0.4147790000):0.1410480000):0.2701950000):0.4234090000	((((((1lb3_A:0.1297850000	2za7_A:0.0535680000):0.0761049000	(1z6o_A:0.3144660000	1z6o_M:0.3308190000):0.1562850000):0.0724403000	1bg7_A:0.0000020000):0.0182103000	1r03_A:0.0674430000):0.1472850000	((1eum_A:0.1141600000	(1krq_A:0.1405190000	2jd7_A:0.0166160000):0.0694887000):0.0266439000	1vlg_A:0.1741850000):0.0920645000):0.0324035000	3e6s_A:0.2521750000):0.0886277000):0.1168040000	(((1bcf_A:0.0000010000	3e1q_A:0.0000010000):0.1009460000	2fkz_A:0.0254110000):0.0395330000	1jgc_A:0.1077620000):0.0866546000):0.1896170000	1nfv_A:0.1930400000):0.1065880000):0.0521036000):0.0421257000	(2vzb_A:0.3007290000	(1otk_A:0.9663790000	(((((((1oqu_A:0.1750320000	1uzr_A:0.0198130000):0.0751478000	1r2f_A:0.0301330000):0.2880470000	(1jk0_A:0.2369310000	(2uw2_A:0.0280620000	1w68_A:0.0888860000):0.1434620000):0.4735920000):0.0997171000	1mxr_A:0.3021470000):0.1867200000	3ee4_A:0.5982050000):0.2456930000	(((2uw1_A:0.0061800000	2uw1_B:0.0000010000):0.0575672000	1afr_A:0.0684290000):0.5804360000	1za0_A:0.7130240000):0.1078520000):0.1508260000	(((2inc_B:0.4766040000	2inp_C:0.4474010000):0.1488620000	1mty_B:0.5426750000):0.0737257000	(1mty_D:0.5723760000	3dhg_A:0.5920910000):0.1283940000):0.6930580000):0.3336130000):0.6917000000):0.2157270000):0.0223092000	((1qgh_A:0.1847640000	2ux1_A:0.1347160000):0.0836023000	2fjc_A:0.2354540000):0.0660438000):0.0441371000	1ji4_A:0.0954670000):0.0361834000):0.0663267000);
(1ji5_A:0.1517450000	1jig_A:0.0188960000	(1n1q_A:0.0808440000	((((2chp_A:0.1420150000	2vzb_A:0.3262010000):0.0655352000	((1qgh_A:0.2454130000	2ux1_A:0.1036700000):0.1237590000	(((((1dps_A:0.0000010000	1jts_A:0.0000010000):0.1789760000	1o9r_A:0.1683300000):0.1065640000	1uvh_A:0.3027930000):0.2477430000	(1tjo_A:0.0000010000	1tk6_A:0.0000010000):0.2240990000):0.1120690000	((((((((((2fzf_A:0.6005300000	((1lko_A:0.2858470000	3qhb_A:0.4885720000):0.0533412000	1yuz_A:0.3442240000):0.4255800000):0.0787678000	1krq_A:0.1579580000):0.0000024527	2jd7_A:0.0579900000):0.0403873000	((((1lb3_A:0.0475920000	2za7_A:0.1021560000):0.0783456000	(1z6o_A:0.3654760000	1z6o_M:0.2553870000):0.0991935000):0.0407245000	1bg7_A:0.0250500000):0.0699442000	1r03_A:0.0248180000):0.2403720000):0.0931923000	(1eum_A:0.0525700000	3e6s_A:0.2833930000):0.0276274000):0.0094348000	1vlg_A:0.1341940000):0.2654560000	((1bcf_A:0.0000010000	3e1q_A:0.0000010000):0.0326427000	2fkz_A:0.0399310000):0.0000020585):0.0388528000	1jgc_A:0.0756340000):0.1368210000	1nfv_A:0.1673020000):0.2286490000	(1otk_A:0.6684990000	((((((((1oqu_A:0.1458320000	1r2f_A:0.0817920000):0.0574707000	1uzr_A:0.0000020000):0.3443290000	1mxr_A:0.4131450000):0.1298020000	(1jk0_A:0.2926610000	(2uw2_A:0.0809270000	1w68_A:0.1086870000):0.0949984000):0.2314080000):0.1793450000	3ee4_A:0.5470160000):0.3020740000	(((2inc_B:0.4007610000	2inp_C:0.5850860000):0.1521870000	1mty_B:0.5939420000):0.1567600000	(1mty_D:0.4982150000	3dhg_A:0.4670050000):0.0943238000):0.6592900000):0.3484190000	1za0_A:0.4503250000):0.1311230000	((2uw1_A:0.0027700000	2uw1_B:0.0000020000):0.0210063000	1afr_A:0.1367090000):0.5371280000):0.3795310000):0.5952790000):0.0962112000):0.0231679000):0.0113280000):0.0194667000	2fjc_A:0.1979540000):0.0126818000	1ji4_A:0.1384390000):0.0323247000):0.0397565000);
(1ji5_A:0.0695290000	(1jig_A:0.0796190000	1n1q_A:0.1282360000):0.0000027543	((((2chp_A:0.0932020000	((((1dps_A:0.0000010000	1jts_A:0.0000010000):0.2390130000	1o9r_A:0.1359210000):0.0918282000	1uvh_A:0.3919490000):0.1673210000	(1tjo_A:0.0000010000	1tk6_A:0.0000010000):0.1501900000):0.1336910000):0.0537071000	2vzb_A:0.3071080000):0.0439776000	((1qgh_A:0.1277550000	2ux1_A:0.1713220000):0.1003040000	(1ji4_A:0.1949440000	2fjc_A:0.0800460000):0.1035880000):0.0217916000):0.0000029608	((2fzf_A:0.3917230000	(1otk_A:0.8228440000	(((((((1oqu_A:0.1354010000	1r2f_A:0.0873390000):0.0368899000	1uzr_A:0.0000020000):0.3093440000	1mxr_A:0.2952800000):0.1110490000	(1jk0_A:0.1643000000	(2uw2_A:0.0577460000	1w68_A:0.0903440000):0.1654100000):0.2189040000):0.1257270000	(((2uw1_A:0.0054600000	2uw1_B:0.0000010000):0.0477553000	1afr_A:0.0774860000):0.6596920000	1za0_A:0.5625300000):0.4414390000):0.1121840000	3ee4_A:0.3821850000):0.1963760000	(((2inc_B:0.3825250000	2inp_C:0.4803640000):0.2443520000	1mty_B:0.4379680000):0.1258890000	(1mty_D:0.5304700000	3dhg_A:0.5268570000):0.2374810000):0.6400390000):0.3116280000):0.6816820000):0.1367130000	(((((1bcf_A:0.0000010000	3e1q_A:0.0000010000):0.0473396000	2fkz_A:0.0438800000):0.0231556000	(((1lko_A:0.3175090000	1yuz_A:0.4325340000):0.1151140000	3qhb_A:0.3172980000):0.4089770000	(((((1lb3_A:0.0866940000	2za7_A:0.0716970000):0.0678238000	(1bg7_A:0.0229510000	1r03_A:0.0684630000):0.0451454000):0.0599616000	(1z6o_A:0.3576130000	1z6o_M:0.2768000000):0.1140400000):0.2682250000	((1eum_A:0.0400710000	1krq_A:0.1492200000):0.0324033000	(2jd7_A:0.0548760000	1vlg_A:0.1098820000):0.0496259000):0.0276248000):0.0923081000	3e6s_A:0.1516040000):0.0640591000):0.1820490000):0.0318629000	1jgc_A:0.1065370000):0.0987619000	1nfv_A:0.1735880000):0.1200930000):0.1544430000):0.0268897000);
(1ji5_A:0.0762380000	1jig_A:0.0608270000	(1n1q_A:0.0819880000	((((2chp_A:0.1590890000	((((1dps_A:0.0000010000	1jts_A:0.0000010000):0.1243850000	1o9r_A:0.1868410000):0.1307590000	1uvh_A:0.3336850000):0.0722609000	(1tjo_A:0.0000010000	1tk6_A:0.0000010000):0.1835770000):0.1970640000):0.0474815000	2vzb_A:0.2957910000):0.0607810000	(((((2fzf_A:0.4821160000	((1lko_A:0.0915830000	1yuz_A:0.8022890000):0.0075669700	3qhb_A:0.7764830000):0.3617090000):0.2192600000	(((((1lb3_A:0.0723680000	2za7_A:0.0686880000):0.0641313000	(1bg7_A:0.0063750000	1r03_A:0.0224630000):0.0293347000):0.0563646000	1z6o_A:0.5046100000):0.1362670000	1z6o_M:0.2815280000):0.1128000000	((1eum_A:0.0434620000	(1krq_A:0.0963060000	(2jd7_A:0.0433960000	1vlg_A:0.1495900000):0.0804036000):0.0380250000):0.0609561000	3e6s_A:0.1984370000):0.0639174000):0.0496971000):0.1064380000	(((1bcf_A:0.0000010000	3e1q_A:0.0000010000):0.0531103000	2fkz_A:0.0138990000):0.0121127000	1jgc_A:0.0776560000):0.0541660000):0.1248150000	(1otk_A:0.6562760000	(((((((1oqu_A:0.1455780000	1uzr_A:0.0128670000):0.0443528000	1r2f_A:0.0359420000):0.2327010000	1mxr_A:0.4274330000):0.0529317000	(1jk0_A:0.2080250000	(2uw2_A:0.0481990000	1w68_A:0.0957750000):0.1200160000):0.2092280000):0.1079950000	(2inc_B:0.4976190000	((2inp_C:0.7266850000	1mty_B:0.4611530000):0.2200570000	(1mty_D:0.5917140000	3dhg_A:0.5367470000):0.0956406000):0.1873190000):0.5495310000):0.1592020000	3ee4_A:0.3978990000):0.3318020000	(((2uw1_A:0.0055610000	2uw1_B:0.0000010000):0.0410518000	1afr_A:0.0619570000):0.6352610000	1za0_A:0.5106000000):0.2428990000):0.5291310000):0.6411660000):0.0771100000	1nfv_A:0.3587770000):0.1732260000):0.0000029879	((1qgh_A:0.2897390000	2ux1_A:0.2439010000):0.1135540000	(1ji4_A:0.0616430000	2fjc_A:0.2322200000):0.0393309000):0.0561593000):0.0944403000):0.0595670000);
(1ji5_A:0.0728490000	(1jig_A:0.0591110000	(1n1q_A:0.1084580000	(2chp_A:0.1295710000	(1ji4_A:0.1485970000	2fjc_A:0.1775220000):0.1072170000):0.0346326000):0.0294326000):0.0278880000	((1qgh_A:0.1419900000	2ux1_A:0.2283090000):0.1145380000	(((((1dps_A:0.0000010000	1jts_A:0.0000010000):0.0925884000	1o9r_A:0.1719000000):0.0325176000	1uvh_A:0.2897400000):0.1357400000	(1tjo_A:0.0000010000	1tk6_A:0.0000010000):0.2822520000):0.1445890000	(((2fzf_A:0.5195500000	((1lko_A:0.1085210000	1yuz_A:0.6159030000):0.1476770000	3qhb_A:0.5643030000):0.1318060000):0.0814114000	(((((1bcf_A:0.0000010000	3e1q_A:0.0000010000):0.0368425000	1nfv_A:0.3318300000):0.0247363000	2fkz_A:0.0237970000):0.0459066000	1jgc_A:0.0559840000):0.0631039000	(((((((1lb3_A:0.0258900000	(1z6o_A:0.4098820000	1z6o_M:0.3819700000):0.0633846000):0.0615032000	2za7_A:0.0272830000):0.0148367000	1bg7_A:0.0385420000):0.0758303000	1r03_A:0.0016480000):0.1311210000	(1otk_A:0.8984970000	((((((1oqu_A:0.1174240000	1r2f_A:0.0872490000):0.0516232000	1uzr_A:0.0000030000):0.3017020000	(1mxr_A:0.3812240000	(1jk0_A:0.2694820000	(2uw2_A:0.0517890000	1w68_A:0.0908280000):0.1326260000):0.2887660000):0.0771384000):0.1895790000	3ee4_A:0.6134400000):0.1413290000	(((2uw1_A:0.0051800000	2uw1_B:0.0000020000):0.1067000000	1afr_A:0.0414890000):0.6978530000	1za0_A:0.4082100000):0.3457350000):0.0741142000	(((2inc_B:0.6424180000	2inp_C:0.4061190000):0.1910630000	1mty_B:0.5489130000):0.0668565000	(1mty_D:0.5664870000	3dhg_A:0.5568020000):0.1837950000):0.7010250000):0.4690400000):0.5716000000):0.1008490000	((1eum_A:0.0576120000	(2jd7_A:0.0854120000	1vlg_A:0.1534190000):0.0647112000):0.0180563000	1krq_A:0.1530050000):0.1247140000):0.0590362000	3e6s_A:0.1550520000):0.1438520000):0.2425940000):0.3135020000	2vzb_A:0.1872670000):0.0376942000):0.0273658000):0.0723570000);
(1ji5_A:0.1375290000	((1jig_A:0.0216800000	(2chp_A:0.2353220000	(1ji4_A:0.1027740000	2fjc_A:0.1375220000):0.0521122000):0.0578627000):0.0439289000	(((1qgh_A:0.2051540000	2ux1_A:0.1873100000):0.1857420000	(((((1dps_A:0.0000010000	1jts_A:0.0000010000):0.1029560000	1o9r_A:0.2093500000):0.1421660000	1uvh_A:0.4143860000):0.1635780000	(1tjo_A:0.0000010000	1tk6_A:0.0000010000):0.2938910000):0.0539838000	((((2fzf_A:0.5689470000	(1lko_A:0.2704870000	(1yuz_A:0.4990490000	3qhb_A:0.3802250000):0.1338270000):0.5641540000):0.1169570000	((((((1lb3_A:0.0759110000	2za7_A:0.0115160000):0.0741632000	1bg7_A:0.0345390000):0.0194370000	(1z6o_A:0.3413100000	1z6o_M:0.2428640000):0.1358820000):0.0510222000	1r03_A:0.0017050000):0.2332720000	((1eum_A:0.0440340000	1krq_A:0.1900710000):0.0302575000	(2jd7_A:0.0641810000	1vlg_A:0.2474420000):0.0394955000):0.0757274000):0.0725082000	3e6s_A:0.1941210000):0.1112360000):0.1109020000	(((1bcf_A:0.0000010000	3e1q_A:0.0000010000):0.0149911000	2fkz_A:0.0671510000):0.0000022063	1jgc_A:0.0821270000):0.0841554000):0.1710700000	1nfv_A:0.1732350000):0.2363730000):0.1052380000):0.0000025441	(2vzb_A:0.4046600000	(1otk_A:1.2896600000	((((((((1oqu_A:0.1774650000	1uzr_A:0.0647320000):0.0979403000	1r2f_A:0.0048550000):0.3369610000	3ee4_A:0.7008640000):0.0936441000	1mxr_A:0.4199580000):0.0826123000	(1jk0_A:0.2078390000	(2uw2_A:0.0665790000	1w68_A:0.1163400000):0.1969150000):0.2525310000):0.4034110000	((2inc_B:0.4775010000	(2inp_C:0.4202480000	1mty_B:0.6246780000):0.2129480000):0.0865237000	(1mty_D:0.6764190000	3dhg_A:0.5909730000):0.1285750000):0.4982650000):0.5591540000	1za0_A:0.5409830000):0.2500770000	((2uw1_A:0.0000020000	2uw1_B:0.0000020000):0.0371204000	1afr_A:0.1040780000):0.4277920000):0.0972086000):0.6723410000):0.0600982000):0.0419797000):0.0001171250	1n1q_A:0.0799960000);
(1ji5_A:0.0593530000	(((1jig_A:0.1098050000	(1ji4_A:0.1246170000	2fjc_A:0.1030820000):0.0730285000):0.0827452000	1n1q_A:0.1073240000):0.0368417000	(2chp_A:0.0491530000	((((1dps_A:0.0000020000	1jts_A:0.0000020000):0.1600140000	1o9r_A:0.1626780000):0.1370640000	1uvh_A:0.3443600000):0.1147980000	(1tjo_A:0.0000020000	1tk6_A:0.0000020000):0.1657840000):0.1582060000):0.0676473000):0.0847378000	(((1qgh_A:0.1643190000	2ux1_A:0.2565190000):0.1174160000	2vzb_A:0.2951730000):0.0000020715	(((((2fzf_A:0.5908650000	(((((1lb3_A:0.1087770000	2za7_A:0.0676030000):0.0790033000	(1bg7_A:0.0353250000	1r03_A:0.0843860000):0.0168916000):0.0757839000	(1z6o_A:0.2818830000	1z6o_M:0.2883910000):0.0946949000):0.1857970000	((1eum_A:0.0808340000	1krq_A:0.1929330000):0.0232377000	(2jd7_A:0.0412640000	1vlg_A:0.1577080000):0.0312765000):0.0443692000):0.0521860000	3e6s_A:0.2652980000):0.0853884000):0.0921765000	(1lko_A:0.2758030000	(1yuz_A:0.4295360000	3qhb_A:0.4988530000):0.1021580000):0.3195180000):0.0774369000	(((1bcf_A:0.0000020000	3e1q_A:0.0000020000):0.0536146000	2fkz_A:0.0359320000):0.0167442000	1jgc_A:0.0779180000):0.0814371000):0.1078560000	1nfv_A:0.2634610000):0.0514907000	(1otk_A:0.8570830000	(((((((1oqu_A:0.1576910000	1r2f_A:0.0613410000):0.0354094000	1uzr_A:0.0021450000):0.3058800000	1mxr_A:0.3688420000):0.0839135000	(1jk0_A:0.2216890000	(2uw2_A:0.0575080000	1w68_A:0.0903540000):0.1303810000):0.2832710000):0.1748990000	3ee4_A:0.4213870000):0.3704740000	(((2uw1_A:0.0028430000	2uw1_B:0.0000020000):0.0022657500	1afr_A:0.1558230000):0.7451590000	1za0_A:0.6337840000):0.2311280000):0.0000021631	(((2inc_B:0.4846100000	2inp_C:0.4319360000):0.1984170000	1mty_B:0.4072970000):0.1039620000	(1mty_D:0.4559420000	3dhg_A:0.5342010000):0.3227080000):0.6648670000):0.3197730000):0.8097910000):0.1886420000):0.0375348000);
(1ji5_A:0.1334410000	1jig_A:0.0285790000	(1n1q_A:0.0942890000	(((((2chp_A:0.1876110000	((((1dps_A:0.0000010000	1jts_A:0.0000010000):0.1620900000	1o9r_A:0.2204420000):0.1954980000	1uvh_A:0.3264690000):0.1367870000	(1tjo_A:0.0000010000	1tk6_A:0.0000010000):0.1460220000):0.0589107000):0.0229746000	(2vzb_A:0.1365050000	(1otk_A:1.0264220000	((((((1oqu_A:0.1122250000	1uzr_A:0.0185570000):0.0484614000	1r2f_A:0.0202550000):0.3058790000	(1mxr_A:0.3675620000	(1jk0_A:0.2324090000	(2uw2_A:0.0619200000	1w68_A:0.0694110000):0.1003160000):0.3383700000):0.1219480000):0.1978140000	3ee4_A:0.6955890000):0.0668312000	(((2uw1_A:0.0000020000	2uw1_B:0.0000020000):0.0011470700	1afr_A:0.1312770000):0.7091950000	1za0_A:0.6696380000):0.2578620000):0.1198910000	(((2inc_B:0.5461470000	2inp_C:0.4968150000):0.2080030000	1mty_B:0.5351800000):0.1692780000	(1mty_D:0.6435120000	3dhg_A:0.5443300000):0.0787092000):0.5851450000):0.2811050000):0.7858900000):0.2166760000):0.0058470200	((((((2fzf_A:0.4236200000	1lko_A:0.3307920000):0.1239440000	1yuz_A:0.4078010000):0.2520690000	3qhb_A:0.5375400000):0.2497160000	(((((((1lb3_A:0.1069010000	2za7_A:0.0456870000):0.1000250000	1bg7_A:0.0133250000):0.0261829000	1r03_A:0.0183550000):0.1655400000	(1z6o_A:0.4977800000	1z6o_M:0.2107560000):0.1077210000):0.2127410000	(1krq_A:0.1879180000	3e6s_A:0.2935070000):0.0824797000):0.0114499000	(2jd7_A:0.0669370000	1vlg_A:0.1404630000):0.0397738000):0.0403468000	1eum_A:0.0223950000):0.1585840000):0.0716636000	(((1bcf_A:0.0000010000	3e1q_A:0.0000010000):0.0215348000	2fkz_A:0.0322770000):0.0389363000	1jgc_A:0.0240840000):0.1058620000):0.1603220000	1nfv_A:0.1300680000):0.2179410000):0.0442058000	((1qgh_A:0.1908710000	2ux1_A:0.1699850000):0.0392978000	2fjc_A:0.1345070000):0.0431733000):0.0353203000	1ji4_A:0.1259930000):0.0752168000):0.0591356000);
(1ji5_A:0.0253710000	((((1jig_A:0.0309760000	(1ji4_A:0.1057620000	2fjc_A:0.1233230000):0.0605491000):0.0916336000	1n1q_A:0.0926690000):0.0127020000	(2chp_A:0.1456030000	(((((1dps_A:0.0000010000	1jts_A:0.0000010000):0.1467970000	1o9r_A:0.1055140000):0.1616710000	1uvh_A:0.3761090000):0.0914540000	(1tjo_A:0.0000010000	1tk6_A:0.0000010000):0.2136660000):0.0657840000	((((2fzf_A:0.7316160000	(1lko_A:0.1904930000	(1yuz_A:0.4548060000	3qhb_A:0.3626230000):0.0710569000):0.4382810000):0.0952022000	((((((1lb3_A:0.1611380000	2za7_A:0.0405930000):0.1074930000	(1z6o_A:0.3201610000	1z6o_M:0.4386360000):0.0875085000):0.0350140000	1bg7_A:0.0763790000):0.0533509000	1r03_A:0.0030100000):0.2547740000	3e6s_A:0.1912090000):0.0212448000	((1eum_A:0.0607970000	1krq_A:0.1671860000):0.0331702000	(2jd7_A:0.0623480000	1vlg_A:0.1595600000):0.0521972000):0.0892790000):0.1428710000):0.0633531000	(((1bcf_A:0.0000010000	3e1q_A:0.0000010000):0.0288046000	2fkz_A:0.0916770000):0.0237065000	1jgc_A:0.0814670000):0.1052530000):0.2394720000	1nfv_A:0.1469390000):0.2110210000):0.0860027000):0.0313398000):0.0867258000	(2vzb_A:0.2761820000	(((1otk_A:1.3284910000	1za0_A:0.5975620000):0.0088277500	((2uw1_A:0.0059470000	2uw1_B:0.0000010000):0.0020725600	1afr_A:0.0990140000):0.6557940000):0.2190980000	((((((1oqu_A:0.0865480000	1uzr_A:0.0446390000):0.0986917000	1r2f_A:0.0307110000):0.3377430000	1mxr_A:0.3517950000):0.1025630000	(1jk0_A:0.1661960000	(2uw2_A:0.0535840000	1w68_A:0.0930660000):0.1794630000):0.3046240000):0.4433000000	3ee4_A:0.1701920000):0.2329400000	((2inc_B:0.4938520000	(2inp_C:0.6706860000	1mty_B:0.5257940000):0.1935070000):0.1572020000	(1mty_D:0.5436390000	3dhg_A:0.5830210000):0.1334090000):0.7997030000):0.2457240000):0.6811310000):0.0913983000):0.0511901000	(1qgh_A:0.0632620000	2ux1_A:0.2974540000):0.1099060000);
(1ji5_A:0.0919410000	1jig_A:0.0555070000	(1n1q_A:0.0723920000	(((2chp_A:0.1848940000	(((((1dps_A:0.0000010000	1jts_A:0.0000010000):0.1600450000	1o9r_A:0.1097150000):0.1136860000	1uvh_A:0.2977230000):0.1160810000	(1tjo_A:0.0000010000	1tk6_A:0.0000010000):0.2811660000):0.1870630000	(((((((((2fzf_A:0.5914350000	(1lko_A:0.2202630000	(1yuz_A:0.5588460000	3qhb_A:0.5279620000):0.0412477000):0.2943040000):0.2255500000	1eum_A:0.0527720000):0.0315068000	(2jd7_A:0.0813690000	1vlg_A:0.1129690000):0.0513326000):0.0506471000	1krq_A:0.1486290000):0.0645424000	3e6s_A:0.1836130000):0.0307869000	(((1lb3_A:0.0581060000	(2za7_A:0.0442160000	(1z6o_A:0.2794310000	1z6o_M:0.3202980000):0.1852960000):0.0450305000):0.1062010000	1bg7_A:0.0377040000):0.0681076000	1r03_A:0.0000020000):0.2100590000):0.1982670000	((1bcf_A:0.0000010000	3e1q_A:0.0000010000):0.0545829000	(2fkz_A:0.0689930000	1jgc_A:0.1247610000):0.0344059000):0.1174740000):0.1010610000	(1otk_A:0.9927910000	(((((((1oqu_A:0.1166830000	1r2f_A:0.0780890000):0.0248520000	1uzr_A:0.0000030000):0.3119560000	1mxr_A:0.4132040000):0.0982766000	(1jk0_A:0.2192750000	(2uw2_A:0.0859450000	1w68_A:0.0663360000):0.2126260000):0.3302570000):0.2236410000	3ee4_A:0.4748600000):0.2124360000	(((2uw1_A:0.0000020000	2uw1_B:0.0000010000):0.0139468000	1afr_A:0.1241490000):0.7493920000	1za0_A:0.5443220000):0.3778000000):0.0976708000	(((2inc_B:0.4804150000	2inp_C:0.4329590000):0.1532400000	1mty_B:0.4600530000):0.1260290000	(1mty_D:0.4867790000	3dhg_A:0.6626300000):0.2135420000):0.6256470000):0.2174750000):0.8529710000):0.0062754200	1nfv_A:0.3719620000):0.2162640000):0.0507703000):0.0384354000	2vzb_A:0.4311870000):0.0004501220	((1qgh_A:0.2840090000	2ux1_A:0.2348330000):0.0687325000	(1ji4_A:0.1129510000	2fjc_A:0.1499920000):0.0489351000):0.0450762000):0.0806747000):0.0338058000);
(1ji5_A:0.0588740000	(1jig_A:0.0617240000	(1n1q_A:0.0906700000	(1ji4_A:0.0964840000	2fjc_A:0.2125130000):0.0752713000):0.0508695000):0.0567523000	(((2chp_A:0.1065650000	((((1dps_A:0.0000010000	1jts_A:0.0000010000):0.1204930000	1o9r_A:0.1788880000):0.2191010000	1uvh_A:0.2950720000):0.1571390000	(1tjo_A:0.0000010000	1tk6_A:0.0000010000):0.1285150000):0.1305250000):0.0848399000	((((2fzf_A:0.5692400000	(1lko_A:0.2486040000	(1yuz_A:0.6282000000	3qhb_A:0.5192750000):0.1174160000):0.3154440000):0.2439760000	((((((((1lb3_A:0.0635470000	2za7_A:0.0383460000):0.1241750000	1bg7_A:0.0322570000):0.0285008000	1r03_A:0.0464790000):0.0575398000	(1z6o_A:0.4246730000	1z6o_M:0.3126830000):0.0707173000):0.1798120000	3e6s_A:0.1672210000):0.0896958000	1krq_A:0.1962740000):0.0264399000	(2jd7_A:0.1408480000	1vlg_A:0.1099160000):0.0590990000):0.0384592000	1eum_A:0.0556400000):0.1519280000):0.1833340000	(((1bcf_A:0.0000010000	3e1q_A:0.0000010000):0.0394829000	2fkz_A:0.0444420000):0.0461234000	1jgc_A:0.1018220000):0.1210910000):0.0817908000	1nfv_A:0.1242450000):0.2774850000):0.0337281000	((1qgh_A:0.1431500000	2ux1_A:0.2136510000):0.1705730000	(2vzb_A:0.1706340000	((1otk_A:1.0718130000	(((2uw1_A:0.0027980000	2uw1_B:0.0000010000):0.0602889000	1afr_A:0.0801200000):0.7358520000	1za0_A:0.5955520000):0.2027390000):0.2226000000	((((((1oqu_A:0.1291390000	1r2f_A:0.0537590000):0.0348294000	1uzr_A:0.0002630000):0.2924060000	1mxr_A:0.5661660000):0.0449527000	(1jk0_A:0.2218400000	(2uw2_A:0.0456290000	1w68_A:0.0601810000):0.1136750000):0.3912910000):0.0875997000	((2inc_B:0.5351480000	(2inp_C:0.5543350000	1mty_B:0.4866750000):0.2066580000):0.1450940000	(1mty_D:0.5601870000	3dhg_A:0.5098420000):0.0825597000):0.8982530000):0.4090900000	3ee4_A:0.3114590000):0.1692420000):0.7301180000):0.1883440000):0.0000021977):0.0628040000);
(1ji5_A:0.0764520000	(1jig_A:0.0241230000	((((((2chp_A:0.1944490000	((((1dps_A:0.0000010000	1jts_A:0.0000010000):0.2307920000	1o9r_A:0.1560890000):0.1327640000	1uvh_A:0.2615310000):0.2278990000	(1tjo_A:0.0000010000	1tk6_A:0.0000010000):0.1110210000):0.2392130000):0.0629109000	2vzb_A:0.2309630000):0.0852429000	((((((2fzf_A:0.5990920000	((1lko_A:0.2546310000	1yuz_A:0.5254210000):0.1348710000	3qhb_A:0.4579890000):0.4242790000):0.2934930000	((((((1lb3_A:0.1220640000	2za7_A:0.0560980000):0.1765470000	(1bg7_A:0.0000020000	1z6o_M:0.4196360000):0.0576534000):0.1113150000	1r03_A:0.0000020000):0.0409327000	1z6o_A:0.4821170000):0.2371570000	((1eum_A:0.0608270000	1krq_A:0.1605230000):0.0035950500	(2jd7_A:0.0298390000	1vlg_A:0.1499980000):0.0638132000):0.1114750000):0.0251952000	3e6s_A:0.1329520000):0.0652151000):0.2658120000	((1bcf_A:0.0000010000	3e1q_A:0.0000010000):0.0344766000	2fkz_A:0.0552680000):0.0099431800):0.0325275000	1jgc_A:0.0419450000):0.1557570000	1nfv_A:0.1348160000):0.1691350000	(1otk_A:1.1867120000	(((((((1oqu_A:0.1250980000	1r2f_A:0.1050890000):0.0426878000	1uzr_A:0.0018160000):0.2633880000	1mxr_A:0.4332480000):0.1025540000	(1jk0_A:0.2152520000	(2uw2_A:0.0884430000	1w68_A:0.0796610000):0.1238910000):0.2761750000):0.3028160000	3ee4_A:0.4075810000):0.2613580000	(((2inc_B:0.5128120000	2inp_C:0.5337000000):0.1801950000	1mty_B:0.4457080000):0.2110690000	(1mty_D:0.6992120000	3dhg_A:0.5409800000):0.0640224000):1.0369600000):0.2539230000	(((2uw1_A:0.0095180000	2uw1_B:0.0000010000):0.0286762000	1afr_A:0.1207360000):0.4694080000	1za0_A:0.8496840000):0.2255200000):0.2332540000):0.4422190000):0.0520140000):0.0000024520	(1qgh_A:0.1968270000	2ux1_A:0.1651050000):0.1699390000):0.1073540000	2fjc_A:0.1487670000):0.0266486000	1ji4_A:0.1713280000):0.1096880000):0.0166463000	1n1q_A:0.1913790000);
(1ji5_A:0.1283900000	(((1jig_A:0.0232670000	2fjc_A:0.1561200000):0.0449972000	1ji4_A:0.1191170000):0.0435518000	1n1q_A:0.0801740000):0.0160217000	(((2chp_A:0.2069910000	(((1dps_A:0.0000010000	1jts_A:0.0000010000):0.1718550000	(1o9r_A:0.1519180000	1uvh_A:0.4006790000):0.1117880000):0.2275610000	(1tjo_A:0.0000010000	1tk6_A:0.0000010000):0.2282030000):0.0912130000):0.0446706000	(((((2fzf_A:0.6005930000	1yuz_A:0.6382350000):0.1600790000	(1lko_A:0.4996740000	3qhb_A:0.2402600000):0.2743580000):0.2847870000	(((((1lb3_A:0.1672840000	2za7_A:0.0712500000):0.1016620000	(1bg7_A:0.0709100000	1r03_A:0.0365130000):0.0197319000):0.1170970000	(1z6o_A:0.3940120000	1z6o_M:0.3127710000):0.0946316000):0.2038560000	((1eum_A:0.0498220000	1krq_A:0.2391230000):0.0372240000	(2jd7_A:0.0691100000	1vlg_A:0.2059410000):0.0459327000):0.0195804000):0.1259930000	3e6s_A:0.1769090000):0.0791881000):0.1377120000	(((1bcf_A:0.0000010000	3e1q_A:0.0000010000):0.0731112000	1jgc_A:0.1946080000):0.0067852800	2fkz_A:0.0067370000):0.0889785000):0.2019310000	1nfv_A:0.2712290000):0.2308020000):0.0401639000	((1qgh_A:0.2080740000	2ux1_A:0.1995140000):0.1328230000	(2vzb_A:0.3317050000	(1otk_A:1.1196560000	(((((((1oqu_A:0.1345330000	1uzr_A:0.0210070000):0.0685978000	1r2f_A:0.0358250000):0.3472180000	1mxr_A:0.3190540000):0.1326980000	(1jk0_A:0.1736210000	(2uw2_A:0.0493430000	1w68_A:0.0989140000):0.1025770000):0.1905750000):0.1228310000	(2inc_B:0.3220370000	((2inp_C:0.5495650000	1mty_B:0.3799770000):0.2308060000	(1mty_D:0.6544680000	3dhg_A:0.5235750000):0.1387200000):0.3120690000):0.7572880000):0.2735670000	3ee4_A:0.3144700000):0.4401890000	(((2uw1_A:0.0028750000	2uw1_B:0.0000020000):0.0379681000	1afr_A:0.1078400000):0.6306470000	1za0_A:0.8063340000):0.1257320000):0.3099990000):0.5581210000):0.0692390000):0.0000022319):0.0318315000);
(1ji5_A:0.0534320000	(1jig_A:0.0314580000	(((((2chp_A:0.1094050000	2vzb_A:0.2960610000):0.0582083000	((((1dps_A:0.0000010000	1jts_A:0.0000010000):0.1602170000	1o9r_A:0.1250350000):0.0572870000	1uvh_A:0.3361630000):0.2725940000	(1tjo_A:0.0000010000	1tk6_A:0.0000010000):0.0888590000):0.1507480000):0.0154750000	(((((2fzf_A:0.7260240000	((((((((1lb3_A:0.0853100000	2za7_A:0.0880290000):0.1057120000	1bg7_A:0.0430340000):0.0533798000	1r03_A:0.0179160000):0.0926232000	(1z6o_A:0.3260460000	1z6o_M:0.2646330000):0.1236630000):0.1795620000	(1krq_A:0.1990190000	2jd7_A:0.1107320000):0.0182253000):0.1106500000	1eum_A:0.0836020000):0.0433116000	1vlg_A:0.1802850000):0.0437574000	3e6s_A:0.2424100000):0.0491640000):0.0840072000	(1lko_A:0.2083940000	(1yuz_A:0.7569840000	3qhb_A:0.1907790000):0.1848150000):0.5858580000):0.0653740000	(((1bcf_A:0.0000010000	3e1q_A:0.0000010000):0.0646617000	1jgc_A:0.0741780000):0.0000029996	2fkz_A:0.0197190000):0.1626720000):0.1145200000	1nfv_A:0.2387910000):0.1461630000	(1otk_A:0.8323560000	(((((((1oqu_A:0.1414850000	1r2f_A:0.0943220000):0.0368395000	1uzr_A:0.0000020000):0.3623600000	1mxr_A:0.2743420000):0.1521940000	(1jk0_A:0.2282700000	(2uw2_A:0.0695770000	1w68_A:0.0926630000):0.1889550000):0.2272230000):0.2647660000	3ee4_A:0.3487800000):0.3106130000	(((2uw1_A:0.0029720000	2uw1_B:0.0000010000):0.0157794000	1afr_A:0.1409690000):0.8647040000	1za0_A:0.5300930000):0.2328830000):0.2281810000	(((2inc_B:0.7353010000	2inp_C:0.6035610000):0.2741900000	(1mty_D:0.4981190000	3dhg_A:0.4951370000):0.2405070000):0.1044960000	1mty_B:0.6074740000):0.5138480000):0.2662860000):1.1013100000):0.0768537000):0.0000026304	((1qgh_A:0.1347440000	2ux1_A:0.1732970000):0.0247937000	2fjc_A:0.1826460000):0.0338126000):0.0570147000	1ji4_A:0.1174690000):0.0460575000):0.0204982000	1n1q_A:0.0815490000);
(1ji5_A:0.1015160000	1jig_A:0.0347610000	(1n1q_A:0.0979740000	(2chp_A:0.1672930000	(((1qgh_A:0.1464680000	2ux1_A:0.1308220000):0.0865209000	(1ji4_A:0.1251940000	2fjc_A:0.0475090000):0.0837867000):0.0275425000	((((((1dps_A:0.0000010000	1jts_A:0.0000010000):0.2283000000	1o9r_A:0.0745710000):0.0784223000	1uvh_A:0.4118960000):0.1075040000	(1tjo_A:0.0000010000	1tk6_A:0.0000010000):0.3031940000):0.1799230000	2vzb_A:0.2994460000):0.0212189000	((((((2fzf_A:0.5232480000	(1lko_A:0.3254130000	(1yuz_A:0.6948730000	3qhb_A:0.3255090000):0.1584860000):0.2498410000):0.1718030000	(((((((1lb3_A:0.1294010000	2za7_A:0.0630220000):0.0713672000	1bg7_A:0.0310170000):0.0613629000	1r03_A:0.0254260000):0.0684015000	1z6o_A:0.3703430000):0.1365350000	1z6o_M:0.3081040000):0.1388170000	((1eum_A:0.0436200000	1krq_A:0.1990030000):0.0740727000	(2jd7_A:0.1085690000	1vlg_A:0.1076870000):0.0456755000):0.0255290000):0.0534247000	3e6s_A:0.1567730000):0.1530450000):0.1726630000	1jgc_A:0.0416310000):0.0516094000	((1bcf_A:0.0000010000	3e1q_A:0.0000010000):0.0219513000	2fkz_A:0.0217740000):0.0273946000):0.1492940000	1nfv_A:0.1531270000):0.1224880000	(1otk_A:0.7161230000	(((((((1oqu_A:0.1177370000	1uzr_A:0.0398700000):0.0824727000	1r2f_A:0.0000030000):0.2709170000	1mxr_A:0.4794930000):0.0948510000	(1jk0_A:0.1401810000	(2uw2_A:0.0623460000	1w68_A:0.1132680000):0.1740790000):0.2508110000):0.0843311000	3ee4_A:0.6967450000):0.2757710000	(((2uw1_A:0.0030070000	2uw1_B:0.0000010000):0.0199111000	1afr_A:0.0850100000):0.6830960000	1za0_A:0.5304430000):0.2330320000):0.1763890000	(((2inc_B:0.5930520000	2inp_C:0.3434360000):0.1614460000	1mty_B:0.6836310000):0.0634397000	(1mty_D:0.5018630000	3dhg_A:0.4785650000):0.2570470000):0.5822740000):0.4401210000):0.8243800000):0.3158780000):0.0220023000):0.0311145000):0.0442047000):0.0267717000);
(1ji5_A:0.1047880000	(1jig_A:0.0416440000	(((2chp_A:0.2443880000	(((2ux1_A:0.2155170000	(((1dps_A:0.0000010000	1jts_A:0.0000010000):0.1281670000	1o9r_A:0.1367480000):0.1159660000	(1uvh_A:0.4245060000	(1tjo_A:0.0000010000	1tk6_A:0.0000010000):0.2174800000):0.1598460000):0.1009560000):0.0200030000	(1otk_A:0.8964060000	(((((((1oqu_A:0.1132000000	1uzr_A:0.0285900000):0.0600676000	1r2f_A:0.0222290000):0.3139490000	1mxr_A:0.5147690000):0.0940441000	(1jk0_A:0.2106500000	(2uw2_A:0.0658400000	1w68_A:0.1147230000):0.1596410000):0.1850890000):0.2097510000	3ee4_A:0.5339600000):0.2896810000	(((2uw1_A:0.0025640000	2uw1_B:0.0000010000):0.0002080430	1afr_A:0.1121650000):0.7474850000	1za0_A:0.4802430000):0.2257090000):0.0601241000	((2inc_B:0.4408640000	(2inp_C:0.4586310000	1mty_B:0.5009800000):0.1884750000):0.2151610000	(1mty_D:0.5849070000	3dhg_A:0.6058510000):0.1210080000):0.5193790000):0.3284340000):0.8437320000):0.0134428000	((((((2fzf_A:0.7108370000	(1lko_A:0.4643490000	(1yuz_A:0.6422500000	3qhb_A:0.4085090000):0.0533135000):0.0558421000):0.3543200000	((((((1lb3_A:0.0934210000	2za7_A:0.0647520000):0.1288100000	1bg7_A:0.0434350000):0.0239328000	(1z6o_A:0.3891170000	1z6o_M:0.2984550000):0.1450760000):0.0874713000	1r03_A:0.0000030000):0.1442190000	((1eum_A:0.0819370000	(2jd7_A:0.0795180000	1vlg_A:0.1011010000):0.0783234000):0.0466592000	1krq_A:0.0771310000):0.0953938000):0.0166370000	3e6s_A:0.1700180000):0.1755240000):0.1292640000	(1bcf_A:0.0000010000	3e1q_A:0.0000010000):0.0859641000):0.0016901100	2fkz_A:0.0191510000):0.0589702000	1jgc_A:0.0783840000):0.2367840000	1nfv_A:0.2419430000):0.2094290000):0.0711366000):0.0413102000	(1qgh_A:0.2468070000	2vzb_A:0.2059400000):0.0722536000):0.0316062000	(1ji4_A:0.1235050000	2fjc_A:0.1439470000):0.0813453000):0.1351360000):0.0372986000	1n1q_A:0.1092320000);
(1ji5_A:0.0050830000	((1jig_A:0.0541820000	(((2chp_A:0.1286430000	2vzb_A:0.2210730000):0.1210650000	(2ux1_A:0.1889200000	((((1dps_A:0.0000010000	1jts_A:0.0000010000):0.1368220000	(1o9r_A:0.0996110000	1uvh_A:0.3758800000):0.1119410000):0.2267520000	(1tjo_A:0.0000010000	1tk6_A:0.0000010000):0.2909800000):0.1018970000	(((((2fzf_A:0.5958140000	((1lko_A:0.1200640000	1yuz_A:0.7674980000):0.0906861000	3qhb_A:0.3682890000):0.1709970000):0.2910480000	((((((1lb3_A:0.0472370000	2za7_A:0.0496190000):0.1524480000	1bg7_A:0.0465660000):0.0238531000	(1z6o_A:0.3585960000	1z6o_M:0.4023170000):0.1178260000):0.0400567000	1r03_A:0.0000020000):0.2141330000	3e6s_A:0.2074530000):0.0480329000	((1eum_A:0.0881940000	1krq_A:0.1823990000):0.0135579000	(2jd7_A:0.0738950000	1vlg_A:0.1440550000):0.0414047000):0.0497073000):0.1310060000):0.0937410000	(((1bcf_A:0.0000010000	3e1q_A:0.0000010000):0.0759037000	2fkz_A:0.0525660000):0.0583729000	1jgc_A:0.0495650000):0.0840669000):0.1859630000	1nfv_A:0.2321800000):0.1204830000	(1otk_A:0.7454390000	(((((((1oqu_A:0.1171500000	1r2f_A:0.0953770000):0.0619423000	1uzr_A:0.0000020000):0.3557700000	1mxr_A:0.3879330000):0.0677933000	3ee4_A:0.4868800000):0.1220940000	(1jk0_A:0.2198340000	(2uw2_A:0.0711000000	1w68_A:0.0615990000):0.1007460000):0.3233680000):0.2420160000	(((2inc_B:0.6328450000	2inp_C:0.3439670000):0.1300060000	1mty_B:0.5260400000):0.1277590000	(1mty_D:0.5087820000	3dhg_A:0.6188040000):0.1571050000):0.4769270000):0.1428060000	(((2uw1_A:0.0026410000	2uw1_B:0.0000020000):0.0667722000	1afr_A:0.0616380000):0.6292580000	1za0_A:0.5940720000):0.1942790000):0.1205680000):0.8483670000):0.1081240000):0.0265996000):0.0475017000):0.0188633000	(1ji4_A:0.1064550000	2fjc_A:0.1428640000):0.0708713000):0.0724326000):0.0108791000	1n1q_A:0.1847150000):0.1664870000	1qgh_A:0.2860780000);
(1ji5_A:0.1098670000	1jig_A:0.0000030000	(1n1q_A:0.1032870000	(((2chp_A:0.1361520000	(((((1dps_A:0.0000010000	1jts_A:0.0000010000):0.1524400000	1o9r_A:0.1611330000):0.1507490000	1uvh_A:0.3200560000):0.1597990000	(1tjo_A:0.0000010000	1tk6_A:0.0000010000):0.1699520000):0.1432040000	((((((2fzf_A:0.6074330000	((((1lb3_A:0.0738990000	2za7_A:0.0763150000):0.0730884000	(1bg7_A:0.0561820000	1r03_A:0.0683810000):0.0561841000):0.0651018000	(1z6o_A:0.3665070000	1z6o_M:0.2495090000):0.0393449000):0.1745890000	((1eum_A:0.0828480000	1krq_A:0.1378100000):0.0883665000	(2jd7_A:0.0637130000	1vlg_A:0.1308870000):0.0381124000):0.0320217000):0.0350809000):0.0341275000	3e6s_A:0.2729200000):0.0668704000	(((1lko_A:0.4278280000	1yuz_A:0.4084690000):0.1640120000	3qhb_A:0.3575770000):0.1117350000	(1otk_A:1.3658270000	((((((1oqu_A:0.1538730000	1r2f_A:0.0787710000):0.0595531000	1uzr_A:0.0000020000):0.2962500000	(1mxr_A:0.3241640000	(1jk0_A:0.2078450000	(2uw2_A:0.0427550000	1w68_A:0.1640410000):0.1224160000):0.3404510000):0.1022230000):0.0939523000	(((2uw1_A:0.0000020000	2uw1_B:0.0000010000):0.0551367000	1afr_A:0.1013880000):0.9316460000	1za0_A:0.6432810000):0.4114320000):0.0669851000	(2inc_B:0.3349860000	(2inp_C:0.5009320000	(1mty_B:0.5377920000	(1mty_D:0.6439180000	3dhg_A:0.5246630000):0.2848420000):0.1488880000):0.2563000000):0.5990010000):0.2346470000	3ee4_A:0.3576180000):0.3262880000):0.3129620000):0.2970400000):0.1041560000	((1bcf_A:0.0000010000	3e1q_A:0.0000010000):0.0784173000	2fkz_A:0.0537040000):0.0136494000):0.0287699000	1jgc_A:0.0871910000):0.1959610000	1nfv_A:0.3101650000):0.2229580000):0.0539809000):0.0119215000	2vzb_A:0.2381260000):0.0230335000	(((1qgh_A:0.1699850000	2ux1_A:0.1459050000):0.1268480000	2fjc_A:0.1059320000):0.0686126000	1ji4_A:0.1189310000):0.0591696000):0.0897948000):0.0163743000);
(1ji5_A:0.1079100000	(1jig_A:0.0468320000	1n1q_A:0.1649850000):0.0000022248	((2chp_A:0.1983580000	(1ji4_A:0.1480050000	2fjc_A:0.1964400000):0.0869728000):0.0173371000	((((1qgh_A:0.1894700000	2ux1_A:0.2118250000):0.1476180000	((((1dps_A:0.0000010000	1jts_A:0.0000010000):0.1897970000	1o9r_A:0.1315790000):0.0809926000	1uvh_A:0.3038920000):0.0661348000	(1tjo_A:0.0000010000	1tk6_A:0.0000010000):0.2297670000):0.2510390000):0.0560533000	(2vzb_A:0.1820930000	(1otk_A:0.8858880000	((((((1oqu_A:0.1322330000	1uzr_A:0.0148950000):0.0434325000	1r2f_A:0.0597630000):0.2539470000	(1mxr_A:0.3222390000	3ee4_A:0.6269490000):0.0911287000):0.1107060000	(1jk0_A:0.1476530000	(2uw2_A:0.0757960000	1w68_A:0.0805150000):0.1832970000):0.2464050000):0.4144820000	(((2uw1_A:0.0059750000	2uw1_B:0.0000010000):0.0904151000	1afr_A:0.0659480000):0.7550730000	1za0_A:0.5916780000):0.2410920000):0.0721099000	((2inc_B:0.6416160000	2inp_C:0.4114790000):0.0794418000	(1mty_B:0.6094700000	(1mty_D:0.6095340000	3dhg_A:0.5195280000):0.2459990000):0.1248780000):0.6535470000):0.4442900000):0.7079240000):0.1212840000):0.0083020100	((((2fzf_A:0.5883150000	(1lko_A:0.3078270000	(1yuz_A:0.4464010000	3qhb_A:0.2831100000):0.2259830000):0.2060120000):0.3449850000	(((((((1lb3_A:0.1101880000	2za7_A:0.0440870000):0.1076340000	1bg7_A:0.0728440000):0.0201656000	1r03_A:0.0250190000):0.0444643000	(1z6o_A:0.4449790000	1z6o_M:0.3213210000):0.1854140000):0.1658920000	(1krq_A:0.1121120000	3e6s_A:0.1661690000):0.0516405000):0.0246991000	(2jd7_A:0.0999450000	1vlg_A:0.0919200000):0.0680016000):0.0647725000	1eum_A:0.0315820000):0.1268070000):0.1093680000	(((1bcf_A:0.0000010000	3e1q_A:0.0000010000):0.0838411000	2fkz_A:0.0460800000):0.0258787000	1jgc_A:0.0688410000):0.0970034000):0.2046040000	1nfv_A:0.2525230000):0.1686990000):0.0605107000):0.0873368000);
(1ji5_A:0.1294070000	(1jig_A:0.0000030000	((((2chp_A:0.1715740000	(((((1dps_A:0.0000010000	1jts_A:0.0000010000):0.1344440000	1o9r_A:0.1749560000):0.2118450000	1uvh_A:0.4628630000):0.1379900000	(1tjo_A:0.0000010000	1tk6_A:0.0000010000):0.2045230000):0.0995132000	(((2fzf_A:0.6001970000	(1lko_A:0.1978590000	(1yuz_A:0.5301380000	3qhb_A:0.5473580000):0.0611311000):0.1202110000):0.1881480000	(((((((1lb3_A:0.0564820000	2za7_A:0.0294920000):0.1251080000	1bg7_A:0.0143770000):0.0465806000	1r03_A:0.0118670000):0.1148360000	(1z6o_A:0.2619320000	1z6o_M:0.3236060000):0.1044100000):0.2815600000	(1krq_A:0.1311930000	3e6s_A:0.2744150000):0.0853236000):0.0263147000	(2jd7_A:0.0775400000	1vlg_A:0.1858750000):0.0474145000):0.0357492000	1eum_A:0.0489910000):0.1916140000):0.1637170000	((((1bcf_A:0.0000010000	3e1q_A:0.0000010000):0.0489725000	2fkz_A:0.0444160000):0.0421704000	1jgc_A:0.0568280000):0.1704470000	1nfv_A:0.1898610000):0.0268145000):0.2367090000):0.0248750000):0.0759504000	((1qgh_A:0.2013950000	2ux1_A:0.1822330000):0.0565447000	(2vzb_A:0.1430880000	(1otk_A:0.9099140000	(((((((1oqu_A:0.1730610000	1uzr_A:0.0346290000):0.0829889000	1r2f_A:0.0149380000):0.2982160000	1mxr_A:0.5331840000):0.1345280000	(1jk0_A:0.1856290000	(2uw2_A:0.0594640000	1w68_A:0.1011580000):0.1626920000):0.2962310000):0.3147290000	3ee4_A:0.3626320000):0.2214880000	((2inc_B:0.4610100000	2inp_C:0.5604230000):0.1299690000	(1mty_B:0.5479130000	(1mty_D:0.5343080000	3dhg_A:0.6908310000):0.3132510000):0.1197390000):0.6244590000):0.0915918000	(((2uw1_A:0.0026530000	2uw1_B:0.0000020000):0.0406131000	1afr_A:0.0904670000):0.5040700000	1za0_A:0.9774110000):0.2823500000):0.2228400000):0.6565420000):0.1221570000):0.0177783000):0.0385148000	2fjc_A:0.1564450000):0.0109118000	1ji4_A:0.0826130000):0.0438113000):0.0313264000	1n1q_A:0.0452500000);
(1ji5_A:0.1464280000	1jig_A:0.0000020000	(1n1q_A:0.0788270000	((2chp_A:0.1237810000	(((1qgh_A:0.1960120000	2ux1_A:0.1543800000):0.1524030000	((((2fzf_A:0.5672620000	(1lko_A:0.1290490000	1yuz_A:0.4650430000):0.1155830000):0.1163760000	3qhb_A:0.4653180000):0.2923010000	((((((1bcf_A:0.0000010000	3e1q_A:0.0000010000):0.0726552000	2fkz_A:0.0367510000):0.0112487000	1jgc_A:0.1075420000):0.0266499000	(((((1lb3_A:0.1116470000	2za7_A:0.0661830000):0.0918915000	(1bg7_A:0.0257900000	(1z6o_A:0.2866970000	1z6o_M:0.3187350000):0.1132710000):0.0118354000):0.0611087000	1r03_A:0.0000020000):0.2772550000	3e6s_A:0.2599060000):0.0333376000	((1eum_A:0.1084650000	(1krq_A:0.1478230000	2jd7_A:0.0431650000):0.0334588000):0.0330801000	1vlg_A:0.1746780000):0.0570913000):0.2182580000):0.1582480000	1nfv_A:0.2677490000):0.1016660000	(1otk_A:0.6051900000	(((((((1oqu_A:0.1900680000	1r2f_A:0.0948010000):0.0364001000	1uzr_A:0.0020030000):0.3022450000	1mxr_A:0.3961010000):0.1499060000	3ee4_A:0.6430210000):0.1446430000	(1jk0_A:0.1715660000	(2uw2_A:0.0461310000	1w68_A:0.0843920000):0.2037910000):0.1649480000):0.3419230000	(((2uw1_A:0.0027990000	2uw1_B:0.0000020000):0.0540555000	1afr_A:0.0988810000):0.7964720000	1za0_A:0.6052990000):0.1450240000):0.0640439000	((2inc_B:0.5521310000	(2inp_C:0.4843940000	1mty_B:0.6114150000):0.1239700000):0.1425710000	(1mty_D:0.6377410000	3dhg_A:0.6563990000):0.1885060000):0.4217260000):0.5040130000):0.5289950000):0.0028921300):0.1056230000	2vzb_A:0.3067390000):0.0369895000):0.0371508000	((((1dps_A:0.0000010000	1jts_A:0.0000010000):0.1610430000	1o9r_A:0.1685210000):0.1283350000	(1tjo_A:0.0000010000	1tk6_A:0.0000010000):0.2437520000):0.0372448000	1uvh_A:0.4722090000):0.1427790000):0.0041054300):0.0152416000	(1ji4_A:0.1730150000	2fjc_A:0.1730130000):0.0060974400):0.0924636000):0.0279703000);
(1ji5_A:0.1015840000	1jig_A:0.1157960000	(1n1q_A:0.1684640000	((((2chp_A:0.1296440000	(((((1dps_A:0.0000010000	1jts_A:0.0000010000):0.1557010000	1o9r_A:0.1882760000):0.1535260000	(1tjo_A:0.0000010000	1tk6_A:0.0000010000):0.2403010000):0.1389210000	1uvh_A:0.2610080000):0.0823653000	(2vzb_A:0.1551270000	(1otk_A:0.8529330000	(((((((1oqu_A:0.1485730000	1uzr_A:0.0077970000):0.0704446000	1r2f_A:0.0569150000):0.2777250000	1mxr_A:0.3430080000):0.1443240000	((1jk0_A:0.3608760000	2uw2_A:0.0580150000):0.0410998000	1w68_A:0.0642390000):0.2890320000):0.2468030000	3ee4_A:0.5016160000):0.3373820000	(((2uw1_A:0.0027980000	2uw1_B:0.0000010000):0.0101163000	1afr_A:0.1249550000):0.9879830000	1za0_A:0.6136220000):0.0812029000):0.0683558000	(((2inc_B:0.4736810000	2inp_C:0.5537800000):0.0963772000	1mty_B:0.5330480000):0.1104270000	(1mty_D:0.3543770000	3dhg_A:0.6707390000):0.2145430000):0.6349410000):0.5051890000):0.7262060000):0.1175990000):0.0299785000):0.0091578500	(1qgh_A:0.1560140000	2ux1_A:0.2030950000):0.1596210000):0.0187111000	(((2fzf_A:0.4846090000	(1lko_A:0.2214930000	(1yuz_A:0.9204010000	3qhb_A:0.1859990000):0.2964970000):0.1921470000):0.3061070000	((((1bcf_A:0.0000010000	3e1q_A:0.0000010000):0.0496429000	2fkz_A:0.0246250000):0.0695824000	1jgc_A:0.0676020000):0.0337069000	((((((1lb3_A:0.0803410000	2za7_A:0.1049830000):0.1026360000	1bg7_A:0.0380810000):0.0251736000	(1z6o_A:0.3819850000	1z6o_M:0.4002440000):0.0621750000):0.0393342000	1r03_A:0.0000030000):0.2889580000	3e6s_A:0.1776640000):0.0096410600	((1eum_A:0.0662080000	1krq_A:0.2457520000):0.0340062000	(2jd7_A:0.1382030000	1vlg_A:0.1127810000):0.0759101000):0.1014820000):0.1648660000):0.1693260000):0.0999382000	1nfv_A:0.2597480000):0.1365560000):0.0330420000	(1ji4_A:0.1524480000	2fjc_A:0.1571710000):0.0679603000):0.0727779000):0.0048453300);
(1ji5_A:0.1215360000	(1jig_A:0.0680310000	(1n1q_A:0.0917110000	(1ji4_A:0.1080070000	2fjc_A:0.1130140000):0.0394679000):0.0416359000):0.0675809000	(((2chp_A:0.1882170000	((((1dps_A:0.0000010000	1jts_A:0.0000010000):0.1429400000	1o9r_A:0.1161760000):0.1343840000	1uvh_A:0.3612130000):0.1945050000	(1tjo_A:0.0000010000	1tk6_A:0.0000010000):0.2064070000):0.1256100000):0.0273850000	(((((2fzf_A:0.7118470000	((1lko_A:0.3268270000	1yuz_A:0.6704460000):0.1529050000	3qhb_A:0.4767470000):0.3357840000):0.1579730000	(((((((1lb3_A:0.0489040000	2za7_A:0.0308260000):0.1012680000	1bg7_A:0.0330380000):0.0336895000	(1z6o_A:0.4635270000	1z6o_M:0.3140930000):0.1027090000):0.0396766000	1r03_A:0.0000020000):0.2971770000	(1eum_A:0.0443410000	(1krq_A:0.1475740000	2jd7_A:0.0783430000):0.0693451000):0.0595070000):0.0496108000	1vlg_A:0.1457500000):0.0190143000	3e6s_A:0.2119290000):0.1325120000):0.0546103000	(((1bcf_A:0.0000010000	3e1q_A:0.0000010000):0.0554913000	2fkz_A:0.0162280000):0.0000022714	1jgc_A:0.0587730000):0.1043450000):0.1004970000	1nfv_A:0.2515450000):0.1805740000	(1otk_A:0.7963020000	(((((((1oqu_A:0.1450410000	1r2f_A:0.0890880000):0.0375533000	1uzr_A:0.0023120000):0.2760070000	1mxr_A:0.4923350000):0.1340750000	(1jk0_A:0.2654250000	(2uw2_A:0.0712440000	1w68_A:0.0832360000):0.1398450000):0.3008610000):0.1582790000	(2inc_B:0.4890760000	((2inp_C:0.5680580000	1mty_B:0.5353490000):0.2203180000	(1mty_D:0.5105950000	3dhg_A:0.5634770000):0.1646670000):0.1557760000):0.5215560000):0.2956680000	3ee4_A:0.3201670000):0.3055180000	(((2uw1_A:0.0000020000	2uw1_B:0.0000010000):0.0459665000	1afr_A:0.0837480000):0.4299580000	1za0_A:0.6756900000):0.1060820000):0.3025700000):0.5944960000):0.1403420000):0.0237503000	((1qgh_A:0.1610400000	2ux1_A:0.1968120000):0.1123630000	2vzb_A:0.3030820000):0.0000021859):0.0850361000);
(1ji5_A:0.1881870000	1jig_A:0.0370860000	(1n1q_A:0.1644030000	((((2chp_A:0.1769830000	2vzb_A:0.3679770000):0.0746221000	((1qgh_A:0.1808860000	2ux1_A:0.1744480000):0.2413820000	(((((1dps_A:0.0000020000	1jts_A:0.0000020000):0.2303340000	1o9r_A:0.1084950000):0.0714892000	1uvh_A:0.2608180000):0.1643100000	(1tjo_A:0.0000020000	1tk6_A:0.0000020000):0.2934010000):0.1280580000	(((((((2fzf_A:0.4442210000	((1lko_A:0.1087500000	3qhb_A:0.5594330000):0.2438660000	1yuz_A:0.2940250000):0.3049410000):0.2401150000	3e6s_A:0.1471550000):0.1203800000	((((((1lb3_A:0.1691910000	2za7_A:0.0708100000):0.0553330000	(1bg7_A:0.0572890000	1r03_A:0.0713250000):0.0243300000):0.0733904000	(1z6o_A:0.4114260000	1z6o_M:0.2539200000):0.1586420000):0.1791980000	(1krq_A:0.2000270000	2jd7_A:0.0564090000):0.0145264000):0.0480497000	1vlg_A:0.1835960000):0.0157027000	1eum_A:0.0531060000):0.1018290000):0.1979810000	1jgc_A:0.0118800000):0.0661310000	((1bcf_A:0.0000020000	3e1q_A:0.0000020000):0.0544701000	2fkz_A:0.0442030000):0.0277688000):0.2031870000	1nfv_A:0.0885010000):0.0745604000	(1otk_A:0.9968320000	((((((1oqu_A:0.1129260000	1uzr_A:0.0375610000):0.0879604000	1r2f_A:0.0165030000):0.1562290000	(1mxr_A:0.4152860000	(1jk0_A:0.1936970000	(2uw2_A:0.0575570000	1w68_A:0.0763010000):0.1759820000):0.3256960000):0.0656325000):0.2759030000	3ee4_A:0.4892470000):0.3725620000	(((2uw1_A:0.0061840000	2uw1_B:0.0000020000):0.0744105000	1afr_A:0.0919970000):0.6470440000	1za0_A:0.8134220000):0.0000026000):0.0901021000	(((2inc_B:0.5276790000	2inp_C:0.4935710000):0.1850140000	1mty_B:0.4321430000):0.0935485000	(1mty_D:0.6951420000	3dhg_A:0.5365600000):0.1796530000):0.7819670000):0.3164450000):0.5005720000):0.1921180000):0.0780052000):0.0277423000):0.0564913000	2fjc_A:0.1566190000):0.0254150000	1ji4_A:0.1582930000):0.0567135000):0.0236354000);
(1ji5_A:0.1324730000	1jig_A:0.0317130000	(1n1q_A:0.1200810000	(((2chp_A:0.1472090000	(((((1dps_A:0.0000010000	1jts_A:0.0000010000):0.1628790000	1uvh_A:0.3771670000):0.0810692000	1o9r_A:0.1556600000):0.2680250000	(1tjo_A:0.0000010000	1tk6_A:0.0000010000):0.1775520000):0.1616880000	((((((2fzf_A:0.6482730000	1yuz_A:0.4768880000):0.0831519000	1lko_A:0.4168000000):0.1341810000	3qhb_A:0.4579090000):0.4994570000	(((((1lb3_A:0.1293010000	2za7_A:0.0471310000):0.1286160000	(1bg7_A:0.0102730000	(1z6o_A:0.4793030000	1z6o_M:0.3360330000):0.1465450000):0.0465273000):0.0481835000	1r03_A:0.0000020000):0.2109410000	((1eum_A:0.0644140000	(1krq_A:0.1004140000	2jd7_A:0.1014880000):0.0798817000):0.0546738000	1vlg_A:0.1451560000):0.0879904000):0.0090423200	3e6s_A:0.2198710000):0.1179060000):0.0842170000	(((1bcf_A:0.0000010000	3e1q_A:0.0000010000):0.0308121000	2fkz_A:0.0619060000):0.0618856000	1jgc_A:0.0506440000):0.0556135000):0.2579570000	1nfv_A:0.2765380000):0.1226630000):0.0606890000):0.0888245000	((1qgh_A:0.2216600000	2ux1_A:0.1937200000):0.1447300000	(2vzb_A:0.1715440000	(1otk_A:1.7607660000	(((((((1oqu_A:0.1325730000	1r2f_A:0.1295180000):0.0409043000	1uzr_A:0.0000030000):0.3709680000	1mxr_A:0.3877070000):0.2041990000	(1jk0_A:0.2340300000	(2uw2_A:0.0838910000	1w68_A:0.0988620000):0.0997795000):0.2746310000):0.1894850000	3ee4_A:0.4831380000):0.3534340000	(((2uw1_A:0.0000020000	2uw1_B:0.0000010000):0.0207641000	1afr_A:0.1338440000):0.7224340000	1za0_A:0.7531240000):0.2448720000):0.0682929000	((2inc_B:0.5248330000	(2inp_C:0.5832120000	1mty_B:0.5017870000):0.1381660000):0.1462790000	(1mty_D:0.6055410000	3dhg_A:0.4505960000):0.1254480000):0.4939440000):0.0000020702):0.8562900000):0.1413980000):0.0000024325):0.0320856000	(1ji4_A:0.1555790000	2fjc_A:0.1710200000):0.0000023617):0.0579857000):0.0206135000);
(1ji5_A:0.1416880000	1jig_A:0.1014860000	(1n1q_A:0.0784450000	(((2chp_A:0.1656840000	((2ux1_A:0.1896200000	(1otk_A:0.5752480000	(((((((1oqu_A:0.0811890000	1uzr_A:0.0022640000):0.0684957000	1r2f_A:0.0371050000):0.2919700000	3ee4_A:0.5803970000):0.1148830000	1mxr_A:0.5137420000):0.0878933000	(1jk0_A:0.1703820000	(2uw2_A:0.0747300000	1w68_A:0.0624390000):0.1815720000):0.2494380000):0.3060190000	(((2inc_B:0.4214450000	2inp_C:0.5304050000):0.1850790000	1mty_B:0.6105830000):0.0320781000	(1mty_D:0.4506300000	3dhg_A:0.4658970000):0.2183760000):0.7026540000):0.2478570000	(((2uw1_A:0.0000020000	2uw1_B:0.0000010000):0.0760285000	1afr_A:0.0788850000):0.5700570000	1za0_A:0.7652490000):0.0839240000):0.5334960000):0.5774720000):0.0623546000	(((((1dps_A:0.0000010000	1jts_A:0.0000010000):0.1384430000	1o9r_A:0.1456970000):0.1115860000	1uvh_A:0.3114890000):0.0699935000	(1tjo_A:0.0000010000	1tk6_A:0.0000010000):0.3572760000):0.0675979000	(((((2fzf_A:0.5231110000	((1lko_A:0.2923310000	3qhb_A:0.3923830000):0.1471900000	1yuz_A:0.4132370000):0.1936550000):0.2677000000	(((((1lb3_A:0.0561550000	2za7_A:0.0430810000):0.0950020000	(1z6o_A:0.3602260000	1z6o_M:0.3097940000):0.0777559000):0.0420645000	1bg7_A:0.0545500000):0.1305390000	1r03_A:0.0000020000):0.2818590000	(((1eum_A:0.0487160000	1krq_A:0.1564260000):0.0232264000	(2jd7_A:0.0887240000	1vlg_A:0.1018370000):0.0530388000):0.1011370000	3e6s_A:0.1701820000):0.0382651000):0.0834307000):0.1575590000	1jgc_A:0.0764970000):0.0409463000	((1bcf_A:0.0000010000	3e1q_A:0.0000010000):0.0502464000	2fkz_A:0.0422080000):0.0179999000):0.2434920000	1nfv_A:0.1951190000):0.2251530000):0.0159500000):0.0356344000):0.0246174000	(1qgh_A:0.3555400000	2vzb_A:0.2411810000):0.0835292000):0.0290771000	(1ji4_A:0.2234280000	2fjc_A:0.1505330000):0.1705340000):0.0844709000):0.0159934000);
(1ji5_A:0.1746330000	(1jig_A:0.0850160000	((((2chp_A:0.2180560000	2vzb_A:0.2891640000):0.0795204000	((1qgh_A:0.2763140000	2ux1_A:0.1742470000):0.1078790000	(((((1dps_A:0.0000010000	1jts_A:0.0000010000):0.1226130000	1uvh_A:0.3833880000):0.0952795000	1o9r_A:0.1222290000):0.1448270000	(1tjo_A:0.0000010000	1tk6_A:0.0000010000):0.3137050000):0.1143970000	(((((((2fzf_A:0.5980160000	(2jd7_A:0.0643500000	1vlg_A:0.0802210000):0.0202040000):0.0248538000	(1eum_A:0.0651650000	1krq_A:0.0781980000):0.0616046000):0.0427108000	(((((1lb3_A:0.0921950000	2za7_A:0.0471050000):0.0319217000	(1z6o_A:0.4028210000	1z6o_M:0.3113740000):0.0937549000):0.0382885000	1bg7_A:0.0262280000):0.0888964000	1r03_A:0.0000020000):0.1719080000	3e6s_A:0.2613410000):0.0359953000):0.1484590000	((1lko_A:0.3150280000	1yuz_A:0.5989180000):0.1028780000	3qhb_A:0.5278110000):0.4388980000):0.1578170000	(((1bcf_A:0.0000010000	3e1q_A:0.0000010000):0.0660257000	2fkz_A:0.0451650000):0.0354705000	1jgc_A:0.0734600000):0.0752818000):0.1896300000	1nfv_A:0.2757570000):0.1106070000	(1otk_A:0.8455880000	((((((1oqu_A:0.1004390000	1r2f_A:0.0866390000):0.0572127000	1uzr_A:0.0000030000):0.3265310000	(1mxr_A:0.3340170000	(1jk0_A:0.1623680000	(2uw2_A:0.0918470000	1w68_A:0.0813420000):0.1795300000):0.3965990000):0.0930472000):0.2866580000	3ee4_A:0.4914510000):0.3338130000	(((2uw1_A:0.0028570000	2uw1_B:0.0000010000):0.0334721000	1afr_A:0.0752510000):0.5024850000	1za0_A:0.9732040000):0.1337100000):0.0849873000	(((2inc_B:0.5799970000	2inp_C:0.4220340000):0.1075050000	1mty_B:0.6158620000):0.1806870000	(1mty_D:0.5786130000	3dhg_A:0.4971490000):0.1347140000):0.9008920000):0.2623660000):0.5286600000):0.1282140000):0.0422638000):0.0197677000):0.0769480000	2fjc_A:0.1770400000):0.0525456000	1ji4_A:0.1473420000):0.1650020000):0.0213457000	1n1q_A:0.1298900000);
(1ji5_A:0.1175370000	1jig_A:0.0707630000	(1n1q_A:0.1142650000	(((2chp_A:0.1875660000	((((1dps_A:0.0000010000	1jts_A:0.0000010000):0.1921480000	1o9r_A:0.1993840000):0.0894698000	1uvh_A:0.3906510000):0.0871863000	(1tjo_A:0.0000010000	1tk6_A:0.0000010000):0.2310920000):0.1498400000):0.0151182000	((1qgh_A:0.1392630000	2ux1_A:0.1835560000):0.1279080000	(((((2fzf_A:0.4990020000	((1lko_A:0.3214550000	3qhb_A:0.4092900000):0.1857240000	1yuz_A:0.4982570000):0.0939519000):0.2430260000	((((((1lb3_A:0.0813950000	(1z6o_A:0.3485590000	1z6o_M:0.3140700000):0.0980460000):0.0253766000	2za7_A:0.0634900000):0.0371056000	1bg7_A:0.0660170000):0.0693197000	1r03_A:0.0429200000):0.1621680000	((1eum_A:0.0543030000	1krq_A:0.2106730000):0.0111030000	(2jd7_A:0.0524160000	1vlg_A:0.1098500000):0.0718224000):0.1478800000):0.0788061000	3e6s_A:0.1201530000):0.0593757000):0.1596890000	(((1bcf_A:0.0000010000	3e1q_A:0.0000010000):0.0690670000	2fkz_A:0.0080250000):0.0227976000	1jgc_A:0.1461940000):0.1033810000):0.1608300000	1nfv_A:0.2016740000):0.2154240000	(2vzb_A:0.2435740000	(1otk_A:0.9943670000	(((((((1oqu_A:0.1328660000	1uzr_A:0.0000030000):0.0598546000	1r2f_A:0.0737920000):0.2410660000	1mxr_A:0.3417070000):0.1111330000	(1jk0_A:0.2283380000	(2uw2_A:0.1075420000	1w68_A:0.0844420000):0.1067090000):0.3218180000):0.2745310000	3ee4_A:0.4260550000):0.3567200000	((((2inc_B:0.5059110000	2inp_C:0.6291120000):0.2112220000	1mty_B:0.4220930000):0.2436400000	(1mty_D:0.5450970000	3dhg_A:0.6273380000):0.1189060000):0.6973690000	1za0_A:0.5540230000):0.2712340000):0.0259289000	((2uw1_A:0.0000020000	2uw1_B:0.0000020000):0.0924739000	1afr_A:0.0660670000):0.7736560000):0.3524630000):0.7456530000):0.1670430000):0.0000027789):0.0581111000):0.0324694000	(1ji4_A:0.0694260000	2fjc_A:0.1332230000):0.1098990000):0.1037470000):0.0085961000);
(1ji5_A:0.0800760000	(1jig_A:0.0518660000	((1n1q_A:0.1374850000	1ji4_A:0.1759750000):0.0878693000	((1qgh_A:0.1937550000	2ux1_A:0.1795470000):0.1063620000	2fjc_A:0.1043870000):0.1169810000):0.0466868000):0.0627097000	(2chp_A:0.2187900000	((((((1dps_A:0.0000010000	1jts_A:0.0000010000):0.1112830000	1o9r_A:0.1725200000):0.0634346000	1uvh_A:0.5171510000):0.0759282000	(1tjo_A:0.0000010000	1tk6_A:0.0000010000):0.2619080000):0.1087480000	(((((2fzf_A:0.6888750000	1lko_A:0.2589710000):0.1047290000	(1yuz_A:0.4409780000	(3qhb_A:0.2118810000	(1otk_A:0.6767330000	(((((((1oqu_A:0.0886480000	1r2f_A:0.0887420000):0.0209938000	1uzr_A:0.0000020000):0.2325600000	1mxr_A:0.3398170000):0.0909878000	(1jk0_A:0.2161620000	(2uw2_A:0.0551460000	1w68_A:0.1311550000):0.1211310000):0.4057510000):0.2146540000	3ee4_A:0.3966470000):0.2047080000	(((2uw1_A:0.0027250000	2uw1_B:0.0000010000):0.0609234000	1afr_A:0.0532600000):0.5404020000	1za0_A:0.6043070000):0.1726330000):0.1645880000	((2inc_B:0.3987300000	(2inp_C:0.4301250000	1mty_B:0.5258540000):0.2186310000):0.1125480000	(1mty_D:0.7384820000	3dhg_A:0.3937740000):0.2672300000):0.8323340000):0.1948640000):0.5286800000):0.0914654000):0.2452440000):0.2040390000	((((((((1lb3_A:0.1014910000	2za7_A:0.0733530000):0.1034350000	1bg7_A:0.0505610000):0.0488886000	1r03_A:0.0410880000):0.0595181000	(1z6o_A:0.3099510000	1z6o_M:0.3103370000):0.1221620000):0.2822490000	1krq_A:0.1415220000):0.0103289000	(2jd7_A:0.0520370000	1vlg_A:0.1831250000):0.0464731000):0.0470648000	3e6s_A:0.1782050000):0.0417087000	1eum_A:0.0141110000):0.1921200000):0.0467431000	(((1bcf_A:0.0000010000	3e1q_A:0.0000010000):0.0358685000	2fkz_A:0.0628110000):0.0114564000	1jgc_A:0.0164350000):0.0779807000):0.1407350000	1nfv_A:0.1943540000):0.1543910000):0.0796256000	2vzb_A:0.3130280000):0.0362307000):0.0209020000);
(1ji5_A:0.1209510000	(1jig_A:0.0918930000	1n1q_A:0.1366480000):0.0301737000	((((2chp_A:0.3110000000	((1dps_A:0.0000010000	1jts_A:0.0000010000):0.2359000000	((1o9r_A:0.0974390000	1uvh_A:0.3366900000):0.0694260000	(1tjo_A:0.0000010000	1tk6_A:0.0000010000):0.3097040000):0.0662918000):0.0793732000):0.0408095000	2vzb_A:0.3094840000):0.0487538000	(((((2fzf_A:0.5214580000	(1lko_A:0.2510230000	(1yuz_A:0.4991900000	3qhb_A:0.4808160000):0.0452175000):0.4449610000):0.2902820000	((((((1lb3_A:0.0767720000	2za7_A:0.0601720000):0.0892879000	1z6o_A:0.4137650000):0.0658064000	(1bg7_A:0.0148040000	1z6o_M:0.4299680000):0.0568998000):0.0532957000	1r03_A:0.0000020000):0.1477850000	3e6s_A:0.2115830000):0.0957938000	((1eum_A:0.0497870000	1krq_A:0.1492650000):0.0392431000	(2jd7_A:0.0701910000	1vlg_A:0.1606510000):0.0558578000):0.0405229000):0.1263840000):0.1544910000	((1bcf_A:0.0000010000	3e1q_A:0.0000010000):0.0811961000	(2fkz_A:0.0524530000	1jgc_A:0.0513950000):0.0000021164):0.0978286000):0.1969110000	1nfv_A:0.1754650000):0.0685470000	(1otk_A:1.1222300000	(((((((1oqu_A:0.0992100000	1r2f_A:0.0735710000):0.0288781000	1uzr_A:0.0069690000):0.3073410000	1mxr_A:0.4391080000):0.0758567000	(1jk0_A:0.1920040000	(2uw2_A:0.0793080000	1w68_A:0.1046340000):0.1255080000):0.3053910000):0.3034000000	3ee4_A:0.4493020000):0.2493520000	(((2uw1_A:0.0000020000	2uw1_B:0.0000010000):0.0221526000	1afr_A:0.0933770000):0.6327980000	1za0_A:0.7580730000):0.2684620000):0.0449690000	((2inc_B:0.5394990000	2inp_C:0.4897220000):0.0629041000	(1mty_B:0.5415250000	(1mty_D:0.6468850000	3dhg_A:0.5329070000):0.3827210000):0.3039740000):0.5996910000):0.4331790000):0.7018620000):0.1277760000):0.0310062000	((1qgh_A:0.1847820000	2ux1_A:0.2383560000):0.1073440000	(1ji4_A:0.3010530000	2fjc_A:0.1149470000):0.0717559000):0.0802887000):0.1410980000);
(1ji5_A:0.0760820000	((((1jig_A:0.0361530000	(1ji4_A:0.1753310000	2fjc_A:0.1700550000):0.0637782000):0.0521683000	1n1q_A:0.0825350000):0.0506721000	(2chp_A:0.0876040000	(((((1dps_A:0.0000010000	1jts_A:0.0000010000):0.1735200000	1o9r_A:0.1274380000):0.0821846000	1uvh_A:0.3502510000):0.1677050000	(1tjo_A:0.0000010000	1tk6_A:0.0000010000):0.2581740000):0.0711633000	((((2fzf_A:0.5790590000	(1lko_A:0.1891410000	(1yuz_A:0.7299370000	3qhb_A:0.4250620000):0.0832086000):0.2669390000):0.1862500000	((((((1lb3_A:0.1302090000	2za7_A:0.0355150000):0.0632677000	(1z6o_A:0.3565530000	1z6o_M:0.2661150000):0.1391770000):0.0564198000	1bg7_A:0.0523470000):0.0554063000	1r03_A:0.0000020000):0.1509330000	3e6s_A:0.2236980000):0.0814060000	((1eum_A:0.0647650000	1krq_A:0.1353520000):0.0395772000	(2jd7_A:0.0905580000	1vlg_A:0.1707590000):0.0476662000):0.0409123000):0.1675300000):0.0995131000	(((1bcf_A:0.0000010000	3e1q_A:0.0000010000):0.0776979000	2fkz_A:0.0165430000):0.0126109000	1jgc_A:0.0963030000):0.0767194000):0.2637660000	1nfv_A:0.1538030000):0.1839390000):0.0454247000):0.0340019000):0.0360000000	(2vzb_A:0.3701590000	(1otk_A:1.0657210000	(((((((1oqu_A:0.1624610000	1uzr_A:0.0468820000):0.0570357000	1r2f_A:0.0275890000):0.3073660000	1mxr_A:0.3711210000):0.0813517000	(1jk0_A:0.1989630000	(2uw2_A:0.0790410000	1w68_A:0.0788070000):0.1296640000):0.3308480000):0.2602700000	3ee4_A:0.4563970000):0.4013330000	(((2uw1_A:0.0000020000	2uw1_B:0.0000010000):0.1037490000	1afr_A:0.0294570000):0.4447190000	1za0_A:0.8658520000):0.1354640000):0.0800386000	((2inc_B:0.5431900000	(2inp_C:0.5873370000	1mty_B:0.4398150000):0.1670530000):0.1400810000	(1mty_D:0.4392230000	3dhg_A:0.5587940000):0.1699720000):0.6983300000):0.2916980000):0.5193480000):0.0960126000):0.0345657000	(1qgh_A:0.1924630000	2ux1_A:0.1684550000):0.1195320000);
(1ji5_A:0.1317340000	1jig_A:0.0343850000	(((1n1q_A:0.0904090000	(1qgh_A:0.2572520000	2ux1_A:0.1373230000):0.2053210000):0.0138408000	((((((1dps_A:0.0000010000	1jts_A:0.0000010000):0.3118580000	1o9r_A:0.1334300000):0.1327450000	1uvh_A:0.4387840000):0.1418050000	(1tjo_A:0.0000010000	1tk6_A:0.0000010000):0.2994120000):0.1266750000	2vzb_A:0.3792000000):0.0535015000	(((((2fzf_A:0.5548910000	(((((1lb3_A:0.0835310000	2za7_A:0.1019340000):0.0768814000	(1bg7_A:0.0316910000	1r03_A:0.0757560000):0.0114214000):0.0971487000	(1z6o_A:0.3798650000	1z6o_M:0.2137790000):0.1211230000):0.1217720000	((1eum_A:0.0274980000	1krq_A:0.1126030000):0.0425546000	(2jd7_A:0.0355060000	1vlg_A:0.1433130000):0.0517784000):0.0000027812):0.1272380000	3e6s_A:0.2079700000):0.0625546000):0.0896946000	(1lko_A:0.2082080000	(1yuz_A:0.5600100000	3qhb_A:0.4256350000):0.1646050000):0.4274020000):0.1181770000	(((1bcf_A:0.0000010000	3e1q_A:0.0000010000):0.0348731000	2fkz_A:0.0430740000):0.0310315000	1jgc_A:0.0942480000):0.0898922000):0.0496077000	(((1otk_A:1.1447390000	(2inc_B:0.3514690000	(2inp_C:0.4218180000	(1mty_B:0.4648670000	(1mty_D:0.5996120000	3dhg_A:0.4898470000):0.3481450000):0.2151970000):0.1541550000):0.5901370000):0.2551570000	(((((1oqu_A:0.1041130000	1r2f_A:0.0847810000):0.0399268000	1uzr_A:0.0179270000):0.2975640000	1mxr_A:0.4116740000):0.0565665000	(1jk0_A:0.2533480000	(2uw2_A:0.0648060000	1w68_A:0.0595280000):0.0567090000):0.2964260000):0.1158670000	(((2uw1_A:0.0000020000	2uw1_B:0.0000010000):0.0889130000	1afr_A:0.0621760000):0.7702260000	1za0_A:0.5306290000):0.4627360000):0.0447786000):0.1867670000	3ee4_A:0.3847010000):0.9434450000):0.1037990000	1nfv_A:0.2727860000):0.2143650000):0.0432044000):0.0353407000	(2chp_A:0.2167160000	(1ji4_A:0.1686650000	2fjc_A:0.1884310000):0.0556824000):0.0275433000):0.0290122000);
(1ji5_A:0.1225680000	1jig_A:0.0614920000	(1n1q_A:0.1209160000	((((2chp_A:0.1667190000	((((1dps_A:0.0000010000	1jts_A:0.0000010000):0.1664670000	1o9r_A:0.1483290000):0.1029330000	1uvh_A:0.3154520000):0.0817127000	(1tjo_A:0.0000010000	1tk6_A:0.0000010000):0.2503830000):0.1391030000):0.0260244000	2vzb_A:0.3465740000):0.0398927000	((1qgh_A:0.1109590000	2ux1_A:0.1951750000):0.1733840000	((((((2fzf_A:0.3222270000	(1lko_A:0.2855460000	(1yuz_A:0.5507950000	3qhb_A:0.3651670000):0.1252570000):0.2857990000):0.2777660000	((((((1lb3_A:0.1062110000	2za7_A:0.0688250000):0.0311236000	(1z6o_A:0.3696810000	1z6o_M:0.2038490000):0.1050950000):0.0353489000	1bg7_A:0.0387170000):0.0868409000	1r03_A:0.0000020000):0.0871662000	3e6s_A:0.2870840000):0.0472083000	(((1eum_A:0.0387030000	1krq_A:0.1119260000):0.0594806000	2jd7_A:0.0546240000):0.0240676000	1vlg_A:0.1345440000):0.0291447000):0.0654795000):0.1389640000	1jgc_A:0.0664950000):0.0269650000	((1bcf_A:0.0000010000	3e1q_A:0.0000010000):0.0148495000	2fkz_A:0.0197440000):0.0117301000):0.1269770000	1nfv_A:0.1753210000):0.1017550000	(1otk_A:0.9676530000	(((((((1oqu_A:0.1530110000	1uzr_A:0.0193190000):0.0750755000	1r2f_A:0.0476010000):0.2421020000	1mxr_A:0.3620710000):0.0693777000	(1jk0_A:0.2702300000	(2uw2_A:0.0448320000	1w68_A:0.1286360000):0.1340960000):0.3404250000):0.1965670000	3ee4_A:0.4810100000):0.3009580000	(((2uw1_A:0.0057860000	2uw1_B:0.0000010000):0.0250986000	1afr_A:0.1183950000):0.6709520000	1za0_A:0.4398910000):0.1714610000):0.1487740000	(((2inc_B:0.4389140000	2inp_C:0.4897160000):0.1678750000	1mty_B:0.5394780000):0.1698000000	(1mty_D:0.5850500000	3dhg_A:0.4083570000):0.2053090000):0.5798610000):0.2292870000):0.5849190000):0.0937943000):0.0162487000):0.0322650000	(1ji4_A:0.1399450000	2fjc_A:0.1627070000):0.0557811000):0.0520823000):0.0074976900);
(1ji5_A:0.0624770000	((1jig_A:0.0192120000	(1ji4_A:0.1494930000	2fjc_A:0.1365470000):0.0392912000):0.0778881000	1n1q_A:0.0875390000):0.0102070000	(((2chp_A:0.1091260000	(2vzb_A:0.2235360000	(1otk_A:0.7370460000	(((((((1oqu_A:0.1380290000	1uzr_A:0.0368520000):0.0486094000	1r2f_A:0.0075150000):0.3023980000	(1jk0_A:0.1720770000	(2uw2_A:0.0680810000	1w68_A:0.0887780000):0.1412930000):0.2769290000):0.0509658000	1mxr_A:0.4320520000):0.2417460000	3ee4_A:0.4349780000):0.1918220000	(((2inc_B:0.5786130000	(2inp_C:0.5030480000	1mty_B:0.5605370000):0.1701250000):0.1014980000	3dhg_A:0.5902820000):0.0471307000	1mty_D:0.5782710000):0.6715160000):0.2104220000	(((2uw1_A:0.0026700000	2uw1_B:0.0000010000):0.0407284000	1afr_A:0.0818970000):0.6317190000	1za0_A:0.6204870000):0.1249680000):0.3018720000):0.7666340000):0.0698551000):0.0304222000	(1qgh_A:0.1283140000	2ux1_A:0.1833810000):0.1179080000):0.0105152000	(((((1dps_A:0.0000010000	1jts_A:0.0000010000):0.1494140000	1o9r_A:0.1325910000):0.1465540000	1uvh_A:0.2950850000):0.0808042000	(1tjo_A:0.0000010000	1tk6_A:0.0000010000):0.2187370000):0.0796041000	((((2fzf_A:0.5370270000	(1lko_A:0.1538750000	(1yuz_A:0.8205000000	3qhb_A:0.5364450000):0.1124650000):0.2236530000):0.2212600000	((((((1lb3_A:0.0721020000	2za7_A:0.0335290000):0.0976264000	(1z6o_A:0.3262850000	1z6o_M:0.3232250000):0.1332890000):0.0507474000	1bg7_A:0.0259390000):0.0303153000	1r03_A:0.0327900000):0.2632880000	3e6s_A:0.1641140000):0.0514152000	((1eum_A:0.1091410000	1krq_A:0.1711720000):0.0125528000	(2jd7_A:0.0456050000	1vlg_A:0.1751390000):0.0243808000):0.0683909000):0.0409951000):0.1674480000	(((1bcf_A:0.0000010000	3e1q_A:0.0000010000):0.0415702000	2fkz_A:0.0384380000):0.0155396000	1jgc_A:0.0892570000):0.0803369000):0.1840640000	1nfv_A:0.1302290000):0.1228040000):0.0370070000):0.0309668000);
(1ji5_A:0.0984590000	(1jig_A:0.0624950000	1n1q_A:0.1306400000):0.0114676000	((((2chp_A:0.1723760000	((((1dps_A:0.0000010000	1jts_A:0.0000010000):0.2245830000	1o9r_A:0.0922940000):0.2336350000	1uvh_A:0.2630690000):0.0854806000	(1tjo_A:0.0000010000	1tk6_A:0.0000010000):0.1679750000):0.1377230000):0.0348876000	((((((2fzf_A:0.4543030000	(1lko_A:0.3596190000	1yuz_A:0.4607270000):0.1572830000):0.1156960000	3qhb_A:0.3738870000):0.3600100000	((((((((1lb3_A:0.0514260000	(1z6o_A:0.2795240000	1z6o_M:0.2304470000):0.1463430000):0.0375131000	2za7_A:0.0202740000):0.1060730000	1bg7_A:0.0229550000):0.0649450000	(1otk_A:1.1566800000	((((((1oqu_A:0.1019830000	1r2f_A:0.0900470000):0.0299186000	1uzr_A:0.0000030000):0.2876400000	(1mxr_A:0.2689790000	3ee4_A:0.6720520000):0.1165240000):0.1064380000	(1jk0_A:0.2389350000	(2uw2_A:0.0638520000	1w68_A:0.0673380000):0.1543950000):0.2237650000):0.3241620000	(((2uw1_A:0.0028730000	2uw1_B:0.0000020000):0.0206552000	1afr_A:0.0817730000):0.5792830000	1za0_A:0.4905730000):0.2792570000):0.1110270000	(((2inc_B:0.5402560000	2inp_C:0.4725710000):0.1522730000	1mty_B:0.5461390000):0.1158860000	(1mty_D:0.5457660000	3dhg_A:0.6493160000):0.2350790000):0.4757220000):0.1532980000):0.5515910000):0.0129403000	1r03_A:0.0000020000):0.1633820000	3e6s_A:0.2427360000):0.1053070000	(1eum_A:0.0966560000	1krq_A:0.1175120000):0.0474147000):0.0131796000	(2jd7_A:0.0861210000	1vlg_A:0.1471730000):0.0348803000):0.1416130000):0.1324480000	((1bcf_A:0.0000010000	3e1q_A:0.0000010000):0.0459279000	2fkz_A:0.0076770000):0.0000022566):0.0309683000	1jgc_A:0.0557590000):0.2109620000	1nfv_A:0.2180350000):0.2750290000):0.0355539000	2vzb_A:0.2982100000):0.0000021382	((1qgh_A:0.2049460000	2ux1_A:0.1932710000):0.0457102000	(1ji4_A:0.2288310000	2fjc_A:0.1289660000):0.0695999000):0.0415761000):0.0882166000);
(1ji5_A:0.1479980000	1jig_A:0.0063410000	(1n1q_A:0.0946490000	((((2chp_A:0.1976150000	(1qgh_A:0.2127640000	(2vzb_A:0.1272480000	(1otk_A:0.9127380000	(((((((1oqu_A:0.1285380000	1uzr_A:0.0187100000):0.0671377000	1r2f_A:0.0021220000):0.2860660000	1mxr_A:0.3451580000):0.1147550000	(1jk0_A:0.2321520000	(2uw2_A:0.0767260000	1w68_A:0.0729690000):0.1056710000):0.1793910000):0.1600340000	(((2uw1_A:0.0051860000	2uw1_B:0.0000010000):0.0352973000	1afr_A:0.1302700000):0.7787690000	1za0_A:0.4116480000):0.4350420000):0.2318050000	3ee4_A:0.4324490000):0.1023850000	(2inc_B:0.3613080000	((2inp_C:0.6377410000	1mty_B:0.4808070000):0.1205920000	(1mty_D:0.5373070000	3dhg_A:0.4297330000):0.1950670000):0.2395010000):0.5085560000):0.4172530000):0.6958330000):0.0882082000):0.1083190000):0.0299783000	((2ux1_A:0.2015010000	((((1dps_A:0.0000010000	1jts_A:0.0000010000):0.1989550000	1o9r_A:0.0877230000):0.0412014000	1uvh_A:0.4366240000):0.1298530000	(1tjo_A:0.0000010000	1tk6_A:0.0000010000):0.2351440000):0.0987341000):0.0583335000	((((((2fzf_A:0.4834350000	(1lko_A:0.4314990000	(1yuz_A:0.7020520000	3qhb_A:0.5112540000):0.1587910000):0.2225760000):0.2760920000	((((((1lb3_A:0.0743260000	2za7_A:0.0905000000):0.0753458000	(1z6o_A:0.4413720000	1z6o_M:0.3029500000):0.0811117000):0.0296314000	1bg7_A:0.0261810000):0.0677043000	1r03_A:0.0000020000):0.2458850000	3e6s_A:0.2058370000):0.0297979000	((1eum_A:0.0739470000	1krq_A:0.1717900000):0.0191372000	(2jd7_A:0.0871470000	1vlg_A:0.2106290000):0.0371200000):0.0670899000):0.0368624000):0.2615660000	2fkz_A:0.0414120000):0.0000022334	(1bcf_A:0.0000010000	3e1q_A:0.0000010000):0.0452582000):0.0249367000	1jgc_A:0.0879490000):0.2467890000	1nfv_A:0.2114320000):0.2072650000):0.0351903000):0.0159143000	2fjc_A:0.1776510000):0.0224689000	1ji4_A:0.0976600000):0.0802628000):0.0292900000);
(1ji5_A:0.0597730000	1jig_A:0.0463390000	(1n1q_A:0.1421600000	((2chp_A:0.2075140000	(1ji4_A:0.2001800000	2fjc_A:0.0527180000):0.1459020000):0.0334533000	(((1qgh_A:0.1582020000	2ux1_A:0.0901710000):0.0923429000	(((((1dps_A:0.0000010000	1jts_A:0.0000010000):0.2015570000	1o9r_A:0.1617740000):0.0818097000	1uvh_A:0.4308530000):0.0586588000	(1tjo_A:0.0000010000	1tk6_A:0.0000010000):0.2615200000):0.1482540000	((((2fzf_A:0.5373140000	(1lko_A:0.3119760000	(1yuz_A:0.3801790000	3qhb_A:0.4224230000):0.0973789000):0.2034280000):0.3574740000	((((((1lb3_A:0.0977750000	2za7_A:0.0609140000):0.1107480000	1bg7_A:0.0062110000):0.0425270000	(1z6o_A:0.3547980000	1z6o_M:0.3524330000):0.1835860000):0.0438881000	1r03_A:0.0000020000):0.0987456000	3e6s_A:0.2643870000):0.0550468000	((1eum_A:0.0779660000	1krq_A:0.1060340000):0.0558584000	(2jd7_A:0.0433500000	1vlg_A:0.1271090000):0.0822199000):0.1033580000):0.1452840000):0.1258630000	(((1bcf_A:0.0000010000	3e1q_A:0.0000010000):0.0761964000	2fkz_A:0.0839060000):0.0136910000	1jgc_A:0.0910070000):0.0505368000):0.1402900000	1nfv_A:0.2285090000):0.1380600000):0.0769378000):0.0000021636	(2vzb_A:0.3488560000	(1otk_A:1.0991160000	((((((((1oqu_A:0.0849840000	1r2f_A:0.1203470000):0.0363922000	1uzr_A:0.0000030000):0.3377020000	1mxr_A:0.4081510000):0.0811411000	(1jk0_A:0.2643450000	(2uw2_A:0.0749460000	1w68_A:0.0983290000):0.1409140000):0.3538290000):0.2044090000	(((2inc_B:0.4813490000	2inp_C:0.4147360000):0.2207480000	1mty_B:0.5269520000):0.1330650000	(1mty_D:0.4740410000	3dhg_A:0.5854760000):0.1293330000):0.8640890000):0.3415630000	3ee4_A:0.4351560000):0.3220570000	((2uw1_A:0.0000020000	2uw1_B:0.0000020000):0.0646364000	1afr_A:0.0823990000):0.5682650000):0.1254250000	1za0_A:0.7044870000):0.2196820000):0.3227850000):0.1992040000):0.0767437000):0.1085450000):0.0081179900);
(1ji5_A:0.1241730000	1jig_A:0.0078990000	(1n1q_A:0.1276820000	((((2chp_A:0.2438630000	(((((1dps_A:0.0000010000	1jts_A:0.0000010000):0.2892420000	1o9r_A:0.1875220000):0.1129010000	1uvh_A:0.4244820000):0.0961125000	(((((((2fzf_A:0.7747900000	2fkz_A:0.0000020000):0.0805395000	(1bcf_A:0.0000010000	3e1q_A:0.0000010000):0.0821556000):0.0174125000	1jgc_A:0.1022790000):0.0404185000	((((((1lb3_A:0.0953730000	2za7_A:0.0901300000):0.1762310000	1bg7_A:0.0214830000):0.0628820000	1r03_A:0.0000030000):0.0282407000	(1z6o_A:0.3645010000	1z6o_M:0.4168460000):0.0641072000):0.2296070000	3e6s_A:0.2271210000):0.0484546000	((1eum_A:0.0404730000	1krq_A:0.1424980000):0.0674131000	(2jd7_A:0.0562830000	1vlg_A:0.1952180000):0.0406711000):0.0998258000):0.1742690000):0.2189250000	((1lko_A:0.3762870000	3qhb_A:0.5730650000):0.0419649000	1yuz_A:0.6526410000):0.2699420000):0.0981027000	1nfv_A:0.2692780000):0.0799965000	(1otk_A:0.7669480000	(((((((1oqu_A:0.1635670000	1r2f_A:0.0859720000):0.0342646000	1uzr_A:0.0077310000):0.3109300000	1mxr_A:0.4253010000):0.0920054000	3ee4_A:0.7293770000):0.1553080000	(1jk0_A:0.3124860000	(2uw2_A:0.0335050000	1w68_A:0.0933480000):0.1170630000):0.1635640000):0.1227840000	(((2uw1_A:0.0027700000	2uw1_B:0.0000010000):0.0291864000	1afr_A:0.0760230000):0.4702470000	1za0_A:0.8657200000):0.4190560000):0.1028560000	((2inc_B:0.3925360000	(2inp_C:0.4688330000	1mty_B:0.5709210000):0.1939560000):0.0606041000	(1mty_D:0.5673670000	3dhg_A:0.7413560000):0.1049500000):0.4891410000):0.4954060000):0.6768850000):0.1298810000):0.0467827000	(1tjo_A:0.0000010000	1tk6_A:0.0000010000):0.2810980000):0.1169740000):0.0000025417	((1qgh_A:0.0565440000	2vzb_A:0.5159140000):0.1397000000	2ux1_A:0.1629130000):0.1324480000):0.1029480000	2fjc_A:0.1490240000):0.0118414000	1ji4_A:0.1267650000):0.0822090000):0.0316469000);
(1ji5_A:0.1499310000	(1jig_A:0.0516030000	(((((2chp_A:0.2007980000	((((1dps_A:0.0000010000	1jts_A:0.0000010000):0.3280690000	1o9r_A:0.1303760000):0.0987485000	1uvh_A:0.3268620000):0.1552750000	(1tjo_A:0.0000010000	1tk6_A:0.0000010000):0.1753500000):0.0956800000):0.0640145000	(2ux1_A:0.2077150000	(((((2fzf_A:0.4291760000	((1lko_A:0.2926980000	1yuz_A:0.4179230000):0.1177370000	3qhb_A:0.3051380000):0.1758230000):0.4121380000	((((((((1lb3_A:0.0757480000	2za7_A:0.0509120000):0.1077420000	1bg7_A:0.0271400000):0.0465019000	1r03_A:0.0000020000):0.0358546000	1z6o_A:0.4612670000):0.1442190000	1z6o_M:0.3378880000):0.0755959000	(1krq_A:0.1568130000	3e6s_A:0.3273440000):0.1020500000):0.0384510000	(2jd7_A:0.0614150000	1vlg_A:0.2330980000):0.0228425000):0.0562096000	1eum_A:0.0747440000):0.0983670000):0.1378230000	((1bcf_A:0.0000010000	3e1q_A:0.0000010000):0.0630892000	2fkz_A:0.0633140000):0.0405065000):0.0369229000	1jgc_A:0.0569540000):0.2516210000	1nfv_A:0.2126400000):0.2016930000):0.0418751000):0.0253140000	((1otk_A:0.9796050000	((((((1oqu_A:0.1172440000	1uzr_A:0.0000020000):0.0574148000	1r2f_A:0.0295740000):0.2453620000	1mxr_A:0.3912170000):0.0502944000	(1jk0_A:0.1423260000	(2uw2_A:0.0485540000	1w68_A:0.0986430000):0.1779740000):0.2725620000):0.1879560000	3ee4_A:0.6004110000):0.1516080000	((2inc_B:0.4108060000	(2inp_C:0.5377000000	1mty_B:0.5388340000):0.1153910000):0.1379810000	(1mty_D:0.5428290000	3dhg_A:0.6381000000):0.1854840000):0.7955020000):0.1882290000):0.0901864000	(((2uw1_A:0.0000020000	2uw1_B:0.0000010000):0.0000026864	1afr_A:0.1028600000):0.6146330000	1za0_A:0.6632970000):0.2393290000):0.7977890000):0.0234310000	(1qgh_A:0.2124710000	2vzb_A:0.3481800000):0.0577303000):0.0507592000	(1ji4_A:0.1784180000	2fjc_A:0.1994910000):0.0182889000):0.0548936000):0.0106865000	1n1q_A:0.0876130000);
(1ji5_A:0.0497790000	(1jig_A:0.0567870000	1n1q_A:0.1016820000):0.0000029862	(2chp_A:0.1041500000	(((1qgh_A:0.1067970000	2ux1_A:0.1133920000):0.0860836000	(1ji4_A:0.0379710000	2fjc_A:0.1455330000):0.0887860000):0.0204834000	((((((1dps_A:0.0000010000	1jts_A:0.0000010000):0.2192250000	1o9r_A:0.0927420000):0.0729671000	1uvh_A:0.2990920000):0.1282270000	(1tjo_A:0.0000010000	1tk6_A:0.0000010000):0.2720820000):0.0932479000	2vzb_A:0.3536940000):0.0464200000	(((((((2fzf_A:0.5348220000	3qhb_A:0.2661030000):0.1245800000	1yuz_A:0.6550190000):0.1543570000	1lko_A:0.2607240000):0.4507170000	(((((1lb3_A:0.0901000000	2za7_A:0.0529060000):0.1419320000	1bg7_A:0.0415240000):0.0409063000	1r03_A:0.0150490000):0.0867261000	(1z6o_A:0.3191120000	1z6o_M:0.4388660000):0.0957102000):0.1496260000	(((1eum_A:0.0238400000	(2jd7_A:0.1137030000	1vlg_A:0.1533250000):0.0900969000):0.0144378000	1krq_A:0.1624920000):0.0909496000	3e6s_A:0.1502120000):0.0627510000):0.1455580000):0.0602382000	((1bcf_A:0.0000010000	3e1q_A:0.0000010000):0.0427459000	(2fkz_A:0.0399820000	1jgc_A:0.1033680000):0.0082634800):0.1020550000):0.1349410000	(1otk_A:0.8206660000	(((((((1oqu_A:0.1295490000	1uzr_A:0.0233160000):0.0840798000	1r2f_A:0.0209510000):0.2743970000	3ee4_A:0.6943050000):0.1108980000	1mxr_A:0.3894140000):0.0983876000	(1jk0_A:0.1901440000	(2uw2_A:0.0559230000	1w68_A:0.0929720000):0.1093370000):0.3262360000):0.2615710000	(((2uw1_A:0.0027860000	2uw1_B:0.0000010000):0.0491767000	1afr_A:0.0603840000):0.8629050000	1za0_A:0.5552210000):0.4108870000):0.1126540000	(((2inc_B:0.5136060000	2inp_C:0.4026070000):0.1888410000	1mty_B:0.4493360000):0.0746909000	(1mty_D:0.4997160000	3dhg_A:0.5567090000):0.2301580000):0.3464210000):0.5681250000):0.7214270000):0.0669876000	1nfv_A:0.2009680000):0.2792640000):0.0296439000):0.0463545000):0.0417611000);
(1ji5_A:0.0613540000	(1jig_A:0.0244060000	(1n1q_A:0.0828050000	(1ji4_A:0.1177210000	2fjc_A:0.0982360000):0.0631537000):0.0422913000):0.1012210000	(((2chp_A:0.1361810000	(((((1dps_A:0.0000010000	1jts_A:0.0000010000):0.1445370000	1o9r_A:0.0882070000):0.1175610000	1uvh_A:0.3891080000):0.1262210000	(1tjo_A:0.0000010000	1tk6_A:0.0000010000):0.1599260000):0.1768660000	(((((((2fzf_A:0.7343650000	(1lko_A:0.2612780000	(1yuz_A:0.6165090000	3qhb_A:0.4625920000):0.1089020000):0.2312390000):0.3016600000	(((1eum_A:0.0821880000	1krq_A:0.0563060000):0.0398816000	(2jd7_A:0.0000020000	1vlg_A:0.1873330000):0.0452115000):0.1021310000	3e6s_A:0.3558070000):0.0403064000):0.0171963000	((((1lb3_A:0.1039540000	2za7_A:0.0540040000):0.0577956000	(1z6o_A:0.3596190000	1z6o_M:0.4688560000):0.0900712000):0.1117410000	1bg7_A:0.0000020000):0.0554161000	1r03_A:0.0104850000):0.2058840000):0.2117860000	1jgc_A:0.0799540000):0.0379140000	2fkz_A:0.0365810000):0.0052699000	(1bcf_A:0.0000010000	3e1q_A:0.0000010000):0.0501037000):0.1898500000	1nfv_A:0.2540310000):0.1922780000):0.0366948000):0.0438027000	(1qgh_A:0.1788450000	2ux1_A:0.1242260000):0.1016930000):0.0131961000	(2vzb_A:0.1620810000	(1otk_A:1.0188210000	((((((((1oqu_A:0.1450600000	1uzr_A:0.0091550000):0.0509126000	1r2f_A:0.0273440000):0.2614130000	(1jk0_A:0.2591980000	(2uw2_A:0.0606260000	1w68_A:0.0904500000):0.1464970000):0.2547560000):0.0838189000	1mxr_A:0.3075840000):0.2661130000	3ee4_A:0.3498940000):0.1583490000	((2inc_B:0.5781220000	(2inp_C:0.6383410000	1mty_B:0.4312680000):0.1260890000):0.1705890000	(1mty_D:0.5381990000	3dhg_A:0.5327620000):0.0362705000):0.5871290000):0.2166840000	1za0_A:0.6827100000):0.1032290000	((2uw1_A:0.0056950000	2uw1_B:0.0000010000):0.0350705000	1afr_A:0.0856140000):0.4983100000):0.1733640000):0.7410890000):0.1880370000):0.1350240000);
(1ji5_A:0.0811760000	1jig_A:0.0082580000	(1n1q_A:0.0735350000	((((2chp_A:0.1592580000	(((((1dps_A:0.0000010000	1jts_A:0.0000010000):0.1640140000	1uvh_A:0.3100360000):0.1117360000	1o9r_A:0.0719890000):0.1918670000	(1tjo_A:0.0000010000	1tk6_A:0.0000010000):0.2438290000):0.0986909000	(((((2fzf_A:0.6460960000	(1lko_A:0.2812340000	1yuz_A:0.3318410000):0.1336150000):0.2438680000	3qhb_A:0.3862670000):0.3481560000	((((((((1lb3_A:0.0899800000	2za7_A:0.0735790000):0.0314548000	1bg7_A:0.0540680000):0.0599041000	(1r03_A:0.0000020000	1z6o_A:0.3889960000):0.0393964000):0.1008540000	1z6o_M:0.3357340000):0.1036700000	1krq_A:0.1449990000):0.0358254000	3e6s_A:0.2345770000):0.0396866000	(2jd7_A:0.0912080000	1vlg_A:0.1783520000):0.0176457000):0.0996388000	1eum_A:0.0617580000):0.2222090000):0.0301826000	(((1bcf_A:0.0000010000	3e1q_A:0.0000010000):0.0861172000	2fkz_A:0.0365840000):0.0431328000	1jgc_A:0.0625440000):0.0571531000):0.1273200000	1nfv_A:0.2170490000):0.2294360000):0.0392002000):0.0269117000	(1qgh_A:0.1347320000	2ux1_A:0.1382100000):0.1522490000):0.0000025198	(2vzb_A:0.3823490000	(1otk_A:0.7110970000	(((((((1oqu_A:0.1114770000	1r2f_A:0.0445530000):0.0299999000	1uzr_A:0.0180190000):0.2534380000	1mxr_A:0.4028320000):0.1864500000	(1jk0_A:0.2063810000	(2uw2_A:0.1070940000	1w68_A:0.0843810000):0.1043200000):0.2484350000):0.1934390000	3ee4_A:0.6099160000):0.2579610000	(((2inc_B:0.5311870000	2inp_C:0.4024600000):0.1367880000	1mty_B:0.5605620000):0.1335420000	(1mty_D:0.5241880000	3dhg_A:0.5208920000):0.2214340000):0.6278200000):0.1806270000	(((2uw1_A:0.0000020000	2uw1_B:0.0000020000):0.1154530000	1afr_A:0.0275020000):0.6703860000	1za0_A:0.8109170000):0.0971948000):0.2949650000):0.5939510000):0.0293340000):0.0301984000	(1ji4_A:0.0611580000	2fjc_A:0.1662900000):0.0493380000):0.0438360000):0.0361191000);
(1ji5_A:0.0221040000	(((1jig_A:0.0530250000	1n1q_A:0.1766720000):0.0074021500	(((((1dps_A:0.0000010000	1jts_A:0.0000010000):0.1595400000	1o9r_A:0.1747750000):0.1384070000	(1tjo_A:0.0000010000	1tk6_A:0.0000010000):0.1877210000):0.0909857000	1uvh_A:0.4066090000):0.1080050000	((((2fzf_A:0.4508830000	(1lko_A:0.1416610000	(1yuz_A:0.5073180000	3qhb_A:0.4814200000):0.2830110000):0.2198310000):0.3010310000	(((((((1lb3_A:0.0846500000	2za7_A:0.0511100000):0.0927657000	(1bg7_A:0.0452080000	1r03_A:0.0503200000):0.0490176000):0.0564110000	(1z6o_A:0.3561860000	1z6o_M:0.2549270000):0.1429790000):0.1231800000	3e6s_A:0.2341640000):0.0523337000	1krq_A:0.1535330000):0.0156958000	(2jd7_A:0.0258340000	1vlg_A:0.1647440000):0.0823250000):0.0558836000	1eum_A:0.0430930000):0.1307040000):0.1359090000	(((1bcf_A:0.0000010000	3e1q_A:0.0000010000):0.0503973000	2fkz_A:0.0442700000):0.0656416000	1jgc_A:0.0816720000):0.0916008000):0.1882790000	1nfv_A:0.1675530000):0.0995328000):0.0896645000):0.0000026335	(2chp_A:0.1210910000	(2vzb_A:0.1934930000	(1otk_A:0.8586630000	((((((1oqu_A:0.1729030000	1uzr_A:0.0140230000):0.0744009000	1r2f_A:0.0549640000):0.1448270000	(1mxr_A:0.3641430000	(1jk0_A:0.1654510000	(2uw2_A:0.0545480000	1w68_A:0.0926030000):0.1480220000):0.3934760000):0.1254090000):0.1540750000	3ee4_A:0.5556770000):0.2681650000	(((2uw1_A:0.0073820000	2uw1_B:0.0000020000):0.0652816000	1afr_A:0.0689040000):0.5473600000	1za0_A:0.7250720000):0.1151550000):0.1345420000	(((2inc_B:0.4941840000	2inp_C:0.4511880000):0.1973490000	1mty_B:0.4836810000):0.1696970000	(1mty_D:0.5792610000	3dhg_A:0.5340120000):0.0849665000):0.7296770000):0.3517540000):0.7794740000):0.2052080000):0.0745162000):0.0254732000	((1qgh_A:0.1317760000	2ux1_A:0.2394260000):0.1225990000	(1ji4_A:0.1501020000	2fjc_A:0.1495420000):0.0572961000):0.0668457000);
(1ji5_A:0.0393700000	1jig_A:0.0672830000	(1n1q_A:0.1178010000	(((2chp_A:0.0509610000	2vzb_A:0.3195000000):0.0593653000	((1qgh_A:0.1457500000	2ux1_A:0.2102950000):0.1151770000	(1ji4_A:0.0853230000	2fjc_A:0.0884820000):0.0296850000):0.0548386000):0.0115288000	(((((1dps_A:0.0000010000	1jts_A:0.0000010000):0.1694640000	1o9r_A:0.2154000000):0.1000510000	1uvh_A:0.4171750000):0.0730550000	(1tjo_A:0.0000010000	1tk6_A:0.0000010000):0.2058880000):0.1893920000	(((2fzf_A:0.4430730000	(1lko_A:0.3006540000	((1yuz_A:0.5964950000	3qhb_A:0.3947670000):0.0631381000	(1otk_A:0.3972200000	(((((((1oqu_A:0.1410620000	1r2f_A:0.0873210000):0.0629114000	1uzr_A:0.0065290000):0.2096040000	1mxr_A:0.3996670000):0.1567940000	(1jk0_A:0.2067270000	(2uw2_A:0.0916960000	1w68_A:0.0785760000):0.1507410000):0.2293970000):0.2843850000	3ee4_A:0.4860320000):0.2259980000	(((2uw1_A:0.0028510000	2uw1_B:0.0000010000):0.0631486000	1afr_A:0.0573090000):0.4996760000	1za0_A:0.4970350000):0.2561770000):0.4197720000	(((2inc_B:0.6825920000	2inp_C:0.5255600000):0.1988920000	1mty_B:0.3880050000):0.0654227000	(1mty_D:0.5838290000	3dhg_A:0.4021090000):0.2507930000):0.7596340000):0.3910100000):0.6108110000):0.2494140000):0.2647790000):0.2521700000	((((1bcf_A:0.0000010000	3e1q_A:0.0000010000):0.0695472000	2fkz_A:0.0224170000):0.0349237000	1jgc_A:0.0665060000):0.0682426000	(((((((1lb3_A:0.1199410000	2za7_A:0.1012450000):0.0587263000	(1bg7_A:0.0289780000	1r03_A:0.0502570000):0.0773382000):0.1110730000	1z6o_A:0.3082970000):0.1943900000	1z6o_M:0.3959320000):0.1219470000	(2jd7_A:0.0574200000	1vlg_A:0.2183780000):0.0254837000):0.0446731000	(1krq_A:0.1298370000	3e6s_A:0.2755710000):0.0025130400):0.0730338000	1eum_A:0.0000030000):0.2172970000):0.0813343000):0.0452983000	1nfv_A:0.2320920000):0.1546010000):0.0520093000):0.0670640000):0.0383580000);
(1ji5_A:0.1022310000	1jig_A:0.0464020000	(1n1q_A:0.1222290000	((((2chp_A:0.1872560000	((((1dps_A:0.0000010000	1jts_A:0.0000010000):0.1383030000	1o9r_A:0.0851460000):0.1046020000	1uvh_A:0.3191310000):0.1211620000	(1tjo_A:0.0000010000	1tk6_A:0.0000010000):0.2240010000):0.1594020000):0.0309408000	2vzb_A:0.2768970000):0.0522797000	(((((((2fzf_A:0.4699190000	(1lko_A:0.2933460000	(1yuz_A:0.6418750000	3qhb_A:0.6551910000):0.0606314000):0.1801490000):0.2685650000	3e6s_A:0.1359910000):0.0000022601	((1eum_A:0.0835840000	1krq_A:0.1311880000):0.0431305000	(2jd7_A:0.0472260000	1vlg_A:0.2144430000):0.0361323000):0.1826150000):0.0227092000	(((((1lb3_A:0.0763200000	2za7_A:0.0363490000):0.0487225000	1z6o_M:0.3263750000):0.0575525000	1bg7_A:0.0075860000):0.1042010000	1r03_A:0.0031220000):0.0139287000	1z6o_A:0.4369200000):0.2254150000):0.2503860000	(((1bcf_A:0.0000010000	3e1q_A:0.0000010000):0.0304354000	2fkz_A:0.0374610000):0.0217922000	1jgc_A:0.0737540000):0.0789647000):0.1124990000	(1otk_A:0.8180630000	(((((((1oqu_A:0.1166860000	1r2f_A:0.0863620000):0.0241093000	1uzr_A:0.0122890000):0.2732530000	1mxr_A:0.3055250000):0.1176120000	(1jk0_A:0.1911770000	(2uw2_A:0.0822210000	1w68_A:0.0833460000):0.1452850000):0.2882570000):0.2096100000	3ee4_A:0.4165770000):0.1888160000	(((2uw1_A:0.0028220000	2uw1_B:0.0000010000):0.0449072000	1afr_A:0.0749190000):0.5451090000	1za0_A:0.6470650000):0.1446370000):0.0570020000	(((2inc_B:0.5755940000	2inp_C:0.3914580000):0.2219220000	1mty_B:0.3667350000):0.1619730000	(1mty_D:0.6433670000	3dhg_A:0.3481920000):0.1692310000):0.9966370000):0.2453490000):0.5767760000):0.1661880000	1nfv_A:0.2425920000):0.1865050000):0.0000025729	(((1qgh_A:0.1998970000	2ux1_A:0.1849580000):0.1242080000	2fjc_A:0.1273860000):0.0297536000	1ji4_A:0.1398270000):0.0787617000):0.1023700000):0.0116481000);
(1ji5_A:0.0321810000	(((1jig_A:0.0999860000	(1n1q_A:0.1419190000	(1ji4_A:0.1713510000	2fjc_A:0.0958380000):0.0771166000):0.0272137000):0.0575849000	((2ux1_A:0.2619030000	((((1dps_A:0.0000010000	1jts_A:0.0000010000):0.2240330000	1o9r_A:0.0617320000):0.1762250000	1uvh_A:0.4569460000):0.1435740000	(1tjo_A:0.0000010000	1tk6_A:0.0000010000):0.2557230000):0.0944492000):0.0610110000	(((((((2fzf_A:0.8604510000	1yuz_A:0.7921800000):0.1040620000	1lko_A:0.2468800000):0.2727980000	3qhb_A:0.4533720000):0.2717910000	(((((1lb3_A:0.0573150000	2za7_A:0.0476500000):0.0901595000	(1z6o_A:0.4216780000	1z6o_M:0.2117290000):0.1592120000):0.0546706000	1bg7_A:0.0339420000):0.0900717000	1r03_A:0.0070840000):0.1520170000	(((1eum_A:0.0607890000	1krq_A:0.1570080000):0.0222697000	(2jd7_A:0.0577550000	1vlg_A:0.0892110000):0.0547366000):0.0834294000	3e6s_A:0.1591370000):0.0260960000):0.2233920000):0.0609404000	(((1bcf_A:0.0000010000	3e1q_A:0.0000010000):0.0682035000	2fkz_A:0.0438530000):0.0146612000	1jgc_A:0.1323630000):0.0821292000):0.2046480000	1nfv_A:0.3059730000):0.1399350000	(((1otk_A:1.0233710000	1za0_A:0.6016560000):0.1706900000	((((((1oqu_A:0.0957080000	1r2f_A:0.0906910000):0.0534956000	1uzr_A:0.0000030000):0.2475400000	1mxr_A:0.3943480000):0.0874358000	(1jk0_A:0.1954520000	(2uw2_A:0.0798800000	1w68_A:0.0665280000):0.0980308000):0.2975130000):0.2695740000	3ee4_A:0.3743930000):0.2490370000	((2inc_B:0.4041300000	(2inp_C:0.4920800000	1mty_B:0.4845560000):0.2009380000):0.0804314000	(1mty_D:0.5388370000	3dhg_A:0.4697670000):0.2312600000):0.5737320000):0.0607411000):0.1355620000	((2uw1_A:0.0055130000	2uw1_B:0.0000010000):0.0948542000	1afr_A:0.0713390000):0.8001640000):0.7171050000):0.0551879000):0.1032320000):0.0607316000	2chp_A:0.1330730000):0.0712252000	(1qgh_A:0.2581120000	2vzb_A:0.2973580000):0.0765028000);
(1ji5_A:0.0290930000	1jig_A:0.0715320000	(1n1q_A:0.0921090000	((((2chp_A:0.1292750000	2vzb_A:0.3958120000):0.0670135000	(1qgh_A:0.1999670000	2ux1_A:0.2377600000):0.1351930000):0.0000021443	((((((1dps_A:0.0000010000	1jts_A:0.0000010000):0.1746500000	1o9r_A:0.1429690000):0.1051810000	1uvh_A:0.3513030000):0.1111530000	(1tjo_A:0.0000010000	1tk6_A:0.0000010000):0.2274610000):0.1311030000	((((2fzf_A:0.5925580000	(1lko_A:0.2441680000	(1yuz_A:0.4028090000	3qhb_A:0.4506820000):0.2088250000):0.2298220000):0.2681690000	(((((((1lb3_A:0.0258460000	2za7_A:0.0722060000):0.1031310000	(1bg7_A:0.0584050000	1r03_A:0.0362050000):0.0635767000):0.0589683000	(1z6o_A:0.2682790000	1z6o_M:0.3418370000):0.0562339000):0.1222540000	3e6s_A:0.2428210000):0.0339689000	1krq_A:0.1788570000):0.0122059000	(2jd7_A:0.0599260000	1vlg_A:0.2027190000):0.0607063000):0.0688196000	1eum_A:0.0141800000):0.1267970000):0.1436790000	(((1bcf_A:0.0000010000	3e1q_A:0.0000010000):0.0839334000	2fkz_A:0.0905200000):0.0196744000	1jgc_A:0.1116380000):0.1021220000):0.0916192000	1nfv_A:0.2595390000):0.1911860000):0.0411766000	(1otk_A:1.1389010000	((((((1oqu_A:0.1469990000	1uzr_A:0.0373050000):0.1098970000	1r2f_A:0.0402410000):0.3218910000	1mxr_A:0.3499790000):0.0601851000	((1jk0_A:0.1735250000	(2uw2_A:0.0635720000	1w68_A:0.0950670000):0.1336280000):0.1813330000	((2inc_B:0.5385730000	(2inp_C:0.4552720000	1mty_B:0.3971820000):0.1508810000):0.2107900000	(1mty_D:0.4476280000	3dhg_A:0.6800390000):0.1897030000):0.8787040000):0.1418850000):0.2502850000	3ee4_A:0.5398640000):0.4313910000	(((2uw1_A:0.0057300000	2uw1_B:0.0000020000):0.0800814000	1afr_A:0.0923700000):0.6392120000	1za0_A:0.5720620000):0.2330850000):0.2054190000):0.8520330000):0.0146714000):0.0530966000	(1ji4_A:0.1616370000	2fjc_A:0.1586910000):0.0610303000):0.1018590000):0.0000022207);
(1ji5_A:0.0033650000	((((1jig_A:0.0385940000	(1ji4_A:0.1669010000	2fjc_A:0.0809810000):0.0294732000):0.0471633000	1n1q_A:0.0711980000):0.0375591000	(2ux1_A:0.2207960000	(((((1dps_A:0.0000010000	1jts_A:0.0000010000):0.0690028000	1o9r_A:0.1433830000):0.1101770000	1uvh_A:0.3156980000):0.0745412000	(1tjo_A:0.0000010000	1tk6_A:0.0000010000):0.2287580000):0.0562935000	(((((2fzf_A:0.5004290000	(1lko_A:0.2960130000	(1yuz_A:0.6351880000	3qhb_A:0.5077310000):0.1507460000):0.1906620000):0.3420220000	(((((1lb3_A:0.0820800000	2za7_A:0.0097470000):0.0822417000	(1z6o_A:0.2579130000	1z6o_M:0.2942580000):0.1546570000):0.0230100000	1bg7_A:0.0154310000):0.0510945000	1r03_A:0.0287400000):0.2205180000	(((1eum_A:0.0846390000	1krq_A:0.1248250000):0.0108258000	(2jd7_A:0.0623210000	1vlg_A:0.1969410000):0.0455404000):0.0728963000	3e6s_A:0.2941560000):0.0209238000):0.0557629000):0.0895825000	(((1bcf_A:0.0000010000	3e1q_A:0.0000010000):0.0850485000	2fkz_A:0.0473930000):0.0193032000	1jgc_A:0.0715950000):0.0840811000):0.2367630000	1nfv_A:0.1963940000):0.0956654000	(1otk_A:0.7216760000	(((((((1oqu_A:0.1482220000	1uzr_A:0.0113690000):0.0755610000	1r2f_A:0.0231810000):0.2128140000	1mxr_A:0.4073520000):0.1378790000	(1jk0_A:0.2048610000	(2uw2_A:0.0722720000	1w68_A:0.0694680000):0.1598720000):0.2877400000):0.1939250000	3ee4_A:0.4919790000):0.1965830000	(((2uw1_A:0.0028030000	2uw1_B:0.0000020000):0.0270739000	1afr_A:0.0630140000):0.6882950000	1za0_A:0.6842050000):0.1780350000):0.1084620000	(2inc_B:0.5613650000	((2inp_C:0.5641010000	1mty_B:0.4935600000):0.1662140000	(1mty_D:0.4718960000	3dhg_A:0.5563470000):0.1664640000):0.0582494000):0.4424730000):0.4455140000):0.7465800000):0.0370358000):0.0307943000):0.0527612000):0.0333811000	(2chp_A:0.0254290000	2vzb_A:0.3293150000):0.0545630000):0.1190670000	1qgh_A:0.2007610000);
(1ji5_A:0.0914550000	(1jig_A:0.0549000000	(2chp_A:0.1702060000	(((1qgh_A:0.1332880000	2ux1_A:0.1570100000):0.1139970000	(1ji4_A:0.2211800000	2fjc_A:0.1500490000):0.0503339000):0.0440392000	((((((1dps_A:0.0000010000	1jts_A:0.0000010000):0.1267260000	1o9r_A:0.1133710000):0.2397170000	(1tjo_A:0.0000010000	1tk6_A:0.0000010000):0.2519230000):0.0653651000	1uvh_A:0.3407500000):0.0432847000	(((2fzf_A:0.6971890000	(1lko_A:0.1810260000	(1yuz_A:0.6072410000	3qhb_A:0.5763200000):0.1625010000):0.1600130000):0.4321980000	((((1bcf_A:0.0000010000	3e1q_A:0.0000010000):0.0390482000	1jgc_A:0.0714300000):0.0000029902	2fkz_A:0.1093410000):0.0452869000	(((((((1lb3_A:0.0975270000	2za7_A:0.0348690000):0.1073330000	(1bg7_A:0.0000020000	(1z6o_A:0.4422160000	1z6o_M:0.3103930000):0.1305910000):0.0331346000):0.0479630000	1r03_A:0.0000020000):0.0000029283	(1otk_A:0.9387630000	(((((((1oqu_A:0.1296990000	1r2f_A:0.0935300000):0.0312379000	1uzr_A:0.0000030000):0.2686260000	3ee4_A:0.7050110000):0.0911684000	1mxr_A:0.4261160000):0.1257920000	(1jk0_A:0.2999210000	(2uw2_A:0.0397520000	1w68_A:0.1104700000):0.1355280000):0.2221160000):0.3488120000	(((2uw1_A:0.0057210000	2uw1_B:0.0000020000):0.0568427000	1afr_A:0.0844440000):0.9075750000	1za0_A:0.3851480000):0.3729450000):0.1188500000	((2inc_B:0.5225220000	2inp_C:0.6294380000):0.1326700000	(1mty_B:0.5211340000	(1mty_D:0.4602300000	3dhg_A:0.6076190000):0.2442550000):0.0931680000):0.4175610000):0.1602210000):0.6708190000):0.2729520000	3e6s_A:0.2018940000):0.1152700000	(1eum_A:0.0596630000	1krq_A:0.1443810000):0.0629761000):0.0400375000	(2jd7_A:0.0962840000	1vlg_A:0.1482780000):0.0352363000):0.1762320000):0.0580979000):0.1256520000	1nfv_A:0.1411150000):0.2494510000):0.0435305000	2vzb_A:0.3720990000):0.0340031000):0.0137573000):0.0255928000):0.0000027063	1n1q_A:0.0779590000);
(1ji5_A:0.1046820000	1jig_A:0.0452110000	(1n1q_A:0.1013700000	((((2chp_A:0.1855080000	2vzb_A:0.2882430000):0.0117852000	(1qgh_A:0.1374010000	2ux1_A:0.1964310000):0.2054330000):0.0000027246	(((((1dps_A:0.0000010000	1jts_A:0.0000010000):0.1600730000	1o9r_A:0.1255660000):0.0829842000	1uvh_A:0.2993960000):0.1685090000	(1tjo_A:0.0000010000	1tk6_A:0.0000010000):0.2872660000):0.0899682000	(((((2fzf_A:0.5885590000	((1lko_A:0.3535100000	3qhb_A:0.4144230000):0.2356300000	1yuz_A:0.4106240000):0.2014410000):0.2277550000	((((((((1lb3_A:0.0585150000	1z6o_A:0.4452690000):0.0320112000	2za7_A:0.0414180000):0.0661260000	(1bg7_A:0.0493690000	1r03_A:0.0906460000):0.0361016000):0.1374820000	1z6o_M:0.2216670000):0.1723290000	(1krq_A:0.1855870000	2jd7_A:0.0459310000):0.0071336100):0.0517204000	1eum_A:0.0566130000):0.0199671000	1vlg_A:0.1748270000):0.1052980000	3e6s_A:0.1660040000):0.0516115000):0.1643880000	(((1bcf_A:0.0000010000	3e1q_A:0.0000010000):0.0627120000	1jgc_A:0.1119470000):0.0000020011	2fkz_A:0.0412140000):0.1222780000):0.1513900000	1nfv_A:0.1481310000):0.1136780000	(1otk_A:1.0421780000	(((((((1oqu_A:0.1444340000	1r2f_A:0.1110000000):0.0235519000	1uzr_A:0.0000020000):0.3661530000	(1jk0_A:0.1992320000	(2uw2_A:0.0463610000	1w68_A:0.0891820000):0.1369040000):0.2126610000):0.0737808000	1mxr_A:0.4757660000):0.3011530000	3ee4_A:0.4686550000):0.3411650000	(((2uw1_A:0.0028410000	2uw1_B:0.0000010000):0.0752595000	1afr_A:0.0819350000):0.5047270000	1za0_A:0.7719800000):0.0778783000):0.0414432000	((2inc_B:0.5532580000	2inp_C:0.4664380000):0.1702890000	(1mty_B:0.6292770000	(1mty_D:0.4416410000	3dhg_A:0.5216550000):0.1284160000):0.1235920000):0.7607260000):0.2918800000):0.6725330000):0.0653471000):0.0242360000):0.0413990000	(1ji4_A:0.1708660000	2fjc_A:0.1509580000):0.0716552000):0.0754427000):0.0038780200);
(1ji5_A:0.2055060000	1jig_A:0.0734920000	(1n1q_A:0.1309740000	((((2chp_A:0.1526700000	2vzb_A:0.2778790000):0.0312075000	(1otk_A:1.1259050000	(((((((1oqu_A:0.1226950000	1uzr_A:0.0180050000):0.0806784000	1r2f_A:0.0456720000):0.2267130000	1mxr_A:0.5375660000):0.0805071000	(1jk0_A:0.1707490000	(2uw2_A:0.0857430000	1w68_A:0.0499690000):0.2357880000):0.3295970000):0.1494440000	3ee4_A:0.6104050000):0.2050510000	(((2uw1_A:0.0026990000	2uw1_B:0.0000010000):0.0544975000	1afr_A:0.1107420000):0.7486750000	1za0_A:0.5378220000):0.3693740000):0.0599668000	((2inc_B:0.4210310000	(2inp_C:0.4000160000	1mty_B:0.7411740000):0.1671300000):0.1201080000	(1mty_D:0.6281590000	3dhg_A:0.6071690000):0.2131360000):0.5429100000):0.1299860000):0.8681580000):0.0399484000	(((1qgh_A:0.2573150000	2ux1_A:0.1278140000):0.0816818000	2fjc_A:0.1194740000):0.0380378000	1ji4_A:0.1496180000):0.0567370000):0.0378124000	(((((1dps_A:0.0000010000	1jts_A:0.0000010000):0.2662920000	1o9r_A:0.0916560000):0.1081640000	1uvh_A:0.3495710000):0.1684720000	(1tjo_A:0.0000010000	1tk6_A:0.0000010000):0.1994490000):0.1347110000	((((2fzf_A:0.4543470000	((1lko_A:0.2434960000	3qhb_A:0.4184000000):0.1960000000	1yuz_A:0.6840350000):0.2707880000):0.3495850000	((((1lb3_A:0.1099320000	2za7_A:0.0936850000):0.0723266000	(1bg7_A:0.0070720000	(1z6o_A:0.4442320000	1z6o_M:0.3914420000):0.0769027000):0.0174794000):0.0818157000	1r03_A:0.0052580000):0.2019100000	(((1eum_A:0.0490990000	1krq_A:0.2045770000):0.0463058000	(2jd7_A:0.0964100000	1vlg_A:0.1195230000):0.0437541000):0.0553419000	3e6s_A:0.2675180000):0.0595174000):0.1730760000):0.1459260000	(((1bcf_A:0.0000010000	3e1q_A:0.0000010000):0.0961338000	2fkz_A:0.0617000000):0.0245584000	1jgc_A:0.0963930000):0.0840483000):0.2766800000	1nfv_A:0.1459810000):0.1499190000):0.1059830000):0.1025510000):0.0043008200);
(1ji5_A:0.1839440000	1jig_A:0.0834960000	(1n1q_A:0.0908830000	(((((2chp_A:0.1315640000	((((1dps_A:0.0000010000	1jts_A:0.0000010000):0.2758150000	1o9r_A:0.1038600000):0.1025510000	1uvh_A:0.3084950000):0.3423690000	(1tjo_A:0.0000010000	1tk6_A:0.0000010000):0.1700210000):0.0890022000):0.0829221000	((((2fzf_A:0.5027680000	(1lko_A:0.2270870000	(1yuz_A:0.2992900000	3qhb_A:0.3903790000):0.0858759000):0.4393460000):0.3516010000	((((((1lb3_A:0.0902230000	2za7_A:0.0238500000):0.1083220000	(1bg7_A:0.0244730000	1r03_A:0.0907750000):0.0728724000):0.1483240000	(1z6o_A:0.5298760000	1z6o_M:0.3076860000):0.0755057000):0.1810370000	((1krq_A:0.1544850000	3e6s_A:0.3077280000):0.0840210000	2jd7_A:0.0333600000):0.0173193000):0.0612954000	1vlg_A:0.1726880000):0.0706357000	1eum_A:0.0243190000):0.1217910000):0.1425350000	(((1bcf_A:0.0000010000	3e1q_A:0.0000010000):0.0704362000	2fkz_A:0.0648640000):0.0000021961	1jgc_A:0.1393340000):0.0764294000):0.1656190000	1nfv_A:0.1757170000):0.2730710000):0.0777517000	((1qgh_A:0.1655700000	(2vzb_A:0.1807410000	(1otk_A:1.1045470000	(((((((1oqu_A:0.1524870000	1r2f_A:0.0650220000):0.0267083000	1uzr_A:0.0083360000):0.3245530000	1mxr_A:0.4193140000):0.0853522000	(1jk0_A:0.2743160000	(2uw2_A:0.0582370000	1w68_A:0.1415790000):0.1313720000):0.2881810000):0.0551430000	(2inc_B:0.3500660000	((2inp_C:0.4938160000	1mty_B:0.4576560000):0.2238190000	(1mty_D:0.5467090000	3dhg_A:0.4519200000):0.2639080000):0.2094470000):0.6500700000):0.3999120000	3ee4_A:0.4768830000):0.2771350000	(((2uw1_A:0.0029380000	2uw1_B:0.0000020000):0.0107091000	1afr_A:0.1183780000):0.6311610000	1za0_A:0.6650730000):0.1156290000):0.2025780000):0.3958410000):0.0408780000):0.0607040000	2ux1_A:0.1661440000):0.0361066000):0.0622450000	2fjc_A:0.1681130000):0.0388386000	1ji4_A:0.0816030000):0.0549494000):0.0123852000);
(1ji5_A:0.1096520000	(1jig_A:0.0442900000	(((2chp_A:0.1236540000	((((1dps_A:0.0000010000	1jts_A:0.0000010000):0.1212220000	(1o9r_A:0.1286510000	1uvh_A:0.3260490000):0.0566820000):0.2532150000	(1tjo_A:0.0000010000	1tk6_A:0.0000010000):0.2895270000):0.0979407000	((((((2fzf_A:0.5666470000	(1lko_A:0.3301020000	(1yuz_A:0.5669220000	3qhb_A:0.5990920000):0.0813014000):0.2357930000):0.3096630000	((((((1lb3_A:0.0976610000	2za7_A:0.0321170000):0.1327070000	(1bg7_A:0.0172140000	1r03_A:0.0637000000):0.0502457000):0.0542922000	(1z6o_A:0.3969780000	1z6o_M:0.2501270000):0.1066970000):0.2339300000	(2jd7_A:0.0396690000	1vlg_A:0.2216790000):0.0530998000):0.0134684000	(1krq_A:0.0885770000	3e6s_A:0.2760150000):0.0762280000):0.0923658000	1eum_A:0.0153830000):0.1349520000):0.1472060000	1jgc_A:0.0925670000):0.0288463000	(1bcf_A:0.0000010000	3e1q_A:0.0000010000):0.0671933000):0.0518671000	2fkz_A:0.0286430000):0.2302390000	1nfv_A:0.2409880000):0.2359090000):0.0224000000):0.0395850000	(2vzb_A:0.2509500000	(1otk_A:1.1649500000	((((((1oqu_A:0.1454080000	1uzr_A:0.0348290000):0.0860128000	1r2f_A:0.0402620000):0.3013690000	1mxr_A:0.4234360000):0.1723740000	((1jk0_A:0.1746170000	(2uw2_A:0.1016710000	1w68_A:0.1019230000):0.2180180000):0.1388740000	((2inc_B:0.4506780000	(2inp_C:0.4348830000	1mty_B:0.5752650000):0.1165810000):0.0906639000	(1mty_D:0.5682140000	3dhg_A:0.7539450000):0.1257540000):0.7099900000):0.1603350000):0.1901220000	3ee4_A:0.4913900000):0.3834820000	(((2uw1_A:0.0000020000	2uw1_B:0.0000020000):0.0811555000	1afr_A:0.0593250000):0.5601340000	1za0_A:0.7522320000):0.1327100000):0.2048510000):0.4503940000):0.1248640000):0.0228102000	(((1qgh_A:0.1789580000	2ux1_A:0.1160690000):0.1089480000	2fjc_A:0.0960030000):0.0558151000	1ji4_A:0.1302670000):0.0334486000):0.0990215000):0.0000022207	1n1q_A:0.1351770000);
(1ji5_A:0.1192290000	1jig_A:0.0617340000	(1n1q_A:0.1253860000	((((2chp_A:0.0914970000	((((1dps_A:0.0000010000	1jts_A:0.0000010000):0.1868760000	1o9r_A:0.1169690000):0.1144300000	1uvh_A:0.4166940000):0.0550018000	(1tjo_A:0.0000010000	1tk6_A:0.0000010000):0.2467290000):0.1267250000):0.1007360000	2vzb_A:0.2600530000):0.0816790000	((((2fzf_A:0.5474750000	3e6s_A:0.2304520000):0.0125155000	(((((1lb3_A:0.0900170000	2za7_A:0.0571470000):0.1038830000	(1bg7_A:0.0192410000	1r03_A:0.0545680000):0.0124469000):0.0537883000	1z6o_A:0.3944980000):0.1368440000	1z6o_M:0.2936370000):0.1450070000	((1eum_A:0.0799820000	1krq_A:0.1585080000):0.0629712000	(2jd7_A:0.1083150000	1vlg_A:0.1408920000):0.0275085000):0.0000022924):0.0716818000):0.2040260000	((((1bcf_A:0.0000010000	3e1q_A:0.0000010000):0.0400174000	1jgc_A:0.1144910000):0.0000021351	2fkz_A:0.0302710000):0.0914293000	(1lko_A:0.4083750000	(1yuz_A:0.5596510000	(3qhb_A:0.4886090000	(1otk_A:1.0101440000	(((((((1oqu_A:0.1341580000	1r2f_A:0.0462570000):0.0206034000	1uzr_A:0.0059370000):0.3219130000	1mxr_A:0.4538120000):0.1453560000	(1jk0_A:0.2078350000	(2uw2_A:0.0720470000	1w68_A:0.0771580000):0.1876630000):0.2671610000):0.1767710000	((2inc_B:0.4552250000	(2inp_C:0.4481650000	1mty_B:0.4600380000):0.1766480000):0.1543740000	(1mty_D:0.6620910000	3dhg_A:0.4994140000):0.1704440000):0.4524670000):0.2292670000	(((2uw1_A:0.0054940000	2uw1_B:0.0000010000):0.0063372700	1afr_A:0.1361560000):0.5487700000	1za0_A:0.6673750000):0.3646960000):0.1189650000	3ee4_A:0.3452430000):0.4002390000):0.2356850000):0.1451710000):0.1525470000):0.1878910000):0.0766531000):0.1104580000	1nfv_A:0.2383490000):0.2428320000):0.0000028660	((1qgh_A:0.2761750000	2ux1_A:0.1509910000):0.0428103000	(1ji4_A:0.1539420000	2fjc_A:0.1556460000):0.0580900000):0.0346117000):0.0555955000):0.0281467000);
(1ji5_A:0.0846360000	((1jig_A:0.0479630000	(1ji4_A:0.1598400000	2fjc_A:0.1812390000):0.0672831000):0.0513244000	1n1q_A:0.0656700000):0.0534631000	((2chp_A:0.0435030000	(((((1dps_A:0.0000010000	1jts_A:0.0000010000):0.1486900000	1o9r_A:0.1783350000):0.1323580000	1uvh_A:0.3042900000):0.2083600000	(1tjo_A:0.0000010000	1tk6_A:0.0000010000):0.2773850000):0.0238295000	((((2fzf_A:0.7795120000	(1lko_A:0.4232130000	(1yuz_A:0.5989160000	3qhb_A:0.3305120000):0.1187440000):0.1927910000):0.2192540000	(((((1lb3_A:0.0927470000	2za7_A:0.0268820000):0.0501937000	(1z6o_A:0.3605860000	1z6o_M:0.3020100000):0.0921087000):0.0855540000	1bg7_A:0.0367670000):0.0376220000	1r03_A:0.0000020000):0.2193870000	(((1eum_A:0.0204160000	1krq_A:0.1460950000):0.0369957000	(2jd7_A:0.0829700000	1vlg_A:0.1516350000):0.0503692000):0.0914783000	3e6s_A:0.1940660000):0.0499009000):0.1037060000):0.1132760000	(((1bcf_A:0.0000010000	3e1q_A:0.0000010000):0.0305111000	2fkz_A:0.0440660000):0.0000022403	1jgc_A:0.0816670000):0.0949457000):0.1878350000	1nfv_A:0.2273960000):0.2147860000):0.0538704000):0.0556506000	((1qgh_A:0.1161770000	2ux1_A:0.2013700000):0.0860737000	(2vzb_A:0.2291060000	(1otk_A:0.8619590000	((((((1oqu_A:0.1196600000	1uzr_A:0.0319250000):0.0487334000	1r2f_A:0.0169050000):0.3000460000	(1mxr_A:0.3515140000	(1jk0_A:0.1900960000	(2uw2_A:0.0590090000	1w68_A:0.0784610000):0.1999630000):0.2625640000):0.0872318000):0.2164200000	3ee4_A:0.4169670000):0.4168440000	(((2uw1_A:0.0079030000	2uw1_B:0.0000010000):0.0341895000	1afr_A:0.1221910000):0.5288750000	1za0_A:0.6821430000):0.1806420000):0.0714851000	(2inc_B:0.5296370000	(2inp_C:0.4888250000	(1mty_B:0.4878120000	(1mty_D:0.5123260000	3dhg_A:0.6358140000):0.2372430000):0.3177960000):0.2071450000):0.5094560000):0.2353330000):0.6124320000):0.2010860000):0.0525473000):0.0939067000);
(1ji5_A:0.0744390000	1jig_A:0.0390190000	(1n1q_A:0.2408710000	(((2chp_A:0.1733290000	(((((1dps_A:0.0000010000	1jts_A:0.0000010000):0.1893400000	1o9r_A:0.1872740000):0.1289000000	1uvh_A:0.2784940000):0.0727618000	(1tjo_A:0.0000010000	1tk6_A:0.0000010000):0.1837500000):0.2247390000	((((((2fzf_A:0.5609390000	(1lko_A:0.3668100000	1yuz_A:0.5935170000):0.1089620000):0.1268730000	3qhb_A:0.4937590000):0.4693110000	(((((1lb3_A:0.0848070000	(1z6o_A:0.3490940000	1z6o_M:0.3893090000):0.1056050000):0.0369568000	2za7_A:0.1070910000):0.0568013000	1bg7_A:0.0089900000):0.0849801000	1r03_A:0.0113380000):0.2058310000	(((1eum_A:0.0470730000	1krq_A:0.1318310000):0.0575018000	(2jd7_A:0.0663670000	1vlg_A:0.1270350000):0.0469870000):0.0877344000	3e6s_A:0.1895970000):0.0472776000):0.0861469000):0.1716170000	((1bcf_A:0.0000010000	3e1q_A:0.0000010000):0.0329330000	2fkz_A:0.0292880000):0.0194727000):0.0307212000	1jgc_A:0.0606190000):0.2072070000	1nfv_A:0.2088060000):0.1013880000):0.0393490000):0.0346941000	((1qgh_A:0.1528190000	2ux1_A:0.1714160000):0.1112880000	(1ji4_A:0.1818450000	2fjc_A:0.1295870000):0.0367795000):0.0609222000):0.0354451000	(2vzb_A:0.2789800000	(1otk_A:0.9091790000	((((((1oqu_A:0.1097350000	1r2f_A:0.0561810000):0.0461282000	1uzr_A:0.0004520000):0.2328910000	(1mxr_A:0.3364440000	(1jk0_A:0.2529730000	(2uw2_A:0.0723850000	1w68_A:0.1162820000):0.1131700000):0.4171330000):0.0570410000):0.3162970000	3ee4_A:0.3800430000):0.3279700000	((2uw1_A:0.0000020000	2uw1_B:0.0000010000):0.0999372000	1afr_A:0.0421650000):0.7109380000):0.0518216000	((((2inc_B:0.5219810000	2inp_C:0.4830960000):0.0978885000	1mty_B:0.5872110000):0.2220630000	(1mty_D:0.5115740000	3dhg_A:0.6461250000):0.0963816000):0.7493800000	1za0_A:0.6256410000):0.2266540000):0.0749433000):0.6858630000):0.0895186000):0.1001500000):0.0000028962);
(1ji5_A:0.1516260000	(1jig_A:0.0588590000	1n1q_A:0.1170860000):0.0000022176	((((((2chp_A:0.1742510000	(2vzb_A:0.1324590000	(1otk_A:0.7535710000	(((((((1oqu_A:0.1456290000	1uzr_A:0.0131920000):0.0624066000	1r2f_A:0.0528790000):0.2390640000	1mxr_A:0.4634780000):0.1109190000	(1jk0_A:0.2764620000	(2uw2_A:0.0947480000	1w68_A:0.0790920000):0.0961026000):0.2509080000):0.2398900000	3ee4_A:0.4389630000):0.3377700000	(((2uw1_A:0.0057450000	2uw1_B:0.0000020000):0.0729532000	1afr_A:0.0937830000):0.5536010000	1za0_A:0.7514170000):0.1265520000):0.0547681000	(((2inc_B:0.4789480000	2inp_C:0.3163370000):0.2063050000	1mty_B:0.4907900000):0.0728809000	(1mty_D:0.4703700000	3dhg_A:0.5770590000):0.2705040000):0.6614790000):0.2770590000):0.6715620000):0.1754290000):0.0561495000	((((1dps_A:0.0000010000	1jts_A:0.0000010000):0.2235550000	1o9r_A:0.1745490000):0.0810788000	1uvh_A:0.3850410000):0.1385940000	(1tjo_A:0.0000010000	1tk6_A:0.0000010000):0.3314850000):0.0468911000):0.0262321000	(1qgh_A:0.1913990000	2ux1_A:0.1737910000):0.0413930000):0.0127121000	((((2fzf_A:0.4231010000	(1lko_A:0.2805760000	(1yuz_A:0.3394230000	3qhb_A:0.5137140000):0.1392830000):0.2765930000):0.1826120000	((((((((1lb3_A:0.0677740000	2za7_A:0.0126020000):0.1062120000	1bg7_A:0.0389010000):0.0462854000	1r03_A:0.0414580000):0.1067780000	(1z6o_A:0.3990920000	1z6o_M:0.2788210000):0.0966549000):0.1717760000	(1krq_A:0.1601640000	3e6s_A:0.2701470000):0.0563488000):0.0448433000	2jd7_A:0.0812600000):0.0277324000	1vlg_A:0.1123390000):0.0710681000	1eum_A:0.0525470000):0.1854370000):0.0829252000	(((1bcf_A:0.0000010000	3e1q_A:0.0000010000):0.0550778000	2fkz_A:0.0675960000):0.0213176000	1jgc_A:0.0726820000):0.1799670000):0.1212470000	1nfv_A:0.2298830000):0.2612010000):0.0120623000	2fjc_A:0.1895770000):0.0134421000	1ji4_A:0.1312430000):0.0649116000);
(1ji5_A:0.0703040000	1jig_A:0.0350100000	(1n1q_A:0.0961490000	((((2chp_A:0.1276120000	((2ux1_A:0.1488460000	((((1dps_A:0.0000010000	1jts_A:0.0000010000):0.0626037000	1uvh_A:0.3409050000):0.0683379000	1o9r_A:0.1047470000):0.0993087000	(1tjo_A:0.0000010000	1tk6_A:0.0000010000):0.2513280000):0.0818201000):0.0243010000	((((2fzf_A:0.6100730000	((1eum_A:0.1195920000	1krq_A:0.0913140000):0.0373780000	(2jd7_A:0.0663180000	1vlg_A:0.1371240000):0.0219412000):0.0222328000):0.0711361000	(((((1lb3_A:0.1162520000	2za7_A:0.0396840000):0.1025470000	(1z6o_A:0.3332980000	1z6o_M:0.3886660000):0.1937220000):0.0957177000	1bg7_A:0.0000030000):0.0574040000	1r03_A:0.0287470000):0.2168820000	3e6s_A:0.2231930000):0.0363419000):0.2019560000	(1lko_A:0.2191060000	(1yuz_A:0.4520490000	3qhb_A:0.3847880000):0.1515730000):0.2365650000):0.0149048000	((((1bcf_A:0.0000010000	3e1q_A:0.0000010000):0.1105700000	1jgc_A:0.1434450000):0.0114064000	2fkz_A:0.0135010000):0.0792334000	1nfv_A:0.3769740000):0.0715816000):0.1928420000):0.0261281000):0.0477854000	(1qgh_A:0.1844450000	(2vzb_A:0.1309290000	(1otk_A:1.2933410000	(((((((1oqu_A:0.1399300000	1uzr_A:0.0149080000):0.1184780000	1r2f_A:0.0007640000):0.2235810000	1mxr_A:0.4072840000):0.1280870000	(1jk0_A:0.2163440000	(2uw2_A:0.0707090000	1w68_A:0.0928750000):0.1464160000):0.2260060000):0.0826728000	((2inc_B:0.4494660000	2inp_C:0.4319570000):0.1103860000	(1mty_B:0.5186620000	(1mty_D:0.5566080000	3dhg_A:0.4442810000):0.1480860000):0.0627842000):0.5491120000):0.2765040000	(((2uw1_A:0.0028670000	2uw1_B:0.0000010000):0.0520702000	1afr_A:0.0494370000):0.3999730000	1za0_A:0.6264330000):0.2425660000):0.1208280000	3ee4_A:0.4283430000):0.3746270000):0.4573400000):0.1502310000):0.1258250000):0.0549521000	2fjc_A:0.1832400000):0.0107936000	1ji4_A:0.1193940000):0.0442362000):0.0535687000);
(1ji5_A:0.0061960000	((1jig_A:0.0307530000	(((2chp_A:0.1282660000	2vzb_A:0.3179820000):0.1179770000	(2ux1_A:0.1746590000	((((1dps_A:0.0000010000	1jts_A:0.0000010000):0.1254280000	(1o9r_A:0.0419420000	1uvh_A:0.4436400000):0.1086390000):0.1855720000	(1tjo_A:0.0000010000	1tk6_A:0.0000010000):0.2403640000):0.0895121000	(((((2fzf_A:0.5326670000	(1lko_A:0.3038030000	(1yuz_A:0.6696790000	3qhb_A:0.3414830000):0.1519440000):0.2362160000):0.2237020000	((((((1lb3_A:0.1035130000	2za7_A:0.0539850000):0.0559170000	(1z6o_A:0.2943220000	1z6o_M:0.4058060000):0.1360270000):0.0735716000	1bg7_A:0.0443180000):0.0582290000	1r03_A:0.0000030000):0.2678400000	3e6s_A:0.2116970000):0.0550347000	((1eum_A:0.0399790000	1krq_A:0.1336540000):0.0473654000	(2jd7_A:0.0950040000	1vlg_A:0.1841420000):0.0421006000):0.0288987000):0.0566231000):0.1166780000	(((1bcf_A:0.0000010000	3e1q_A:0.0000010000):0.0554720000	2fkz_A:0.0586610000):0.0000029336	1jgc_A:0.0804430000):0.0393397000):0.1801440000	1nfv_A:0.1306200000):0.1521370000	(1otk_A:1.2606560000	(((((((1oqu_A:0.1129070000	1uzr_A:0.0123660000):0.0913226000	1r2f_A:0.0338730000):0.3074110000	1mxr_A:0.4174080000):0.0783461000	(1jk0_A:0.1806350000	(2uw2_A:0.0482190000	1w68_A:0.0931130000):0.1426930000):0.2603340000):0.0643170000	3ee4_A:0.7050960000):0.2487100000	(((2uw1_A:0.0000020000	2uw1_B:0.0000020000):0.0188243000	1afr_A:0.1237630000):0.5519830000	1za0_A:0.4541500000):0.4486580000):0.2110830000	((2inc_B:0.4906960000	(2inp_C:0.5551730000	1mty_B:0.5373690000):0.0932106000):0.0970503000	(1mty_D:0.4344880000	3dhg_A:0.7824010000):0.1248350000):0.4456120000):0.4870510000):0.8517410000):0.0000025279):0.0553219000):0.0777828000):0.0292558000	(1ji4_A:0.0917670000	2fjc_A:0.1730750000):0.0574363000):0.0497964000):0.0383662000	1n1q_A:0.1422450000):0.1763540000	1qgh_A:0.1875090000);
(1ji5_A:0.0792340000	(1jig_A:0.0534800000	(((2chp_A:0.1726230000	(((((1dps_A:0.0000010000	1jts_A:0.0000010000):0.1886820000	1o9r_A:0.1215380000):0.1502500000	1uvh_A:0.3350220000):0.0769878000	(1tjo_A:0.0000010000	1tk6_A:0.0000010000):0.2122340000):0.1483080000	((((2fzf_A:0.4304910000	((1lko_A:0.2490970000	1yuz_A:0.8201920000):0.0879515000	3qhb_A:0.3688160000):0.2455580000):0.3425400000	((((1bcf_A:0.0000010000	3e1q_A:0.0000010000):0.1222970000	2fkz_A:0.0307840000):0.0482389000	1jgc_A:0.0704670000):0.0773674000	((((((1lb3_A:0.0799330000	2za7_A:0.0289460000):0.1302030000	1bg7_A:0.0412060000):0.0724485000	1r03_A:0.0000030000):0.0693756000	(1z6o_A:0.1990930000	1z6o_M:0.3804010000):0.1570120000):0.2216800000	3e6s_A:0.2269960000):0.0717464000	((1eum_A:0.0367620000	1krq_A:0.2026410000):0.0444395000	(2jd7_A:0.0859150000	1vlg_A:0.1648840000):0.0440956000):0.0489075000):0.1733510000):0.0587512000):0.0661999000	1nfv_A:0.3102370000):0.1475370000	(1otk_A:0.6178670000	(((((((1oqu_A:0.1230240000	1uzr_A:0.0292460000):0.0675039000	1r2f_A:0.0246850000):0.2774830000	1mxr_A:0.5628980000):0.0686297000	(1jk0_A:0.2030260000	(2uw2_A:0.0787890000	1w68_A:0.0987430000):0.1531640000):0.2682160000):0.1348000000	3ee4_A:0.5233700000):0.2947870000	(((2uw1_A:0.0000020000	2uw1_B:0.0000010000):0.0557641000	1afr_A:0.0973180000):0.6836330000	1za0_A:0.5239930000):0.3943850000):0.0912473000	(((2inc_B:0.4252910000	2inp_C:0.4275820000):0.2695160000	1mty_B:0.6577440000):0.1197540000	(1mty_D:0.4856540000	3dhg_A:0.7608890000):0.0486096000):0.6470310000):0.4653080000):0.6181060000):0.1005860000):0.0150270000):0.0130056000	2vzb_A:0.3069200000):0.0000024196	((1qgh_A:0.1821670000	2ux1_A:0.1968840000):0.0663286000	(1ji4_A:0.1157080000	2fjc_A:0.1036920000):0.0520676000):0.0465077000):0.0600932000):0.0000022331	1n1q_A:0.1212220000);
(1ji5_A:0.0678860000	1jig_A:0.0698610000	(((1n1q_A:0.1224920000	((1qgh_A:0.2243410000	2ux1_A:0.1040020000):0.0847509000	(1ji4_A:0.1816420000	2fjc_A:0.0946970000):0.0788043000):0.0573726000):0.0249245000	((2chp_A:0.1910570000	((((1dps_A:0.0000010000	1jts_A:0.0000010000):0.2180030000	1uvh_A:0.2927110000):0.0609712000	1o9r_A:0.1589590000):0.1344990000	(1tjo_A:0.0000010000	1tk6_A:0.0000010000):0.1709790000):0.1175080000):0.0122796000	((((2fzf_A:0.5468810000	(1lko_A:0.3331620000	(1yuz_A:0.3744960000	3qhb_A:0.5960210000):0.2462890000):0.1984860000):0.4383490000	(((((((1lb3_A:0.1077290000	2za7_A:0.0427860000):0.0531757000	(1bg7_A:0.0000030000	(1z6o_A:0.3991890000	1z6o_M:0.2537110000):0.1849920000):0.0429322000):0.0698935000	1r03_A:0.0434400000):0.1688540000	3e6s_A:0.1823290000):0.0594378000	1krq_A:0.0827900000):0.0327628000	(2jd7_A:0.0417990000	1vlg_A:0.1921760000):0.0659843000):0.0573254000	1eum_A:0.0191580000):0.2257490000):0.1078650000	(((1bcf_A:0.0000010000	3e1q_A:0.0000010000):0.0502205000	2fkz_A:0.0098240000):0.0260081000	1jgc_A:0.0611770000):0.0835120000):0.2731100000	1nfv_A:0.1410900000):0.2168130000):0.0308987000):0.0468017000	(2vzb_A:0.2759970000	(1otk_A:0.9022690000	(((((1oqu_A:0.1896900000	1uzr_A:0.0000030000):0.0483072000	1r2f_A:0.0779260000):0.2805850000	(1mxr_A:0.4242870000	((1jk0_A:0.1590450000	(2uw2_A:0.0847170000	1w68_A:0.0844120000):0.1895110000):0.1409740000	((2inc_B:0.6372570000	(2inp_C:0.5039970000	1mty_B:0.4177120000):0.1456070000):0.0903019000	(1mty_D:0.5373750000	3dhg_A:0.6165960000):0.1642700000):0.8645760000):0.0780210000):0.1218530000):0.2071590000	3ee4_A:0.4507800000):0.2480190000	(((2uw1_A:0.0058440000	2uw1_B:0.0000020000):0.0942402000	1afr_A:0.0720740000):0.5779720000	1za0_A:0.6779970000):0.1946290000):0.2219650000):0.6269700000):0.0352619000):0.0204346000);
(1ji5_A:0.0422610000	(1jig_A:0.1168300000	1n1q_A:0.1076550000):0.0269391000	(((2chp_A:0.1481200000	((((1dps_A:0.0000010000	1jts_A:0.0000010000):0.1761720000	1o9r_A:0.1069250000):0.2098760000	1uvh_A:0.3581530000):0.0808986000	(1tjo_A:0.0000010000	1tk6_A:0.0000010000):0.2136580000):0.1230860000):0.0710894000	((1qgh_A:0.0850930000	2ux1_A:0.2460020000):0.1112140000	(1ji4_A:0.1170070000	2fjc_A:0.1419330000):0.1169090000):0.0688207000):0.0000023685	(((((((2fzf_A:0.5816610000	(1lko_A:0.4234350000	(1yuz_A:0.6705610000	3qhb_A:0.6383030000):0.2004470000):0.2127770000):0.4051870000	((((((1lb3_A:0.0736710000	(1z6o_A:0.2988830000	1z6o_M:0.2908100000):0.1072010000):0.0297288000	2za7_A:0.0306370000):0.0312117000	1bg7_A:0.0403720000):0.0380710000	1r03_A:0.0000020000):0.1950170000	3e6s_A:0.1683110000):0.0326944000	((1eum_A:0.0371940000	1krq_A:0.1395900000):0.0320055000	(2jd7_A:0.0830120000	1vlg_A:0.1589200000):0.0665001000):0.0647239000):0.1041410000):0.1188810000	((1bcf_A:0.0000010000	3e1q_A:0.0000010000):0.0470794000	2fkz_A:0.0242950000):0.0179131000):0.0238916000	1jgc_A:0.0973660000):0.1074150000	1nfv_A:0.2000960000):0.1081150000	(1otk_A:0.9209730000	((((((1oqu_A:0.1888950000	1uzr_A:0.0503760000):0.0585792000	1r2f_A:0.0000020000):0.2178060000	(1mxr_A:0.4503320000	(1jk0_A:0.2523820000	(2uw2_A:0.0358420000	1w68_A:0.1330970000):0.1477430000):0.2038580000):0.1308910000):0.2023310000	3ee4_A:0.5397610000):0.1280810000	((2inc_B:0.4930320000	(2inp_C:0.3829020000	1mty_B:0.6084360000):0.1603290000):0.1047790000	(1mty_D:0.6909460000	3dhg_A:0.5347080000):0.2233990000):0.6809810000):0.1970420000	(((2uw1_A:0.0053590000	2uw1_B:0.0000020000):0.0503149000	1afr_A:0.0673030000):0.6153180000	1za0_A:0.4816110000):0.1489090000):0.2013390000):0.7843450000):0.1460460000	2vzb_A:0.3056520000):0.0000028043):0.0716137000);
(1ji5_A:0.0521240000	((1jig_A:0.0233990000	(1n1q_A:0.1606090000	((1qgh_A:0.1665500000	2ux1_A:0.1962690000):0.1279100000	(1ji4_A:0.1400850000	2fjc_A:0.1557450000):0.0333424000):0.0475187000):0.0407010000):0.0330595000	((((((1dps_A:0.0000010000	1jts_A:0.0000010000):0.1286760000	1o9r_A:0.1099760000):0.0933998000	1uvh_A:0.5169480000):0.1009860000	(1tjo_A:0.0000010000	1tk6_A:0.0000010000):0.2926920000):0.1947320000	(((((((2fzf_A:0.9310950000	1lko_A:0.3202590000):0.0000022076	1yuz_A:0.6581190000):0.1333520000	3qhb_A:0.4940200000):0.3662530000	(((((1lb3_A:0.1333460000	2za7_A:0.0562050000):0.1388350000	(1bg7_A:0.0370230000	1r03_A:0.0306940000):0.0185646000):0.0419038000	(1z6o_A:0.3862480000	1z6o_M:0.3782850000):0.0654531000):0.1706090000	((1eum_A:0.0859870000	1krq_A:0.1835330000):0.0547498000	(2jd7_A:0.0596440000	1vlg_A:0.1653270000):0.0387521000):0.0932380000):0.0573254000	3e6s_A:0.2874160000):0.1056380000):0.0808348000	(((1bcf_A:0.0000010000	3e1q_A:0.0000010000):0.0855050000	1jgc_A:0.1097440000):0.0086685800	2fkz_A:0.0551180000):0.1170860000):0.0948116000	1nfv_A:0.2696560000):0.0000023013	(1otk_A:0.8089810000	(((((((1oqu_A:0.1513700000	1r2f_A:0.0813720000):0.0402025000	1uzr_A:0.0008140000):0.3171000000	1mxr_A:0.5092850000):0.0585563000	(1jk0_A:0.2170950000	(2uw2_A:0.0557620000	1w68_A:0.1186860000):0.0856937000):0.3887700000):0.1729760000	(2inc_B:0.3913480000	((2inp_C:0.4961800000	1mty_B:0.4120820000):0.2156990000	(1mty_D:0.6480250000	3dhg_A:0.6246470000):0.1505720000):0.1296930000):0.7204360000):0.1194130000	(((2uw1_A:0.0000020000	2uw1_B:0.0000010000):0.0785598000	1afr_A:0.0905900000):0.6381720000	1za0_A:0.5052430000):0.4278540000):0.1870800000	3ee4_A:0.4537530000):0.3951600000):0.7000850000):0.2423180000):0.0585584000	2vzb_A:0.2701970000):0.0542718000):0.0167871000	2chp_A:0.2022840000);
(1ji5_A:0.1125400000	1jig_A:0.0135950000	(1n1q_A:0.1355880000	((((2chp_A:0.1322150000	((((1dps_A:0.0000010000	1jts_A:0.0000010000):0.1651920000	1o9r_A:0.1047460000):0.1636980000	1uvh_A:0.3725270000):0.0834139000	(1tjo_A:0.0000010000	1tk6_A:0.0000010000):0.1942850000):0.1599880000):0.0324661000	((((2fzf_A:0.4568790000	((1lko_A:0.2174720000	1yuz_A:0.6067250000):0.0714479000	3qhb_A:0.5108880000):0.2294150000):0.1676930000	((((((((1lb3_A:0.0550740000	2za7_A:0.0484140000):0.1408760000	1bg7_A:0.0464220000):0.0512657000	1r03_A:0.0363340000):0.0421987000	(1z6o_A:0.3317860000	1z6o_M:0.3345820000):0.1163200000):0.1798790000	1krq_A:0.1377700000):0.0255528000	3e6s_A:0.3185350000):0.0337482000	(2jd7_A:0.0713500000	1vlg_A:0.1273250000):0.0400996000):0.0468216000	1eum_A:0.0914260000):0.1426450000):0.0986502000	(((1bcf_A:0.0000010000	3e1q_A:0.0000010000):0.0874427000	2fkz_A:0.0082980000):0.0383103000	1jgc_A:0.0941450000):0.1077270000):0.1013760000	1nfv_A:0.2670200000):0.1543450000):0.0446397000	((1qgh_A:0.1572410000	2ux1_A:0.1561890000):0.1011250000	(1ji4_A:0.1383390000	2fjc_A:0.1681680000):0.0570523000):0.0269509000):0.0104763000	(2vzb_A:0.2940620000	(1otk_A:0.9770140000	(((((((1oqu_A:0.1852650000	1uzr_A:0.0108860000):0.1047030000	1r2f_A:0.0176130000):0.3125990000	1mxr_A:0.2736420000):0.1159820000	(1jk0_A:0.2246200000	(2uw2_A:0.0813560000	1w68_A:0.0794230000):0.1331080000):0.3083400000):0.0930418000	((2inc_B:0.4467270000	2inp_C:0.4158420000):0.1292000000	(1mty_B:0.4582820000	(1mty_D:0.5774850000	3dhg_A:0.7320760000):0.1270040000):0.1934380000):0.6543180000):0.1905350000	3ee4_A:0.4968190000):0.2897680000	(((2uw1_A:0.0108900000	2uw1_B:0.0000020000):0.0770016000	1afr_A:0.0724830000):0.6732730000	1za0_A:0.5057390000):0.2675380000):0.3557210000):0.5900750000):0.0824109000):0.0706044000):0.0114130000);
(1ji5_A:0.0497210000	1jig_A:0.0279230000	(1n1q_A:0.1401730000	((((2chp_A:0.1123810000	((((1dps_A:0.0000010000	1jts_A:0.0000010000):0.1926480000	1uvh_A:0.4453980000):0.1536450000	1o9r_A:0.0000030000):0.1997640000	(1tjo_A:0.0000010000	1tk6_A:0.0000010000):0.1932180000):0.2495130000):0.0630984000	2vzb_A:0.3256980000):0.1597500000	(((((2fzf_A:0.5490380000	((1lko_A:0.3234850000	3qhb_A:0.5988050000):0.0516298000	1yuz_A:0.7013120000):0.1995290000):0.1930170000	(((((((1lb3_A:0.0484800000	2za7_A:0.0642980000):0.0851039000	1z6o_A:0.3845660000):0.0387212000	(1bg7_A:0.0456250000	1r03_A:0.0632270000):0.0203970000):0.1877770000	1z6o_M:0.2981850000):0.1699800000	1krq_A:0.1056180000):0.0440794000	(1eum_A:0.0930780000	(2jd7_A:0.1042000000	1vlg_A:0.1373450000):0.0470108000):0.0155869000):0.0907071000	3e6s_A:0.1222750000):0.0592901000):0.2615290000	(((1bcf_A:0.0000010000	3e1q_A:0.0000010000):0.0464127000	2fkz_A:0.0626090000):0.0427801000	1jgc_A:0.0874570000):0.0689736000):0.0946876000	1nfv_A:0.2822030000):0.0953356000	((1otk_A:1.0198430000	(((2uw1_A:0.0028520000	2uw1_B:0.0000010000):0.0467783000	1afr_A:0.1048770000):0.4876570000	1za0_A:0.5614210000):0.3251750000):0.1542490000	((((((1oqu_A:0.1330240000	1r2f_A:0.0615950000):0.0412320000	1uzr_A:0.0102560000):0.2851850000	1mxr_A:0.3786030000):0.0837573000	(1jk0_A:0.2147430000	(2uw2_A:0.0741350000	1w68_A:0.0684230000):0.1215070000):0.2774380000):0.1992070000	3ee4_A:0.4767440000):0.1681410000	(((2inc_B:0.4778920000	(2inp_C:0.4682580000	1mty_B:0.4058660000):0.1250860000):0.2298910000	3dhg_A:0.5158650000):0.0687122000	1mty_D:0.5728510000):0.6279050000):0.1404900000):0.7972860000):0.1751360000):0.0000026136	(((1qgh_A:0.2727640000	2ux1_A:0.1927440000):0.1550740000	2fjc_A:0.0967560000):0.0207977000	1ji4_A:0.0886580000):0.0643450000):0.0579900000):0.0431187000);
(1ji5_A:0.1093700000	(1jig_A:0.0372430000	((((2chp_A:0.1804830000	(2vzb_A:0.2168170000	(1otk_A:0.6233850000	(((((((1oqu_A:0.1129340000	1uzr_A:0.0257760000):0.1209420000	1r2f_A:0.0308720000):0.2763260000	1mxr_A:0.4820290000):0.0879227000	(1jk0_A:0.1843210000	(2uw2_A:0.0798090000	1w68_A:0.0808880000):0.1408670000):0.2350460000):0.2770090000	3ee4_A:0.5250050000):0.3240120000	(((2uw1_A:0.0061380000	2uw1_B:0.0000020000):0.0361689000	1afr_A:0.0561470000):0.7527070000	1za0_A:0.7378160000):0.0654562000):0.2079500000	((2inc_B:0.5628810000	2inp_C:0.3765700000):0.1783560000	(1mty_B:0.5276530000	(1mty_D:0.5005930000	3dhg_A:0.4638050000):0.1528340000):0.0723036000):0.7183370000):0.3139450000):0.7400970000):0.0376755000):0.0796456000	(1qgh_A:0.1567290000	2ux1_A:0.1376000000):0.1064690000):0.0146467000	(((((1dps_A:0.0000010000	1jts_A:0.0000010000):0.1598570000	1o9r_A:0.1119020000):0.1912140000	1uvh_A:0.3054130000):0.1209890000	(1tjo_A:0.0000010000	1tk6_A:0.0000010000):0.1930760000):0.1107540000	((((2fzf_A:0.5788980000	((1lko_A:0.3669280000	3qhb_A:0.5338800000):0.0914459000	1yuz_A:0.4644350000):0.3019070000):0.1468540000	((((((1lb3_A:0.1064900000	2za7_A:0.0156290000):0.1000220000	(1bg7_A:0.0373760000	1r03_A:0.0521560000):0.0564593000):0.0306161000	(1z6o_A:0.3665950000	1z6o_M:0.2718630000):0.0471547000):0.1884400000	(1krq_A:0.0467520000	3e6s_A:0.2447990000):0.0762108000):0.0210925000	(2jd7_A:0.1123290000	1vlg_A:0.1453910000):0.0171669000):0.0311983000	1eum_A:0.0284540000):0.0694564000):0.1202710000	(((1bcf_A:0.0000010000	3e1q_A:0.0000010000):0.1002570000	2fkz_A:0.0489870000):0.0150824000	1jgc_A:0.0646400000):0.0906409000):0.1333360000	1nfv_A:0.2212690000):0.2058570000):0.0816503000):0.0390403000	(1ji4_A:0.0474610000	2fjc_A:0.1170010000):0.0489909000):0.1008030000):0.0000022160	1n1q_A:0.0457000000);
(1ji5_A:0.1222400000	(1jig_A:0.0432710000	((((2chp_A:0.1974200000	((((1dps_A:0.0000010000	1jts_A:0.0000010000):0.2003140000	1o9r_A:0.1806970000):0.2572190000	1uvh_A:0.2220830000):0.2539200000	(1tjo_A:0.0000010000	1tk6_A:0.0000010000):0.1823990000):0.1657450000):0.0753977000	((((2fzf_A:0.4166610000	((1lko_A:0.4972130000	3qhb_A:0.4649620000):0.1859630000	1yuz_A:0.4586660000):0.3190520000):0.3014190000	(((((((1lb3_A:0.0637680000	2za7_A:0.0404640000):0.1312460000	1bg7_A:0.0196280000):0.0636243000	1r03_A:0.0018100000):0.0620939000	1z6o_A:0.4718260000):0.1924180000	1z6o_M:0.3433050000):0.0660025000	((1eum_A:0.0507980000	1krq_A:0.1602680000):0.0557137000	(2jd7_A:0.0828700000	1vlg_A:0.1846530000):0.0809221000):0.0458511000):0.0621754000	3e6s_A:0.2540160000):0.0497733000):0.1907850000	(((1bcf_A:0.0000010000	3e1q_A:0.0000010000):0.0419140000	2fkz_A:0.0144550000):0.0117216000	1jgc_A:0.1037800000):0.0872363000):0.1658660000	1nfv_A:0.1609660000):0.2614550000):0.0547308000	((1qgh_A:0.1060190000	2ux1_A:0.2275410000):0.0893747000	(2vzb_A:0.2203850000	((((1otk_A:1.6469420000	3ee4_A:0.4856320000):0.0188078000	(((((1oqu_A:0.1248080000	1uzr_A:0.0097980000):0.0709007000	1r2f_A:0.0219150000):0.2574200000	1mxr_A:0.4083890000):0.1685540000	(1jk0_A:0.2459440000	(2uw2_A:0.0498640000	1w68_A:0.1008320000):0.1140050000):0.1694370000):0.0983795000	(2inc_B:0.4789320000	((2inp_C:0.4734870000	1mty_B:0.5940850000):0.1278210000	(1mty_D:0.6795870000	3dhg_A:0.5678630000):0.2467850000):0.0663370000):0.5879530000):0.2163160000):0.2225510000	1za0_A:0.5512260000):0.0942242000	((2uw1_A:0.0052890000	2uw1_B:0.0000020000):0.0309015000	1afr_A:0.1055870000):0.5358000000):1.0952400000):0.0960558000):0.0000021202):0.0625472000	(1ji4_A:0.1072450000	2fjc_A:0.1263000000):0.0463282000):0.1132300000):0.0508768000	1n1q_A:0.0559050000);
(1ji5_A:0.1088060000	1jig_A:0.0000030000	(1n1q_A:0.0614480000	((2chp_A:0.1265120000	((((((1dps_A:0.0000010000	1jts_A:0.0000010000):0.1774300000	1o9r_A:0.1119690000):0.0732429000	(1tjo_A:0.0000010000	1tk6_A:0.0000010000):0.3023380000):0.1131420000	1uvh_A:0.2360180000):0.0630573000	2vzb_A:0.2631800000):0.0468691000	(((((2fzf_A:0.4575760000	(1lko_A:0.1893040000	(1yuz_A:0.2128600000	3qhb_A:0.8997790000):0.1793140000):0.3065010000):0.4497580000	(((((1lb3_A:0.0722210000	(2za7_A:0.0424340000	(1z6o_A:0.2862860000	1z6o_M:0.2550220000):0.1484870000):0.0457009000):0.0704903000	1bg7_A:0.0378280000):0.0859225000	(1r03_A:0.0000020000	(1otk_A:0.7759950000	(((((((1oqu_A:0.1574850000	1uzr_A:0.0132410000):0.0981252000	1r2f_A:0.0124540000):0.2981420000	(1jk0_A:0.1777580000	(2uw2_A:0.0637650000	1w68_A:0.1331790000):0.1162850000):0.2530590000):0.0723161000	1mxr_A:0.4234040000):0.1040800000	3ee4_A:0.5725600000):0.2498190000	(((2uw1_A:0.0058960000	2uw1_B:0.0000020000):0.1421430000	1afr_A:0.0299800000):0.6834440000	1za0_A:0.8022710000):0.4003290000):0.2650860000	(((2inc_B:0.5116910000	2inp_C:0.3505920000):0.2911090000	1mty_B:0.5590130000):0.0000024958	(1mty_D:0.5551530000	3dhg_A:0.7132610000):0.3049480000):0.6058830000):0.2672470000):0.8192060000):0.0000020126):0.2752530000	3e6s_A:0.1416830000):0.0597791000	((1eum_A:0.1063460000	1krq_A:0.2059620000):0.0196007000	(2jd7_A:0.0600940000	1vlg_A:0.1006860000):0.0590636000):0.1138510000):0.0994627000):0.1044920000	((1bcf_A:0.0000010000	3e1q_A:0.0000010000):0.1553040000	2fkz_A:0.0361620000):0.0370784000):0.0371802000	1jgc_A:0.1137290000):0.1964590000	1nfv_A:0.1469840000):0.3916620000):0.0376613000):0.0326347000	(((1qgh_A:0.1087080000	2ux1_A:0.1837640000):0.1061200000	2fjc_A:0.1225920000):0.0533458000	1ji4_A:0.0637220000):0.0316114000):0.0847916000):0.0300080000);
(1ji5_A:0.1052570000	((1jig_A:0.0555760000	(1ji4_A:0.0977730000	2fjc_A:0.1320050000):0.0351845000):0.0557680000	1n1q_A:0.1231170000):0.0421474000	(((((2chp_A:0.1195000000	((((1dps_A:0.0000010000	1jts_A:0.0000010000):0.2654460000	1o9r_A:0.0527800000):0.0930957000	1uvh_A:0.2742120000):0.1358260000	(1tjo_A:0.0000010000	1tk6_A:0.0000010000):0.2304740000):0.1661590000):0.0159454000	2vzb_A:0.3654510000):0.0378700000	(1qgh_A:0.1653690000	2ux1_A:0.1098360000):0.1061740000):0.0000023423	(((((((1oqu_A:0.1384060000	1r2f_A:0.1022400000):0.0335129000	1uzr_A:0.0046340000):0.2960800000	1mxr_A:0.4645940000):0.0782418000	(1jk0_A:0.2480420000	(2uw2_A:0.0637000000	1w68_A:0.0760050000):0.0737832000):0.3282980000):0.1915690000	3ee4_A:0.5816940000):0.1922340000	(((2inc_B:0.5477810000	2inp_C:0.5175770000):0.0776023000	1mty_B:0.5791370000):0.1533010000	(1mty_D:0.5465480000	3dhg_A:0.4890170000):0.0883669000):0.5292840000):0.2460630000	(((2uw1_A:0.0029210000	2uw1_B:0.0000020000):0.0468395000	1afr_A:0.0636720000):0.7247310000	1za0_A:0.8667380000):0.0383575000):0.8072500000):0.0356184000	(((((((2fzf_A:0.4755470000	1otk_A:0.8804110000):0.1821950000	1yuz_A:0.6060390000):0.1188710000	1lko_A:0.2748010000):0.2495110000	3qhb_A:0.4392620000):0.2561990000	(((((((1lb3_A:0.1078450000	2za7_A:0.0705680000):0.0727917000	(1bg7_A:0.0000020000	(1z6o_A:0.3918230000	1z6o_M:0.4000530000):0.0622989000):0.0184965000):0.0348702000	1r03_A:0.0156460000):0.2884040000	3e6s_A:0.1384000000):0.0818301000	(2jd7_A:0.1256340000	1vlg_A:0.1804800000):0.0416234000):0.0238360000	1krq_A:0.1176890000):0.0832670000	1eum_A:0.0000020000):0.1300540000):0.1409140000	(((1bcf_A:0.0000010000	3e1q_A:0.0000010000):0.0207687000	2fkz_A:0.0126440000):0.0142082000	1jgc_A:0.0644710000):0.0976439000):0.1795250000	1nfv_A:0.0925510000):0.1635460000):0.0159645000);
(1ji5_A:0.0667360000	((1jig_A:0.0406080000	(1ji4_A:0.1814770000	2fjc_A:0.1073380000):0.1013540000):0.0587612000	1n1q_A:0.1177680000):0.0499121000	(2chp_A:0.1268150000	(((1qgh_A:0.1885360000	2ux1_A:0.2194120000):0.0739867000	(2vzb_A:0.2981690000	(1otk_A:0.8032270000	((((((((1oqu_A:0.1329860000	1uzr_A:0.0284300000):0.0991927000	1r2f_A:0.0395540000):0.3172850000	1mxr_A:0.4035230000):0.0458965000	(1jk0_A:0.2564680000	(2uw2_A:0.0343890000	1w68_A:0.1032210000):0.1581300000):0.3202760000):0.2074820000	3ee4_A:0.5533930000):0.2238080000	((2inc_B:0.5687330000	(2inp_C:0.4376540000	1mty_B:0.3986210000):0.1919700000):0.1338710000	(1mty_D:0.5182170000	3dhg_A:0.5016300000):0.0557581000):0.5398620000):0.2889790000	1za0_A:0.5254390000):0.1422090000	((2uw1_A:0.0000020000	2uw1_B:0.0000010000):0.0330249000	1afr_A:0.0890920000):0.5465250000):0.2839600000):0.6723190000):0.0802708000):0.0260845000	(((((1dps_A:0.0000010000	1jts_A:0.0000010000):0.1579980000	1o9r_A:0.1261260000):0.1183760000	1uvh_A:0.2921910000):0.0973872000	(1tjo_A:0.0000010000	1tk6_A:0.0000010000):0.2059860000):0.0863077000	(((((((2fzf_A:0.6222030000	1lko_A:0.3238910000):0.1063050000	(1yuz_A:0.6970080000	3qhb_A:0.4209960000):0.1806880000):0.3301630000	((((((1lb3_A:0.0575280000	2za7_A:0.0371630000):0.1041180000	(1z6o_A:0.4440880000	1z6o_M:0.2450800000):0.1022590000):0.0414754000	1bg7_A:0.0382170000):0.0595202000	1r03_A:0.0000020000):0.1803110000	3e6s_A:0.1842410000):0.0424311000	((1eum_A:0.0704520000	(2jd7_A:0.0305390000	1vlg_A:0.1480190000):0.0616645000):0.0127394000	1krq_A:0.1384880000):0.1072260000):0.1231600000):0.2002790000	(1bcf_A:0.0000010000	3e1q_A:0.0000010000):0.0191420000):0.0000022085	2fkz_A:0.0549160000):0.0178916000	1jgc_A:0.1009250000):0.2193020000	1nfv_A:0.2154930000):0.2450680000):0.0493331000):0.0941403000):0.0545096000);
(1ji5_A:0.0992060000	(1jig_A:0.0469540000	((((2chp_A:0.1518240000	(((((1dps_A:0.0000010000	1jts_A:0.0000010000):0.1939310000	1o9r_A:0.1431300000):0.0966434000	1uvh_A:0.3889610000):0.1435470000	(1tjo_A:0.0000010000	1tk6_A:0.0000010000):0.2671780000):0.0653432000	((((2fzf_A:0.7093660000	(1lko_A:0.2358340000	(1yuz_A:0.5525700000	3qhb_A:0.3332440000):0.1089330000):0.2721940000):0.3327770000	((((((1lb3_A:0.0723840000	2za7_A:0.0423590000):0.0389332000	(1z6o_A:0.3103370000	1z6o_M:0.3258700000):0.1377010000):0.0583470000	1bg7_A:0.0458280000):0.0588388000	1r03_A:0.0074470000):0.1934900000	((1eum_A:0.0433750000	1krq_A:0.1586870000):0.0360630000	(2jd7_A:0.0981880000	1vlg_A:0.1624270000):0.0495687000):0.0515406000):0.0683383000	3e6s_A:0.2204660000):0.0676849000):0.1315590000	(((1bcf_A:0.0000010000	3e1q_A:0.0000010000):0.0455522000	2fkz_A:0.0386890000):0.0196119000	1jgc_A:0.1054920000):0.0881691000):0.1760040000	1nfv_A:0.1917540000):0.2744480000):0.0241468000):0.0071565800	2ux1_A:0.1561100000):0.0422685000	(1qgh_A:0.1721970000	(2vzb_A:0.1832750000	(((1otk_A:1.4264050000	((((((1oqu_A:0.1238930000	1uzr_A:0.0192420000):0.0545411000	1r2f_A:0.0567340000):0.3216980000	1mxr_A:0.3708810000):0.0744763000	(1jk0_A:0.2440160000	(2uw2_A:0.0275840000	1w68_A:0.1221960000):0.1520710000):0.3279640000):0.1520580000	3ee4_A:0.6007740000):0.2135060000	(((2inc_B:0.3829980000	2inp_C:0.7342480000):0.0972406000	(1mty_D:0.5693550000	3dhg_A:0.5211140000):0.2859320000):0.0414137000	1mty_B:0.6677070000):0.6304620000):0.0172471000):0.1938320000	1za0_A:0.7864430000):0.1450530000	((2uw1_A:0.0000020000	2uw1_B:0.0000010000):0.0451573000	1afr_A:0.1190020000):0.5500220000):0.9570710000):0.1393440000):0.0810442000):0.0349565000	(1ji4_A:0.2057620000	2fjc_A:0.1519820000):0.0543564000):0.0455397000):0.0000021717	1n1q_A:0.1276010000);
(1ji5_A:0.0235060000	(1jig_A:0.0207370000	(1n1q_A:0.0591600000	2chp_A:0.1180660000):0.0193166000):0.0167361000	(((1qgh_A:0.0737000000	2ux1_A:0.1219200000):0.0635542000	(1ji4_A:0.0759660000	2fjc_A:0.0546430000):0.0421440000):0.0152442000	((((((1dps_A:0.0000010000	1jts_A:0.0000010000):0.2163860000	1uvh_A:0.2629660000):0.0601845000	1o9r_A:0.1321520000):0.1507620000	(1tjo_A:0.0000010000	1tk6_A:0.0000010000):0.1976310000):0.1344920000	((((2fzf_A:0.6647890000	(1lko_A:0.2090910000	(1yuz_A:0.7128770000	3qhb_A:0.3932730000):0.1835020000):0.2301310000):0.2724730000	((((1bcf_A:0.0000010000	3e1q_A:0.0000010000):0.0667342000	2fkz_A:0.0453450000):0.0288751000	1jgc_A:0.1096450000):0.0830192000	(((((1lb3_A:0.0800170000	2za7_A:0.0827030000):0.1017620000	1bg7_A:0.0286300000):0.0522102000	1r03_A:0.0446340000):0.0541634000	(1z6o_A:0.2914020000	1z6o_M:0.3405860000):0.1450210000):0.1651850000	(((1eum_A:0.0283920000	1krq_A:0.1929390000):0.0325610000	(2jd7_A:0.1048330000	1vlg_A:0.1609010000):0.0793779000):0.0723200000	3e6s_A:0.2257890000):0.0313827000):0.2535760000):0.1394120000):0.0414883000	1nfv_A:0.2547660000):0.0996394000	(1otk_A:1.0542580000	((((((1oqu_A:0.1286200000	1uzr_A:0.0000030000):0.0875895000	1r2f_A:0.0333360000):0.2701500000	1mxr_A:0.4166950000):0.1226900000	((1jk0_A:0.1788850000	(2uw2_A:0.0621760000	1w68_A:0.0938480000):0.2047860000):0.2658280000	((2inc_B:0.5781690000	2inp_C:0.5155240000):0.1201930000	(1mty_B:0.5864620000	(1mty_D:0.6063180000	3dhg_A:0.6714530000):0.1746310000):0.0520643000):0.6516950000):0.0338560000):0.2547040000	(((2uw1_A:0.0029840000	2uw1_B:0.0000010000):0.0864077000	1afr_A:0.0302530000):0.6042450000	1za0_A:0.6851060000):0.4277380000):0.1336680000	3ee4_A:0.5274020000):0.3755670000):0.4300860000):0.1517670000):0.0128122000	2vzb_A:0.3065600000):0.0555722000):0.0651698000);
(1ji5_A:0.1821440000	(1jig_A:0.1069240000	1n1q_A:0.1030730000):0.0000027291	((((2chp_A:0.1958560000	((((1dps_A:0.0000010000	1jts_A:0.0000010000):0.1647050000	1o9r_A:0.0905320000):0.1800370000	1uvh_A:0.3541340000):0.1008270000	(1tjo_A:0.0000010000	1tk6_A:0.0000010000):0.2213010000):0.0821023000):0.0690135000	((((2fzf_A:0.5619880000	((1lko_A:0.2882810000	1yuz_A:0.4996680000):0.2224080000	(3qhb_A:0.3587360000	(1otk_A:0.9303260000	(((((((1oqu_A:0.1051750000	1r2f_A:0.0664050000):0.0354785000	1uzr_A:0.0000020000):0.3267180000	1mxr_A:0.4190660000):0.1160400000	(1jk0_A:0.2749320000	(2uw2_A:0.0412620000	1w68_A:0.1141940000):0.1234740000):0.3307430000):0.1283610000	(((2uw1_A:0.0000020000	2uw1_B:0.0000010000):0.0000026516	1afr_A:0.1070170000):0.7446950000	1za0_A:0.5483120000):0.3624890000):0.0804079000	((2inc_B:0.4383500000	(2inp_C:0.5619160000	1mty_B:0.7257010000):0.1359900000):0.0995310000	(1mty_D:0.5565070000	3dhg_A:0.5353890000):0.0809258000):0.6311190000):0.1740930000	3ee4_A:0.3095180000):0.3683610000):0.2854800000):0.1765110000):0.1803430000):0.1221500000	((((1lb3_A:0.0421440000	2za7_A:0.0475140000):0.0770237000	(1bg7_A:0.0342540000	1r03_A:0.0558280000):0.0214785000):0.0901980000	(1z6o_A:0.3945960000	1z6o_M:0.3482560000):0.0528425000):0.0905831000	(((1eum_A:0.0745600000	(1krq_A:0.1936060000	3e6s_A:0.2462850000):0.0197105000):0.0509999000	2jd7_A:0.1387350000):0.0355900000	1vlg_A:0.1130730000):0.1031810000):0.1175040000):0.0902417000	(((1bcf_A:0.0000010000	3e1q_A:0.0000010000):0.0340805000	2fkz_A:0.0389070000):0.0204931000	1jgc_A:0.0592000000):0.0648301000):0.3224930000	1nfv_A:0.1899710000):0.1369180000):0.0434849000	2vzb_A:0.2275900000):0.0000024678	((1qgh_A:0.1859340000	2ux1_A:0.2126620000):0.0856962000	(1ji4_A:0.1226800000	2fjc_A:0.1093240000):0.0921715000):0.0637722000):0.1038130000);
(1ji5_A:0.1447690000	1jig_A:0.0464920000	(1n1q_A:0.1306720000	(((2chp_A:0.2328920000	1ji4_A:0.1577420000):0.0257247000	2fjc_A:0.1772840000):0.0380924000	((1qgh_A:0.1544070000	(2vzb_A:0.2090140000	(1otk_A:0.9139230000	(((((1oqu_A:0.1103210000	1uzr_A:0.0018950000):0.0603745000	1r2f_A:0.0435820000):0.1828500000	(1mxr_A:0.4158470000	((1jk0_A:0.1904410000	(2uw2_A:0.0713360000	1w68_A:0.0884690000):0.1308770000):0.2459600000	(2inc_B:0.5533560000	((2inp_C:0.3483380000	1mty_B:0.5720140000):0.1975990000	(1mty_D:0.5757390000	3dhg_A:0.6785560000):0.1507070000):0.0246159000):0.7032700000):0.1731530000):0.1923640000):0.2618670000	3ee4_A:0.5172880000):0.4124190000	(((2uw1_A:0.0027080000	2uw1_B:0.0000020000):0.0050931600	1afr_A:0.1038160000):0.7759750000	1za0_A:0.5469350000):0.1439790000):0.2262270000):0.9537170000):0.1217330000):0.2014590000	(2ux1_A:0.2127650000	(((((1dps_A:0.0000010000	1jts_A:0.0000010000):0.2336120000	1o9r_A:0.1777210000):0.0963896000	1uvh_A:0.3999700000):0.1897110000	(1tjo_A:0.0000010000	1tk6_A:0.0000010000):0.3548340000):0.0212972000	((((2fzf_A:0.7090370000	((1lko_A:0.1794640000	1yuz_A:0.6347610000):0.0618949000	3qhb_A:0.3802310000):0.3090910000):0.1934440000	(((((((1lb3_A:0.1413980000	2za7_A:0.0428310000):0.1136750000	1bg7_A:0.0559900000):0.0501175000	1r03_A:0.0000020000):0.0859927000	(1z6o_A:0.2888400000	1z6o_M:0.4325300000):0.0812334000):0.2904460000	(1krq_A:0.1972010000	3e6s_A:0.1741020000):0.0564739000):0.0172315000	(2jd7_A:0.0971180000	1vlg_A:0.2286540000):0.0376852000):0.0513949000	1eum_A:0.0335710000):0.1539590000):0.1165230000	(((1bcf_A:0.0000010000	3e1q_A:0.0000010000):0.0254079000	2fkz_A:0.0458930000):0.0317436000	1jgc_A:0.0996770000):0.1349730000):0.1760480000	1nfv_A:0.1541210000):0.2073800000):0.0481863000):0.0166759000):0.0602213000):0.0760217000):0.0270036000);
(1ji5_A:0.0312020000	1jig_A:0.0787650000	(1n1q_A:0.0490380000	((((2chp_A:0.1474040000	(((((1dps_A:0.0000010000	1jts_A:0.0000010000):0.1612780000	1o9r_A:0.1863620000):0.1250860000	1uvh_A:0.2583660000):0.2064220000	(1tjo_A:0.0000010000	1tk6_A:0.0000010000):0.2879260000):0.0212575000	(((2fzf_A:0.6166360000	(1lko_A:0.1246650000	(1yuz_A:0.5843590000	3qhb_A:0.6978750000):0.2221040000):0.4513780000):0.3599200000	(((((((((1lb3_A:0.1240570000	2za7_A:0.0437250000):0.1144070000	1bg7_A:0.0529200000):0.0934145000	1r03_A:0.0020480000):0.1600150000	1z6o_A:0.3660130000):0.1559510000	1z6o_M:0.3116230000):0.0484532000	1krq_A:0.2386230000):0.0198210000	3e6s_A:0.2658670000):0.0466001000	(2jd7_A:0.0758060000	1vlg_A:0.1865770000):0.0232268000):0.0363896000	1eum_A:0.0025290000):0.2525510000):0.0000026059	((((1bcf_A:0.0000010000	3e1q_A:0.0000010000):0.1076350000	2fkz_A:0.0726150000):0.0000022047	1jgc_A:0.0728950000):0.1786730000	1nfv_A:0.2589420000):0.0851201000):0.2745740000):0.1363170000):0.0500817000	(1qgh_A:0.1830180000	(2vzb_A:0.1907650000	(1otk_A:0.9968500000	(((((((1oqu_A:0.1448810000	1uzr_A:0.0107440000):0.0484667000	1r2f_A:0.0517970000):0.3670880000	1mxr_A:0.4332640000):0.0964185000	(1jk0_A:0.1985370000	(2uw2_A:0.0642660000	1w68_A:0.0730840000):0.0900834000):0.2481800000):0.1615300000	(((2uw1_A:0.0031300000	2uw1_B:0.0000020000):0.0384600000	1afr_A:0.0683250000):0.7238190000	1za0_A:0.6468350000):0.5710330000):0.0421264000	3ee4_A:0.4726760000):0.1844810000	((((2inc_B:0.6251730000	2inp_C:0.5018240000):0.2385880000	1mty_B:0.5076230000):0.1570850000	3dhg_A:0.5360270000):0.0241359000	1mty_D:0.5881860000):0.6737230000):0.3620210000):0.8517680000):0.1999340000):0.1071890000):0.0305451000	2ux1_A:0.2964470000):0.0520000000	(1ji4_A:0.0856960000	2fjc_A:0.1190750000):0.1027350000):0.0624906000):0.0280501000);
(1ji5_A:0.0329700000	(1jig_A:0.0476980000	(1n1q_A:0.1341950000	(((1qgh_A:0.1447810000	2ux1_A:0.1890820000):0.1861910000	2fjc_A:0.0711700000):0.0514337000	1ji4_A:0.1505450000):0.0495473000):0.0126985000):0.0575719000	((2chp_A:0.0711580000	(((((1dps_A:0.0000010000	1jts_A:0.0000010000):0.1160200000	1uvh_A:0.3609060000):0.0783396000	1o9r_A:0.1210440000):0.0824788000	(1tjo_A:0.0000010000	1tk6_A:0.0000010000):0.1532670000):0.1955510000	((((2fzf_A:0.5517020000	(1lko_A:0.3132020000	((1yuz_A:0.5978500000	3qhb_A:0.3568010000):0.0598346000	(1otk_A:0.9710600000	(((((((1oqu_A:0.1041370000	1r2f_A:0.1204240000):0.0642903000	1uzr_A:0.0090090000):0.3117750000	1mxr_A:0.4225560000):0.0773622000	3ee4_A:0.7605580000):0.0610582000	(1jk0_A:0.2288360000	(2uw2_A:0.0420880000	1w68_A:0.1096020000):0.1277010000):0.3152800000):0.2091000000	(((2uw1_A:0.0029920000	2uw1_B:0.0000010000):0.0303089000	1afr_A:0.1294820000):0.6456060000	1za0_A:1.0342980000):0.5245020000):0.0606992000	(((2inc_B:0.6108720000	2inp_C:0.4632470000):0.1683240000	1mty_B:0.4760180000):0.1706700000	(1mty_D:0.5773780000	3dhg_A:0.5663280000):0.1695930000):0.5405050000):0.3219730000):0.3717680000):0.1204350000):0.2490210000):0.2217540000	(((((1lb3_A:0.1282080000	2za7_A:0.0355140000):0.0998451000	(1bg7_A:0.0655120000	1r03_A:0.0643440000):0.0438918000):0.0880066000	(1z6o_A:0.2422760000	1z6o_M:0.2773240000):0.0821678000):0.1228040000	((1eum_A:0.0602500000	1krq_A:0.1708920000):0.0472534000	(2jd7_A:0.0389190000	1vlg_A:0.1830950000):0.0535901000):0.0476732000):0.0644014000	3e6s_A:0.2091990000):0.1152420000):0.1190540000	(((1bcf_A:0.0000010000	3e1q_A:0.0000010000):0.0650525000	2fkz_A:0.0529480000):0.0321359000	1jgc_A:0.1018470000):0.1314510000):0.1024830000	1nfv_A:0.3174100000):0.2258220000):0.0607295000):0.0244235000	2vzb_A:0.2613080000):0.0545222000);
(1ji5_A:0.0000020000	((1jig_A:0.0292100000	(((((2chp_A:0.1532400000	2vzb_A:0.2354350000):0.0618597000	(1otk_A:0.9162260000	((((((1oqu_A:0.1593760000	1r2f_A:0.1123360000):0.0238376000	1uzr_A:0.0000020000):0.2948230000	(1mxr_A:0.3788290000	3ee4_A:0.6178250000):0.1564860000):0.2272270000	(1jk0_A:0.2263300000	(2uw2_A:0.0578490000	1w68_A:0.1045710000):0.1791550000):0.2420760000):0.2931090000	(((2uw1_A:0.0031270000	2uw1_B:0.0000020000):0.0677915000	1afr_A:0.0789630000):0.8232530000	1za0_A:0.7246210000):0.2045360000):0.0422838000	((2inc_B:0.5126850000	2inp_C:0.4646790000):0.0693118000	(1mty_B:0.5395980000	(1mty_D:0.6614300000	3dhg_A:0.6599910000):0.2273270000):0.1604020000):0.4090600000):0.3241700000):0.6870840000):0.0449596000	(2ux1_A:0.1799980000	(((1dps_A:0.0000010000	1jts_A:0.0000010000):0.0770988000	(1o9r_A:0.0453420000	1uvh_A:0.4359370000):0.1235260000):0.2269030000	(1tjo_A:0.0000010000	1tk6_A:0.0000010000):0.3008940000):0.0489626000):0.0454158000):0.0270543000	((((2fzf_A:0.4494660000	((1lko_A:0.2622940000	1yuz_A:0.6360170000):0.0527620000	3qhb_A:0.3659540000):0.2573900000):0.2899470000	((((((1lb3_A:0.0679090000	2za7_A:0.0532490000):0.0932708000	(1z6o_A:0.3704860000	1z6o_M:0.2935930000):0.1424000000):0.1369320000	1bg7_A:0.0404640000):0.0737101000	1r03_A:0.0023820000):0.2621840000	3e6s_A:0.2124390000):0.0900929000	((1eum_A:0.0630690000	1krq_A:0.2410120000):0.0356329000	(2jd7_A:0.0704250000	1vlg_A:0.1373350000):0.0277249000):0.0417626000):0.1170740000):0.1256170000	(((1bcf_A:0.0000010000	3e1q_A:0.0000010000):0.0915122000	2fkz_A:0.0520510000):0.0182245000	1jgc_A:0.1098960000):0.0920472000):0.0973913000	1nfv_A:0.2104660000):0.2833870000):0.0633897000	(1ji4_A:0.0984110000	2fjc_A:0.1739960000):0.0606486000):0.0780025000):0.0174138000	1n1q_A:0.1363200000):0.1561810000	1qgh_A:0.2155700000);
(1ji5_A:0.1112840000	1jig_A:0.0862180000	(1n1q_A:0.0694750000	((((2chp_A:0.2183270000	(((((1dps_A:0.0000010000	1jts_A:0.0000010000):0.1542320000	1o9r_A:0.2092070000):0.1361690000	1uvh_A:0.3081660000):0.0906029000	(1tjo_A:0.0000010000	1tk6_A:0.0000010000):0.1780960000):0.0910394000	((((((2fzf_A:0.7256200000	((((((1lb3_A:0.0829250000	2za7_A:0.0510680000):0.1713290000	1bg7_A:0.0071940000):0.0385719000	(1z6o_A:0.3637150000	1z6o_M:0.2952700000):0.1377260000):0.0687755000	1r03_A:0.0085180000):0.2582400000	(1krq_A:0.0874740000	3e6s_A:0.2101260000):0.0464785000):0.0474543000	(2jd7_A:0.0701300000	1vlg_A:0.1622110000):0.0469915000):0.0211274000):0.0203660000	1eum_A:0.0611660000):0.1581620000	((1lko_A:0.4711740000	1yuz_A:0.5334290000):0.1399330000	3qhb_A:0.5383040000):0.2214080000):0.2016220000	((1bcf_A:0.0000010000	3e1q_A:0.0000010000):0.0555063000	2fkz_A:0.0685030000):0.0122360000):0.0332273000	1jgc_A:0.0365920000):0.1580490000	1nfv_A:0.2671460000):0.1929160000):0.0754180000):0.0817835000	(2vzb_A:0.2150900000	(1otk_A:0.9504190000	(((((((1oqu_A:0.1280330000	1uzr_A:0.0045760000):0.0624163000	1r2f_A:0.0337220000):0.2448180000	1mxr_A:0.3632160000):0.0957939000	(1jk0_A:0.2039490000	(2uw2_A:0.0450440000	1w68_A:0.0779420000):0.1869340000):0.2355250000):0.2331420000	3ee4_A:0.4830180000):0.2386050000	(((2uw1_A:0.0083260000	2uw1_B:0.0000020000):0.0203434000	1afr_A:0.1126690000):0.5813680000	1za0_A:0.6663090000):0.1745860000):0.1955660000	(((2inc_B:0.5176140000	2inp_C:0.4276230000):0.3077050000	1mty_B:0.4340730000):0.1108470000	(1mty_D:0.5370660000	3dhg_A:0.4432130000):0.1783530000):0.5913570000):0.2006920000):0.7215680000):0.1693350000):0.0222636000	(1qgh_A:0.1955930000	2ux1_A:0.2097290000):0.0482371000):0.1144620000	(1ji4_A:0.1645700000	2fjc_A:0.1485580000):0.0471013000):0.0837974000):0.0429835000);
(1ji5_A:0.1256870000	((1jig_A:0.0001740000	(1ji4_A:0.2639610000	2fjc_A:0.1850010000):0.0652725000):0.0652257000	(1n1q_A:0.1031660000	((1qgh_A:0.2822150000	2vzb_A:0.1547410000):0.1049240000	((2ux1_A:0.2335600000	((((1dps_A:0.0000010000	1jts_A:0.0000010000):0.0811004000	1uvh_A:0.5701160000):0.1123800000	1o9r_A:0.1990350000):0.1192040000	(1tjo_A:0.0000010000	1tk6_A:0.0000010000):0.1632320000):0.0657163000):0.0372446000	(((((2fzf_A:0.5243820000	(1lko_A:0.2570110000	1yuz_A:0.5552820000):0.0912809000):0.2226690000	3qhb_A:0.5735300000):0.1697510000	((((((1lb3_A:0.0518780000	(1z6o_A:0.3804810000	1z6o_M:0.3647510000):0.1382360000):0.0305954000	2za7_A:0.0409520000):0.0735352000	1bg7_A:0.0189100000):0.0910006000	1r03_A:0.0000020000):0.1449070000	3e6s_A:0.1867310000):0.0303072000	((1eum_A:0.0633850000	1krq_A:0.1212260000):0.0427389000	(2jd7_A:0.1050320000	1vlg_A:0.0937560000):0.0682854000):0.0479533000):0.1762360000):0.0469394000	(((1bcf_A:0.0000010000	3e1q_A:0.0000010000):0.0361685000	2fkz_A:0.0000020000):0.0089297400	1jgc_A:0.0539210000):0.0832328000):0.2980990000	(1nfv_A:0.1767590000	(((1otk_A:1.2974080000	1za0_A:0.5929890000):0.0649049000	((2uw1_A:0.0061670000	2uw1_B:0.0000010000):0.0065859200	1afr_A:0.1325040000):0.8203010000):0.1777300000	((((((1oqu_A:0.0943030000	1r2f_A:0.1015020000):0.0208638000	1uzr_A:0.0000020000):0.4080440000	1mxr_A:0.3736930000):0.0997124000	(1jk0_A:0.1538610000	(2uw2_A:0.0573500000	1w68_A:0.0612220000):0.1417290000):0.2354760000):0.1890030000	((2inc_B:0.3908230000	(2inp_C:0.4345000000	1mty_B:0.5785130000):0.1766980000):0.1268450000	(1mty_D:0.5499390000	3dhg_A:0.6563860000):0.1515190000):0.5803740000):0.2207620000	3ee4_A:0.3495540000):0.1923840000):1.0601000000):0.0386485000):0.1041340000):0.0332299000):0.0650615000):0.0059748800):0.0402784000	2chp_A:0.1683940000);
(1ji5_A:0.0731600000	((((1jig_A:0.0829610000	(1ji4_A:0.1070510000	2fjc_A:0.1554210000):0.1083950000):0.0688878000	1n1q_A:0.1644990000):0.0413761000	(2chp_A:0.1557660000	(((((1dps_A:0.0000010000	1jts_A:0.0000010000):0.1911120000	1o9r_A:0.0855730000):0.1460070000	1uvh_A:0.3763060000):0.1107840000	(1tjo_A:0.0000010000	1tk6_A:0.0000010000):0.1945560000):0.1051410000	((((((2fzf_A:0.5821180000	(1lko_A:0.5694770000	1yuz_A:0.4552000000):0.2150500000):0.1880050000	3e6s_A:0.1849860000):0.0804551000	(((((((1lb3_A:0.1230330000	2za7_A:0.0467390000):0.0762562000	1bg7_A:0.0322760000):0.0636177000	(1r03_A:0.0137920000	1z6o_A:0.4501620000):0.0360941000):0.1096770000	1z6o_M:0.3127650000):0.1019080000	1krq_A:0.1936590000):0.0117778000	(2jd7_A:0.0672680000	1vlg_A:0.1634530000):0.0377869000):0.0538171000	1eum_A:0.0657840000):0.1247460000):0.1967910000	((1bcf_A:0.0000010000	3e1q_A:0.0000010000):0.1141830000	(2fkz_A:0.0130410000	3qhb_A:0.9776680000):0.0362385000):0.0227865000):0.0156226000	1jgc_A:0.1032310000):0.1484640000	1nfv_A:0.1607230000):0.2316210000):0.0503990000):0.0225969000):0.0463791000	(1qgh_A:0.1985730000	2ux1_A:0.1296830000):0.1726130000):0.0608164000	(2vzb_A:0.2285490000	(1otk_A:0.9793360000	((((((1oqu_A:0.1600410000	1uzr_A:0.0281400000):0.0770510000	1r2f_A:0.0293940000):0.3213150000	(1mxr_A:0.4473670000	(1jk0_A:0.2124580000	(2uw2_A:0.0753680000	1w68_A:0.0752370000):0.0958795000):0.2846850000):0.0609330000):0.1913870000	3ee4_A:0.3783820000):0.3296600000	(((2uw1_A:0.0000020000	2uw1_B:0.0000010000):0.1121200000	1afr_A:0.0504170000):0.5908920000	1za0_A:0.6499420000):0.2357580000):0.0600962000	((2inc_B:0.4397340000	2inp_C:0.4438680000):0.1077640000	(1mty_B:0.4852780000	(1mty_D:0.6747470000	3dhg_A:0.5666860000):0.2475510000):0.0941807000):0.6243950000):0.4193650000):0.7337180000):0.1186890000);
(1ji5_A:0.0233670000	(1jig_A:0.0347280000	(1n1q_A:0.0851250000	((2chp_A:0.1868210000	(1ji4_A:0.1122840000	2fjc_A:0.1814700000):0.0580261000):0.0313262000	((1qgh_A:0.2308090000	2ux1_A:0.0724630000):0.1179200000	(((((1dps_A:0.0000010000	1jts_A:0.0000010000):0.1316210000	1o9r_A:0.0884440000):0.0917910000	1uvh_A:0.2446470000):0.2009660000	(1tjo_A:0.0000010000	1tk6_A:0.0000010000):0.2506860000):0.1334070000	(((((2fzf_A:0.3648790000	((1lko_A:0.2513170000	1yuz_A:0.4447470000):0.1049790000	3qhb_A:0.5891050000):0.3571890000):0.1635560000	((1eum_A:0.0634430000	1krq_A:0.1893970000):0.0235993000	(2jd7_A:0.1121300000	1vlg_A:0.1175390000):0.0257575000):0.0878256000):0.0364451000	((((1lb3_A:0.0877520000	2za7_A:0.0940060000):0.1067140000	(1bg7_A:0.0179000000	(1z6o_A:0.3333800000	1z6o_M:0.3400610000):0.1823520000):0.0291097000):0.0867350000	1r03_A:0.0000020000):0.2627230000	3e6s_A:0.2335550000):0.0076611400):0.2288890000	((1bcf_A:0.0000010000	3e1q_A:0.0000010000):0.0222391000	(2fkz_A:0.0618400000	1jgc_A:0.0300170000):0.0068976400):0.0343559000):0.0895859000	1nfv_A:0.1855710000):0.1814260000):0.0486305000):0.0461872000):0.0723443000):0.1024820000):0.0720803000	(2vzb_A:0.1382710000	(1otk_A:0.9906840000	(((((((1oqu_A:0.1452680000	1uzr_A:0.0000030000):0.0809664000	1r2f_A:0.0449470000):0.2184100000	1mxr_A:0.3373980000):0.0849431000	(1jk0_A:0.2490270000	(2uw2_A:0.0693590000	1w68_A:0.0993390000):0.2109560000):0.2764660000):0.2666390000	(((2uw1_A:0.0032330000	2uw1_B:0.0000010000):0.0563585000	1afr_A:0.0653270000):0.8506060000	1za0_A:0.6490310000):0.2746290000):0.1052240000	(2inc_B:0.5452800000	((2inp_C:0.4168080000	1mty_B:0.5379150000):0.1719120000	(1mty_D:0.5518330000	3dhg_A:0.5207330000):0.2358020000):0.1624660000):0.6818670000):0.0966909000	3ee4_A:0.3309250000):0.6379320000):0.3909600000):0.1728430000);
(1ji5_A:0.1252050000	(1jig_A:0.0711160000	1n1q_A:0.1404620000):0.0111238000	(((2chp_A:0.1540480000	(((((1dps_A:0.0000010000	1jts_A:0.0000010000):0.0964435000	1o9r_A:0.1363530000):0.0928795000	1uvh_A:0.3465770000):0.0471889000	(1tjo_A:0.0000010000	1tk6_A:0.0000010000):0.2373630000):0.1155860000	(((((((((2fzf_A:0.4230410000	(1lko_A:0.3050130000	(1yuz_A:0.6229470000	3qhb_A:0.5754480000):0.1009110000):0.1184630000):0.2820060000	2jd7_A:0.0633590000):0.0048262200	1krq_A:0.1933040000):0.0737940000	1eum_A:0.0564020000):0.0525595000	1vlg_A:0.2048640000):0.0389117000	(((((1lb3_A:0.0551590000	2za7_A:0.1355090000):0.0825903000	1bg7_A:0.0358430000):0.0715366000	(1z6o_A:0.3077520000	1z6o_M:0.3351320000):0.0769838000):0.0625561000	1r03_A:0.0000030000):0.2011340000	3e6s_A:0.2274470000):0.0639810000):0.1609120000	(((1bcf_A:0.0000010000	3e1q_A:0.0000010000):0.0563184000	2fkz_A:0.0482910000):0.0215137000	1jgc_A:0.0963630000):0.0535911000):0.1817290000	1nfv_A:0.1896780000):0.0959488000	(1otk_A:0.7778850000	((((1oqu_A:0.1528800000	1r2f_A:0.0596620000):0.0507438000	1uzr_A:0.0010590000):0.2885870000	(1mxr_A:0.3186530000	((1jk0_A:0.2295940000	(2uw2_A:0.0002790000	1w68_A:0.1269910000):0.2184700000):0.2130920000	(((2inc_B:0.4988530000	(2inp_C:0.4896450000	1mty_B:0.5888920000):0.1180730000):0.2277200000	(1mty_D:0.5539120000	3dhg_A:0.5532780000):0.2011410000):0.4044770000	(((2uw1_A:0.0053560000	2uw1_B:0.0000010000):0.0440045000	1afr_A:0.0657200000):0.8151010000	1za0_A:0.5469580000):0.3640830000):0.3760930000):0.2832680000):0.1007010000):0.2948620000	3ee4_A:0.4749960000):0.5856400000):0.5165050000):0.2061930000):0.0367220000):0.0224806000	((1qgh_A:0.1519290000	2ux1_A:0.1938400000):0.1527160000	(1ji4_A:0.1524660000	2fjc_A:0.0811880000):0.0828348000):0.0547239000):0.0131376000	2vzb_A:0.2576770000):0.0680806000);
(1ji5_A:0.1189550000	((1jig_A:0.0139990000	(1ji4_A:0.0888660000	2fjc_A:0.1393150000):0.0707307000):0.0877152000	(((2chp_A:0.1393110000	((((1dps_A:0.0000010000	1jts_A:0.0000010000):0.1209110000	1o9r_A:0.2437160000):0.1618610000	1uvh_A:0.4608820000):0.1773440000	(1tjo_A:0.0000010000	1tk6_A:0.0000010000):0.2101090000):0.0813223000):0.0110492000	(((((2fzf_A:0.6357020000	1yuz_A:0.5502330000):0.0890024000	1lko_A:0.3484890000):0.2436010000	3qhb_A:0.4732250000):0.1833810000	(((((((1lb3_A:0.0531120000	2za7_A:0.0382960000):0.0999894000	(1bg7_A:0.0532790000	1r03_A:0.0377000000):0.0391177000):0.0229253000	1z6o_A:0.3964860000):0.1428350000	1z6o_M:0.2390320000):0.1885100000	((1krq_A:0.1178060000	3e6s_A:0.2505560000):0.1215880000	2jd7_A:0.0325130000):0.0292665000):0.0363738000	1vlg_A:0.1506770000):0.0096733600	1eum_A:0.1203580000):0.1677750000):0.0281227000	((((1bcf_A:0.0000010000	3e1q_A:0.0000010000):0.0699791000	1jgc_A:0.1568650000):0.0197422000	2fkz_A:0.0308510000):0.0859301000	1nfv_A:0.3942160000):0.0507369000):0.2603280000):0.0609768000	((1qgh_A:0.1422470000	2ux1_A:0.2168630000):0.1537810000	(2vzb_A:0.1779690000	(1otk_A:0.7056100000	(((((((1oqu_A:0.1814040000	1uzr_A:0.0324570000):0.0824092000	1r2f_A:0.0246690000):0.3040530000	1mxr_A:0.4219030000):0.1230950000	(1jk0_A:0.2305550000	(2uw2_A:0.0600330000	1w68_A:0.1116560000):0.1326190000):0.3072930000):0.1055200000	((2inc_B:0.3749170000	(2inp_C:0.4043430000	1mty_B:0.5128820000):0.2113430000):0.0641498000	(1mty_D:0.6227270000	3dhg_A:0.5573310000):0.1399970000):0.7175000000):0.1524140000	3ee4_A:0.4452970000):0.2820670000	(((2uw1_A:0.0171790000	2uw1_B:0.0000020000):0.0431451000	1afr_A:0.0749780000):0.7026020000	1za0_A:0.5882220000):0.1560530000):0.2950010000):0.5670070000):0.1704280000):0.0000024997):0.0393190000):0.0021665900	1n1q_A:0.1234110000);
(1ji5_A:0.0720920000	(1jig_A:0.0319960000	((((2chp_A:0.1894100000	((1qgh_A:0.1751390000	2ux1_A:0.1640260000):0.1202880000	2vzb_A:0.3821310000):0.0084612400):0.0000028615	((((1dps_A:0.0000010000	1jts_A:0.0000010000):0.1632280000	(1o9r_A:0.2012640000	1uvh_A:0.3414350000):0.0709232000):0.1102700000	(1tjo_A:0.0000010000	1tk6_A:0.0000010000):0.2819450000):0.1263390000	(((((2fzf_A:0.5328470000	(1lko_A:0.3507840000	(1yuz_A:0.5082400000	3qhb_A:0.3839050000):0.1586050000):0.1847240000):0.4321050000	((((((1lb3_A:0.0866580000	2za7_A:0.0860950000):0.0804112000	(1z6o_A:0.3087000000	1z6o_M:0.2426260000):0.1806190000):0.0264450000	1bg7_A:0.0680560000):0.0802482000	1r03_A:0.0000030000):0.2338810000	3e6s_A:0.1896470000):0.0297429000	(1eum_A:0.0682500000	((1krq_A:0.2058420000	2jd7_A:0.0872210000):0.0541966000	1vlg_A:0.1191450000):0.0302434000):0.0959479000):0.0874060000):0.0753330000	((1bcf_A:0.0000010000	3e1q_A:0.0000010000):0.0706453000	(2fkz_A:0.0615470000	1jgc_A:0.0997460000):0.0000023111):0.0634939000):0.1325580000	1nfv_A:0.1933600000):0.0404691000	(1otk_A:0.9587810000	((((((1oqu_A:0.1727950000	1uzr_A:0.0411380000):0.0824004000	1r2f_A:0.0352490000):0.2736200000	(1mxr_A:0.3029210000	3ee4_A:0.6631770000):0.1559560000):0.1286090000	(1jk0_A:0.1620340000	(2uw2_A:0.0976210000	1w68_A:0.0625980000):0.1565820000):0.2781900000):0.2450540000	((2inc_B:0.4669130000	(2inp_C:0.6415950000	1mty_B:0.3829290000):0.1418020000):0.0929949000	(1mty_D:0.5600220000	3dhg_A:0.5950070000):0.2157340000):0.6636530000):0.2624750000	(((2uw1_A:0.0097000000	2uw1_B:0.0000010000):0.0168800000	1afr_A:0.0825240000):0.6341800000	1za0_A:0.5728830000):0.2443910000):0.1407690000):0.7147200000):0.1029350000):0.0578822000):0.0869495000	2fjc_A:0.1534840000):0.0132125000	1ji4_A:0.1112230000):0.1382300000):0.0391924000	1n1q_A:0.1143150000);
(1ji5_A:0.0121010000	(1jig_A:0.0794520000	1n1q_A:0.0843420000):0.0243782000	(2chp_A:0.1177620000	(((1qgh_A:0.0650970000	2ux1_A:0.2220560000):0.0912743000	(1ji4_A:0.1020040000	2fjc_A:0.0187650000):0.1158790000):0.0174289000	((((((1dps_A:0.0000010000	1jts_A:0.0000010000):0.2532040000	1o9r_A:0.0817980000):0.1017050000	1uvh_A:0.3226550000):0.1513820000	(1tjo_A:0.0000010000	1tk6_A:0.0000010000):0.2132900000):0.1599930000	2vzb_A:0.2806700000):0.0405884000	(((((2fzf_A:0.7320140000	(1lko_A:0.3859530000	(1yuz_A:0.6894370000	3qhb_A:0.3435690000):0.0815161000):0.1829290000):0.3165880000	((((((1lb3_A:0.1054250000	2za7_A:0.0216320000):0.0621816000	1bg7_A:0.0237900000):0.0671046000	(1r03_A:0.0000030000	1z6o_A:0.4397130000):0.0131579000):0.1742300000	1z6o_M:0.3119090000):0.0980737000	((1eum_A:0.0164950000	1krq_A:0.1485430000):0.0382055000	(2jd7_A:0.0612070000	1vlg_A:0.1335430000):0.0672505000):0.0431398000):0.1400110000	3e6s_A:0.1451210000):0.1061390000):0.1100060000	((1bcf_A:0.0000010000	3e1q_A:0.0000010000):0.0402500000	(2fkz_A:0.0299490000	1jgc_A:0.0757630000):0.0077039500):0.0995525000):0.1062000000	1nfv_A:0.2240770000):0.1041480000	(1otk_A:0.7596730000	(((((((1oqu_A:0.1212060000	1uzr_A:0.0294640000):0.0750866000	1r2f_A:0.0173190000):0.3276330000	1mxr_A:0.3738640000):0.1205890000	(1jk0_A:0.2361170000	(2uw2_A:0.0661540000	1w68_A:0.1214280000):0.0935296000):0.2403370000):0.2371580000	3ee4_A:0.4376950000):0.2835280000	(((2uw1_A:0.0000020000	2uw1_B:0.0000010000):0.0649345000	1afr_A:0.0868510000):0.6117700000	1za0_A:0.5852130000):0.1985510000):0.1513660000	((2inc_B:0.4659410000	2inp_C:0.4284900000):0.0896084000	(1mty_B:0.6251940000	(1mty_D:0.5775050000	3dhg_A:0.4958540000):0.1769950000):0.0657668000):0.5930780000):0.5391130000):0.5617190000):0.0573431000):0.0262023000):0.0974578000):0.0899277000);
(1ji5_A:0.0952160000	1jig_A:0.0246850000	(1n1q_A:0.1040280000	(((2chp_A:0.1477710000	(2ux1_A:0.3461320000	(((((1dps_A:0.0000010000	1jts_A:0.0000010000):0.1060510000	1o9r_A:0.1599860000):0.1429440000	(1tjo_A:0.0000010000	1tk6_A:0.0000010000):0.1307570000):0.0696665000	1uvh_A:0.4167150000):0.0552288000	((((2fzf_A:0.4273550000	(1lko_A:0.3111130000	(1yuz_A:0.4509700000	3qhb_A:0.3977250000):0.1658720000):0.2342440000):0.2459350000	((((((1lb3_A:0.0556540000	(1z6o_A:0.3952090000	1z6o_M:0.2506870000):0.1579220000):0.0580949000	2za7_A:0.0271430000):0.0952764000	1bg7_A:0.0338420000):0.0665644000	1r03_A:0.0000020000):0.1263850000	3e6s_A:0.1575480000):0.0994981000	((1eum_A:0.0292770000	1krq_A:0.1184410000):0.0388966000	(2jd7_A:0.0619250000	1vlg_A:0.1343870000):0.0598381000):0.0338145000):0.0978867000):0.0932542000	(((1bcf_A:0.0000010000	3e1q_A:0.0000010000):0.0461837000	2fkz_A:0.0230110000):0.0097495400	1jgc_A:0.0909730000):0.1273110000):0.1270140000	1nfv_A:0.2191200000):0.1869730000):0.0123942000):0.0353645000):0.0214906000	(1qgh_A:0.2390500000	(2vzb_A:0.1284850000	(1otk_A:1.0807590000	((((((1oqu_A:0.1226960000	1uzr_A:0.0046270000):0.0489815000	1r2f_A:0.0606010000):0.2184180000	(1mxr_A:0.3397030000	(1jk0_A:0.2142390000	(2uw2_A:0.0412640000	1w68_A:0.1232650000):0.1138890000):0.4298790000):0.0668638000):0.2814540000	(((2uw1_A:0.0027820000	2uw1_B:0.0000010000):0.0752269000	1afr_A:0.0264710000):0.6406590000	1za0_A:0.7162430000):0.3655410000):0.1442750000	3ee4_A:0.4415760000):0.1263600000	(((2inc_B:0.5082380000	2inp_C:0.4386220000):0.1300640000	1mty_B:0.4088250000):0.2006750000	(1mty_D:0.4874430000	3dhg_A:0.5153020000):0.1111970000):0.7247110000):0.5039530000):0.6883610000):0.1537510000):0.0903442000):0.0258486000	(1ji4_A:0.1317510000	2fjc_A:0.1263260000):0.0459604000):0.0716029000):0.0094933500);
(1ji5_A:0.1103460000	(1jig_A:0.0246220000	(((2chp_A:0.1074570000	(2ux1_A:0.2153400000	(((((1dps_A:0.0000010000	1jts_A:0.0000010000):0.2054750000	1o9r_A:0.1108730000):0.1198970000	(1tjo_A:0.0000010000	1tk6_A:0.0000010000):0.2737390000):0.0762538000	1uvh_A:0.2869260000):0.0790877000	((((((((2fzf_A:0.5943480000	1lko_A:0.1801780000):0.2260340000	1yuz_A:0.6827940000):0.1038900000	3qhb_A:0.5011970000):0.3387080000	(((1lb3_A:0.1249980000	2za7_A:0.0307110000):0.1233550000	(1bg7_A:0.0000030000	(1z6o_A:0.2631060000	1z6o_M:0.3622930000):0.1001930000):0.0271823000):0.0855578000	1r03_A:0.0000020000):0.1709350000):0.0419834000	(((1eum_A:0.0465580000	1krq_A:0.1803980000):0.0200867000	(2jd7_A:0.1013470000	1vlg_A:0.1847870000):0.0485479000):0.0809207000	3e6s_A:0.2556790000):0.0237019000):0.1869650000	((1bcf_A:0.0000010000	3e1q_A:0.0000010000):0.0504810000	2fkz_A:0.0544310000):0.0296600000):0.0486025000	1jgc_A:0.0635670000):0.1999730000	1nfv_A:0.1851680000):0.1492880000):0.0439662000):0.0609006000):0.0278231000	(1qgh_A:0.1489570000	(2vzb_A:0.0933610000	(1otk_A:0.9178800000	((((((1oqu_A:0.1491630000	1uzr_A:0.0186250000):0.0730906000	1r2f_A:0.0373640000):0.2445100000	(1mxr_A:0.4610480000	(1jk0_A:0.1539750000	(2uw2_A:0.0533590000	1w68_A:0.1035900000):0.1924520000):0.3021630000):0.0650730000):0.2020380000	3ee4_A:0.6456560000):0.3015530000	(((2uw1_A:0.0090820000	2uw1_B:0.0000010000):0.0093655800	1afr_A:0.1741210000):0.7132000000	1za0_A:0.7053570000):0.1756330000):0.1597390000	(((2inc_B:0.5641370000	2inp_C:0.4393010000):0.0721638000	1mty_B:0.5703330000):0.0289575000	(1mty_D:0.6732270000	3dhg_A:0.6009430000):0.2464830000):0.6046520000):0.3284760000):0.8292130000):0.1805930000):0.0316113000):0.0610377000	(1ji4_A:0.1335300000	2fjc_A:0.1210530000):0.0363644000):0.0366781000):0.0365475000	1n1q_A:0.1112330000);
(1ji5_A:0.0597710000	(1jig_A:0.0592360000	(2chp_A:0.2402690000	(1ji4_A:0.1560460000	2fjc_A:0.1053690000):0.1472080000):0.0506499000):0.0733583000	(1n1q_A:0.1246520000	((1qgh_A:0.1751270000	2ux1_A:0.3104450000):0.1122730000	((((((1dps_A:0.0000010000	1jts_A:0.0000010000):0.1286090000	1o9r_A:0.1214440000):0.1685210000	1uvh_A:0.2922390000):0.0676694000	(1tjo_A:0.0000010000	1tk6_A:0.0000010000):0.1794370000):0.1471550000	((((((2fzf_A:0.9330970000	2fkz_A:0.0000020000):0.0945196000	(1bcf_A:0.0000010000	3e1q_A:0.0000010000):0.0124563000):0.0305593000	1jgc_A:0.1058130000):0.0852286000	(((((1lb3_A:0.0919290000	2za7_A:0.0628430000):0.1166880000	(1bg7_A:0.0233890000	(1z6o_A:0.4270530000	1z6o_M:0.4125910000):0.1583330000):0.0367468000):0.0666001000	1r03_A:0.0009900000):0.2837410000	3e6s_A:0.2516200000):0.0364872000	((1eum_A:0.0485030000	1krq_A:0.2501950000):0.0284427000	(2jd7_A:0.0652280000	1vlg_A:0.1279440000):0.0878942000):0.0809934000):0.2796040000):0.1553130000	1nfv_A:0.1902350000):0.1069420000	((1lko_A:0.0611770000	(1yuz_A:0.6057750000	3qhb_A:0.3901660000):0.2089830000):0.3610510000	(1otk_A:0.7348960000	((((((1oqu_A:0.1131280000	1r2f_A:0.1220420000):0.0435402000	1uzr_A:0.0000020000):0.3224640000	(1mxr_A:0.4429450000	(1jk0_A:0.1367060000	(2uw2_A:0.0714940000	1w68_A:0.1389320000):0.1426870000):0.4487160000):0.1092980000):0.2265730000	3ee4_A:0.5251760000):0.1653000000	(((2uw1_A:0.0000020000	2uw1_B:0.0000010000):0.0138789000	1afr_A:0.1055170000):0.7843960000	1za0_A:0.5487450000):0.2536500000):0.0000020980	((2inc_B:0.5472890000	2inp_C:0.5375620000):0.0808256000	(1mty_B:0.5873730000	(1mty_D:0.5802030000	3dhg_A:0.5617790000):0.2629930000):0.1290590000):0.8132020000):0.3518550000):0.7771530000):0.0533472000):0.1508560000):0.0331062000	2vzb_A:0.3828240000):0.0332496000):0.0864356000):0.0000021798);
(1ji5_A:0.0113330000	(((1jig_A:0.0849570000	(1ji4_A:0.1298050000	2fjc_A:0.0764120000):0.1372900000):0.0499228000	1n1q_A:0.1087090000):0.0223798000	(2chp_A:0.1627250000	((((1dps_A:0.0000010000	1jts_A:0.0000010000):0.1552260000	1o9r_A:0.1091640000):0.0482781000	1uvh_A:0.3159770000):0.1281520000	(1tjo_A:0.0000010000	1tk6_A:0.0000010000):0.2407070000):0.1086960000):0.0476046000):0.0927720000	((1qgh_A:0.1212570000	2ux1_A:0.2908790000):0.0618067000	(((((2fzf_A:0.5390790000	(1lko_A:0.3302610000	(1yuz_A:0.4851580000	3qhb_A:0.3450440000):0.1246790000):0.1611130000):0.2977150000	((((((((1lb3_A:0.1060280000	2za7_A:0.0663440000):0.0732146000	(1bg7_A:0.0825560000	1r03_A:0.0673710000):0.0421098000):0.0393846000	(1z6o_A:0.3755780000	1z6o_M:0.2797060000):0.0520810000):0.1944050000	1krq_A:0.1603170000):0.0293512000	2jd7_A:0.0801940000):0.0585569000	1vlg_A:0.1320660000):0.0286183000	1eum_A:0.0569780000):0.0890298000	3e6s_A:0.1573240000):0.0843521000):0.0769875000	((((1bcf_A:0.0000010000	3e1q_A:0.0000010000):0.0638874000	2fkz_A:0.0244540000):0.0000020297	1jgc_A:0.0819420000):0.0541870000	1nfv_A:0.2663620000):0.0744634000):0.0958590000	(1otk_A:0.9071530000	((((((1oqu_A:0.1608990000	1r2f_A:0.1223420000):0.0359250000	1uzr_A:0.0142200000):0.2501200000	(1mxr_A:0.4113940000	(1jk0_A:0.2256090000	(2uw2_A:0.0560160000	1w68_A:0.1085440000):0.1268690000):0.3345250000):0.0476882000):0.1981740000	(((2uw1_A:0.0000020000	2uw1_B:0.0000020000):0.0349560000	1afr_A:0.1235270000):0.6158540000	1za0_A:0.4741200000):0.5236060000):0.0411177000	((2inc_B:0.5598990000	(2inp_C:0.5324660000	1mty_B:0.4639720000):0.2168640000):0.0856274000	(1mty_D:0.6307140000	3dhg_A:0.5509420000):0.1267590000):0.7462080000):0.3135130000	3ee4_A:0.4568080000):0.4251810000):0.4595270000):0.1990140000	2vzb_A:0.2777430000):0.0029546800):0.0650528000);
(1ji5_A:0.1295900000	(1jig_A:0.0250880000	((((2chp_A:0.1542950000	((((1dps_A:0.0000010000	1jts_A:0.0000010000):0.1429920000	1o9r_A:0.1396660000):0.1204170000	1uvh_A:0.4208900000):0.1650750000	(1tjo_A:0.0000010000	1tk6_A:0.0000010000):0.2183190000):0.1021500000):0.0503925000	((((2fzf_A:0.3998780000	(1lko_A:0.1820780000	(1yuz_A:0.3891800000	3qhb_A:0.3518030000):0.1174010000):0.3018800000):0.4790650000	((((((1lb3_A:0.0700480000	2za7_A:0.0290500000):0.0381061000	(1bg7_A:0.0141730000	(1z6o_A:0.2982310000	1z6o_M:0.2421990000):0.1547960000):0.0120590000):0.0550103000	1r03_A:0.0000020000):0.0000023497	(1otk_A:0.9247480000	((((((1oqu_A:0.1121460000	1r2f_A:0.1154830000):0.0506588000	1uzr_A:0.0056320000):0.2921630000	(1mxr_A:0.4607570000	(1jk0_A:0.1299090000	(2uw2_A:0.1015640000	1w68_A:0.0712980000):0.1987210000):0.4128090000):0.1234840000):0.1746380000	3ee4_A:0.6239100000):0.3119730000	(((2uw1_A:0.0028550000	2uw1_B:0.0000020000):0.0845488000	1afr_A:0.0941560000):0.7160300000	1za0_A:0.3877440000):0.3736540000):0.0478167000	(((2inc_B:0.5253780000	2inp_C:0.4024520000):0.1147250000	1mty_B:0.4199230000):0.1452670000	(1mty_D:0.5296360000	3dhg_A:0.5488120000):0.2526150000):0.6639210000):0.1051050000):0.7852830000):0.1946730000	3e6s_A:0.1354430000):0.0299627000	((1eum_A:0.0245750000	1krq_A:0.1590110000):0.0457822000	(2jd7_A:0.0768240000	1vlg_A:0.0771150000):0.0284601000):0.0788636000):0.0843545000):0.0854554000	(((1bcf_A:0.0000010000	3e1q_A:0.0000010000):0.0539481000	2fkz_A:0.0275180000):0.0172426000	1jgc_A:0.0813300000):0.0833247000):0.2339470000	1nfv_A:0.2294120000):0.2226560000):0.0514554000	2vzb_A:0.1945800000):0.0000026789	((1qgh_A:0.1767320000	2ux1_A:0.1576160000):0.1255320000	(1ji4_A:0.1561940000	2fjc_A:0.1392090000):0.0751122000):0.0473662000):0.0661386000):0.0000025571	1n1q_A:0.0940840000);
(1ji5_A:0.1518990000	1jig_A:0.0222600000	(1n1q_A:0.1282180000	(((((2chp_A:0.2278170000	((((1dps_A:0.0000010000	1jts_A:0.0000010000):0.2207150000	1uvh_A:0.4211230000):0.0749934000	1o9r_A:0.0516240000):0.1073290000	(1tjo_A:0.0000010000	1tk6_A:0.0000010000):0.3243750000):0.1419430000):0.0259571000	2vzb_A:0.3555220000):0.0437980000	(((((2fzf_A:0.3314310000	((1lko_A:0.1972200000	3qhb_A:0.5699610000):0.1017930000	1yuz_A:0.6682000000):0.3794460000):0.3088720000	(((((((1lb3_A:0.0580390000	2za7_A:0.0806720000):0.0867859000	1bg7_A:0.0402220000):0.0762571000	1r03_A:0.0238530000):0.0751993000	(1z6o_A:0.2548380000	1z6o_M:0.3765660000):0.0839207000):0.2205710000	(1krq_A:0.1736460000	3e6s_A:0.2096660000):0.0215009000):0.0094686700	(2jd7_A:0.0565770000	1vlg_A:0.2058310000):0.0308350000):0.0799339000	1eum_A:0.0609360000):0.0690135000):0.2233240000	(((1bcf_A:0.0000010000	3e1q_A:0.0000010000):0.0249503000	2fkz_A:0.0248500000):0.0311178000	1jgc_A:0.0578390000):0.0539714000):0.1632210000	1nfv_A:0.2575280000):0.0673655000	(1otk_A:1.2615560000	(((((((1oqu_A:0.1566730000	1uzr_A:0.0374770000):0.0472215000	1r2f_A:0.0501340000):0.2463720000	1mxr_A:0.3895760000):0.1502300000	(1jk0_A:0.1604990000	(2uw2_A:0.0824130000	1w68_A:0.0948510000):0.1999930000):0.2901200000):0.2173770000	(((2uw1_A:0.0027770000	2uw1_B:0.0000010000):0.0765052000	1afr_A:0.0462030000):0.6296730000	1za0_A:0.6671230000):0.5923890000):0.0640787000	((2inc_B:0.4753160000	(2inp_C:0.3933740000	1mty_B:0.7052770000):0.2712900000):0.1183500000	(1mty_D:0.6192700000	3dhg_A:0.6991590000):0.1120480000):0.7938880000):0.1458610000	3ee4_A:0.5161530000):0.1299320000):0.7730230000):0.0750971000):0.0253959000	(1qgh_A:0.2122870000	2ux1_A:0.0949510000):0.1044350000):0.0681551000	(1ji4_A:0.1161020000	2fjc_A:0.1764860000):0.0248010000):0.0638901000):0.0734704000);
(1ji5_A:0.0714250000	(1jig_A:0.0197010000	(1n1q_A:0.1263550000	(((1qgh_A:0.1356070000	2ux1_A:0.2248040000):0.1419150000	2fjc_A:0.1412670000):0.0224028000	1ji4_A:0.0981210000):0.0726730000):0.0605956000):0.0218153000	((2chp_A:0.1182430000	(((((1dps_A:0.0000010000	1jts_A:0.0000010000):0.1034210000	1o9r_A:0.2286730000):0.1373020000	1uvh_A:0.4794910000):0.1292310000	(1tjo_A:0.0000010000	1tk6_A:0.0000010000):0.1563910000):0.2124960000	(((2fzf_A:0.8178470000	((((1lko_A:0.2468970000	1yuz_A:0.4877060000):0.1025840000	3qhb_A:0.4560270000):0.1731180000	(1otk_A:0.6783890000	(((((((1oqu_A:0.1370750000	1r2f_A:0.0667300000):0.0411939000	1uzr_A:0.0044870000):0.2794620000	1mxr_A:0.3605210000):0.0822458000	(1jk0_A:0.2240170000	(2uw2_A:0.0419030000	1w68_A:0.1144220000):0.1348260000):0.2995730000):0.1252470000	(((2uw1_A:0.0029960000	2uw1_B:0.0000010000):0.0671204000	1afr_A:0.0630760000):0.6174970000	1za0_A:0.5240600000):0.5308380000):0.1071990000	((2inc_B:0.4927500000	2inp_C:0.5118570000):0.1568890000	(1mty_B:0.5086630000	(1mty_D:0.5970680000	3dhg_A:0.5401110000):0.2413120000):0.1190640000):0.9205690000):0.1503160000	3ee4_A:0.3856490000):0.5600910000):0.3005170000):0.2653710000	(((((1lb3_A:0.1286250000	2za7_A:0.0518790000):0.0621336000	(1bg7_A:0.0190540000	1r03_A:0.0588290000):0.0246763000):0.1026200000	(1z6o_A:0.3126740000	1z6o_M:0.2609760000):0.0933020000):0.2216120000	((1eum_A:0.0900410000	1krq_A:0.1490950000):0.0442857000	(2jd7_A:0.0335780000	1vlg_A:0.1946960000):0.0659853000):0.0090040100):0.1221950000	3e6s_A:0.2428730000):0.1064510000):0.0034140100):0.1583380000	(((1bcf_A:0.0000010000	3e1q_A:0.0000010000):0.0270984000	2fkz_A:0.0936160000):0.0143666000	1jgc_A:0.1091210000):0.1069490000):0.0941282000	1nfv_A:0.2999910000):0.2132400000):0.0819625000):0.0497049000	2vzb_A:0.3977570000):0.0048071100);
(1ji5_A:0.0895690000	(1jig_A:0.0628440000	1n1q_A:0.0690020000):0.0000022305	(((2chp_A:0.1364030000	2vzb_A:0.3175720000):0.0769500000	(1otk_A:1.6713270000	((((((1oqu_A:0.1547010000	1uzr_A:0.0393610000):0.0949088000	1r2f_A:0.0008540000):0.2793470000	(1mxr_A:0.3571370000	(1jk0_A:0.1040810000	(2uw2_A:0.0614800000	1w68_A:0.0965150000):0.2417270000):0.3625690000):0.0654289000):0.1133430000	3ee4_A:0.5841550000):0.2478020000	(((2uw1_A:0.0029710000	2uw1_B:0.0000010000):0.0249980000	1afr_A:0.1418440000):0.8397400000	1za0_A:0.5089010000):0.2328900000):0.0425411000	((2inc_B:0.3225000000	(2inp_C:0.4111340000	1mty_B:0.6394080000):0.2262250000):0.2551640000	(1mty_D:0.5071560000	3dhg_A:0.6929050000):0.1294220000):0.6747350000):0.1622690000):0.5838610000):0.0389240000	(((((1qgh_A:0.2328120000	2fjc_A:0.1091150000):0.0239451000	2ux1_A:0.1591040000):0.0567415000	1ji4_A:0.2047960000):0.0000024208	((((1dps_A:0.0000010000	1jts_A:0.0000010000):0.1198290000	1o9r_A:0.2497780000):0.1118120000	1uvh_A:0.3668910000):0.2558540000	(1tjo_A:0.0000010000	1tk6_A:0.0000010000):0.2602530000):0.0684335000):0.0289160000	((((2fzf_A:0.5434910000	((1lko_A:0.5353760000	3qhb_A:0.4065970000):0.1950060000	1yuz_A:0.4649980000):0.0553451000):0.5074600000	(((((((1lb3_A:0.1395580000	2za7_A:0.0140640000):0.0475518000	1bg7_A:0.0141630000):0.1066880000	1r03_A:0.0000020000):0.0807209000	(1z6o_A:0.3435120000	1z6o_M:0.3280270000):0.1008960000):0.1440980000	(1krq_A:0.0655560000	3e6s_A:0.2301850000):0.0243293000):0.0372212000	(2jd7_A:0.0705870000	1vlg_A:0.1587340000):0.0205843000):0.0268085000	1eum_A:0.0229890000):0.1181280000):0.1288160000	(((1bcf_A:0.0000010000	3e1q_A:0.0000010000):0.0457198000	1jgc_A:0.0995810000):0.0000021772	2fkz_A:0.0289650000):0.0989927000):0.1980410000	1nfv_A:0.1520500000):0.2821370000):0.0244510000):0.0854319000);
(1ji5_A:0.1682810000	1jig_A:0.0165200000	(1n1q_A:0.0634110000	((((2chp_A:0.2075560000	(((((1dps_A:0.0000010000	1jts_A:0.0000010000):0.1449910000	1uvh_A:0.4740240000):0.1033870000	1o9r_A:0.1577100000):0.1226220000	(1tjo_A:0.0000010000	1tk6_A:0.0000010000):0.2276550000):0.0530590000	((((((((2fzf_A:0.5830480000	3qhb_A:0.2701440000):0.0914078000	(1lko_A:0.3100460000	1yuz_A:0.5953470000):0.2069680000):0.3843390000	2jd7_A:0.0441180000):0.0550990000	1vlg_A:0.0988480000):0.0582315000	(1eum_A:0.0695040000	1krq_A:0.1662790000):0.0739516000):0.0303595000	(((((1lb3_A:0.1237510000	2za7_A:0.0337330000):0.0793644000	(1z6o_A:0.3125280000	1z6o_M:0.3281480000):0.1627080000):0.0629091000	1bg7_A:0.0623190000):0.0438920000	1r03_A:0.0000020000):0.1835630000	3e6s_A:0.2738960000):0.0126138000):0.2745030000	(((1bcf_A:0.0000010000	3e1q_A:0.0000010000):0.0572802000	2fkz_A:0.0513680000):0.0456649000	1jgc_A:0.1531430000):0.0584288000):0.2591980000	1nfv_A:0.2742910000):0.1391690000):0.0684376000):0.0610076000	(2vzb_A:0.3901730000	(1otk_A:1.0557290000	((((((1oqu_A:0.1638610000	1uzr_A:0.0531850000):0.0751254000	1r2f_A:0.0170020000):0.2525880000	(1mxr_A:0.3373060000	(1jk0_A:0.2030900000	(2uw2_A:0.1159500000	1w68_A:0.0598950000):0.1557880000):0.4269650000):0.0866064000):0.2223080000	3ee4_A:0.5007910000):0.2691080000	(((2uw1_A:0.0029420000	2uw1_B:0.0000010000):0.0341513000	1afr_A:0.0884610000):0.3928240000	1za0_A:0.5773370000):0.3364890000):0.1081310000	(((2inc_B:0.5776000000	2inp_C:0.4871840000):0.1630450000	1mty_B:0.6044870000):0.1627210000	(1mty_D:0.6290740000	3dhg_A:0.7252900000):0.0779917000):0.9390550000):0.1055010000):0.7855830000):0.1038740000):0.0066029000	((1qgh_A:0.1822040000	2ux1_A:0.2509250000):0.0920990000	2fjc_A:0.1194940000):0.0533654000):0.0137038000	1ji4_A:0.1144150000):0.0923466000):0.0149059000);
(1ji5_A:0.0602970000	(1jig_A:0.0108420000	((1n1q_A:0.0689140000	(((1qgh_A:0.1640610000	2ux1_A:0.1822680000):0.0514209000	2fjc_A:0.1065650000):0.0201741000	1ji4_A:0.0968710000):0.0820956000):0.0458235000	((((((1dps_A:0.0000010000	1jts_A:0.0000010000):0.1696730000	1uvh_A:0.3750440000):0.0867978000	1o9r_A:0.1914220000):0.2279910000	(1tjo_A:0.0000010000	1tk6_A:0.0000010000):0.1358590000):0.1136980000	(((((2fzf_A:0.4851170000	((1lko_A:0.3533380000	3qhb_A:0.6048810000):0.0785453000	1yuz_A:0.6906000000):0.1487330000):0.2537920000	(((((1lb3_A:0.0101190000	(1z6o_A:0.4114400000	1z6o_M:0.3454770000):0.0971755000):0.0263111000	2za7_A:0.0562340000):0.1266920000	1bg7_A:0.0240830000):0.0565067000	1r03_A:0.0225950000):0.1421280000	(((1eum_A:0.0510670000	1krq_A:0.1826560000):0.0172759000	(2jd7_A:0.1079230000	1vlg_A:0.1622740000):0.0748411000):0.1167530000	3e6s_A:0.1566590000):0.0539133000):0.1064610000):0.1926820000	((1bcf_A:0.0000010000	3e1q_A:0.0000010000):0.0240356000	2fkz_A:0.0506250000):0.0288725000):0.0406550000	1jgc_A:0.0685320000):0.2247030000	1nfv_A:0.2440520000):0.1934960000):0.0004637350	(2vzb_A:0.2048110000	((1otk_A:1.2231870000	(((2inc_B:0.5088990000	2inp_C:0.4805010000):0.1456570000	1mty_B:0.4424470000):0.1196060000	(1mty_D:0.5570820000	3dhg_A:0.6056990000):0.1659510000):0.4984500000):0.0745677000	(((((1oqu_A:0.1699020000	1uzr_A:0.0161210000):0.0957373000	1r2f_A:0.0292490000):0.2594500000	(1mxr_A:0.4578780000	(1jk0_A:0.2608520000	(2uw2_A:0.0497490000	1w68_A:0.0901890000):0.1175970000):0.2836940000):0.0707125000):0.2010900000	(((2uw1_A:0.0030150000	2uw1_B:0.0000010000):0.0316676000	1afr_A:0.1219180000):0.6839330000	1za0_A:0.5628030000):0.3807490000):0.0746019000	3ee4_A:0.5312650000):0.2543950000):0.6655470000):0.2117890000):0.1148400000):0.0449228000):0.0213829000	2chp_A:0.1411560000);
(1ji5_A:0.1380550000	1jig_A:0.0300770000	(1n1q_A:0.0715380000	(((((2chp_A:0.1465420000	(((((1dps_A:0.0000010000	1jts_A:0.0000010000):0.1849190000	1o9r_A:0.1281460000):0.1060650000	1uvh_A:0.2916650000):0.1996980000	(1tjo_A:0.0000010000	1tk6_A:0.0000010000):0.1860000000):0.1377020000	(((((2fzf_A:0.5108470000	(1lko_A:0.3158540000	(1yuz_A:0.4981240000	3qhb_A:0.3848280000):0.0670366000):0.3005930000):0.2976070000	((((((((1lb3_A:0.0798460000	(1z6o_A:0.2818310000	1z6o_M:0.3621810000):0.1102380000):0.0422204000	2za7_A:0.0607040000):0.0298595000	1bg7_A:0.0730330000):0.0692188000	1r03_A:0.0061660000):0.2330100000	3e6s_A:0.1931190000):0.0767250000	1krq_A:0.1746220000):0.0417748000	(2jd7_A:0.0830440000	1vlg_A:0.1307650000):0.0330009000):0.0531335000	1eum_A:0.0469390000):0.1690310000):0.0979248000	1jgc_A:0.0240690000):0.0358081000	((1bcf_A:0.0000010000	3e1q_A:0.0000010000):0.0232289000	2fkz_A:0.0238110000):0.0198247000):0.2313720000	1nfv_A:0.0915590000):0.2008750000):0.0278566000):0.0258045000	(2vzb_A:0.4007270000	(1otk_A:0.9099530000	(((((((1oqu_A:0.1528350000	1r2f_A:0.0968230000):0.0400739000	1uzr_A:0.0004160000):0.3711490000	1mxr_A:0.2957110000):0.1227880000	3ee4_A:0.4854120000):0.1030800000	(1jk0_A:0.2690670000	(2uw2_A:0.0661370000	1w68_A:0.1006070000):0.0980364000):0.3026740000):0.2654870000	((2inc_B:0.5552010000	(2inp_C:0.5183030000	1mty_B:0.6531440000):0.1312750000):0.1015310000	(1mty_D:0.6029530000	3dhg_A:0.4796360000):0.2150720000):0.5799040000):0.2041170000	(((2uw1_A:0.0056300000	2uw1_B:0.0000010000):0.0494898000	1afr_A:0.0816820000):0.7525780000	1za0_A:0.6442940000):0.0855106000):0.3906570000):0.6564160000):0.1412950000):0.0115538000	(1qgh_A:0.1563430000	2ux1_A:0.1171130000):0.1397010000):0.0605204000	2fjc_A:0.1458730000):0.0202516000	1ji4_A:0.1678670000):0.0394438000):0.0388243000);
(1ji5_A:0.1095800000	(((1jig_A:0.0924720000	(1ji4_A:0.0683390000	2fjc_A:0.2191020000):0.0776715000):0.0188020000	1n1q_A:0.0705120000):0.0428134000	((1qgh_A:0.1726590000	2ux1_A:0.0875670000):0.1599860000	((((((1dps_A:0.0000010000	1jts_A:0.0000010000):0.1318070000	1o9r_A:0.1996830000):0.1813680000	1uvh_A:0.4313550000):0.0993510000	(1tjo_A:0.0000010000	1tk6_A:0.0000010000):0.1581910000):0.1104250000	((((((2fzf_A:0.5733750000	(1lko_A:0.3827360000	(1yuz_A:0.5558800000	3qhb_A:0.4025130000):0.1599960000):0.2634640000):0.2687870000	(((((1lb3_A:0.0661610000	2za7_A:0.0369440000):0.0662131000	(1z6o_A:0.3476130000	1z6o_M:0.2224950000):0.1104310000):0.0763913000	1bg7_A:0.0032310000):0.0687340000	1r03_A:0.0000030000):0.1806630000	(((1eum_A:0.0496650000	1krq_A:0.1307910000):0.0795496000	(2jd7_A:0.0976780000	1vlg_A:0.1048870000):0.0652998000):0.1048090000	3e6s_A:0.1913150000):0.0113973000):0.0631836000):0.1141230000	((1bcf_A:0.0000010000	3e1q_A:0.0000010000):0.0316571000	2fkz_A:0.0426410000):0.0122405000):0.0226209000	1jgc_A:0.0767970000):0.1412730000	(1otk_A:1.0695060000	(((((((1oqu_A:0.1384470000	1uzr_A:0.0331050000):0.0851068000	1r2f_A:0.0000020000):0.2605110000	3ee4_A:0.5701650000):0.0960628000	1mxr_A:0.3297730000):0.1182110000	(1jk0_A:0.2434000000	(2uw2_A:0.0350570000	1w68_A:0.1186970000):0.1844630000):0.2209740000):0.3031320000	(((2uw1_A:0.0055340000	2uw1_B:0.0000010000):0.0931830000	1afr_A:0.0228020000):0.7769630000	1za0_A:0.5109850000):0.3380320000):0.1097520000	(((2inc_B:0.5756090000	2inp_C:0.5530210000):0.2028720000	1mty_B:0.5272180000):0.0359225000	(1mty_D:0.7181310000	3dhg_A:0.4857770000):0.2313830000):0.5646000000):0.1113670000):0.7582130000):0.0805285000	1nfv_A:0.2296610000):0.1696710000):0.0521503000	2vzb_A:0.3104180000):0.0449322000):0.0445597000):0.0606692000	2chp_A:0.1047950000);
(1ji5_A:0.1075040000	1jig_A:0.0928520000	(1n1q_A:0.0767290000	(2chp_A:0.2136100000	(((1qgh_A:0.1488840000	2ux1_A:0.1258530000):0.0958943000	(1ji4_A:0.1082530000	2fjc_A:0.0735750000):0.1318070000):0.0522414000	((((((1dps_A:0.0000010000	1jts_A:0.0000010000):0.1771050000	1o9r_A:0.0462730000):0.1313130000	1uvh_A:0.2996650000):0.0412162000	(1tjo_A:0.0000010000	1tk6_A:0.0000010000):0.2268790000):0.1007700000	2vzb_A:0.2924810000):0.0806289000	(((((2fzf_A:0.6233240000	((1lko_A:0.2799270000	3qhb_A:0.5917030000):0.0572960000	1yuz_A:0.5683430000):0.1685280000):0.2051260000	(((((1lb3_A:0.1166350000	2za7_A:0.0337220000):0.0351508000	(1z6o_A:0.2718360000	1z6o_M:0.3366640000):0.1026960000):0.0497506000	1bg7_A:0.0375500000):0.0589297000	1r03_A:0.0000020000):0.1590200000	(((1eum_A:0.0461290000	1krq_A:0.0836810000):0.0195530000	(2jd7_A:0.0697850000	1vlg_A:0.1509560000):0.0421871000):0.0958000000	3e6s_A:0.1055100000):0.0769665000):0.1562230000):0.0721035000	(((1bcf_A:0.0000010000	3e1q_A:0.0000010000):0.0242490000	1jgc_A:0.0992380000):0.0000021661	2fkz_A:0.0237190000):0.0402292000):0.1671960000	1nfv_A:0.1850370000):0.0543087000	((1otk_A:0.9045770000	((2inc_B:0.5536790000	(2inp_C:0.3972630000	1mty_B:0.5699890000):0.1520040000):0.1160050000	(1mty_D:0.4450770000	3dhg_A:0.5823070000):0.2449090000):0.9285570000):0.0000022836	((((((1oqu_A:0.1637030000	1r2f_A:0.0887270000):0.0459872000	1uzr_A:0.0075930000):0.3181250000	1mxr_A:0.4246170000):0.0990465000	(1jk0_A:0.2574460000	(2uw2_A:0.0623670000	1w68_A:0.1200980000):0.0893037000):0.2636930000):0.2836210000	3ee4_A:0.3339870000):0.3381070000	(((2uw1_A:0.0000020000	2uw1_B:0.0000010000):0.0283351000	1afr_A:0.0657100000):0.6213820000	1za0_A:0.6340850000):0.1249640000):0.1215190000):0.7355660000):0.0476611000):0.0222463000):0.0725727000):0.0890217000):0.0118233000);
(1ji5_A:0.0877780000	(1jig_A:0.0284980000	(1n1q_A:0.0881470000	(1ji4_A:0.1160790000	2fjc_A:0.0962830000):0.0522859000):0.0672363000):0.0337575000	((((2chp_A:0.1248410000	((((1dps_A:0.0000010000	1jts_A:0.0000010000):0.1498940000	1o9r_A:0.1741960000):0.1418140000	1uvh_A:0.3621240000):0.1691490000	(1tjo_A:0.0000010000	1tk6_A:0.0000010000):0.0993937000):0.2077800000):0.0567785000	2vzb_A:0.3081430000):0.0000021081	(1qgh_A:0.2028520000	2ux1_A:0.1784320000):0.1421390000):0.0038536400	((((((((2fzf_A:0.8118410000	2jd7_A:0.0580260000):0.0267174000	1vlg_A:0.2081480000):0.0674041000	(1eum_A:0.0534090000	1krq_A:0.1350680000):0.0152549000):0.1493640000	(((((1lb3_A:0.0696890000	2za7_A:0.0551130000):0.0756161000	(1z6o_A:0.3932790000	1z6o_M:0.2772360000):0.1134990000):0.0723691000	1bg7_A:0.0145750000):0.0806887000	1r03_A:0.0000030000):0.2081230000	3e6s_A:0.1874660000):0.0405279000):0.1557290000	(1lko_A:0.4341410000	(1yuz_A:0.5724680000	3qhb_A:0.4733330000):0.0487636000):0.3963700000):0.0646761000	(((1bcf_A:0.0000010000	3e1q_A:0.0000010000):0.0529695000	2fkz_A:0.0132110000):0.0000020923	1jgc_A:0.0662900000):0.1146680000):0.1512280000	(1otk_A:1.3104990000	(((((((1oqu_A:0.1003910000	1r2f_A:0.0963060000):0.0277273000	1uzr_A:0.0000020000):0.3822650000	1mxr_A:0.3599850000):0.0704066000	(1jk0_A:0.2107770000	(2uw2_A:0.0311510000	1w68_A:0.0981540000):0.1055360000):0.3722430000):0.2387360000	3ee4_A:0.3424050000):0.3114910000	((2inc_B:0.4586300000	(2inp_C:0.5544150000	1mty_B:0.4472820000):0.0812558000):0.0725548000	(1mty_D:0.5111800000	3dhg_A:0.5569950000):0.1947810000):0.7571570000):0.1542530000	(((2uw1_A:0.0000020000	2uw1_B:0.0000010000):0.0924968000	1afr_A:0.0882190000):0.5939970000	1za0_A:0.5805850000):0.1372480000):0.2044170000):0.6422450000):0.1041040000	1nfv_A:0.1853330000):0.1629010000):0.0857558000);
(1ji5_A:0.1065620000	(1jig_A:0.0547300000	(1n1q_A:0.0969370000	(1ji4_A:0.1138170000	2fjc_A:0.2240890000):0.0838479000):0.0896725000):0.1031500000	((((2chp_A:0.1510700000	((((1dps_A:0.0000010000	1jts_A:0.0000010000):0.1527180000	1o9r_A:0.1892890000):0.0759498000	1uvh_A:0.3853610000):0.1165570000	(1tjo_A:0.0000010000	1tk6_A:0.0000010000):0.2726610000):0.2008510000):0.0526433000	2vzb_A:0.1979800000):0.0312323000	(1qgh_A:0.1479930000	2ux1_A:0.1453150000):0.2499180000):0.0000023762	(((((((2fzf_A:0.4631730000	(1lko_A:0.3378860000	(1yuz_A:0.7272770000	3qhb_A:0.3284300000):0.0819776000):0.3916500000):0.2010960000	(((((1lb3_A:0.0885470000	2za7_A:0.0495930000):0.0834632000	(1z6o_A:0.3959180000	1z6o_M:0.3115470000):0.0951415000):0.0357774000	1bg7_A:0.0138470000):0.0978673000	1r03_A:0.0000020000):0.2256970000	(((1eum_A:0.0602760000	1krq_A:0.1991600000):0.0525152000	(2jd7_A:0.1081630000	1vlg_A:0.1896590000):0.0204103000):0.1246190000	3e6s_A:0.1809760000):0.0433833000):0.1014170000):0.1185640000	1jgc_A:0.1010310000):0.0595003000	2fkz_A:0.0150030000):0.0015383800	(1bcf_A:0.0000010000	3e1q_A:0.0000010000):0.0270347000):0.2004450000	(1otk_A:1.2020300000	((((((1oqu_A:0.1551960000	1uzr_A:0.0161820000):0.0837436000	1r2f_A:0.0335560000):0.2626920000	(1mxr_A:0.3780200000	3ee4_A:0.6614770000):0.0971795000):0.0862736000	(1jk0_A:0.2300280000	(2uw2_A:0.0342210000	1w68_A:0.1111600000):0.1005790000):0.2788900000):0.3307510000	(((2uw1_A:0.0000020000	2uw1_B:0.0000010000):0.0355155000	1afr_A:0.1594770000):0.8180520000	1za0_A:0.4605940000):0.1330720000):0.1061190000	((2inc_B:0.5305950000	2inp_C:0.4173060000):0.1584900000	(1mty_B:0.4773340000	(1mty_D:0.4964770000	3dhg_A:0.5291550000):0.2980430000):0.1307220000):0.5567790000):0.0447536000):0.7478710000):0.0177906000	1nfv_A:0.3366400000):0.1964050000):0.0648725000);
(1ji5_A:0.1139130000	(1jig_A:0.0461420000	(((((2chp_A:0.1388820000	2vzb_A:0.3576370000):0.0453390000	((((1dps_A:0.0000010000	1jts_A:0.0000010000):0.1099150000	1o9r_A:0.1581110000):0.1397160000	1uvh_A:0.3722930000):0.0853959000	(1tjo_A:0.0000010000	1tk6_A:0.0000010000):0.3103600000):0.1438040000):0.0398374000	((1qgh_A:0.1186100000	2ux1_A:0.1227340000):0.0703575000	((((((2fzf_A:0.4649620000	(1lko_A:0.4001590000	1yuz_A:0.8165460000):0.0934291000):0.1295710000	3qhb_A:0.5808630000):0.1497360000	(((((((1lb3_A:0.0653110000	2za7_A:0.0473600000):0.1230570000	1bg7_A:0.0775430000):0.0110377000	(1z6o_A:0.3655980000	1z6o_M:0.2991330000):0.0841201000):0.0456356000	1r03_A:0.0000020000):0.2693760000	(1krq_A:0.1541960000	3e6s_A:0.2425350000):0.0479530000):0.0353919000	(2jd7_A:0.0632890000	1vlg_A:0.1476980000):0.0160925000):0.0319911000	1eum_A:0.0000020000):0.1621490000):0.1616240000	(((1bcf_A:0.0000010000	3e1q_A:0.0000010000):0.0428060000	2fkz_A:0.0295120000):0.0000021483	1jgc_A:0.1045860000):0.0480089000):0.0448652000	(1otk_A:0.7814430000	((((((1oqu_A:0.1309830000	1r2f_A:0.0778550000):0.0546412000	1uzr_A:0.0060210000):0.3137180000	(1mxr_A:0.2635010000	(1jk0_A:0.1859970000	(2uw2_A:0.1311380000	1w68_A:0.0401460000):0.1329470000):0.3262470000):0.0718840000):0.2882940000	3ee4_A:0.4142060000):0.2557590000	(((2uw1_A:0.0028460000	2uw1_B:0.0000010000):0.0354207000	1afr_A:0.0823530000):0.5608870000	1za0_A:0.5631040000):0.3399460000):0.1310110000	(((2inc_B:0.5780540000	2inp_C:0.4208660000):0.2105860000	1mty_B:0.5571240000):0.1364790000	(1mty_D:0.7642630000	3dhg_A:0.5022910000):0.0563095000):0.7600650000):0.1693300000):0.7384100000):0.0660875000	1nfv_A:0.1198530000):0.1656100000):0.0804174000):0.0464684000	2fjc_A:0.1862050000):0.0234605000	1ji4_A:0.0752880000):0.1152070000):0.0006079930	1n1q_A:0.0706960000);
(1ji5_A:0.0509050000	(1jig_A:0.0447080000	1n1q_A:0.0783350000):0.0000022331	(2chp_A:0.1006290000	((((1qgh_A:0.0646310000	1ji4_A:0.1458620000):0.0242393000	2fjc_A:0.1144490000):0.0208423000	2ux1_A:0.2364430000):0.0845851000	(((((((1dps_A:0.0000010000	1jts_A:0.0000010000):0.1677960000	1o9r_A:0.0875960000):0.0979862000	1uvh_A:0.2421100000):0.1215620000	(1tjo_A:0.0000010000	1tk6_A:0.0000010000):0.1005480000):0.1032030000	(((((((2fzf_A:0.6999490000	1yuz_A:0.5430400000):0.1769610000	(1lko_A:0.4957380000	3qhb_A:0.3959290000):0.2932100000):0.3058840000	1jgc_A:0.0251860000):0.0717703000	2fkz_A:0.0927040000):0.0296044000	(1bcf_A:0.0000010000	3e1q_A:0.0000010000):0.0801209000):0.0570816000	(((((((1lb3_A:0.0433550000	2za7_A:0.0528830000):0.0997846000	1bg7_A:0.0524680000):0.0594520000	1r03_A:0.0153770000):0.1182920000	(1z6o_A:0.3824210000	1z6o_M:0.2363420000):0.0761934000):0.1064700000	1krq_A:0.2104750000):0.0129657000	(1eum_A:0.0561510000	(2jd7_A:0.0918980000	1vlg_A:0.1183450000):0.0539788000):0.0612135000):0.1132030000	3e6s_A:0.2405130000):0.1803200000):0.0941543000	1nfv_A:0.2693850000):0.2699790000):0.0122108000	(1otk_A:1.1365870000	(((((((1oqu_A:0.1250670000	1uzr_A:0.0070110000):0.0665336000	1r2f_A:0.0254550000):0.2775880000	1mxr_A:0.4786090000):0.0090854900	(1jk0_A:0.2329250000	(2uw2_A:0.0823760000	1w68_A:0.0703620000):0.1223940000):0.3785440000):0.1627210000	3ee4_A:0.5803800000):0.2066240000	(((2uw1_A:0.0028010000	2uw1_B:0.0000010000):0.0366545000	1afr_A:0.0762410000):0.8548750000	1za0_A:0.5028910000):0.4508390000):0.1159400000	(((2inc_B:0.6050320000	2inp_C:0.5479230000):0.1201510000	1mty_B:0.5774320000):0.0665070000	(1mty_D:0.4448590000	3dhg_A:0.5565430000):0.2572610000):0.4917620000):0.2303230000):0.8884450000):0.0427831000	2vzb_A:0.2766140000):0.0291713000):0.0333022000):0.0392651000);
(1ji5_A:0.0409700000	((1jig_A:0.0614500000	(1n1q_A:0.1126230000	2chp_A:0.1167340000):0.0393082000):0.0000023570	(((((1dps_A:0.0000010000	1jts_A:0.0000010000):0.0878814000	1uvh_A:0.4089670000):0.0540169000	(1o9r_A:0.1450470000	(1tjo_A:0.0000010000	1tk6_A:0.0000010000):0.2744370000):0.0553758000):0.1757990000	(((((2fzf_A:0.6029000000	3qhb_A:0.3680080000):0.2300780000	(1lko_A:0.4064310000	1yuz_A:0.5901860000):0.1707040000):0.2578720000	((((((1lb3_A:0.0865970000	2za7_A:0.0197010000):0.1036770000	(1bg7_A:0.0681720000	1r03_A:0.0489080000):0.0281901000):0.0977191000	(1z6o_A:0.3416320000	1z6o_M:0.3851870000):0.1040630000):0.1879630000	((1eum_A:0.0562490000	1krq_A:0.2037590000):0.0335410000	(2jd7_A:0.1495130000	1vlg_A:0.0752970000):0.0377713000):0.0000028505):0.0837674000	3e6s_A:0.2183160000):0.1294580000	(1otk_A:0.9167570000	(((((((1oqu_A:0.1448100000	1r2f_A:0.0918060000):0.0548837000	1uzr_A:0.0000030000):0.3032250000	1mxr_A:0.4293300000):0.0581941000	3ee4_A:0.6705740000):0.0614985000	(1jk0_A:0.1494720000	(2uw2_A:0.0773880000	1w68_A:0.0981630000):0.2011340000):0.2039260000):0.2257860000	(((2uw1_A:0.0033390000	2uw1_B:0.0000010000):0.0553774000	1afr_A:0.0962470000):0.6408060000	1za0_A:0.6082060000):0.2834640000):0.0784308000	(((2inc_B:0.4442750000	2inp_C:0.3836240000):0.1305780000	1mty_B:0.5541160000):0.0464366000	(1mty_D:0.7679450000	3dhg_A:0.4673190000):0.2259880000):0.6519710000):0.4096310000):0.7220990000):0.0402941000):0.0990951000	(((1bcf_A:0.0000010000	3e1q_A:0.0000010000):0.0499424000	2fkz_A:0.0562290000):0.0396967000	1jgc_A:0.1061840000):0.0583397000):0.0583294000	1nfv_A:0.1851610000):0.2280590000):0.0514570000	2vzb_A:0.2710300000):0.0728052000):0.0369423000	((1qgh_A:0.0699370000	2ux1_A:0.2288870000):0.1197860000	(1ji4_A:0.1305480000	2fjc_A:0.0152000000):0.1255050000):0.0824155000);
(1ji5_A:0.1037370000	1jig_A:0.0442450000	(1n1q_A:0.0797110000	(((2chp_A:0.1302060000	2vzb_A:0.2951050000):0.0592289000	((1qgh_A:0.1775930000	2ux1_A:0.1477920000):0.0890634000	((((((1dps_A:0.0000010000	1jts_A:0.0000010000):0.1172870000	1uvh_A:0.3151610000):0.0555248000	1o9r_A:0.0532640000):0.1494510000	(1tjo_A:0.0000010000	1tk6_A:0.0000010000):0.1893040000):0.1299860000	(1otk_A:1.0237870000	((((((1oqu_A:0.1496980000	1uzr_A:0.0238190000):0.0692546000	1r2f_A:0.0649930000):0.2537190000	(1mxr_A:0.3454040000	(1jk0_A:0.1879110000	(2uw2_A:0.0495710000	1w68_A:0.0890720000):0.1576950000):0.2265240000):0.0572126000):0.1205440000	3ee4_A:0.5409000000):0.4002170000	(((2uw1_A:0.0057280000	2uw1_B:0.0000010000):0.0907747000	1afr_A:0.0632910000):0.6975760000	1za0_A:0.7152870000):0.2084070000):0.0674739000	((2inc_B:0.5562430000	(2inp_C:0.4188280000	1mty_B:0.6348640000):0.1271780000):0.1410900000	(1mty_D:0.5616090000	3dhg_A:0.4906820000):0.1671120000):0.5123340000):0.2280170000):0.9667400000):0.0002993520	((((((((((2fzf_A:0.3250880000	((1lko_A:0.0664480000	1yuz_A:0.6331320000):0.1356550000	3qhb_A:0.2929400000):0.3632340000):0.3614810000	2jd7_A:0.0813870000):0.0280689000	1krq_A:0.1446770000):0.0385570000	1eum_A:0.0715920000):0.0893205000	1vlg_A:0.0959120000):0.2159430000	((((1lb3_A:0.0805530000	2za7_A:0.0372830000):0.0848265000	(1z6o_A:0.3581940000	1z6o_M:0.2837070000):0.1435750000):0.1269410000	1bg7_A:0.0222630000):0.0965259000	1r03_A:0.0000020000):0.1683510000):0.0213481000	3e6s_A:0.1802410000):0.2521220000	1jgc_A:0.0340390000):0.0327291000	((1bcf_A:0.0000010000	3e1q_A:0.0000010000):0.0903274000	2fkz_A:0.0455230000):0.0281414000):0.2169640000	1nfv_A:0.1966980000):0.1671000000):0.0154533000):0.0305379000):0.0544923000	(1ji4_A:0.1018300000	2fjc_A:0.1100780000):0.0856594000):0.0991598000):0.0000026035);
(1ji5_A:0.0618190000	((1jig_A:0.0864870000	(1ji4_A:0.0745540000	2fjc_A:0.2767870000):0.1055760000):0.0356259000	1n1q_A:0.0959640000):0.0872236000	(2chp_A:0.1254260000	((1qgh_A:0.1406610000	2ux1_A:0.2897570000):0.1078320000	((((((1dps_A:0.0000010000	1jts_A:0.0000010000):0.1674370000	1o9r_A:0.1529700000):0.0713753000	1uvh_A:0.4557310000):0.1592290000	(1tjo_A:0.0000010000	1tk6_A:0.0000010000):0.2443040000):0.0711542000	(((((2fzf_A:0.6714460000	(((((1lb3_A:0.0860510000	2za7_A:0.0251730000):0.0240120000	(1bg7_A:0.0464480000	1r03_A:0.0643100000):0.1089470000):0.0504176000	(1z6o_A:0.3673200000	1z6o_M:0.4063360000):0.0776424000):0.1995530000	((1eum_A:0.0442650000	1krq_A:0.1590730000):0.0209821000	(2jd7_A:0.0385610000	1vlg_A:0.1664140000):0.0431868000):0.0342101000):0.0857643000	3e6s_A:0.2221390000):0.0968709000):0.1496840000	(((1bcf_A:0.0000010000	3e1q_A:0.0000010000):0.0189556000	2fkz_A:0.0365680000):0.0190226000	1jgc_A:0.0882140000):0.0914999000):0.0985625000	1nfv_A:0.3253740000):0.0571248000	(1lko_A:0.2555740000	(1yuz_A:0.5747160000	3qhb_A:0.5172100000):0.1111340000):0.2857340000):0.0237307000	(1otk_A:0.6206150000	(((((((1oqu_A:0.1515740000	1uzr_A:0.0273020000):0.0673872000	1r2f_A:0.0378070000):0.2025870000	1mxr_A:0.3924640000):0.0658222000	(1jk0_A:0.2299050000	(2uw2_A:0.0721440000	1w68_A:0.1153140000):0.1084400000):0.2307360000):0.1803740000	(2inc_B:0.4004610000	((2inp_C:0.7530740000	1mty_B:0.3744780000):0.1704520000	(1mty_D:0.6962150000	3dhg_A:0.5180170000):0.1240920000):0.2358250000):0.5613270000):0.1666370000	3ee4_A:0.4251130000):0.3011110000	(((2uw1_A:0.0000020000	2uw1_B:0.0000010000):0.0903343000	1afr_A:0.0844380000):0.6100310000	1za0_A:0.7776220000):0.2043860000):0.4567480000):0.7967830000):0.1668730000):0.0463214000	2vzb_A:0.4604590000):0.0155959000):0.0309592000):0.0895230000);
(1ji5_A:0.1453070000	1jig_A:0.0871250000	(1n1q_A:0.0962890000	(((((2chp_A:0.0461280000	2vzb_A:0.2172940000):0.0506370000	((((1dps_A:0.0000010000	1jts_A:0.0000010000):0.1611360000	1o9r_A:0.1757640000):0.1255050000	1uvh_A:0.2828910000):0.1496770000	(1tjo_A:0.0000010000	1tk6_A:0.0000010000):0.1324510000):0.1155360000):0.0418054000	((1qgh_A:0.2585300000	2ux1_A:0.1025990000):0.1200130000	(((((2fzf_A:0.3344440000	((1lko_A:0.3108470000	3qhb_A:0.4573420000):0.1269380000	1yuz_A:0.6438160000):0.1530020000):0.4419250000	(((((1lb3_A:0.0404980000	2za7_A:0.0542450000):0.0818410000	(1z6o_A:0.3390810000	1z6o_M:0.2286740000):0.1020270000):0.0105558000	1bg7_A:0.0375240000):0.0478852000	1r03_A:0.0165800000):0.1951340000	((1eum_A:0.0583060000	(1krq_A:0.1842830000	(2jd7_A:0.0620050000	1vlg_A:0.1297980000):0.0506176000):0.0000026202):0.0917460000	3e6s_A:0.2250760000):0.0279341000):0.1308850000):0.1204310000	(((1bcf_A:0.0000010000	3e1q_A:0.0000010000):0.0539464000	2fkz_A:0.0256250000):0.0247419000	1jgc_A:0.0989830000):0.0537675000):0.1249940000	(1otk_A:0.7832080000	((((((1oqu_A:0.1478430000	1r2f_A:0.0914270000):0.0437787000	1uzr_A:0.0059480000):0.2812360000	(1mxr_A:0.2990440000	3ee4_A:0.6179120000):0.1448740000):0.0626104000	(1jk0_A:0.2073250000	(2uw2_A:0.0573380000	1w68_A:0.0753450000):0.1279850000):0.1987010000):0.2477620000	(((2inc_B:0.7218470000	2inp_C:0.3663450000):0.1448100000	1mty_B:0.4944640000):0.1494820000	(1mty_D:0.5351190000	3dhg_A:0.5543910000):0.1920540000):0.5054460000):0.1967200000	(((2uw1_A:0.0076210000	2uw1_B:0.0000010000):0.0522524000	1afr_A:0.1173890000):0.8798570000	1za0_A:0.6147650000):0.1516160000):0.2815450000):0.7713350000):0.0000026775	1nfv_A:0.2092430000):0.1447520000):0.0298937000):0.0798135000	2fjc_A:0.1453300000):0.0204032000	1ji4_A:0.1586630000):0.0546854000):0.0065128200);
(1ji5_A:0.1670230000	(1jig_A:0.0025880000	((((((2chp_A:0.1728870000	((((1dps_A:0.0000010000	1jts_A:0.0000010000):0.1876600000	1o9r_A:0.0856320000):0.1283000000	1uvh_A:0.4697400000):0.2048390000	(1tjo_A:0.0000010000	1tk6_A:0.0000010000):0.1507460000):0.1875190000):0.0597498000	((((((((((2fzf_A:0.4730260000	((1lko_A:0.3725240000	3qhb_A:0.3961330000):0.1185290000	1yuz_A:0.5438900000):0.2410740000):0.3435100000	2jd7_A:0.0000020000):0.0473907000	1vlg_A:0.1491730000):0.0475687000	1eum_A:0.0501400000):0.0166886000	1krq_A:0.1486860000):0.0742454000	3e6s_A:0.2524750000):0.0491238000	((((1lb3_A:0.0920250000	2za7_A:0.0588980000):0.0187945000	(1z6o_A:0.4493090000	1z6o_M:0.3196880000):0.1175190000):0.0665830000	1bg7_A:0.0164760000):0.0563267000	1r03_A:0.0000020000):0.1479170000):0.2836300000	1jgc_A:0.0786480000):0.0268440000	((1bcf_A:0.0000010000	3e1q_A:0.0000010000):0.0603559000	2fkz_A:0.0316810000):0.0177332000):0.2546730000	1nfv_A:0.2417060000):0.1968950000):0.0318573000	(2vzb_A:0.1954750000	(1otk_A:0.8835270000	(((((((1oqu_A:0.1507890000	1uzr_A:0.0250150000):0.0555166000	1r2f_A:0.0432250000):0.3164680000	(1jk0_A:0.2749110000	(2uw2_A:0.0442600000	1w68_A:0.1056280000):0.1498710000):0.3144170000):0.0429910000	1mxr_A:0.4276530000):0.2250020000	3ee4_A:0.4485950000):0.2065530000	(((2inc_B:0.4705860000	2inp_C:0.4829240000):0.1763300000	1mty_B:0.5362610000):0.1116890000	(1mty_D:0.5622390000	3dhg_A:0.5218070000):0.1226230000):0.8767220000):0.0610288000	(((2uw1_A:0.0000020000	2uw1_B:0.0000010000):0.0436909000	1afr_A:0.0880440000):0.5949940000	1za0_A:0.7130530000):0.2151010000):0.3892710000):0.8807740000):0.0067357200):0.0237325000	(1qgh_A:0.2066880000	2ux1_A:0.2824970000):0.0502009000):0.1296460000	2fjc_A:0.1011880000):0.0298690000	1ji4_A:0.1261350000):0.1201370000):0.0554286000	1n1q_A:0.1054300000);
(1ji5_A:0.1000150000	(1jig_A:0.0371860000	1n1q_A:0.0950910000):0.0000027063	(((2chp_A:0.1039460000	2vzb_A:0.3408430000):0.0660668000	((1qgh_A:0.2568360000	2ux1_A:0.1105630000):0.1126180000	(1ji4_A:0.1739550000	2fjc_A:0.1376700000):0.0697862000):0.0284718000):0.0400142000	(((((1dps_A:0.0000010000	1jts_A:0.0000010000):0.1652840000	1o9r_A:0.0995720000):0.1852860000	1uvh_A:0.2877550000):0.0822829000	(1tjo_A:0.0000010000	1tk6_A:0.0000010000):0.2653690000):0.0980554000	((((2fzf_A:0.3916210000	((1lko_A:0.3129980000	3qhb_A:0.3094290000):0.1501960000	1yuz_A:0.5293640000):0.0875803000):0.5591800000	(((((((1lb3_A:0.1464300000	2za7_A:0.0335340000):0.1128270000	1bg7_A:0.0255270000):0.0429468000	(1z6o_A:0.3221540000	1z6o_M:0.3978720000):0.1013530000):0.0708637000	1r03_A:0.0000020000):0.0053983600	(1otk_A:1.0187530000	(((((((1oqu_A:0.1362030000	1r2f_A:0.0870280000):0.0443637000	1uzr_A:0.0000030000):0.2318550000	1mxr_A:0.3470560000):0.1022190000	3ee4_A:0.6667660000):0.0750315000	(1jk0_A:0.2050510000	(2uw2_A:0.1043750000	1w68_A:0.0720790000):0.0545538000):0.3314750000):0.2047470000	(((2uw1_A:0.0029080000	2uw1_B:0.0000020000):0.0835226000	1afr_A:0.0265860000):0.6786890000	1za0_A:0.7348730000):0.3038070000):0.1067680000	(((2inc_B:0.5754540000	1mty_B:0.4746630000):0.0850605000	(1mty_D:0.7003920000	3dhg_A:0.3902230000):0.2953730000):0.2097340000	2inp_C:0.4161200000):0.4540200000):0.2199530000):0.6617940000):0.1490070000	3e6s_A:0.2200780000):0.0437377000	((1eum_A:0.0408990000	1krq_A:0.1104370000):0.0189242000	(2jd7_A:0.0509200000	1vlg_A:0.1870250000):0.0301467000):0.1049210000):0.0000021703):0.2063890000	(((1bcf_A:0.0000010000	3e1q_A:0.0000010000):0.0906538000	2fkz_A:0.0421470000):0.0485621000	1jgc_A:0.0600500000):0.0669499000):0.1751060000	1nfv_A:0.2117810000):0.2463800000):0.0715482000):0.0373349000);
(1ji5_A:0.0058950000	(((1jig_A:0.0647700000	(1ji4_A:0.1249450000	2fjc_A:0.1061680000):0.0958054000):0.0369910000	1n1q_A:0.1030630000):0.0537213000	(2chp_A:0.0913010000	(2ux1_A:0.2399370000	(((((1dps_A:0.0000010000	1jts_A:0.0000010000):0.0772446000	1o9r_A:0.0965630000):0.0960327000	1uvh_A:0.3469340000):0.0867295000	(1tjo_A:0.0000010000	1tk6_A:0.0000010000):0.1717800000):0.1228670000	(((((2fzf_A:0.5579690000	((1lko_A:0.2312030000	3qhb_A:0.4886670000):0.2425960000	1yuz_A:0.5737350000):0.0459252000):0.3244900000	((((((1lb3_A:0.0989610000	2za7_A:0.0248610000):0.0788368000	(1z6o_A:0.3274800000	1z6o_M:0.3739250000):0.1323290000):0.0900537000	1bg7_A:0.0072570000):0.0745503000	1r03_A:0.0000020000):0.2900090000	3e6s_A:0.2357400000):0.0431188000	((1eum_A:0.0431880000	1krq_A:0.1633550000):0.0446166000	(2jd7_A:0.0658150000	1vlg_A:0.1440390000):0.0447673000):0.0830141000):0.1030400000):0.0634492000	(((1bcf_A:0.0000010000	3e1q_A:0.0000010000):0.1162200000	2fkz_A:0.0503940000):0.0173879000	1jgc_A:0.1511250000):0.0670011000):0.1565730000	1nfv_A:0.3189670000):0.1148860000	(1otk_A:0.9152110000	((((((1oqu_A:0.1169890000	1r2f_A:0.0768450000):0.0247037000	1uzr_A:0.0014630000):0.3228700000	1mxr_A:0.4493830000):0.0778898000	(3ee4_A:0.7827090000	(1jk0_A:0.1862450000	(2uw2_A:0.0963810000	1w68_A:0.0956800000):0.1518870000):0.3042390000):0.0812352000):0.3035980000	(((2uw1_A:0.0000020000	2uw1_B:0.0000010000):0.0372266000	1afr_A:0.0734420000):0.5054440000	1za0_A:0.7707240000):0.4512490000):0.1055640000	((2inc_B:0.6054900000	2inp_C:0.4400500000):0.1825520000	(1mty_B:0.5217380000	(1mty_D:0.4924620000	3dhg_A:0.5149660000):0.2136530000):0.0749854000):0.5914250000):0.2534920000):0.7896280000):0.1037280000):0.0244087000):0.0872613000):0.0408103000):0.0877440000	(1qgh_A:0.2471290000	2vzb_A:0.3134170000):0.0880736000);
(1ji5_A:0.1369240000	1jig_A:0.0162070000	(1n1q_A:0.0735090000	(((((2chp_A:0.0641560000	2vzb_A:0.4002040000):0.1159880000	(1qgh_A:0.2845850000	2ux1_A:0.0629840000):0.0754389000):0.0000027648	((((1dps_A:0.0000010000	1jts_A:0.0000010000):0.1323940000	(1o9r_A:0.1221120000	1uvh_A:0.3225420000):0.0990935000):0.1741480000	(1tjo_A:0.0000010000	1tk6_A:0.0000010000):0.2742750000):0.0635459000	(((((((2fzf_A:0.5423370000	1lko_A:0.2962150000):0.0907602000	1yuz_A:0.5708170000):0.1350960000	3qhb_A:0.2536470000):0.3469190000	(((((((1lb3_A:0.1138840000	2za7_A:0.0685110000):0.0552210000	(1bg7_A:0.0323380000	1r03_A:0.0498370000):0.0510450000):0.0538742000	(1z6o_A:0.3985740000	1z6o_M:0.3370020000):0.1561650000):0.2203510000	(1krq_A:0.2336180000	2jd7_A:0.0689250000):0.0118250000):0.0521651000	3e6s_A:0.3112600000):0.0000026680	1vlg_A:0.2086940000):0.0565742000	1eum_A:0.0254370000):0.1630580000):0.0826942000	(((1bcf_A:0.0000010000	3e1q_A:0.0000010000):0.0670913000	2fkz_A:0.0299800000):0.0154770000	1jgc_A:0.0628850000):0.1727460000):0.1705800000	1nfv_A:0.2317930000):0.0470446000	(1otk_A:0.9308510000	(((((((1oqu_A:0.1055980000	1r2f_A:0.0713850000):0.0278605000	1uzr_A:0.0000020000):0.4295060000	1mxr_A:0.2805160000):0.0631584000	(1jk0_A:0.1940710000	(2uw2_A:0.0844710000	1w68_A:0.0629470000):0.1445550000):0.2417390000):0.2010330000	3ee4_A:0.4652660000):0.2449090000	(((2inc_B:0.5049570000	2inp_C:0.6197490000):0.1911130000	1mty_B:0.4859080000):0.0747055000	(1mty_D:0.5285440000	3dhg_A:0.4994390000):0.2860710000):0.6173910000):0.1310620000	(((2uw1_A:0.0000020000	2uw1_B:0.0000020000):0.0321367000	1afr_A:0.1268890000):0.6860790000	1za0_A:0.6680310000):0.3191250000):0.2889870000):0.7364230000):0.1481370000):0.0316909000):0.0752513000	2fjc_A:0.1311440000):0.0137357000	1ji4_A:0.1291800000):0.0840042000):0.0249515000);
(1ji5_A:0.1057390000	1jig_A:0.0386010000	(1n1q_A:0.0722200000	((((2chp_A:0.1002770000	2vzb_A:0.3700900000):0.0470352000	((1qgh_A:0.1777930000	2ux1_A:0.1138230000):0.1278970000	(((((1dps_A:0.0000010000	1jts_A:0.0000010000):0.1650500000	1uvh_A:0.2964410000):0.0616137000	1o9r_A:0.1905790000):0.1614020000	(1tjo_A:0.0000010000	1tk6_A:0.0000010000):0.2791560000):0.0719180000	((((((2fzf_A:0.5331700000	((1lko_A:0.2207610000	3qhb_A:0.6689710000):0.2685200000	1yuz_A:0.3564100000):0.3956120000):0.2100940000	((((((1lb3_A:0.0758400000	2za7_A:0.0658890000):0.1254650000	1bg7_A:0.0503350000):0.0628716000	1r03_A:0.0082430000):0.1079880000	(1z6o_A:0.3128860000	1z6o_M:0.3418730000):0.1195720000):0.2365440000	(1krq_A:0.2042470000	3e6s_A:0.1857320000):0.1100280000):0.0000028266	(2jd7_A:0.0572630000	1vlg_A:0.1573440000):0.0500688000):0.0109990000):0.0624486000	1eum_A:0.0635990000):0.2130060000	(((1bcf_A:0.0000010000	3e1q_A:0.0000010000):0.0544579000	2fkz_A:0.0620360000):0.0311130000	1jgc_A:0.0625470000):0.0713845000):0.1203710000	1nfv_A:0.2624020000):0.1653350000	(1otk_A:0.7870610000	((((((((1oqu_A:0.1450600000	1uzr_A:0.0199730000):0.0722482000	1r2f_A:0.0376760000):0.1981460000	1mxr_A:0.3161130000):0.1481010000	3ee4_A:0.7687670000):0.0998963000	(1jk0_A:0.2192630000	(2uw2_A:0.0662680000	1w68_A:0.1157980000):0.1561620000):0.2928630000):0.2011450000	1za0_A:0.7108250000):0.0355244000	(2inc_B:0.5055480000	((2inp_C:0.4136400000	1mty_B:0.5545050000):0.1163430000	(1mty_D:0.6472840000	3dhg_A:0.4306320000):0.2324860000):0.0528184000):0.5204450000):0.3275390000	((2uw1_A:0.0120080000	2uw1_B:0.0000010000):0.0852896000	1afr_A:0.0573540000):0.6233850000):0.4235710000):0.7217810000):0.0660672000):0.0375344000):0.0000028135):0.0119839000	2fjc_A:0.1863910000):0.0101860000	1ji4_A:0.1077830000):0.0296393000):0.0321233000);
(1ji5_A:0.1189220000	(1jig_A:0.0796850000	1n1q_A:0.0676940000):0.0000027617	(((2chp_A:0.1707030000	((((1dps_A:0.0000010000	1jts_A:0.0000010000):0.1673830000	1uvh_A:0.4213780000):0.0536759000	1o9r_A:0.1687010000):0.1392160000	(1tjo_A:0.0000010000	1tk6_A:0.0000010000):0.1603250000):0.1464280000):0.0660122000	2vzb_A:0.3990680000):0.0453215000	(((1qgh_A:0.1492730000	2ux1_A:0.2303520000):0.1215460000	(1ji4_A:0.0856500000	2fjc_A:0.1860030000):0.0754626000):0.0521296000	(((((2fzf_A:0.4768040000	(1lko_A:0.4022450000	(1yuz_A:0.5044170000	3qhb_A:0.4722130000):0.1041840000):0.2942530000):0.1652920000	((((((1lb3_A:0.0863780000	2za7_A:0.0643180000):0.0399949000	(1z6o_A:0.4354050000	1z6o_M:0.2642460000):0.1645040000):0.0443720000	1bg7_A:0.0256850000):0.0547521000	1r03_A:0.0160950000):0.1603390000	((1eum_A:0.0630660000	1krq_A:0.1447130000):0.0557462000	(2jd7_A:0.0871010000	1vlg_A:0.0982660000):0.0658493000):0.0254729000):0.0448173000	3e6s_A:0.2461580000):0.1121960000):0.1596820000	(((1bcf_A:0.0000010000	3e1q_A:0.0000010000):0.0575460000	2fkz_A:0.0317060000):0.0000021226	1jgc_A:0.0851970000):0.0947014000):0.1994120000	1nfv_A:0.1520400000):0.0676248000	(1otk_A:0.9420050000	(((((((1oqu_A:0.1132600000	1r2f_A:0.0922900000):0.0615116000	1uzr_A:0.0000020000):0.3560270000	1mxr_A:0.3719070000):0.1294680000	(1jk0_A:0.1516900000	(2uw2_A:0.0827380000	1w68_A:0.0764200000):0.1788810000):0.2809230000):0.2537180000	3ee4_A:0.6151500000):0.3057850000	(((2uw1_A:0.0059140000	2uw1_B:0.0000010000):0.0366750000	1afr_A:0.1016480000):0.8029500000	1za0_A:0.6959970000):0.2616720000):0.2421780000	(((2inc_B:0.5403550000	2inp_C:0.4973560000):0.1897000000	1mty_B:0.4648960000):0.1058850000	(1mty_D:0.5383140000	3dhg_A:0.5204190000):0.2455940000):0.8276330000):0.3778970000):0.7316440000):0.2756270000):0.0000020682):0.0787745000);
(1ji5_A:0.1414900000	((1jig_A:0.1001110000	(1ji4_A:0.1660240000	2fjc_A:0.2010060000):0.0560223000):0.0920706000	1n1q_A:0.1982530000):0.0292532000	((2chp_A:0.1645530000	(((((1dps_A:0.0000010000	1jts_A:0.0000010000):0.1607790000	1o9r_A:0.2075380000):0.0245220000	1uvh_A:0.3019770000):0.1447610000	(1tjo_A:0.0000010000	1tk6_A:0.0000010000):0.2504540000):0.1609320000	2vzb_A:0.2677920000):0.0375687000):0.0373724000	((1qgh_A:0.1994390000	2ux1_A:0.1330200000):0.1109700000	((((((((2fzf_A:0.5788330000	1lko_A:0.2004760000):0.1592050000	1yuz_A:0.5298340000):0.1560510000	3qhb_A:0.2884510000):0.3516910000	(((((1lb3_A:0.0632530000	(1z6o_A:0.3512920000	1z6o_M:0.4199910000):0.0739911000):0.0442144000	2za7_A:0.0246240000):0.0706873000	1bg7_A:0.0769140000):0.0662580000	1r03_A:0.0085580000):0.2197400000	(((1eum_A:0.1115850000	(1krq_A:0.1557400000	2jd7_A:0.0506080000):0.0428404000):0.0813537000	1vlg_A:0.0688910000):0.1659200000	3e6s_A:0.1703240000):0.0299172000):0.1944630000):0.0837976000	((1bcf_A:0.0000010000	3e1q_A:0.0000010000):0.0353430000	2fkz_A:0.0227530000):0.0138568000):0.0209856000	1jgc_A:0.0774750000):0.2015810000	1nfv_A:0.1668700000):0.0824928000	(1otk_A:0.7878660000	(((((((1oqu_A:0.1047310000	1r2f_A:0.1042040000):0.0524759000	1uzr_A:0.0000030000):0.3940140000	1mxr_A:0.2866750000):0.1518300000	(1jk0_A:0.2293760000	(2uw2_A:0.0509300000	1w68_A:0.0977140000):0.0937482000):0.2609900000):0.1682670000	3ee4_A:0.4864510000):0.1353430000	((2inc_B:0.5963780000	(2inp_C:0.5942210000	1mty_B:0.5010830000):0.1659200000):0.1103100000	(1mty_D:0.6180550000	3dhg_A:0.6701890000):0.1636210000):0.6274350000):0.3252860000	(((2uw1_A:0.0000020000	2uw1_B:0.0000010000):0.0725872000	1afr_A:0.0896340000):0.7574550000	1za0_A:0.6156150000):0.1669560000):0.3498940000):0.6408540000):0.1431530000):0.0005644110):0.0980852000);
(1ji5_A:0.0000020000	((1jig_A:0.0320910000	(((2chp_A:0.1107620000	2vzb_A:0.2075390000):0.0610960000	(2ux1_A:0.2289440000	(((((1dps_A:0.0000010000	1jts_A:0.0000010000):0.1050700000	1o9r_A:0.1336120000):0.1618850000	(1tjo_A:0.0000010000	1tk6_A:0.0000010000):0.2642520000):0.1044960000	1uvh_A:0.4943790000):0.0733403000	(((((2fzf_A:0.4370210000	((1lko_A:0.1874740000	3qhb_A:0.3962430000):0.1028510000	1yuz_A:0.4218640000):0.0707067000):0.3152410000	((((((1lb3_A:0.0743040000	2za7_A:0.0293540000):0.0984057000	(1z6o_A:0.3621790000	1z6o_M:0.2411850000):0.0607426000):0.0334113000	1bg7_A:0.0311520000):0.0626529000	1r03_A:0.0297370000):0.2125790000	((1eum_A:0.0174030000	1krq_A:0.1997560000):0.0896324000	(2jd7_A:0.0930670000	1vlg_A:0.0971100000):0.0216223000):0.0333437000):0.0241568000	3e6s_A:0.2517600000):0.0658382000):0.1017490000	(((1bcf_A:0.0000010000	3e1q_A:0.0000010000):0.0612516000	2fkz_A:0.0288320000):0.0323963000	1jgc_A:0.0852540000):0.1503030000):0.1502800000	1nfv_A:0.2448570000):0.1112210000	(1otk_A:0.9989990000	((((((1oqu_A:0.1157880000	1uzr_A:0.0093830000):0.1190650000	1r2f_A:0.0132020000):0.4356860000	(1mxr_A:0.4559020000	3ee4_A:0.7646840000):0.0597607000):0.0846541000	(1jk0_A:0.1343360000	(2uw2_A:0.0817600000	1w68_A:0.1069170000):0.1925330000):0.1866960000):0.3440450000	((2inc_B:0.4698650000	2inp_C:0.5064590000):0.1949240000	(1mty_B:0.6096150000	(1mty_D:0.6119320000	3dhg_A:0.5784090000):0.0910508000):0.0265710000):0.4697590000):0.1337930000	(((2uw1_A:0.0000020000	2uw1_B:0.0000020000):0.0653982000	1afr_A:0.0879150000):0.6389760000	1za0_A:0.6537770000):0.2241120000):0.2435070000):1.0798400000):0.0601963000):0.0296503000):0.0219071000):0.0284176000	(1ji4_A:0.1394600000	2fjc_A:0.0928990000):0.0470005000):0.0661309000):0.0235497000	1n1q_A:0.0989990000):0.1589440000	1qgh_A:0.2231490000);
(1ji5_A:0.0550820000	((1jig_A:0.0388740000	(1ji4_A:0.1931850000	2fjc_A:0.1721170000):0.0582649000):0.0494952000	1n1q_A:0.0773980000):0.1459180000	(2chp_A:0.1034270000	(((1qgh_A:0.1449520000	2ux1_A:0.3084710000):0.0952212000	(2vzb_A:0.0488490000	(1otk_A:0.4962240000	(((((((1oqu_A:0.0870550000	1uzr_A:0.0087840000):0.0604311000	1r2f_A:0.0318350000):0.2610540000	1mxr_A:0.4416410000):0.1317930000	(1jk0_A:0.2526410000	(2uw2_A:0.0693450000	1w68_A:0.0649500000):0.1520590000):0.2273130000):0.2515610000	3ee4_A:0.4427280000):0.2872360000	(((2inc_B:0.4568110000	2inp_C:0.5787550000):0.1989550000	(1mty_D:0.5039650000	3dhg_A:0.6039480000):0.1756370000):0.1049760000	1mty_B:0.4649950000):0.6222420000):0.1268370000	(((2uw1_A:0.0000020000	2uw1_B:0.0000010000):0.0485058000	1afr_A:0.1202560000):0.6520520000	1za0_A:0.5968680000):0.0550108000):0.3481150000):0.8085220000):0.1768400000):0.1805010000	((((((1dps_A:0.0000010000	1jts_A:0.0000010000):0.1236680000	1o9r_A:0.2714140000):0.1491060000	(1tjo_A:0.0000010000	1tk6_A:0.0000010000):0.1933580000):0.1532100000	1uvh_A:0.3740550000):0.0588194000	1nfv_A:0.2579260000):0.1166020000	(((2fzf_A:0.5239460000	1lko_A:0.3461730000):0.1032360000	(1yuz_A:0.9950800000	3qhb_A:0.3480440000):0.0837111000):0.2350580000	((((1bcf_A:0.0000010000	3e1q_A:0.0000010000):0.0381933000	2fkz_A:0.0809340000):0.0306066000	1jgc_A:0.0636050000):0.0407656000	(((((1lb3_A:0.0430650000	2za7_A:0.0829080000):0.0896143000	(1z6o_A:0.3907630000	1z6o_M:0.2919720000):0.1571470000):0.0383772000	1bg7_A:0.0149910000):0.0876198000	1r03_A:0.0022080000):0.2426870000	(((1eum_A:0.0323520000	1krq_A:0.1553050000):0.0430731000	(2jd7_A:0.0644710000	1vlg_A:0.1110820000):0.0834069000):0.0852809000	3e6s_A:0.2006720000):0.0931405000):0.1482600000):0.1429780000):0.1522160000):0.0343287000):0.0489010000):0.0517563000);
(1ji5_A:0.0402180000	1jig_A:0.0350500000	(1n1q_A:0.1219040000	(2chp_A:0.1671320000	((((1qgh_A:0.1643110000	2ux1_A:0.1711260000):0.0592885000	(1ji4_A:0.1639720000	2fjc_A:0.0385920000):0.0494738000):0.0503136000	(1otk_A:1.1070680000	(((((1oqu_A:0.1206130000	1uzr_A:0.0000030000):0.0845016000	1r2f_A:0.0149280000):0.2496490000	(1mxr_A:0.3773530000	((1jk0_A:0.1894230000	(2uw2_A:0.0487890000	1w68_A:0.0847380000):0.1772170000):0.1292240000	(2inc_B:0.4375410000	((2inp_C:0.3972120000	1mty_B:0.4325950000):0.1576970000	(1mty_D:0.5258220000	3dhg_A:0.6256870000):0.2339750000):0.0631753000):0.9850660000):0.1526240000):0.0616500000):0.2614680000	3ee4_A:0.6162870000):0.3973440000	(((2uw1_A:0.0000020000	2uw1_B:0.0000020000):0.0515485000	1afr_A:0.0473260000):0.7443440000	1za0_A:0.7412680000):0.0800811000):0.3493140000):0.4771540000):0.0246460000	((((((1dps_A:0.0000010000	1jts_A:0.0000010000):0.0881161000	1o9r_A:0.1389430000):0.1269790000	(1tjo_A:0.0000010000	1tk6_A:0.0000010000):0.2357510000):0.0736106000	1uvh_A:0.2726590000):0.0874822000	(((((((2fzf_A:0.3825010000	(1lko_A:0.1637490000	1yuz_A:0.4775600000):0.2525330000):0.1263920000	3qhb_A:0.5506640000):0.3522420000	(((((((1lb3_A:0.1387650000	2za7_A:0.0326870000):0.0886367000	(1bg7_A:0.0498290000	1r03_A:0.0280760000):0.0642371000):0.0799487000	(1z6o_A:0.3233860000	1z6o_M:0.3671620000):0.1298700000):0.1939190000	3e6s_A:0.2290450000):0.0911859000	(2jd7_A:0.0730260000	1vlg_A:0.2224300000):0.0967264000):0.0000028689	1krq_A:0.1472250000):0.0790731000	1eum_A:0.0202290000):0.1252200000):0.1669390000	1jgc_A:0.0406150000):0.0804022000	2fkz_A:0.0655360000):0.0293850000	(1bcf_A:0.0000010000	3e1q_A:0.0000010000):0.0213785000):0.1881980000	1nfv_A:0.1203680000):0.1355290000):0.0740354000	2vzb_A:0.2526850000):0.0370918000):0.0746394000):0.0807314000):0.0073937900);
(1ji5_A:0.1025560000	1jig_A:0.0442430000	(1n1q_A:0.0677020000	(((((2chp_A:0.1646990000	((((2fzf_A:0.5690430000	((1lko_A:0.2391650000	3qhb_A:0.5131130000):0.0690107000	1yuz_A:0.4096830000):0.0682695000):0.4203130000	((((((1lb3_A:0.0860840000	2za7_A:0.1106830000):0.0894015000	(1bg7_A:0.0377240000	1r03_A:0.0828330000):0.0252238000):0.1504260000	1z6o_A:0.4240050000):0.0709767000	1z6o_M:0.3081730000):0.1106280000	((1eum_A:0.0902110000	1krq_A:0.1922760000):0.0227445000	(2jd7_A:0.0715790000	1vlg_A:0.1935540000):0.0342265000):0.0251041000):0.0613481000	3e6s_A:0.1834370000):0.1198260000):0.0845240000	(((1bcf_A:0.0000010000	3e1q_A:0.0000010000):0.0525482000	2fkz_A:0.0163350000):0.0117125000	1jgc_A:0.1000520000):0.1342780000):0.1580530000	1nfv_A:0.2913370000):0.1560190000):0.0000021995	((((1dps_A:0.0000010000	1jts_A:0.0000010000):0.1907090000	1o9r_A:0.1323810000):0.0817217000	1uvh_A:0.3579260000):0.1388680000	(1tjo_A:0.0000010000	1tk6_A:0.0000010000):0.2223770000):0.1495640000):0.0399159000	(2vzb_A:0.2666140000	(1otk_A:0.9304510000	(((((1oqu_A:0.1822460000	1uzr_A:0.0287230000):0.0732246000	1r2f_A:0.0611560000):0.2395430000	(1mxr_A:0.6048910000	((1jk0_A:0.2459600000	(2uw2_A:0.0452860000	1w68_A:0.0785540000):0.1336760000):0.1842060000	(2inc_B:0.4696160000	((2inp_C:0.4701310000	1mty_B:0.4604940000):0.1671360000	(1mty_D:0.4678550000	3dhg_A:0.6580530000):0.2354100000):0.1240470000):0.4446260000):0.1070590000):0.1072800000):0.2853410000	3ee4_A:0.4921120000):0.3717200000	(((2uw1_A:0.0000020000	2uw1_B:0.0000020000):0.0424711000	1afr_A:0.1182060000):0.7675510000	1za0_A:0.5699120000):0.3245100000):0.2148060000):0.4215260000):0.0813152000):0.0253591000	((1qgh_A:0.2877470000	2ux1_A:0.1869130000):0.1360390000	2fjc_A:0.1465860000):0.0565516000):0.0498245000	1ji4_A:0.1049840000):0.0656803000):0.0784346000);
(1ji5_A:0.0952080000	(1jig_A:0.0553400000	1n1q_A:0.1770470000):0.0055333000	(2chp_A:0.2361000000	(((1qgh_A:0.1397190000	2ux1_A:0.2667660000):0.1137370000	(1ji4_A:0.1580870000	2fjc_A:0.0565160000):0.0872993000):0.0330937000	(((((1dps_A:0.0000010000	1jts_A:0.0000010000):0.1462860000	(1o9r_A:0.1206650000	1uvh_A:0.4027500000):0.0635340000):0.0922821000	(1tjo_A:0.0000010000	1tk6_A:0.0000010000):0.2641130000):0.1306320000	((((((2fzf_A:0.5030570000	1otk_A:1.0627260000):0.0760635000	1yuz_A:0.6592080000):0.1107780000	(1lko_A:0.4291330000	3qhb_A:0.3520420000):0.1674120000):0.3493130000	(((((((1lb3_A:0.0766930000	2za7_A:0.0297920000):0.1126520000	1bg7_A:0.0863990000):0.0612952000	1r03_A:0.0239080000):0.0871805000	(1z6o_A:0.3688420000	1z6o_M:0.3413130000):0.0739161000):0.1330330000	1krq_A:0.1627650000):0.0464596000	(1eum_A:0.0401280000	(2jd7_A:0.0758760000	1vlg_A:0.2014900000):0.0315030000):0.0149412000):0.0664048000	3e6s_A:0.0960600000):0.1293650000):0.0774716000	((1bcf_A:0.0000010000	3e1q_A:0.0000010000):0.0252135000	(2fkz_A:0.0455430000	1jgc_A:0.1469940000):0.0080650300):0.1398770000):0.1307710000	1nfv_A:0.1737650000):0.1861620000):0.0396750000	(2vzb_A:0.1371130000	(((((1oqu_A:0.1229740000	1r2f_A:0.1033930000):0.0500096000	1uzr_A:0.0117340000):0.2071840000	(1mxr_A:0.3217300000	((1jk0_A:0.2906720000	(2uw2_A:0.0177640000	1w68_A:0.1029380000):0.0937000000):0.2907590000	((2inc_B:0.5322860000	(2inp_C:0.3899890000	1mty_B:0.5142610000):0.1639150000):0.0840840000	(1mty_D:0.5435770000	3dhg_A:0.6526250000):0.1516530000):0.7080710000):0.1141420000):0.1779690000):0.1226490000	(((2uw1_A:0.0026070000	2uw1_B:0.0000020000):0.1292160000	1afr_A:0.0246550000):0.8041880000	1za0_A:0.5239160000):0.5111090000):0.2695200000	3ee4_A:0.3413250000):0.8533090000):0.2388740000):0.0269134000):0.0349909000):0.0270325000);
(1ji5_A:0.1312060000	(1jig_A:0.0330760000	((((2chp_A:0.0912940000	((((1dps_A:0.0000010000	1jts_A:0.0000010000):0.2281050000	1o9r_A:0.1429810000):0.2118040000	(1tjo_A:0.0000010000	1tk6_A:0.0000010000):0.1875270000):0.0696008000	1uvh_A:0.5710780000):0.1121550000):0.0177200000	((1qgh_A:0.1312410000	2ux1_A:0.1558330000):0.1597850000	(2vzb_A:0.2415220000	(1otk_A:0.6706020000	(((((((1oqu_A:0.1505170000	1r2f_A:0.0995290000):0.0490400000	1uzr_A:0.0000030000):0.2563000000	1mxr_A:0.4551450000):0.0964132000	3ee4_A:0.6783580000):0.1184040000	(1jk0_A:0.2457590000	(2uw2_A:0.0686120000	1w68_A:0.1038950000):0.1108510000):0.2560830000):0.3481290000	(((2uw1_A:0.0059580000	2uw1_B:0.0000010000):0.0254195000	1afr_A:0.1101650000):0.8316570000	1za0_A:0.5651750000):0.1691880000):0.0390063000	(((2inc_B:0.5476470000	2inp_C:0.4731490000):0.2178530000	1mty_B:0.7317480000):0.0806696000	(1mty_D:0.6279630000	3dhg_A:0.5300910000):0.1922230000):0.4592390000):0.5873530000):0.6719560000):0.1606680000):0.0319904000):0.0274891000	((((((2fzf_A:0.6305670000	1lko_A:0.4579550000):0.0522236000	1yuz_A:0.5535650000):0.0859794000	3qhb_A:0.3706230000):0.4142350000	((((((1lb3_A:0.0571820000	(1z6o_A:0.2766580000	1z6o_M:0.2793080000):0.1228760000):0.0389121000	2za7_A:0.0470840000):0.0654843000	1bg7_A:0.0178940000):0.0476220000	1r03_A:0.0000020000):0.1593790000	3e6s_A:0.2571950000):0.0578722000	((1eum_A:0.0204560000	(1krq_A:0.1203070000	2jd7_A:0.0836290000):0.0402587000):0.0461053000	1vlg_A:0.1714990000):0.0638008000):0.0955341000):0.1035680000	(((1bcf_A:0.0000010000	3e1q_A:0.0000010000):0.0623840000	2fkz_A:0.0379050000):0.0475791000	1jgc_A:0.0853800000):0.0589062000):0.1693300000	1nfv_A:0.2026300000):0.1933120000):0.0255874000	(1ji4_A:0.0948130000	2fjc_A:0.1274150000):0.0415358000):0.0766391000):0.0112565000	1n1q_A:0.0959510000);
(1ji5_A:0.1072280000	(1jig_A:0.0159020000	(2chp_A:0.1398820000	(((1qgh_A:0.1412210000	2ux1_A:0.1366270000):0.0704141000	(1ji4_A:0.1639220000	2fjc_A:0.1058980000):0.0300824000):0.0402504000	((((((1dps_A:0.0000010000	1jts_A:0.0000010000):0.2854560000	1o9r_A:0.1688600000):0.1188480000	1uvh_A:0.4277740000):0.1117460000	(1tjo_A:0.0000010000	1tk6_A:0.0000010000):0.2843070000):0.1075780000	((((2fzf_A:0.8081320000	(1lko_A:0.3544720000	(1yuz_A:0.5147450000	3qhb_A:0.5341270000):0.0969508000):0.3555420000):0.1175650000	((((((1lb3_A:0.0581620000	2za7_A:0.0488330000):0.1475620000	1bg7_A:0.0443680000):0.0374150000	(1z6o_A:0.4993900000	1z6o_M:0.3871450000):0.1211750000):0.0374070000	((1otk_A:1.3040520000	((2inc_B:0.5817470000	2inp_C:0.5824880000):0.0945620000	(1mty_B:0.4591130000	(1mty_D:0.5603020000	3dhg_A:0.6493890000):0.2562270000):0.1830890000):0.4891870000):0.0429888000	(((((1oqu_A:0.1129110000	1r2f_A:0.0929660000):0.0287014000	1uzr_A:0.0000030000):0.3288420000	(1mxr_A:0.2915390000	(1jk0_A:0.1918160000	(2uw2_A:0.0653850000	1w68_A:0.0627900000):0.1923780000):0.3331210000):0.0811532000):0.1912640000	3ee4_A:0.5265280000):0.2057450000	(((2uw1_A:0.0055440000	2uw1_B:0.0000020000):0.0839355000	1afr_A:0.0304910000):0.6738740000	1za0_A:0.7273910000):0.3615240000):0.1236360000):0.8695200000):0.0046381400	1r03_A:0.0000020000):0.2898120000	((1eum_A:0.0432710000	(1krq_A:0.1647870000	3e6s_A:0.1299930000):0.0706042000):0.0555764000	(2jd7_A:0.0615720000	1vlg_A:0.1377590000):0.0355249000):0.0200442000):0.1815340000):0.1416170000	(((1bcf_A:0.0000010000	3e1q_A:0.0000010000):0.0524586000	2fkz_A:0.0711420000):0.0420732000	1jgc_A:0.0784710000):0.0613090000):0.2006470000	1nfv_A:0.1003870000):0.3059110000):0.0232757000	2vzb_A:0.3782900000):0.0149912000):0.0531763000):0.0493657000):0.0000027063	1n1q_A:0.1084350000);
(1ji5_A:0.1176330000	1jig_A:0.0000020000	(1n1q_A:0.1079920000	(((2chp_A:0.0484480000	2vzb_A:0.3378570000):0.0504692000	((1qgh_A:0.2488490000	2ux1_A:0.1165030000):0.1483240000	(((((1dps_A:0.0000010000	1jts_A:0.0000010000):0.2143530000	1o9r_A:0.0611170000):0.1682600000	(1tjo_A:0.0000010000	1tk6_A:0.0000010000):0.1527090000):0.0803828000	1uvh_A:0.3726450000):0.1291950000	(((((((2fzf_A:0.6675490000	(1lko_A:0.1287380000	1yuz_A:0.5708500000):0.1005840000):0.1046640000	3qhb_A:0.5080170000):0.3394500000	((((((((1lb3_A:0.0734470000	2za7_A:0.0815590000):0.1231780000	1bg7_A:0.0437960000):0.0206589000	(1z6o_A:0.3515300000	1z6o_M:0.3275310000):0.1428780000):0.0582151000	1r03_A:0.0170640000):0.2242720000	3e6s_A:0.2662130000):0.0953774000	1krq_A:0.1185250000):0.0282400000	(2jd7_A:0.0607230000	1vlg_A:0.0974220000):0.0702785000):0.0791785000	1eum_A:0.0387620000):0.2107870000):0.1227330000	((1bcf_A:0.0000010000	3e1q_A:0.0000010000):0.1034110000	2fkz_A:0.0366130000):0.0049807400):0.0686223000	1jgc_A:0.0644280000):0.2995010000	1nfv_A:0.2906440000):0.0489327000	(1otk_A:0.8403440000	(((((((1oqu_A:0.0871420000	1r2f_A:0.1193760000):0.0440717000	1uzr_A:0.0000020000):0.3209730000	1mxr_A:0.4115660000):0.1222180000	3ee4_A:0.5910100000):0.0809256000	(1jk0_A:0.2881750000	(2uw2_A:0.0704480000	1w68_A:0.0995870000):0.0863994000):0.1833240000):0.2620750000	(((2uw1_A:0.0057210000	2uw1_B:0.0000010000):0.0852710000	1afr_A:0.1060360000):0.7618000000	1za0_A:0.7679310000):0.3213730000):0.0919363000	(((2inc_B:0.5011020000	2inp_C:0.5943670000):0.1634970000	1mty_B:0.5574550000):0.0251515000	(1mty_D:0.6660760000	3dhg_A:0.5522240000):0.2370390000):0.6709020000):0.2993410000):0.8665940000):0.1577590000):0.0242962000):0.0221067000):0.0623891000	(1ji4_A:0.1579740000	2fjc_A:0.1306520000):0.0403005000):0.0536830000):0.0424037000);
(1ji5_A:0.0858930000	((1jig_A:0.0584390000	(1ji4_A:0.1506440000	2fjc_A:0.1486400000):0.1240240000):0.0924637000	1n1q_A:0.1118970000):0.0433251000	(2chp_A:0.2360970000	((1qgh_A:0.1723450000	2ux1_A:0.2135690000):0.1378290000	((((((1dps_A:0.0000010000	1jts_A:0.0000010000):0.1576170000	1o9r_A:0.1870460000):0.1340540000	1uvh_A:0.3612890000):0.1366440000	(1tjo_A:0.0000010000	1tk6_A:0.0000010000):0.2421330000):0.0884008000	2vzb_A:0.3691330000):0.0655118000	(((((2fzf_A:0.8456880000	(1lko_A:0.4192660000	(1yuz_A:0.4854580000	3qhb_A:0.4473830000):0.0864100000):0.1750690000):0.2148790000	((((((1lb3_A:0.0649690000	2za7_A:0.0804130000):0.0622165000	(1bg7_A:0.0000030000	1z6o_M:0.4591000000):0.0462434000):0.0269203000	1z6o_A:0.4499830000):0.0654116000	1r03_A:0.0000020000):0.2465550000	((1eum_A:0.0767510000	1krq_A:0.1639360000):0.0268977000	(2jd7_A:0.0620630000	1vlg_A:0.1102210000):0.0584939000):0.0927868000):0.0000027331	3e6s_A:0.2738600000):0.1255540000):0.0871726000	(((1bcf_A:0.0000010000	3e1q_A:0.0000010000):0.0399925000	2fkz_A:0.0318250000):0.0219507000	1jgc_A:0.0993830000):0.1411350000):0.2108250000	1nfv_A:0.1617350000):0.0624727000	(1otk_A:0.8644160000	(((((((1oqu_A:0.1255160000	1uzr_A:0.0091610000):0.0546077000	1r2f_A:0.0433880000):0.3166340000	1mxr_A:0.3314620000):0.1102740000	(1jk0_A:0.2013910000	(2uw2_A:0.0734460000	1w68_A:0.0668740000):0.1720070000):0.4290950000):0.2337710000	3ee4_A:0.4363260000):0.4746360000	(((2uw1_A:0.0000020000	2uw1_B:0.0000010000):0.0308022000	1afr_A:0.1212930000):0.5184930000	1za0_A:0.8598590000):0.1065690000):0.1024000000	(((2inc_B:0.6096320000	2inp_C:0.6313890000):0.0956970000	1mty_B:0.5292700000):0.1206020000	(1mty_D:0.6506060000	3dhg_A:0.5789990000):0.2342120000):0.8669440000):0.2568070000):0.7383120000):0.0681424000):0.0202587000):0.0414532000):0.0559544000);
(1ji5_A:0.1192470000	1jig_A:0.0411600000	(1n1q_A:0.1012400000	(((2chp_A:0.2114370000	(2ux1_A:0.2457330000	(((((1dps_A:0.0000010000	1jts_A:0.0000010000):0.0998246000	1o9r_A:0.1668130000):0.1273480000	(1tjo_A:0.0000010000	1tk6_A:0.0000010000):0.3066180000):0.0527134000	1uvh_A:0.4449150000):0.0755615000	((((((2fzf_A:0.8206660000	2fkz_A:0.0000020000):0.0569067000	1jgc_A:0.1897310000):0.0072936200	(1bcf_A:0.0000010000	3e1q_A:0.0000010000):0.0245734000):0.0854251000	(((((1lb3_A:0.0934700000	2za7_A:0.0483790000):0.0736913000	(1z6o_A:0.3473490000	1z6o_M:0.3458380000):0.1380380000):0.0465657000	1bg7_A:0.0468370000):0.0441166000	1r03_A:0.0000020000):0.1836130000	(((1eum_A:0.0335480000	1krq_A:0.1521230000):0.0340122000	(2jd7_A:0.0975000000	1vlg_A:0.1070900000):0.0892024000):0.1440430000	3e6s_A:0.2145290000):0.0370535000):0.2298040000):0.1271630000	((1lko_A:0.2436810000	(1yuz_A:0.5306270000	3qhb_A:0.4701170000):0.1209850000):0.2581930000	(1otk_A:0.7268690000	(((((1oqu_A:0.1293650000	1r2f_A:0.0865710000):0.0224318000	1uzr_A:0.0057650000):0.3631670000	(1mxr_A:0.3187770000	(1jk0_A:0.2308300000	(2uw2_A:0.0502430000	1w68_A:0.1202650000):0.1596800000):0.3454220000):0.0947073000):0.2609290000	3ee4_A:0.4645110000):0.2495040000	(((2inc_B:0.5162750000	2inp_C:0.4934320000):0.0711365000	(1mty_B:0.3813510000	(1mty_D:0.5819920000	3dhg_A:0.5296080000):0.3366250000):0.1836880000):0.4979000000	(((2uw1_A:0.0089410000	2uw1_B:0.0000010000):0.0283901000	1afr_A:0.1106700000):0.5859870000	1za0_A:0.7229840000):0.1594220000):0.0875502000):0.4950260000):0.6233260000):0.0000029132):0.1495480000	1nfv_A:0.2634910000):0.1732870000):0.0594501000):0.0179049000):0.0116892000	(1qgh_A:0.1773260000	2vzb_A:0.2684780000):0.1305350000):0.0323279000	(1ji4_A:0.1270500000	2fjc_A:0.1269400000):0.0793224000):0.0616127000):0.0146276000);
(1ji5_A:0.0857230000	((1jig_A:0.0671310000	(1ji4_A:0.1463500000	2fjc_A:0.1200290000):0.0967386000):0.0481214000	1n1q_A:0.1053730000):0.0158564000	((2chp_A:0.1108370000	((((1dps_A:0.0000010000	1jts_A:0.0000010000):0.1613470000	1o9r_A:0.1573970000):0.1039580000	1uvh_A:0.4009900000):0.1351360000	(1tjo_A:0.0000010000	1tk6_A:0.0000010000):0.1298310000):0.1153770000):0.0695991000	((1qgh_A:0.1500840000	2ux1_A:0.2017530000):0.1141640000	(((((((2fzf_A:0.7518440000	((((1lb3_A:0.0818320000	2za7_A:0.0668120000):0.0931107000	(1bg7_A:0.0198660000	1r03_A:0.0839100000):0.0469443000):0.0389242000	(1z6o_A:0.4172320000	1z6o_M:0.2824370000):0.1620080000):0.1451290000	((1eum_A:0.0840080000	1krq_A:0.1164930000):0.0364702000	(2jd7_A:0.0294240000	1vlg_A:0.1451500000):0.0459699000):0.0194869000):0.0527876000):0.0785456000	3e6s_A:0.1306150000):0.1690230000	((1lko_A:0.2980450000	1yuz_A:0.4256380000):0.1482330000	3qhb_A:0.2835100000):0.3026710000):0.1178740000	(((1bcf_A:0.0000010000	3e1q_A:0.0000010000):0.0589280000	1jgc_A:0.1088700000):0.0070587800	2fkz_A:0.0180700000):0.0572535000):0.2039110000	1nfv_A:0.2031890000):0.0530647000	(1otk_A:0.8606610000	(((((((1oqu_A:0.1446650000	1r2f_A:0.0627910000):0.0630981000	1uzr_A:0.0051510000):0.1770190000	3ee4_A:0.8108850000):0.1774250000	1mxr_A:0.4044820000):0.1700360000	(1jk0_A:0.2202650000	(2uw2_A:0.0606450000	1w68_A:0.0971320000):0.1157410000):0.2080990000):0.3341530000	(((2inc_B:0.8166730000	2inp_C:0.3885600000):0.2069520000	1mty_B:0.4218690000):0.1702610000	(1mty_D:0.6108330000	3dhg_A:0.6278990000):0.2507690000):0.4809490000):0.3228060000	(((2uw1_A:0.0056410000	2uw1_B:0.0000010000):0.0558195000	1afr_A:0.0685580000):0.6919870000	1za0_A:0.6555250000):0.3193880000):0.4512330000):0.5000770000):0.2505760000	2vzb_A:0.2842690000):0.0000020132):0.0000022051):0.0586773000);
(1ji5_A:0.0844680000	(1jig_A:0.0824920000	1n1q_A:0.1593880000):0.0000027040	(((2chp_A:0.1599710000	(1ji4_A:0.1768400000	2fjc_A:0.2042270000):0.0913865000):0.0551064000	((1qgh_A:0.2080880000	2ux1_A:0.1267370000):0.1264850000	(((((1dps_A:0.0000010000	1jts_A:0.0000010000):0.1580160000	1o9r_A:0.1682780000):0.1199170000	1uvh_A:0.3842830000):0.0584228000	(1tjo_A:0.0000010000	1tk6_A:0.0000010000):0.3201920000):0.0585127000	((((2fzf_A:0.6544940000	(((((1lb3_A:0.0960250000	2za7_A:0.0965740000):0.0824721000	(1bg7_A:0.0122340000	1r03_A:0.0816280000):0.0460869000):0.0389712000	(1z6o_A:0.3057290000	1z6o_M:0.2848910000):0.0938157000):0.1733110000	((1eum_A:0.0689810000	1krq_A:0.0938750000):0.0365126000	(2jd7_A:0.0298300000	1vlg_A:0.2399380000):0.0261841000):0.0126545000):0.0720768000	3e6s_A:0.2171690000):0.0230989000):0.1982240000	(1lko_A:0.1881860000	(1yuz_A:0.6133380000	3qhb_A:0.3612440000):0.1305900000):0.4319270000):0.0172515000	(((1bcf_A:0.0000010000	3e1q_A:0.0000010000):0.0696457000	2fkz_A:0.0257040000):0.0143609000	1jgc_A:0.0965980000):0.0880428000):0.2044730000	1nfv_A:0.1572930000):0.2005650000):0.0726165000):0.0136453000):0.0439041000	(2vzb_A:0.2548380000	(1otk_A:0.9630250000	((((((1oqu_A:0.1553750000	1uzr_A:0.0292740000):0.0642978000	1r2f_A:0.0332790000):0.2217660000	(1mxr_A:0.4413300000	(1jk0_A:0.2398830000	(2uw2_A:0.0261960000	1w68_A:0.1038480000):0.1328350000):0.2537430000):0.0767839000):0.2821060000	3ee4_A:0.5508830000):0.2447610000	((2inc_B:0.4812310000	(2inp_C:0.4677150000	1mty_B:0.5294630000):0.1399760000):0.1532850000	(1mty_D:0.5438500000	3dhg_A:0.5179280000):0.1827710000):0.6404890000):0.3501140000	(((2uw1_A:0.0108650000	2uw1_B:0.0000020000):0.0648286000	1afr_A:0.0699120000):0.6189010000	1za0_A:0.7096890000):0.0707405000):0.2706570000):0.7664610000):0.0678309000):0.0797985000);
(1ji5_A:0.1325880000	1jig_A:0.0348590000	(1n1q_A:0.0874470000	((((2chp_A:0.1774670000	(((((1dps_A:0.0000010000	1jts_A:0.0000010000):0.1830400000	1o9r_A:0.1231620000):0.1159120000	1uvh_A:0.3656410000):0.2201100000	(1tjo_A:0.0000010000	1tk6_A:0.0000010000):0.0988286000):0.1543450000	((((2fzf_A:0.7345100000	(1lko_A:0.2900150000	(1yuz_A:0.6530270000	3qhb_A:0.5166610000):0.1261180000):0.4632440000):0.1793870000	((((((((1lb3_A:0.0901250000	2za7_A:0.0326670000):0.1518030000	(1bg7_A:0.0041870000	1z6o_M:0.3974830000):0.0235285000):0.0522402000	1r03_A:0.0000020000):0.0757543000	1z6o_A:0.4363310000):0.1276330000	(1krq_A:0.1079080000	2jd7_A:0.1214810000):0.0179297000):0.0584596000	1eum_A:0.0710830000):0.0295002000	1vlg_A:0.1854340000):0.0366445000	3e6s_A:0.1800820000):0.0975314000):0.0860166000	(((1bcf_A:0.0000010000	3e1q_A:0.0000010000):0.0681094000	2fkz_A:0.0437810000):0.0075655200	1jgc_A:0.0706250000):0.0908655000):0.1616140000	1nfv_A:0.1847310000):0.1843250000):0.0779647000):0.0742444000	((1qgh_A:0.1087980000	(2vzb_A:0.1044730000	(1otk_A:1.0737310000	(((((((1oqu_A:0.1450340000	1uzr_A:0.0020040000):0.0532294000	1r2f_A:0.0582180000):0.2403170000	1mxr_A:0.3932050000):0.1333470000	(1jk0_A:0.2250110000	(2uw2_A:0.0393770000	1w68_A:0.1161800000):0.1042700000):0.3480510000):0.3263600000	3ee4_A:0.3534710000):0.1906630000	(((2inc_B:0.4139460000	(2inp_C:0.5160470000	1mty_B:0.4929030000):0.1164110000):0.1771290000	3dhg_A:0.4741210000):0.1197150000	1mty_D:0.6063430000):0.6063390000):0.2975370000	(((2uw1_A:0.0000020000	2uw1_B:0.0000010000):0.0782143000	1afr_A:0.0748200000):0.7012910000	1za0_A:0.6681720000):0.1430720000):0.3710650000):0.7079190000):0.2081640000):0.1008470000	2ux1_A:0.1708840000):0.1345630000):0.0425949000	2fjc_A:0.1471010000):0.0202613000	1ji4_A:0.0525110000):0.0432195000):0.0103885000);
(1ji5_A:0.0867540000	((1jig_A:0.0003970000	(1ji4_A:0.1322370000	2fjc_A:0.0334870000):0.1593780000):0.0837264000	((((2chp_A:0.1152450000	1uvh_A:0.3034150000):0.0702324000	(((1dps_A:0.0000010000	1jts_A:0.0000010000):0.1483070000	1o9r_A:0.0669130000):0.1054540000	(1tjo_A:0.0000010000	1tk6_A:0.0000010000):0.4142260000):0.0631336000):0.0767210000	(((((2fzf_A:0.6766170000	(1lko_A:0.3123870000	1yuz_A:0.5237760000):0.1016300000):0.1332000000	3qhb_A:0.4655950000):0.3271860000	((((((1lb3_A:0.1145850000	2za7_A:0.0311080000):0.0684325000	1bg7_A:0.0617290000):0.0497365000	(1z6o_A:0.1858520000	1z6o_M:0.5092350000):0.0933625000):0.0234470000	1r03_A:0.0067520000):0.3590840000	3e6s_A:0.1025750000):0.0443966000	((1eum_A:0.0531540000	1krq_A:0.1431610000):0.0105169000	(2jd7_A:0.0830440000	1vlg_A:0.1363080000):0.0553085000):0.0485780000):0.0752182000):0.1308190000	(((1bcf_A:0.0000010000	3e1q_A:0.0000010000):0.0178608000	2fkz_A:0.0538330000):0.0242214000	1jgc_A:0.0659620000):0.0776356000):0.0897553000	1nfv_A:0.0944240000):0.3937990000):0.0449817000	((1qgh_A:0.1186850000	2ux1_A:0.1913760000):0.0972087000	(2vzb_A:0.2318980000	(1otk_A:1.1601570000	((((((1oqu_A:0.1730600000	1uzr_A:0.0174000000):0.0520360000	1r2f_A:0.0686790000):0.2151680000	(1mxr_A:0.4144260000	(1jk0_A:0.2595450000	(2uw2_A:0.0694110000	1w68_A:0.1259630000):0.1524370000):0.2513000000):0.0579751000):0.2500480000	3ee4_A:0.5134580000):0.1989150000	(2inc_B:0.5898920000	((2inp_C:0.5322600000	1mty_B:0.4881390000):0.2040370000	(1mty_D:0.6700950000	3dhg_A:0.4968870000):0.1197010000):0.1958800000):0.5376210000):0.2511990000	(((2uw1_A:0.0000020000	2uw1_B:0.0000010000):0.0455788000	1afr_A:0.1074110000):0.6166500000	1za0_A:0.8130410000):0.0981949000):0.1215220000):0.9074520000):0.0918325000):0.0117019000):0.0504678000):0.0000028467	1n1q_A:0.0945950000);
(1ji5_A:0.0633660000	(1jig_A:0.0289260000	(1n1q_A:0.0723910000	(1ji4_A:0.0881250000	2fjc_A:0.1599820000):0.0921559000):0.0620766000):0.0451821000	((2chp_A:0.2510040000	(((((1dps_A:0.0000010000	1jts_A:0.0000010000):0.1480810000	1o9r_A:0.2039900000):0.1239540000	1uvh_A:0.4248200000):0.0735069000	(1tjo_A:0.0000010000	1tk6_A:0.0000010000):0.2588480000):0.1161160000	((((((2fzf_A:0.5051640000	1yuz_A:0.6047050000):0.1457150000	(1lko_A:0.4218350000	3qhb_A:0.5168680000):0.1778410000):0.1707080000	(((((1lb3_A:0.0984660000	2za7_A:0.0408190000):0.0446904000	1z6o_A:0.4743300000):0.0388858000	(1bg7_A:0.0728880000	1r03_A:0.0567640000):0.0215869000):0.1832520000	1z6o_M:0.3064410000):0.1141620000	((1eum_A:0.0376790000	(1krq_A:0.1236370000	3e6s_A:0.2613380000):0.0368227000):0.0612431000	(2jd7_A:0.0063140000	1vlg_A:0.2006400000):0.0348798000):0.0429473000):0.2256230000):0.1013480000	((1bcf_A:0.0000010000	3e1q_A:0.0000010000):0.0346789000	2fkz_A:0.0480070000):0.0092489500):0.0176950000	1jgc_A:0.1178170000):0.1740770000	1nfv_A:0.2347990000):0.1869740000):0.0255422000):0.0504635000	((1qgh_A:0.1442460000	2ux1_A:0.1384230000):0.1638290000	(2vzb_A:0.2996100000	(1otk_A:0.8474420000	(((((1oqu_A:0.1451610000	1uzr_A:0.0280660000):0.0518781000	1r2f_A:0.0592610000):0.1862670000	(1mxr_A:0.3748180000	((1jk0_A:0.2140610000	(2uw2_A:0.0457550000	1w68_A:0.1023260000):0.1207120000):0.1697950000	(2inc_B:0.5197930000	((2inp_C:0.5442330000	1mty_B:0.4411190000):0.1432450000	(1mty_D:0.6332490000	3dhg_A:0.5725760000):0.2272560000):0.1119340000):0.5019120000):0.1618110000):0.1250810000):0.1539120000	3ee4_A:0.4511340000):0.3992310000	(((2uw1_A:0.0025220000	2uw1_B:0.0000020000):0.0576513000	1afr_A:0.0977450000):0.5361840000	1za0_A:0.6628680000):0.0832585000):0.3005500000):0.5436920000):0.1232390000):0.0039310900):0.0583154000);
(1ji5_A:0.1454540000	(1jig_A:0.0233720000	(((2chp_A:0.1727020000	(((((1dps_A:0.0000010000	1jts_A:0.0000010000):0.0946980000	1uvh_A:0.3950450000):0.0789258000	1o9r_A:0.1704790000):0.1616890000	(1tjo_A:0.0000010000	1tk6_A:0.0000010000):0.2560990000):0.0814238000	(((((2fzf_A:0.6453380000	((1lko_A:0.1849300000	1yuz_A:0.3867990000):0.0669607000	3qhb_A:0.4784840000):0.3605830000):0.2989810000	((((((1lb3_A:0.0905350000	2za7_A:0.0380040000):0.1151350000	1bg7_A:0.0242160000):0.0376731000	1r03_A:0.0034590000):0.0622302000	1z6o_A:0.3566290000):0.1350100000	(1z6o_M:0.4535410000	((1eum_A:0.0523510000	1krq_A:0.1499020000):0.0857439000	(2jd7_A:0.1125160000	1vlg_A:0.2079420000):0.0449336000):0.0190304000):0.0760206000):0.0570165000	3e6s_A:0.2942180000):0.0850082000):0.1022880000	(((1bcf_A:0.0000010000	3e1q_A:0.0000010000):0.0491736000	2fkz_A:0.0869760000):0.0187866000	1jgc_A:0.0747690000):0.1129120000):0.0882758000	(1otk_A:0.9795190000	(((((((1oqu_A:0.1381700000	1r2f_A:0.0716890000):0.0501240000	1uzr_A:0.0000020000):0.2957090000	1mxr_A:0.4813780000):0.1681200000	(1jk0_A:0.1927860000	(2uw2_A:0.0717070000	1w68_A:0.0942030000):0.1116530000):0.1323270000):0.2241830000	(2inc_B:0.2864470000	((2inp_C:0.4009510000	1mty_B:0.6418280000):0.1282930000	(1mty_D:0.5380020000	3dhg_A:0.6786930000):0.2123570000):0.1946810000):0.4900960000):0.1397670000	3ee4_A:0.5994200000):0.1900570000	(((2uw1_A:0.0031160000	2uw1_B:0.0000010000):0.0937644000	1afr_A:0.0424710000):0.7168940000	1za0_A:0.7169090000):0.4028390000):0.2118390000):0.4904630000):0.0868097000	1nfv_A:0.1802870000):0.2016250000):0.1483330000):0.0547357000	((1qgh_A:0.1643960000	2ux1_A:0.2483140000):0.1845030000	2vzb_A:0.3572510000):0.0000029141):0.0639864000	(1ji4_A:0.1235530000	2fjc_A:0.1053780000):0.0446514000):0.0632162000):0.0293734000	1n1q_A:0.1219580000);
(1ji5_A:0.0995400000	(1jig_A:0.0064760000	((((2chp_A:0.2008150000	((((1dps_A:0.0000010000	1jts_A:0.0000010000):0.1899380000	(1o9r_A:0.0657660000	1uvh_A:0.4563120000):0.1063110000):0.1394140000	(1tjo_A:0.0000010000	1tk6_A:0.0000010000):0.3067650000):0.2166960000	((((((2fzf_A:0.7073070000	(1lko_A:0.4024660000	(1yuz_A:0.4465640000	3qhb_A:0.4591360000):0.2423760000):0.1172530000):0.1988380000	((((((1lb3_A:0.0610950000	2za7_A:0.0588440000):0.1258090000	(1bg7_A:0.0645750000	1r03_A:0.0401080000):0.0601245000):0.0359975000	(1z6o_A:0.3786190000	1z6o_M:0.2772680000):0.1786770000):0.1964090000	(1krq_A:0.1131980000	3e6s_A:0.2252990000):0.0955276000):0.0000029037	(2jd7_A:0.0561410000	1vlg_A:0.1434010000):0.0260330000):0.0503895000	1eum_A:0.0722570000):0.1959670000):0.1385310000	1jgc_A:0.1185950000):0.0239478000	(1bcf_A:0.0000010000	3e1q_A:0.0000010000):0.1017010000):0.0099887100	2fkz_A:0.0515070000):0.1658170000	1nfv_A:0.3894670000):0.1733290000):0.0558813000):0.0399733000	((1qgh_A:0.2520570000	2ux1_A:0.2531860000):0.1037880000	(2vzb_A:0.2925510000	(1otk_A:0.4026600000	((((((1oqu_A:0.1720290000	1uzr_A:0.0125900000):0.0775505000	1r2f_A:0.0559420000):0.2257460000	1mxr_A:0.4782560000):0.1023300000	((1jk0_A:0.1323570000	(2uw2_A:0.0570090000	1w68_A:0.1205540000):0.2275270000):0.2155070000	((2inc_B:0.4649100000	(2inp_C:0.5532360000	1mty_B:0.5058300000):0.1860150000):0.1242680000	(1mty_D:0.5786580000	3dhg_A:0.6914390000):0.1131130000):0.7814820000):0.1398830000):0.1236880000	3ee4_A:0.4733110000):0.3322060000	(((2uw1_A:0.0027230000	2uw1_B:0.0000020000):0.0163332000	1afr_A:0.1346900000):0.5112560000	1za0_A:0.6715240000):0.2845810000):0.4371080000):0.6160290000):0.2252800000):0.0794214000):0.0779173000	2fjc_A:0.1690720000):0.0233138000	1ji4_A:0.0985650000):0.1129110000):0.0520650000	1n1q_A:0.1554480000);
(1ji5_A:0.1187250000	(1jig_A:0.0422430000	(((((2chp_A:0.1871020000	((((1dps_A:0.0000010000	1jts_A:0.0000010000):0.1718810000	1o9r_A:0.1178190000):0.1865340000	(1tjo_A:0.0000010000	1tk6_A:0.0000010000):0.2308620000):0.1135850000	1uvh_A:0.3130240000):0.0321197000):0.0859592000	(((((2fzf_A:0.2582620000	(1lko_A:0.4066710000	(1yuz_A:0.6571060000	3qhb_A:0.3392710000):0.0942357000):0.3307250000):0.3975820000	((((((1lb3_A:0.0620880000	2za7_A:0.0371580000):0.1112560000	(1bg7_A:0.0578940000	1r03_A:0.0597110000):0.0663098000):0.0840578000	(1z6o_A:0.3324110000	1z6o_M:0.3214970000):0.0966481000):0.3179790000	(1krq_A:0.1136860000	3e6s_A:0.2843380000):0.0312486000):0.0419658000	(2jd7_A:0.0511580000	1vlg_A:0.1976010000):0.0745968000):0.0460212000	1eum_A:0.0000020000):0.1704180000):0.1786740000	((1bcf_A:0.0000010000	3e1q_A:0.0000010000):0.0523867000	2fkz_A:0.0393010000):0.0254448000):0.0260196000	1jgc_A:0.0414620000):0.2372100000	1nfv_A:0.1978710000):0.2965130000):0.0799180000	((1qgh_A:0.1885770000	2ux1_A:0.2982750000):0.1565340000	(2vzb_A:0.3192900000	((1otk_A:1.0237290000	((((((1oqu_A:0.1426350000	1uzr_A:0.0163720000):0.0794658000	1r2f_A:0.0321280000):0.2028030000	1mxr_A:0.4504820000):0.1406960000	(1jk0_A:0.2435360000	(2uw2_A:0.0519200000	1w68_A:0.1016580000):0.1100870000):0.3054050000):0.0508103000	((2inc_B:0.4718370000	(2inp_C:0.4078070000	1mty_B:0.5436360000):0.1934570000):0.0910510000	(1mty_D:0.5119350000	3dhg_A:0.6252600000):0.2137000000):0.6599110000):0.3024070000	3ee4_A:0.5532710000):0.2121770000):0.2154190000	(((2uw1_A:0.0026570000	2uw1_B:0.0000020000):0.0406569000	1afr_A:0.0764960000):0.6039420000	1za0_A:0.8948820000):0.0568271000):0.7381480000):0.1179120000):0.0000025874):0.0842478000	2fjc_A:0.1868710000):0.0201877000	1ji4_A:0.1580380000):0.1447780000):0.0188642000	1n1q_A:0.1425280000);
(1ji5_A:0.0885100000	1jig_A:0.0514130000	(1n1q_A:0.0592230000	(2chp_A:0.1371220000	(((1qgh_A:0.1061990000	2ux1_A:0.2382480000):0.1006640000	(1ji4_A:0.0762700000	2fjc_A:0.0952090000):0.0755156000):0.0914948000	((((((1dps_A:0.0000010000	1jts_A:0.0000010000):0.1179890000	1uvh_A:0.3870800000):0.0821757000	1o9r_A:0.1815890000):0.1744240000	(1tjo_A:0.0000010000	1tk6_A:0.0000010000):0.2285390000):0.1080030000	((((((2fzf_A:0.6146140000	(1lko_A:0.2817970000	(1yuz_A:0.6003020000	3qhb_A:0.4519810000):0.1153200000):0.2577970000):0.1682370000	(((((1lb3_A:0.0796440000	2za7_A:0.0323020000):0.0843121000	(1bg7_A:0.0365630000	1r03_A:0.0742900000):0.0570922000):0.0143527000	(1z6o_A:0.4097220000	1z6o_M:0.2705590000):0.1713020000):0.1978230000	((1eum_A:0.0653910000	1krq_A:0.1110730000):0.0596520000	(2jd7_A:0.0781580000	1vlg_A:0.1220910000):0.0860968000):0.0258117000):0.1167380000	3e6s_A:0.1634570000):0.1316440000):0.1480210000	1jgc_A:0.0913690000):0.0483367000	((1bcf_A:0.0000010000	3e1q_A:0.0000010000):0.0519864000	2fkz_A:0.0217890000):0.0242087000):0.1858450000	1nfv_A:0.2031230000):0.1979740000	(1otk_A:1.1886020000	(((((((1oqu_A:0.1218970000	1r2f_A:0.1218890000):0.0470380000	1uzr_A:0.0000020000):0.2315270000	1mxr_A:0.4035730000):0.1251860000	3ee4_A:0.6771550000):0.0935969000	(1jk0_A:0.2559470000	(2uw2_A:0.1212560000	1w68_A:0.0408250000):0.1074580000):0.2136010000):0.3869080000	(((2uw1_A:0.0000020000	2uw1_B:0.0000010000):0.0953511000	1afr_A:0.0420340000):0.7732530000	1za0_A:0.5855860000):0.1280710000):0.0514355000	((2inc_B:0.4241420000	2inp_C:0.5730530000):0.1988830000	(1mty_B:0.5853560000	(1mty_D:0.6651250000	3dhg_A:0.5427200000):0.2762090000):0.0306941000):0.5123730000):0.2262010000):0.7491430000):0.1186100000):0.0642498000	2vzb_A:0.2699730000):0.0220086000):0.0394020000):0.0775509000):0.0052607700);
(1ji5_A:0.0984540000	1jig_A:0.0762790000	(1n1q_A:0.1000360000	((2chp_A:0.1040450000	((((1qgh_A:0.1959140000	2ux1_A:0.2745560000):0.1359050000	2vzb_A:0.1287980000):0.0170692000	(((((((2fzf_A:0.5471240000	(1lko_A:0.1938680000	(1yuz_A:0.6037100000	3qhb_A:0.3922910000):0.2502690000):0.2246420000):0.2125620000	(((((1lb3_A:0.0940020000	2za7_A:0.0804990000):0.0693230000	(1z6o_A:0.3310200000	1z6o_M:0.2977600000):0.1314080000):0.0448184000	1bg7_A:0.0645420000):0.0836017000	1r03_A:0.0057790000):0.1374020000	(((1eum_A:0.0632200000	1krq_A:0.1443320000):0.0353975000	(2jd7_A:0.0613160000	1vlg_A:0.1261830000):0.0550361000):0.0933075000	3e6s_A:0.1627300000):0.0831230000):0.1198600000):0.0691314000	1jgc_A:0.0612920000):0.0474099000	2fkz_A:0.0200090000):0.0089392600	(1bcf_A:0.0000010000	3e1q_A:0.0000010000):0.0572565000):0.0233203000	(1otk_A:1.1899320000	(((((1oqu_A:0.1214160000	1r2f_A:0.1065890000):0.0245144000	1uzr_A:0.0120650000):0.3509830000	(1mxr_A:0.5314880000	(3ee4_A:0.5205830000	(1jk0_A:0.2328330000	(2uw2_A:0.0719950000	1w68_A:0.0848470000):0.1267360000):0.2610200000):0.1050530000):0.0807459000):0.2569310000	((2inc_B:0.5899790000	2inp_C:0.3138090000):0.1621770000	(1mty_B:0.5023630000	(1mty_D:0.4026420000	3dhg_A:0.5368810000):0.3396940000):0.1373740000):0.5046950000):0.0512560000	(((2uw1_A:0.0000020000	2uw1_B:0.0000010000):0.0599370000	1afr_A:0.0944820000):0.7025990000	1za0_A:0.8291940000):0.1784660000):0.1517880000):0.4885160000):0.2289480000	1nfv_A:0.2749490000):0.1295300000):0.0218245000	((((1dps_A:0.0000010000	1jts_A:0.0000010000):0.0909820000	1o9r_A:0.1106260000):0.0792577000	1uvh_A:0.2992760000):0.0636839000	(1tjo_A:0.0000010000	1tk6_A:0.0000020000):0.2196430000):0.1827540000):0.0410913000):0.0528690000	(1ji4_A:0.1313060000	2fjc_A:0.1079110000):0.0749068000):0.0575828000):0.0000026330);
(1ji5_A:0.0786810000	1jig_A:0.0095320000	(1n1q_A:0.0809990000	(((((2chp_A:0.1515930000	((((1dps_A:0.0000010000	1jts_A:0.0000010000):0.2257660000	1o9r_A:0.1088690000):0.1367960000	1uvh_A:0.3403670000):0.1483510000	(1tjo_A:0.0000010000	1tk6_A:0.0000010000):0.1298180000):0.1844380000):0.0163092000	((((2fzf_A:0.4277720000	(1lko_A:0.2365410000	(1yuz_A:0.4817470000	3qhb_A:0.4076730000):0.0969469000):0.3158200000):0.4207510000	((((((1lb3_A:0.1212970000	2za7_A:0.0498830000):0.1611170000	1bg7_A:0.0182640000):0.0190317000	(1z6o_A:0.4376800000	1z6o_M:0.3037120000):0.2008890000):0.0447996000	1r03_A:0.0000030000):0.1558860000	3e6s_A:0.2479300000):0.0528525000	((1eum_A:0.0884640000	1krq_A:0.1502790000):0.0850738000	(2jd7_A:0.0636030000	1vlg_A:0.1507350000):0.0091939400):0.0752793000):0.0807605000):0.1183440000	(((1bcf_A:0.0000010000	3e1q_A:0.0000010000):0.0557446000	2fkz_A:0.0487050000):0.0183781000	1jgc_A:0.0628710000):0.0672454000):0.2288170000	1nfv_A:0.2812060000):0.1933200000):0.0515331000	(2vzb_A:0.2550460000	(1otk_A:1.0735600000	(((((((1oqu_A:0.1485810000	1r2f_A:0.0816180000):0.0482558000	1uzr_A:0.0040770000):0.3934780000	1mxr_A:0.3355850000):0.2132670000	3ee4_A:0.4818040000):0.1332840000	(1jk0_A:0.2174050000	(2uw2_A:0.0459190000	1w68_A:0.1061010000):0.1687090000):0.2111550000):0.2388080000	(((2inc_B:0.5831240000	2inp_C:0.5641110000):0.2149580000	1mty_B:0.4483320000):0.1127940000	(1mty_D:0.5724620000	3dhg_A:0.5953730000):0.2251340000):0.6131180000):0.1155720000	(((2uw1_A:0.0030970000	2uw1_B:0.0000020000):0.0492576000	1afr_A:0.0896480000):0.5285860000	1za0_A:0.5644580000):0.2014230000):0.2978150000):0.4987080000):0.1140630000):0.0114011000	(1qgh_A:0.2766740000	2ux1_A:0.1648850000):0.1405080000):0.0261768000	(1ji4_A:0.0793950000	2fjc_A:0.1209750000):0.0329389000):0.1140940000):0.0746695000);
(1ji5_A:0.0790440000	(1jig_A:0.1215200000	1n1q_A:0.1668450000):0.0194410000	(2chp_A:0.1069620000	(((1qgh_A:0.2211330000	2ux1_A:0.3040660000):0.0475548000	(1ji4_A:0.2072040000	2fjc_A:0.1454840000):0.1166780000):0.0724007000	((((((1dps_A:0.0000010000	1jts_A:0.0000010000):0.1066970000	1o9r_A:0.1445380000):0.0911608000	(1tjo_A:0.0000010000	1tk6_A:0.0000010000):0.3305500000):0.1201680000	1uvh_A:0.4121820000):0.0498840000	(((((2fzf_A:0.4189420000	(1lko_A:0.3652950000	(1yuz_A:0.8306010000	3qhb_A:0.6947050000):0.0510626000):0.2065910000):0.4099800000	((((((1lb3_A:0.0997170000	2za7_A:0.0479700000):0.1789900000	1bg7_A:0.0550980000):0.0838154000	1r03_A:0.0000030000):0.1085620000	(1z6o_A:0.4035930000	1z6o_M:0.3388840000):0.1448890000):0.0904068000	3e6s_A:0.2703780000):0.0476681000	((1eum_A:0.0322300000	1krq_A:0.2387130000):0.0583215000	(2jd7_A:0.0680990000	1vlg_A:0.1299530000):0.0695317000):0.0386733000):0.0982755000):0.1173780000	(((1bcf_A:0.0000010000	3e1q_A:0.0000010000):0.0959584000	2fkz_A:0.0419850000):0.0363066000	1jgc_A:0.0492890000):0.0296846000):0.1997040000	1nfv_A:0.2578780000):0.0975942000	(1otk_A:0.6155600000	((((((1oqu_A:0.1553330000	1uzr_A:0.0451130000):0.0585335000	1r2f_A:0.0193060000):0.1757630000	(1mxr_A:0.4308580000	(1jk0_A:0.2112510000	(2uw2_A:0.0801450000	1w68_A:0.0918960000):0.1562190000):0.3740120000):0.0876178000):0.2298070000	3ee4_A:0.6252730000):0.1953910000	(((2uw1_A:0.0000020000	2uw1_B:0.0000010000):0.0335313000	1afr_A:0.0835570000):0.6682660000	1za0_A:0.5969470000):0.3051950000):0.1130120000	((2inc_B:0.4170530000	2inp_C:0.4211400000):0.2402850000	(1mty_B:0.5054660000	(1mty_D:0.6118270000	3dhg_A:0.5808070000):0.2119880000):0.0889810000):0.6211660000):0.3596820000):0.7921660000):0.0755155000):0.1302720000	2vzb_A:0.2991960000):0.0088504600):0.0848788000):0.0792911000);
(1ji5_A:0.0485100000	1jig_A:0.0514500000	(1n1q_A:0.1221420000	((((2chp_A:0.0452940000	((((1dps_A:0.0000010000	1jts_A:0.0000010000):0.1508850000	1o9r_A:0.2602200000):0.0611771000	1uvh_A:0.3446530000):0.1706200000	(1tjo_A:0.0000010000	1tk6_A:0.0000010000):0.0685911000):0.1874220000):0.0398265000	2vzb_A:0.3178870000):0.0369846000	((1qgh_A:0.1111470000	2ux1_A:0.0815430000):0.1559670000	(1ji4_A:0.0716700000	2fjc_A:0.2234410000):0.0312014000):0.0545685000):0.0000029608	((2fzf_A:0.7621790000	1nfv_A:0.1204840000):0.1070320000	((((((1bcf_A:0.0000010000	3e1q_A:0.0000010000):0.0497012000	1jgc_A:0.0822000000):0.0103227000	2fkz_A:0.0298550000):0.0000021688	(((((1lb3_A:0.0782360000	2za7_A:0.0625620000):0.0918200000	(1bg7_A:0.0367260000	1r03_A:0.0337510000):0.0411575000):0.0000021118	(1z6o_A:0.2750210000	1z6o_M:0.2657240000):0.1226530000):0.2644010000	3e6s_A:0.2153300000):0.0093267000	((1eum_A:0.0739420000	1krq_A:0.1694120000):0.0192952000	(2jd7_A:0.0946110000	1vlg_A:0.1145100000):0.0155701000):0.0595411000):0.3189850000):0.0534560000	((1lko_A:0.1654020000	1yuz_A:0.6919220000):0.3409750000	3qhb_A:0.6579270000):0.3004790000):0.0737310000	(1otk_A:1.0334020000	(((((((1oqu_A:0.1247420000	1r2f_A:0.0775560000):0.0526484000	1uzr_A:0.0123150000):0.2468650000	1mxr_A:0.3215790000):0.0729985000	(1jk0_A:0.1862000000	(2uw2_A:0.0358370000	1w68_A:0.0854570000):0.1447820000):0.3064460000):0.2879100000	3ee4_A:0.4305170000):0.1374650000	(((2uw1_A:0.0060250000	2uw1_B:0.0000010000):0.0055307200	1afr_A:0.1095070000):0.6610790000	1za0_A:0.4668860000):0.3104170000):0.0826388000	(((2inc_B:0.6480860000	2inp_C:0.5924520000):0.1062290000	1mty_B:0.5009720000):0.1730840000	(1mty_D:0.4007210000	3dhg_A:0.6293990000):0.0728168000):0.6495580000):0.2693400000):0.4747270000):0.0262333000):0.1508210000):0.0622046000):0.0118543000);
(1ji5_A:0.0985440000	1jig_A:0.0211160000	(((1n1q_A:0.1380680000	2chp_A:0.0327840000):0.0446693000	((((((1dps_A:0.0000010000	1jts_A:0.0000010000):0.1035580000	1o9r_A:0.1554530000):0.1079100000	1uvh_A:0.4147940000):0.1408220000	(1tjo_A:0.0000010000	1tk6_A:0.0000010000):0.2392850000):0.1436280000	(((((((2fzf_A:0.4178460000	(1lko_A:0.2888560000	1yuz_A:0.4448640000):0.2882650000):0.1659820000	3qhb_A:0.4873440000):0.2354620000	(((((1lb3_A:0.1285410000	2za7_A:0.0716550000):0.1191920000	(1bg7_A:0.0781060000	1r03_A:0.0226240000):0.0599349000):0.0000026433	(1z6o_A:0.2606520000	1z6o_M:0.4266620000):0.1810090000):0.2025660000	((1eum_A:0.0999750000	1krq_A:0.1878410000):0.0414456000	(2jd7_A:0.0697690000	1vlg_A:0.1578740000):0.0720125000):0.0374638000):0.0447900000	3e6s_A:0.2484460000):0.0595724000):0.1073560000	(1otk_A:0.8878020000	(((((((1oqu_A:0.1557590000	1uzr_A:0.0130410000):0.0796135000	1r2f_A:0.0761520000):0.2260340000	1mxr_A:0.4700980000):0.0714591000	(1jk0_A:0.1395590000	(2uw2_A:0.0537220000	1w68_A:0.1101520000):0.1948090000):0.2832820000):0.1408480000	3ee4_A:0.6539580000):0.1785120000	(((2uw1_A:0.0000020000	2uw1_B:0.0000010000):0.0511741000	1afr_A:0.0882220000):0.6858610000	1za0_A:0.5842830000):0.5257600000):0.0829349000	(((2inc_B:0.6144700000	2inp_C:0.4435340000):0.1652500000	1mty_B:0.5089150000):0.1039200000	(1mty_D:0.5386780000	3dhg_A:0.5207110000):0.2967250000):0.6319590000):0.4646940000):0.7979550000):0.1457640000	((1bcf_A:0.0000010000	3e1q_A:0.0000010000):0.0348929000	2fkz_A:0.0514660000):0.0052212700):0.0324620000	1nfv_A:0.2339550000):0.0346148000	1jgc_A:0.0000020000):0.2824020000):0.0378520000	2vzb_A:0.2533210000):0.0387286000):0.0362350000	(((1qgh_A:0.2002310000	2ux1_A:0.1114750000):0.1282230000	2fjc_A:0.0341410000):0.0466576000	1ji4_A:0.1540060000):0.0748196000):0.0753323000);
(1ji5_A:0.1127630000	(1jig_A:0.0472530000	1n1q_A:0.1058350000):0.0000028182	((((2chp_A:0.1020620000	((((1dps_A:0.0000010000	1jts_A:0.0000010000):0.1830120000	1o9r_A:0.0528110000):0.0750638000	1uvh_A:0.4523830000):0.1622630000	(1tjo_A:0.0000010000	1tk6_A:0.0000010000):0.1886140000):0.2408520000):0.0575309000	2vzb_A:0.2909440000):0.1183830000	((((((2fzf_A:0.6334020000	(1lko_A:0.3021040000	(1yuz_A:0.6228360000	3qhb_A:0.4683570000):0.0466214000):0.4351470000):0.0671314000	3e6s_A:0.2767940000):0.0000024312	((((((1lb3_A:0.0441690000	2za7_A:0.0779090000):0.1221050000	(1bg7_A:0.0000020000	1r03_A:0.1063750000):0.0610372000):0.0178103000	(1z6o_A:0.3810210000	1z6o_M:0.3306340000):0.0843000000):0.2005950000	1krq_A:0.1519980000):0.0622469000	(2jd7_A:0.0783150000	1vlg_A:0.0874210000):0.0419935000):0.0471529000	1eum_A:0.0544900000):0.0967829000):0.2028520000	(((1bcf_A:0.0000010000	3e1q_A:0.0000010000):0.0365025000	2fkz_A:0.0474380000):0.0395103000	1jgc_A:0.1216880000):0.1206100000):0.1204010000	1nfv_A:0.3374180000):0.1692290000	(1otk_A:1.0310390000	(((((((1oqu_A:0.1978110000	1uzr_A:0.0006120000):0.0682328000	1r2f_A:0.0569990000):0.3934150000	1mxr_A:0.3891930000):0.0749200000	(1jk0_A:0.1896890000	(2uw2_A:0.0622590000	1w68_A:0.1018590000):0.1235390000):0.3247130000):0.0737113000	3ee4_A:0.5572170000):0.2302560000	(((2uw1_A:0.0120320000	2uw1_B:0.0000010000):0.0610379000	1afr_A:0.0941820000):0.7018020000	1za0_A:0.6969540000):0.2581920000):0.1604460000	(((2inc_B:0.5269740000	2inp_C:0.3975480000):0.2241250000	1mty_B:0.5514300000):0.0824629000	(1mty_D:0.6818890000	3dhg_A:0.4823620000):0.1570520000):0.8279930000):0.3492960000):0.8730380000):0.1443570000):0.0000023027	((1qgh_A:0.2167820000	2ux1_A:0.2773000000):0.1208790000	(1ji4_A:0.1029370000	2fjc_A:0.1894090000):0.0845187000):0.0480398000):0.0682496000);
(1ji5_A:0.1005880000	1jig_A:0.0550520000	(1n1q_A:0.0739220000	(((2chp_A:0.0927750000	(((((1dps_A:0.0000020000	1jts_A:0.0000020000):0.1810840000	1o9r_A:0.1038040000):0.0905822000	1uvh_A:0.3248440000):0.0592334000	(1tjo_A:0.0000020000	1tk6_A:0.0000020000):0.1619850000):0.1438910000	((((2fzf_A:0.5043850000	((1lko_A:0.3001100000	3qhb_A:0.4878490000):0.1491610000	1yuz_A:0.3329070000):0.1425570000):0.3825020000	((((((1lb3_A:0.0983640000	2za7_A:0.0841670000):0.0842010000	1bg7_A:0.0268440000):0.0698784000	1r03_A:0.0106790000):0.0960120000	1z6o_A:0.2556020000):0.1291270000	(1z6o_M:0.3463440000	((1eum_A:0.0497550000	1krq_A:0.1819630000):0.0348133000	(2jd7_A:0.0573320000	1vlg_A:0.1262610000):0.0450342000):0.0518309000):0.0756872000):0.0512521000	3e6s_A:0.1666650000):0.0273185000):0.0755640000	((((1bcf_A:0.0000020000	3e1q_A:0.0000020000):0.0480776000	(1otk_A:0.9744040000	(((((((1oqu_A:0.1206060000	1uzr_A:0.0000030000):0.0657515000	1r2f_A:0.0745020000):0.2843990000	1mxr_A:0.3759740000):0.0441090000	(1jk0_A:0.1968300000	(2uw2_A:0.0382830000	1w68_A:0.1183870000):0.1226380000):0.2915810000):0.1343130000	3ee4_A:0.4996130000):0.1762890000	(((2uw1_A:0.0083250000	2uw1_B:0.0000020000):0.0576760000	1afr_A:0.0605440000):0.5774990000	1za0_A:0.7098020000):0.3963900000):0.0319397000	((2inc_B:0.5205760000	2inp_C:0.3632170000):0.1499890000	(1mty_B:0.4520010000	(1mty_D:0.6332140000	3dhg_A:0.5328810000):0.1392270000):0.0970078000):0.6229020000):0.2796260000):0.8811030000):0.0000024101	2fkz_A:0.0303760000):0.0133638000	1jgc_A:0.0880770000):0.1261960000):0.0735597000	1nfv_A:0.2641390000):0.1844150000):0.0300585000):0.0235762000	((1qgh_A:0.0893580000	2ux1_A:0.1291040000):0.1510080000	2vzb_A:0.3167830000):0.0000022076):0.0720528000	(1ji4_A:0.1079540000	2fjc_A:0.1646310000):0.0897533000):0.0461486000):0.0216530000);
(1ji5_A:0.0227680000	(1jig_A:0.0866770000	((1n1q_A:0.0964540000	(1ji4_A:0.0839000000	2fjc_A:0.2496900000):0.0923395000):0.0601596000	(2chp_A:0.0694520000	(((1qgh_A:0.2505690000	2ux1_A:0.0947430000):0.0660550000	((((1dps_A:0.0000010000	1jts_A:0.0000010000):0.1551050000	1o9r_A:0.1385940000):0.0539650000	1uvh_A:0.3408420000):0.1409540000	(1tjo_A:0.0000010000	1tk6_A:0.0000010000):0.2457430000):0.0498451000):0.0360677000	((((2fzf_A:0.3760790000	(1lko_A:0.2419470000	(1yuz_A:0.6267030000	3qhb_A:0.3506360000):0.1569420000):0.1709700000):0.3729830000	(((((((1lb3_A:0.0468210000	2za7_A:0.0581720000):0.1266830000	1bg7_A:0.0315370000):0.0297900000	(1r03_A:0.0000020000	1z6o_A:0.3846540000):0.0483819000):0.1647930000	1z6o_M:0.3893330000):0.0522676000	(1krq_A:0.1161480000	3e6s_A:0.3269670000):0.1192040000):0.0339017000	(2jd7_A:0.0967830000	1vlg_A:0.1428680000):0.0268688000):0.0536812000	1eum_A:0.0579420000):0.1088700000):0.0384108000	(((1bcf_A:0.0000010000	3e1q_A:0.0000010000):0.0691918000	2fkz_A:0.0434440000):0.0310151000	1jgc_A:0.0966390000):0.0383689000):0.0989681000	1nfv_A:0.2570210000):0.2044940000):0.0585549000):0.0593412000):0.0324159000):0.0679312000	(2vzb_A:0.2251700000	(1otk_A:0.8230520000	(((((((1oqu_A:0.1451210000	1uzr_A:0.0243710000):0.0772481000	1r2f_A:0.0312090000):0.2192920000	(1mxr_A:0.3458750000	(1jk0_A:0.2158820000	(2uw2_A:0.0890790000	1w68_A:0.0674970000):0.0672754000):0.3574100000):0.0984467000):0.2070650000	3ee4_A:0.5257590000):0.1701720000	((2inc_B:0.6186940000	2inp_C:0.4865180000):0.1313420000	(1mty_B:0.5169670000	(1mty_D:0.5195700000	3dhg_A:0.4141530000):0.1798660000):0.1578500000):0.6223420000):0.0599181000	((2uw1_A:0.0079800000	2uw1_B:0.0000020000):0.0515813000	1afr_A:0.0865790000):0.8658360000):0.0805339000	1za0_A:0.7835910000):0.2047090000):0.7531710000):0.0954819000);
(1ji5_A:0.1010430000	1jig_A:0.0212110000	(1n1q_A:0.0821210000	((((2chp_A:0.1847710000	(1ji4_A:0.1669950000	2fjc_A:0.1144030000):0.0535054000):0.0538528000	(1qgh_A:0.2031750000	2ux1_A:0.1434780000):0.1162510000):0.0000020268	(2vzb_A:0.2972380000	(1otk_A:0.7099950000	(((((((1oqu_A:0.1435420000	1uzr_A:0.0186710000):0.0884089000	1r2f_A:0.0182240000):0.2892480000	1mxr_A:0.3539210000):0.0813134000	(1jk0_A:0.1696140000	(2uw2_A:0.0678890000	1w68_A:0.1030410000):0.1634550000):0.2056520000):0.1729690000	(2inc_B:0.3454740000	(2inp_C:0.4850050000	(1mty_B:0.5335730000	(1mty_D:0.4602470000	3dhg_A:0.6152240000):0.1785800000):0.2069550000):0.1643700000):0.4954670000):0.1806670000	3ee4_A:0.4975060000):0.3278820000	(((2uw1_A:0.0054170000	2uw1_B:0.0000020000):0.0358803000	1afr_A:0.1117560000):0.8005250000	1za0_A:0.4454120000):0.0898241000):0.6363920000):0.6039660000):0.2459280000):0.0447503000	(((((1dps_A:0.0000010000	1jts_A:0.0000010000):0.2538630000	1o9r_A:0.0313800000):0.1258270000	1uvh_A:0.2986460000):0.0921142000	(1tjo_A:0.0000010000	1tk6_A:0.0000010000):0.2955650000):0.1088300000	((((2fzf_A:0.3960810000	(1lko_A:0.3075880000	(1yuz_A:0.4743960000	3qhb_A:0.5579390000):0.1066700000):0.2486470000):0.4479230000	(((((1lb3_A:0.1660130000	2za7_A:0.0812040000):0.0452850000	(1bg7_A:0.0059830000	1z6o_M:0.5579360000):0.0266392000):0.0973522000	1r03_A:0.0000020000):0.0180512000	1z6o_A:0.4982750000):0.2122120000	(((1eum_A:0.0718610000	1krq_A:0.1624750000):0.0291873000	(2jd7_A:0.0995560000	1vlg_A:0.1769750000):0.0699339000):0.0565784000	3e6s_A:0.2233360000):0.0429286000):0.0394044000):0.1954400000	(((1bcf_A:0.0000010000	3e1q_A:0.0000010000):0.0689680000	2fkz_A:0.0559680000):0.0159793000	1jgc_A:0.0890610000):0.0788859000):0.2404480000	1nfv_A:0.1418560000):0.1917110000):0.0480072000):0.1023830000):0.0229615000);
(1ji5_A:0.1454980000	1jig_A:0.0176990000	(1n1q_A:0.1301420000	(((2chp_A:0.1033170000	(1qgh_A:0.2335050000	2vzb_A:0.2869200000):0.1076490000):0.0996465000	(2ux1_A:0.1938990000	(((((1dps_A:0.0000010000	1jts_A:0.0000010000):0.2128800000	1o9r_A:0.1662740000):0.0753520000	1uvh_A:0.5343010000):0.1240640000	(1tjo_A:0.0000010000	1tk6_A:0.0000010000):0.2283620000):0.1787170000	(((((2fzf_A:0.5210420000	(1lko_A:0.1452430000	(1yuz_A:0.5405500000	3qhb_A:0.4523400000):0.1213190000):0.2552240000):0.2728880000	((((((1lb3_A:0.0523840000	(1z6o_A:0.2947760000	1z6o_M:0.3383600000):0.0961007000):0.0624304000	2za7_A:0.0564650000):0.0818010000	1bg7_A:0.0449030000):0.0411559000	1r03_A:0.0125310000):0.2254250000	3e6s_A:0.2475900000):0.0286424000	((1eum_A:0.0514670000	1krq_A:0.1977040000):0.0156688000	(2jd7_A:0.0561740000	1vlg_A:0.1012230000):0.0608802000):0.1464090000):0.1835290000):0.1499920000	(((1bcf_A:0.0000010000	3e1q_A:0.0000010000):0.0806701000	2fkz_A:0.0406790000):0.0000024099	1jgc_A:0.0928390000):0.1005440000):0.0769343000	1nfv_A:0.2501610000):0.1800390000	(1otk_A:0.7506930000	(((((((1oqu_A:0.1398040000	1uzr_A:0.0261150000):0.0457674000	1r2f_A:0.0239960000):0.3301910000	1mxr_A:0.3438470000):0.0385808000	(1jk0_A:0.2087110000	(2uw2_A:0.0915020000	1w68_A:0.0804300000):0.1017340000):0.2857580000):0.2452480000	3ee4_A:0.4665020000):0.2481290000	((2inc_B:0.4802440000	(2inp_C:0.4488580000	1mty_B:0.5198700000):0.1965770000):0.2123460000	(1mty_D:0.6206540000	3dhg_A:0.5678280000):0.1055200000):0.6501590000):0.0859455000	(((2uw1_A:0.0051640000	2uw1_B:0.0000010000):0.0649803000	1afr_A:0.1337570000):0.5538140000	1za0_A:0.5950260000):0.3895270000):0.3840960000):0.7274930000):0.0166411000):0.0206357000):0.0356701000):0.0701719000	(1ji4_A:0.1714040000	2fjc_A:0.1253710000):0.0336963000):0.0521501000):0.0245289000);
(1ji5_A:0.0000020000	((1jig_A:0.0361510000	((((2chp_A:0.0778390000	2vzb_A:0.4154000000):0.0513748000	((2ux1_A:0.1805000000	(((((2fzf_A:0.4194130000	(1lko_A:0.2055840000	(1yuz_A:0.4553230000	3qhb_A:0.4107330000):0.0808408000):0.2952440000):0.1803900000	(((((1lb3_A:0.0928170000	(2za7_A:0.0249400000	(1z6o_A:0.3318570000	1z6o_M:0.3518620000):0.1807730000):0.0236514000):0.0953029000	1bg7_A:0.0468370000):0.0528222000	1r03_A:0.0209740000):0.2404070000	3e6s_A:0.2670970000):0.0634470000	((1eum_A:0.0733210000	1krq_A:0.1830860000):0.0365393000	(2jd7_A:0.0767200000	1vlg_A:0.1897700000):0.0354084000):0.0948940000):0.1508370000):0.1574790000	(((1bcf_A:0.0000010000	3e1q_A:0.0000010000):0.0778690000	1jgc_A:0.0886350000):0.0000021920	2fkz_A:0.0200440000):0.0798035000):0.1610410000	1nfv_A:0.2071820000):0.1927660000	(1otk_A:0.7275270000	(((((((1oqu_A:0.1408700000	1r2f_A:0.0600590000):0.0539132000	1uzr_A:0.0148600000):0.2805730000	1mxr_A:0.3586660000):0.1439940000	(1jk0_A:0.2572140000	(2uw2_A:0.0776840000	1w68_A:0.0924320000):0.1160450000):0.1641810000):0.2157760000	3ee4_A:0.5381400000):0.2309450000	(((2inc_B:0.4978300000	2inp_C:0.6036300000):0.2396140000	1mty_B:0.6797810000):0.0984305000	(1mty_D:0.5989650000	3dhg_A:0.6648950000):0.1437320000):0.4675590000):0.1687100000	(((2uw1_A:0.0056290000	2uw1_B:0.0000020000):0.0629449000	1afr_A:0.0800640000):0.8825820000	1za0_A:0.5984780000):0.2016590000):0.4466230000):0.7202880000):0.0615923000):0.0529550000	((((1dps_A:0.0000010000	1jts_A:0.0000010000):0.2289410000	1o9r_A:0.0406820000):0.1378870000	1uvh_A:0.3441060000):0.1555840000	(1tjo_A:0.0000010000	1tk6_A:0.0000010000):0.1412350000):0.0784449000):0.0434221000):0.1023060000	2fjc_A:0.1656770000):0.0099970700	1ji4_A:0.1339270000):0.0462512000):0.0332354000	1n1q_A:0.0647530000):0.1637410000	1qgh_A:0.2468920000);
(1ji5_A:0.0958910000	1jig_A:0.0369020000	(1n1q_A:0.1546420000	(((2chp_A:0.1486810000	(((((1dps_A:0.0000010000	1jts_A:0.0000010000):0.2411300000	1o9r_A:0.1085080000):0.1251130000	1uvh_A:0.3805270000):0.0574168000	(1tjo_A:0.0000010000	1tk6_A:0.0000010000):0.2135570000):0.1432210000	((((2fzf_A:0.4747970000	(1lko_A:0.2178020000	(1yuz_A:0.5471870000	3qhb_A:0.5082340000):0.0365607000):0.2930800000):0.3200610000	((((((1lb3_A:0.1006830000	2za7_A:0.0320490000):0.0854283000	(1bg7_A:0.0133720000	(1z6o_A:0.4323350000	1z6o_M:0.3428410000):0.0670041000):0.0421189000):0.0735614000	(1otk_A:0.9540510000	(((((((1oqu_A:0.1194960000	1r2f_A:0.0954040000):0.0347752000	1uzr_A:0.0000030000):0.3514750000	1mxr_A:0.3617290000):0.1069670000	3ee4_A:0.6613310000):0.1352330000	(1jk0_A:0.1802410000	(2uw2_A:0.0886990000	1w68_A:0.0620460000):0.1518710000):0.2003730000):0.4339700000	(((2uw1_A:0.0000020000	2uw1_B:0.0000020000):0.0485668000	1afr_A:0.1148870000):0.6961830000	1za0_A:0.6253420000):0.2027990000):0.0377721000	((2inc_B:0.6689020000	(2inp_C:0.6082300000	1mty_B:0.5685140000):0.1410820000):0.0888978000	(1mty_D:0.6487480000	3dhg_A:0.5450580000):0.1008620000):0.6605060000):0.2203820000):0.8396970000):0.0064845000	1r03_A:0.0000020000):0.2244040000	3e6s_A:0.1815290000):0.0657564000	((1eum_A:0.0662350000	1krq_A:0.1589150000):0.0098390400	(2jd7_A:0.0455320000	1vlg_A:0.1408540000):0.0230602000):0.0714073000):0.0652628000):0.1720070000	(((1bcf_A:0.0000010000	3e1q_A:0.0000010000):0.0243046000	2fkz_A:0.0477020000):0.0231001000	1jgc_A:0.0808130000):0.1213080000):0.1644070000	1nfv_A:0.1893320000):0.1576840000):0.0700875000):0.0389637000	2vzb_A:0.3789070000):0.0355350000	(((1qgh_A:0.1766590000	2ux1_A:0.1762510000):0.1935200000	2fjc_A:0.0939210000):0.0553092000	1ji4_A:0.2015470000):0.0415316000):0.0766467000):0.0101693000);
(1ji5_A:0.1197150000	1jig_A:0.1178780000	(1n1q_A:0.1435200000	((2chp_A:0.1090430000	(1ji4_A:0.0692950000	2fjc_A:0.1412990000):0.1276600000):0.0200637000	((1qgh_A:0.2055690000	2ux1_A:0.1656700000):0.1740530000	(((((1dps_A:0.0000010000	1jts_A:0.0000010000):0.1375430000	(1o9r_A:0.1890070000	1uvh_A:0.3327900000):0.0827055000):0.1084130000	(1tjo_A:0.0000010000	1tk6_A:0.0000010000):0.3103000000):0.1200530000	((((2fzf_A:0.7074500000	((1lko_A:0.2110000000	1yuz_A:0.5783650000):0.1845000000	3qhb_A:0.5070940000):0.2249810000):0.2183360000	((((((1lb3_A:0.0412130000	2za7_A:0.0739090000):0.0806803000	(1bg7_A:0.0599080000	1r03_A:0.0551390000):0.0414485000):0.0418169000	(1z6o_A:0.2479250000	1z6o_M:0.5006980000):0.1592790000):0.3304370000	(1krq_A:0.1894870000	3e6s_A:0.1758320000):0.0365270000):0.0000023812	(2jd7_A:0.0870010000	1vlg_A:0.1784770000):0.0709129000):0.0721391000	1eum_A:0.0457410000):0.1225120000):0.1173850000	(((1bcf_A:0.0000010000	3e1q_A:0.0000010000):0.0299983000	2fkz_A:0.0425450000):0.0127882000	1jgc_A:0.1085750000):0.0564294000):0.1426330000	1nfv_A:0.2201670000):0.2353320000):0.0080825100	(2vzb_A:0.2356700000	(1otk_A:0.9908260000	(((((((1oqu_A:0.1610060000	1r2f_A:0.0943830000):0.0411848000	1uzr_A:0.0083000000):0.2842300000	1mxr_A:0.3662390000):0.1305720000	(1jk0_A:0.2466940000	(2uw2_A:0.0542400000	1w68_A:0.1170590000):0.1033360000):0.3128260000):0.1095560000	3ee4_A:0.5684200000):0.3013640000	((2inc_B:0.7501060000	(2inp_C:0.4723630000	1mty_B:0.5239120000):0.1425490000):0.0793594000	(1mty_D:0.4598570000	3dhg_A:0.6415350000):0.2631320000):0.7124590000):0.2711910000	(((2uw1_A:0.0029460000	2uw1_B:0.0000010000):0.0785727000	1afr_A:0.0782840000):0.6160320000	1za0_A:0.6105020000):0.0570618000):0.2057040000):0.8923620000):0.0838490000):0.0159136000):0.0490670000):0.0427418000):0.0161467000);
(1ji5_A:0.0892220000	((1jig_A:0.0251000000	(1ji4_A:0.1531760000	2fjc_A:0.1008550000):0.1087100000):0.0555052000	1n1q_A:0.1463540000):0.0206113000	(((2chp_A:0.1503940000	((((1dps_A:0.0000010000	1jts_A:0.0000010000):0.0650356000	1o9r_A:0.1180180000):0.1323780000	1uvh_A:0.3601790000):0.1139730000	(1tjo_A:0.0000010000	1tk6_A:0.0000010000):0.1748360000):0.1397920000):0.0465134000	((((2fzf_A:0.3041100000	(1lko_A:0.2138420000	(1yuz_A:0.5918050000	3qhb_A:0.4083350000):0.0752305000):0.2734460000):0.2917440000	((((((1lb3_A:0.0729630000	2za7_A:0.0503140000):0.0613691000	(1z6o_A:0.4576600000	1z6o_M:0.3448820000):0.0666847000):0.0395767000	1bg7_A:0.0134460000):0.0648299000	1r03_A:0.0000020000):0.1730160000	3e6s_A:0.2164930000):0.0907136000	((1eum_A:0.0409390000	1krq_A:0.0978920000):0.0480538000	(2jd7_A:0.1331300000	1vlg_A:0.1226960000):0.0507162000):0.0752036000):0.0875633000):0.1274940000	(((1bcf_A:0.0000010000	3e1q_A:0.0000010000):0.0605022000	2fkz_A:0.0219710000):0.0144743000	1jgc_A:0.0599070000):0.0242471000):0.1265410000	1nfv_A:0.1728530000):0.2011760000):0.0179976000	((1qgh_A:0.1514610000	2ux1_A:0.1623750000):0.1290080000	(2vzb_A:0.1630030000	(1otk_A:1.0505370000	((((((((1oqu_A:0.1378400000	1uzr_A:0.0000030000):0.0933231000	1r2f_A:0.0463450000):0.2422620000	1mxr_A:0.4736720000):0.0767814000	3ee4_A:0.8076010000):0.0818067000	(1jk0_A:0.2543000000	(2uw2_A:0.0419440000	1w68_A:0.1345890000):0.1090150000):0.2168650000):0.2227770000	((2inc_B:0.5743590000	(2inp_C:0.4317230000	1mty_B:0.4692920000):0.1390450000):0.1287570000	(1mty_D:0.5345230000	3dhg_A:0.5727070000):0.1563940000):0.4934950000):0.2925110000	1za0_A:0.6576150000):0.1113190000	((2uw1_A:0.0025750000	2uw1_B:0.0000010000):0.0437417000	1afr_A:0.0800380000):0.6572360000):0.1987970000):0.7807510000):0.0702346000):0.0000028986):0.0718338000);
(1ji5_A:0.1470490000	1jig_A:0.0979500000	(1n1q_A:0.1451730000	(((2chp_A:0.2056940000	2vzb_A:0.2928460000):0.0440609000	((1qgh_A:0.1150850000	2ux1_A:0.1399470000):0.1234540000	((((((1dps_A:0.0000020000	1jts_A:0.0000020000):0.1130090000	1uvh_A:0.3503190000):0.0514846000	1o9r_A:0.1369670000):0.1057290000	(1tjo_A:0.0000020000	1tk6_A:0.0000020000):0.2232800000):0.1501660000	(1otk_A:0.8909210000	(((((((1oqu_A:0.1303990000	1uzr_A:0.0270510000):0.0946614000	1r2f_A:0.0310160000):0.2196340000	(1jk0_A:0.2443930000	(2uw2_A:0.0266370000	1w68_A:0.1402970000):0.1296370000):0.3335470000):0.0709789000	1mxr_A:0.3361920000):0.1225910000	3ee4_A:0.6542070000):0.2526140000	(((2uw1_A:0.0000020000	2uw1_B:0.0000020000):0.0383081000	1afr_A:0.1039590000):0.5398430000	1za0_A:0.6840770000):0.2584200000):0.0704797000	(((2inc_B:0.4534830000	2inp_C:0.5215120000):0.2051440000	1mty_B:0.5585640000):0.1350310000	(1mty_D:0.5892460000	3dhg_A:0.4920080000):0.1893350000):0.4939400000):0.2314000000):0.7156490000):0.0499717000	((((2fzf_A:0.4153450000	((1lko_A:0.2121430000	3qhb_A:0.5360530000):0.0667067000	1yuz_A:0.5993850000):0.2791030000):0.1992780000	(((((((((1lb3_A:0.0923050000	2za7_A:0.0792560000):0.1038970000	1r03_A:0.0281450000):0.0351406000	1bg7_A:0.0329570000):0.0542488000	1z6o_A:0.4389770000):0.1519930000	1z6o_M:0.3113610000):0.1490940000	(1krq_A:0.1796950000	2jd7_A:0.1193180000):0.0000020866):0.0863832000	1eum_A:0.1119370000):0.0211281000	1vlg_A:0.0937750000):0.0257484000	3e6s_A:0.2856450000):0.0752288000):0.1135650000	(((1bcf_A:0.0000020000	3e1q_A:0.0000020000):0.0549210000	2fkz_A:0.0414620000):0.0316536000	1jgc_A:0.0736550000):0.0730675000):0.0363289000	1nfv_A:0.2142310000):0.2365240000):0.0515915000):0.0097731000):0.0789254000	(1ji4_A:0.0749320000	2fjc_A:0.2430180000):0.0465623000):0.0429303000):0.0081832300);
(1ji5_A:0.0889800000	(((1jig_A:0.0650510000	2fjc_A:0.1669420000):0.0651079000	(1n1q_A:0.1049210000	1ji4_A:0.0882520000):0.0521171000):0.0520050000	((1qgh_A:0.2102960000	2ux1_A:0.1255390000):0.0999127000	((((((1dps_A:0.0000010000	1jts_A:0.0000010000):0.1450880000	1o9r_A:0.2424190000):0.1600280000	1uvh_A:0.4346770000):0.1095520000	(1tjo_A:0.0000010000	1tk6_A:0.0000010000):0.2563200000):0.0600542000	((((((2fzf_A:0.5580290000	1yuz_A:0.6361200000):0.0712666000	1lko_A:0.2582130000):0.3217450000	3qhb_A:0.3537790000):0.3542890000	(((((((1lb3_A:0.1045340000	2za7_A:0.0250010000):0.0964388000	1bg7_A:0.0295680000):0.0429348000	1r03_A:0.0169550000):0.0655807000	(1z6o_A:0.3619560000	1z6o_M:0.4516520000):0.1351240000):0.1781040000	(1krq_A:0.1428170000	3e6s_A:0.1659580000):0.0564959000):0.0324067000	(2jd7_A:0.1187390000	1vlg_A:0.1185280000):0.0368647000):0.0766510000	1eum_A:0.0383210000):0.1460090000):0.0938151000	(((1bcf_A:0.0000010000	3e1q_A:0.0000010000):0.0484352000	2fkz_A:0.1031700000):0.0578169000	1jgc_A:0.0822600000):0.0746976000):0.1267670000	1nfv_A:0.1762180000):0.0848547000):0.0328388000	(2vzb_A:0.1699280000	(1otk_A:1.0689610000	((((((1oqu_A:0.1243680000	1uzr_A:0.0197190000):0.0601663000	1r2f_A:0.0398560000):0.2237980000	(1mxr_A:0.3193250000	3ee4_A:0.8063700000):0.0597331000):0.1475400000	(1jk0_A:0.2235010000	(2uw2_A:0.0996660000	1w68_A:0.0588570000):0.1478310000):0.2599710000):0.1973520000	(((2uw1_A:0.0029350000	2uw1_B:0.0000020000):0.0864304000	1afr_A:0.0332400000):0.9541220000	1za0_A:0.5516520000):0.3838350000):0.2875380000	((2inc_B:0.4868800000	2inp_C:0.6052330000):0.1326810000	(1mty_B:0.5237280000	(1mty_D:0.4918220000	3dhg_A:0.6184190000):0.2096200000):0.0957413000):0.3226520000):0.1910780000):0.8815970000):0.2374390000):0.0246464000):0.0305651000):0.0314297000	2chp_A:0.1167690000);
(1ji5_A:0.0763410000	((1jig_A:0.0381420000	(1ji4_A:0.2022400000	2fjc_A:0.1619800000):0.1485730000):0.0586487000	1n1q_A:0.0773760000):0.0366359000	((2chp_A:0.2076920000	(((((1dps_A:0.0000020000	1jts_A:0.0000020000):0.1547780000	1o9r_A:0.1205880000):0.1705500000	1uvh_A:0.4311450000):0.0961409000	(1tjo_A:0.0000020000	1tk6_A:0.0000020000):0.2786680000):0.0895300000	(((((2fzf_A:0.6774610000	(1lko_A:0.1977570000	(1yuz_A:0.5688450000	3qhb_A:0.4337000000):0.1412680000):0.2900950000):0.1322040000	(((((1lb3_A:0.0631970000	2za7_A:0.0427990000):0.0883255000	(1bg7_A:0.0507950000	1r03_A:0.0438870000):0.0252028000):0.0368436000	(1z6o_A:0.2819950000	1z6o_M:0.2583410000):0.1201260000):0.1976480000	((1eum_A:0.0367670000	1krq_A:0.1465030000):0.0374888000	(2jd7_A:0.0444770000	1vlg_A:0.1686130000):0.0776643000):0.0065748200):0.1198150000	3e6s_A:0.2070650000):0.1128370000):0.0834714000	(((1bcf_A:0.0000020000	3e1q_A:0.0000020000):0.0561758000	2fkz_A:0.0444070000):0.0000020859	1jgc_A:0.1366530000):0.1158240000):0.0757811000	1nfv_A:0.2949580000):0.1997030000	(1otk_A:0.7370850000	(((((((1oqu_A:0.1712210000	1uzr_A:0.0318440000):0.0984245000	1r2f_A:0.0093320000):0.2229850000	3ee4_A:0.7869390000):0.0592728000	1mxr_A:0.4688930000):0.1733250000	(1jk0_A:0.1400200000	(2uw2_A:0.1048460000	1w68_A:0.0955250000):0.1445790000):0.2032250000):0.1085440000	(((2inc_B:0.4252140000	2inp_C:0.5162780000):0.1685220000	1mty_B:0.6300840000):0.0664012000	(1mty_D:0.5541000000	3dhg_A:0.4822810000):0.2516480000):0.6452740000):0.4150160000	(((2uw1_A:0.0058760000	2uw1_B:0.0000020000):0.0600718000	1afr_A:0.0817170000):0.9175540000	1za0_A:0.5660410000):0.2193130000):0.4854320000):0.6689940000):0.1230890000):0.0479428000):0.0411672000	((1qgh_A:0.1934290000	2ux1_A:0.2395900000):0.1982470000	2vzb_A:0.3268660000):0.0000022161):0.0772880000);
(1ji5_A:0.0743460000	(1jig_A:0.0588070000	(1n1q_A:0.1390710000	(1ji4_A:0.1219630000	2fjc_A:0.1306360000):0.0977723000):0.0310791000):0.0463543000	((2chp_A:0.1881230000	(((((1dps_A:0.0000020000	1jts_A:0.0000020000):0.1179090000	1o9r_A:0.1732900000):0.1069490000	1uvh_A:0.3160160000):0.0948941000	(1tjo_A:0.0000020000	1tk6_A:0.0000020000):0.2922690000):0.0861865000	(((((2fzf_A:0.4336260000	((1lko_A:0.3181410000	3qhb_A:0.2911540000):0.1050940000	1yuz_A:0.5290220000):0.2051200000):0.1064130000	(((((1lb3_A:0.0796580000	2za7_A:0.0829200000):0.0975342000	(1bg7_A:0.0434810000	1r03_A:0.1084710000):0.0501020000):0.1214360000	(1z6o_A:0.3171910000	1z6o_M:0.2278770000):0.0952673000):0.1368090000	((1eum_A:0.0530940000	1krq_A:0.2310090000):0.0848875000	(2jd7_A:0.0896300000	1vlg_A:0.1716860000):0.0167007000):0.0000026030):0.1736900000	3e6s_A:0.2814150000):0.0873468000):0.0419860000	(((1bcf_A:0.0000020000	3e1q_A:0.0000020000):0.0724130000	2fkz_A:0.0081280000):0.0109994000	1jgc_A:0.1369130000):0.0861303000):0.1317940000	1nfv_A:0.2285180000):0.1061790000	(1otk_A:0.7922750000	(((((((1oqu_A:0.1439180000	1uzr_A:0.0204870000):0.0607303000	1r2f_A:0.0512080000):0.2964930000	1mxr_A:0.4202770000):0.1065760000	(1jk0_A:0.2623230000	(2uw2_A:0.0764340000	1w68_A:0.1119210000):0.1311210000):0.3234460000):0.1409510000	3ee4_A:0.5887390000):0.3425720000	(((2uw1_A:0.0000020000	2uw1_B:0.0000020000):0.0445438000	1afr_A:0.1070060000):0.5229900000	1za0_A:0.7988620000):0.2963860000):0.0820476000	(((2inc_B:0.5571830000	2inp_C:0.5819790000):0.1033300000	1mty_B:0.4380630000):0.1590050000	(1mty_D:0.3274600000	3dhg_A:0.5645220000):0.3289490000):0.8637110000):0.2091570000):0.5471070000):0.1244110000):0.0151036000):0.0136633000	((1qgh_A:0.0901910000	2ux1_A:0.2161720000):0.1904620000	2vzb_A:0.2674350000):0.0127129000):0.0697670000);
(1ji5_A:0.1595350000	1jig_A:0.0275410000	(1n1q_A:0.1339790000	((((2chp_A:0.1827330000	((((1dps_A:0.0000010000	1jts_A:0.0000010000):0.1678240000	1o9r_A:0.1062270000):0.1380820000	1uvh_A:0.4150840000):0.1420590000	(1tjo_A:0.0000010000	1tk6_A:0.0000010000):0.2350100000):0.1140770000):0.0427808000	((((2fzf_A:0.5986050000	(1lko_A:0.3407760000	(1yuz_A:0.6009670000	3qhb_A:0.2611690000):0.2508930000):0.3136950000):0.1961440000	((((((1lb3_A:0.1444460000	2za7_A:0.0839150000):0.0963541000	(1z6o_A:0.3740920000	1z6o_M:0.3244450000):0.1196040000):0.0362908000	1bg7_A:0.0262610000):0.0650384000	1r03_A:0.0000020000):0.2847020000	3e6s_A:0.2080440000):0.0000028880	((1eum_A:0.0322770000	(1krq_A:0.1131210000	2jd7_A:0.1101970000):0.0482696000):0.1078210000	1vlg_A:0.1482520000):0.0366082000):0.0982850000):0.1896000000	(((1bcf_A:0.0000010000	3e1q_A:0.0000010000):0.0143217000	2fkz_A:0.0403620000):0.0000021436	1jgc_A:0.0998520000):0.1480220000):0.2165100000	1nfv_A:0.1651000000):0.1677450000):0.0504858000	((1qgh_A:0.1976750000	2ux1_A:0.1980710000):0.1148880000	(2vzb_A:0.1363500000	(1otk_A:0.8964620000	((((((1oqu_A:0.1414080000	1uzr_A:0.0281400000):0.0728368000	1r2f_A:0.0481760000):0.3418050000	(1mxr_A:0.3462270000	(1jk0_A:0.2350120000	(2uw2_A:0.0749330000	1w68_A:0.0643180000):0.1381070000):0.3655580000):0.0378724000):0.2793940000	3ee4_A:0.3714930000):0.3517500000	(((2uw1_A:0.0000020000	2uw1_B:0.0000020000):0.0145292000	1afr_A:0.1475650000):0.5446970000	1za0_A:0.7513590000):0.2031970000):0.2418890000	((2inc_B:0.4833090000	(2inp_C:0.4655230000	1mty_B:0.5722080000):0.0990621000):0.1128000000	(1mty_D:0.6250900000	3dhg_A:0.7228670000):0.1743770000):0.5501610000):0.4728570000):0.6290060000):0.2761260000):0.0000027614):0.0623422000	(1ji4_A:0.1601390000	2fjc_A:0.1665650000):0.0321302000):0.0725564000):0.0100789000);
(1ji5_A:0.1684900000	(1jig_A:0.0450180000	(((2chp_A:0.1934840000	(((((1dps_A:0.0000010000	1jts_A:0.0000010000):0.1128570000	1o9r_A:0.1058860000):0.2358100000	1uvh_A:0.3090430000):0.1586600000	(1tjo_A:0.0000010000	1tk6_A:0.0000010000):0.1744510000):0.1041010000	(((((2fzf_A:0.4465450000	((1lko_A:0.1220340000	3qhb_A:0.3527930000):0.1189900000	1yuz_A:0.5081140000):0.4474350000):0.3376150000	(((1lb3_A:0.1037620000	2za7_A:0.0455100000):0.0872691000	(1bg7_A:0.0434250000	1r03_A:0.0564300000):0.0220511000):0.0360693000	(1z6o_A:0.3575440000	1z6o_M:0.3068450000):0.0619643000):0.1785760000):0.0271815000	(((1eum_A:0.0151620000	1krq_A:0.1571520000):0.0162626000	(2jd7_A:0.0913670000	1vlg_A:0.1706170000):0.0543289000):0.1385070000	3e6s_A:0.2023060000):0.0639029000):0.1610130000	(((1bcf_A:0.0000010000	3e1q_A:0.0000010000):0.0312681000	2fkz_A:0.0517860000):0.0298296000	1jgc_A:0.0714790000):0.1589530000):0.2148490000	1nfv_A:0.2427770000):0.1637780000):0.0585904000):0.0795134000	((1qgh_A:0.1943330000	2ux1_A:0.2578830000):0.1294070000	(2vzb_A:0.3706980000	(1otk_A:0.8917840000	((((((((1oqu_A:0.1846890000	1uzr_A:0.0085090000):0.0607085000	1r2f_A:0.0823550000):0.2726390000	1mxr_A:0.3195560000):0.0870197000	(1jk0_A:0.2365360000	(2uw2_A:0.0690780000	1w68_A:0.0914800000):0.1017070000):0.3209020000):0.2017090000	3ee4_A:0.5989220000):0.2507350000	((2inc_B:0.4733540000	(2inp_C:0.5180150000	1mty_B:0.5712430000):0.1210470000):0.2055930000	(1mty_D:0.6160310000	3dhg_A:0.4846040000):0.0632556000):0.5612440000):0.2776550000	1za0_A:0.5585930000):0.2157870000	((2uw1_A:0.0056080000	2uw1_B:0.0000020000):0.0752877000	1afr_A:0.0497750000):0.6626090000):0.1772490000):0.7992680000):0.0000027549):0.0000021449):0.0610196000	(1ji4_A:0.1238620000	2fjc_A:0.2127580000):0.0298667000):0.0779381000):0.0292962000	1n1q_A:0.0977690000);
(1ji5_A:0.0877670000	1jig_A:0.0297190000	(1n1q_A:0.1061920000	((((2chp_A:0.0907170000	2vzb_A:0.2619710000):0.0733405000	((((1dps_A:0.0000010000	1jts_A:0.0000010000):0.1917960000	1o9r_A:0.1212040000):0.0951336000	1uvh_A:0.3184240000):0.1389690000	(1tjo_A:0.0000010000	1tk6_A:0.0000010000):0.2077760000):0.1399710000):0.0745245000	((((((2fzf_A:0.3806270000	((1lko_A:0.4015640000	1yuz_A:0.6156390000):0.0000021147	3qhb_A:0.4652610000):0.2005690000):0.2586030000	3e6s_A:0.1508900000):0.0768679000	(((((1lb3_A:0.0856780000	2za7_A:0.0405870000):0.0501771000	(1z6o_A:0.2508800000	1z6o_M:0.3387530000):0.1605970000):0.0762280000	1bg7_A:0.0407800000):0.0438946000	1r03_A:0.0420050000):0.1784090000	((1eum_A:0.0271590000	1krq_A:0.1988340000):0.0234246000	(2jd7_A:0.0665730000	1vlg_A:0.1929270000):0.0466462000):0.1010300000):0.0244969000):0.1691930000	(((1bcf_A:0.0000010000	3e1q_A:0.0000010000):0.0321704000	2fkz_A:0.0246870000):0.0281779000	1jgc_A:0.0664600000):0.0501593000):0.2469230000	1nfv_A:0.1621740000):0.1466090000	((1otk_A:1.4084830000	((((((1oqu_A:0.1530760000	1uzr_A:0.0159760000):0.0804277000	1r2f_A:0.0092250000):0.3384680000	1mxr_A:0.4097280000):0.1406400000	(1jk0_A:0.1767420000	(2uw2_A:0.0852960000	1w68_A:0.0931530000):0.1698670000):0.2581700000):0.1342020000	3ee4_A:0.5600230000):0.2296910000	(((2inc_B:0.6021900000	(2inp_C:0.6216850000	1mty_B:0.5089540000):0.1531730000):0.1807300000	3dhg_A:0.6369090000):0.0558195000	1mty_D:0.5523350000):0.9460540000):0.2104880000):0.0513390000	(((2uw1_A:0.0000020000	2uw1_B:0.0000020000):0.0241770000	1afr_A:0.1012230000):0.5345250000	1za0_A:0.9302840000):0.1349420000):0.7653890000):0.0432750000):0.0000023685	((1qgh_A:0.2822250000	2ux1_A:0.0984040000):0.0937197000	(1ji4_A:0.1598950000	2fjc_A:0.1187130000):0.0398683000):0.0500808000):0.0809000000):0.0282029000);
(1ji5_A:0.0534070000	(1jig_A:0.0487940000	1n1q_A:0.1073570000):0.0202091000	((((2chp_A:0.0832680000	(2vzb_A:0.1307230000	(((((((1oqu_A:0.0956220000	1uzr_A:0.0367420000):0.0899027000	1r2f_A:0.0131880000):0.2616300000	1mxr_A:0.4428010000):0.1519380000	(1jk0_A:0.1860320000	(2uw2_A:0.0867300000	1w68_A:0.0703930000):0.1697080000):0.2697890000):0.2188960000	3ee4_A:0.3680200000):0.2990360000	(((2uw1_A:0.0030580000	2uw1_B:0.0000020000):0.0364863000	1afr_A:0.0835640000):0.6188550000	1za0_A:0.7163500000):0.1665980000):0.1948410000	((((2inc_B:0.4714510000	2inp_C:0.5078630000):0.2556920000	1mty_B:0.5348090000):0.2000170000	3dhg_A:0.5426450000):0.1154320000	1mty_D:0.5813810000):0.7530650000):0.8630580000):0.1455210000):0.0376216000	((((1dps_A:0.0000010000	1jts_A:0.0000010000):0.0983741000	1o9r_A:0.2012420000):0.1331820000	1uvh_A:0.2999320000):0.1183270000	(1tjo_A:0.0000010000	1tk6_A:0.0000010000):0.1874260000):0.1480490000):0.0102889000	((((((((2fzf_A:0.3289930000	((1lko_A:0.6600890000	3qhb_A:0.4092080000):0.1291220000	1yuz_A:0.6334300000):0.1402010000):0.3115920000	3e6s_A:0.2265920000):0.0555664000	(((((1lb3_A:0.0857640000	2za7_A:0.0626360000):0.0640413000	(1z6o_A:0.3364280000	1z6o_M:0.2556540000):0.1445860000):0.0522829000	1bg7_A:0.0208680000):0.0997873000	1r03_A:0.0185440000):0.2390130000	((1eum_A:0.0533280000	1krq_A:0.1524110000):0.0249288000	(2jd7_A:0.0317030000	1vlg_A:0.2225270000):0.0597085000):0.0636222000):0.0448788000):0.2926150000	2fkz_A:0.0306140000):0.0060840500	(1bcf_A:0.0000010000	3e1q_A:0.0000010000):0.0723105000):0.0212959000	1jgc_A:0.0635290000):0.1720420000	1nfv_A:0.1434880000):0.1347610000	1otk_A:1.3154990000):0.1556240000):0.0000026507	((1qgh_A:0.1521360000	2ux1_A:0.1218180000):0.1442450000	(1ji4_A:0.1807190000	2fjc_A:0.0855240000):0.0417939000):0.0277325000):0.1019540000);
(1ji5_A:0.1355020000	(1jig_A:0.0152960000	(((2chp_A:0.1870370000	2vzb_A:0.3075200000):0.0799484000	(((1qgh_A:0.2405120000	2ux1_A:0.1095440000):0.1335220000	((((1dps_A:0.0000010000	1jts_A:0.0000010000):0.1144090000	1o9r_A:0.1155520000):0.0815820000	1uvh_A:0.4168560000):0.1009250000	(1tjo_A:0.0000010000	1tk6_A:0.0000010000):0.2400710000):0.1274250000):0.0236758000	(((((2fzf_A:0.5999660000	(1lko_A:0.2783870000	(1yuz_A:0.3577860000	3qhb_A:0.5588660000):0.1804450000):0.2930010000):0.2141110000	(((((((1lb3_A:0.0847540000	2za7_A:0.0464950000):0.0754510000	(1bg7_A:0.0361600000	1r03_A:0.0497550000):0.0633837000):0.0279224000	(1z6o_A:0.3716810000	1z6o_M:0.2775770000):0.0362700000):0.1862600000	1krq_A:0.1252740000):0.0368891000	(2jd7_A:0.0689560000	1vlg_A:0.2030780000):0.0476720000):0.0000029879	3e6s_A:0.2040120000):0.0788166000	1eum_A:0.0244760000):0.1098090000):0.1184150000	(((1bcf_A:0.0000010000	3e1q_A:0.0000010000):0.0372955000	2fkz_A:0.0202050000):0.0000021071	1jgc_A:0.1072260000):0.0718604000):0.2019610000	1nfv_A:0.2390890000):0.1282240000	(1otk_A:0.9334850000	(((((((1oqu_A:0.1609330000	1r2f_A:0.1179720000):0.0478720000	1uzr_A:0.0000020000):0.3777660000	1mxr_A:0.3927910000):0.1394710000	(1jk0_A:0.2736520000	(2uw2_A:0.0482570000	1w68_A:0.1211100000):0.2006230000):0.2636350000):0.1881900000	3ee4_A:0.5387690000):0.3261910000	(((2inc_B:0.6514740000	2inp_C:0.4904920000):0.1327190000	1mty_B:0.6011330000):0.1217090000	(1mty_D:0.5294090000	3dhg_A:0.6838860000):0.2752870000):0.7833100000):0.3305370000	(((2uw1_A:0.0030570000	2uw1_B:0.0000010000):0.0521116000	1afr_A:0.1090230000):0.4338900000	1za0_A:0.6056160000):0.1257620000):0.0839947000):0.7545300000):0.0733614000):0.0524158000):0.0739089000	(1ji4_A:0.1731830000	2fjc_A:0.0487050000):0.0507056000):0.0796511000):0.0265815000	1n1q_A:0.1531720000);
(1ji5_A:0.1514330000	(1jig_A:0.0317560000	((2chp_A:0.2673090000	(((1qgh_A:0.2672440000	2ux1_A:0.1693720000):0.1212610000	(((((1dps_A:0.0000010000	1jts_A:0.0000010000):0.1520020000	1o9r_A:0.0881060000):0.1060820000	1uvh_A:0.4298670000):0.1123380000	(1tjo_A:0.0000010000	1tk6_A:0.0000010000):0.1777930000):0.1601910000	((((2fzf_A:0.5213470000	((1lko_A:0.1861350000	1yuz_A:0.6146360000):0.1452650000	3qhb_A:0.5692490000):0.2855430000):0.2623640000	(((((1lb3_A:0.0561030000	2za7_A:0.0365260000):0.1251100000	(1bg7_A:0.0000020000	1r03_A:0.0753540000):0.0536658000):0.0120303000	(1z6o_A:0.4654500000	1z6o_M:0.3409080000):0.0798738000):0.1495890000	((1eum_A:0.0968340000	1krq_A:0.1307830000):0.0380188000	(2jd7_A:0.0921850000	1vlg_A:0.1462700000):0.0407232000):0.0894382000):0.0676053000	3e6s_A:0.2404110000):0.0939884000):0.1407520000	(((1bcf_A:0.0000010000	3e1q_A:0.0000010000):0.0691723000	2fkz_A:0.0747150000):0.0228251000	1jgc_A:0.0900530000):0.0497245000):0.2162260000	1nfv_A:0.2977130000):0.0842376000):0.0530952000):0.0000021345	(2vzb_A:0.1912660000	(1otk_A:0.9846870000	(((((((1oqu_A:0.1545740000	1uzr_A:0.0006120000):0.0767817000	1r2f_A:0.0543760000):0.2448640000	1mxr_A:0.3742700000):0.1097960000	(1jk0_A:0.1976940000	(2uw2_A:0.0893060000	1w68_A:0.0686850000):0.1375300000):0.2953610000):0.2027920000	(((2uw1_A:0.0030080000	2uw1_B:0.0000020000):0.0697684000	1afr_A:0.0436870000):0.6079340000	1za0_A:0.5572540000):0.3424530000):0.0629287000	(2inc_B:0.4110970000	((2inp_C:0.3896670000	1mty_B:0.5912760000):0.0994610000	(1mty_D:0.5454930000	3dhg_A:0.5424550000):0.2714520000):0.1654180000):0.7568740000):0.2217260000	3ee4_A:0.3547900000):0.4935510000):0.5172600000):0.1487070000):0.0355646000):0.0532199000	(1ji4_A:0.0773750000	2fjc_A:0.1073590000):0.0881397000):0.1022900000):0.0000024111	1n1q_A:0.1189980000);
(1ji5_A:0.0841080000	((1jig_A:0.0000020000	(1ji4_A:0.1560680000	2fjc_A:0.1224600000):0.0631891000):0.1110060000	((2chp_A:0.0950190000	(((((1dps_A:0.0000010000	1jts_A:0.0000010000):0.1175640000	1o9r_A:0.2004120000):0.0741244000	1uvh_A:0.4299490000):0.1522360000	(1tjo_A:0.0000010000	1tk6_A:0.0000010000):0.2907390000):0.1765190000	((((2fzf_A:0.5886290000	(1lko_A:0.2781960000	(1yuz_A:0.6020170000	3qhb_A:0.3091840000):0.1323780000):0.2068850000):0.2591670000	((((((1lb3_A:0.0545340000	2za7_A:0.1049230000):0.0669350000	(1z6o_A:0.3874650000	1z6o_M:0.4272860000):0.0779386000):0.0581095000	1bg7_A:0.0445040000):0.0483146000	1r03_A:0.0016960000):0.2132610000	3e6s_A:0.1730180000):0.0124344000	((1eum_A:0.0240270000	1krq_A:0.1589550000):0.0405289000	(2jd7_A:0.0646490000	1vlg_A:0.0844470000):0.0618679000):0.0736128000):0.1237810000):0.0314183000	(((1bcf_A:0.0000010000	3e1q_A:0.0000010000):0.0634302000	1jgc_A:0.1512750000):0.0142325000	2fkz_A:0.0506150000):0.0959696000):0.1539950000	1nfv_A:0.2095100000):0.1744070000):0.0368792000):0.0403279000	((1qgh_A:0.1139030000	2ux1_A:0.2904600000):0.1094540000	(2vzb_A:0.1283370000	(1otk_A:0.8580130000	(((((((1oqu_A:0.1527750000	1uzr_A:0.0326340000):0.0912320000	1r2f_A:0.0000020000):0.2974460000	(1jk0_A:0.1496170000	(2uw2_A:0.0535830000	1w68_A:0.0744440000):0.2527120000):0.3303810000):0.0811776000	1mxr_A:0.4482260000):0.1856500000	3ee4_A:0.5572610000):0.1820560000	(((2uw1_A:0.0000020000	2uw1_B:0.0000010000):0.0576512000	1afr_A:0.1042800000):0.8457550000	1za0_A:0.3167980000):0.4037610000):0.1313340000	((2inc_B:0.3977080000	(2inp_C:0.4543510000	1mty_B:0.4519440000):0.1327150000):0.1205740000	(1mty_D:0.6374020000	3dhg_A:0.5957550000):0.0843772000):0.4496760000):0.3811880000):0.9139320000):0.1897070000):0.0349006000):0.0543586000):0.0031997000	1n1q_A:0.1054830000);
(1ji5_A:0.0818960000	((1jig_A:0.0663910000	(1ji4_A:0.1021990000	2fjc_A:0.0993110000):0.0662707000):0.0108690000	1n1q_A:0.0930690000):0.0423887000	(2chp_A:0.0854420000	((1qgh_A:0.1191570000	2ux1_A:0.0843840000):0.1327330000	((((((1dps_A:0.0000010000	1jts_A:0.0000010000):0.1592830000	1o9r_A:0.2387040000):0.0628868000	1uvh_A:0.3023580000):0.0998433000	(1tjo_A:0.0000010000	1tk6_A:0.0000010000):0.1370540000):0.2066320000	((((((2fzf_A:0.6772160000	((1lko_A:0.2355140000	3qhb_A:0.4562650000):0.0795627000	1yuz_A:0.5906020000):0.1161910000):0.1191540000	(((((1lb3_A:0.0689240000	2za7_A:0.0477860000):0.0958851000	(1z6o_A:0.2711470000	1z6o_M:0.4732460000):0.1315840000):0.0609362000	1bg7_A:0.0044300000):0.0641247000	1r03_A:0.0000020000):0.3015500000	(((1eum_A:0.0590020000	1krq_A:0.0881710000):0.0284022000	(2jd7_A:0.1266880000	1vlg_A:0.0985520000):0.0669148000):0.0589138000	3e6s_A:0.1417220000):0.0311521000):0.1325130000):0.0710744000	((1bcf_A:0.0000010000	3e1q_A:0.0000010000):0.0269844000	2fkz_A:0.0267860000):0.0098391300):0.0470900000	1jgc_A:0.0685020000):0.0981889000	(1otk_A:0.7803380000	(((((((1oqu_A:0.1209210000	1r2f_A:0.0894930000):0.0392951000	1uzr_A:0.0000020000):0.2400530000	1mxr_A:0.3854790000):0.0972699000	3ee4_A:0.5540360000):0.1244940000	(1jk0_A:0.1937640000	(2uw2_A:0.1027670000	1w68_A:0.0637600000):0.1449590000):0.2514260000):0.3429690000	(((2uw1_A:0.0026700000	2uw1_B:0.0000010000):0.0722869000	1afr_A:0.0537390000):0.6605980000	1za0_A:0.5429180000):0.2278570000):0.0608691000	(((2inc_B:0.6510540000	2inp_C:0.4489940000):0.2066410000	(1mty_D:0.5022060000	3dhg_A:0.4514770000):0.1947330000):0.0400776000	1mty_B:0.4333450000):0.7265250000):0.1828850000):0.6930500000):0.0980216000	1nfv_A:0.1404040000):0.1138230000):0.0127640000	2vzb_A:0.3472370000):0.0212824000):0.0619749000):0.0443544000);
(1ji5_A:0.0785170000	(1jig_A:0.0211200000	(((2chp_A:0.1674880000	(((((1dps_A:0.0000010000	1jts_A:0.0000010000):0.1261140000	1o9r_A:0.1309560000):0.1440170000	1uvh_A:0.3881310000):0.1327210000	(1tjo_A:0.0000010000	1tk6_A:0.0000010000):0.1617610000):0.0853799000	(((((2fzf_A:0.7111870000	1lko_A:0.3058720000):0.1043000000	1yuz_A:0.6672320000):0.0895875000	3qhb_A:0.6305330000):0.1611790000	((((1bcf_A:0.0000010000	3e1q_A:0.0000010000):0.0199652000	2fkz_A:0.0815080000):0.0110606000	1jgc_A:0.0526800000):0.0612072000	((((((1lb3_A:0.0460840000	2za7_A:0.0526790000):0.0869055000	(1bg7_A:0.0255220000	1r03_A:0.0969120000):0.0433489000):0.0497662000	(1z6o_A:0.5195840000	1z6o_M:0.2814800000):0.0923813000):0.2319220000	(2jd7_A:0.0873300000	1vlg_A:0.0733790000):0.0305320000):0.0231225000	(1krq_A:0.1120900000	3e6s_A:0.3297310000):0.0811118000):0.0400492000	1eum_A:0.0000030000):0.3797670000):0.0601273000):0.0602470000	1nfv_A:0.2697150000):0.1823860000):0.0656467000):0.0357226000	((1qgh_A:0.1939500000	2ux1_A:0.2115680000):0.1271800000	(2vzb_A:0.1653840000	(1otk_A:0.9106270000	((((((1oqu_A:0.1387780000	1uzr_A:0.0134200000):0.0735987000	1r2f_A:0.0736500000):0.3091190000	((1jk0_A:0.2053950000	(2uw2_A:0.0710550000	1w68_A:0.1027130000):0.1334280000):0.0838493000	(2inc_B:0.4414960000	((2inp_C:0.4788360000	1mty_B:0.5238740000):0.1855180000	(1mty_D:0.5029110000	3dhg_A:0.6343170000):0.1776790000):0.1565510000):0.7078650000):0.1450050000):0.0773959000	1mxr_A:0.3248790000):0.2408200000	3ee4_A:0.5226250000):0.4000780000	(((2uw1_A:0.0028190000	2uw1_B:0.0000020000):0.0655572000	1afr_A:0.0905540000):0.7016540000	1za0_A:0.6610360000):0.1085070000):0.3888210000):0.5074450000):0.1327750000):0.0000021499):0.0626751000	(1ji4_A:0.1055520000	2fjc_A:0.0933760000):0.1115410000):0.1057400000):0.0000022188	1n1q_A:0.0532200000);
(1ji5_A:0.0773660000	(1jig_A:0.0533700000	1n1q_A:0.1215440000):0.0058443900	(((2chp_A:0.1741320000	(1ji4_A:0.1364590000	2fjc_A:0.1581250000):0.0597538000):0.0517256000	((((((2fzf_A:0.5703560000	(1lko_A:0.2318570000	(1yuz_A:0.4825560000	3qhb_A:0.5187260000):0.2217210000):0.2445500000):0.2722330000	((((((((1lb3_A:0.0984890000	2za7_A:0.0502500000):0.1096750000	(1bg7_A:0.0253590000	1r03_A:0.0796930000):0.0351613000):0.0791230000	(1z6o_A:0.4125950000	1z6o_M:0.2333950000):0.1572540000):0.1993540000	1krq_A:0.1405130000):0.0088136800	2jd7_A:0.0753550000):0.0428951000	1eum_A:0.0842120000):0.0021286400	1vlg_A:0.2219340000):0.1188370000	3e6s_A:0.1717580000):0.0972009000):0.1346710000	(((1bcf_A:0.0000020000	3e1q_A:0.0000020000):0.0903333000	2fkz_A:0.0531550000):0.0269998000	1jgc_A:0.0913100000):0.0900186000):0.1118840000	1nfv_A:0.2650610000):0.1434920000	(1otk_A:0.9877950000	(((((1oqu_A:0.1260960000	1uzr_A:0.0431690000):0.1036240000	1r2f_A:0.0022090000):0.2485910000	(1mxr_A:0.3064450000	(1jk0_A:0.1719620000	(2uw2_A:0.0505130000	1w68_A:0.1066240000):0.1924150000):0.3177500000):0.0996375000):0.1950140000	3ee4_A:0.6075840000):0.2958510000	(((2inc_B:0.5628080000	2inp_C:0.4161440000):0.0866381000	(1mty_B:0.5175660000	(1mty_D:0.5543080000	3dhg_A:0.5405420000):0.2315150000):0.1169100000):0.5567210000	(((2uw1_A:0.0000020000	2uw1_B:0.0000020000):0.1183240000	1afr_A:0.0283460000):0.7305710000	1za0_A:0.5985000000):0.3095720000):0.1280700000):0.0966201000):0.8033040000):0.1678050000	2vzb_A:0.2848200000):0.0572286000):0.0255130000	((1qgh_A:0.1374360000	2ux1_A:0.1752290000):0.0990250000	((((1dps_A:0.0000020000	1jts_A:0.0000020000):0.2070780000	1o9r_A:0.1419910000):0.1548040000	1uvh_A:0.3158260000):0.0459736000	(1tjo_A:0.0000020000	1tk6_A:0.0000020000):0.2648380000):0.0784052000):0.0626841000):0.0710792000);
(1ji5_A:0.0147550000	((1jig_A:0.0658400000	(((2chp_A:0.1618750000	2vzb_A:0.3076200000):0.0724923000	(2ux1_A:0.1806930000	((((1dps_A:0.0000010000	1jts_A:0.0000010000):0.1197310000	1o9r_A:0.1714210000):0.1487730000	(1uvh_A:0.4717580000	(1tjo_A:0.0000010000	1tk6_A:0.0000010000):0.1461440000):0.1387490000):0.0447883000	((((((2fzf_A:0.4347340000	((1lko_A:0.1807240000	3qhb_A:0.4239560000):0.1778360000	1yuz_A:0.6157120000):0.0542165000):0.3390100000	((1eum_A:0.0607470000	(1krq_A:0.1726640000	2jd7_A:0.0567720000):0.0629171000):0.0614064000	1vlg_A:0.1369010000):0.0626942000):0.0091046000	(((((1lb3_A:0.1196500000	2za7_A:0.0882240000):0.0459414000	1bg7_A:0.0420420000):0.0863499000	1r03_A:0.0062420000):0.0567097000	(1z6o_A:0.2000210000	1z6o_M:0.3476090000):0.1497920000):0.2315630000	3e6s_A:0.2693960000):0.0822481000):0.1566250000	(((1bcf_A:0.0000010000	3e1q_A:0.0000010000):0.0981778000	2fkz_A:0.0190080000):0.0355728000	1jgc_A:0.0496170000):0.0896111000):0.1296770000	1nfv_A:0.1627150000):0.2791570000	(1otk_A:0.9539600000	(((((((1oqu_A:0.1206280000	1uzr_A:0.0225740000):0.0661576000	1r2f_A:0.0000020000):0.2221830000	(1jk0_A:0.2516100000	(2uw2_A:0.0514160000	1w68_A:0.0814900000):0.1582420000):0.2434240000):0.0414410000	1mxr_A:0.4633410000):0.1494400000	(((2uw1_A:0.0029010000	2uw1_B:0.0000020000):0.0447500000	1afr_A:0.0571090000):0.7835820000	1za0_A:0.4996380000):0.4965790000):0.0757146000	3ee4_A:0.6391270000):0.1781950000	(((2inc_B:0.3848770000	2inp_C:0.7667590000):0.1853230000	1mty_B:0.6183180000):0.0893466000	(1mty_D:0.5677380000	3dhg_A:0.7419020000):0.1235990000):0.5491430000):0.6755540000):0.6302200000):0.0363480000):0.0028830200):0.1005600000):0.0357649000	(1ji4_A:0.1523170000	2fjc_A:0.2311940000):0.0729813000):0.0873045000):0.0550550000	1n1q_A:0.1434560000):0.1761500000	1qgh_A:0.1468930000);
(1ji5_A:0.0673200000	1jig_A:0.0706780000	(1n1q_A:0.1084040000	(((2chp_A:0.1477310000	(((((1dps_A:0.0000010000	1jts_A:0.0000010000):0.1155350000	1o9r_A:0.2636210000):0.1736040000	1uvh_A:0.3157770000):0.1031920000	(1tjo_A:0.0000010000	1tk6_A:0.0000010000):0.2400900000):0.0905814000	(((((2fzf_A:0.4007810000	(1lko_A:0.2690370000	(1yuz_A:0.5014350000	3qhb_A:0.5114520000):0.0679197000):0.3294120000):0.1757140000	(((((1lb3_A:0.1137620000	2za7_A:0.0559840000):0.0438886000	(1bg7_A:0.0174270000	1r03_A:0.0619330000):0.0336728000):0.1245010000	(1z6o_A:0.3055030000	1z6o_M:0.2367460000):0.0845004000):0.2638010000	((1krq_A:0.1468380000	3e6s_A:0.2464710000):0.0882114000	(2jd7_A:0.0578370000	1vlg_A:0.1903720000):0.0369451000):0.0048610000):0.0568682000	1eum_A:0.0681970000):0.2074030000):0.1353100000	((1bcf_A:0.0000010000	3e1q_A:0.0000010000):0.0321644000	2fkz_A:0.0512590000):0.0000025301):0.0339082000	1jgc_A:0.0483000000):0.1368040000	1nfv_A:0.2280840000):0.2083320000):0.0707689000):0.0580742000	((1qgh_A:0.1421910000	2ux1_A:0.1813500000):0.0980728000	(1ji4_A:0.0864770000	2fjc_A:0.0606530000):0.0807774000):0.0145124000):0.0065930200	(2vzb_A:0.1168180000	(1otk_A:0.6806710000	(((((((1oqu_A:0.1465020000	1uzr_A:0.0263620000):0.0773184000	1r2f_A:0.0481460000):0.2922070000	1mxr_A:0.4567700000):0.0587546000	3ee4_A:0.6830410000):0.1118070000	(1jk0_A:0.2263850000	(2uw2_A:0.0656160000	1w68_A:0.1028000000):0.1392720000):0.2460090000):0.1830970000	(((2uw1_A:0.0061140000	2uw1_B:0.0000020000):0.0698725000	1afr_A:0.0896110000):0.6744620000	1za0_A:0.7459290000):0.4728140000):0.3080410000	(((2inc_B:0.4703330000	2inp_C:0.4485390000):0.1969430000	(1mty_D:0.5135090000	3dhg_A:0.6048080000):0.3694610000):0.0968775000	1mty_B:0.4862770000):0.4679130000):0.2611450000):0.7231990000):0.2503840000):0.1061850000):0.0266683000);
(1ji5_A:0.0651750000	1jig_A:0.0489350000	(1n1q_A:0.0648990000	(((2chp_A:0.1160640000	(((((1dps_A:0.0000010000	1jts_A:0.0000010000):0.1358520000	1o9r_A:0.1273040000):0.1853610000	1uvh_A:0.3530890000):0.1661060000	(1tjo_A:0.0000010000	1tk6_A:0.0000010000):0.1613430000):0.1098340000	(((((2fzf_A:0.6110930000	((((((1lb3_A:0.0694470000	2za7_A:0.0384170000):0.0422244000	(1z6o_A:0.3400720000	1z6o_M:0.2907470000):0.0642391000):0.0708999000	1bg7_A:0.0146090000):0.0719123000	1r03_A:0.0297590000):0.2184860000	((1eum_A:0.0719070000	1krq_A:0.1080910000):0.0375202000	(2jd7_A:0.0287990000	1vlg_A:0.2352750000):0.0355317000):0.0463774000):0.0534719000	3e6s_A:0.3003950000):0.0048693800):0.0558602000	((1lko_A:0.3496330000	1yuz_A:0.6386510000):0.0863116000	3qhb_A:0.5091810000):0.3228180000):0.1774510000	(((1bcf_A:0.0000010000	3e1q_A:0.0000010000):0.0378792000	(1otk_A:0.9597220000	(((((((1oqu_A:0.1798670000	1r2f_A:0.1011320000):0.0603493000	1uzr_A:0.0000020000):0.3520700000	1mxr_A:0.3897650000):0.0722671000	(1jk0_A:0.2465520000	(2uw2_A:0.0518800000	1w68_A:0.1079240000):0.1343170000):0.4462500000):0.1953560000	3ee4_A:0.4740080000):0.1893040000	(((2uw1_A:0.0028090000	2uw1_B:0.0000010000):0.0421749000	1afr_A:0.0996970000):0.8624960000	1za0_A:0.6203760000):0.2590370000):0.2630140000	(((2inc_B:0.4461680000	2inp_C:0.5613800000):0.1691210000	1mty_B:0.4328160000):0.1012150000	(1mty_D:0.5441090000	3dhg_A:0.6029060000):0.1660150000):0.6127820000):0.2594420000):0.7123520000):0.0435522000	2fkz_A:0.0425670000):0.0288133000):0.0170676000	1jgc_A:0.1122110000):0.2318450000	1nfv_A:0.2511680000):0.1892410000):0.0339726000):0.0341006000	2vzb_A:0.2924740000):0.0090449000	((1qgh_A:0.1442890000	2ux1_A:0.1413180000):0.0839173000	(1ji4_A:0.0973600000	2fjc_A:0.1294780000):0.0640026000):0.0555972000):0.0855013000):0.0063072500);
(1ji5_A:0.1628930000	(1jig_A:0.0509660000	((((2chp_A:0.1856360000	(((((1dps_A:0.0000010000	1jts_A:0.0000010000):0.1557070000	1o9r_A:0.0780290000):0.2036040000	1uvh_A:0.1978830000):0.0922349000	(1tjo_A:0.0000010000	1tk6_A:0.0000010000):0.3100990000):0.0714029000	((((((2fzf_A:0.3954090000	(1lko_A:0.6264010000	1yuz_A:0.6101840000):0.0554378000):0.2041140000	3qhb_A:0.8099440000):0.2767200000	(((((1lb3_A:0.0323570000	(1z6o_A:0.3834310000	1z6o_M:0.3756950000):0.1318280000):0.0548492000	2za7_A:0.0383860000):0.0897653000	1bg7_A:0.0363840000):0.0892569000	1r03_A:0.0000030000):0.2245760000	(((1eum_A:0.0530520000	1krq_A:0.1565410000):0.0149334000	(2jd7_A:0.1031100000	1vlg_A:0.1344410000):0.0563262000):0.1141330000	3e6s_A:0.2861490000):0.0673917000):0.0619882000):0.1251220000	((1bcf_A:0.0000010000	3e1q_A:0.0000010000):0.0383990000	2fkz_A:0.0599230000):0.0161511000):0.0352367000	1jgc_A:0.0594080000):0.2432230000	1nfv_A:0.2443620000):0.1648090000):0.0508896000):0.0415958000	(1qgh_A:0.2339550000	2ux1_A:0.1361700000):0.1160440000):0.0000023166	(2vzb_A:0.0000020000	(1otk_A:1.2508900000	((((((1oqu_A:0.1445280000	1r2f_A:0.0602450000):0.0212985000	1uzr_A:0.0025740000):0.3150530000	(1mxr_A:0.5964740000	(1jk0_A:0.1878400000	(2uw2_A:0.0880310000	1w68_A:0.0707140000):0.1512260000):0.3260130000):0.0388865000):0.1904250000	3ee4_A:0.4791180000):0.1954070000	(((2uw1_A:0.0000020000	2uw1_B:0.0000010000):0.0591258000	1afr_A:0.0526700000):0.6316010000	1za0_A:1.1013250000):0.2911690000):0.3150990000	((2inc_B:0.4325260000	2inp_C:0.5210760000):0.1062830000	(1mty_B:0.5595880000	(1mty_D:0.5537990000	3dhg_A:0.6189490000):0.2044500000):0.1107160000):0.4225760000):0.0652114000):0.8345080000):0.3137730000):0.0582296000	(1ji4_A:0.0852380000	2fjc_A:0.1006340000):0.0654258000):0.1175190000):0.0296504000	1n1q_A:0.0983810000);
(1ji5_A:0.0294060000	((1jig_A:0.0313460000	(1ji4_A:0.0991030000	2fjc_A:0.0311800000):0.0878400000):0.0374160000	1n1q_A:0.1630050000):0.0528758000	(((2chp_A:0.1095080000	2vzb_A:0.3788980000):0.0000026344	((1qgh_A:0.1086020000	2ux1_A:0.1771030000):0.1076550000	((((1dps_A:0.0000010000	1jts_A:0.0000010000):0.1418220000	1o9r_A:0.2174070000):0.0686401000	1uvh_A:0.4556870000):0.0453139000	(1tjo_A:0.0000010000	1tk6_A:0.0000010000):0.2434550000):0.1303900000):0.1242250000):0.0747294000	(((((((2fzf_A:0.6965880000	1yuz_A:0.5717400000):0.0553510000	1lko_A:0.4711100000):0.1206990000	3qhb_A:0.2645090000):0.2476800000	((((((1lb3_A:0.0981020000	2za7_A:0.0766090000):0.1852690000	(1bg7_A:0.0181880000	1z6o_M:0.3769350000):0.0252897000):0.0791708000	1r03_A:0.0029770000):0.0353270000	1z6o_A:0.3534050000):0.1536570000	((1eum_A:0.0326380000	1krq_A:0.2118120000):0.0434587000	(2jd7_A:0.0599100000	1vlg_A:0.1509730000):0.0347033000):0.1189680000):0.0300979000	3e6s_A:0.2137810000):0.0686282000):0.1505900000	((1bcf_A:0.0000010000	3e1q_A:0.0000010000):0.0358573000	(2fkz_A:0.0594010000	1jgc_A:0.1362720000):0.0060427100):0.0584852000):0.0746573000	(1otk_A:0.8110900000	(((((((1oqu_A:0.1841700000	1r2f_A:0.0754180000):0.0287780000	1uzr_A:0.0000020000):0.3470850000	1mxr_A:0.3388920000):0.1706800000	3ee4_A:0.6033630000):0.0916125000	(1jk0_A:0.1856370000	(2uw2_A:0.0819320000	1w68_A:0.0886000000):0.1578940000):0.2865540000):0.3305210000	(((2uw1_A:0.0058510000	2uw1_B:0.0000010000):0.0482707000	1afr_A:0.0685300000):0.7268430000	1za0_A:0.4557690000):0.4147440000):0.0679313000	((2inc_B:0.6090380000	(2inp_C:0.6234450000	1mty_B:0.4056660000):0.1618390000):0.1019080000	(1mty_D:0.6245930000	3dhg_A:0.5944260000):0.0737776000):0.5654830000):0.3111620000):0.3716810000):0.1002830000	1nfv_A:0.3008700000):0.1721580000):0.0278452000);
(1ji5_A:0.1139940000	(1jig_A:0.0254130000	((((2chp_A:0.1124540000	2vzb_A:0.2170570000):0.0200331000	(((((1dps_A:0.0000010000	1jts_A:0.0000010000):0.1429480000	1o9r_A:0.0615590000):0.1004200000	1uvh_A:0.2936290000):0.1961590000	(1tjo_A:0.0000010000	1tk6_A:0.0000010000):0.1532980000):0.1282070000	(((((2fzf_A:0.4493900000	((1lko_A:0.2836810000	3qhb_A:0.4978250000):0.0803803000	1yuz_A:0.3451240000):0.2191570000):0.2503930000	((((((1lb3_A:0.0589140000	2za7_A:0.0661020000):0.0452220000	(1z6o_A:0.3061750000	1z6o_M:0.2989900000):0.0884053000):0.0288880000	1bg7_A:0.0331670000):0.0559413000	1r03_A:0.0000020000):0.1855930000	((1eum_A:0.0380310000	(2jd7_A:0.0923780000	1vlg_A:0.1466760000):0.0774563000):0.0116930000	1krq_A:0.1681220000):0.0530758000):0.0783051000	3e6s_A:0.1938650000):0.0775413000):0.1454150000	((1bcf_A:0.0000010000	3e1q_A:0.0000010000):0.0634249000	(2fkz_A:0.0483890000	1jgc_A:0.0971310000):0.0092718400):0.0661899000):0.0627660000	(1otk_A:1.0201400000	(((((((1oqu_A:0.1424000000	1r2f_A:0.0733380000):0.0234600000	1uzr_A:0.0272130000):0.2133450000	1mxr_A:0.4157360000):0.1019660000	(1jk0_A:0.2122320000	(2uw2_A:0.0925500000	1w68_A:0.0642090000):0.0936771000):0.2456760000):0.1218660000	(((2uw1_A:0.0028640000	2uw1_B:0.0000010000):0.0694748000	1afr_A:0.0991730000):0.9810350000	1za0_A:0.6748310000):0.4563250000):0.0821488000	((2inc_B:0.5613860000	(2inp_C:0.4743800000	1mty_B:0.6818670000):0.1375290000):0.1821580000	(1mty_D:0.5621900000	3dhg_A:0.6945620000):0.1018230000):0.9217010000):0.1827040000	3ee4_A:0.4585720000):0.2231760000):0.6916350000):0.0230246000	1nfv_A:0.1649080000):0.2722590000):0.0267212000):0.0164569000	((1qgh_A:0.1284370000	2ux1_A:0.1524110000):0.0804807000	2fjc_A:0.0930020000):0.0869186000):0.0261874000	1ji4_A:0.1294280000):0.0880533000):0.0061215900	1n1q_A:0.1239860000);
(1ji5_A:0.0896200000	((1jig_A:0.0227250000	(1ji4_A:0.0686720000	2fjc_A:0.1665950000):0.1086750000):0.0721384000	1n1q_A:0.1533720000):0.0357174000	(((2chp_A:0.1262330000	((((1dps_A:0.0000010000	1jts_A:0.0000010000):0.0922092000	1o9r_A:0.1598950000):0.1281550000	1uvh_A:0.3773480000):0.1160830000	(1tjo_A:0.0000010000	1tk6_A:0.0000010000):0.2647530000):0.1469260000):0.0381967000	(2vzb_A:0.0443980000	(1otk_A:0.9247170000	(((((((1oqu_A:0.1272090000	1uzr_A:0.0131840000):0.0624207000	1r2f_A:0.0365620000):0.2689310000	1mxr_A:0.3010320000):0.1296450000	(1jk0_A:0.2574900000	(2uw2_A:0.0480030000	1w68_A:0.0883480000):0.1496080000):0.3206830000):0.2299420000	3ee4_A:0.4951530000):0.1811410000	(((2uw1_A:0.0028670000	2uw1_B:0.0000010000):0.0573537000	1afr_A:0.0928610000):0.6054160000	1za0_A:0.7089910000):0.1181110000):0.1037850000	(((2inc_B:0.5006620000	2inp_C:0.5381110000):0.0809279000	1mty_B:0.5207820000):0.1440440000	(1mty_D:0.6235930000	3dhg_A:0.5163500000):0.2558410000):0.6463330000):0.2558820000):0.8184480000):0.2770020000):0.0367635000	((1qgh_A:0.1923340000	2ux1_A:0.1979950000):0.1602950000	((((2fzf_A:0.5812030000	(1lko_A:0.4007110000	(1yuz_A:0.5380330000	3qhb_A:0.5288850000):0.1153000000):0.2511410000):0.2454830000	((((((1lb3_A:0.0687500000	2za7_A:0.0788450000):0.0879792000	(1z6o_A:0.4345600000	1z6o_M:0.3654670000):0.0367700000):0.0537332000	1bg7_A:0.0244100000):0.0539770000	1r03_A:0.0033830000):0.2995360000	((1eum_A:0.0603600000	1krq_A:0.1506630000):0.0503524000	(2jd7_A:0.0849490000	1vlg_A:0.1076280000):0.0328350000):0.0279433000):0.0332377000	3e6s_A:0.2377480000):0.0441097000):0.1477610000	(((1bcf_A:0.0000010000	3e1q_A:0.0000010000):0.0423246000	2fkz_A:0.0439330000):0.0033456200	1jgc_A:0.1055230000):0.0609193000):0.1847790000	1nfv_A:0.2639550000):0.1455650000):0.0015176500):0.0832551000);
(1ji5_A:0.1475240000	1jig_A:0.0365290000	(1n1q_A:0.0538080000	(((2chp_A:0.1723850000	(2vzb_A:0.0000030000	(1otk_A:0.7397100000	(((((((1oqu_A:0.1275110000	1uzr_A:0.0190360000):0.0463815000	1r2f_A:0.0175980000):0.2966220000	1mxr_A:0.4600260000):0.0930674000	(1jk0_A:0.1830120000	(2uw2_A:0.0700950000	1w68_A:0.0852220000):0.1894860000):0.2824720000):0.3092300000	3ee4_A:0.4539340000):0.3622110000	(2uw1_A:0.0061750000	(2uw1_B:0.0000010000	1afr_A:0.1164270000):0.0000020561):1.0227500000):0.0436007000	(((2inc_B:0.6352210000	(2inp_C:0.4994500000	1mty_B:0.6312500000):0.0600214000):0.1840160000	(1mty_D:0.5783680000	3dhg_A:0.6370690000):0.0771333000):0.8100430000	1za0_A:0.4772110000):0.2898670000):0.5919130000):0.4867350000):0.4016530000):0.0659388000	(((1qgh_A:0.2013900000	2ux1_A:0.2175160000):0.1114170000	2fjc_A:0.1478080000):0.0334599000	(((1dps_A:0.0000010000	1jts_A:0.0000010000):0.1078110000	(1o9r_A:0.1041540000	1uvh_A:0.3444640000):0.1189730000):0.1938240000	((1tjo_A:0.0000010000	1tk6_A:0.0000010000):0.1946840000	((((2fzf_A:0.8352910000	(((((1lb3_A:0.1316580000	2za7_A:0.0411270000):0.0572539000	(1z6o_A:0.3449390000	1z6o_M:0.3118980000):0.1254940000):0.0708091000	1bg7_A:0.0786500000):0.0447337000	1r03_A:0.0026010000):0.1975920000	(((1eum_A:0.0636670000	1krq_A:0.1919960000):0.0633229000	(2jd7_A:0.0855840000	1vlg_A:0.1245640000):0.0261829000):0.0682525000	3e6s_A:0.2845260000):0.0428087000):0.1288290000):0.1060550000	(1lko_A:0.1835040000	(1yuz_A:0.6975390000	3qhb_A:0.3735210000):0.2414510000):0.3891950000):0.0707563000	(((1bcf_A:0.0000010000	3e1q_A:0.0000010000):0.0634052000	1jgc_A:0.1660840000):0.0088831800	2fkz_A:0.0998130000):0.0996753000):0.1731560000	1nfv_A:0.2488780000):0.1583840000):0.0699005000):0.0689130000):0.0106597000):0.0333967000	1ji4_A:0.0880470000):0.0670344000):0.0213361000);
(1ji5_A:0.0951630000	1jig_A:0.0681500000	(1n1q_A:0.1441410000	(((2chp_A:0.1075830000	2vzb_A:0.3119170000):0.1673720000	((1qgh_A:0.1879490000	2ux1_A:0.1215410000):0.0806903000	(((((1dps_A:0.0000010000	1jts_A:0.0000010000):0.2876120000	1o9r_A:0.0832580000):0.1368530000	1uvh_A:0.2804600000):0.1617070000	(1tjo_A:0.0000010000	1tk6_A:0.0000010000):0.1491380000):0.1462820000	(((2fzf_A:0.5408760000	(1lko_A:0.1927810000	(1yuz_A:0.6411940000	3qhb_A:0.5167630000):0.2557050000):0.2302170000):0.2772350000	(((((1bcf_A:0.0000010000	3e1q_A:0.0000010000):0.1034260000	2fkz_A:0.0608170000):0.0169936000	1jgc_A:0.0568170000):0.1011960000	((((((((1lb3_A:0.1254520000	2za7_A:0.0887630000):0.1004320000	(1bg7_A:0.0267080000	1r03_A:0.0944370000):0.0254150000):0.0799601000	(1z6o_A:0.4460400000	1z6o_M:0.2711500000):0.0853728000):0.2146050000	1krq_A:0.1452310000):0.0004984510	2jd7_A:0.0683720000):0.0499734000	1vlg_A:0.1482640000):0.0389054000	1eum_A:0.0470140000):0.1490120000	3e6s_A:0.1800460000):0.2009470000):0.0974103000	1nfv_A:0.1876260000):0.1734210000):0.0395578000	((1otk_A:0.9904040000	((2inc_B:0.4655230000	(2inp_C:0.4318860000	1mty_B:0.6312330000):0.0884935000):0.1227110000	(1mty_D:0.7951210000	3dhg_A:0.5889330000):0.1478570000):0.3835200000):0.0825579000	(((((1oqu_A:0.1691760000	1r2f_A:0.0959910000):0.0402563000	1uzr_A:0.0000020000):0.2368000000	(1mxr_A:0.3920590000	(1jk0_A:0.2354020000	(2uw2_A:0.1066960000	1w68_A:0.0730950000):0.1371410000):0.3234160000):0.0531001000):0.2902960000	3ee4_A:0.6525840000):0.1745290000	(((2uw1_A:0.0028060000	2uw1_B:0.0000020000):0.0965232000	1afr_A:0.0648090000):0.7950070000	1za0_A:0.5993140000):0.1905750000):0.1958280000):1.0347500000):0.0889099000):0.0693437000):0.0047898400):0.0229453000	(1ji4_A:0.1062110000	2fjc_A:0.1754550000):0.0570984000):0.0845824000):0.0104125000);
(1ji5_A:0.0000030000	((1jig_A:0.0000020000	(((2chp_A:0.1613310000	2vzb_A:0.2634890000):0.0556096000	(2ux1_A:0.3016280000	(((((1dps_A:0.0000010000	1jts_A:0.0000010000):0.0973912000	1uvh_A:0.3782400000):0.0648318000	1o9r_A:0.0955610000):0.1606700000	(1tjo_A:0.0000010000	1tk6_A:0.0000010000):0.1968480000):0.1196000000	((((((2fzf_A:0.6128450000	((1lko_A:0.1817850000	1yuz_A:0.4517180000):0.0929746000	3qhb_A:0.6015320000):0.2388230000):0.2402150000	(((((1lb3_A:0.0557580000	(1z6o_A:0.4160860000	1z6o_M:0.2564390000):0.1438870000):0.0237462000	2za7_A:0.0569190000):0.0799372000	1bg7_A:0.0121200000):0.0367876000	1r03_A:0.0389680000):0.1882960000	(((1eum_A:0.0505050000	1krq_A:0.1783050000):0.0197561000	(2jd7_A:0.0511480000	1vlg_A:0.1289660000):0.0344197000):0.0933429000	3e6s_A:0.2304280000):0.0156241000):0.0662301000):0.1665850000	((1bcf_A:0.0000010000	3e1q_A:0.0000010000):0.1168640000	2fkz_A:0.0323780000):0.0376609000):0.0238558000	1jgc_A:0.0562330000):0.2085380000	1nfv_A:0.2143810000):0.2179410000	(1otk_A:1.0270350000	(((((((1oqu_A:0.1445450000	1uzr_A:0.0296170000):0.0888057000	1r2f_A:0.0126570000):0.2482160000	1mxr_A:0.4676300000):0.0899011000	(1jk0_A:0.1944020000	(2uw2_A:0.0411670000	1w68_A:0.0844930000):0.1653570000):0.2641750000):0.2517830000	3ee4_A:0.5152860000):0.1787320000	(((2uw1_A:0.0000020000	2uw1_B:0.0000020000):0.0470167000	1afr_A:0.0827010000):0.5977530000	1za0_A:0.7385480000):0.2455690000):0.0882419000	(((2inc_B:0.5821380000	2inp_C:0.4456460000):0.1423010000	1mty_B:0.5821590000):0.1168700000	(1mty_D:0.6430000000	3dhg_A:0.4457280000):0.2368930000):0.7307720000):0.3700920000):0.7944400000):0.1107250000):0.0194533000):0.1124810000):0.0414506000	(1ji4_A:0.1398760000	2fjc_A:0.1407390000):0.0458093000):0.0744038000):0.0279142000	1n1q_A:0.0879210000):0.1572060000	1qgh_A:0.3627840000);
(1ji5_A:0.1091110000	1jig_A:0.0088040000	(1n1q_A:0.0954790000	((2chp_A:0.2443490000	(1ji4_A:0.0766320000	2fjc_A:0.2080690000):0.0098231700):0.0565207000	((1qgh_A:0.1763080000	2ux1_A:0.2182660000):0.1567730000	((((((1dps_A:0.0000010000	1jts_A:0.0000010000):0.1656980000	1uvh_A:0.4654410000):0.0612111000	1o9r_A:0.0601100000):0.1442010000	(1tjo_A:0.0000010000	1tk6_A:0.0000010000):0.3041090000):0.1882710000	((((2fzf_A:0.7401460000	(1lko_A:0.3152150000	(1yuz_A:0.4013930000	3qhb_A:0.4385570000):0.0603351000):0.2475130000):0.1943660000	((((((1lb3_A:0.0861860000	2za7_A:0.1023880000):0.0824609000	1bg7_A:0.0265100000):0.0263903000	(1z6o_A:0.4278050000	1z6o_M:0.3531320000):0.1164290000):0.0216283000	1r03_A:0.0337210000):0.2627600000	3e6s_A:0.1467210000):0.0480630000	((1eum_A:0.0710440000	1krq_A:0.1768840000):0.0008052900	(2jd7_A:0.0809150000	1vlg_A:0.0974550000):0.0406802000):0.1312440000):0.1136960000):0.1558890000	(((1bcf_A:0.0000010000	3e1q_A:0.0000010000):0.0255970000	1jgc_A:0.0893270000):0.0000021953	2fkz_A:0.0564460000):0.0578679000):0.1295530000	1nfv_A:0.2143890000):0.1943580000):0.0107238000	(2vzb_A:0.2087700000	(((1otk_A:1.1750790000	(((2uw1_A:0.0000020000	2uw1_B:0.0000020000):0.0356531000	1afr_A:0.1347480000):0.7316360000	1za0_A:0.5381570000):0.2011430000):0.1794480000	(((2inc_B:0.5484530000	2inp_C:0.4960590000):0.1654770000	1mty_B:0.5203980000):0.1193080000	(1mty_D:0.5376480000	3dhg_A:0.5219050000):0.1808800000):0.5557150000):0.0666550000	(((((1oqu_A:0.1367900000	1r2f_A:0.0845620000):0.0512387000	1uzr_A:0.0000030000):0.4693980000	1mxr_A:0.2699780000):0.1101660000	3ee4_A:0.4906550000):0.1351300000	(1jk0_A:0.2871980000	(2uw2_A:0.0602170000	1w68_A:0.1241120000):0.1029710000):0.1665310000):0.2846270000):0.9162130000):0.1971320000):0.0163904000):0.0700256000):0.0996779000):0.0519650000);
(1ji5_A:0.1231620000	((1jig_A:0.0269930000	(1ji4_A:0.2397370000	2fjc_A:0.1043490000):0.1112920000):0.0973830000	(((2chp_A:0.1948120000	((((((2fzf_A:0.6410560000	1yuz_A:0.5896630000):0.0178384000	1lko_A:0.4598490000):0.1058630000	3qhb_A:0.2860120000):0.3645700000	(((((1lb3_A:0.1070300000	2za7_A:0.0615090000):0.0943909000	(1bg7_A:0.0000020000	(1z6o_A:0.3623160000	1z6o_M:0.3447480000):0.1717920000):0.0377738000):0.0985618000	1r03_A:0.0386090000):0.2953030000	3e6s_A:0.1850730000):0.0445147000	((1eum_A:0.0618140000	1krq_A:0.1968240000):0.0444304000	(2jd7_A:0.0827330000	1vlg_A:0.1386050000):0.0589353000):0.1525030000):0.2239090000):0.1129030000	(((1bcf_A:0.0000010000	3e1q_A:0.0000010000):0.0237614000	1jgc_A:0.0911920000):0.0125940000	2fkz_A:0.0301140000):0.0983086000):0.1267200000	1nfv_A:0.2183260000):0.1483120000):0.0350935000	((2ux1_A:0.2130250000	((1otk_A:1.1042350000	(((2uw1_A:0.0061350000	2uw1_B:0.0000010000):0.0693623000	1afr_A:0.1063360000):0.4607360000	1za0_A:0.5965930000):0.1117400000):0.2026790000	((((((1oqu_A:0.1006370000	1r2f_A:0.0953740000):0.0454210000	1uzr_A:0.0000020000):0.2966130000	1mxr_A:0.4020620000):0.1649270000	(1jk0_A:0.2121400000	(2uw2_A:0.0560600000	1w68_A:0.1028770000):0.1968090000):0.1741790000):0.1145590000	3ee4_A:0.4895520000):0.3849000000	((2inc_B:0.5511090000	(2inp_C:0.5587230000	1mty_B:0.5484300000):0.1307960000):0.0788080000	(1mty_D:0.6285000000	3dhg_A:0.6166760000):0.1413200000):0.7366590000):0.1849590000):0.9188450000):0.0304728000	((((1dps_A:0.0000010000	1jts_A:0.0000010000):0.1407780000	1o9r_A:0.2020070000):0.1535640000	1uvh_A:0.3995430000):0.1339900000	(1tjo_A:0.0000010000	1tk6_A:0.0000010000):0.2486680000):0.1783860000):0.0378803000):0.0357127000	(1qgh_A:0.1877490000	2vzb_A:0.3308900000):0.1205550000):0.0817032000):0.0161365000	1n1q_A:0.1601660000);
(1ji5_A:0.1051200000	(1jig_A:0.0411110000	((2chp_A:0.2471640000	(((1qgh_A:0.0906280000	2ux1_A:0.3255310000):0.1457050000	2fjc_A:0.2071610000):0.1138040000	1ji4_A:0.1312000000):0.0381737000):0.0141496000	(((((1dps_A:0.0000010000	1jts_A:0.0000010000):0.1287420000	1o9r_A:0.1298200000):0.1588610000	1uvh_A:0.5495610000):0.0974094000	(1tjo_A:0.0000010000	1tk6_A:0.0000010000):0.2382840000):0.1185360000	(((2fzf_A:0.5176670000	((1lko_A:0.2038140000	(1yuz_A:0.4950710000	3qhb_A:0.3651020000):0.2349690000):0.1502130000	(1otk_A:0.6593580000	(((((((1oqu_A:0.1281780000	1uzr_A:0.0349420000):0.0655725000	1r2f_A:0.0261670000):0.2922340000	1mxr_A:0.3502270000):0.0686082000	(1jk0_A:0.2046200000	(2uw2_A:0.0780430000	1w68_A:0.0669300000):0.1327490000):0.2227190000):0.2457480000	3ee4_A:0.4598560000):0.3042510000	(((2uw1_A:0.0000020000	2uw1_B:0.0000010000):0.0549516000	1afr_A:0.0761470000):0.7087060000	1za0_A:0.4223580000):0.2059180000):0.2339700000	((2inc_B:0.4875370000	2inp_C:0.5635740000):0.1322730000	(1mty_B:0.5110040000	(1mty_D:0.5431920000	3dhg_A:0.6349820000):0.3789030000):0.1388480000):0.4592260000):0.5195670000):0.7604390000):0.1463910000):0.1329090000	(((((1bcf_A:0.0000010000	3e1q_A:0.0000010000):0.0510805000	2fkz_A:0.0277870000):0.0186433000	1jgc_A:0.0548170000):0.0520130000	((((((1lb3_A:0.0719760000	2za7_A:0.0729720000):0.0680428000	1bg7_A:0.0316100000):0.0216734000	(1z6o_A:0.3666740000	1z6o_M:0.3121750000):0.1367770000):0.0769953000	1r03_A:0.0002900000):0.1816700000	3e6s_A:0.1820330000):0.0551389000	(1eum_A:0.0471810000	(1krq_A:0.1806980000	(2jd7_A:0.0340020000	1vlg_A:0.1821880000):0.0418422000):0.0000027939):0.1763410000):0.1252860000):0.2351160000	1nfv_A:0.2080140000):0.0763848000):0.1327180000	2vzb_A:0.2273510000):0.0522057000):0.0576712000):0.1395650000):0.0000025548	1n1q_A:0.1044230000);
(1ji5_A:0.0816870000	1jig_A:0.0810410000	(1n1q_A:0.1007090000	(((2chp_A:0.1011340000	(2vzb_A:0.0000030000	(1otk_A:0.6251430000	((((((1oqu_A:0.0915510000	1uzr_A:0.0270410000):0.0584333000	1r2f_A:0.0275020000):0.2355340000	(1mxr_A:0.4603060000	(1jk0_A:0.2502740000	(2uw2_A:0.0664200000	1w68_A:0.0591180000):0.1388260000):0.2492900000):0.0515790000):0.2115490000	3ee4_A:0.4672030000):0.2531160000	(((2uw1_A:0.0028340000	2uw1_B:0.0000020000):0.0141095000	1afr_A:0.0960150000):0.8050250000	1za0_A:0.8056170000):0.0326901000):0.2430520000	(((2inc_B:0.5924990000	2inp_C:0.5211060000):0.2051860000	1mty_B:0.4358780000):0.1096010000	(1mty_D:0.6529280000	3dhg_A:0.6324440000):0.1160310000):0.6153470000):0.2299650000):0.8668730000):0.2382680000):0.0247450000	((1qgh_A:0.1392780000	2ux1_A:0.2105850000):0.0947313000	(((((1dps_A:0.0000010000	1jts_A:0.0000010000):0.1570580000	1o9r_A:0.2041760000):0.1578280000	(1tjo_A:0.0000010000	1tk6_A:0.0000010000):0.2143620000):0.0901793000	1uvh_A:0.3874040000):0.0351037000	(((((2fzf_A:0.3765890000	1yuz_A:0.5153540000):0.0764955000	1lko_A:0.4120950000):0.1457280000	3qhb_A:0.6056550000):0.2194800000	((((1bcf_A:0.0000010000	3e1q_A:0.0000010000):0.0954042000	2fkz_A:0.0297570000):0.0479169000	1jgc_A:0.1134750000):0.0643277000	(((((1lb3_A:0.1134030000	2za7_A:0.0867990000):0.0987803000	(1bg7_A:0.0023890000	(1z6o_A:0.3684540000	1z6o_M:0.3137570000):0.2257150000):0.0484158000):0.0440062000	1r03_A:0.0000020000):0.1743380000	((1eum_A:0.0585440000	1krq_A:0.1643570000):0.0272577000	(2jd7_A:0.0620420000	1vlg_A:0.1235850000):0.0287389000):0.0603904000):0.0285357000	3e6s_A:0.2800390000):0.1832290000):0.1119920000):0.1159600000	1nfv_A:0.2249750000):0.1408280000):0.0498042000):0.0000025063):0.0143295000	(1ji4_A:0.1455180000	2fjc_A:0.1574100000):0.0245175000):0.0791410000):0.0172848000);
(1ji5_A:0.1121470000	1jig_A:0.0550670000	(1n1q_A:0.0920630000	((((2chp_A:0.1636540000	((((1dps_A:0.0000010000	1jts_A:0.0000010000):0.0402897000	1o9r_A:0.1853770000):0.1376610000	1uvh_A:0.2849030000):0.1592470000	(1tjo_A:0.0000010000	1tk6_A:0.0000010000):0.1865700000):0.0978687000):0.0351622000	(((((2fzf_A:0.5443750000	((1lko_A:0.2719190000	3qhb_A:0.4707990000):0.0798488000	1yuz_A:0.4512350000):0.2421080000):0.2335270000	(((((1lb3_A:0.0754590000	2za7_A:0.0455850000):0.1098300000	(1bg7_A:0.0577660000	1r03_A:0.0318120000):0.0310601000):0.0407597000	(1z6o_A:0.3974270000	1z6o_M:0.4195100000):0.0529901000):0.1703820000	3e6s_A:0.1863810000):0.0477984000	((1eum_A:0.0571360000	1krq_A:0.2040010000):0.0218707000	(2jd7_A:0.0973030000	1vlg_A:0.0969160000):0.1135890000):0.0757352000):0.0856314000):0.1704910000	((1bcf_A:0.0000010000	3e1q_A:0.0000010000):0.0525785000	2fkz_A:0.0261330000):0.0396875000):0.0423155000	1jgc_A:0.0937630000):0.1234550000	1nfv_A:0.2105670000):0.3047760000):0.0449731000	((1qgh_A:0.1373200000	2ux1_A:0.2414340000):0.0557845000	(2vzb_A:0.1692930000	(((1otk_A:0.8835350000	1za0_A:0.5571470000):0.2456080000	((2uw1_A:0.0000020000	2uw1_B:0.0000020000):0.0543206000	1afr_A:0.1019370000):0.7320670000):0.2784270000	(((((1oqu_A:0.1282080000	1uzr_A:0.0136680000):0.0477758000	1r2f_A:0.0461920000):0.2991290000	(1mxr_A:0.2853160000	(1jk0_A:0.2245520000	(2uw2_A:0.0532620000	1w68_A:0.0879140000):0.0826792000):0.3057490000):0.0748728000):0.1914530000	(2inc_B:0.3173960000	((2inp_C:0.4546010000	1mty_B:0.3773720000):0.1293490000	(1mty_D:0.6445310000	3dhg_A:0.4563190000):0.2326100000):0.1629470000):0.4573330000):0.2729080000	3ee4_A:0.4117190000):0.2613570000):1.0467600000):0.1374290000):0.0422171000):0.1053300000	(1ji4_A:0.1096910000	2fjc_A:0.1865460000):0.0186964000):0.0598103000):0.0066311000);
(1ji5_A:0.1108630000	1jig_A:0.0239660000	(1n1q_A:0.1071690000	(((((2chp_A:0.0764230000	2vzb_A:0.4653580000):0.0425836000	((1qgh_A:0.2050500000	2ux1_A:0.2457220000):0.1144720000	((((1dps_A:0.0000010000	1jts_A:0.0000010000):0.1753490000	1o9r_A:0.1441300000):0.0910553000	1uvh_A:0.3794540000):0.1475340000	(1tjo_A:0.0000010000	1tk6_A:0.0000010000):0.2641280000):0.0830385000):0.0584827000):0.0577191000	(((((((((2fzf_A:0.7682850000	2jd7_A:0.0448570000):0.0000023237	(1eum_A:0.0553080000	1krq_A:0.1508050000):0.0700787000):0.1112310000	1vlg_A:0.0960470000):0.1367460000	3e6s_A:0.2331490000):0.0414078000	((((1lb3_A:0.1023030000	2za7_A:0.0542400000):0.0662466000	(1z6o_A:0.2714690000	1z6o_M:0.2824010000):0.1490860000):0.0872293000	1bg7_A:0.0464850000):0.0516959000	1r03_A:0.0056110000):0.1605660000):0.1012340000	((1lko_A:0.3459990000	3qhb_A:0.2904610000):0.0790933000	1yuz_A:0.5414970000):0.4935760000):0.1318560000	(((1bcf_A:0.0000010000	3e1q_A:0.0000010000):0.0569649000	1jgc_A:0.1188230000):0.0000021567	2fkz_A:0.0226590000):0.0375592000):0.1824930000	(1otk_A:1.0317860000	(((((((1oqu_A:0.1136750000	1r2f_A:0.0668670000):0.0438148000	1uzr_A:0.0000030000):0.3225420000	1mxr_A:0.2775180000):0.1146480000	(1jk0_A:0.1846070000	(2uw2_A:0.0529630000	1w68_A:0.1160990000):0.1579970000):0.3820580000):0.1731320000	3ee4_A:0.5127060000):0.1858550000	(((2uw1_A:0.0028010000	2uw1_B:0.0000010000):0.0442358000	1afr_A:0.1061800000):0.6431580000	1za0_A:0.7380020000):0.2128500000):0.1302050000	(2inc_B:0.5016450000	(2inp_C:0.5102920000	(1mty_B:0.5307300000	(1mty_D:0.5320700000	3dhg_A:0.5261140000):0.3186090000):0.1859240000):0.1235700000):0.4983680000):0.1851910000):0.6454180000):0.0907041000	1nfv_A:0.3025220000):0.2376060000):0.0192875000	2fjc_A:0.1506870000):0.0181718000	1ji4_A:0.0805690000):0.0902615000):0.0269609000);
(1ji5_A:0.1161670000	(1jig_A:0.0439640000	1n1q_A:0.0959180000):0.0000022327	((((2chp_A:0.1804020000	2vzb_A:0.2917350000):0.1126370000	(1qgh_A:0.1669050000	2ux1_A:0.1881110000):0.1581920000):0.0000027648	(((((1dps_A:0.0000010000	1jts_A:0.0000010000):0.1310340000	1o9r_A:0.1470030000):0.1566940000	1uvh_A:0.3755530000):0.1268150000	(1tjo_A:0.0000010000	1tk6_A:0.0000010000):0.3504230000):0.1302880000	(((((2fzf_A:0.3508150000	((1lko_A:0.3317090000	3qhb_A:0.4257330000):0.1086980000	1yuz_A:0.4750550000):0.3434530000):0.4270780000	(((((((((1lb3_A:0.0829320000	2za7_A:0.0431570000):0.0926816000	1bg7_A:0.0173630000):0.0708727000	1r03_A:0.0216680000):0.0986122000	(1z6o_A:0.2617870000	1z6o_M:0.3893150000):0.0823738000):0.1096990000	1krq_A:0.1985110000):0.0543229000	2jd7_A:0.0486650000):0.0649563000	1vlg_A:0.2051370000):0.0000021026	3e6s_A:0.2402870000):0.0384605000	1eum_A:0.0435270000):0.1149840000):0.0995385000	(((1bcf_A:0.0000010000	3e1q_A:0.0000010000):0.0495419000	2fkz_A:0.0270300000):0.0240544000	1jgc_A:0.1037870000):0.1138580000):0.0737022000	1nfv_A:0.2361310000):0.1290480000	(1otk_A:0.9685440000	((((((1oqu_A:0.1806840000	1r2f_A:0.1213640000):0.0456856000	1uzr_A:0.0000020000):0.3812920000	(1mxr_A:0.3271850000	(1jk0_A:0.2356880000	(2uw2_A:0.0698790000	1w68_A:0.0878330000):0.1139290000):0.2551340000):0.0619102000):0.1583540000	3ee4_A:0.6643760000):0.2833880000	(((2uw1_A:0.0000020000	2uw1_B:0.0000020000):0.0514665000	1afr_A:0.0932050000):0.8834640000	1za0_A:0.3963660000):0.3212240000):0.1041020000	(((2inc_B:0.5750620000	2inp_C:0.4734760000):0.1577070000	1mty_B:0.5875210000):0.1208440000	(1mty_D:0.4852160000	3dhg_A:0.4776030000):0.2066140000):0.4325170000):0.3621260000):0.9711050000):0.0285291000):0.0516170000):0.0105631000	(1ji4_A:0.1120050000	2fjc_A:0.1394360000):0.0449015000):0.0864892000);
(1ji5_A:0.0833050000	1jig_A:0.0324950000	(1n1q_A:0.1225710000	((((2chp_A:0.1041530000	(((((1dps_A:0.0000010000	1jts_A:0.0000010000):0.1932240000	1o9r_A:0.0632870000):0.1619930000	(1tjo_A:0.0000010000	1tk6_A:0.0000010000):0.2447300000):0.1000460000	1uvh_A:0.3167320000):0.1076830000	2vzb_A:0.3217740000):0.0423644000):0.0464411000	((((((2fzf_A:0.4588850000	(1lko_A:0.2672820000	(1yuz_A:0.5126900000	3qhb_A:0.3778920000):0.1044800000):0.2630980000):0.2348500000	((((((((1lb3_A:0.0782530000	2za7_A:0.0842550000):0.0648952000	(1bg7_A:0.0404150000	(1z6o_A:0.4453000000	1z6o_M:0.2561120000):0.1111610000):0.0327054000):0.0355568000	1r03_A:0.0225010000):0.1953470000	1krq_A:0.1391080000):0.0191107000	2jd7_A:0.0748460000):0.0754550000	1eum_A:0.0696820000):0.0000466572	1vlg_A:0.1135410000):0.0382310000	3e6s_A:0.2225120000):0.0861452000):0.1468020000	((1bcf_A:0.0000010000	3e1q_A:0.0000010000):0.0516240000	2fkz_A:0.0329870000):0.0096679500):0.0245686000	1jgc_A:0.0806940000):0.1611320000	1nfv_A:0.0984290000):0.1379780000	(1otk_A:0.5502130000	((((((1oqu_A:0.0876130000	1r2f_A:0.0975430000):0.0506933000	1uzr_A:0.0000030000):0.2999760000	(1mxr_A:0.4761600000	(1jk0_A:0.1743090000	(2uw2_A:0.0736910000	1w68_A:0.0677270000):0.1297010000):0.2642200000):0.1035780000):0.2369860000	3ee4_A:0.4086840000):0.3751950000	(((2inc_B:0.4355650000	2inp_C:0.4994020000):0.2214720000	1mty_B:0.5787760000):0.1218740000	(1mty_D:0.5484950000	3dhg_A:0.4732060000):0.3275720000):0.6032040000):0.0735791000	(((2uw1_A:0.0027250000	2uw1_B:0.0000010000):0.0326542000	1afr_A:0.0980060000):0.7054720000	1za0_A:0.4777330000):0.0957669000):0.2410630000):0.8458280000):0.1164530000):0.0157912000	((1qgh_A:0.1454990000	2ux1_A:0.1911500000):0.1011670000	2fjc_A:0.1184670000):0.0473597000):0.0359340000	1ji4_A:0.1751750000):0.0799529000):0.0422082000);
(1ji5_A:0.0771360000	1jig_A:0.0584650000	(1n1q_A:0.1450460000	((((2chp_A:0.1274840000	((((1dps_A:0.0000010000	1jts_A:0.0000010000):0.2013790000	1o9r_A:0.1044580000):0.0906109000	1uvh_A:0.3980230000):0.1242410000	(1tjo_A:0.0000010000	1tk6_A:0.0000010000):0.2114680000):0.2135580000):0.0275173000	(((((((((2fzf_A:0.7028060000	1yuz_A:0.5322700000):0.1309770000	1lko_A:0.2189090000):0.1670760000	3qhb_A:0.3864350000):0.5032280000	((((((1lb3_A:0.0890140000	2za7_A:0.0767660000):0.1170460000	1bg7_A:0.0064940000):0.0316152000	(1r03_A:0.0114060000	1z6o_A:0.5118980000):0.0311203000):0.1325380000	1z6o_M:0.3091180000):0.0848613000	((1eum_A:0.0706360000	1krq_A:0.1536650000):0.0408079000	(2jd7_A:0.0473620000	1vlg_A:0.1129220000):0.0918370000):0.0889444000):0.1091580000	3e6s_A:0.1972870000):0.1754800000):0.0468473000	1jgc_A:0.0793620000):0.0209450000	(1bcf_A:0.0000010000	3e1q_A:0.0000010000):0.0668389000):0.0016799200	2fkz_A:0.0537550000):0.3046710000	1nfv_A:0.1251800000):0.0123365000	(1otk_A:0.7167690000	((((((1oqu_A:0.1158670000	1r2f_A:0.0732670000):0.0359339000	1uzr_A:0.0169940000):0.2744900000	1mxr_A:0.4824930000):0.0999571000	((1jk0_A:0.1740360000	(2uw2_A:0.0563130000	1w68_A:0.0856810000):0.1320590000):0.1212460000	((2inc_B:0.3846650000	(2inp_C:0.4962400000	1mty_B:0.4620010000):0.2018070000):0.0641152000	(1mty_D:0.5630510000	3dhg_A:0.5587820000):0.1996900000):0.7351970000):0.2002520000):0.3087000000	3ee4_A:0.2792880000):0.3333520000	(((2uw1_A:0.0061180000	2uw1_B:0.0000010000):0.0600979000	1afr_A:0.1359630000):0.5455730000	1za0_A:0.5711870000):0.2523200000):0.4150660000):0.4516620000):0.3483690000):0.0000026935	((1qgh_A:0.2112200000	2ux1_A:0.2092440000):0.1371990000	(1ji4_A:0.1589020000	2fjc_A:0.1518920000):0.0640215000):0.0502310000):0.0000022376	2vzb_A:0.2687070000):0.0896497000):0.0046861800);
(1ji5_A:0.1077730000	1jig_A:0.0567330000	(((1n1q_A:0.1193600000	(((1qgh_A:0.2234170000	2ux1_A:0.1965510000):0.0659628000	2fjc_A:0.1293360000):0.0732267000	1ji4_A:0.1080160000):0.0332330000):0.0710227000	((2chp_A:0.0419450000	((((1dps_A:0.0000010000	1jts_A:0.0000010000):0.1174440000	1o9r_A:0.1718440000):0.1548150000	1uvh_A:0.2799790000):0.1912320000	(1tjo_A:0.0000010000	1tk6_A:0.0000010000):0.1297820000):0.2397830000):0.0660326000	((((2fzf_A:0.5299600000	(1lko_A:0.3505770000	(1yuz_A:0.7324760000	3qhb_A:0.3199030000):0.2073320000):0.2085960000):0.3273870000	(((1bcf_A:0.0000010000	3e1q_A:0.0000010000):0.0158157000	2fkz_A:0.0622870000):0.0000022329	1jgc_A:0.0702620000):0.0379912000):0.0625561000	((((((((1lb3_A:0.0773330000	2za7_A:0.0488790000):0.0970984000	(1z6o_A:0.4237340000	1z6o_M:0.3806970000):0.0731188000):0.0400395000	1bg7_A:0.0125800000):0.0562755000	1r03_A:0.0233820000):0.2134840000	1krq_A:0.0947510000):0.0924811000	3e6s_A:0.2488740000):0.0396511000	(2jd7_A:0.1189790000	1vlg_A:0.1404980000):0.0355533000):0.0289068000	1eum_A:0.0043010000):0.2026120000):0.1900740000	1nfv_A:0.1866390000):0.1051230000):0.0975504000):0.0557874000	(2vzb_A:0.1098360000	(1otk_A:1.1067180000	((((((1oqu_A:0.1189430000	1r2f_A:0.0671400000):0.0324103000	1uzr_A:0.0104270000):0.2362940000	1mxr_A:0.3635330000):0.1056760000	((1jk0_A:0.1189710000	(2uw2_A:0.0631080000	1w68_A:0.0622150000):0.1573510000):0.2252030000	(2inc_B:0.2909880000	(2inp_C:0.5000260000	(1mty_B:0.4927850000	(1mty_D:0.5078630000	3dhg_A:0.4815860000):0.2200850000):0.2216370000):0.3428860000):0.6977790000):0.1132780000):0.1522540000	3ee4_A:0.3395960000):0.3805850000	(((2uw1_A:0.0028090000	2uw1_B:0.0000020000):0.0845650000	1afr_A:0.0625620000):0.8132810000	1za0_A:0.5855090000):0.1192520000):0.3006650000):0.5670960000):0.2005000000):0.0000029007);
(1ji5_A:0.1120290000	1jig_A:0.0176680000	(1n1q_A:0.0615170000	((((2chp_A:0.1574490000	(((((1dps_A:0.0000010000	1jts_A:0.0000010000):0.1050890000	1o9r_A:0.1565830000):0.1042010000	1uvh_A:0.2907010000):0.1481350000	(1tjo_A:0.0000010000	1tk6_A:0.0000010000):0.1964880000):0.1251850000	(((((((((2fzf_A:0.4026000000	((1lko_A:0.3366720000	3qhb_A:0.3946550000):0.0972979000	1yuz_A:0.5842050000):0.3862630000):0.3499560000	2jd7_A:0.0513730000):0.0419470000	1krq_A:0.1253530000):0.0359562000	1eum_A:0.0419010000):0.0522422000	1vlg_A:0.1429220000):0.1178430000	(((((1lb3_A:0.0767240000	2za7_A:0.0522570000):0.0711444000	(1z6o_A:0.3571900000	1z6o_M:0.3472030000):0.1545240000):0.0752684000	1bg7_A:0.0225880000):0.0530659000	1r03_A:0.0028610000):0.2086210000	3e6s_A:0.2027280000):0.0000028622):0.1788520000	((1bcf_A:0.0000010000	3e1q_A:0.0000010000):0.0616877000	(2fkz_A:0.0334850000	1jgc_A:0.0908680000):0.0155659000):0.0510267000):0.2589930000	1nfv_A:0.2429730000):0.0784744000	(1otk_A:1.1971400000	((((((1oqu_A:0.1389050000	1uzr_A:0.0196770000):0.0883066000	1r2f_A:0.0456050000):0.2388650000	((1jk0_A:0.2043640000	(2uw2_A:0.0607560000	1w68_A:0.0748530000):0.1982530000):0.2108590000	((2inc_B:0.5031170000	(2inp_C:0.4962070000	1mty_B:0.5704080000):0.1443680000):0.0997148000	(1mty_D:0.5752030000	3dhg_A:0.5940690000):0.1637270000):0.7118030000):0.1837990000):0.0976001000	1mxr_A:0.3516920000):0.1622600000	3ee4_A:0.6172810000):0.4098430000	(((2uw1_A:0.0028060000	2uw1_B:0.0000010000):0.0000025498	1afr_A:0.1276920000):0.5870980000	1za0_A:0.7292690000):0.0757993000):0.2691350000):0.6440460000):0.0890291000):0.0566148000):0.0251035000	2vzb_A:0.3488880000):0.0584655000	((1qgh_A:0.1865810000	2ux1_A:0.2087330000):0.1084260000	2fjc_A:0.1087700000):0.0526012000):0.0312629000	1ji4_A:0.1250460000):0.0651338000):0.0414270000);
(1ji5_A:0.0347500000	(1jig_A:0.0623050000	1n1q_A:0.1789170000):0.0000027063	((2chp_A:0.1697560000	2vzb_A:0.3108970000):0.0761286000	(((1qgh_A:0.1038150000	2ux1_A:0.1474200000):0.1323300000	(1ji4_A:0.1792680000	2fjc_A:0.0658260000):0.0481292000):0.0155015000	(((((1dps_A:0.0000010000	1jts_A:0.0000010000):0.2129580000	1o9r_A:0.1106390000):0.1075120000	1uvh_A:0.2931680000):0.0406852000	(1tjo_A:0.0000010000	1tk6_A:0.0000010000):0.2067340000):0.1427820000	(((2fzf_A:0.5762770000	(1lko_A:0.1540570000	(1yuz_A:0.5341450000	3qhb_A:0.3742850000):0.1967150000):0.2979460000):0.1019370000	((((((((1lb3_A:0.1287300000	2za7_A:0.0393460000):0.0500998000	(1bg7_A:0.0000020000	(1z6o_A:0.3389680000	1z6o_M:0.3434390000):0.1764110000):0.0748434000):0.0670120000	(1otk_A:0.8433770000	((((((1oqu_A:0.1900600000	1r2f_A:0.1174310000):0.0419520000	1uzr_A:0.0000030000):0.2316630000	(1mxr_A:0.3409190000	(1jk0_A:0.2024730000	(2uw2_A:0.1074420000	1w68_A:0.0773400000):0.1737400000):0.3494100000):0.0741179000):0.3645930000	3ee4_A:0.4343050000):0.2603940000	(((2uw1_A:0.0027650000	2uw1_B:0.0000020000):0.0992198000	1afr_A:0.0187520000):0.6953090000	1za0_A:0.8195650000):0.0797504000):0.0910456000	(((2inc_B:0.6187220000	2inp_C:0.3661840000):0.2183630000	1mty_B:0.5321630000):0.1509200000	(1mty_D:0.6476840000	3dhg_A:0.6643940000):0.2216580000):0.7247170000):0.3577800000):0.6927220000):0.0017912800	1r03_A:0.0000030000):0.1512320000	3e6s_A:0.2556300000):0.0551519000	1krq_A:0.1177240000):0.0495710000	(2jd7_A:0.0887400000	1vlg_A:0.1297280000):0.0835787000):0.0361846000	1eum_A:0.0400190000):0.2553300000):0.0872163000	((((1bcf_A:0.0000010000	3e1q_A:0.0000010000):0.0893300000	2fkz_A:0.0281780000):0.0134712000	1jgc_A:0.1217590000):0.1391760000	1nfv_A:0.2327300000):0.0909223000):0.2237140000):0.0677350000):0.0204340000):0.0467002000);
(1ji5_A:0.0894030000	1jig_A:0.0645420000	(1n1q_A:0.0807130000	(((2chp_A:0.1283880000	(((((1dps_A:0.0000010000	1jts_A:0.0000010000):0.1608110000	1o9r_A:0.1909700000):0.2116990000	(1tjo_A:0.0000010000	1tk6_A:0.0000010000):0.2436690000):0.0875089000	1uvh_A:0.4078110000):0.0282166000	(((((((2fzf_A:0.5803380000	1yuz_A:0.5402870000):0.0884327000	1lko_A:0.3094660000):0.1445680000	3qhb_A:0.6635240000):0.4934150000	((((((1lb3_A:0.0498610000	2za7_A:0.0541960000):0.1371630000	1bg7_A:0.0403290000):0.0717279000	1r03_A:0.0388030000):0.0851875000	(1z6o_A:0.3521510000	1z6o_M:0.2414220000):0.1314110000):0.1870800000	((1eum_A:0.0600310000	1krq_A:0.1718600000):0.0310459000	(2jd7_A:0.0611860000	1vlg_A:0.1084010000):0.0602914000):0.0370814000):0.0784498000	3e6s_A:0.2264910000):0.0958928000):0.1167950000	(((1bcf_A:0.0000010000	3e1q_A:0.0000010000):0.0403248000	2fkz_A:0.0720490000):0.0358621000	1jgc_A:0.1006860000):0.0182311000):0.0756879000	(1otk_A:1.0037290000	(((((((1oqu_A:0.1202660000	1r2f_A:0.0878220000):0.0387006000	1uzr_A:0.0000020000):0.3156300000	1mxr_A:0.4361180000):0.1180100000	(1jk0_A:0.2082330000	(2uw2_A:0.0753770000	1w68_A:0.0751170000):0.1304730000):0.2365740000):0.1206060000	(2inc_B:0.3332840000	((2inp_C:0.5581210000	1mty_B:0.6331060000):0.1894590000	(1mty_D:0.6369190000	3dhg_A:0.6076270000):0.2462950000):0.1618230000):0.6083980000):0.1933500000	(((2uw1_A:0.0000020000	2uw1_B:0.0000010000):0.0739548000	1afr_A:0.0694690000):0.7520760000	1za0_A:0.5923880000):0.5029320000):0.0831616000	3ee4_A:0.4212170000):0.2395040000):0.7307570000):0.1518630000	1nfv_A:0.1954640000):0.1625050000):0.0797663000):0.0213834000	(((1qgh_A:0.2619730000	2ux1_A:0.2321440000):0.0915817000	2fjc_A:0.1240040000):0.0430324000	1ji4_A:0.1723200000):0.0701414000):0.0000025486	2vzb_A:0.3755100000):0.0995142000):0.0180455000);
(1ji5_A:0.1211490000	(1jig_A:0.0644620000	(((2chp_A:0.1102330000	(2ux1_A:0.2321150000	(((((1dps_A:0.0000010000	1jts_A:0.0000010000):0.1753550000	1o9r_A:0.0698920000):0.0969894000	1uvh_A:0.2808380000):0.1093540000	(1tjo_A:0.0000010000	1tk6_A:0.0000010000):0.2129200000):0.1114840000	(((2fzf_A:0.6814140000	(1lko_A:0.1429260000	(1yuz_A:0.4462980000	3qhb_A:0.5298880000):0.1735940000):0.2920710000):0.2421920000	((((1bcf_A:0.0000010000	3e1q_A:0.0000010000):0.0614213000	2fkz_A:0.1049540000):0.0369457000	1jgc_A:0.1196340000):0.0501649000	(((((1lb3_A:0.0669890000	2za7_A:0.0705390000):0.1237010000	(1z6o_A:0.4672290000	1z6o_M:0.3467520000):0.0588217000):0.0641790000	1bg7_A:0.0168750000):0.1073730000	1r03_A:0.0000030000):0.2633380000	(((1eum_A:0.0205900000	(2jd7_A:0.0673370000	1vlg_A:0.1223890000):0.0894439000):0.0116548000	1krq_A:0.2270130000):0.0861995000	3e6s_A:0.2384050000):0.0481617000):0.1497430000):0.1837380000):0.0860983000	1nfv_A:0.2297150000):0.1555770000):0.0916832000):0.0773050000):0.0461901000	(1qgh_A:0.2042170000	(2vzb_A:0.2524030000	(1otk_A:1.0990080000	(((((((1oqu_A:0.1330060000	1uzr_A:0.0271830000):0.0821646000	1r2f_A:0.0194230000):0.3640140000	1mxr_A:0.4683130000):0.0770491000	(1jk0_A:0.1349690000	(2uw2_A:0.0655300000	1w68_A:0.0647650000):0.1922540000):0.2602940000):0.1379890000	3ee4_A:0.3945270000):0.2395100000	((2inc_B:0.6421990000	2inp_C:0.5165170000):0.0737300000	(1mty_B:0.5353000000	(1mty_D:0.5639200000	3dhg_A:0.5872540000):0.2329820000):0.0680081000):0.5941550000):0.3129450000	(((2uw1_A:0.0112640000	2uw1_B:0.0000010000):0.0657458000	1afr_A:0.0482150000):0.6761350000	1za0_A:0.4905810000):0.1023340000):0.3249410000):0.5922340000):0.0602740000):0.0672002000):0.0156047000	(1ji4_A:0.1919850000	2fjc_A:0.1374710000):0.0819463000):0.0877847000):0.0044671100	1n1q_A:0.1367260000);
(1ji5_A:0.1673190000	1jig_A:0.0248760000	(1n1q_A:0.1017270000	(((((2chp_A:0.1975730000	(((((1dps_A:0.0000010000	1jts_A:0.0000010000):0.2115680000	1uvh_A:0.4523450000):0.1009860000	1o9r_A:0.1231740000):0.2482290000	(1tjo_A:0.0000010000	1tk6_A:0.0000010000):0.2380650000):0.1884920000	(((((((2fzf_A:0.6315520000	((1lko_A:0.3871690000	1yuz_A:0.6502160000):0.1478070000	3qhb_A:0.4519100000):0.2388750000):0.3457720000	(2jd7_A:0.0496500000	1vlg_A:0.2159900000):0.0183501000):0.0183363000	(1eum_A:0.1118970000	1krq_A:0.2485850000):0.0321185000):0.0214169000	((((1lb3_A:0.1240470000	2za7_A:0.0960670000):0.1331290000	1bg7_A:0.0320700000):0.0766982000	1r03_A:0.0171000000):0.0806122000	(1z6o_A:0.3269260000	1z6o_M:0.3937300000):0.0987639000):0.1719290000):0.0592583000	3e6s_A:0.2493150000):0.2230880000	(((1bcf_A:0.0000010000	3e1q_A:0.0000010000):0.0976743000	2fkz_A:0.0642090000):0.0306081000	1jgc_A:0.0770470000):0.0892268000):0.1783340000	1nfv_A:0.2803130000):0.1375400000):0.0528444000):0.0523124000	2vzb_A:0.4319780000):0.0138606000	(1otk_A:0.8685470000	(((((1oqu_A:0.1670570000	1uzr_A:0.0085470000):0.0976042000	1r2f_A:0.0146460000):0.3318240000	((1mxr_A:0.6439360000	(1jk0_A:0.1588150000	(2uw2_A:0.0734100000	1w68_A:0.0987200000):0.1676620000):0.3564520000):0.0080167700	(2inc_B:0.3793490000	((2inp_C:0.4136080000	1mty_B:0.6589280000):0.1651600000	(1mty_D:0.6638590000	3dhg_A:0.5964750000):0.2413750000):0.2265370000):0.7902560000):0.0872702000):0.2983470000	3ee4_A:0.5710140000):0.2176720000	(((2uw1_A:0.0000020000	2uw1_B:0.0000020000):0.0610691000	1afr_A:0.0462720000):0.6259090000	1za0_A:0.7486850000):0.2088200000):0.4578480000):0.4741660000):0.0254539000	((1qgh_A:0.2710970000	2ux1_A:0.1381390000):0.0830092000	2fjc_A:0.1158150000):0.0666155000):0.0133213000	1ji4_A:0.0826760000):0.0912712000):0.0271848000);
(1ji5_A:0.0447670000	((1jig_A:0.0253720000	(1ji4_A:0.1312280000	2fjc_A:0.1537570000):0.0953663000):0.0707113000	1n1q_A:0.1362930000):0.0142348000	((((2chp_A:0.1425330000	2vzb_A:0.2273660000):0.0960631000	(1qgh_A:0.1434800000	(2ux1_A:0.2059150000	((((1dps_A:0.0000010000	1jts_A:0.0000010000):0.1828340000	1o9r_A:0.0986630000):0.1613600000	1uvh_A:0.4910210000):0.1045300000	(1tjo_A:0.0000010000	1tk6_A:0.0000010000):0.1671550000):0.1947130000):0.0566106000):0.0955103000):0.0127404000	((2fzf_A:0.4510100000	(1lko_A:0.3421820000	(1yuz_A:0.6657760000	3qhb_A:0.2654220000):0.1323540000):0.1916080000):0.2381290000	(((((1bcf_A:0.0000010000	3e1q_A:0.0000010000):0.1101780000	1jgc_A:0.1312630000):0.0000021772	2fkz_A:0.0561270000):0.0654532000	1nfv_A:0.2898910000):0.1657390000	((((((((1lb3_A:0.1062300000	2za7_A:0.0475530000):0.1257230000	1bg7_A:0.0000020000):0.0594859000	1r03_A:0.0374950000):0.0581127000	1z6o_A:0.4582250000):0.1420820000	1z6o_M:0.2772100000):0.0774675000	(1krq_A:0.1284000000	3e6s_A:0.3520390000):0.0814458000):0.0319300000	(2jd7_A:0.0634900000	1vlg_A:0.2176380000):0.0156781000):0.0103498000	1eum_A:0.0552460000):0.2551820000):0.0830460000):0.1003790000):0.0192269000	(1otk_A:0.8663000000	(((((((1oqu_A:0.1793840000	1uzr_A:0.0431290000):0.0804984000	1r2f_A:0.0340120000):0.2266260000	1mxr_A:0.3650100000):0.1740480000	(1jk0_A:0.1821030000	(2uw2_A:0.0867530000	1w68_A:0.0736490000):0.1942560000):0.1965920000):0.1450210000	((2inc_B:0.4635680000	(2inp_C:0.5241690000	1mty_B:0.4814470000):0.1775880000):0.2176080000	(1mty_D:0.4959040000	3dhg_A:0.6290280000):0.1869040000):0.5714250000):0.1549190000	3ee4_A:0.3146560000):0.3996840000	(((2uw1_A:0.0000020000	2uw1_B:0.0000010000):0.0578281000	1afr_A:0.0405640000):0.5620420000	1za0_A:0.4861670000):0.2077600000):0.3760020000):0.5579900000):0.0913063000);
(1ji5_A:0.0527010000	(((1jig_A:0.0452590000	(1ji4_A:0.0643650000	2fjc_A:0.1177330000):0.1068110000):0.0606593000	1n1q_A:0.1657310000):0.0349498000	((2chp_A:0.0441440000	((((1dps_A:0.0000010000	1jts_A:0.0000010000):0.2640590000	1o9r_A:0.1450540000):0.1453510000	1uvh_A:0.3723250000):0.4033990000	(1tjo_A:0.0000010000	1tk6_A:0.0000010000):0.0897523000):0.2120430000):0.0969047000	((1qgh_A:0.1926440000	2ux1_A:0.1848990000):0.1615670000	2vzb_A:0.2401110000):0.0511257000):0.0629628000):0.0065229000	(2fzf_A:0.6022980000	((((((1bcf_A:0.0000010000	3e1q_A:0.0000010000):0.0414867000	2fkz_A:0.0452970000):0.0187662000	1jgc_A:0.0851010000):0.0211478000	((1lko_A:0.3831940000	(1yuz_A:0.3865820000	3qhb_A:0.4390800000):0.1026360000):0.3087210000	((((((1lb3_A:0.0773220000	(1z6o_A:0.3952900000	1z6o_M:0.3136460000):0.1147510000):0.0155728000	2za7_A:0.0268320000):0.1513030000	1bg7_A:0.0231170000):0.0561402000	1r03_A:0.0220920000):0.2307300000	3e6s_A:0.1753350000):0.0306104000	((1eum_A:0.0537150000	1krq_A:0.1333460000):0.0330315000	(2jd7_A:0.0647410000	1vlg_A:0.1320180000):0.0199031000):0.1028950000):0.2252780000):0.0609268000):0.1222370000	((1otk_A:1.0925140000	(((2uw1_A:0.0000020000	2uw1_B:0.0000010000):0.0413510000	1afr_A:0.0579520000):0.7549630000	1za0_A:0.6861020000):0.3111150000):0.2068190000	((((((1oqu_A:0.1457310000	1r2f_A:0.0850930000):0.0411344000	1uzr_A:0.0000030000):0.2411800000	3ee4_A:0.6541780000):0.1024120000	1mxr_A:0.3590350000):0.1586460000	(1jk0_A:0.2497630000	(2uw2_A:0.0398670000	1w68_A:0.1049580000):0.1214830000):0.1972250000):0.1575110000	((2inc_B:0.4055900000	(2inp_C:0.3849240000	1mty_B:0.5854050000):0.1652130000):0.1116130000	(1mty_D:0.5653230000	3dhg_A:0.5590690000):0.1411430000):0.4709840000):0.1455320000):0.6941630000):0.1770580000	1nfv_A:0.0741510000):0.1359100000):0.1051100000);
(1ji5_A:0.0313640000	(((1jig_A:0.0544610000	(1ji4_A:0.0827660000	2fjc_A:0.1746800000):0.1216460000):0.0430105000	1n1q_A:0.0594080000):0.0313864000	(2chp_A:0.0554780000	(((2ux1_A:0.1955440000	((((1dps_A:0.0000010000	1jts_A:0.0000010000):0.0562395000	1uvh_A:0.4797430000):0.0769229000	1o9r_A:0.1701370000):0.1196090000	((((1otk_A:1.1148710000	1za0_A:0.6095850000):0.1640770000	((2uw1_A:0.0028260000	2uw1_B:0.0000010000):0.1033240000	1afr_A:0.0110950000):0.7024380000):0.3044040000	(((((1oqu_A:0.1496630000	1uzr_A:0.0033530000):0.0489150000	1r2f_A:0.0570200000):0.2541040000	1mxr_A:0.4182910000):0.1064830000	(1jk0_A:0.2007330000	(2uw2_A:0.0671630000	1w68_A:0.0878630000):0.1260800000):0.2686490000):0.1475620000	(2inc_B:0.2797500000	((2inp_C:0.4551180000	1mty_B:0.3962490000):0.2051470000	(1mty_D:0.5828960000	3dhg_A:0.5248560000):0.1277210000):0.0964892000):0.5242990000):0.0276286000):0.2013390000	3ee4_A:0.3950160000):0.8303350000):0.0654898000):0.0528062000	(1tjo_A:0.0000010000	1tk6_A:0.0000010000):0.2314580000):0.0610271000	(((((((2fzf_A:0.5407890000	1yuz_A:0.4441920000):0.0648136000	1lko_A:0.3472860000):0.2139080000	3qhb_A:0.4057120000):0.3341750000	((((((1lb3_A:0.0340830000	(1z6o_A:0.3689650000	1z6o_M:0.3343680000):0.2371410000):0.0523659000	2za7_A:0.0456300000):0.1345580000	1bg7_A:0.0325770000):0.0960869000	1r03_A:0.0000030000):0.2182410000	3e6s_A:0.1917100000):0.0771589000	((1eum_A:0.0945340000	1krq_A:0.1555980000):0.0141538000	(2jd7_A:0.1233270000	1vlg_A:0.1418490000):0.0725829000):0.1002050000):0.1629320000):0.0843067000	((1bcf_A:0.0000010000	3e1q_A:0.0000010000):0.0828074000	2fkz_A:0.0099170000):0.0698823000):0.0273016000	1jgc_A:0.1094890000):0.1631940000	1nfv_A:0.3730290000):0.1629550000):0.0528159000):0.0864807000):0.0736718000	(1qgh_A:0.1836570000	2vzb_A:0.1800110000):0.0621509000);
(1ji5_A:0.1148670000	1jig_A:0.0396750000	(1n1q_A:0.0843390000	((((2chp_A:0.1521940000	2vzb_A:0.2550070000):0.0781901000	(((((1dps_A:0.0000010000	1jts_A:0.0000010000):0.1112540000	1o9r_A:0.1674130000):0.1927870000	1uvh_A:0.2853980000):0.1179140000	(1tjo_A:0.0000010000	1tk6_A:0.0000010000):0.1725920000):0.1303920000	((((((((2fzf_A:0.5879220000	(((((((1lb3_A:0.0472630000	2za7_A:0.0459970000):0.0738739000	(1z6o_A:0.4140620000	1z6o_M:0.3536420000):0.1796210000):0.0411095000	1bg7_A:0.0085840000):0.0737574000	1r03_A:0.0000020000):0.2300670000	3e6s_A:0.1665520000):0.0488804000	1krq_A:0.1329720000):0.0420542000	(2jd7_A:0.0651060000	1vlg_A:0.1876380000):0.0162773000):0.0141993000):0.0555864000	1eum_A:0.0573580000):0.1147480000	(1lko_A:0.2798900000	(1yuz_A:0.6174330000	3qhb_A:0.4977360000):0.1311190000):0.3809930000):0.1177720000	1jgc_A:0.0609050000):0.0135660000	(1bcf_A:0.0000010000	3e1q_A:0.0000010000):0.0184785000):0.0024835500	2fkz_A:0.0216790000):0.2022010000	1nfv_A:0.1404380000):0.1225330000	(1otk_A:0.9299540000	((((((1oqu_A:0.1223960000	1r2f_A:0.0997120000):0.0575539000	1uzr_A:0.0001790000):0.2422840000	(1mxr_A:0.3473730000	(1jk0_A:0.2379460000	(2uw2_A:0.0784690000	1w68_A:0.0727240000):0.1486110000):0.2446330000):0.0636364000):0.4429110000	3ee4_A:0.3443960000):0.2870350000	(((2inc_B:0.5745270000	2inp_C:0.5579260000):0.2169880000	1mty_B:0.4772830000):0.1205940000	(1mty_D:0.5269050000	3dhg_A:0.6182430000):0.1632100000):0.7272070000):0.1454820000	(((2uw1_A:0.0000020000	2uw1_B:0.0000010000):0.0316676000	1afr_A:0.1156320000):0.5280840000	1za0_A:0.6991010000):0.2212860000):0.3942570000):0.7941990000):0.1379980000):0.0512733000):0.0103553000	(1qgh_A:0.1378190000	2ux1_A:0.1728260000):0.0782572000):0.0592629000	(1ji4_A:0.0970790000	2fjc_A:0.1478560000):0.0205211000):0.0352645000):0.0403166000);
(1ji5_A:0.0725090000	((1jig_A:0.0688220000	(1ji4_A:0.1136980000	2fjc_A:0.1048310000):0.0707696000):0.0931317000	1n1q_A:0.1260820000):0.0928627000	((2chp_A:0.1404690000	((((1dps_A:0.0000010000	1jts_A:0.0000010000):0.1399880000	1o9r_A:0.1599360000):0.1830580000	1uvh_A:0.5197040000):0.1448960000	(1tjo_A:0.0000010000	1tk6_A:0.0000010000):0.1408230000):0.1534250000):0.0743354000	(((1qgh_A:0.1373250000	2ux1_A:0.1874720000):0.1202740000	((((2fzf_A:0.7450280000	(1lko_A:0.3764950000	(1yuz_A:0.6195660000	3qhb_A:0.4210830000):0.1494570000):0.3543980000):0.1107520000	((((((1lb3_A:0.0741440000	2za7_A:0.0624690000):0.0944656000	1bg7_A:0.0236550000):0.0154433000	(1z6o_A:0.3592240000	1z6o_M:0.2937440000):0.1013290000):0.0487993000	1r03_A:0.0000020000):0.3084760000	3e6s_A:0.1933110000):0.0875534000	((1eum_A:0.0112530000	1krq_A:0.2490780000):0.0268979000	(2jd7_A:0.1482270000	1vlg_A:0.1348030000):0.0743705000):0.0292228000):0.1432320000):0.0975501000	(((1bcf_A:0.0000010000	3e1q_A:0.0000010000):0.0259062000	2fkz_A:0.0372850000):0.0000022085	1jgc_A:0.1491250000):0.0801841000):0.0675704000	1nfv_A:0.2460480000):0.2177850000):0.0000020458	(2vzb_A:0.3465390000	(1otk_A:0.6491160000	(((((((1oqu_A:0.1426620000	1uzr_A:0.0183240000):0.0621328000	1r2f_A:0.0207360000):0.2894560000	(1jk0_A:0.2529690000	(2uw2_A:0.0538620000	1w68_A:0.1121030000):0.1250650000):0.2838940000):0.0594880000	1mxr_A:0.3490830000):0.2915340000	3ee4_A:0.3553390000):0.1647020000	(((2inc_B:0.3691430000	(2inp_C:0.6049650000	1mty_B:0.4934110000):0.1713730000):0.2509240000	3dhg_A:0.6030190000):0.0261410000	1mty_D:0.5552800000):0.8244520000):0.2670310000	(((2uw1_A:0.0000020000	2uw1_B:0.0000010000):0.0390445000	1afr_A:0.0887680000):0.7401400000	1za0_A:0.4519270000):0.0535059000):0.3306600000):0.9231160000):0.0953837000):0.0192199000):0.0682697000);
(1ji5_A:0.1312380000	1jig_A:0.0000030000	(1n1q_A:0.1262320000	(((((2chp_A:0.1854060000	((((1dps_A:0.0000010000	1jts_A:0.0000010000):0.1794540000	1o9r_A:0.1441400000):0.1526610000	1uvh_A:0.4015990000):0.0736994000	(1tjo_A:0.0000010000	1tk6_A:0.0000010000):0.2033290000):0.1140280000):0.0250538000	2vzb_A:0.3856960000):0.0381954000	((((((2fzf_A:0.5729060000	(1lko_A:0.4426960000	(1yuz_A:0.5746980000	3qhb_A:0.4600320000):0.0756680000):0.1997380000):0.1981250000	(((((1lb3_A:0.0802250000	(1z6o_A:0.2892730000	1z6o_M:0.3626460000):0.0677335000):0.0557975000	2za7_A:0.0439380000):0.0560594000	1bg7_A:0.0620240000):0.0430018000	1r03_A:0.0012700000):0.1702560000	(((1eum_A:0.0516950000	1krq_A:0.1859430000):0.0264582000	(2jd7_A:0.0664240000	1vlg_A:0.1716760000):0.0322548000):0.0626341000	3e6s_A:0.1792390000):0.0253792000):0.1933680000):0.0849395000	((1bcf_A:0.0000010000	3e1q_A:0.0000010000):0.0154166000	2fkz_A:0.0151710000):0.0073941800):0.0254104000	1jgc_A:0.0514680000):0.2376770000	(1otk_A:0.7527970000	(((((((1oqu_A:0.1160100000	1r2f_A:0.0603980000):0.0337610000	1uzr_A:0.0000030000):0.3290880000	1mxr_A:0.2673040000):0.1263580000	(1jk0_A:0.1623690000	(2uw2_A:0.0597270000	1w68_A:0.1379620000):0.1236610000):0.2364510000):0.3060830000	3ee4_A:0.3840070000):0.4476300000	(((2uw1_A:0.0000020000	2uw1_B:0.0000010000):0.0296077000	1afr_A:0.0866590000):0.5492810000	1za0_A:0.6174360000):0.2058510000):0.2810140000	(((2inc_B:0.5601480000	2inp_C:0.4903260000):0.1617700000	(1mty_D:0.5722060000	3dhg_A:0.4954240000):0.3308530000):0.1073860000	1mty_B:0.4906140000):0.5095880000):0.2882800000):0.8625410000):0.0000020820	1nfv_A:0.1383740000):0.2582440000):0.0004728420	((1qgh_A:0.1081920000	2ux1_A:0.1867440000):0.1567320000	2fjc_A:0.1030830000):0.0925510000):0.0414935000	1ji4_A:0.1396120000):0.0749096000):0.0279341000);
(1ji5_A:0.1129360000	(1jig_A:0.0579440000	1n1q_A:0.1026260000):0.0000022114	((2chp_A:0.2569250000	(1ji4_A:0.0882100000	2fjc_A:0.1505410000):0.0245763000):0.0603232000	((1qgh_A:0.1693650000	2ux1_A:0.1515310000):0.1521980000	((((((1dps_A:0.0000010000	1jts_A:0.0000010000):0.2294390000	1uvh_A:0.4369030000):0.1135180000	1o9r_A:0.1857770000):0.1602070000	(1tjo_A:0.0000010000	1tk6_A:0.0000010000):0.2661260000):0.1495180000	((((2fzf_A:0.5357820000	(1lko_A:0.3151120000	(1yuz_A:0.4881330000	3qhb_A:0.1933220000):0.1477340000):0.3244740000):0.3267410000	(((((((1lb3_A:0.1654870000	2za7_A:0.1003820000):0.0773950000	(1bg7_A:0.0395860000	1r03_A:0.0683930000):0.0406455000):0.1129410000	(1z6o_A:0.3257600000	1z6o_M:0.3693350000):0.1084010000):0.1081770000	1krq_A:0.1392940000):0.0674423000	3e6s_A:0.2660820000):0.0253009000	(2jd7_A:0.0696670000	1vlg_A:0.1404980000):0.0588892000):0.0113780000	1eum_A:0.0467320000):0.2173340000):0.1203270000	(((1bcf_A:0.0000010000	3e1q_A:0.0000010000):0.0746443000	2fkz_A:0.0501880000):0.0330015000	1jgc_A:0.1077570000):0.0921740000):0.2210630000	1nfv_A:0.1154070000):0.2732250000):0.0165433000	(2vzb_A:0.3495990000	(1otk_A:0.9680780000	((((((1oqu_A:0.1088990000	1uzr_A:0.0408850000):0.0635462000	1r2f_A:0.0170310000):0.2999320000	(1mxr_A:0.4088180000	(1jk0_A:0.1274140000	(2uw2_A:0.0688570000	1w68_A:0.0915830000):0.1811670000):0.3375920000):0.0877552000):0.1976970000	3ee4_A:0.5504570000):0.3913880000	(((2uw1_A:0.0000020000	2uw1_B:0.0000010000):0.0445435000	1afr_A:0.0724670000):0.7172030000	1za0_A:0.8170350000):0.1818300000):0.1337670000	(((2inc_B:0.5394320000	2inp_C:0.3070270000):0.1640930000	1mty_B:0.5615790000):0.1474090000	(1mty_D:0.7136610000	3dhg_A:0.5759910000):0.0772251000):0.6785230000):0.4546200000):0.4859690000):0.0642502000):0.0389820000):0.0000029384):0.1008840000);
(1ji5_A:0.0884760000	(1jig_A:0.0296660000	(2chp_A:0.2330540000	(((1qgh_A:0.1284280000	2ux1_A:0.2415600000):0.0718220000	(1ji4_A:0.1249720000	2fjc_A:0.0758490000):0.0442086000):0.0568373000	(((((1dps_A:0.0000010000	1jts_A:0.0000010000):0.2526040000	(1o9r_A:0.0924930000	1uvh_A:0.4074510000):0.1051820000):0.0847570000	(1tjo_A:0.0000010000	1tk6_A:0.0000010000):0.2012670000):0.1064040000	((((2fzf_A:0.6167970000	(1lko_A:0.2443480000	(1yuz_A:0.4796520000	3qhb_A:0.4134870000):0.2130130000):0.2059970000):0.2067810000	((((1bcf_A:0.0000010000	3e1q_A:0.0000010000):0.0766102000	2fkz_A:0.0358470000):0.0179948000	1jgc_A:0.1073580000):0.1044300000	(((((1lb3_A:0.1079970000	2za7_A:0.0676760000):0.0985723000	1bg7_A:0.0206190000):0.0726337000	1r03_A:0.0361510000):0.0843942000	(1z6o_A:0.3053730000	1z6o_M:0.4036730000):0.0917709000):0.1597120000	(((1eum_A:0.0757350000	1krq_A:0.1506490000):0.0512943000	(2jd7_A:0.0836160000	1vlg_A:0.2208900000):0.0715763000):0.0943977000	3e6s_A:0.2195990000):0.0445783000):0.2943330000):0.0658150000):0.0942128000	1nfv_A:0.2948510000):0.1296820000	(1otk_A:0.5463950000	(((((((1oqu_A:0.1061750000	1r2f_A:0.0883960000):0.0551011000	1uzr_A:0.0176160000):0.3125020000	1mxr_A:0.4381710000):0.0682294000	(1jk0_A:0.2028440000	(2uw2_A:0.0569480000	1w68_A:0.0837300000):0.1180100000):0.3398660000):0.2940830000	3ee4_A:0.6077590000):0.2599330000	(((2uw1_A:0.0000020000	2uw1_B:0.0000010000):0.0442260000	1afr_A:0.0831110000):0.5760970000	1za0_A:0.5735150000):0.3568920000):0.1555510000	(((2inc_B:0.6430290000	2inp_C:0.4466260000):0.1724540000	1mty_B:0.4160550000):0.0529951000	(1mty_D:0.5421740000	3dhg_A:0.5513890000):0.1996180000):0.8219690000):0.3333500000):0.8967980000):0.0562813000):0.0412779000	2vzb_A:0.3704410000):0.0375484000):0.0386490000):0.0412235000):0.0000020149	1n1q_A:0.1106040000);
(1ji5_A:0.1536810000	(1jig_A:0.0386250000	1n1q_A:0.0786530000):0.0000025844	(((2chp_A:0.1911600000	(((((1dps_A:0.0000010000	1jts_A:0.0000010000):0.1994450000	1uvh_A:0.4832080000):0.0751168000	1o9r_A:0.1122380000):0.2633430000	(1tjo_A:0.0000010000	1tk6_A:0.0000010000):0.2164080000):0.0818701000	((((((2fzf_A:0.5621260000	(1lko_A:0.4479970000	1yuz_A:0.3781710000):0.1455800000):0.2076390000	3qhb_A:0.6251940000):0.0964714000	(((((1lb3_A:0.0971270000	2za7_A:0.0092250000):0.0670302000	(1bg7_A:0.0704190000	1r03_A:0.0434050000):0.0156979000):0.0365385000	(1z6o_A:0.4161560000	1z6o_M:0.1899130000):0.1348280000):0.1041790000	((1eum_A:0.0474360000	1krq_A:0.1767030000):0.0413397000	(2jd7_A:0.0940150000	1vlg_A:0.1616070000):0.0566931000):0.0050212900):0.1536870000	3e6s_A:0.1868010000):0.1630090000):0.1660130000	(((1bcf_A:0.0000010000	3e1q_A:0.0000010000):0.0348516000	2fkz_A:0.0320040000):0.0294553000	1jgc_A:0.0891330000):0.0562502000):0.0851773000	(1otk_A:0.7480030000	(((((1oqu_A:0.0898220000	1uzr_A:0.0387130000):0.0894713000	1r2f_A:0.0000020000):0.2763380000	(1mxr_A:0.5260300000	((1jk0_A:0.1541310000	(2uw2_A:0.0872730000	1w68_A:0.0673480000):0.2272910000):0.0911927000	(2inc_B:0.2767940000	((2inp_C:0.5015350000	1mty_B:0.5395850000):0.1220250000	(1mty_D:0.5225460000	3dhg_A:0.6021720000):0.1788890000):0.2085760000):0.6775360000):0.1655460000):0.0816228000):0.2487950000	3ee4_A:0.4065580000):0.1835840000	(((2uw1_A:0.0000020000	2uw1_B:0.0000010000):0.0486599000	1afr_A:0.1021560000):0.6357920000	1za0_A:0.6156380000):0.2015030000):0.4153080000):0.6757380000):0.0234571000	1nfv_A:0.1817100000):0.2894790000):0.0268044000):0.0246757000	2vzb_A:0.3830010000):0.0000022376	(((1qgh_A:0.2153960000	1ji4_A:0.1301350000):0.0374527000	2fjc_A:0.1180460000):0.0671810000	2ux1_A:0.2282750000):0.0773518000):0.0465485000);
(1ji5_A:0.0711770000	(1jig_A:0.0607680000	1n1q_A:0.1379360000):0.0000021964	((((2chp_A:0.1804330000	(1ji4_A:0.2406290000	2fjc_A:0.1667090000):0.0602835000):0.0411683000	(2vzb_A:0.2206870000	(1otk_A:0.7889960000	(((((((1oqu_A:0.1564150000	1r2f_A:0.0463850000):0.0578320000	1uzr_A:0.0122340000):0.3576430000	(1jk0_A:0.1586690000	(2uw2_A:0.0971110000	1w68_A:0.0809060000):0.1472000000):0.3177520000):0.0759316000	1mxr_A:0.3937860000):0.2106940000	3ee4_A:0.5206460000):0.2498430000	((2inc_B:0.4595750000	(2inp_C:0.5218690000	1mty_B:0.4960680000):0.1673640000):0.1007690000	(1mty_D:0.5047310000	3dhg_A:0.5987910000):0.2196870000):0.7873360000):0.0000028303	(((2uw1_A:0.0000020000	2uw1_B:0.0000020000):0.1094240000	1afr_A:0.0674490000):0.7454810000	1za0_A:0.7142510000):0.1134870000):0.2909480000):0.6306370000):0.0579574000):0.0000020268	(1qgh_A:0.1262040000	2ux1_A:0.2687240000):0.1906540000):0.0005129140	(((((1dps_A:0.0000010000	1jts_A:0.0000010000):0.1466170000	1uvh_A:0.3456300000):0.0671995000	1o9r_A:0.2211760000):0.1173630000	(1tjo_A:0.0000010000	1tk6_A:0.0000010000):0.2351080000):0.1610370000	((((2fzf_A:0.5828720000	((1lko_A:0.2049770000	3qhb_A:0.3716150000):0.2050000000	1yuz_A:0.4821800000):0.1299280000):0.2739460000	((((((1lb3_A:0.1128010000	2za7_A:0.0613570000):0.0623415000	(1bg7_A:0.0011950000	1z6o_M:0.4571120000):0.0640554000):0.0789217000	1r03_A:0.0000020000):0.0580367000	1z6o_A:0.4542330000):0.1871250000	((1eum_A:0.0135010000	1krq_A:0.2342520000):0.0182099000	(2jd7_A:0.0589100000	1vlg_A:0.1243780000):0.0710854000):0.0825243000):0.0521761000	3e6s_A:0.2343290000):0.1374130000):0.1479220000	(((1bcf_A:0.0000010000	3e1q_A:0.0000010000):0.0714680000	2fkz_A:0.0281170000):0.0537486000	1jgc_A:0.0740540000):0.0954665000):0.1888990000	1nfv_A:0.1222740000):0.2317500000):0.0434518000):0.0712717000);
(1ji5_A:0.1020160000	((1jig_A:0.0017030000	(1ji4_A:0.1103040000	2fjc_A:0.1508930000):0.1040780000):0.0587638000	((2chp_A:0.1345650000	((((1dps_A:0.0000010000	1jts_A:0.0000010000):0.1065870000	1o9r_A:0.1348260000):0.0543103000	1uvh_A:0.3880540000):0.1574190000	(1tjo_A:0.0000010000	1tk6_A:0.0000010000):0.1433970000):0.1212640000):0.0313767000	(((1qgh_A:0.1433870000	2ux1_A:0.1508960000):0.0725682000	2vzb_A:0.2722530000):0.0000022690	((2fzf_A:0.6725650000	((((1bcf_A:0.0000010000	3e1q_A:0.0000010000):0.0495803000	(1jgc_A:0.0840500000	(((1lko_A:0.2395400000	1yuz_A:0.4034980000):0.1975920000	3qhb_A:0.3318010000):0.4577800000	((((((1lb3_A:0.0563960000	(1z6o_A:0.3656610000	1z6o_M:0.3367370000):0.1189810000):0.0445559000	2za7_A:0.0459350000):0.1176480000	1bg7_A:0.0423020000):0.0702998000	1r03_A:0.0000030000):0.1676920000	3e6s_A:0.2287440000):0.0465223000	((1eum_A:0.0788640000	1krq_A:0.1368480000):0.0253328000	(2jd7_A:0.0875950000	1vlg_A:0.1607790000):0.0261952000):0.1274440000):0.1613400000):0.0575047000):0.0340965000):0.0039402500	2fkz_A:0.0000030000):0.1794050000	1nfv_A:0.1842090000):0.1308080000):0.0417199000	((1otk_A:1.1466590000	(((2uw1_A:0.0000020000	2uw1_B:0.0000010000):0.0567156000	1afr_A:0.0709400000):0.5458640000	1za0_A:0.5289690000):0.0771646000):0.2522700000	((((((1oqu_A:0.1365760000	1r2f_A:0.1247630000):0.0180249000	1uzr_A:0.0000030000):0.3120650000	1mxr_A:0.4142720000):0.1585000000	(1jk0_A:0.2766200000	(2uw2_A:0.0574060000	1w68_A:0.0899770000):0.1137450000):0.2293990000):0.2218680000	((2inc_B:0.4953700000	(2inp_C:0.5494840000	1mty_B:0.3875410000):0.1964490000):0.0739281000	(1mty_D:0.4967300000	3dhg_A:0.5886710000):0.0848349000):0.6427890000):0.2124880000	3ee4_A:0.5504770000):0.1116850000):0.8010760000):0.0679184000):0.0453013000):0.0927919000):0.0041981000	1n1q_A:0.0937590000);
(1ji5_A:0.0167930000	1jig_A:0.0624400000	(((((1n1q_A:0.1457050000	1ji4_A:0.0479940000):0.0700710000	2fjc_A:0.0971890000):0.0347306000	(1qgh_A:0.1448700000	2ux1_A:0.1526570000):0.1196520000):0.0107863000	((2chp_A:0.0809010000	((((1dps_A:0.0000010000	1jts_A:0.0000010000):0.2422770000	1o9r_A:0.1408740000):0.0436598000	1uvh_A:0.2100420000):0.1388840000	(1tjo_A:0.0000010000	1tk6_A:0.0000010000):0.1421030000):0.2057860000):0.0602719000	((((((2fzf_A:0.6068020000	1lko_A:0.2602120000):0.1401710000	1yuz_A:0.5174590000):0.1304330000	3qhb_A:0.2717900000):0.3917480000	(((((((1lb3_A:0.0312910000	(1z6o_A:0.2261840000	1z6o_M:0.2823560000):0.1252270000):0.0415471000	2za7_A:0.1010350000):0.0632684000	1bg7_A:0.0460510000):0.1027270000	1r03_A:0.0131770000):0.2715000000	(1krq_A:0.1465420000	3e6s_A:0.1150410000):0.0789533000):0.0348158000	(2jd7_A:0.0975340000	1vlg_A:0.1418730000):0.0317885000):0.0459216000	1eum_A:0.0326120000):0.1188950000):0.1243150000	(((1bcf_A:0.0000010000	3e1q_A:0.0000010000):0.0951811000	2fkz_A:0.0229530000):0.0392290000	1jgc_A:0.1005420000):0.0281026000):0.1340450000	1nfv_A:0.2563580000):0.2551590000):0.0372663000):0.0407010000	(2vzb_A:0.3439330000	(1otk_A:0.9232370000	((((((1oqu_A:0.1062540000	1r2f_A:0.1071630000):0.0527258000	1uzr_A:0.0000030000):0.2844870000	(1mxr_A:0.3468700000	(1jk0_A:0.1919450000	(2uw2_A:0.0689030000	1w68_A:0.0682310000):0.1535350000):0.3086750000):0.0814055000):0.2941850000	3ee4_A:0.5157770000):0.2464730000	(((2inc_B:0.5275490000	2inp_C:0.4257010000):0.1222660000	1mty_B:0.5118100000):0.2338240000	(1mty_D:0.6000440000	3dhg_A:0.5959060000):0.2039820000):0.6655070000):0.0882283000	(((2uw1_A:0.0028280000	2uw1_B:0.0000020000):0.0538327000	1afr_A:0.0864480000):0.5617860000	1za0_A:0.4474890000):0.2186170000):0.3350620000):0.7330810000):0.0239663000):0.0525328000);
(1ji5_A:0.0561600000	(1jig_A:0.0645590000	1n1q_A:0.0832420000):0.0000022088	(((2chp_A:0.0444520000	(((1qgh_A:0.1340540000	2ux1_A:0.1448670000):0.1192850000	(((1dps_A:0.0000010000	1jts_A:0.0000010000):0.0879671000	(1o9r_A:0.0874060000	1uvh_A:0.3052390000):0.0533969000):0.1651620000	(1tjo_A:0.0000010000	1tk6_A:0.0000010000):0.2786620000):0.0953935000):0.0182138000	2vzb_A:0.2358750000):0.0000028620):0.0527709000	(((((2fzf_A:0.5001230000	((1lko_A:0.2857730000	3qhb_A:0.4627710000):0.0923016000	1yuz_A:0.6250120000):0.2236570000):0.2242460000	((((((((1lb3_A:0.0943890000	2za7_A:0.0400050000):0.0706624000	(1z6o_A:0.2531070000	1z6o_M:0.2878100000):0.0950368000):0.0558129000	1bg7_A:0.0367330000):0.0709327000	1r03_A:0.0093290000):0.2715590000	3e6s_A:0.2029640000):0.0458100000	1krq_A:0.1114390000):0.0343095000	(2jd7_A:0.0390240000	1vlg_A:0.1250670000):0.0962108000):0.0589055000	1eum_A:0.0000020000):0.1546340000):0.0621435000	(((1bcf_A:0.0000010000	3e1q_A:0.0000010000):0.0767604000	2fkz_A:0.0241220000):0.0000021753	1jgc_A:0.1197100000):0.0796076000):0.1303830000	1nfv_A:0.1616020000):0.0625961000	(1otk_A:0.6394610000	((((((((1oqu_A:0.1539430000	1r2f_A:0.1060610000):0.0488782000	1uzr_A:0.0000020000):0.3346090000	1mxr_A:0.4613660000):0.1497550000	3ee4_A:0.4801770000):0.1077830000	(1jk0_A:0.1909830000	(2uw2_A:0.0895530000	1w68_A:0.0879280000):0.1285610000):0.1996450000):0.2211550000	(((2inc_B:0.7102460000	2inp_C:0.4224100000):0.1776190000	1mty_B:0.5203600000):0.1645500000	(1mty_D:0.3620710000	3dhg_A:0.7148760000):0.2215010000):0.4215880000):0.3757730000	1za0_A:0.5819560000):0.0649916000	((2uw1_A:0.0030050000	2uw1_B:0.0000010000):0.0446467000	1afr_A:0.1357560000):0.6883940000):0.4775230000):0.5777000000):0.2271900000):0.0219144000	(1ji4_A:0.1122660000	2fjc_A:0.0831690000):0.0616566000):0.0750025000);
(1ji5_A:0.0482190000	1jig_A:0.0494950000	(1n1q_A:0.1765530000	(2chp_A:0.1618630000	(((1qgh_A:0.2082200000	2ux1_A:0.1647030000):0.0822036000	(1ji4_A:0.1779680000	2fjc_A:0.1572290000):0.0590215000):0.0307471000	(((((((1dps_A:0.0000010000	1jts_A:0.0000010000):0.1820250000	1o9r_A:0.1320100000):0.1157850000	1uvh_A:0.5876680000):0.0862116000	(1tjo_A:0.0000010000	1tk6_A:0.0000010000):0.1660040000):0.1455100000	(1otk_A:0.8813870000	(((((((1oqu_A:0.1032000000	1uzr_A:0.0327910000):0.0490764000	1r2f_A:0.0699330000):0.3869800000	1mxr_A:0.3392910000):0.0821762000	(1jk0_A:0.1935900000	(2uw2_A:0.0645410000	1w68_A:0.0511730000):0.0892034000):0.2730110000):0.1563330000	3ee4_A:0.5510500000):0.2163070000	(((2uw1_A:0.0113580000	2uw1_B:0.0000010000):0.0992643000	1afr_A:0.0493050000):0.7308110000	1za0_A:0.4067710000):0.4333690000):0.0621437000	((2inc_B:0.5480380000	(2inp_C:0.5990870000	1mty_B:0.3594010000):0.1314000000):0.1032870000	(1mty_D:0.6417800000	3dhg_A:0.5608150000):0.1293230000):0.7212600000):0.2301570000):0.7650510000):0.0258631000	(((((((2fzf_A:0.6201760000	1yuz_A:0.4627270000):0.0772138000	1lko_A:0.3053880000):0.2813210000	3qhb_A:0.5034900000):0.2610020000	((((((1lb3_A:0.1062890000	2za7_A:0.1270470000):0.0684967000	(1bg7_A:0.0247170000	(1z6o_A:0.5445100000	1z6o_M:0.1722250000):0.1289250000):0.0727420000):0.0854774000	1r03_A:0.0461890000):0.1178740000	(1krq_A:0.1875790000	3e6s_A:0.2086130000):0.0824171000):0.0524221000	(2jd7_A:0.0971290000	1vlg_A:0.0968820000):0.0636235000):0.0710464000	1eum_A:0.0281980000):0.2039360000):0.1288890000	1jgc_A:0.0939650000):0.0184351000	((1bcf_A:0.0000010000	3e1q_A:0.0000010000):0.1160180000	2fkz_A:0.0588410000):0.0111471000):0.1110150000	1nfv_A:0.2631830000):0.1513610000):0.0627706000	2vzb_A:0.3830350000):0.0535672000):0.0618828000):0.0466343000):0.0252507000);
(1ji5_A:0.0942150000	(1jig_A:0.0618160000	(1n1q_A:0.1174200000	(1ji4_A:0.0925830000	2fjc_A:0.1944550000):0.0318288000):0.0144571000):0.0548099000	((2chp_A:0.0946570000	(2ux1_A:0.2437980000	((((((1dps_A:0.0000020000	1jts_A:0.0000020000):0.1025050000	1uvh_A:0.3018910000):0.1026480000	1o9r_A:0.1040920000):0.2008880000	(1tjo_A:0.0000020000	1tk6_A:0.0000020000):0.1808820000):0.1785370000	((((2fzf_A:0.3924490000	((1lko_A:0.3342800000	1yuz_A:0.4484970000):0.1167300000	3qhb_A:0.4444930000):0.3119940000):0.2986480000	(((((1lb3_A:0.0816700000	2za7_A:0.0712600000):0.0527987000	(1bg7_A:0.0245770000	1r03_A:0.0456280000):0.0372613000):0.0390917000	(1z6o_A:0.2839720000	1z6o_M:0.3096960000):0.0639541000):0.1803330000	((1eum_A:0.0259600000	1krq_A:0.1254540000):0.0565842000	(2jd7_A:0.1064190000	1vlg_A:0.1182990000):0.0276990000):0.0385094000):0.0334003000	3e6s_A:0.2457750000):0.0395775000):0.0660062000	(((1bcf_A:0.0000020000	3e1q_A:0.0000020000):0.0312635000	2fkz_A:0.0348040000):0.0475204000	1jgc_A:0.0637630000):0.0509480000):0.1919640000	1nfv_A:0.2130890000):0.2028870000):0.0000021804	(1otk_A:1.0871490000	(((((((1oqu_A:0.1588720000	1uzr_A:0.0077170000):0.0660865000	1r2f_A:0.0384720000):0.2518350000	1mxr_A:0.4191850000):0.0864730000	(1jk0_A:0.1678400000	(2uw2_A:0.0623100000	1w68_A:0.1063110000):0.1505120000):0.2739850000):0.0211224000	(2inc_B:0.3736710000	((2inp_C:0.4441300000	1mty_B:0.6063890000):0.1423800000	(1mty_D:0.6206290000	3dhg_A:0.4901060000):0.1569140000):0.1680400000):0.7172890000):0.2337050000	3ee4_A:0.4380780000):0.2227890000	(((2uw1_A:0.0051000000	2uw1_B:0.0000020000):0.0749529000	1afr_A:0.0152760000):0.6840000000	1za0_A:0.6158370000):0.3726510000):0.1319590000):0.7154930000):0.0227863000):0.0592551000):0.0877170000	(1qgh_A:0.1908780000	2vzb_A:0.2412810000):0.0421528000):0.0386434000);
(1ji5_A:0.1054710000	(1jig_A:0.0730740000	1n1q_A:0.1550570000):0.0045099200	(((2chp_A:0.1857750000	(1ji4_A:0.1735110000	2fjc_A:0.1456050000):0.0447477000):0.0407228000	((1qgh_A:0.2543950000	2ux1_A:0.1071740000):0.0684040000	((((((((((2fzf_A:0.3199890000	((1lko_A:0.2535440000	1yuz_A:0.5420790000):0.0798284000	3qhb_A:0.4074200000):0.2613570000):0.4277540000	2jd7_A:0.0305170000):0.0440769000	1vlg_A:0.2155470000):0.0144251000	(1eum_A:0.0513410000	1krq_A:0.1388450000):0.0412637000):0.0400399000	(((((1lb3_A:0.0734020000	(1z6o_A:0.2817560000	1z6o_M:0.2417940000):0.1563940000):0.0541172000	2za7_A:0.0353590000):0.0573135000	1bg7_A:0.0566810000):0.1006330000	1r03_A:0.0000020000):0.1490310000	3e6s_A:0.2418470000):0.0508489000):0.1848850000	2fkz_A:0.0140580000):0.0022305200	(1bcf_A:0.0000010000	3e1q_A:0.0000010000):0.0743797000):0.0197884000	1jgc_A:0.0854330000):0.2177650000	1nfv_A:0.1797130000):0.2292340000	(2vzb_A:0.0551130000	(((1otk_A:0.8938720000	((((((1oqu_A:0.1486270000	1uzr_A:0.0363420000):0.0786869000	1r2f_A:0.0302960000):0.2626640000	1mxr_A:0.4707470000):0.1543610000	(1jk0_A:0.1651860000	(2uw2_A:0.0651930000	1w68_A:0.0771310000):0.1664960000):0.2372890000):0.1515850000	(((2inc_B:0.5003760000	2inp_C:0.5059680000):0.2826800000	1mty_B:0.5309440000):0.2555650000	(1mty_D:0.4649320000	3dhg_A:0.8229030000):0.0439821000):0.7158720000):0.2044420000	3ee4_A:0.5026010000):0.3827400000):0.2125960000	1za0_A:0.7457660000):0.3333420000	(2uw1_A:0.0025930000	(2uw1_B:0.0000010000	1afr_A:0.1202070000):0.0003841520):0.3620570000):0.7747740000):0.1198340000):0.0314227000):0.0000023672):0.0248089000	((((1dps_A:0.0000010000	1jts_A:0.0000010000):0.1431240000	1o9r_A:0.0887660000):0.1191720000	1uvh_A:0.3171170000):0.2002350000	(1tjo_A:0.0000010000	1tk6_A:0.0000010000):0.3041400000):0.1357210000):0.1034840000);
(1ji5_A:0.1610830000	1jig_A:0.0000020000	(1n1q_A:0.1710160000	((((2chp_A:0.2225820000	(((((1dps_A:0.0000010000	1jts_A:0.0000010000):0.1597670000	1uvh_A:0.5134430000):0.0972823000	1o9r_A:0.1457490000):0.2565340000	(1tjo_A:0.0000010000	1tk6_A:0.0000010000):0.1964620000):0.1489890000	((((((2fzf_A:0.6219360000	(1lko_A:0.2050900000	1yuz_A:0.5129900000):0.1447070000):0.1407110000	(3qhb_A:0.2704460000	(1otk_A:1.1043390000	(((((((1oqu_A:0.1722360000	1r2f_A:0.0847030000):0.0257590000	1uzr_A:0.0022530000):0.2821580000	1mxr_A:0.3336570000):0.1168770000	(1jk0_A:0.2772400000	(2uw2_A:0.0338610000	1w68_A:0.0865810000):0.1159900000):0.2889910000):0.2827780000	(((2uw1_A:0.0108870000	2uw1_B:0.0000010000):0.0582523000	1afr_A:0.0433740000):0.5519690000	1za0_A:0.6229480000):0.3483780000):0.0954136000	3ee4_A:0.4568180000):0.2092390000	(2inc_B:0.3738920000	((2inp_C:0.5580320000	1mty_B:0.4648300000):0.1356550000	(1mty_D:0.5081160000	3dhg_A:0.5454580000):0.1374450000):0.1933910000):0.5338620000):0.0736405000):0.4981810000):0.2845190000):0.2705210000	(((((1lb3_A:0.0625630000	2za7_A:0.0644170000):0.1313770000	(1bg7_A:0.0272100000	1r03_A:0.0508960000):0.0295875000):0.0217925000	(1z6o_A:0.3435490000	1z6o_M:0.3755420000):0.0523179000):0.2026770000	((1eum_A:0.0486900000	(1krq_A:0.1263430000	2jd7_A:0.0706330000):0.0646122000):0.0586322000	1vlg_A:0.1706980000):0.0857817000):0.0506933000	3e6s_A:0.2564890000):0.0679429000):0.1014260000	((1bcf_A:0.0000010000	3e1q_A:0.0000010000):0.0614670000	2fkz_A:0.0610460000):0.0324155000):0.0252135000	1jgc_A:0.0541920000):0.2266470000	1nfv_A:0.1536620000):0.1759890000):0.0587226000):0.0768754000	2vzb_A:0.3405100000):0.0354532000	(1qgh_A:0.1880690000	2ux1_A:0.0882320000):0.1053450000):0.1001510000	(1ji4_A:0.1111860000	2fjc_A:0.1772210000):0.0390444000):0.0712334000):0.0419398000);
(1ji5_A:0.0720470000	1jig_A:0.0561910000	(1n1q_A:0.1513920000	(((2chp_A:0.1660870000	((((1dps_A:0.0000010000	1jts_A:0.0000010000):0.1485690000	1o9r_A:0.1200510000):0.1588980000	1uvh_A:0.2484560000):0.0772643000	(1tjo_A:0.0000010000	1tk6_A:0.0000010000):0.2579460000):0.1003500000):0.0766834000	2vzb_A:0.3385730000):0.0363019000	(((1qgh_A:0.1470170000	2ux1_A:0.1587790000):0.1424400000	(1ji4_A:0.1714630000	2fjc_A:0.0652980000):0.1024060000):0.0585114000	(((((2fzf_A:0.4032490000	(1lko_A:0.3921550000	(1yuz_A:0.5175960000	3qhb_A:0.3540560000):0.0976232000):0.2865750000):0.1575050000	(((((((1lb3_A:0.1180240000	2za7_A:0.0707100000):0.1146220000	(1bg7_A:0.1069690000	1r03_A:0.0552640000):0.0806830000):0.0502291000	(1z6o_A:0.3697540000	1z6o_M:0.3396410000):0.1121200000):0.1658830000	1krq_A:0.1710190000):0.0329386000	3e6s_A:0.3102320000):0.0385575000	(2jd7_A:0.0862960000	1vlg_A:0.2313770000):0.0617685000):0.0322457000	1eum_A:0.0523190000):0.1112330000):0.1049300000	(((1bcf_A:0.0000010000	3e1q_A:0.0000010000):0.0563215000	2fkz_A:0.0000020000):0.0168654000	1jgc_A:0.0912720000):0.1379360000):0.1815750000	1nfv_A:0.1322960000):0.1537750000	(1otk_A:0.7311720000	((((((1oqu_A:0.1195230000	1r2f_A:0.0786330000):0.0425094000	1uzr_A:0.0000030000):0.3162100000	(1mxr_A:0.4003470000	(1jk0_A:0.1875430000	(2uw2_A:0.0531600000	1w68_A:0.1063180000):0.0908574000):0.3147240000):0.0592827000):0.1207410000	3ee4_A:0.6834050000):0.2140770000	(((2uw1_A:0.0000020000	2uw1_B:0.0000010000):0.0350309000	1afr_A:0.0628500000):0.5684480000	1za0_A:0.6175370000):0.3086090000):0.0404470000	(((2inc_B:0.5441370000	2inp_C:0.3347430000):0.2905150000	1mty_B:0.4726800000):0.1021360000	(1mty_D:0.6277930000	3dhg_A:0.5900320000):0.2339820000):0.6274630000):0.4343490000):0.9104590000):0.1812000000):0.0000023027):0.0559867000):0.0177236000);
(1ji5_A:0.1239840000	1jig_A:0.0778830000	(1n1q_A:0.1306850000	(((2chp_A:0.0742500000	(((((1dps_A:0.0000010000	1jts_A:0.0000010000):0.1381740000	1o9r_A:0.1912110000):0.1134960000	1uvh_A:0.2957230000):0.1440460000	(1tjo_A:0.0000010000	1tk6_A:0.0000010000):0.1631530000):0.1728080000	(((((2fzf_A:0.5519700000	(1lko_A:0.2851490000	(1yuz_A:0.3322760000	3qhb_A:0.5693460000):0.0511227000):0.3154160000):0.2035340000	((((((((1lb3_A:0.0275060000	2za7_A:0.0870480000):0.1112010000	(1z6o_A:0.3519660000	1z6o_M:0.2482090000):0.1196070000):0.0450800000	1bg7_A:0.0273620000):0.0344036000	1r03_A:0.0019300000):0.2107490000	3e6s_A:0.2727100000):0.0422204000	1krq_A:0.1415660000):0.0164757000	(2jd7_A:0.0521600000	1vlg_A:0.1835280000):0.0667596000):0.0442204000	1eum_A:0.0253150000):0.1461010000):0.1291830000	((1bcf_A:0.0000010000	3e1q_A:0.0000010000):0.0371036000	2fkz_A:0.0972440000):0.0231891000):0.0389738000	1jgc_A:0.0607360000):0.3530490000	1nfv_A:0.2167280000):0.1907840000):0.0782166000):0.0498826000	((1qgh_A:0.1626400000	2ux1_A:0.1220630000):0.1806890000	(2vzb_A:0.2351200000	(1otk_A:1.1131610000	((((((((1oqu_A:0.1273540000	1r2f_A:0.0628710000):0.0724609000	1uzr_A:0.0000020000):0.2685080000	1mxr_A:0.3659130000):0.1324710000	(1jk0_A:0.1439700000	(2uw2_A:0.0621450000	1w68_A:0.0988400000):0.1745770000):0.2984810000):0.1867920000	3ee4_A:0.4916420000):0.3831690000	((2inc_B:0.5525490000	(2inp_C:0.5938460000	1mty_B:0.5691150000):0.1298090000):0.3004970000	(1mty_D:0.5236300000	3dhg_A:0.7193620000):0.1408510000):0.5105730000):0.2461050000	1za0_A:0.6644500000):0.1673100000	((2uw1_A:0.0025400000	2uw1_B:0.0000010000):0.0045766700	1afr_A:0.0644040000):0.4453640000):0.2756870000):0.4662860000):0.0638991000):0.0000026055):0.0607328000	(1ji4_A:0.0739210000	2fjc_A:0.1583430000):0.0000023355):0.0957832000):0.0103806000);
(1ji5_A:0.1122520000	(1jig_A:0.0227650000	(1n1q_A:0.0947280000	(1ji4_A:0.0935060000	2fjc_A:0.0743320000):0.0300433000):0.0403716000):0.0786378000	(((2chp_A:0.0683520000	2vzb_A:0.1669470000):0.0958922000	((1qgh_A:0.1558710000	2ux1_A:0.1256090000):0.1418440000	(((((2fzf_A:0.3593290000	1yuz_A:0.6606150000):0.1839700000	(1lko_A:0.2372400000	3qhb_A:0.4884750000):0.1940780000):0.4071500000	((((1bcf_A:0.0000010000	3e1q_A:0.0000010000):0.0339425000	2fkz_A:0.0428070000):0.0023262100	1jgc_A:0.0737860000):0.1438980000	(((((1lb3_A:0.1002620000	2za7_A:0.0420120000):0.0376562000	(1z6o_A:0.2657510000	1z6o_M:0.2670660000):0.1120910000):0.0271007000	1bg7_A:0.0350680000):0.0845250000	1r03_A:0.0000020000):0.1897300000	(((1eum_A:0.0558140000	1krq_A:0.1374550000):0.0190784000	(2jd7_A:0.1002740000	1vlg_A:0.1757830000):0.0197731000):0.0613117000	3e6s_A:0.2707750000):0.0397275000):0.1559670000):0.0371856000):0.1613400000	1nfv_A:0.2441310000):0.0015325200	(1otk_A:0.8785810000	(((((((1oqu_A:0.1321030000	1uzr_A:0.0191900000):0.0504703000	1r2f_A:0.0578470000):0.2068640000	1mxr_A:0.4645880000):0.0657274000	(1jk0_A:0.1741650000	(2uw2_A:0.0729030000	1w68_A:0.1082540000):0.2044070000):0.2791860000):0.2122020000	3ee4_A:0.4583710000):0.2941070000	(((2uw1_A:0.0084270000	2uw1_B:0.0000010000):0.0591647000	1afr_A:0.0948760000):0.5225620000	1za0_A:0.7031900000):0.1571380000):0.0339060000	(((2inc_B:0.5517220000	2inp_C:0.3904060000):0.1429020000	1mty_B:0.4683890000):0.0930348000	(1mty_D:0.6093960000	3dhg_A:0.4545210000):0.2718630000):0.6394320000):0.3129390000):0.7795170000):0.1545830000):0.0000020748):0.0090647800	((((1dps_A:0.0000010000	1jts_A:0.0000010000):0.1287860000	1o9r_A:0.0931360000):0.0581780000	1uvh_A:0.2013420000):0.1179720000	(1tjo_A:0.0000010000	1tk6_A:0.0000010000):0.1015850000):0.2050980000):0.0249938000);
(1ji5_A:0.0676580000	(1jig_A:0.0771240000	1n1q_A:0.2022700000):0.0000022294	(((2chp_A:0.1721970000	((((1dps_A:0.0000010000	1jts_A:0.0000010000):0.1517890000	(1o9r_A:0.1559300000	1uvh_A:0.4408430000):0.0489798000):0.0880689000	(1tjo_A:0.0000010000	1tk6_A:0.0000010000):0.2859850000):0.2707000000	((((((2fzf_A:0.6917420000	(1lko_A:0.3658610000	(1yuz_A:0.4035480000	3qhb_A:0.4082400000):0.1617680000):0.2168930000):0.3249730000	((((((1lb3_A:0.0598160000	2za7_A:0.0447280000):0.0449020000	(1z6o_A:0.2748220000	1z6o_M:0.3954100000):0.0801996000):0.0492271000	1bg7_A:0.0351550000):0.0477898000	1r03_A:0.0000030000):0.2624360000	((1eum_A:0.0292990000	(1krq_A:0.0931590000	2jd7_A:0.0399640000):0.0246595000):0.0648570000	1vlg_A:0.1350840000):0.0641934000):0.0517963000	3e6s_A:0.2995190000):0.0822892000):0.0710789000	2fkz_A:0.0544300000):0.0000025718	(1bcf_A:0.0000010000	3e1q_A:0.0000010000):0.1226110000):0.0433405000	1jgc_A:0.0622020000):0.1621250000	1nfv_A:0.1253920000):0.2001760000):0.0627568000):0.0029581000	((1qgh_A:0.1514720000	2ux1_A:0.1637970000):0.0978697000	(1ji4_A:0.1008490000	2fjc_A:0.1609070000):0.1295390000):0.0418591000):0.0110029000	(2vzb_A:0.0804660000	(1otk_A:1.1477600000	(((((((1oqu_A:0.1509420000	1uzr_A:0.0186070000):0.0791624000	1r2f_A:0.0167390000):0.2706210000	1mxr_A:0.4037380000):0.1201430000	(1jk0_A:0.2256110000	(2uw2_A:0.1136770000	1w68_A:0.0592620000):0.1388910000):0.2442100000):0.0781046000	3ee4_A:0.4723540000):0.4099110000	(((2uw1_A:0.0029780000	2uw1_B:0.0000010000):0.0311904000	1afr_A:0.1074630000):0.5455280000	1za0_A:0.7573250000):0.2484460000):0.0220456000	((2inc_B:0.7032840000	2inp_C:0.5088830000):0.1046200000	(1mty_B:0.5440750000	(1mty_D:0.6656240000	3dhg_A:0.6273560000):0.2703650000):0.0640794000):0.7809320000):0.2925350000):0.7776580000):0.3064670000):0.0971585000);
(1ji5_A:0.0898110000	1jig_A:0.0632260000	(1n1q_A:0.1202620000	((((2chp_A:0.1563530000	((((1dps_A:0.0000010000	1jts_A:0.0000010000):0.1654540000	1o9r_A:0.1224430000):0.1341220000	1uvh_A:0.3494680000):0.1599440000	(1tjo_A:0.0000010000	1tk6_A:0.0000010000):0.1761540000):0.0993420000):0.0635912000	2vzb_A:0.2837370000):0.0327506000	((((2fzf_A:0.6306140000	(((((1lb3_A:0.0523900000	2za7_A:0.0630110000):0.0732156000	(1bg7_A:0.0379660000	1r03_A:0.0600010000):0.0229017000):0.0124287000	(1z6o_A:0.2928520000	1z6o_M:0.2672330000):0.0703123000):0.1992130000	((1eum_A:0.0497670000	1krq_A:0.1542790000):0.0381793000	(2jd7_A:0.0840400000	1vlg_A:0.1376020000):0.0602884000):0.0436518000):0.0637781000	3e6s_A:0.2574680000):0.0547368000):0.0451803000	((1lko_A:0.2828160000	1yuz_A:0.6295930000):0.1303050000	(3qhb_A:0.2499900000	(1otk_A:1.0681120000	(((((((1oqu_A:0.1569850000	1r2f_A:0.0653550000):0.0303103000	1uzr_A:0.0031730000):0.3093650000	1mxr_A:0.3999860000):0.1737170000	(1jk0_A:0.2072930000	(2uw2_A:0.0936040000	1w68_A:0.0908530000):0.0998452000):0.2464420000):0.2735730000	(2inc_B:0.3181940000	((2inp_C:0.4511880000	1mty_B:0.4943940000):0.1915920000	(1mty_D:0.5805290000	3dhg_A:0.4182910000):0.2239970000):0.1831770000):0.4771870000):0.1625850000	(((2uw1_A:0.0000020000	2uw1_B:0.0000010000):0.0235131000	1afr_A:0.0973520000):0.7640450000	1za0_A:0.6105320000):0.4638700000):0.1559260000	3ee4_A:0.1917590000):0.5229570000):0.4966130000):0.1388660000):0.3595730000):0.0933360000	(((1bcf_A:0.0000010000	3e1q_A:0.0000010000):0.0395773000	2fkz_A:0.0260130000):0.0249139000	1jgc_A:0.0671260000):0.0516208000):0.1233780000	1nfv_A:0.2410700000):0.3264630000):0.0000028660	((1qgh_A:0.0975360000	2ux1_A:0.2447000000):0.0927632000	(1ji4_A:0.1055030000	2fjc_A:0.1619590000):0.1142790000):0.0420975000):0.0339109000):0.0024610400);
(1ji5_A:0.1196170000	1jig_A:0.0537860000	(1n1q_A:0.1954280000	((((2chp_A:0.2270470000	((((1dps_A:0.0000010000	1jts_A:0.0000010000):0.2247090000	1o9r_A:0.0605230000):0.1527230000	1uvh_A:0.3399510000):0.1114680000	(1tjo_A:0.0000010000	1tk6_A:0.0000010000):0.2821770000):0.1398520000):0.0235051000	2vzb_A:0.3463740000):0.0209250000	((1qgh_A:0.1847550000	2ux1_A:0.1908180000):0.0673732000	(1ji4_A:0.1274960000	2fjc_A:0.1678310000):0.0302271000):0.0571425000):0.0000028403	(((((2fzf_A:0.5221980000	((1lko_A:0.4216320000	1yuz_A:0.6913850000):0.0897425000	3qhb_A:0.5329050000):0.2190240000):0.2423640000	(((((1lb3_A:0.1238080000	2za7_A:0.0527370000):0.0386386000	(1bg7_A:0.0354580000	1r03_A:0.0566510000):0.0551258000):0.0930777000	(1z6o_A:0.4622330000	1z6o_M:0.3466500000):0.1010050000):0.2379650000	((1eum_A:0.0840450000	1krq_A:0.1820620000):0.0375978000	(2jd7_A:0.1088610000	1vlg_A:0.1485880000):0.0215926000):0.0347902000):0.0471772000	3e6s_A:0.2586230000):0.0728656000):0.2114200000	(((1bcf_A:0.0000010000	3e1q_A:0.0000010000):0.0165313000	2fkz_A:0.0152990000):0.0000020209	1jgc_A:0.0939720000):0.0958689000):0.2423450000	1nfv_A:0.1587920000):0.0697349000	(1otk_A:0.7151730000	(((((((1oqu_A:0.1065290000	1r2f_A:0.0671040000):0.0581735000	1uzr_A:0.0000030000):0.3282150000	1mxr_A:0.4442340000):0.1414540000	(1jk0_A:0.2205420000	(2uw2_A:0.0754190000	1w68_A:0.0744050000):0.1509990000):0.2587220000):0.1596690000	(2inc_B:0.3317590000	((2inp_C:0.5493260000	1mty_B:0.4896090000):0.2452380000	(1mty_D:0.5326550000	3dhg_A:0.5818650000):0.1014120000):0.2227800000):0.7147300000):0.2553210000	3ee4_A:0.3892950000):0.3018140000	(((2uw1_A:0.0083440000	2uw1_B:0.0000010000):0.0074027200	1afr_A:0.1219650000):0.6965020000	1za0_A:0.7150840000):0.0411783000):0.6300040000):0.5860010000):0.2518850000):0.1047300000):0.0207828000);
(1ji5_A:0.0839340000	1jig_A:0.0365670000	(1n1q_A:0.1733720000	((2chp_A:0.1777500000	(1ji4_A:0.1063790000	2fjc_A:0.1163560000):0.0603553000):0.0578724000	(((1qgh_A:0.2297050000	2ux1_A:0.2964420000):0.0814737000	2vzb_A:0.3530110000):0.0000029778	(((((1dps_A:0.0000010000	1jts_A:0.0000010000):0.1989730000	1o9r_A:0.0792720000):0.1351490000	(1tjo_A:0.0000010000	1tk6_A:0.0000010000):0.1746010000):0.0993828000	1uvh_A:0.4088190000):0.1255550000	((((((2fzf_A:0.6224870000	((1lko_A:0.3563110000	3qhb_A:0.3281010000):0.0910733000	1yuz_A:0.5934330000):0.1519810000):0.4608230000	((((((1lb3_A:0.0949550000	2za7_A:0.1028220000):0.0950080000	1bg7_A:0.0310280000):0.0507729000	1r03_A:0.0102660000):0.0608293000	(1z6o_A:0.4111640000	1z6o_M:0.4907700000):0.0703403000):0.2223690000	3e6s_A:0.2032140000):0.0321344000	((1eum_A:0.0416830000	1krq_A:0.1974590000):0.0341188000	(2jd7_A:0.0608070000	1vlg_A:0.1145790000):0.0654529000):0.0716115000):0.0751747000):0.2325710000	((1bcf_A:0.0000010000	3e1q_A:0.0000010000):0.0616586000	2fkz_A:0.0479620000):0.0215475000):0.0378272000	1jgc_A:0.0619830000):0.1543570000	(((((1otk_A:1.2046200000	(((2inc_B:0.6641790000	2inp_C:0.3736140000):0.1500820000	(1mty_D:0.5432150000	3dhg_A:0.5448650000):0.4165070000):0.0293990000	1mty_B:0.4303790000):0.5997180000):0.1632160000	(((2uw1_A:0.0000020000	2uw1_B:0.0000010000):0.0681295000	1afr_A:0.0607860000):0.7649750000	1za0_A:0.6787800000):0.4036460000):0.2920200000	(1jk0_A:0.2696060000	(2uw2_A:0.1159800000	1w68_A:0.0941210000):0.1366390000):0.1825410000):0.1510700000	(((1oqu_A:0.1529930000	1r2f_A:0.0972690000):0.0323010000	1uzr_A:0.0000030000):0.3414370000	1mxr_A:0.3793560000):0.0780265000):0.3512470000	3ee4_A:0.2979720000):1.0296700000):0.0965921000	1nfv_A:0.1447540000):0.3516550000):0.0568049000):0.0399616000):0.1221930000):0.0005754660);
(1ji5_A:0.0680040000	(1jig_A:0.0654290000	1n1q_A:0.1007400000):0.0000022210	(2chp_A:0.1726880000	(((1qgh_A:0.0928030000	2ux1_A:0.2031200000):0.1312000000	(1ji4_A:0.1637750000	2fjc_A:0.0804990000):0.0486255000):0.0549413000	(((((((1dps_A:0.0000010000	1jts_A:0.0000010000):0.0765956000	1o9r_A:0.1314360000):0.1610170000	1uvh_A:0.3522990000):0.0917060000	(1tjo_A:0.0000010000	1tk6_A:0.0000010000):0.3023840000):0.1207280000	(1otk_A:1.0370000000	(((((((1oqu_A:0.1248270000	1uzr_A:0.0000030000):0.0597650000	1r2f_A:0.0397770000):0.1798080000	1mxr_A:0.4282700000):0.0959462000	(1jk0_A:0.1784830000	(2uw2_A:0.0415680000	1w68_A:0.0926920000):0.1554930000):0.3005330000):0.1377170000	3ee4_A:0.5572730000):0.2938480000	(((2uw1_A:0.0027480000	2uw1_B:0.0000020000):0.0217102000	1afr_A:0.1017870000):0.6953520000	1za0_A:0.5348330000):0.1878450000):0.1630160000	((2inc_B:0.5207340000	2inp_C:0.5586350000):0.1275440000	(1mty_B:0.5531900000	(1mty_D:0.7132750000	3dhg_A:0.5959000000):0.2426420000):0.0923760000):0.7049380000):0.3407240000):0.5681510000):0.0734573000	((((2fzf_A:0.4389250000	((1lko_A:0.2851340000	1yuz_A:0.3940760000):0.1464320000	3qhb_A:0.4202930000):0.2278380000):0.2052980000	((((((((1lb3_A:0.0908370000	2za7_A:0.0178570000):0.1021800000	(1bg7_A:0.0321570000	1r03_A:0.0434360000):0.0188403000):0.0644071000	1z6o_A:0.4575080000):0.1204010000	1z6o_M:0.2943640000):0.0830847000	3e6s_A:0.2216180000):0.0482532000	1krq_A:0.1573340000):0.0190692000	(2jd7_A:0.0837750000	1vlg_A:0.1235450000):0.0572405000):0.0413352000	1eum_A:0.0047730000):0.0904998000):0.1473830000	(((1bcf_A:0.0000010000	3e1q_A:0.0000010000):0.0562104000	2fkz_A:0.0672520000):0.0213163000	1jgc_A:0.0707810000):0.0624245000):0.1799470000	1nfv_A:0.1242220000):0.1880440000):0.0542798000	2vzb_A:0.2481500000):0.0153703000):0.0000026309):0.0731202000);
(1ji5_A:0.1815200000	1jig_A:0.0350960000	(1n1q_A:0.1305470000	((2chp_A:0.1456230000	((1qgh_A:0.2222530000	2ux1_A:0.1200210000):0.0819848000	((((((1dps_A:0.0000010000	1jts_A:0.0000010000):0.2140930000	1o9r_A:0.0788320000):0.0739608000	1uvh_A:0.3607460000):0.1486720000	(1tjo_A:0.0000010000	1tk6_A:0.0000010000):0.3023300000):0.1643500000	((((2fzf_A:0.4990720000	(1lko_A:0.2026530000	(1yuz_A:0.4971370000	3qhb_A:0.4620260000):0.1118740000):0.5756050000):0.2500470000	((((((((1lb3_A:0.0977880000	1z6o_A:0.4790120000):0.0231788000	2za7_A:0.0735260000):0.0644729000	(1bg7_A:0.0149750000	1r03_A:0.1123750000):0.0735151000):0.1545790000	1z6o_M:0.3933140000):0.2158030000	(1krq_A:0.1408460000	2jd7_A:0.0763690000):0.0147479000):0.0593669000	1vlg_A:0.3257220000):0.0336821000	1eum_A:0.0486360000):0.1357210000	3e6s_A:0.1675830000):0.1166380000):0.0369372000	(((1bcf_A:0.0000010000	3e1q_A:0.0000010000):0.0392009000	2fkz_A:0.0150290000):0.0000027082	1jgc_A:0.1209040000):0.1624100000):0.2291620000	1nfv_A:0.2383490000):0.2050410000):0.0000027813	(2vzb_A:0.2791960000	(1otk_A:0.9012610000	((((((1oqu_A:0.1511960000	1r2f_A:0.0919670000):0.0394147000	1uzr_A:0.0000020000):0.3618810000	(1mxr_A:0.4370710000	(1jk0_A:0.2484500000	(2uw2_A:0.0959360000	1w68_A:0.0918290000):0.1293440000):0.2691920000):0.1104770000):0.4128850000	3ee4_A:0.3944160000):0.3448880000	(((2uw1_A:0.0000020000	2uw1_B:0.0000020000):0.0771875000	1afr_A:0.0818450000):0.4937000000	1za0_A:0.7426790000):0.1163420000):0.1357260000	((2inc_B:0.5056660000	2inp_C:0.5085160000):0.0916990000	(1mty_B:0.6714250000	(1mty_D:0.5618630000	3dhg_A:0.4881650000):0.2534640000):0.1352250000):0.7006250000):0.3793330000):1.0105000000):0.0342621000):0.0164279000):0.0418063000):0.0674476000	(1ji4_A:0.1206210000	2fjc_A:0.1473240000):0.0647286000):0.0702876000):0.0160009000);
(1ji5_A:0.0397140000	1jig_A:0.0269680000	(1n1q_A:0.1100770000	(((((2chp_A:0.1704860000	(((((1dps_A:0.0000010000	1jts_A:0.0000010000):0.2012740000	1uvh_A:0.2762200000):0.0516775000	1o9r_A:0.1258940000):0.1253640000	(1tjo_A:0.0000010000	1tk6_A:0.0000010000):0.2097180000):0.1566570000	((((2fzf_A:0.5368230000	(1lko_A:0.1141570000	(1yuz_A:0.5147210000	3qhb_A:0.3433940000):0.1985280000):0.3634930000):0.3996990000	(((((((1lb3_A:0.0809080000	2za7_A:0.0554430000):0.1039400000	(1bg7_A:0.0154610000	(1z6o_A:0.3448200000	1z6o_M:0.3559780000):0.1564510000):0.0389819000):0.0493453000	1r03_A:0.0080240000):0.1602120000	3e6s_A:0.2960670000):0.0431148000	1krq_A:0.0896670000):0.0364775000	(2jd7_A:0.0343830000	1vlg_A:0.1562730000):0.0677307000):0.0615844000	1eum_A:0.0161620000):0.2142920000):0.0586791000	(((1bcf_A:0.0000010000	3e1q_A:0.0000010000):0.1055100000	2fkz_A:0.0282310000):0.0000022206	1jgc_A:0.1147770000):0.0957562000):0.0981423000	1nfv_A:0.1904780000):0.2323640000):0.0258670000):0.0368459000	(2vzb_A:0.1821810000	((1otk_A:1.0242880000	(((2uw1_A:0.0000020000	2uw1_B:0.0000010000):0.0879870000	1afr_A:0.1030220000):0.6372320000	1za0_A:0.5968730000):0.1460830000):0.0994783000	(((((1oqu_A:0.0945270000	1r2f_A:0.1194340000):0.0333290000	1uzr_A:0.0000020000):0.2816340000	(1mxr_A:0.5058080000	(1jk0_A:0.1952630000	(2uw2_A:0.0543490000	1w68_A:0.0714390000):0.1532420000):0.2966570000):0.0742020000):0.2128350000	3ee4_A:0.4447160000):0.2061280000	((2inc_B:0.4300210000	(2inp_C:0.5102860000	1mty_B:0.4470200000):0.1649300000):0.2073510000	(1mty_D:0.4791900000	3dhg_A:0.6811290000):0.1096730000):0.6703130000):0.1222210000):0.6597980000):0.1579760000):0.0400186000	(1qgh_A:0.1427060000	2ux1_A:0.1312970000):0.0917644000):0.0268829000	2fjc_A:0.1463890000):0.0236352000	1ji4_A:0.0962010000):0.0540424000):0.0522306000);
(1ji5_A:0.1028710000	1jig_A:0.0556600000	(1n1q_A:0.1398480000	(((2chp_A:0.1612600000	(((((1dps_A:0.0000010000	1jts_A:0.0000010000):0.2201620000	1o9r_A:0.1338260000):0.1157980000	1uvh_A:0.3655690000):0.1561700000	(1tjo_A:0.0000010000	1tk6_A:0.0000010000):0.2418830000):0.1039540000	(((2fzf_A:0.5619570000	((1lko_A:0.0673870000	1yuz_A:0.7899560000):0.0389422000	3qhb_A:0.5523770000):0.1951180000):0.3047890000	(((((((1lb3_A:0.0953560000	2za7_A:0.0937810000):0.0922731000	1bg7_A:0.0608350000):0.0535952000	1r03_A:0.0000020000):0.0428331000	1z6o_A:0.4051150000):0.1345960000	1z6o_M:0.3714050000):0.1077020000	(((1eum_A:0.0950880000	1krq_A:0.1302940000):0.0427428000	(2jd7_A:0.0769400000	1vlg_A:0.1132190000):0.0406091000):0.0948856000	3e6s_A:0.1755530000):0.0240687000):0.0313974000	1otk_A:1.2840620000):0.0745292000):0.0659691000	((((1bcf_A:0.0000010000	3e1q_A:0.0000010000):0.0820404000	2fkz_A:0.0677010000):0.0123556000	1jgc_A:0.0833640000):0.1104750000	1nfv_A:0.2883800000):0.1547230000):0.2498090000):0.0585651000):0.0647337000	(2vzb_A:0.2687740000	(((((((1oqu_A:0.0876390000	1r2f_A:0.0902800000):0.0423856000	1uzr_A:0.0000030000):0.3030020000	1mxr_A:0.3979620000):0.1015090000	(1jk0_A:0.2085980000	(2uw2_A:0.0957200000	1w68_A:0.0717980000):0.1488570000):0.3519910000):0.2669860000	(((2inc_B:0.5688120000	(2inp_C:0.4390570000	1mty_B:0.5145670000):0.1441600000):0.2269220000	3dhg_A:0.5461910000):0.0602560000	1mty_D:0.4353840000):0.6805840000):0.2014800000	(((2uw1_A:0.0027030000	2uw1_B:0.0000020000):0.0843947000	1afr_A:0.0570550000):0.4978590000	1za0_A:0.5774420000):0.3529320000):0.1719850000	3ee4_A:0.4363690000):0.7474680000):0.1300150000):0.0083432600	((1qgh_A:0.2291350000	2ux1_A:0.1309380000):0.1040820000	(1ji4_A:0.1839460000	2fjc_A:0.1685720000):0.0572393000):0.0472033000):0.0591344000):0.0145415000);
(1ji5_A:0.1141420000	1jig_A:0.0617990000	(1n1q_A:0.1082930000	(((((2chp_A:0.1166810000	2vzb_A:0.2578200000):0.0842691000	(((((((2fzf_A:0.4904210000	((1lko_A:0.2709790000	3qhb_A:0.7040110000):0.0790148000	1yuz_A:0.5393590000):0.2950360000):0.2459380000	1eum_A:0.0000020000):0.0848192000	((((((1lb3_A:0.0679650000	2za7_A:0.1108850000):0.0832843000	1bg7_A:0.0312790000):0.0340232000	(1z6o_A:0.3434690000	1z6o_M:0.3563490000):0.1214340000):0.0466040000	1r03_A:0.0000020000):0.2223230000	(1krq_A:0.1627460000	3e6s_A:0.1883820000):0.0882406000):0.0084337500	(2jd7_A:0.0967940000	1vlg_A:0.1362700000):0.0866492000):0.0782555000):0.1831710000	1jgc_A:0.1975580000):0.0294278000	((1bcf_A:0.0000010000	3e1q_A:0.0000010000):0.1044960000	2fkz_A:0.0312530000):0.0166273000):0.1185280000	1nfv_A:0.3221400000):0.0619894000	(1otk_A:0.8243600000	(((((((1oqu_A:0.1343450000	1r2f_A:0.1251850000):0.0455202000	1uzr_A:0.0000030000):0.4180780000	1mxr_A:0.3105010000):0.1508010000	(1jk0_A:0.2482490000	(2uw2_A:0.0777030000	1w68_A:0.0807490000):0.1644930000):0.1935950000):0.3112180000	3ee4_A:0.3729180000):0.2249390000	(((2inc_B:0.6393000000	2inp_C:0.3690740000):0.1725080000	1mty_B:0.4555990000):0.2259630000	(1mty_D:0.3906650000	3dhg_A:0.6715230000):0.1224960000):0.8320070000):0.0667692000	(((2uw1_A:0.0026940000	2uw1_B:0.0000010000):0.0756526000	1afr_A:0.0629990000):0.5576270000	1za0_A:0.7502440000):0.2919360000):0.5046390000):0.5666550000):0.1165140000):0.0119451000	((1qgh_A:0.2364620000	2ux1_A:0.1243080000):0.1475190000	((((1dps_A:0.0000010000	1jts_A:0.0000010000):0.1288450000	1o9r_A:0.1468250000):0.1518680000	1uvh_A:0.3309840000):0.0846578000	(1tjo_A:0.0000010000	1tk6_A:0.0000010000):0.2162750000):0.0853099000):0.0386280000):0.0478730000	2fjc_A:0.1892560000):0.0204276000	1ji4_A:0.1442590000):0.0542351000):0.0489071000);
(1ji5_A:0.0955190000	1jig_A:0.0357010000	(1n1q_A:0.0447500000	((2chp_A:0.1516710000	2vzb_A:0.2514810000):0.1154110000	((((1qgh_A:0.1454940000	2ux1_A:0.1745190000):0.0846676000	2fjc_A:0.0863850000):0.0199051000	1ji4_A:0.0559470000):0.0270128000	(((((1dps_A:0.0000020000	1jts_A:0.0000020000):0.1817090000	1o9r_A:0.1082840000):0.1632350000	1uvh_A:0.2534500000):0.1046290000	(1tjo_A:0.0000020000	1tk6_A:0.0000020000):0.2363510000):0.0926783000	(((((2fzf_A:0.2762140000	((1lko_A:0.4183370000	3qhb_A:0.5109600000):0.1705300000	1yuz_A:0.7722630000):0.4060780000):0.2477520000	((((((((1lb3_A:0.0735790000	2za7_A:0.0480240000):0.1025090000	(1bg7_A:0.0285330000	1r03_A:0.0043360000):0.0500769000):0.0630694000	(1z6o_A:0.3166230000	1z6o_M:0.2303490000):0.1181020000):0.1726190000	1krq_A:0.2009000000):0.0180407000	2jd7_A:0.0796940000):0.0621608000	1vlg_A:0.1160150000):0.0341570000	1eum_A:0.0859670000):0.0388586000	3e6s_A:0.3153820000):0.0549376000):0.1013230000	(((1bcf_A:0.0000020000	3e1q_A:0.0000020000):0.0835932000	2fkz_A:0.0551770000):0.0279141000	1jgc_A:0.1055400000):0.0722823000):0.1592040000	1nfv_A:0.2051070000):0.0787283000	(1otk_A:0.7548640000	((((((1oqu_A:0.1386590000	1uzr_A:0.0216460000):0.0427726000	1r2f_A:0.0341290000):0.2768350000	(1mxr_A:0.3501350000	(1jk0_A:0.1740520000	(2uw2_A:0.0707010000	1w68_A:0.0959540000):0.1333660000):0.3575980000):0.0820322000):0.2093690000	3ee4_A:0.5780840000):0.2471540000	(((2uw1_A:0.0027050000	2uw1_B:0.0000020000):0.0521372000	1afr_A:0.0648390000):0.5817740000	1za0_A:0.7876500000):0.2118230000):0.2034750000	((2inc_B:0.3858030000	2inp_C:0.4422760000):0.0986252000	(1mty_B:0.6069610000	(1mty_D:0.5425650000	3dhg_A:0.5344790000):0.2204480000):0.0918883000):0.6364970000):0.5517800000):0.7810670000):0.0603601000):0.0531226000):0.0000023390):0.1307920000):0.0145414000);
(1ji5_A:0.1099690000	((1jig_A:0.0162880000	(1ji4_A:0.1637860000	2fjc_A:0.2289480000):0.0941459000):0.0469499000	(((2chp_A:0.1999400000	((((1dps_A:0.0000010000	1jts_A:0.0000010000):0.0876765000	1o9r_A:0.1226610000):0.0869702000	1uvh_A:0.4570470000):0.1229230000	(1tjo_A:0.0000010000	1tk6_A:0.0000010000):0.2487010000):0.0990196000):0.0266138000	(((((((((2fzf_A:0.6783460000	2jd7_A:0.0069860000):0.0077716500	1vlg_A:0.1983160000):0.0465794000	(1eum_A:0.0419520000	1krq_A:0.1676780000):0.0350551000):0.1131740000	(((((1lb3_A:0.0897120000	2za7_A:0.0428110000):0.0998943000	(1z6o_A:0.4752780000	1z6o_M:0.2194800000):0.1444520000):0.0696312000	1bg7_A:0.0248340000):0.1001850000	1r03_A:0.0000030000):0.1312780000	3e6s_A:0.3216770000):0.0404887000):0.1244950000	(1lko_A:0.4620700000	(1yuz_A:0.5464540000	3qhb_A:0.4759110000):0.1751050000):0.3923510000):0.1295770000	1jgc_A:0.1102560000):0.0272703000	(1bcf_A:0.0000010000	3e1q_A:0.0000010000):0.0435440000):0.0172902000	2fkz_A:0.0132290000):0.2101660000	1nfv_A:0.2462900000):0.2031210000):0.0452152000	((1qgh_A:0.1409170000	2ux1_A:0.2158340000):0.1722030000	(2vzb_A:0.2437010000	(1otk_A:1.2035410000	(((((((1oqu_A:0.1523790000	1uzr_A:0.0239320000):0.0943293000	1r2f_A:0.0460650000):0.2564700000	1mxr_A:0.4221810000):0.1320020000	(1jk0_A:0.1570620000	(2uw2_A:0.0624160000	1w68_A:0.1100560000):0.1987160000):0.3212460000):0.1871450000	3ee4_A:0.4411220000):0.3823050000	((2inc_B:0.5512870000	(2inp_C:0.5419160000	1mty_B:0.4969870000):0.2124470000):0.0764026000	(1mty_D:0.5243790000	3dhg_A:0.5892160000):0.1613110000):0.5002260000):0.0967225000	(((2uw1_A:0.0000020000	2uw1_B:0.0000010000):0.0502393000	1afr_A:0.0593660000):0.8394480000	1za0_A:0.6599900000):0.3408750000):0.4212580000):0.4928860000):0.0977658000):0.0000021263):0.1327620000):0.0000028157	1n1q_A:0.1128900000);
(1ji5_A:0.1091950000	1jig_A:0.0573760000	(1n1q_A:0.1067190000	(2chp_A:0.2006150000	(((1qgh_A:0.1955200000	2ux1_A:0.1637470000):0.0908059000	(1ji4_A:0.1638310000	2fjc_A:0.1041930000):0.1030230000):0.0408199000	(((((1dps_A:0.0000010000	1jts_A:0.0000010000):0.2401170000	1o9r_A:0.0995990000):0.1279860000	1uvh_A:0.3456630000):0.0703458000	(1tjo_A:0.0000010000	1tk6_A:0.0000010000):0.3030200000):0.1439950000	((((((2fzf_A:0.3468220000	(1lko_A:0.2477290000	(1yuz_A:0.5780950000	3qhb_A:0.4738040000):0.0964345000):0.3504230000):0.3213560000	((((((1lb3_A:0.0842410000	2za7_A:0.0710450000):0.0939587000	1bg7_A:0.0186800000):0.0216624000	(1z6o_A:0.3350460000	1z6o_M:0.3661290000):0.1200240000):0.0749893000	(1r03_A:0.0000020000	(1otk_A:0.9116680000	(((((((1oqu_A:0.0826810000	1uzr_A:0.0167830000):0.0822727000	1r2f_A:0.0299170000):0.2983730000	1mxr_A:0.4304750000):0.1111640000	(1jk0_A:0.2034380000	(2uw2_A:0.0791970000	1w68_A:0.0434270000):0.0978601000):0.2286100000):0.1825100000	3ee4_A:0.6327210000):0.0841546000	(((2uw1_A:0.0027360000	2uw1_B:0.0000020000):0.0546159000	1afr_A:0.0600860000):0.6710370000	1za0_A:0.5635370000):0.2748630000):0.2998220000	(((2inc_B:0.6127610000	2inp_C:0.3990750000):0.1124920000	1mty_B:0.5691020000):0.1210660000	(1mty_D:0.5343710000	3dhg_A:0.6073480000):0.2529200000):0.5981530000):0.1101530000):0.7982720000):0.0000024604):0.3083210000	3e6s_A:0.1495640000):0.0207070000	((1eum_A:0.0741450000	1krq_A:0.1596170000):0.0654640000	(2jd7_A:0.1001890000	1vlg_A:0.0830520000):0.0922912000):0.0925927000):0.0915347000):0.1506510000	((1bcf_A:0.0000010000	3e1q_A:0.0000010000):0.1127620000	2fkz_A:0.0276420000):0.0796395000):0.0434060000	1jgc_A:0.1172490000):0.1690940000	1nfv_A:0.3155890000):0.2588610000	2vzb_A:0.2345210000):0.0221084000):0.0139353000):0.0039284300):0.0838446000):0.0122246000);
(1ji5_A:0.1113880000	(1jig_A:0.0403220000	1n1q_A:0.0924010000):0.0000028586	((2chp_A:0.1463810000	(((1qgh_A:0.1817380000	2ux1_A:0.2005160000):0.0974280000	1ji4_A:0.1400450000):0.0650896000	2fjc_A:0.1394210000):0.0179302000):0.0112770000	((((((1dps_A:0.0000010000	1jts_A:0.0000010000):0.0734023000	1o9r_A:0.2311830000):0.1884120000	1uvh_A:0.3096050000):0.0928321000	(1tjo_A:0.0000010000	1tk6_A:0.0000010000):0.3770050000):0.1005320000	((((2fzf_A:0.4202570000	((1lko_A:0.2494660000	3qhb_A:0.4469920000):0.1508130000	1yuz_A:0.3919670000):0.0393238000):0.3121570000	((((((1lb3_A:0.1181270000	2za7_A:0.0206200000):0.0656657000	(1z6o_A:0.3632520000	1z6o_M:0.3633840000):0.1955250000):0.0743994000	1bg7_A:0.0534440000):0.0449643000	(1r03_A:0.0000020000	((1otk_A:1.5123930000	((2inc_B:0.5830350000	2inp_C:0.3436040000):0.0940686000	(1mty_B:0.4676930000	(1mty_D:0.5940950000	3dhg_A:0.6568640000):0.2484270000):0.1622100000):0.4555480000):0.1628680000	(((((1oqu_A:0.1175340000	1uzr_A:0.0000020000):0.0745765000	1r2f_A:0.0212380000):0.2421630000	(1mxr_A:0.3048100000	3ee4_A:0.6614110000):0.0650964000):0.1043110000	(1jk0_A:0.1670940000	(2uw2_A:0.0620300000	1w68_A:0.0986800000):0.1524600000):0.2322520000):0.2138780000	(((2uw1_A:0.0000020000	2uw1_B:0.0000020000):0.0899654000	1afr_A:0.0319430000):0.6201760000	1za0_A:0.7763930000):0.3746220000):0.1535690000):0.8193680000):0.0252936000):0.2533460000	((1eum_A:0.1232620000	1krq_A:0.1730090000):0.0418258000	(2jd7_A:0.0785560000	1vlg_A:0.1491380000):0.0453840000):0.0775597000):0.0500916000	3e6s_A:0.1858220000):0.0821126000):0.1602940000	(((1bcf_A:0.0000010000	3e1q_A:0.0000010000):0.0790594000	2fkz_A:0.0262400000):0.0429201000	1jgc_A:0.0797170000):0.0974788000):0.2254120000	1nfv_A:0.1749870000):0.1994300000):0.0334504000	2vzb_A:0.3147770000):0.0297317000):0.1221190000);
(1ji5_A:0.1806300000	(1jig_A:0.0975610000	(((2chp_A:0.1412610000	(((((1dps_A:0.0000020000	1jts_A:0.0000020000):0.1717750000	1o9r_A:0.2208980000):0.1295520000	1uvh_A:0.2856340000):0.1062280000	(1tjo_A:0.0000020000	1tk6_A:0.0000020000):0.1779770000):0.1041600000	(((((2fzf_A:0.3207960000	((1lko_A:0.3549910000	3qhb_A:0.4505540000):0.2389280000	1yuz_A:0.4767910000):0.2011740000):0.3530320000	(((((((((1lb3_A:0.0216010000	2za7_A:0.0427460000):0.0272403000	1z6o_A:0.3731300000):0.0193991000	(1bg7_A:0.0474210000	1r03_A:0.0572620000):0.0437636000):0.1466060000	1z6o_M:0.2995070000):0.1129600000	1krq_A:0.2014750000):0.0184602000	2jd7_A:0.0799430000):0.0596490000	1eum_A:0.0686010000):0.0000021028	1vlg_A:0.1453430000):0.0731830000	3e6s_A:0.2159530000):0.0908905000):0.0465381000	(((1bcf_A:0.0000020000	3e1q_A:0.0000020000):0.0673215000	1jgc_A:0.1484440000):0.0000020135	2fkz_A:0.0595910000):0.1016360000):0.1631420000	1nfv_A:0.1938800000):0.1059340000	(1otk_A:0.6444600000	((((((1oqu_A:0.1724440000	1uzr_A:0.0544240000):0.0676598000	1r2f_A:0.0128510000):0.2381730000	(1mxr_A:0.4089060000	(1jk0_A:0.3138890000	(2uw2_A:0.0783200000	1w68_A:0.1054190000):0.0702119000):0.3637110000):0.0461019000):0.1663780000	3ee4_A:0.5615170000):0.1717470000	(((2uw1_A:0.0029510000	2uw1_B:0.0000020000):0.0135301000	1afr_A:0.1215060000):0.6528380000	1za0_A:0.6787230000):0.3039370000):0.0937307000	(((2inc_B:0.5127640000	2inp_C:0.4578410000):0.1674650000	(1mty_D:0.5184030000	3dhg_A:0.4970540000):0.2930190000):0.0333311000	1mty_B:0.4780040000):0.6274330000):0.3954400000):1.0818100000):0.1245110000):0.0699407000):0.0550265000	((1qgh_A:0.0998350000	2ux1_A:0.1998850000):0.0954615000	2vzb_A:0.3496670000):0.0005641040):0.0822747000	(1ji4_A:0.0586120000	2fjc_A:0.1889930000):0.0218734000):0.0648525000):0.0073139100	1n1q_A:0.0442060000);
(1ji5_A:0.0000020000	(1jig_A:0.0687610000	(1n1q_A:0.1685980000	((2chp_A:0.1185660000	(1ji4_A:0.1451870000	2fjc_A:0.1303850000):0.0643555000):0.0521328000	((2ux1_A:0.1788620000	((((1dps_A:0.0000010000	1jts_A:0.0000010000):0.1746020000	(1o9r_A:0.1821350000	(1tjo_A:0.0000010000	1tk6_A:0.0000010000):0.3085620000):0.1578570000):0.0973809000	1uvh_A:0.4148490000):0.1185750000	(((((2fzf_A:0.3850820000	((1lko_A:0.1610460000	3qhb_A:0.3251320000):0.2250430000	1yuz_A:0.5015940000):0.1523970000):0.5222970000	((((((1lb3_A:0.1304000000	2za7_A:0.0130340000):0.0468404000	(1z6o_A:0.2783050000	1z6o_M:0.4137770000):0.1672070000):0.0875961000	1bg7_A:0.0650490000):0.0367582000	1r03_A:0.0000020000):0.2032110000	3e6s_A:0.2302840000):0.0485011000	((1eum_A:0.0671470000	1krq_A:0.1597130000):0.0420669000	(2jd7_A:0.0976230000	1vlg_A:0.1283890000):0.0241195000):0.0882498000):0.0932725000):0.1271190000	(((1bcf_A:0.0000010000	3e1q_A:0.0000010000):0.1114680000	2fkz_A:0.0414670000):0.0141034000	1jgc_A:0.0876910000):0.0638376000):0.0983708000	1nfv_A:0.2049030000):0.1437790000	(1otk_A:0.9472640000	((((((1oqu_A:0.1451770000	1r2f_A:0.0865140000):0.0162496000	1uzr_A:0.0089480000):0.2738650000	1mxr_A:0.3935780000):0.0530494000	(1jk0_A:0.2328210000	(2uw2_A:0.0579190000	1w68_A:0.0748390000):0.1140160000):0.2519920000):0.0640641000	3ee4_A:0.7051800000):0.2179550000	((((2inc_B:0.7222870000	2inp_C:0.3041290000):0.1884310000	1mty_B:0.6303040000):0.0939744000	(1mty_D:0.5999600000	3dhg_A:0.4584310000):0.3453300000):0.7249590000	(((2uw1_A:0.0029190000	2uw1_B:0.0000020000):0.0729102000	1afr_A:0.0928290000):0.6738720000	1za0_A:0.5804990000):0.3983330000):0.0000022393):0.3065360000):0.9119580000):0.1672520000):0.0283810000):0.0156490000	2vzb_A:0.4114920000):0.0696017000):0.1475160000):0.0205013000):0.0934507000	1qgh_A:0.2516280000);
(1ji5_A:0.0699120000	(1jig_A:0.0300270000	1n1q_A:0.1609330000):0.0072169700	(2chp_A:0.2579750000	(((1qgh_A:0.1423080000	2ux1_A:0.2495460000):0.1003710000	(1ji4_A:0.1511720000	2fjc_A:0.1160350000):0.0768666000):0.0588763000	(((((1dps_A:0.0000010000	1jts_A:0.0000010000):0.1906540000	1o9r_A:0.2588730000):0.1529880000	1uvh_A:0.5299960000):0.1390030000	(1tjo_A:0.0000010000	1tk6_A:0.0000010000):0.2297280000):0.2231410000	(((((2fzf_A:0.5125190000	((1lko_A:0.4325310000	3qhb_A:0.4477880000):0.0473154000	1yuz_A:0.6088320000):0.1746400000):0.2091040000	((((1lb3_A:0.0600050000	2za7_A:0.0499560000):0.1533910000	(1bg7_A:0.0067490000	(1z6o_A:0.4265070000	1z6o_M:0.4320540000):0.1092890000):0.0139166000):0.0818014000	1r03_A:0.0000030000):0.3043240000	(((1eum_A:0.0481760000	1krq_A:0.1720440000):0.0237247000	(2jd7_A:0.0694470000	1vlg_A:0.1402330000):0.0653606000):0.1150130000	3e6s_A:0.1684390000):0.0398054000):0.0836006000):0.1447820000	((((1bcf_A:0.0000010000	3e1q_A:0.0000010000):0.0385037000	2fkz_A:0.0375290000):0.0276916000	1jgc_A:0.0464170000):0.0871669000	(1otk_A:0.9621040000	((((((1oqu_A:0.1376150000	1r2f_A:0.0776790000):0.0400781000	1uzr_A:0.0000020000):0.2528140000	(1mxr_A:0.4017420000	(1jk0_A:0.2279080000	(2uw2_A:0.0721610000	1w68_A:0.0974830000):0.1376600000):0.3418290000):0.1371410000):0.1727970000	3ee4_A:0.4462720000):0.2696910000	(((2uw1_A:0.0000020000	2uw1_B:0.0000010000):0.0778661000	1afr_A:0.0839810000):0.5666780000	1za0_A:0.6972260000):0.1194800000):0.1061530000	(((2inc_B:0.4990840000	2inp_C:0.3646200000):0.1668280000	1mty_B:0.5337510000):0.0752396000	(1mty_D:0.5639370000	3dhg_A:0.5822460000):0.2060670000):0.6487720000):0.3710780000):0.6907020000):0.0408320000):0.1185360000	1nfv_A:0.1720670000):0.1323060000	2vzb_A:0.3487030000):0.0282073000):0.0168341000):0.0625366000):0.0710666000);
(1ji5_A:0.0757440000	(1jig_A:0.0728850000	(((((2chp_A:0.1232200000	((((1dps_A:0.0000010000	1jts_A:0.0000010000):0.0913361000	1o9r_A:0.2368660000):0.0481530000	1uvh_A:0.3445610000):0.1640020000	(1tjo_A:0.0000010000	1tk6_A:0.0000010000):0.1788980000):0.1167200000):0.0172852000	(((2fzf_A:0.4597950000	(1lko_A:0.2305740000	(1yuz_A:0.5546070000	3qhb_A:0.3085390000):0.1251460000):0.2719890000):0.1629700000	(((((((1lb3_A:0.1088580000	2za7_A:0.0382380000):0.0620666000	(1bg7_A:0.0156220000	1r03_A:0.0676640000):0.0553370000):0.1028220000	(1z6o_A:0.3854930000	1z6o_M:0.2046410000):0.0779334000):0.1653890000	(1krq_A:0.1468260000	2jd7_A:0.0795830000):0.0066408300):0.0594285000	1vlg_A:0.1539810000):0.0140028000	1eum_A:0.0725330000):0.1073370000	3e6s_A:0.1977420000):0.1731530000):0.0916111000	((((1bcf_A:0.0000010000	3e1q_A:0.0000010000):0.0195711000	1jgc_A:0.0879920000):0.0008933740	2fkz_A:0.0347930000):0.1028010000	1nfv_A:0.2230490000):0.0752823000):0.1599190000):0.0429977000	((1qgh_A:0.0734090000	2ux1_A:0.0981980000):0.1027240000	(2vzb_A:0.0878160000	(1otk_A:1.1538280000	(((((((1oqu_A:0.1388580000	1r2f_A:0.0921750000):0.0332264000	1uzr_A:0.0000020000):0.3166300000	1mxr_A:0.3005650000):0.1708160000	(1jk0_A:0.2866990000	(2uw2_A:0.0732280000	1w68_A:0.0913000000):0.1273450000):0.3545970000):0.2812770000	3ee4_A:0.5004230000):0.2533090000	(((2uw1_A:0.0000020000	2uw1_B:0.0000010000):0.0415544000	1afr_A:0.1010280000):0.6319090000	1za0_A:0.5740570000):0.2263260000):0.0425053000	(((2inc_B:0.4130560000	2inp_C:0.5378730000):0.1836740000	1mty_B:0.5394330000):0.0806391000	(1mty_D:0.6161750000	3dhg_A:0.3346930000):0.2870350000):0.7425430000):0.2582800000):0.6208290000):0.2453230000):0.0000021380):0.0760062000	2fjc_A:0.1829250000):0.0330645000	1ji4_A:0.1198350000):0.0426651000):0.0000022262	1n1q_A:0.1121110000);
(1ji5_A:0.1322140000	1jig_A:0.0668550000	(1n1q_A:0.0928080000	(((((2chp_A:0.0904630000	((((1dps_A:0.0000010000	1jts_A:0.0000010000):0.1690170000	1o9r_A:0.1019090000):0.1712090000	(1tjo_A:0.0000010000	1tk6_A:0.0000010000):0.1874320000):0.0757406000	1uvh_A:0.2526560000):0.1306470000):0.0537452000	((((((2fzf_A:0.4857140000	1yuz_A:0.8085190000):0.1064920000	3qhb_A:0.3778850000):0.1728890000	1lko_A:0.4030190000):0.3487990000	(((((((1lb3_A:0.0585810000	2za7_A:0.0409930000):0.0542621000	(1bg7_A:0.0547040000	1r03_A:0.0256950000):0.0435745000):0.0406449000	1z6o_A:0.3792390000):0.1208560000	1z6o_M:0.3129870000):0.1721970000	(1krq_A:0.1418730000	3e6s_A:0.2549370000):0.0694546000):0.0207669000	(2jd7_A:0.1211410000	1vlg_A:0.1071120000):0.0227010000):0.0498741000	1eum_A:0.0087860000):0.1272260000):0.0902201000	(((1bcf_A:0.0000010000	3e1q_A:0.0000010000):0.0397672000	2fkz_A:0.0373280000):0.0392602000	1jgc_A:0.0284690000):0.0746156000):0.1370260000	1nfv_A:0.1477160000):0.2250560000):0.0344520000	(2vzb_A:0.1863050000	(1otk_A:1.0289290000	((((((1oqu_A:0.1323330000	1uzr_A:0.0376830000):0.0955439000	1r2f_A:0.0370530000):0.2754850000	1mxr_A:0.3746200000):0.0785763000	((1jk0_A:0.1828790000	(2uw2_A:0.0812030000	1w68_A:0.0701880000):0.1207890000):0.1585370000	((2inc_B:0.4986630000	(2inp_C:0.4501900000	1mty_B:0.4708180000):0.1162590000):0.2506310000	(1mty_D:0.5775580000	3dhg_A:0.5868120000):0.0886356000):0.7852500000):0.1278730000):0.1860550000	3ee4_A:0.4280620000):0.3820220000	(((2uw1_A:0.0060130000	2uw1_B:0.0000020000):0.0370107000	1afr_A:0.0837210000):0.7334920000	1za0_A:0.6297430000):0.1286170000):0.3100920000):0.8002010000):0.1169380000):0.0265955000	(1qgh_A:0.2031030000	2ux1_A:0.2062650000):0.0773278000):0.0529638000	(1ji4_A:0.0772100000	2fjc_A:0.1049290000):0.0695299000):0.0386126000):0.0380748000);
(1ji5_A:0.0086790000	(((1jig_A:0.0272810000	(1ji4_A:0.0779400000	2fjc_A:0.0916350000):0.1220690000):0.0763047000	(2chp_A:0.0737020000	((((1dps_A:0.0000010000	1jts_A:0.0000010000):0.1337440000	1o9r_A:0.0140750000):0.1959200000	(1tjo_A:0.0000010000	1tk6_A:0.0000010000):0.1520720000):0.1372980000	1uvh_A:0.3623780000):0.1676020000):0.0837986000):0.0458752000	1n1q_A:0.0920980000):0.1368970000	(((1qgh_A:0.0319370000	2ux1_A:0.2004590000):0.1549050000	2vzb_A:0.4020050000):0.0000021859	((((((2fzf_A:0.6246640000	((1lko_A:0.3162320000	1yuz_A:0.5611560000):0.1519860000	3qhb_A:0.4509540000):0.1154720000):0.2504380000	(((((1lb3_A:0.0395570000	2za7_A:0.0443650000):0.1099910000	(1z6o_A:0.4588770000	1z6o_M:0.2657230000):0.0887619000):0.0779161000	1bg7_A:0.0138740000):0.0389623000	1r03_A:0.0000020000):0.2485130000	(((1eum_A:0.0784690000	(1krq_A:0.1301810000	2jd7_A:0.0367470000):0.0471629000):0.0478185000	1vlg_A:0.1582510000):0.0785623000	3e6s_A:0.1903800000):0.0571654000):0.0480205000):0.1192120000	((1bcf_A:0.0000010000	3e1q_A:0.0000010000):0.0375609000	1jgc_A:0.0869420000):0.0237334000):0.0282387000	2fkz_A:0.0477120000):0.1249970000	(1otk_A:0.8876890000	(((((((1oqu_A:0.2012340000	1uzr_A:0.0177730000):0.0606832000	1r2f_A:0.0271210000):0.2529910000	1mxr_A:0.3756550000):0.0583314000	3ee4_A:0.6708020000):0.0967483000	(1jk0_A:0.1466800000	(2uw2_A:0.0607950000	1w68_A:0.1002170000):0.1576880000):0.2912710000):0.1195470000	(((2inc_B:0.4874980000	2inp_C:0.5204370000):0.1239740000	(1mty_D:0.5249440000	3dhg_A:0.5585780000):0.2182690000):0.1206590000	1mty_B:0.4876420000):0.7313510000):0.0933977000	(((2uw1_A:0.0090910000	2uw1_B:0.0000010000):0.0233905000	1afr_A:0.0824330000):0.8412550000	1za0_A:0.5286530000):0.2122300000):0.3956910000):0.5309820000):0.0808451000	1nfv_A:0.3352140000):0.2092960000):0.0738767000);
(1ji5_A:0.0953330000	1jig_A:0.0466160000	(1n1q_A:0.1038380000	(((2chp_A:0.0633670000	(((((1dps_A:0.0000010000	1jts_A:0.0000010000):0.1171690000	1o9r_A:0.1241930000):0.1571170000	1uvh_A:0.3214940000):0.2057860000	(1tjo_A:0.0000010000	1tk6_A:0.0000010000):0.1818510000):0.1270040000	((((((2fzf_A:0.7453110000	(1lko_A:0.3583140000	(1yuz_A:0.7023970000	3qhb_A:0.5831730000):0.1641380000):0.2195770000):0.1645450000	(((((1lb3_A:0.0711020000	2za7_A:0.0319590000):0.0895123000	(1z6o_A:0.3314650000	1z6o_M:0.2517180000):0.1302380000):0.0238692000	1bg7_A:0.0362800000):0.0242203000	1r03_A:0.0000020000):0.1897380000	(((1eum_A:0.0436910000	1krq_A:0.1025750000):0.0498831000	(2jd7_A:0.0957290000	1vlg_A:0.1015270000):0.0365548000):0.0350228000	3e6s_A:0.1737240000):0.0555951000):0.0770654000):0.0905855000	1jgc_A:0.0585880000):0.0258215000	((1bcf_A:0.0000010000	3e1q_A:0.0000010000):0.0460964000	2fkz_A:0.0513740000):0.0296172000):0.2013360000	(1otk_A:1.0153140000	((((((1oqu_A:0.1145930000	1r2f_A:0.0678890000):0.0303050000	1uzr_A:0.0000030000):0.2777830000	1mxr_A:0.2841450000):0.0963744000	(3ee4_A:0.5637450000	(1jk0_A:0.1620120000	(2uw2_A:0.0528670000	1w68_A:0.0940140000):0.1290270000):0.2537880000):0.1330370000):0.3457580000	(((2uw1_A:0.0053390000	2uw1_B:0.0000010000):0.0475613000	1afr_A:0.0441060000):0.6628340000	1za0_A:0.5620690000):0.0965788000):0.0847207000	((2inc_B:0.4972920000	2inp_C:0.4069290000):0.0837468000	(1mty_B:0.5113140000	(1mty_D:0.7680120000	3dhg_A:0.4917510000):0.1778560000):0.1612500000):0.5914800000):0.1135960000):0.9420100000):0.0545490000	1nfv_A:0.1875250000):0.2490400000):0.0562118000):0.0501682000	(1ji4_A:0.1820320000	2fjc_A:0.1809940000):0.0329310000):0.0459134000	((1qgh_A:0.1565780000	2ux1_A:0.1675320000):0.0896582000	2vzb_A:0.2689170000):0.0318549000):0.0658569000):0.0041194100);
(1ji5_A:0.1515650000	1jig_A:0.0739010000	(1n1q_A:0.0786580000	((((2chp_A:0.1849570000	2vzb_A:0.3139000000):0.0900012000	(((((1dps_A:0.0000010000	1jts_A:0.0000010000):0.1067550000	1o9r_A:0.1670240000):0.0782525000	(1tjo_A:0.0000010000	1tk6_A:0.0000010000):0.1980760000):0.1146270000	1uvh_A:0.3762390000):0.0669134000	((((((2fzf_A:0.3189590000	3qhb_A:0.4479070000):0.1981200000	(1lko_A:0.2188680000	1yuz_A:0.5580260000):0.1760740000):0.3904440000	(((((1lb3_A:0.0958850000	2za7_A:0.0453570000):0.0809975000	(1bg7_A:0.0093900000	1r03_A:0.0639870000):0.0258899000):0.0578783000	(1z6o_A:0.3963710000	1z6o_M:0.4137380000):0.0505206000):0.2251300000	((1eum_A:0.0788520000	1krq_A:0.1370830000):0.0547079000	(2jd7_A:0.0883500000	1vlg_A:0.1582890000):0.0538809000):0.0724045000):0.0685034000	3e6s_A:0.1415260000):0.0991217000):0.0824077000	(((1bcf_A:0.0000010000	3e1q_A:0.0000010000):0.0523859000	1jgc_A:0.1255130000):0.0000020654	2fkz_A:0.0353700000):0.1724700000):0.1935370000	1nfv_A:0.3735310000):0.1042660000	(1otk_A:1.0404170000	(((((((1oqu_A:0.1462870000	1uzr_A:0.0182410000):0.1240160000	1r2f_A:0.0018230000):0.2851290000	1mxr_A:0.4056170000):0.0449976000	(1jk0_A:0.2263140000	(2uw2_A:0.1148000000	1w68_A:0.0547780000):0.0964331000):0.2970500000):0.1749760000	3ee4_A:0.6708160000):0.2674370000	(((2uw1_A:0.0087710000	2uw1_B:0.0000010000):0.0311719000	1afr_A:0.1084710000):0.7364030000	1za0_A:0.5709050000):0.2143210000):0.2337340000	(((2inc_B:0.6016890000	2inp_C:0.5689250000):0.1710180000	1mty_B:0.4395780000):0.1053210000	(1mty_D:0.4649220000	3dhg_A:0.5761300000):0.1343770000):0.7806720000):0.2691410000):0.7132710000):0.0722900000):0.0491620000):0.0164079000	(1qgh_A:0.1988220000	2ux1_A:0.2350120000):0.0661388000):0.0437456000	(1ji4_A:0.0675290000	2fjc_A:0.1652120000):0.0200589000):0.1415630000):0.0323612000);
(1ji5_A:0.0786710000	((1jig_A:0.0721510000	1n1q_A:0.1151010000):0.0083120600	((((1qgh_A:0.0722900000	2ux1_A:0.1507070000):0.1044590000	2fjc_A:0.1898260000):0.0754547000	1ji4_A:0.1414290000):0.1060250000	((((((1dps_A:0.0000010000	1jts_A:0.0000010000):0.1523430000	1o9r_A:0.1618400000):0.1679670000	(1tjo_A:0.0000010000	1tk6_A:0.0000010000):0.1852660000):0.0932564000	1uvh_A:0.4011690000):0.0824635000	2vzb_A:0.2961200000):0.0326202000	(((((2fzf_A:0.3302020000	((1lko_A:0.4837430000	3qhb_A:0.3287590000):0.1803020000	1yuz_A:0.4808310000):0.1745750000):0.3239380000	(((((1lb3_A:0.0694990000	2za7_A:0.0365290000):0.0467869000	(1bg7_A:0.0000020000	(1z6o_A:0.4229920000	1z6o_M:0.2547450000):0.0996759000):0.0280266000):0.0428963000	1r03_A:0.0317450000):0.1963760000	((1eum_A:0.0684650000	1krq_A:0.1941700000):0.0324475000	(2jd7_A:0.0850930000	1vlg_A:0.1399740000):0.0811835000):0.0545067000):0.0726315000	3e6s_A:0.1963910000):0.0438199000):0.1206400000	(((1bcf_A:0.0000010000	3e1q_A:0.0000010000):0.0174967000	2fkz_A:0.0153810000):0.0089401400	1jgc_A:0.0840980000):0.0728828000):0.2179000000	1nfv_A:0.1282350000):0.1520980000	(1otk_A:0.9429620000	(((((((1oqu_A:0.1824280000	1uzr_A:0.0059800000):0.0955708000	1r2f_A:0.0281920000):0.2805630000	1mxr_A:0.4024620000):0.0570004000	(1jk0_A:0.2367340000	(2uw2_A:0.0453470000	1w68_A:0.0951760000):0.1513540000):0.3005400000):0.2106200000	3ee4_A:0.4526180000):0.2267320000	(((2inc_B:0.3882110000	2inp_C:0.5848770000):0.2160160000	1mty_B:0.4824790000):0.1617660000	(1mty_D:0.5551470000	3dhg_A:0.5468500000):0.1663250000):0.7635500000):0.1246240000	(((2uw1_A:0.0028310000	2uw1_B:0.0000010000):0.0222797000	1afr_A:0.0916180000):0.7199850000	1za0_A:0.8039280000):0.1292820000):0.2628950000):0.6003050000):0.0095707600):0.0000022373):0.0815433000):0.0493887000	2chp_A:0.2300960000);
(1ji5_A:0.0399320000	1jig_A:0.0517930000	(1n1q_A:0.0806990000	(((2chp_A:0.2197920000	(((((1dps_A:0.0000010000	1jts_A:0.0000010000):0.1126650000	1o9r_A:0.1905660000):0.1611480000	1uvh_A:0.3084700000):0.1044360000	(1tjo_A:0.0000010000	1tk6_A:0.0000010000):0.2869650000):0.1596280000	((((2fzf_A:0.5313230000	(1lko_A:0.1294860000	(1yuz_A:0.5792480000	3qhb_A:0.4519090000):0.1081220000):0.3723180000):0.2789810000	(((((((((1lb3_A:0.0477440000	2za7_A:0.0240210000):0.1042840000	1bg7_A:0.0432470000):0.0558769000	1r03_A:0.0322290000):0.1468250000	1z6o_A:0.3306450000):0.1583920000	1z6o_M:0.4010130000):0.1593990000	3e6s_A:0.2285150000):0.0632431000	1krq_A:0.1914450000):0.0144490000	(2jd7_A:0.0677330000	1vlg_A:0.1748420000):0.0609047000):0.0455219000	1eum_A:0.0107360000):0.1866620000):0.0796459000	(((1bcf_A:0.0000010000	3e1q_A:0.0000010000):0.0564379000	2fkz_A:0.0595590000):0.0000022139	1jgc_A:0.1318600000):0.2069980000):0.0627573000	1nfv_A:0.2328710000):0.1605360000):0.0611886000):0.0178883000	((1qgh_A:0.2101320000	2ux1_A:0.2333700000):0.1126550000	(1ji4_A:0.1718160000	2fjc_A:0.1128140000):0.0623774000):0.0451477000):0.0000026309	(2vzb_A:0.2867360000	(1otk_A:0.9968640000	((((((1oqu_A:0.1209580000	1uzr_A:0.0231510000):0.0678958000	1r2f_A:0.0579790000):0.3277740000	(1mxr_A:0.3665400000	3ee4_A:0.6163650000):0.1206520000):0.1251400000	(1jk0_A:0.1589110000	(2uw2_A:0.0877720000	1w68_A:0.0564280000):0.1648100000):0.2599640000):0.3617140000	(((2uw1_A:0.0028490000	2uw1_B:0.0000020000):0.0325113000	1afr_A:0.0883210000):0.8754610000	1za0_A:0.6208300000):0.2527160000):0.1034020000	(((2inc_B:0.6057460000	2inp_C:0.4333010000):0.0779163000	1mty_B:0.4888590000):0.0737541000	(1mty_D:0.3945120000	3dhg_A:0.5840740000):0.2549870000):0.7377110000):0.2212920000):0.9113380000):0.1265730000):0.0814781000):0.0051823900);
(1ji5_A:0.0951830000	1jig_A:0.0324120000	(1n1q_A:0.0911510000	((2chp_A:0.2075350000	((1qgh_A:0.2481110000	2ux1_A:0.0866320000):0.1652140000	((((((1dps_A:0.0000010000	1jts_A:0.0000010000):0.1162210000	1uvh_A:0.4680400000):0.1050850000	1o9r_A:0.1331780000):0.1916410000	(1tjo_A:0.0000010000	1tk6_A:0.0000010000):0.3086150000):0.1172370000	2vzb_A:0.3521160000):0.0392560000	(((((2fzf_A:0.5857750000	(1lko_A:0.2758320000	(1yuz_A:0.2960490000	3qhb_A:0.5317170000):0.2387830000):0.2625170000):0.1805050000	((((((1lb3_A:0.0927600000	2za7_A:0.0495600000):0.0687577000	(1bg7_A:0.0443360000	1r03_A:0.0635240000):0.0357988000):0.0712172000	1z6o_A:0.3700090000):0.1314680000	1z6o_M:0.3459270000):0.1238460000	((1krq_A:0.1366250000	3e6s_A:0.2493400000):0.0717922000	(2jd7_A:0.0869850000	1vlg_A:0.1781820000):0.0362567000):0.0097647600):0.0512256000	1eum_A:0.0000020000):0.1739670000):0.1467170000	(((1bcf_A:0.0000010000	3e1q_A:0.0000010000):0.0269389000	2fkz_A:0.0333270000):0.0112872000	1jgc_A:0.0542130000):0.0947838000):0.0979120000	1nfv_A:0.1945320000):0.1320140000	(1otk_A:0.9031790000	(((((((1oqu_A:0.1300420000	1uzr_A:0.0231800000):0.1026910000	1r2f_A:0.0321960000):0.2801900000	1mxr_A:0.4093890000):0.1253950000	(1jk0_A:0.1915810000	(2uw2_A:0.0860350000	1w68_A:0.0764640000):0.1170280000):0.2946280000):0.2045280000	3ee4_A:0.4712060000):0.1604210000	(((2inc_B:0.6250120000	2inp_C:0.3679380000):0.1910080000	1mty_B:0.4716720000):0.2717590000	(1mty_D:0.6957420000	3dhg_A:0.6397120000):0.0545784000):0.7962720000):0.3028480000	(((2uw1_A:0.0000020000	2uw1_B:0.0000010000):0.0548117000	1afr_A:0.0980860000):0.6226310000	1za0_A:0.6819210000):0.2416810000):0.4903120000):0.7867170000):0.0872167000):0.0308309000):0.0005103980):0.0978150000	(1ji4_A:0.1085850000	2fjc_A:0.1625610000):0.0874640000):0.0818040000):0.0412605000);
(1ji5_A:0.1284270000	1jig_A:0.0777970000	(1n1q_A:0.1336930000	(2chp_A:0.1291810000	(((1qgh_A:0.2401530000	2ux1_A:0.1568360000):0.0415511000	(1ji4_A:0.1836870000	2fjc_A:0.0631580000):0.0888568000):0.0362323000	(((((1dps_A:0.0000010000	1jts_A:0.0000010000):0.0774718000	(1o9r_A:0.0286150000	1uvh_A:0.3529810000):0.1582040000):0.1948160000	(1tjo_A:0.0000010000	1tk6_A:0.0000010000):0.2807600000):0.0714823000	(((((2fzf_A:0.6459320000	(1lko_A:0.3781680000	(1yuz_A:0.7323360000	3qhb_A:0.4334450000):0.1265100000):0.2191640000):0.2490790000	(((((1lb3_A:0.0960580000	2za7_A:0.0589800000):0.0414007000	(1z6o_A:0.4001920000	1z6o_M:0.2691890000):0.0728233000):0.0435041000	1bg7_A:0.0410540000):0.0488537000	1r03_A:0.0176670000):0.1493040000	((1eum_A:0.0597370000	(1krq_A:0.1391150000	3e6s_A:0.1894380000):0.0363000000):0.0581981000	(2jd7_A:0.1067140000	1vlg_A:0.0930610000):0.0583559000):0.0126536000):0.1399600000):0.1174590000	(((1bcf_A:0.0000010000	3e1q_A:0.0000010000):0.0824885000	2fkz_A:0.0663530000):0.0146186000	1jgc_A:0.1024850000):0.0239976000):0.1767530000	1nfv_A:0.2217290000):0.0851549000	(1otk_A:1.0409390000	(((((((1oqu_A:0.1327930000	1r2f_A:0.0733220000):0.0291728000	1uzr_A:0.0000020000):0.3190660000	3ee4_A:0.6597620000):0.1159640000	1mxr_A:0.4643360000):0.0950565000	(1jk0_A:0.1264610000	(2uw2_A:0.0790500000	1w68_A:0.0799920000):0.1522240000):0.2930180000):0.1907630000	(((2uw1_A:0.0000020000	2uw1_B:0.0000010000):0.0899634000	1afr_A:0.0637570000):0.6167660000	1za0_A:0.7513510000):0.4116130000):0.0516125000	(2inc_B:0.4488530000	((2inp_C:0.5631820000	1mty_B:0.6203530000):0.1524540000	(1mty_D:0.5296110000	3dhg_A:0.6647270000):0.2649020000):0.1612650000):0.6908420000):0.1970620000):0.9464240000):0.1377230000):0.0565325000	2vzb_A:0.2912670000):0.0539149000):0.0291671000):0.0797094000):0.0000029511);
(1ji5_A:0.1061370000	1jig_A:0.0962200000	(1n1q_A:0.1041700000	(2chp_A:0.1630720000	(((1qgh_A:0.1811080000	2ux1_A:0.2487370000):0.0489498000	(1ji4_A:0.1688030000	2fjc_A:0.1189550000):0.0608433000):0.1240570000	((((((1dps_A:0.0000010000	1jts_A:0.0000010000):0.1919230000	1o9r_A:0.1522190000):0.2091320000	1uvh_A:0.3714020000):0.1358910000	(1tjo_A:0.0000010000	1tk6_A:0.0000010000):0.2210460000):0.1014470000	(((2fzf_A:0.6442380000	(1lko_A:0.3293390000	(1yuz_A:0.6759060000	3qhb_A:0.4620780000):0.0990629000):0.2379200000):0.2948480000	((((1bcf_A:0.0000010000	3e1q_A:0.0000010000):0.0494540000	1jgc_A:0.1526930000):0.0121500000	2fkz_A:0.0575300000):0.0680568000	(((((((1lb3_A:0.1213890000	2za7_A:0.0405860000):0.1042570000	1bg7_A:0.0275230000):0.0248895000	1r03_A:0.0419210000):0.0831617000	1z6o_A:0.5402570000):0.1932760000	1z6o_M:0.3159560000):0.1183440000	((1eum_A:0.0528740000	1krq_A:0.1752940000):0.0358513000	(2jd7_A:0.0895230000	1vlg_A:0.0845560000):0.0823941000):0.0787353000):0.0579468000	3e6s_A:0.2689140000):0.2370720000):0.0467879000):0.1247440000	1nfv_A:0.1384700000):0.1695620000):0.0127722000	(2vzb_A:0.1570620000	(1otk_A:1.0873670000	(((((((1oqu_A:0.1081310000	1uzr_A:0.0449780000):0.0676696000	1r2f_A:0.0335720000):0.2239740000	(1jk0_A:0.2466490000	(2uw2_A:0.0914570000	1w68_A:0.0577210000):0.0694726000):0.3448300000):0.0625968000	1mxr_A:0.4524350000):0.3330720000	3ee4_A:0.3097460000):0.2735550000	(((2uw1_A:0.0055730000	2uw1_B:0.0000010000):0.0376398000	1afr_A:0.0894040000):0.6367280000	1za0_A:0.5693760000):0.1080220000):0.1259400000	(2inc_B:0.4469550000	((2inp_C:0.4785820000	1mty_B:0.4345160000):0.2002770000	(1mty_D:0.4799780000	3dhg_A:0.6565980000):0.1536380000):0.0899193000):0.6790020000):0.2210650000):0.7114780000):0.1705400000):0.0140817000):0.0740625000):0.1052520000):0.0074860900);
(1ji5_A:0.1206890000	1jig_A:0.0285710000	(1n1q_A:0.1402770000	((2chp_A:0.1775320000	((1qgh_A:0.1835360000	2ux1_A:0.1842970000):0.1403450000	((((((1dps_A:0.0000010000	1jts_A:0.0000010000):0.1898960000	1o9r_A:0.0799440000):0.1284980000	(1tjo_A:0.0000010000	1tk6_A:0.0000010000):0.3166530000):0.1109640000	1uvh_A:0.4164370000):0.0525184000	((((2fzf_A:0.6217990000	(((((1lb3_A:0.1115860000	(2za7_A:0.0606150000	(1bg7_A:0.0602390000	1r03_A:0.0533260000):0.0497578000):0.0298710000):0.0456377000	1z6o_A:0.3551550000):0.1633110000	1z6o_M:0.3794600000):0.0582156000	((1eum_A:0.0530620000	1krq_A:0.1832830000):0.0345756000	(2jd7_A:0.0649670000	1vlg_A:0.1681350000):0.0431871000):0.0421672000):0.0832094000	3e6s_A:0.2400820000):0.0478804000):0.1082760000	(((1bcf_A:0.0000010000	3e1q_A:0.0000010000):0.0116769000	2fkz_A:0.0785510000):0.0210069000	1jgc_A:0.1050500000):0.0749499000):0.0816518000	(1lko_A:0.2191150000	(1yuz_A:0.4593830000	3qhb_A:0.4974420000):0.1052690000):0.5183200000):0.1291460000	(1nfv_A:0.2028530000	(1otk_A:0.8200770000	(((((((1oqu_A:0.1383770000	1r2f_A:0.1043340000):0.0542662000	1uzr_A:0.0000030000):0.3658830000	1mxr_A:0.2582630000):0.1261350000	(1jk0_A:0.2385500000	(2uw2_A:0.0521510000	1w68_A:0.1112020000):0.1229530000):0.2198640000):0.2215460000	3ee4_A:0.4472140000):0.1024660000	(2inc_B:0.5200540000	((2inp_C:0.5200710000	1mty_B:0.5220670000):0.2307120000	(1mty_D:0.4787590000	3dhg_A:0.5747120000):0.1286630000):0.1200070000):0.8068660000):0.1143320000	(((2uw1_A:0.0028750000	2uw1_B:0.0000010000):0.0944320000	1afr_A:0.0329100000):0.6463810000	1za0_A:0.4985550000):0.2457210000):0.4802590000):0.7241180000):0.0030623000):0.1780870000):0.0452742000	2vzb_A:0.4755030000):0.0217260000):0.0591960000):0.0421755000	(1ji4_A:0.1183650000	2fjc_A:0.1302250000):0.0680597000):0.0496759000):0.0334708000);
(1ji5_A:0.1028090000	(1jig_A:0.0493890000	1n1q_A:0.0925840000):0.0000027934	(((2chp_A:0.2542420000	(((((1dps_A:0.0000010000	1jts_A:0.0000010000):0.2049050000	1uvh_A:0.5041150000):0.1266170000	1o9r_A:0.1191460000):0.2003540000	(1tjo_A:0.0000010000	1tk6_A:0.0000010000):0.1761550000):0.2142890000	2vzb_A:0.2372390000):0.0000027701):0.0335289000	(((((2fzf_A:0.6330310000	(1lko_A:0.4849890000	(1yuz_A:0.4982360000	3qhb_A:0.4204770000):0.0712954000):0.2719650000):0.2408160000	(((((((1lb3_A:0.1076750000	2za7_A:0.0848700000):0.1114310000	1bg7_A:0.0000020000):0.0245838000	1z6o_M:0.5248430000):0.1390280000	1r03_A:0.0000030000):0.0678807000	1z6o_A:0.6629460000):0.2127430000	3e6s_A:0.2057460000):0.0318633000	((1eum_A:0.0315670000	1krq_A:0.1526630000):0.0244095000	(2jd7_A:0.0664290000	1vlg_A:0.1029020000):0.0638689000):0.0776985000):0.1478900000):0.1438270000	(((1bcf_A:0.0000010000	3e1q_A:0.0000010000):0.0766936000	2fkz_A:0.0564420000):0.0242799000	1jgc_A:0.0871230000):0.0600411000):0.1569750000	1nfv_A:0.1451660000):0.1479910000	(1otk_A:0.9766230000	(((((((1oqu_A:0.1094150000	1r2f_A:0.0690660000):0.0409210000	1uzr_A:0.0018020000):0.2554580000	(1jk0_A:0.2643630000	(2uw2_A:0.0486930000	1w68_A:0.0875570000):0.1069710000):0.3353770000):0.0630080000	1mxr_A:0.3804850000):0.2325010000	3ee4_A:0.5183950000):0.3468510000	(((2inc_B:0.5692390000	2inp_C:0.3468850000):0.2682400000	1mty_B:0.5936330000):0.1214130000	(1mty_D:0.6651650000	3dhg_A:0.4892880000):0.2343630000):0.6695880000):0.0000020708	(((2uw1_A:0.0055940000	2uw1_B:0.0000010000):0.0383911000	1afr_A:0.0836640000):0.6814240000	1za0_A:0.6422490000):0.1880990000):0.2958760000):0.6917230000):0.1155100000):0.0000025729	((1qgh_A:0.2100180000	2ux1_A:0.1924460000):0.1638220000	(1ji4_A:0.1534800000	2fjc_A:0.1443360000):0.0990259000):0.0409172000):0.1745240000);
(1ji5_A:0.0800940000	(1jig_A:0.0113940000	(((((2chp_A:0.2017070000	((((1dps_A:0.0000010000	1jts_A:0.0000010000):0.2420830000	1o9r_A:0.0984970000):0.1431930000	1uvh_A:0.1706140000):0.2836520000	(1tjo_A:0.0000010000	1tk6_A:0.0000010000):0.1221540000):0.1834770000):0.0970602000	((((((2fzf_A:0.7368720000	(1lko_A:0.3214810000	(1yuz_A:0.6742370000	3qhb_A:0.6179850000):0.0777104000):0.2707710000):0.3687120000	((((((((1lb3_A:0.0756330000	2za7_A:0.0739390000):0.0632066000	(1z6o_A:0.4165120000	1z6o_M:0.2401210000):0.1369660000):0.0451195000	1bg7_A:0.0260600000):0.1071040000	1r03_A:0.0037780000):0.2680540000	3e6s_A:0.3151830000):0.0740516000	1krq_A:0.1758500000):0.0209527000	(2jd7_A:0.1057420000	1vlg_A:0.1892900000):0.0331965000):0.1015420000	1eum_A:0.0247310000):0.1689930000):0.1521030000	1jgc_A:0.0287920000):0.0295466000	(1bcf_A:0.0000010000	3e1q_A:0.0000010000):0.0842122000):0.0523270000	2fkz_A:0.0000020000):0.2114970000	1nfv_A:0.2713480000):0.1775990000):0.0590153000	(1qgh_A:0.1996930000	2ux1_A:0.1100240000):0.1570440000):0.0082151300	(2vzb_A:0.2747500000	(((1otk_A:0.9776800000	1za0_A:0.3544110000):0.0683238000	((2uw1_A:0.0029630000	2uw1_B:0.0000010000):0.0154054000	1afr_A:0.1272600000):0.9711960000):0.1823380000	((((1oqu_A:0.1574070000	1r2f_A:0.0887790000):0.0570082000	1uzr_A:0.0000020000):0.2496610000	(1mxr_A:0.3949480000	((1jk0_A:0.1913790000	(2uw2_A:0.1061340000	1w68_A:0.0827740000):0.1082070000):0.2510230000	((((2inc_B:0.5738030000	2inp_C:0.5157470000):0.1391020000	1mty_B:0.4352280000):0.3054170000	3dhg_A:0.5633210000):0.0524117000	1mty_D:0.5073010000):0.9778990000):0.1841740000):0.0947401000):0.4542860000	3ee4_A:0.3071850000):0.4325830000):0.7013400000):0.0366571000):0.0562227000	(1ji4_A:0.1193170000	2fjc_A:0.1445070000):0.0642612000):0.1044560000):0.0300511000	1n1q_A:0.1427060000);
(1ji5_A:0.1452430000	1jig_A:0.0221430000	(1n1q_A:0.0668210000	((((2chp_A:0.1365850000	(((((1dps_A:0.0000010000	1jts_A:0.0000010000):0.1030680000	1uvh_A:0.3997820000):0.0810721000	1o9r_A:0.1168580000):0.2053590000	(1tjo_A:0.0000010000	1tk6_A:0.0000010000):0.2472740000):0.0937282000	((((2fzf_A:0.5441670000	(1lko_A:0.2492790000	(1yuz_A:0.3452010000	3qhb_A:0.5483320000):0.0850997000):0.1992610000):0.3500920000	(((((((1lb3_A:0.0729240000	2za7_A:0.0579200000):0.0890057000	1bg7_A:0.0445180000):0.0344141000	(1r03_A:0.0186600000	1z6o_A:0.3215220000):0.0310364000):0.1070440000	1z6o_M:0.3347800000):0.1223930000	((1krq_A:0.0746130000	3e6s_A:0.2765980000):0.0961958000	2jd7_A:0.0998110000):0.0553089000):0.0367121000	1vlg_A:0.1305640000):0.0444064000	1eum_A:0.0354170000):0.0505131000):0.1427120000	(((1bcf_A:0.0000010000	3e1q_A:0.0000010000):0.0401900000	2fkz_A:0.0722320000):0.0236293000	1jgc_A:0.0735130000):0.0802375000):0.1468070000	1nfv_A:0.1916000000):0.2230210000):0.0322692000):0.0367221000	(2vzb_A:0.3468760000	(((1otk_A:1.0374560000	(((2inc_B:0.5983790000	2inp_C:0.4686410000):0.1221120000	1mty_B:0.6318750000):0.1102450000	(1mty_D:0.5563230000	3dhg_A:0.5893450000):0.1495880000):0.6438360000):0.0536109000	(((2uw1_A:0.0026830000	2uw1_B:0.0000020000):0.0297995000	1afr_A:0.0594560000):0.5691050000	1za0_A:0.7757280000):0.3264020000):0.0814980000	((((1oqu_A:0.1405490000	1uzr_A:0.0197190000):0.1094210000	1r2f_A:0.0204020000):0.3068870000	(1mxr_A:0.4387190000	(1jk0_A:0.1613970000	(2uw2_A:0.0379850000	1w68_A:0.0919530000):0.1540260000):0.2699220000):0.0536705000):0.1731260000	3ee4_A:0.5784520000):0.2569420000):0.7380690000):0.1412190000):0.0060468700	(1qgh_A:0.2298550000	2ux1_A:0.1149550000):0.1456520000):0.0416838000	(1ji4_A:0.1404840000	2fjc_A:0.1036250000):0.0532438000):0.0316987000):0.0326880000);
(1ji5_A:0.0194620000	(((1jig_A:0.0686950000	(1ji4_A:0.1361370000	2fjc_A:0.1136980000):0.0979992000):0.0546100000	1n1q_A:0.0829850000):0.0357409000	(2chp_A:0.0803480000	(((((1dps_A:0.0000020000	1jts_A:0.0000020000):0.1330850000	1o9r_A:0.1943630000):0.1421850000	1uvh_A:0.3930140000):0.0946843000	(1tjo_A:0.0000020000	1tk6_A:0.0000020000):0.2716700000):0.0654984000	(((((2fzf_A:0.5647170000	(1lko_A:0.2428500000	(1yuz_A:0.5503570000	3qhb_A:0.5514860000):0.1586630000):0.1805650000):0.2692100000	(((((1lb3_A:0.0855560000	2za7_A:0.0264620000):0.0996554000	(1bg7_A:0.0312410000	1r03_A:0.0393360000):0.0230002000):0.0747609000	(1z6o_A:0.3486200000	1z6o_M:0.3481660000):0.0613811000):0.1637250000	((1eum_A:0.1035200000	1krq_A:0.1664270000):0.0145871000	(2jd7_A:0.0818580000	1vlg_A:0.2123930000):0.0476356000):0.0326527000):0.1075630000	3e6s_A:0.1920170000):0.1282430000):0.0937420000	(((1bcf_A:0.0000020000	3e1q_A:0.0000020000):0.0638766000	2fkz_A:0.0305970000):0.0176897000	1jgc_A:0.1160620000):0.2104630000):0.1401800000	1nfv_A:0.2295190000):0.0776254000	(1otk_A:1.0070020000	((((((1oqu_A:0.1817970000	1r2f_A:0.1107700000):0.0229719000	1uzr_A:0.0000020000):0.2835960000	(1mxr_A:0.4095250000	3ee4_A:0.7717110000):0.1234280000):0.1556920000	(1jk0_A:0.2548260000	(2uw2_A:0.0737150000	1w68_A:0.1021440000):0.1054830000):0.2574210000):0.1744920000	(((2inc_B:0.7180260000	2inp_C:0.4879870000):0.2319020000	1mty_B:0.4167540000):0.1336610000	(1mty_D:0.6469310000	3dhg_A:0.6422600000):0.1937230000):0.6730880000):0.3845730000	(((2uw1_A:0.0027490000	2uw1_B:0.0000020000):0.0367609000	1afr_A:0.1104800000):0.5805520000	1za0_A:0.7983320000):0.2885560000):0.5403420000):0.8073570000):0.1389700000):0.0544887000):0.0665580000):0.0855511000	((1qgh_A:0.0438710000	2ux1_A:0.3175720000):0.0895969000	2vzb_A:0.3628650000):0.0816419000);
(1ji5_A:0.0571840000	1jig_A:0.0901060000	(1n1q_A:0.1963190000	(2chp_A:0.1382310000	(((1qgh_A:0.1255520000	2ux1_A:0.1129360000):0.0989015000	(1ji4_A:0.2062970000	2fjc_A:0.0729390000):0.0864703000):0.0627187000	(((((1dps_A:0.0000010000	1jts_A:0.0000010000):0.1202130000	1o9r_A:0.1763420000):0.1257250000	1uvh_A:0.3556340000):0.0903524000	(1tjo_A:0.0000010000	1tk6_A:0.0000010000):0.2350340000):0.1263560000	(((((2fzf_A:0.5628570000	1lko_A:0.4043870000):0.0546345000	1yuz_A:0.5606180000):0.0882076000	3qhb_A:0.2730370000):0.2523690000	((((1bcf_A:0.0000010000	3e1q_A:0.0000010000):0.0358441000	2fkz_A:0.0595130000):0.0234319000	(1jgc_A:0.0163430000	1nfv_A:0.3114280000):0.0526261000):0.1501250000	((((((((1lb3_A:0.1125780000	2za7_A:0.0469740000):0.0820934000	(1bg7_A:0.0000020000	(1z6o_A:0.4035380000	1z6o_M:0.3498660000):0.0853339000):0.0565583000):0.0610772000	1r03_A:0.0000030000):0.0000021980	(1otk_A:1.0394070000	(((((((1oqu_A:0.1368500000	1uzr_A:0.0059320000):0.0920566000	1r2f_A:0.0609410000):0.1997210000	1mxr_A:0.4084920000):0.1008860000	(1jk0_A:0.1530020000	(2uw2_A:0.0652860000	1w68_A:0.0806650000):0.1629120000):0.3607500000):0.1082170000	3ee4_A:0.4982640000):0.2261290000	(((2uw1_A:0.0000020000	2uw1_B:0.0000020000):0.0527517000	1afr_A:0.0941710000):0.6286630000	1za0_A:0.4384480000):0.3959270000):0.1699760000	((2inc_B:0.5579350000	2inp_C:0.4070750000):0.1311280000	(1mty_B:0.5496590000	(1mty_D:0.6093130000	3dhg_A:0.5468560000):0.1761720000):0.0459157000):0.5406420000):0.2579480000):0.5251830000):0.2159120000	3e6s_A:0.1935640000):0.0684952000	1krq_A:0.1480600000):0.0160423000	(2jd7_A:0.0564430000	1vlg_A:0.1303510000):0.0816989000):0.0540878000	1eum_A:0.0204110000):0.1275060000):0.0738850000):0.1642860000	2vzb_A:0.2378180000):0.0677893000):0.0620323000):0.0286353000):0.0961297000):0.0018036600);
(1ji5_A:0.0033390000	((1jig_A:0.0089550000	(((2chp_A:0.0948170000	2vzb_A:0.3713350000):0.0838135000	(2ux1_A:0.1770560000	((((((1dps_A:0.0000010000	1jts_A:0.0000010000):0.3005240000	1o9r_A:0.0733210000):0.0809544000	1uvh_A:0.4203270000):0.1601720000	(1tjo_A:0.0000010000	1tk6_A:0.0000010000):0.1795890000):0.1101290000	(1otk_A:0.8001610000	(((((((1oqu_A:0.1204530000	1r2f_A:0.0329120000):0.0276136000	1uzr_A:0.0175490000):0.3132290000	1mxr_A:0.4002350000):0.0956312000	(1jk0_A:0.2233200000	(2uw2_A:0.1136980000	1w68_A:0.0551270000):0.1458230000):0.2494660000):0.1646640000	3ee4_A:0.4706970000):0.3783270000	(((2uw1_A:0.0000020000	2uw1_B:0.0000020000):0.0127370000	1afr_A:0.1063720000):0.8507130000	1za0_A:0.6570040000):0.3644070000):0.1558350000	(((2inc_B:0.5099630000	2inp_C:0.4933940000):0.2409490000	1mty_B:0.5582300000):0.1224210000	(1mty_D:0.6417460000	3dhg_A:0.4180660000):0.2074670000):0.7960630000):0.4166850000):0.6862470000):0.0052438700	((((2fzf_A:0.8319620000	(1lko_A:0.3866270000	(1yuz_A:0.6633040000	3qhb_A:0.5264940000):0.0949499000):0.1355680000):0.2429370000	((((((1lb3_A:0.1174600000	2za7_A:0.0364000000):0.0675429000	(1z6o_A:0.3254400000	1z6o_M:0.2786620000):0.1204180000):0.0529158000	1bg7_A:0.0558530000):0.0632575000	1r03_A:0.0426410000):0.2570750000	((1eum_A:0.0460700000	1krq_A:0.1952020000):0.0408697000	(2jd7_A:0.0457890000	1vlg_A:0.0957360000):0.0154133000):0.0448120000):0.0336426000	3e6s_A:0.1929880000):0.1638150000):0.1072330000	(((1bcf_A:0.0000010000	3e1q_A:0.0000010000):0.1194930000	1jgc_A:0.0856750000):0.0013039900	2fkz_A:0.0652590000):0.0888344000):0.1076400000	1nfv_A:0.2064640000):0.2714000000):0.0504720000):0.0837716000):0.0296808000	(1ji4_A:0.0749770000	2fjc_A:0.0995850000):0.0264541000):0.0609512000):0.0166956000	1n1q_A:0.0413940000):0.0785484000	1qgh_A:0.2162880000);
(1ji5_A:0.1133200000	(1jig_A:0.0178470000	(1n1q_A:0.0862570000	(1ji4_A:0.1217020000	2fjc_A:0.1242090000):0.1057250000):0.0225320000):0.0271816000	(2chp_A:0.1613820000	((1qgh_A:0.1845660000	2ux1_A:0.1091350000):0.1734440000	(((((1dps_A:0.0000010000	1jts_A:0.0000010000):0.1557740000	1o9r_A:0.1211780000):0.0986110000	1uvh_A:0.5178640000):0.0550007000	(1tjo_A:0.0000010000	1tk6_A:0.0000010000):0.3016100000):0.1686600000	((((((2fzf_A:0.5755370000	((1lko_A:0.2197140000	3qhb_A:0.4908710000):0.1014520000	1yuz_A:0.5816200000):0.2213310000):0.1994970000	(((((1lb3_A:0.0738610000	2za7_A:0.0877710000):0.0336651000	(1z6o_A:0.4112890000	1z6o_M:0.2948990000):0.0757699000):0.0432781000	1bg7_A:0.0233220000):0.0537146000	1r03_A:0.0111090000):0.2074470000	(((1eum_A:0.0000030000	1krq_A:0.1476880000):0.0214903000	(2jd7_A:0.0539970000	1vlg_A:0.1074310000):0.0731982000):0.1098040000	3e6s_A:0.1746580000):0.0480082000):0.1675980000):0.1103400000	(((1bcf_A:0.0000010000	3e1q_A:0.0000010000):0.0119070000	2fkz_A:0.0432550000):0.0000021194	1jgc_A:0.0801340000):0.0740399000):0.1381420000	1nfv_A:0.2498600000):0.1772150000	(1otk_A:1.2318700000	(((((((1oqu_A:0.1414420000	1uzr_A:0.0468710000):0.0940594000	1r2f_A:0.0267190000):0.3490330000	(1jk0_A:0.1466290000	(2uw2_A:0.0761360000	1w68_A:0.0818890000):0.1850110000):0.3630710000):0.0970685000	1mxr_A:0.3387700000):0.2986260000	3ee4_A:0.4471930000):0.1787840000	(((2uw1_A:0.0027670000	2uw1_B:0.0000010000):0.1017720000	1afr_A:0.0660800000):0.7455370000	1za0_A:0.6840070000):0.3197780000):0.0537359000	((2inc_B:0.4493950000	2inp_C:0.5082670000):0.1562790000	(1mty_B:0.5986280000	(1mty_D:0.5526470000	3dhg_A:0.5471590000):0.1359850000):0.1162500000):0.6301900000):0.5441450000):0.4763570000):0.1585690000	2vzb_A:0.3460000000):0.0000022435):0.0235729000):0.0777566000):0.0792018000);
(1ji5_A:0.1041190000	1jig_A:0.0457370000	(1n1q_A:0.1205520000	(((2chp_A:0.1896520000	(((((1dps_A:0.0000010000	1jts_A:0.0000010000):0.1327260000	1o9r_A:0.1926020000):0.0946726000	1uvh_A:0.4151990000):0.0847726000	(1tjo_A:0.0000010000	1tk6_A:0.0000010000):0.1789650000):0.2359440000	((((2fzf_A:0.7144130000	(1lko_A:0.3363580000	(1yuz_A:0.3890100000	3qhb_A:0.4460380000):0.2260850000):0.1654280000):0.2849240000	((((((((1lb3_A:0.0935110000	(1z6o_A:0.3631070000	1z6o_M:0.3179090000):0.0825381000):0.0538892000	2za7_A:0.1176740000):0.0911750000	1bg7_A:0.0088220000):0.0398628000	1r03_A:0.0000020000):0.2350230000	3e6s_A:0.2034640000):0.1613170000	(2jd7_A:0.0664870000	1vlg_A:0.1711910000):0.1307680000):0.0000022354	1krq_A:0.1035280000):0.0448261000	1eum_A:0.0000020000):0.1042130000):0.1046170000	(((1bcf_A:0.0000010000	3e1q_A:0.0000010000):0.0249523000	2fkz_A:0.0757390000):0.0219940000	1jgc_A:0.0840130000):0.1004520000):0.2523500000	1nfv_A:0.1691350000):0.1788610000):0.0269596000):0.0387956000	((1qgh_A:0.1044710000	2ux1_A:0.1849630000):0.1571970000	(2vzb_A:0.1042070000	((1otk_A:1.2538710000	(((2uw1_A:0.0029710000	2uw1_B:0.0000010000):0.0328552000	1afr_A:0.0828650000):0.5514800000	1za0_A:0.7924850000):0.0353032000):0.1967540000	((((((1oqu_A:0.1142550000	1r2f_A:0.0954270000):0.0188239000	1uzr_A:0.0000020000):0.4167530000	1mxr_A:0.3553950000):0.1530500000	(1jk0_A:0.2182940000	(2uw2_A:0.0624190000	1w68_A:0.0943980000):0.1563600000):0.2553590000):0.1915780000	((2inc_B:0.5500600000	(2inp_C:0.4898240000	1mty_B:0.5166250000):0.1075920000):0.1263500000	(1mty_D:0.4338540000	3dhg_A:0.6165610000):0.0788242000):0.6955310000):0.1616680000	3ee4_A:0.4316640000):0.2010630000):1.0214900000):0.2667290000):0.0000021977):0.0634241000	(1ji4_A:0.1143930000	2fjc_A:0.1856530000):0.0567823000):0.0787865000):0.0074021800);
(1ji5_A:0.0518820000	1jig_A:0.0980340000	(1n1q_A:0.0680140000	(((((2chp_A:0.0808480000	((((1dps_A:0.0000020000	1jts_A:0.0000020000):0.1515600000	1o9r_A:0.2021720000):0.0859776000	1uvh_A:0.2954690000):0.0702754000	(1tjo_A:0.0000020000	1tk6_A:0.0000020000):0.0980530000):0.1121410000):0.0345266000	((((((2fzf_A:0.3022550000	1yuz_A:0.5554850000):0.1436800000	(1lko_A:0.3148520000	3qhb_A:0.4576500000):0.2646290000):0.3193690000	((((((((1lb3_A:0.1031700000	2za7_A:0.0628150000):0.1076320000	1bg7_A:0.0390280000):0.0313296000	1r03_A:0.0432960000):0.0386742000	(1z6o_A:0.3002220000	1z6o_M:0.3048540000):0.0837323000):0.1380570000	(1krq_A:0.1085900000	2jd7_A:0.0857640000):0.0171014000):0.0351835000	1eum_A:0.1324490000):0.0228582000	1vlg_A:0.1749260000):0.1466140000	3e6s_A:0.1892760000):0.0999273000):0.1063880000	(((1bcf_A:0.0000020000	3e1q_A:0.0000020000):0.1190500000	1jgc_A:0.1447570000):0.0030320000	2fkz_A:0.0391320000):0.0993700000):0.0698453000	1nfv_A:0.2329950000):0.0957590000	(1otk_A:0.7912690000	(((((((1oqu_A:0.1444140000	1uzr_A:0.0123490000):0.0515591000	1r2f_A:0.0430750000):0.2090490000	1mxr_A:0.4629000000):0.0484643000	(1jk0_A:0.1727440000	(2uw2_A:0.0613840000	1w68_A:0.0885600000):0.1039400000):0.2962230000):0.1875460000	3ee4_A:0.4866610000):0.1419390000	(((2uw1_A:0.0000020000	2uw1_B:0.0000020000):0.1428300000	1afr_A:0.0353850000):0.7556760000	1za0_A:0.5534470000):0.4246260000):0.0365500000	((2inc_B:0.4373020000	2inp_C:0.5306590000):0.1625570000	(1mty_B:0.4775080000	(1mty_D:0.5754380000	3dhg_A:0.5511450000):0.2001250000):0.0770045000):0.6390420000):0.5069920000):0.6826030000):0.1176390000):0.0214150000	2vzb_A:0.2656040000):0.0185745000	(1qgh_A:0.1390610000	2ux1_A:0.0831550000):0.0806976000):0.0414385000	(1ji4_A:0.0385700000	2fjc_A:0.1006970000):0.0595881000):0.0685151000):0.0276764000);
(1ji5_A:0.1360690000	((1jig_A:0.0311290000	(1ji4_A:0.1187710000	2fjc_A:0.1342060000):0.0574213000):0.0476208000	1n1q_A:0.0887980000):0.0323934000	((2chp_A:0.1123180000	(1qgh_A:0.2755330000	2vzb_A:0.2319680000):0.0561343000):0.0754198000	((2ux1_A:0.1966160000	(((1dps_A:0.0000010000	1jts_A:0.0000010000):0.1196570000	1o9r_A:0.1476160000):0.1208200000	(1tjo_A:0.0000010000	1tk6_A:0.0000010000):0.2603470000):0.0460581000):0.0745967000	(1uvh_A:0.5916500000	(((((2fzf_A:0.7043410000	1yuz_A:0.6890350000):0.0997290000	(1lko_A:0.4152490000	3qhb_A:0.5293470000):0.1397560000):0.2869260000	((((((1lb3_A:0.1142440000	2za7_A:0.0243440000):0.0562355000	(1z6o_A:0.3519990000	1z6o_M:0.3463580000):0.0841659000):0.0519137000	1bg7_A:0.0338740000):0.0476322000	1r03_A:0.0038230000):0.1922570000	((1eum_A:0.0130390000	1krq_A:0.0997570000):0.0502364000	(2jd7_A:0.0787490000	1vlg_A:0.1388500000):0.0236083000):0.1380690000):0.0260164000	3e6s_A:0.3067390000):0.0596070000):0.1240760000	(((1bcf_A:0.0000010000	3e1q_A:0.0000010000):0.0365259000	2fkz_A:0.0473920000):0.0143678000	1jgc_A:0.0835850000):0.0872397000):0.1896010000	(1nfv_A:0.2964260000	(1otk_A:0.8907030000	(((((((1oqu_A:0.1659180000	1r2f_A:0.0673780000):0.0311684000	1uzr_A:0.0000020000):0.2845010000	1mxr_A:0.3311870000):0.1323950000	(1jk0_A:0.2542760000	(2uw2_A:0.0581740000	1w68_A:0.0951460000):0.1047820000):0.2628810000):0.2552920000	3ee4_A:0.4072580000):0.2802570000	(2inc_B:0.4432940000	((2inp_C:0.7709570000	1mty_B:0.3083960000):0.1615800000	(1mty_D:0.5751940000	3dhg_A:0.4544210000):0.1487660000):0.1830030000):0.6189810000):0.1959270000	(((2uw1_A:0.0028330000	2uw1_B:0.0000010000):0.0457322000	1afr_A:0.1369400000):0.5558810000	1za0_A:0.6089640000):0.1114570000):0.3656090000):0.9679310000):0.0148385000):0.1690470000):0.0000022956):0.1114210000):0.0639983000);
(1ji5_A:0.0782670000	(1jig_A:0.0459240000	1n1q_A:0.1118800000):0.0000027823	(((2chp_A:0.1149280000	2vzb_A:0.3500670000):0.0000020121	((((1dps_A:0.0000010000	1jts_A:0.0000010000):0.1615080000	1uvh_A:0.3318250000):0.0526073000	1o9r_A:0.2342720000):0.1613910000	(1tjo_A:0.0000010000	1tk6_A:0.0000010000):0.3032350000):0.0703554000):0.0243408000	(((1qgh_A:0.1235770000	2ux1_A:0.1445550000):0.1881720000	2fjc_A:0.1958080000):0.0230418000	(1ji4_A:0.0993350000	((((2fzf_A:0.6053140000	(((1lko_A:0.4423060000	1yuz_A:0.6598870000):0.1604060000	3qhb_A:0.2225680000):0.1844200000	(1otk_A:1.1357970000	(((((((1oqu_A:0.1419590000	1r2f_A:0.1169870000):0.0318777000	1uzr_A:0.0000020000):0.3756780000	1mxr_A:0.3458350000):0.1671500000	(1jk0_A:0.1891270000	(2uw2_A:0.0566870000	1w68_A:0.1074000000):0.1443200000):0.1988380000):0.0486923000	(((2uw1_A:0.0027190000	2uw1_B:0.0000010000):0.0597715000	1afr_A:0.0840820000):0.7833120000	1za0_A:0.6475710000):0.3508400000):0.1028920000	(2inc_B:0.3693000000	(2inp_C:0.4454350000	(1mty_B:0.4925400000	(1mty_D:0.4818320000	3dhg_A:0.7015410000):0.3355400000):0.1649230000):0.2305870000):0.5484490000):0.2991190000	3ee4_A:0.2388100000):0.4556340000):0.1894890000):0.1039200000):0.2100180000	(((((1lb3_A:0.1024810000	2za7_A:0.0283000000):0.1186780000	(1bg7_A:0.0946830000	1r03_A:0.0206060000):0.0342602000):0.0716822000	(1z6o_A:0.2577250000	1z6o_M:0.3692010000):0.1811930000):0.1495960000	(((1eum_A:0.0714460000	1krq_A:0.2164160000):0.0588331000	2jd7_A:0.0738290000):0.0448596000	1vlg_A:0.1765340000):0.0207190000):0.0718006000	3e6s_A:0.3384110000):0.0869627000):0.1732030000	(((1bcf_A:0.0000010000	3e1q_A:0.0000010000):0.0955516000	2fkz_A:0.0223180000):0.0303319000	1jgc_A:0.1829740000):0.0409716000):0.1795170000	1nfv_A:0.2123720000):0.2080020000):0.0000020306):0.0000028660):0.0320248000);
(1ji5_A:0.1155880000	(1jig_A:0.0349700000	((2chp_A:0.2190730000	((1qgh_A:0.1603040000	2ux1_A:0.1940170000):0.0897510000	(((((1dps_A:0.0000020000	1jts_A:0.0000020000):0.1235290000	1o9r_A:0.1492170000):0.1411840000	(1uvh_A:0.3631460000	(1tjo_A:0.0000020000	1tk6_A:0.0000020000):0.1400140000):0.1032070000):0.1007550000	2vzb_A:0.2302320000):0.0342564000	(((((((2fzf_A:0.3160290000	(1lko_A:0.4917800000	1yuz_A:0.5278210000):0.0780949000):0.2227590000	3qhb_A:0.6570710000):0.2608700000	((((((1lb3_A:0.0387770000	2za7_A:0.0446490000):0.0890023000	(1bg7_A:0.0186190000	1r03_A:0.1020340000):0.0386877000):0.0797625000	(1z6o_A:0.4525270000	1z6o_M:0.2164620000):0.0843213000):0.2103880000	((1eum_A:0.0810290000	1krq_A:0.2261130000):0.0150945000	(2jd7_A:0.0406390000	1vlg_A:0.1173300000):0.0548846000):0.0796930000):0.1158700000	3e6s_A:0.1438490000):0.0477503000	(1otk_A:1.0498670000	(((((((1oqu_A:0.1386500000	1uzr_A:0.0087590000):0.0905034000	1r2f_A:0.0314650000):0.3045430000	1mxr_A:0.4801690000):0.0330296000	(1jk0_A:0.2064180000	(2uw2_A:0.0799720000	1w68_A:0.1087190000):0.1210690000):0.2821200000):0.2252180000	3ee4_A:0.6149580000):0.2149650000	((2inc_B:0.5617200000	(2inp_C:0.4991250000	1mty_B:0.5296130000):0.2040050000):0.1170360000	(1mty_D:0.7034670000	3dhg_A:0.4952380000):0.2440710000):0.5802550000):0.1132560000	(((2uw1_A:0.0000020000	2uw1_B:0.0000020000):0.1040750000	1afr_A:0.0506300000):0.9833000000	1za0_A:0.6840630000):0.0709227000):0.1626480000):0.8433400000):0.0470722000):0.1186590000	2fkz_A:0.0430320000):0.0010577600	(1bcf_A:0.0000020000	3e1q_A:0.0000020000):0.0930468000):0.0544726000	1jgc_A:0.0487650000):0.1842750000	1nfv_A:0.1737550000):0.3655860000):0.0343099000):0.0364755000):0.0648978000	(1ji4_A:0.1176270000	2fjc_A:0.1224700000):0.0661432000):0.0948264000):0.0114685000	1n1q_A:0.0836290000);
(1ji5_A:0.1444060000	1jig_A:0.0576010000	(1n1q_A:0.1212000000	(((2chp_A:0.2080330000	(2vzb_A:0.0765380000	(1otk_A:0.9452340000	(((((((1oqu_A:0.1494340000	1uzr_A:0.0101170000):0.0693029000	1r2f_A:0.0337160000):0.2886300000	1mxr_A:0.4200750000):0.0705099000	(1jk0_A:0.2480710000	(2uw2_A:0.0317350000	1w68_A:0.0984130000):0.1434990000):0.2330150000):0.1244960000	(2inc_B:0.4121090000	((2inp_C:0.5692610000	1mty_B:0.5937830000):0.1686080000	(1mty_D:0.5176400000	3dhg_A:0.6412030000):0.1380630000):0.1964800000):0.5345740000):0.3127240000	3ee4_A:0.3424770000):0.2703220000	(((2uw1_A:0.0061010000	2uw1_B:0.0000020000):0.0201549000	1afr_A:0.0877100000):0.4701850000	1za0_A:0.7161370000):0.1519180000):0.5525500000):0.4844270000):0.0882718000):0.0815652000	((1qgh_A:0.2144880000	2ux1_A:0.2127300000):0.0403844000	(1ji4_A:0.2084490000	2fjc_A:0.1221640000):0.0457496000):0.0770625000):0.0000022840	((((1dps_A:0.0000010000	1jts_A:0.0000010000):0.1296590000	(1o9r_A:0.1044390000	1uvh_A:0.4179980000):0.1660520000):0.2188670000	(1tjo_A:0.0000010000	1tk6_A:0.0000010000):0.2590320000):0.0990578000	((((2fzf_A:0.5489160000	((1lko_A:0.3685220000	3qhb_A:0.4694490000):0.0516076000	1yuz_A:0.4032390000):0.2736030000):0.2412030000	((((((1lb3_A:0.1212050000	2za7_A:0.0558960000):0.0272604000	1z6o_A:0.4250670000):0.0642506000	(1bg7_A:0.0528780000	1r03_A:0.0559590000):0.0434014000):0.1742710000	1z6o_M:0.4019520000):0.1118610000	((1eum_A:0.0391580000	1krq_A:0.2018290000):0.0240305000	(2jd7_A:0.0662570000	1vlg_A:0.2346100000):0.0371525000):0.0235175000):0.0454241000	3e6s_A:0.2220850000):0.0498147000):0.1609110000	(((1bcf_A:0.0000010000	3e1q_A:0.0000010000):0.0639950000	2fkz_A:0.0544080000):0.0192969000	1jgc_A:0.0568560000):0.0831371000):0.1547020000	1nfv_A:0.1231720000):0.1863330000):0.1227840000):0.0853078000):0.0000027483);
(1ji5_A:0.1232160000	(1jig_A:0.0383420000	(((2chp_A:0.0977910000	(((((1dps_A:0.0000010000	1jts_A:0.0000010000):0.1749030000	1o9r_A:0.1025480000):0.1484420000	1uvh_A:0.1822820000):0.1003570000	(1tjo_A:0.0000010000	1tk6_A:0.0000010000):0.2158240000):0.1107900000	((((2fzf_A:0.4384570000	((1lko_A:0.3261880000	1yuz_A:0.5617580000):0.1730920000	3qhb_A:0.3548800000):0.3233400000):0.3530650000	((((((((1lb3_A:0.0567470000	(1z6o_A:0.3154710000	1z6o_M:0.3198940000):0.0852415000):0.0465961000	2za7_A:0.0606520000):0.1190980000	1bg7_A:0.0291450000):0.0619613000	1r03_A:0.0000030000):0.2162470000	3e6s_A:0.2051200000):0.0978627000	1vlg_A:0.2265120000):0.0175017000	(1krq_A:0.1649900000	2jd7_A:0.1124900000):0.0408156000):0.0500978000	1eum_A:0.0737700000):0.0999747000):0.2015960000	(((1bcf_A:0.0000010000	3e1q_A:0.0000010000):0.0617481000	1jgc_A:0.1008330000):0.0000021647	2fkz_A:0.0170530000):0.0303317000):0.1985980000	1nfv_A:0.2094380000):0.2055640000):0.0667134000):0.0886074000	((1qgh_A:0.1941670000	2ux1_A:0.1690930000):0.1092560000	(2vzb_A:0.2085340000	(1otk_A:1.2004030000	((((((1oqu_A:0.1165740000	1uzr_A:0.0066580000):0.0486812000	1r2f_A:0.0673080000):0.2260190000	(1mxr_A:0.2671730000	3ee4_A:0.5794900000):0.1086080000):0.1495720000	(1jk0_A:0.2112750000	(2uw2_A:0.0675950000	1w68_A:0.0811020000):0.1406340000):0.2246400000):0.2574090000	(((2uw1_A:0.0055070000	2uw1_B:0.0000020000):0.0890412000	1afr_A:0.0807930000):0.6972250000	1za0_A:0.4123620000):0.5869270000):0.3190910000	((2inc_B:0.5146780000	(2inp_C:0.3956970000	1mty_B:0.5157930000):0.1184970000):0.1174890000	(1mty_D:0.4309710000	3dhg_A:0.5584810000):0.2758460000):0.5997580000):0.3784290000):0.7282580000):0.1787140000):0.0394255000):0.0553966000	(1ji4_A:0.1563280000	2fjc_A:0.1506030000):0.0038188100):0.0870144000):0.0466793000	1n1q_A:0.1446880000);
(1ji5_A:0.1404120000	1jig_A:0.0354660000	(1n1q_A:0.0682940000	(((2chp_A:0.1411030000	((((((1dps_A:0.0000010000	1jts_A:0.0000010000):0.1813120000	1o9r_A:0.0805620000):0.1485600000	1uvh_A:0.3484460000):0.1250670000	(1tjo_A:0.0000010000	1tk6_A:0.0000010000):0.1889150000):0.1179460000	2vzb_A:0.2669030000):0.0211200000	(((((2fzf_A:0.4277750000	((1lko_A:0.2428690000	3qhb_A:0.5713370000):0.1093580000	1yuz_A:0.3899810000):0.3271220000):0.2710880000	((((((1lb3_A:0.0802210000	2za7_A:0.0730370000):0.0493920000	(1bg7_A:0.0446690000	1r03_A:0.0340130000):0.0580833000):0.0382152000	1z6o_A:0.6003510000):0.1806780000	1z6o_M:0.4101870000):0.1173330000	((1eum_A:0.0745640000	1krq_A:0.1465230000):0.0126028000	(2jd7_A:0.0693730000	1vlg_A:0.1958080000):0.0387838000):0.0420759000):0.0948571000	3e6s_A:0.1729460000):0.1155610000):0.1854880000	((1bcf_A:0.0000010000	3e1q_A:0.0000010000):0.0308663000	(2fkz_A:0.0570180000	1jgc_A:0.0528860000):0.0000020830):0.1095940000):0.1768930000	1nfv_A:0.1026160000):0.0584253000	(1otk_A:1.2239390000	((((((1oqu_A:0.1379030000	1uzr_A:0.0286070000):0.0674551000	1r2f_A:0.0278410000):0.2344480000	(1mxr_A:0.3320730000	3ee4_A:0.6498630000):0.1281660000):0.1758180000	(1jk0_A:0.2014840000	(2uw2_A:0.0828270000	1w68_A:0.1093860000):0.1330760000):0.1271280000):0.1365390000	(((2inc_B:0.4762640000	2inp_C:0.4903580000):0.1668900000	1mty_B:0.4954870000):0.0523467000	(1mty_D:0.5514640000	3dhg_A:0.6404170000):0.2641440000):0.7705540000):0.2148270000	(((2uw1_A:0.0058920000	2uw1_B:0.0000010000):0.0480770000	1afr_A:0.0837330000):0.7859430000	1za0_A:0.5097990000):0.1335950000):0.3603920000):0.6441060000):0.2152750000):0.0347291000):0.0716586000	((1qgh_A:0.1971400000	2ux1_A:0.2448060000):0.1300070000	2fjc_A:0.1080410000):0.0919825000):0.0446092000	1ji4_A:0.1178540000):0.0631675000):0.0572858000);
(1ji5_A:0.1044860000	(1jig_A:0.0000030000	((((2chp_A:0.1893560000	(((((1dps_A:0.0000010000	1jts_A:0.0000010000):0.2139330000	1uvh_A:0.3652970000):0.0429004000	1o9r_A:0.2003710000):0.0988556000	(1tjo_A:0.0000010000	1tk6_A:0.0000010000):0.2249920000):0.0944524000	(((((2fzf_A:0.7759740000	1lko_A:0.2396210000):0.1531820000	(1yuz_A:0.3890080000	3qhb_A:0.4812480000):0.2121000000):0.2594780000	(((1bcf_A:0.0000010000	3e1q_A:0.0000010000):0.0590590000	2fkz_A:0.0610990000):0.0192005000	1jgc_A:0.0680690000):0.1585470000):0.0338923000	((((((((1lb3_A:0.0796660000	2za7_A:0.0373550000):0.0586433000	(1z6o_A:0.4314410000	1z6o_M:0.3077860000):0.1488980000):0.0510968000	1bg7_A:0.0374960000):0.0511317000	1r03_A:0.0277140000):0.2836750000	1krq_A:0.0798880000):0.0712412000	3e6s_A:0.2781560000):0.0328887000	(2jd7_A:0.0741910000	1vlg_A:0.1554690000):0.0485388000):0.0599305000	1eum_A:0.0218620000):0.2772640000):0.1811390000	1nfv_A:0.2943570000):0.1788480000):0.0669976000):0.0314895000	(2vzb_A:0.2980170000	(1otk_A:1.0974250000	(((((((1oqu_A:0.1299740000	1r2f_A:0.1008050000):0.0665502000	1uzr_A:0.0019890000):0.3457660000	1mxr_A:0.2686440000):0.0975635000	(1jk0_A:0.2252490000	(2uw2_A:0.0935200000	1w68_A:0.0986210000):0.1771940000):0.2304020000):0.1094470000	((2inc_B:0.4462350000	(2inp_C:0.4607780000	1mty_B:0.4143330000):0.2459430000):0.1477030000	(1mty_D:0.6274710000	3dhg_A:0.4661040000):0.1607720000):0.7774730000):0.1331920000	(((2uw1_A:0.0029670000	2uw1_B:0.0000010000):0.0958314000	1afr_A:0.0563550000):0.6836230000	1za0_A:0.6201180000):0.3383330000):0.2165650000	3ee4_A:0.5325770000):0.1414380000):0.4735420000):0.1824750000):0.0000027172	(1qgh_A:0.2380160000	2ux1_A:0.1496420000):0.1330810000):0.0444526000	(1ji4_A:0.0983070000	2fjc_A:0.0875410000):0.0367556000):0.0749908000):0.0196323000	1n1q_A:0.1009010000);
(1ji5_A:0.0908300000	1jig_A:0.0882820000	(1n1q_A:0.0897390000	(((2chp_A:0.2606620000	(2ux1_A:0.3089040000	(((((1dps_A:0.0000010000	1jts_A:0.0000010000):0.1835470000	1o9r_A:0.1648430000):0.1084640000	1uvh_A:0.3757840000):0.1105430000	(1tjo_A:0.0000010000	1tk6_A:0.0000010000):0.2576290000):0.1132970000	((((2fzf_A:0.6130860000	(1lko_A:0.3014470000	(1yuz_A:0.6178250000	3qhb_A:0.4692940000):0.1377970000):0.3159510000):0.3201590000	((((((1lb3_A:0.0855410000	2za7_A:0.0675270000):0.1150160000	1bg7_A:0.0333340000):0.0332012000	(1z6o_A:0.3497280000	1z6o_M:0.2903640000):0.2241030000):0.0516243000	1r03_A:0.0000020000):0.2342710000	3e6s_A:0.2235990000):0.0691242000	((1eum_A:0.0663060000	1krq_A:0.2260030000):0.0218580000	(2jd7_A:0.0356330000	1vlg_A:0.1661970000):0.0285997000):0.0504434000):0.1745730000):0.2032800000	((1bcf_A:0.0000010000	3e1q_A:0.0000010000):0.0718338000	(2fkz_A:0.0369840000	1jgc_A:0.1579690000):0.0000022354):0.0800961000):0.1370700000	1nfv_A:0.2345180000):0.2005810000):0.0212206000):0.0202252000):0.0173001000	(1qgh_A:0.2644970000	(2vzb_A:0.2431560000	(1otk_A:0.8635890000	(((((((1oqu_A:0.1753650000	1uzr_A:0.0242410000):0.0693303000	1r2f_A:0.0339810000):0.2514480000	(1jk0_A:0.1849790000	(2uw2_A:0.0709200000	1w68_A:0.1001450000):0.1310610000):0.3226580000):0.0697321000	1mxr_A:0.2839100000):0.2748750000	3ee4_A:0.4897640000):0.2170200000	(((2uw1_A:0.0000020000	2uw1_B:0.0000010000):0.0460901000	1afr_A:0.0660730000):0.7355370000	1za0_A:0.4947380000):0.2967290000):0.1595320000	((2inc_B:0.6071360000	(2inp_C:0.6694980000	1mty_B:0.6831920000):0.1290900000):0.0830318000	(1mty_D:0.5544390000	3dhg_A:0.6350470000):0.3295150000):0.5608350000):0.2866640000):0.9416470000):0.0921144000):0.1084600000):0.0263728000	(1ji4_A:0.0598190000	2fjc_A:0.2438720000):0.0550425000):0.1752950000):0.0243907000);
(1ji5_A:0.0942150000	(1jig_A:0.0296030000	((((2chp_A:0.1170450000	((((1dps_A:0.0000010000	1jts_A:0.0000010000):0.1284890000	(1o9r_A:0.1880550000	1uvh_A:0.4491570000):0.0736439000):0.2159940000	(1tjo_A:0.0000010000	1tk6_A:0.0000010000):0.1465310000):0.1351500000	((((2fzf_A:0.5591590000	((1lko_A:0.3207640000	1yuz_A:0.4345080000):0.1898070000	3qhb_A:0.4729950000):0.2337800000):0.2216930000	((((((1lb3_A:0.0764780000	2za7_A:0.0397950000):0.0208470000	1z6o_A:0.4577440000):0.0675665000	(1bg7_A:0.0252190000	1r03_A:0.0448160000):0.0560839000):0.2215340000	1z6o_M:0.4013500000):0.1733920000	((1eum_A:0.0737390000	1krq_A:0.1479420000):0.0322512000	(2jd7_A:0.1195810000	1vlg_A:0.1953970000):0.0307973000):0.0245571000):0.0875433000	3e6s_A:0.2105770000):0.1541160000):0.0672849000	(((1bcf_A:0.0000010000	3e1q_A:0.0000010000):0.0675224000	2fkz_A:0.0319280000):0.0209043000	1jgc_A:0.1093810000):0.0768059000):0.1291910000	1nfv_A:0.2284510000):0.2486410000):0.0136674000):0.0710995000	((1qgh_A:0.0417980000	2ux1_A:0.2218600000):0.1234620000	(2vzb_A:0.2692040000	(1otk_A:1.3254020000	((((((1oqu_A:0.1496480000	1uzr_A:0.0428600000):0.0898729000	1r2f_A:0.0120310000):0.3087640000	((1jk0_A:0.2220210000	(2uw2_A:0.0532490000	1w68_A:0.1113280000):0.1679330000):0.2093450000	(2inc_B:0.4951780000	((2inp_C:0.5592810000	1mty_B:0.3838580000):0.1775760000	(1mty_D:0.5236690000	3dhg_A:0.5288630000):0.2184550000):0.1470910000):0.6697580000):0.0899680000):0.1160570000	1mxr_A:0.3202800000):0.2882200000	3ee4_A:0.4311140000):0.2625940000	(((2uw1_A:0.0059300000	2uw1_B:0.0000020000):0.0370952000	1afr_A:0.0620060000):0.6739930000	1za0_A:0.4461060000):0.2262740000):0.3905280000):0.6204930000):0.0521984000):0.0610711000):0.0428460000	2fjc_A:0.1924410000):0.0101272000	1ji4_A:0.0504260000):0.0411007000):0.0000022929	1n1q_A:0.0514940000);
(1ji5_A:0.1250040000	1jig_A:0.0444390000	(1n1q_A:0.1446970000	(((((2chp_A:0.2145180000	(((((1dps_A:0.0000010000	1jts_A:0.0000010000):0.1117700000	1o9r_A:0.1151620000):0.0775773000	1uvh_A:0.2115800000):0.1090370000	(1tjo_A:0.0000010000	1tk6_A:0.0000010000):0.4244610000):0.0699624000	(((((((((2fzf_A:0.4296640000	(1lko_A:0.2524300000	1yuz_A:0.4649820000):0.2164020000):0.1310210000	3qhb_A:0.6436010000):0.2401070000	2jd7_A:0.0618360000):0.0466262000	1vlg_A:0.1029730000):0.0439541000	(1eum_A:0.0774690000	1krq_A:0.1490350000):0.0608621000):0.0470971000	(((1lb3_A:0.0914010000	2za7_A:0.0295650000):0.0883794000	(1bg7_A:0.0000020000	(1z6o_A:0.4787440000	1z6o_M:0.2605170000):0.1211740000):0.0346467000):0.0567378000	1r03_A:0.0000020000):0.2018910000):0.0221686000	3e6s_A:0.1583190000):0.2012460000	(((1bcf_A:0.0000010000	3e1q_A:0.0000010000):0.0478169000	2fkz_A:0.0363730000):0.0401624000	1jgc_A:0.0866600000):0.0626779000):0.3051220000	1nfv_A:0.2750990000):0.1591730000):0.0339560000):0.0284018000	2fjc_A:0.1841090000):0.0461206000	(1qgh_A:0.1667700000	2ux1_A:0.1735760000):0.0868755000):0.0000022610	(2vzb_A:0.2341790000	(1otk_A:1.0984270000	(((((((1oqu_A:0.1323780000	1uzr_A:0.0054910000):0.1291080000	1r2f_A:0.0192860000):0.3096060000	1mxr_A:0.4647840000):0.0690027000	(1jk0_A:0.1155450000	(2uw2_A:0.0237040000	1w68_A:0.1366360000):0.1904000000):0.2853400000):0.0856282000	(((2inc_B:0.4363950000	2inp_C:0.4208720000):0.2038260000	1mty_B:0.5492320000):0.0821419000	(1mty_D:0.5344910000	3dhg_A:0.7707870000):0.1986230000):0.7907890000):0.3093690000	3ee4_A:0.4635260000):0.3962820000	(((2uw1_A:0.0055230000	2uw1_B:0.0000010000):0.0443191000	1afr_A:0.0665570000):0.5631380000	1za0_A:0.6211890000):0.1995800000):0.3325490000):0.6233760000):0.0484627000):0.0218203000	1ji4_A:0.2094500000):0.0792837000):0.0036339500);
(1ji5_A:0.1633110000	1jig_A:0.0455910000	(1n1q_A:0.0566960000	((((2chp_A:0.1474290000	(((((1dps_A:0.0000010000	1jts_A:0.0000010000):0.1922170000	1o9r_A:0.1658160000):0.1182770000	1uvh_A:0.3414280000):0.1418460000	(1tjo_A:0.0000010000	1tk6_A:0.0000010000):0.2784140000):0.0826248000	(((((2fzf_A:0.4399100000	((1lko_A:0.3695210000	3qhb_A:0.3965950000):0.2265640000	1yuz_A:0.7002150000):0.1380570000):0.3159600000	3e6s_A:0.2113000000):0.0555051000	((((1lb3_A:0.0903510000	2za7_A:0.0507710000):0.0691529000	(1bg7_A:0.0204220000	1r03_A:0.0436190000):0.0283692000):0.1014510000	(1z6o_A:0.3036980000	1z6o_M:0.3357960000):0.1354450000):0.2408840000	((1eum_A:0.0441300000	1krq_A:0.2432790000):0.0760640000	(2jd7_A:0.1105500000	1vlg_A:0.1806890000):0.0427097000):0.0083718500):0.0700128000):0.1112680000	(((1bcf_A:0.0000010000	3e1q_A:0.0000010000):0.0425793000	2fkz_A:0.0141880000):0.0000021250	1jgc_A:0.1046020000):0.1033480000):0.2755880000	1nfv_A:0.2201560000):0.2571630000):0.0107223000):0.0404985000	(2vzb_A:0.2599300000	(1otk_A:1.0578760000	(((((((1oqu_A:0.1707180000	1uzr_A:0.0089050000):0.0479006000	1r2f_A:0.0575150000):0.3066800000	1mxr_A:0.3790110000):0.0794449000	(1jk0_A:0.2155870000	(2uw2_A:0.0959800000	1w68_A:0.1112210000):0.1673290000):0.3014940000):0.2282450000	3ee4_A:0.5973090000):0.1091770000	(2inc_B:0.3977020000	((2inp_C:0.6046540000	1mty_B:0.4901000000):0.1271130000	(1mty_D:0.5546330000	3dhg_A:0.4608070000):0.1889450000):0.1644360000):0.5236380000):0.1881630000	(((2uw1_A:0.0029160000	2uw1_B:0.0000020000):0.0527118000	1afr_A:0.0679820000):0.5472200000	1za0_A:0.6942750000):0.2256600000):0.2950220000):0.7678140000):0.0138627000):0.0044785400	(1qgh_A:0.1853720000	2ux1_A:0.1592510000):0.1241710000):0.0417446000	(1ji4_A:0.1279320000	2fjc_A:0.1369300000):0.0643829000):0.0325002000):0.0302151000);
(1ji5_A:0.0769240000	(1jig_A:0.0367600000	(((((2chp_A:0.2001050000	2vzb_A:0.2006890000):0.0504522000	((1qgh_A:0.1147780000	2ux1_A:0.1371030000):0.1576060000	((((1dps_A:0.0000010000	1jts_A:0.0000010000):0.1079550000	1uvh_A:0.5319360000):0.0975236000	1o9r_A:0.1019350000):0.1448530000	(1tjo_A:0.0000010000	1tk6_A:0.0000010000):0.2535570000):0.1228790000):0.0566586000):0.0533328000	(((((2fzf_A:0.6244220000	(1lko_A:0.2276950000	(1yuz_A:0.5468250000	3qhb_A:0.3638960000):0.1326170000):0.1795390000):0.1513370000	(((((((1lb3_A:0.1303080000	(2za7_A:0.1064360000	(1z6o_A:0.4677960000	1z6o_M:0.2858410000):0.1348210000):0.0094491200):0.0605195000	1bg7_A:0.0309240000):0.0385815000	1r03_A:0.0000020000):0.2041200000	1krq_A:0.1303500000):0.0373571000	3e6s_A:0.1922700000):0.0138033000	(2jd7_A:0.0373700000	1vlg_A:0.1110010000):0.0815066000):0.0203161000	1eum_A:0.0614180000):0.2321110000):0.0928627000	(((1bcf_A:0.0000010000	3e1q_A:0.0000010000):0.0895845000	2fkz_A:0.0000020000):0.0476944000	1jgc_A:0.1413610000):0.1043240000):0.0773699000	1nfv_A:0.2995270000):0.1056320000	(1otk_A:1.0484490000	(((((((1oqu_A:0.0910980000	1r2f_A:0.1197750000):0.0555044000	1uzr_A:0.0000020000):0.3423320000	(1jk0_A:0.1842060000	(2uw2_A:0.0976170000	1w68_A:0.0883020000):0.1457360000):0.3486730000):0.0818042000	1mxr_A:0.3219140000):0.2026510000	3ee4_A:0.5237110000):0.1973260000	(((2uw1_A:0.0000020000	2uw1_B:0.0000010000):0.0557549000	1afr_A:0.0783120000):0.6833510000	1za0_A:0.7482070000):0.3128920000):0.0062056200	(((2inc_B:0.5940280000	2inp_C:0.3462010000):0.1907640000	1mty_B:0.7293430000):0.1251430000	(1mty_D:0.3903160000	3dhg_A:0.6691290000):0.3321830000):0.6032450000):0.4349800000):0.5539150000):0.1385780000):0.0163598000	2fjc_A:0.2089700000):0.0839585000	1ji4_A:0.1452290000):0.0378690000):0.0052366800	1n1q_A:0.1570510000);
(1ji5_A:0.1009690000	1jig_A:0.0320240000	(1n1q_A:0.1077260000	((((((2chp_A:0.1457660000	((((1dps_A:0.0000010000	1jts_A:0.0000010000):0.2824090000	1o9r_A:0.1737980000):0.0990030000	1uvh_A:0.3928120000):0.1403870000	(1tjo_A:0.0000010000	1tk6_A:0.0000010000):0.1981250000):0.1849210000):0.0627246000	2vzb_A:0.3033280000):0.0196074000	((((((2fzf_A:0.5694630000	(1lko_A:0.3480550000	1yuz_A:0.4909170000):0.1412070000):0.1145820000	3qhb_A:0.4074700000):0.3674120000	(((((1lb3_A:0.1060240000	2za7_A:0.0696090000):0.0584075000	(1z6o_A:0.3774610000	1z6o_M:0.3867400000):0.1269090000):0.0512968000	1bg7_A:0.0265180000):0.0378451000	1r03_A:0.0106400000):0.2108890000	(((1eum_A:0.0910680000	1krq_A:0.1532990000):0.0571011000	(2jd7_A:0.1209120000	1vlg_A:0.1163000000):0.0753886000):0.0745371000	3e6s_A:0.2646470000):0.0317935000):0.2378580000):0.0898041000	(((1bcf_A:0.0000010000	3e1q_A:0.0000010000):0.0822854000	1jgc_A:0.1072350000):0.0000020957	2fkz_A:0.0204320000):0.0473538000):0.1595450000	1nfv_A:0.2316520000):0.1379140000	(1otk_A:1.0092300000	(((((((1oqu_A:0.1142540000	1r2f_A:0.0865410000):0.0290013000	1uzr_A:0.0000020000):0.2593920000	1mxr_A:0.3562430000):0.0869930000	(1jk0_A:0.2737450000	(2uw2_A:0.0674980000	1w68_A:0.0975900000):0.0961910000):0.3680400000):0.1754030000	3ee4_A:0.5289130000):0.1599150000	(((2inc_B:0.4997330000	2inp_C:0.4203180000):0.2490320000	1mty_B:0.5384900000):0.1722760000	(1mty_D:0.4374540000	3dhg_A:0.5202870000):0.2557250000):0.6366830000):0.0000021273	(((2uw1_A:0.0027610000	2uw1_B:0.0000010000):0.0533944000	1afr_A:0.0734730000):0.6615250000	1za0_A:0.4995410000):0.2201580000):0.3005930000):0.6869080000):0.0579235000):0.0223624000	(1qgh_A:0.1787360000	2ux1_A:0.1513880000):0.0465213000):0.0625302000	2fjc_A:0.1681510000):0.0132136000	1ji4_A:0.0497230000):0.1378630000):0.0581309000);
(1ji5_A:0.0712730000	(1jig_A:0.0758760000	(((1n1q_A:0.0569880000	(1ji4_A:0.1112120000	2fjc_A:0.1336200000):0.0431962000):0.0244078000	(1qgh_A:0.1799580000	2ux1_A:0.1694780000):0.1553260000):0.0108381000	((2chp_A:0.0994450000	((((1dps_A:0.0000010000	1jts_A:0.0000010000):0.2033330000	1o9r_A:0.1192530000):0.0983954000	1uvh_A:0.2796320000):0.1189520000	(1tjo_A:0.0000010000	1tk6_A:0.0000010000):0.1334880000):0.1623850000):0.0608011000	((((2fzf_A:0.5387900000	((1lko_A:0.3221440000	1yuz_A:0.3933410000):0.1002240000	3qhb_A:0.5495190000):0.2109620000):0.2206660000	((((((((1lb3_A:0.0626040000	2za7_A:0.0607900000):0.0746510000	(1z6o_A:0.4079040000	1z6o_M:0.2437200000):0.1649240000):0.0775602000	1bg7_A:0.0424140000):0.0467299000	1r03_A:0.0110810000):0.1866360000	3e6s_A:0.2269210000):0.0467961000	1krq_A:0.2107290000):0.0179494000	(2jd7_A:0.1071120000	1vlg_A:0.0615150000):0.1399790000):0.0511686000	1eum_A:0.0639810000):0.1262860000):0.1062650000	(((1bcf_A:0.0000010000	3e1q_A:0.0000010000):0.0741848000	2fkz_A:0.0221400000):0.0269049000	1jgc_A:0.1561660000):0.0496254000):0.1542050000	1nfv_A:0.2033050000):0.2780330000):0.0150867000):0.0547550000):0.0190681000	(2vzb_A:0.2298210000	((1otk_A:1.2893170000	(((2uw1_A:0.0054170000	2uw1_B:0.0000020000):0.0260638000	1afr_A:0.0948100000):0.5730450000	1za0_A:0.6759420000):0.0808413000):0.4226200000	((((((1oqu_A:0.1265210000	1r2f_A:0.0930160000):0.0547258000	1uzr_A:0.0000030000):0.3068440000	1mxr_A:0.3854820000):0.0811036000	(1jk0_A:0.2335360000	(2uw2_A:0.0738870000	1w68_A:0.0657240000):0.1007800000):0.2918190000):0.1803600000	3ee4_A:0.4016640000):0.2542140000	((2inc_B:0.6008770000	(2inp_C:0.6202910000	1mty_B:0.4764200000):0.2105820000):0.1284700000	(1mty_D:0.5674240000	3dhg_A:0.5080410000):0.1060070000):0.6247070000):0.1204100000):0.7812710000):0.1052820000);
(1ji5_A:0.0706730000	1jig_A:0.0443860000	(1n1q_A:0.1624310000	((((2chp_A:0.0699850000	((((1dps_A:0.0000010000	1jts_A:0.0000010000):0.1582890000	1o9r_A:0.1060000000):0.1031710000	1uvh_A:0.3046030000):0.1204620000	(1tjo_A:0.0000010000	1tk6_A:0.0000010000):0.1897310000):0.1329610000):0.0257672000	2vzb_A:0.2627740000):0.0198455000	((((((2fzf_A:0.5630210000	((1lko_A:0.3845850000	3qhb_A:0.3552930000):0.1117110000	1yuz_A:0.3503960000):0.1689910000):0.2897190000	((((((((1lb3_A:0.1216060000	2za7_A:0.0311070000):0.0990558000	1bg7_A:0.0312700000):0.0352372000	(1z6o_A:0.2586810000	1z6o_M:0.3074500000):0.1055770000):0.0287894000	1r03_A:0.0187090000):0.2292160000	1krq_A:0.0605220000):0.0264373000	(2jd7_A:0.0434500000	1vlg_A:0.1839120000):0.0726988000):0.0555391000	1eum_A:0.0553960000):0.0817390000	3e6s_A:0.2634740000):0.0447765000):0.1277460000	((1bcf_A:0.0000010000	3e1q_A:0.0000010000):0.0578182000	2fkz_A:0.0233610000):0.0478734000):0.0452871000	1jgc_A:0.0720130000):0.2630470000	1nfv_A:0.1775390000):0.0969416000	(1otk_A:0.7731270000	(((((((1oqu_A:0.1349160000	1r2f_A:0.0774350000):0.0346854000	1uzr_A:0.0202330000):0.2611140000	1mxr_A:0.5057850000):0.1599040000	(1jk0_A:0.3404270000	(2uw2_A:0.0671540000	1w68_A:0.1241810000):0.1288880000):0.2257520000):0.0796850000	3ee4_A:0.6357450000):0.3589130000	(((2uw1_A:0.0058960000	2uw1_B:0.0000010000):0.0188310000	1afr_A:0.1211890000):0.6987360000	1za0_A:0.7501800000):0.3680950000):0.0948037000	((2inc_B:0.4746490000	2inp_C:0.5601790000):0.1131100000	(1mty_B:0.5440810000	(1mty_D:0.5796470000	3dhg_A:0.6429450000):0.2880190000):0.0559960000):0.7263210000):0.1655520000):0.6775090000):0.1265990000):0.0000023027	(((1qgh_A:0.0789080000	2ux1_A:0.1921700000):0.0411271000	2fjc_A:0.1079740000):0.0520255000	1ji4_A:0.1241900000):0.0099332000):0.0827971000):0.0036872000);
(1ji5_A:0.2089380000	((1jig_A:0.0226100000	(1ji4_A:0.1214500000	2fjc_A:0.1581000000):0.0669627000):0.0645609000	1n1q_A:0.0977010000):0.0147322000	(((2chp_A:0.1830540000	(((((1dps_A:0.0000010000	1jts_A:0.0000010000):0.1735280000	1o9r_A:0.1935200000):0.1031890000	1uvh_A:0.4072010000):0.1964380000	(1tjo_A:0.0000010000	1tk6_A:0.0000020000):0.3739280000):0.1409060000	((((2fzf_A:0.8773940000	(((((((1lb3_A:0.0742010000	2za7_A:0.0620170000):0.0705331000	1bg7_A:0.0379630000):0.0515929000	1r03_A:0.0427660000):0.0746129000	1z6o_A:0.5419770000):0.1892150000	1z6o_M:0.3680880000):0.1114450000	((1eum_A:0.0549650000	1krq_A:0.2248770000):0.0294939000	(2jd7_A:0.1031860000	1vlg_A:0.1258630000):0.0311600000):0.0105846000):0.0521254000	3e6s_A:0.3506950000):0.0437737000):0.0888332000	((1lko_A:0.3348200000	1yuz_A:0.3650640000):0.3399280000	3qhb_A:0.3759350000):0.2520910000):0.0555877000	(((1bcf_A:0.0000010000	3e1q_A:0.0000010000):0.0282655000	2fkz_A:0.0945890000):0.0228842000	1jgc_A:0.0610440000):0.0581585000):0.2196320000	1nfv_A:0.1993380000):0.1505200000):0.0755290000):0.0361817000	(1qgh_A:0.2027640000	2ux1_A:0.1929480000):0.1011840000):0.0000020665	(2vzb_A:0.1812540000	(1otk_A:1.0692700000	(((((((1oqu_A:0.1313880000	1r2f_A:0.0865240000):0.0108317000	1uzr_A:0.0000030000):0.3000380000	1mxr_A:0.3673940000):0.1162820000	(1jk0_A:0.1760050000	(2uw2_A:0.0741480000	1w68_A:0.0553450000):0.1573590000):0.3528230000):0.2517480000	3ee4_A:0.6013530000):0.1667220000	(((2uw1_A:0.0000020000	2uw1_B:0.0000010000):0.0714034000	1afr_A:0.0415270000):0.7420890000	1za0_A:0.5887360000):0.2666920000):0.0738790000	(2inc_B:0.4057250000	((2inp_C:0.4882490000	1mty_B:0.6623350000):0.1647480000	(1mty_D:0.6722650000	3dhg_A:0.4994020000):0.2187710000):0.1178560000):0.6344460000):0.1414870000):0.8635460000):0.2380990000):0.0620974000);
(1ji5_A:0.1129080000	(((1jig_A:0.0355400000	(1ji4_A:0.0971180000	2fjc_A:0.1025810000):0.0740868000):0.0692004000	1n1q_A:0.1163030000):0.0313556000	(((1qgh_A:0.1171590000	2ux1_A:0.1791130000):0.0514799000	((((((((2fzf_A:0.4749320000	((1lko_A:0.3604470000	3qhb_A:0.2873000000):0.2862190000	1yuz_A:0.5792880000):0.2660800000):0.2598440000	((((1lb3_A:0.0816600000	2za7_A:0.0185250000):0.1020110000	(1bg7_A:0.0217920000	1r03_A:0.0577430000):0.0099856500):0.0556273000	(1z6o_A:0.3281110000	1z6o_M:0.2791930000):0.1565610000):0.2517740000	(((1eum_A:0.0496090000	1krq_A:0.2552390000):0.0444615000	(2jd7_A:0.0893400000	1vlg_A:0.1399250000):0.0257961000):0.0447733000	3e6s_A:0.3267920000):0.0574946000):0.1310010000):0.0617800000	1jgc_A:0.0401260000):0.0444878000	2fkz_A:0.0249610000):0.0224764000	(1bcf_A:0.0000020000	3e1q_A:0.0000020000):0.0339770000):0.0723714000	((1otk_A:0.8266260000	((((((1oqu_A:0.1349870000	1uzr_A:0.0192320000):0.1011020000	1r2f_A:0.0000020000):0.2141640000	(1jk0_A:0.2865170000	(2uw2_A:0.0445360000	1w68_A:0.0571060000):0.1120470000):0.3397860000):0.0627830000	1mxr_A:0.3312940000):0.2491930000	3ee4_A:0.4119280000):0.2079780000	(((2inc_B:0.4071980000	2inp_C:0.5521220000):0.1939840000	(1mty_D:0.5924850000	3dhg_A:0.5649720000):0.2056910000):0.0534430000	1mty_B:0.5509260000):0.7357140000):0.1666180000):0.0343087000	(((2uw1_A:0.0027050000	2uw1_B:0.0000020000):0.0016037000	1afr_A:0.1308620000):0.5876720000	1za0_A:0.6883710000):0.1486660000):0.9516150000):0.0815078000	1nfv_A:0.2135450000):0.2194600000	2vzb_A:0.3280790000):0.0089503500):0.0423201000	((((1dps_A:0.0000020000	1jts_A:0.0000020000):0.2405240000	1o9r_A:0.0905340000):0.0865522000	1uvh_A:0.3585390000):0.1329510000	(1tjo_A:0.0000020000	1tk6_A:0.0000020000):0.2220670000):0.2092860000):0.0772331000):0.0385893000	2chp_A:0.1186170000);
(1ji5_A:0.0756110000	1jig_A:0.0273810000	(1n1q_A:0.0937680000	((((2chp_A:0.2197540000	((((1dps_A:0.0000010000	1jts_A:0.0000010000):0.1992040000	(1o9r_A:0.0903570000	1uvh_A:0.3429750000):0.0652877000):0.1023880000	(1tjo_A:0.0000010000	1tk6_A:0.0000020000):0.2177690000):0.1303660000	(((((2fzf_A:0.5606640000	(1lko_A:0.3155530000	(1yuz_A:0.4286310000	3qhb_A:0.4973450000):0.4074440000):0.0695798000):0.5031270000	(((((1lb3_A:0.0756270000	2za7_A:0.0239090000):0.0912223000	(1z6o_A:0.3466940000	1z6o_M:0.2770790000):0.1190360000):0.0292048000	1bg7_A:0.0117020000):0.0830300000	1r03_A:0.0000030000):0.1125150000	((((1eum_A:0.0830380000	1krq_A:0.1470230000):0.0428173000	2jd7_A:0.0569150000):0.0546829000	1vlg_A:0.1443630000):0.1261290000	3e6s_A:0.2667470000):0.0351380000):0.1346650000):0.0987798000	(((1bcf_A:0.0000010000	3e1q_A:0.0000010000):0.0631427000	2fkz_A:0.0540410000):0.0104572000	1jgc_A:0.0452530000):0.0857639000):0.1497960000	(1otk_A:0.6209310000	(((((((1oqu_A:0.1371220000	1r2f_A:0.0743670000):0.0442275000	1uzr_A:0.0000030000):0.1983210000	3ee4_A:0.7084870000):0.0453253000	1mxr_A:0.4524520000):0.2125150000	(1jk0_A:0.1779660000	(2uw2_A:0.0373630000	1w68_A:0.0974310000):0.1482980000):0.2379760000):0.2588060000	(((2uw1_A:0.0062640000	2uw1_B:0.0000010000):0.0574291000	1afr_A:0.0893140000):0.8521950000	1za0_A:0.5289320000):0.3860750000):0.0251283000	((2inc_B:0.4360960000	2inp_C:0.4542020000):0.0719941000	(1mty_B:0.6026600000	(1mty_D:0.6274460000	3dhg_A:0.4973640000):0.1340550000):0.1475690000):0.5194350000):0.2504830000):0.6539370000):0.0592602000	1nfv_A:0.2279360000):0.1957580000):0.0762572000):0.0345639000	2vzb_A:0.3241010000):0.0161060000	(1qgh_A:0.1516400000	2ux1_A:0.1402980000):0.1925780000):0.0332574000	(1ji4_A:0.0792520000	2fjc_A:0.1441460000):0.0311855000):0.1111300000):0.0100956000);
(1ji5_A:0.1843020000	(1jig_A:0.0191190000	((((2chp_A:0.2498970000	2vzb_A:0.2481760000):0.0260971000	1qgh_A:0.1979680000):0.1227830000	((2ux1_A:0.2285070000	(((((1dps_A:0.0000010000	1jts_A:0.0000010000):0.1119090000	1o9r_A:0.1690330000):0.1368930000	(1tjo_A:0.0000010000	1tk6_A:0.0000010000):0.2648680000):0.0493716000	1uvh_A:0.4470580000):0.0621411000	(((((2fzf_A:0.5007010000	3qhb_A:0.3642020000):0.0980690000	(1lko_A:0.2321940000	1yuz_A:0.5290030000):0.3532630000):0.3984230000	(((((1lb3_A:0.1105130000	2za7_A:0.0541530000):0.1121150000	(1bg7_A:0.0775170000	1r03_A:0.0404070000):0.0746441000):0.1234880000	(1z6o_A:0.3903570000	1z6o_M:0.3371620000):0.1250170000):0.1134130000	((1eum_A:0.0647920000	1krq_A:0.1819910000):0.0272102000	(2jd7_A:0.0838620000	1vlg_A:0.1669830000):0.0978383000):0.0502084000):0.0767691000	3e6s_A:0.1505780000):0.1247440000):0.1282770000	(((1bcf_A:0.0000010000	3e1q_A:0.0000010000):0.0491278000	2fkz_A:0.0761810000):0.0178040000	1jgc_A:0.0949130000):0.1134410000):0.2417630000	1nfv_A:0.2190040000):0.1945850000):0.1032470000):0.0000022881	(1otk_A:1.2904920000	(((((((1oqu_A:0.1429010000	1uzr_A:0.0032220000):0.0775073000	1r2f_A:0.0876520000):0.2735560000	1mxr_A:0.4507850000):0.0319143000	(1jk0_A:0.1653540000	(2uw2_A:0.0687570000	1w68_A:0.1019210000):0.1832130000):0.3262110000):0.0925548000	3ee4_A:0.7572360000):0.3758540000	(((2inc_B:0.5716230000	2inp_C:0.4946130000):0.1927450000	1mty_B:0.6594570000):0.2522680000	(1mty_D:0.6166090000	3dhg_A:0.5816340000):0.1430790000):0.5682390000):0.2606720000	(((2uw1_A:0.0125350000	2uw1_B:0.0000010000):0.0245997000	1afr_A:0.1169970000):0.6295680000	1za0_A:0.6882430000):0.1919200000):0.0333797000):0.9660000000):0.0795755000):0.0111440000	(1ji4_A:0.2189600000	2fjc_A:0.0471590000):0.0447149000):0.1019150000):0.0114373000	1n1q_A:0.1088350000);
(1ji5_A:0.1091070000	(1jig_A:0.0447940000	1n1q_A:0.1101770000):0.0000028254	((((2chp_A:0.1131070000	((((1dps_A:0.0000010000	1jts_A:0.0000010000):0.1963680000	1o9r_A:0.1410050000):0.1285320000	(1tjo_A:0.0000010000	1tk6_A:0.0000010000):0.1658890000):0.0532345000	1uvh_A:0.4107810000):0.1933330000):0.0528439000	2vzb_A:0.2910170000):0.0598661000	((1qgh_A:0.2079790000	2ux1_A:0.1839290000):0.0553147000	(1ji4_A:0.1219390000	2fjc_A:0.0805800000):0.0546313000):0.1217420000):0.0000024678	(((2fzf_A:0.4822580000	((1lko_A:0.3249600000	1yuz_A:0.7064310000):0.1121220000	3qhb_A:0.5490270000):0.2528090000):0.2001020000	(1otk_A:1.3399350000	(((((((1oqu_A:0.1047880000	1r2f_A:0.1073400000):0.0384991000	1uzr_A:0.0000020000):0.3075120000	1mxr_A:0.4177570000):0.0825041000	(1jk0_A:0.1596240000	(2uw2_A:0.0720290000	1w68_A:0.0981860000):0.2147030000):0.2963010000):0.1399320000	(((2uw1_A:0.0029510000	2uw1_B:0.0000010000):0.0094292200	1afr_A:0.1037780000):0.9949750000	1za0_A:0.9119350000):0.4095660000):0.0504995000	(((2inc_B:0.5802910000	2inp_C:0.3566070000):0.0953074000	1mty_B:0.4254570000):0.1911890000	(1mty_D:0.4568820000	3dhg_A:0.6460410000):0.2407640000):0.6725180000):0.2212200000	3ee4_A:0.1932040000):0.3282010000):0.4272410000):0.1367380000	(((((1bcf_A:0.0000010000	3e1q_A:0.0000010000):0.0807334000	1jgc_A:0.0833420000):0.0085822800	2fkz_A:0.0609820000):0.0665113000	((((((1lb3_A:0.0588450000	2za7_A:0.0688730000):0.1194230000	(1bg7_A:0.0213400000	1r03_A:0.0089520000):0.0407762000):0.0331530000	1z6o_A:0.4623180000):0.1140780000	1z6o_M:0.2435560000):0.0641034000	3e6s_A:0.2983190000):0.0367974000	((1eum_A:0.0233970000	1krq_A:0.1951090000):0.0387847000	(2jd7_A:0.0911600000	1vlg_A:0.0864700000):0.0800374000):0.0285682000):0.2036710000):0.1022220000	1nfv_A:0.1575500000):0.0276844000):0.2624470000):0.0560351000);
(1ji5_A:0.1202950000	1jig_A:0.0258020000	(1n1q_A:0.0665620000	((((2chp_A:0.1445760000	(((((1dps_A:0.0000010000	1jts_A:0.0000010000):0.2024080000	1o9r_A:0.1614480000):0.1347930000	1uvh_A:0.3807430000):0.0766748000	(1tjo_A:0.0000010000	1tk6_A:0.0000010000):0.2099690000):0.1462850000	((((2fzf_A:0.5351270000	(1lko_A:0.2700050000	(1yuz_A:0.6290440000	3qhb_A:0.4269350000):0.1079360000):0.2190280000):0.3595620000	(((((((1lb3_A:0.0588570000	(2za7_A:0.0234880000	(1z6o_A:0.3355180000	1z6o_M:0.3176620000):0.1415730000):0.0405736000):0.0756979000	1bg7_A:0.0219780000):0.1360730000	1r03_A:0.0094990000):0.2415330000	1krq_A:0.1269750000):0.0538456000	3e6s_A:0.2421450000):0.0325999000	(2jd7_A:0.0684020000	1vlg_A:0.1042450000):0.0399666000):0.0274631000	1eum_A:0.0379430000):0.1726870000):0.1584610000	(((1bcf_A:0.0000010000	3e1q_A:0.0000010000):0.0302863000	2fkz_A:0.0471470000):0.0650071000	1jgc_A:0.0807430000):0.1074820000):0.0575746000	1nfv_A:0.2812240000):0.1939150000):0.0303787000):0.0409182000	(2vzb_A:0.2413270000	(1otk_A:0.8413600000	(((((((1oqu_A:0.0987870000	1r2f_A:0.0763510000):0.0293151000	1uzr_A:0.0109990000):0.3586060000	1mxr_A:0.5163220000):0.0883839000	(1jk0_A:0.2177580000	(2uw2_A:0.0518180000	1w68_A:0.1002870000):0.2354720000):0.2696090000):0.1879770000	3ee4_A:0.4895640000):0.3705320000	(2inc_B:0.5954570000	((2inp_C:0.5085150000	1mty_B:0.5180120000):0.2057230000	(1mty_D:0.5914520000	3dhg_A:0.6198180000):0.2675060000):0.1365710000):0.5567700000):0.3093960000	(((2uw1_A:0.0057470000	2uw1_B:0.0000010000):0.0495311000	1afr_A:0.1267780000):0.6162870000	1za0_A:0.8051930000):0.0907500000):0.2548120000):0.8770960000):0.0812691000):0.0146244000	(1qgh_A:0.2391970000	2ux1_A:0.1720230000):0.1163870000):0.0492354000	(1ji4_A:0.2020890000	2fjc_A:0.0546090000):0.0477728000):0.0734905000):0.0462603000);
(1ji5_A:0.1491550000	(1jig_A:0.0418950000	(((2chp_A:0.1664190000	((1qgh_A:0.1663550000	2ux1_A:0.1737420000):0.0728200000	((((((1dps_A:0.0000010000	1jts_A:0.0000010000):0.1355890000	1o9r_A:0.1039250000):0.1273120000	1uvh_A:0.3058960000):0.0740015000	(1tjo_A:0.0000010000	1tk6_A:0.0000010000):0.2389210000):0.1265450000	(2vzb_A:0.1302600000	(1otk_A:0.8587520000	(((((((1oqu_A:0.1492240000	1r2f_A:0.1161260000):0.0342874000	1uzr_A:0.0000030000):0.2391980000	1mxr_A:0.4723510000):0.0745220000	(1jk0_A:0.2226830000	(2uw2_A:0.0900190000	1w68_A:0.0786110000):0.0946788000):0.2738340000):0.1704090000	3ee4_A:0.5203620000):0.2361190000	(((2uw1_A:0.0087660000	2uw1_B:0.0000010000):0.0284712000	1afr_A:0.0667170000):0.7578570000	1za0_A:0.7547640000):0.1482510000):0.2310000000	((2inc_B:0.3235530000	2inp_C:0.4866530000):0.1073190000	(1mty_B:0.4746140000	(1mty_D:0.5642630000	3dhg_A:0.5305690000):0.2346080000):0.1046480000):0.4653290000):0.3341370000):0.6827820000):0.1606000000):0.0079419400	((((2fzf_A:0.4559970000	(1lko_A:0.2475930000	(1yuz_A:0.7820190000	3qhb_A:0.4176330000):0.0300400000):0.1916850000):0.2359480000	((((((1lb3_A:0.1340830000	2za7_A:0.0345920000):0.1118380000	(1z6o_A:0.4199480000	1z6o_M:0.3720960000):0.0751251000):0.1074550000	1bg7_A:0.0015350000):0.0546856000	1r03_A:0.0303150000):0.2289430000	(((1eum_A:0.0613540000	1krq_A:0.1512250000):0.0841885000	2jd7_A:0.1163630000):0.0752937000	1vlg_A:0.1118500000):0.1313530000):0.0000029532	3e6s_A:0.3056830000):0.1576810000):0.0693174000	(((1bcf_A:0.0000010000	3e1q_A:0.0000010000):0.0526196000	2fkz_A:0.0608750000):0.0013088600	1jgc_A:0.1161390000):0.1088740000):0.2421750000	1nfv_A:0.2426380000):0.0967337000):0.0116682000):0.0208237000):0.1115930000	2fjc_A:0.1036500000):0.0146326000	1ji4_A:0.1588050000):0.0730590000):0.0573798000	1n1q_A:0.1019550000);
(1ji5_A:0.1411550000	(1jig_A:0.0804120000	1n1q_A:0.0675070000):0.0000027090	(((2chp_A:0.1608750000	(2vzb_A:0.1226020000	(1otk_A:0.6229010000	((((((((1oqu_A:0.1238540000	1uzr_A:0.0402230000):0.0470712000	1r2f_A:0.0481210000):0.3601200000	1mxr_A:0.4402820000):0.1054300000	(1jk0_A:0.2085580000	(2uw2_A:0.0928450000	1w68_A:0.0537680000):0.1416080000):0.2629540000):0.2054060000	3ee4_A:0.5476230000):0.2477140000	((2inc_B:0.5981460000	2inp_C:0.4504520000):0.1367450000	(1mty_B:0.4423050000	(1mty_D:0.6059230000	3dhg_A:0.4666700000):0.2345930000):0.1325590000):0.6032470000):0.1498840000	((2uw1_A:0.0031210000	2uw1_B:0.0000010000):0.0713486000	1afr_A:0.0470050000):0.6994310000):0.0174367000	1za0_A:0.5821150000):0.4417380000):0.8929410000):0.0750672000):0.0484985000	((((1dps_A:0.0000010000	1jts_A:0.0000010000):0.1359300000	1o9r_A:0.1076270000):0.1390370000	(1tjo_A:0.0000010000	1tk6_A:0.0000010000):0.2132740000):0.1161450000	1uvh_A:0.2526110000):0.0671927000):0.0663795000	(((1qgh_A:0.2025600000	2ux1_A:0.1793060000):0.0587884000	(1ji4_A:0.1073500000	2fjc_A:0.1258560000):0.0714188000):0.0520061000	((((2fzf_A:0.4278290000	((1lko_A:0.2505700000	1yuz_A:0.6905180000):0.1069890000	3qhb_A:0.4348470000):0.1663280000):0.2288370000	(((((1lb3_A:0.0707360000	2za7_A:0.0797980000):0.1111240000	(1bg7_A:0.0086920000	1r03_A:0.0895230000):0.0570282000):0.0913783000	(1z6o_A:0.3109640000	1z6o_M:0.3548640000):0.0719397000):0.1413370000	((1eum_A:0.0994470000	1krq_A:0.1830250000):0.0618388000	(2jd7_A:0.1144050000	1vlg_A:0.1992850000):0.0246161000):0.0359169000):0.1174640000	3e6s_A:0.2873780000):0.1164130000):0.0673434000	(((1bcf_A:0.0000010000	3e1q_A:0.0000010000):0.0440212000	2fkz_A:0.0487240000):0.0000020130	1jgc_A:0.0957400000):0.1639100000):0.1160200000	1nfv_A:0.2233820000):0.1363950000):0.0000023603):0.0833341000);
(1ji5_A:0.1535010000	(1jig_A:0.0987740000	1n1q_A:0.1045690000):0.0000026034	(((2chp_A:0.1592060000	(((((1dps_A:0.0000010000	1jts_A:0.0000010000):0.1608260000	1o9r_A:0.1240270000):0.1126710000	1uvh_A:0.3139940000):0.2547230000	(1tjo_A:0.0000010000	1tk6_A:0.0000010000):0.2394890000):0.2094160000	(((((((((((2fzf_A:0.4339200000	(1lko_A:0.2506300000	(1yuz_A:0.4873880000	3qhb_A:0.5402540000):0.0689383000):0.3499450000):0.4357150000	2jd7_A:0.0521840000):0.0079352300	1krq_A:0.1952460000):0.0408866000	1eum_A:0.0602500000):0.0290844000	1vlg_A:0.1260330000):0.0655454000	(((((1lb3_A:0.0911540000	2za7_A:0.0274320000):0.0740236000	(1z6o_A:0.3880930000	1z6o_M:0.4317410000):0.1192600000):0.0399486000	1bg7_A:0.0296330000):0.0880187000	1r03_A:0.0000020000):0.2387840000	3e6s_A:0.2609970000):0.0330675000):0.1901650000	2fkz_A:0.0512000000):0.0000026032	(1bcf_A:0.0000010000	3e1q_A:0.0000010000):0.0770784000):0.0207256000	1jgc_A:0.0582620000):0.1832420000	1nfv_A:0.1116240000):0.1819200000	(1otk_A:1.0066960000	(((((((1oqu_A:0.1194230000	1uzr_A:0.0275030000):0.0918857000	1r2f_A:0.0292330000):0.3555890000	1mxr_A:0.4602590000):0.1384310000	(1jk0_A:0.1965340000	(2uw2_A:0.0757080000	1w68_A:0.0906390000):0.1242930000):0.2108460000):0.2028100000	(2inc_B:0.4483850000	((2inp_C:0.4343990000	1mty_B:0.4693680000):0.1799090000	(1mty_D:0.6549520000	3dhg_A:0.5928900000):0.1711500000):0.1100670000):0.6339150000):0.3161500000	3ee4_A:0.5082490000):0.2741970000	(((2uw1_A:0.0028500000	2uw1_B:0.0000010000):0.0690088000	1afr_A:0.0691040000):0.6175540000	1za0_A:0.8590250000):0.1191670000):0.2576110000):0.8970690000):0.0450796000):0.0403440000):0.0292180000	((1qgh_A:0.2388570000	2ux1_A:0.1280790000):0.1094650000	(1ji4_A:0.0897890000	2fjc_A:0.1803740000):0.1208380000):0.0399406000):0.0000029594	2vzb_A:0.3563910000):0.1217550000);
(1ji5_A:0.0626390000	1jig_A:0.0280120000	(1n1q_A:0.0930510000	(((2chp_A:0.1276870000	2vzb_A:0.3133390000):0.0333652000	(((((1dps_A:0.0000010000	1jts_A:0.0000010000):0.1370740000	1uvh_A:0.3476810000):0.0953284000	1o9r_A:0.2000230000):0.1617340000	(1tjo_A:0.0000010000	1tk6_A:0.0000010000):0.2788090000):0.1338770000	((((((2fzf_A:0.5793120000	((1eum_A:0.0617810000	1krq_A:0.1826330000):0.0455788000	(2jd7_A:0.0701590000	1vlg_A:0.1452340000):0.0496424000):0.0277036000):0.0306161000	(((((1lb3_A:0.0533940000	2za7_A:0.0705000000):0.1055300000	1bg7_A:0.0293280000):0.0370388000	(1z6o_A:0.2982450000	1z6o_M:0.2890760000):0.1461110000):0.0614563000	1r03_A:0.0042830000):0.1858600000	3e6s_A:0.1207150000):0.0492759000):0.1377850000	((1lko_A:0.2449420000	1yuz_A:0.4033500000):0.0654534000	3qhb_A:0.4032150000):0.4128340000):0.0531791000	(((1bcf_A:0.0000010000	3e1q_A:0.0000010000):0.0471009000	2fkz_A:0.0434520000):0.0533987000	1jgc_A:0.0768630000):0.0288125000):0.1798210000	1nfv_A:0.1937190000):0.0964997000	(1otk_A:0.7414500000	(((((((1oqu_A:0.1025130000	1r2f_A:0.0978310000):0.0398101000	1uzr_A:0.0000020000):0.2139870000	3ee4_A:0.7559010000):0.0971748000	1mxr_A:0.4646480000):0.2018540000	(1jk0_A:0.1735430000	(2uw2_A:0.0734530000	1w68_A:0.0802700000):0.1691680000):0.1802070000):0.2148970000	(((2inc_B:0.4527990000	2inp_C:0.5757770000):0.1196240000	1mty_B:0.4871050000):0.0749490000	(1mty_D:0.4298270000	3dhg_A:0.6290120000):0.1953790000):0.6249340000):0.3020430000	(((2uw1_A:0.0057280000	2uw1_B:0.0000010000):0.0612543000	1afr_A:0.0669040000):0.7681820000	1za0_A:0.7017430000):0.2070930000):0.3626180000):0.6852170000):0.1465120000):0.0721667000):0.0000026982	((1qgh_A:0.1683980000	2ux1_A:0.1380730000):0.1772940000	(1ji4_A:0.0979380000	2fjc_A:0.1675130000):0.0898953000):0.0404946000):0.0678246000):0.0454916000);
(1ji5_A:0.0199860000	(((1jig_A:0.0822240000	(1ji4_A:0.1526520000	2fjc_A:0.2479530000):0.0392486000):0.0949372000	1n1q_A:0.1252760000):0.0809750000	(2chp_A:0.0328590000	(((((1dps_A:0.0000010000	1jts_A:0.0000010000):0.1167100000	1o9r_A:0.1442440000):0.0777377000	1uvh_A:0.3856830000):0.2008910000	(1tjo_A:0.0000010000	1tk6_A:0.0000010000):0.2397750000):0.0831824000	(((2fzf_A:0.7214720000	(1lko_A:0.1367870000	(1yuz_A:0.6236720000	3qhb_A:0.4203570000):0.1899770000):0.1854940000):0.2299080000	((((1bcf_A:0.0000010000	3e1q_A:0.0000010000):0.0095196000	2fkz_A:0.0826560000):0.0000022190	1jgc_A:0.0653670000):0.1346670000	((((((1lb3_A:0.0527160000	2za7_A:0.0234970000):0.0706339000	(1z6o_A:0.3483910000	1z6o_M:0.2272270000):0.0870468000):0.0127048000	1bg7_A:0.0235870000):0.0431521000	1r03_A:0.0000020000):0.2540850000	3e6s_A:0.1511620000):0.0424088000	((1eum_A:0.0403940000	1krq_A:0.1912040000):0.0124572000	(2jd7_A:0.0732560000	1vlg_A:0.1489630000):0.0143941000):0.0889177000):0.1787330000):0.1692090000):0.0913932000	1nfv_A:0.2551540000):0.1642080000):0.1321310000):0.1109480000):0.0663274000	((1qgh_A:0.1536120000	2ux1_A:0.3207010000):0.0736841000	(2vzb_A:0.2535090000	(1otk_A:0.8975230000	(((((1oqu_A:0.1136240000	1uzr_A:0.0060080000):0.0649696000	1r2f_A:0.0477160000):0.2039660000	(1mxr_A:0.3337020000	(3ee4_A:0.4050340000	(1jk0_A:0.2048220000	(2uw2_A:0.0810820000	1w68_A:0.1098150000):0.1241940000):0.3090160000):0.1129030000):0.0737002000):0.2681920000	(((2uw1_A:0.0029300000	2uw1_B:0.0000010000):0.0289773000	1afr_A:0.1059380000):0.6973500000	1za0_A:0.6318960000):0.1754850000):0.0935691000	(((2inc_B:0.3642680000	2inp_C:0.5951710000):0.1484990000	1mty_B:0.4355960000):0.0446872000	(1mty_D:0.4809730000	3dhg_A:0.5767270000):0.2017480000):0.7966270000):0.1571910000):0.3987560000):0.2182930000):0.1289000000);
(1ji5_A:0.1337830000	(1jig_A:0.0738190000	((2chp_A:0.1199630000	((1qgh_A:0.1542250000	2ux1_A:0.2173510000):0.1520760000	((((((1dps_A:0.0000010000	1jts_A:0.0000010000):0.1657060000	1o9r_A:0.1331810000):0.0993406000	1uvh_A:0.2350350000):0.1285210000	(1tjo_A:0.0000010000	1tk6_A:0.0000010000):0.1186130000):0.1844060000	(2vzb_A:0.1889410000	(1otk_A:0.8455890000	(((((((1oqu_A:0.1433190000	1uzr_A:0.0082940000):0.0531193000	1r2f_A:0.0952290000):0.2717820000	(1jk0_A:0.2044100000	(2uw2_A:0.0696940000	1w68_A:0.0878050000):0.1215430000):0.3182300000):0.0423190000	1mxr_A:0.4026760000):0.1154870000	3ee4_A:0.5434320000):0.3026920000	(((2uw1_A:0.0000020000	2uw1_B:0.0000010000):0.0623696000	1afr_A:0.0941910000):0.6128320000	1za0_A:0.7392000000):0.3289580000):0.1113750000	(((2inc_B:0.3930020000	2inp_C:0.4529590000):0.3013200000	(1mty_D:0.5657050000	3dhg_A:0.7079440000):0.2238780000):0.0495032000	1mty_B:0.5604560000):0.6208330000):0.1495130000):0.6202530000):0.1229370000):0.0136292000	(((((((((2fzf_A:0.4178310000	((1lko_A:0.3683090000	1yuz_A:0.5826840000):0.1217740000	3qhb_A:0.4142090000):0.2693740000):0.3243450000	2jd7_A:0.0273050000):0.0484462000	1vlg_A:0.0997010000):0.0482955000	1eum_A:0.0336390000):0.0284468000	1krq_A:0.1957380000):0.0818175000	((((1lb3_A:0.0886420000	2za7_A:0.0307090000):0.0601910000	(1z6o_A:0.3329900000	1z6o_M:0.3148830000):0.1412890000):0.0692386000	1bg7_A:0.0505520000):0.0550219000	1r03_A:0.0000020000):0.2073010000):0.0245928000	3e6s_A:0.2830970000):0.1889080000	(((1bcf_A:0.0000010000	3e1q_A:0.0000010000):0.0466064000	2fkz_A:0.0808510000):0.0233389000	1jgc_A:0.1150740000):0.0476599000):0.2440120000	1nfv_A:0.2029380000):0.2374540000):0.0505036000):0.0333941000):0.1206430000	(1ji4_A:0.0378120000	2fjc_A:0.1435830000):0.0650651000):0.0872834000):0.0080182000	1n1q_A:0.0953850000);
(1ji5_A:0.1268550000	(1jig_A:0.0218710000	(((2chp_A:0.2055580000	((1qgh_A:0.2537690000	2ux1_A:0.1765650000):0.1034210000	((((((1dps_A:0.0000010000	1jts_A:0.0000010000):0.1191180000	1o9r_A:0.0988020000):0.2012160000	1uvh_A:0.5577810000):0.1143800000	(1tjo_A:0.0000010000	1tk6_A:0.0000010000):0.2443290000):0.0936131000	(((((2fzf_A:0.5091090000	(1lko_A:0.3568620000	1yuz_A:0.5721600000):0.1835950000):0.1285890000	3qhb_A:0.3428960000):0.2603680000	((((((1lb3_A:0.0951480000	2za7_A:0.0601570000):0.1085140000	(1bg7_A:0.0493210000	1r03_A:0.0898850000):0.0547584000):0.0736537000	(1z6o_A:0.4984300000	1z6o_M:0.2711680000):0.1310000000):0.2218060000	(1krq_A:0.1349110000	3e6s_A:0.2176570000):0.0579477000):0.0269080000	(2jd7_A:0.1636150000	1vlg_A:0.1885200000):0.0511032000):0.0504046000	1eum_A:0.0208990000):0.1803090000):0.1679660000	(((1bcf_A:0.0000010000	3e1q_A:0.0000010000):0.0386647000	2fkz_A:0.0414750000):0.0439351000	1jgc_A:0.0601680000):0.0802230000):0.1561960000	1nfv_A:0.2704570000):0.1330160000):0.0116132000	(2vzb_A:0.3437770000	((1otk_A:1.0434090000	(((2uw1_A:0.0056030000	2uw1_B:0.0000020000):0.0068636600	1afr_A:0.1053840000):0.4816930000	1za0_A:0.7290410000):0.1565770000):0.2528970000	(((((1oqu_A:0.1332460000	1uzr_A:0.0182910000):0.0872539000	1r2f_A:0.0196210000):0.3413980000	1mxr_A:0.3432860000):0.0906884000	((1jk0_A:0.1708040000	(2uw2_A:0.0213550000	1w68_A:0.0996950000):0.2210640000):0.1873330000	(2inc_B:0.5085130000	((2inp_C:0.6071370000	1mty_B:0.5480860000):0.1876170000	(1mty_D:0.7180790000	3dhg_A:0.5088790000):0.0572958000):0.1931950000):0.5514060000):0.1022110000):0.3013910000	3ee4_A:0.4612230000):0.2295530000):0.7249440000):0.0957049000):0.0123367000):0.0538131000):0.0406066000	2fjc_A:0.1068410000):0.0231425000	1ji4_A:0.1688790000):0.0920400000):0.0294614000	1n1q_A:0.1065900000);
(1ji5_A:0.1012540000	(1jig_A:0.1163400000	1n1q_A:0.1170070000):0.0000026035	(2chp_A:0.1970120000	(((1qgh_A:0.1900020000	2ux1_A:0.1132450000):0.0802513000	(1ji4_A:0.1744730000	2fjc_A:0.1532330000):0.1226720000):0.0502568000	((((((1dps_A:0.0000010000	1jts_A:0.0000010000):0.0861757000	1uvh_A:0.4395510000):0.0703615000	1o9r_A:0.1936300000):0.1355200000	(1tjo_A:0.0000010000	1tk6_A:0.0000010000):0.4006730000):0.1283230000	((((((((2fzf_A:0.6976770000	(1lko_A:0.2604230000	(1yuz_A:0.5715860000	3qhb_A:0.4665600000):0.0998374000):0.3257910000):0.2121290000	(1krq_A:0.1588190000	2jd7_A:0.0624650000):0.0024946600):0.1036330000	1eum_A:0.0590880000):0.0933825000	1vlg_A:0.1531520000):0.0646449000	(((((1lb3_A:0.1202400000	2za7_A:0.0536860000):0.0618589000	(1z6o_A:0.3014670000	1z6o_M:0.5019070000):0.1225200000):0.0414813000	1bg7_A:0.1100740000):0.0462605000	1r03_A:0.0000020000):0.2246800000	3e6s_A:0.2156790000):0.0155582000):0.2314220000	(((1bcf_A:0.0000010000	3e1q_A:0.0000010000):0.0491294000	2fkz_A:0.0729630000):0.0313010000	1jgc_A:0.0927610000):0.0856938000):0.1508000000	1nfv_A:0.1580710000):0.0932629000	(1otk_A:0.8341500000	((((((((1oqu_A:0.1676440000	1r2f_A:0.0744930000):0.0308765000	1uzr_A:0.0000020000):0.3443650000	1mxr_A:0.5224030000):0.0494715000	(1jk0_A:0.1931790000	(2uw2_A:0.0555850000	1w68_A:0.1044390000):0.1600410000):0.3120880000):0.0932487000	3ee4_A:0.7915020000):0.1856800000	((2inc_B:0.4492680000	(2inp_C:0.5465480000	1mty_B:0.5075580000):0.1669260000):0.1983960000	(1mty_D:0.6526240000	3dhg_A:0.5293780000):0.0037834000):0.8152420000):0.4009050000	((2uw1_A:0.0031550000	2uw1_B:0.0000010000):0.0330834000	1afr_A:0.0848130000):0.5717190000):0.0958910000	1za0_A:0.6090170000):0.2898360000):0.7891800000):0.1307580000):0.0457309000	2vzb_A:0.3062210000):0.0248138000):0.0267251000):0.0600964000);
(1ji5_A:0.1949910000	1jig_A:0.0058850000	(1n1q_A:0.0557300000	(((((2chp_A:0.0802950000	((((1dps_A:0.0000010000	1jts_A:0.0000010000):0.2259360000	1o9r_A:0.1171160000):0.1701820000	1uvh_A:0.2729580000):0.1874240000	(1tjo_A:0.0000010000	1tk6_A:0.0000010000):0.1982430000):0.1284520000):0.0360884000	((((((2fzf_A:0.4711150000	(1lko_A:0.2703810000	(1yuz_A:0.4766860000	3qhb_A:0.3294090000):0.1745870000):0.2799700000):0.4914490000	(((((((1lb3_A:0.0610530000	2za7_A:0.0188850000):0.0554841000	(1bg7_A:0.0070990000	1r03_A:0.0338310000):0.0832225000):0.0472537000	1z6o_A:0.4255770000):0.1051220000	1z6o_M:0.2067750000):0.2162010000	(1krq_A:0.1514950000	2jd7_A:0.0776160000):0.0170278000):0.0820585000	(3e6s_A:0.2387140000	1vlg_A:0.1443310000):0.0364637000):0.0341675000	1eum_A:0.0232110000):0.0527501000):0.2546150000	1jgc_A:0.0777400000):0.0176180000	(1bcf_A:0.0000010000	3e1q_A:0.0000010000):0.0430136000):0.0597735000	2fkz_A:0.0000030000):0.2907100000	1nfv_A:0.2139050000):0.2191300000):0.1070000000	(2vzb_A:0.2015360000	(1otk_A:0.8955760000	(((((((1oqu_A:0.1348120000	1r2f_A:0.0929780000):0.0458277000	1uzr_A:0.0094490000):0.3032170000	1mxr_A:0.3274620000):0.1185300000	(1jk0_A:0.2553330000	(2uw2_A:0.0523590000	1w68_A:0.0968450000):0.0984134000):0.2477220000):0.2509740000	3ee4_A:0.3215350000):0.3094930000	(((2uw1_A:0.0000020000	2uw1_B:0.0000010000):0.0430321000	1afr_A:0.0908180000):0.6221060000	1za0_A:0.6585700000):0.1595330000):0.0718106000	((2inc_B:0.4809240000	(2inp_C:0.4726340000	1mty_B:0.6137850000):0.1309890000):0.0826306000	(1mty_D:0.5037530000	3dhg_A:0.4718550000):0.1101300000):0.7070230000):0.1377320000):0.6655130000):0.1539510000):0.0378963000	((1qgh_A:0.1540280000	2ux1_A:0.1732140000):0.0791110000	2fjc_A:0.1479360000):0.0641659000):0.0496782000	1ji4_A:0.1221010000):0.0331176000):0.0352020000);
(1ji5_A:0.1310090000	(1jig_A:0.0291990000	(((((2chp_A:0.1586950000	2vzb_A:0.2440360000):0.0466297000	1qgh_A:0.1762440000):0.0292126000	((2ux1_A:0.1583170000	(((((1dps_A:0.0000020000	1jts_A:0.0000020000):0.1481340000	1o9r_A:0.0821070000):0.1382530000	1uvh_A:0.5207220000):0.1861800000	(1tjo_A:0.0000020000	1tk6_A:0.0000020000):0.1520610000):0.0756244000	(1otk_A:1.1257190000	(((((((1oqu_A:0.1932670000	1uzr_A:0.0273490000):0.1045300000	1r2f_A:0.0238140000):0.1691090000	1mxr_A:0.5162910000):0.0947964000	(1jk0_A:0.2545750000	(2uw2_A:0.0682180000	1w68_A:0.0709020000):0.1679770000):0.2543990000):0.3712450000	(((2uw1_A:0.0026030000	2uw1_B:0.0000020000):0.0218567000	1afr_A:0.0893600000):1.0085400000	1za0_A:0.7034140000):0.2477420000):0.0886891000	(((2inc_B:0.4644140000	2inp_C:0.5589280000):0.1651890000	1mty_B:0.4902290000):0.2239900000	(1mty_D:0.6153200000	3dhg_A:0.4442830000):0.1898500000):0.5405910000):0.0922164000	3ee4_A:0.3035720000):0.5095710000):0.6145740000):0.0999941000):0.0463901000	((((2fzf_A:0.4040410000	((1lko_A:0.2298940000	3qhb_A:0.6082310000):0.1051670000	1yuz_A:0.6932520000):0.2152090000):0.1238280000	(((((((((1lb3_A:0.0727920000	2za7_A:0.0996900000):0.0673325000	1z6o_A:0.2876900000):0.0517419000	1bg7_A:0.0043810000):0.0294231000	1r03_A:0.0138950000):0.1645170000	1z6o_M:0.2566400000):0.0689538000	(1krq_A:0.1397460000	2jd7_A:0.1038400000):0.0102553000):0.0679572000	1eum_A:0.0284240000):0.0546206000	1vlg_A:0.2067390000):0.0393825000	3e6s_A:0.1809200000):0.0695533000):0.1985060000	(((1bcf_A:0.0000020000	3e1q_A:0.0000020000):0.0741370000	2fkz_A:0.0252020000):0.0308535000	1jgc_A:0.0623890000):0.0984521000):0.1103910000	1nfv_A:0.1249710000):0.1457910000):0.0716663000):0.0416386000	2fjc_A:0.1199470000):0.0213923000	1ji4_A:0.1255480000):0.0794309000):0.0000022317	1n1q_A:0.0632480000);
(1ji5_A:0.1724790000	1jig_A:0.0506390000	(1n1q_A:0.0963330000	((((2chp_A:0.1243690000	((((1dps_A:0.0000010000	1jts_A:0.0000010000):0.1354510000	1o9r_A:0.0668190000):0.1625100000	1uvh_A:0.3057960000):0.1340120000	(1tjo_A:0.0000010000	1tk6_A:0.0000010000):0.2372500000):0.1073320000):0.0671708000	((1qgh_A:0.2484100000	2ux1_A:0.1579220000):0.0816345000	(((((2fzf_A:0.4669610000	((1lko_A:0.3164020000	3qhb_A:0.5119310000):0.1568240000	1yuz_A:0.5557570000):0.2390860000):0.4035350000	((((((1lb3_A:0.1170000000	2za7_A:0.0413830000):0.0965546000	(1z6o_A:0.4114190000	1z6o_M:0.2906460000):0.1612750000):0.0585444000	1bg7_A:0.0440310000):0.0962443000	1r03_A:0.0000020000):0.2041310000	3e6s_A:0.2042410000):0.0095935200	((1eum_A:0.0520870000	1krq_A:0.1919740000):0.0245226000	(2jd7_A:0.1336680000	1vlg_A:0.1349140000):0.0609483000):0.1244880000):0.1480010000):0.1792430000	(((1bcf_A:0.0000010000	3e1q_A:0.0000010000):0.0173898000	2fkz_A:0.0587200000):0.0000022063	1jgc_A:0.1451410000):0.0734898000):0.1591200000	1nfv_A:0.1752810000):0.2166840000	(2vzb_A:0.1671700000	(1otk_A:0.9066320000	(((((((1oqu_A:0.1466880000	1uzr_A:0.0279760000):0.0805057000	1r2f_A:0.0631680000):0.3026570000	1mxr_A:0.3535710000):0.1431150000	(1jk0_A:0.2462990000	(2uw2_A:0.0678730000	1w68_A:0.0797940000):0.1467800000):0.1441620000):0.2442750000	3ee4_A:0.4398040000):0.3277850000	(((2inc_B:0.5565620000	(2inp_C:0.5772300000	1mty_B:0.5242550000):0.1429100000):0.0934214000	(1mty_D:0.5115760000	3dhg_A:0.4707350000):0.2054400000):0.4479470000	1za0_A:0.9295620000):0.2416770000):0.0000028688	((2uw1_A:0.0000020000	2uw1_B:0.0000020000):0.0597965000	1afr_A:0.0528760000):0.7369370000):0.3357210000):0.7580660000):0.1176210000):0.0110370000):0.0333787000):0.1119960000	2fjc_A:0.1305310000):0.0111949000	1ji4_A:0.1249770000):0.0536302000):0.0114074000);
(1ji5_A:0.0870490000	1jig_A:0.0675650000	(1n1q_A:0.1088390000	((((2chp_A:0.1481350000	2vzb_A:0.3069460000):0.0416455000	(1qgh_A:0.1969510000	2ux1_A:0.1202380000):0.1466250000):0.0000027805	(((((1dps_A:0.0000010000	1jts_A:0.0000010000):0.1758780000	1o9r_A:0.1769890000):0.0911200000	1uvh_A:0.3192700000):0.0912551000	(1tjo_A:0.0000010000	1tk6_A:0.0000010000):0.2099070000):0.0944829000	(((((2fzf_A:0.3859280000	(1lko_A:0.2767680000	(1yuz_A:0.5376910000	3qhb_A:0.3850720000):0.0270716000):0.2177140000):0.3928260000	(((((1lb3_A:0.0898210000	2za7_A:0.0882600000):0.0520871000	(1bg7_A:0.0219620000	(1z6o_A:0.2395770000	1z6o_M:0.2916230000):0.1702700000):0.0394419000):0.0464821000	1r03_A:0.0026830000):0.2254890000	3e6s_A:0.2088980000):0.0464061000	((1eum_A:0.0475460000	1krq_A:0.1978430000):0.0221840000	(2jd7_A:0.0863060000	1vlg_A:0.1275700000):0.0180103000):0.0711239000):0.0854582000):0.0988654000	(((1bcf_A:0.0000010000	3e1q_A:0.0000010000):0.0970167000	2fkz_A:0.0287030000):0.0162750000	1jgc_A:0.0337060000):0.0790516000):0.0764720000	1nfv_A:0.2368000000):0.1174180000	(1otk_A:0.5634480000	((((((1oqu_A:0.1396610000	1uzr_A:0.0349110000):0.0552621000	1r2f_A:0.0384730000):0.2366530000	(1mxr_A:0.2346360000	3ee4_A:0.7144970000):0.1329910000):0.1231510000	(1jk0_A:0.2342970000	(2uw2_A:0.0870400000	1w68_A:0.0769050000):0.1590210000):0.1837070000):0.2236010000	(((2inc_B:0.5196260000	2inp_C:0.4431580000):0.2238870000	1mty_B:0.4484090000):0.1345690000	(1mty_D:0.5128720000	3dhg_A:0.4675670000):0.1341030000):0.7348560000):0.1749990000	(((2uw1_A:0.0057670000	2uw1_B:0.0000010000):0.0790452000	1afr_A:0.0785450000):0.6770880000	1za0_A:0.5658800000):0.1036850000):0.4509370000):0.5243110000):0.0000024645):0.0492995000):0.0533229000	(1ji4_A:0.1201950000	2fjc_A:0.1503390000):0.0578566000):0.1277220000):0.0059547400);
(1ji5_A:0.1062260000	(1jig_A:0.0647250000	(((2chp_A:0.1655970000	((((1dps_A:0.0000010000	1jts_A:0.0000010000):0.0809966000	1o9r_A:0.1385720000):0.1510430000	(1uvh_A:0.2503260000	(1tjo_A:0.0000010000	1tk6_A:0.0000010000):0.2481910000):0.0431155000):0.0689037000	(((((2fzf_A:0.3115820000	((1lko_A:0.2765200000	3qhb_A:0.4428660000):0.1071280000	1yuz_A:0.5412920000):0.2576450000):0.3643700000	(((((1lb3_A:0.0665740000	2za7_A:0.0166050000):0.0306707000	(1z6o_A:0.2993200000	1z6o_M:0.3158370000):0.0848306000):0.0305617000	(1bg7_A:0.0438590000	1r03_A:0.0745830000):0.0609823000):0.2434990000	((1eum_A:0.0430410000	1krq_A:0.1568480000):0.0602240000	(2jd7_A:0.0575500000	1vlg_A:0.1151710000):0.0260941000):0.0583658000):0.0563101000	3e6s_A:0.2183980000):0.0060028800):0.2265690000	((1bcf_A:0.0000010000	3e1q_A:0.0000010000):0.0694532000	2fkz_A:0.0368390000):0.0248304000):0.0404863000	1jgc_A:0.0974970000):0.2464450000	1nfv_A:0.1000770000):0.2585330000):0.0594120000):0.0194429000	(2vzb_A:0.1390110000	(1otk_A:1.2928700000	(((((((1oqu_A:0.1157120000	1uzr_A:0.0117910000):0.0969398000	1r2f_A:0.0191060000):0.2545020000	1mxr_A:0.4251560000):0.1107580000	(1jk0_A:0.3376730000	(2uw2_A:0.0612760000	1w68_A:0.1340450000):0.1407160000):0.3088660000):0.1367740000	3ee4_A:0.5705020000):0.2435450000	((2inc_B:0.4342280000	2inp_C:0.5170340000):0.1510190000	(1mty_B:0.5348840000	(1mty_D:0.5227670000	3dhg_A:0.5572550000):0.2247970000):0.1194660000):0.7175020000):0.0351114000	(((2uw1_A:0.0000020000	2uw1_B:0.0000010000):0.0911217000	1afr_A:0.0568900000):0.6694480000	1za0_A:0.6698670000):0.1699690000):0.2332780000):0.7423910000):0.1385900000):0.0000026894	((1qgh_A:0.1114930000	2ux1_A:0.1540180000):0.1219640000	(1ji4_A:0.1753060000	2fjc_A:0.1030730000):0.0881093000):0.0601054000):0.0917367000):0.0000027114	1n1q_A:0.1056150000);
(1ji5_A:0.1920210000	1jig_A:0.0142900000	(1n1q_A:0.1384390000	((((2chp_A:0.2488860000	((((((1dps_A:0.0000010000	1jts_A:0.0000010000):0.1954170000	1o9r_A:0.1797680000):0.1858970000	(1tjo_A:0.0000010000	1tk6_A:0.0000010000):0.1523570000):0.1112140000	1uvh_A:0.6017310000):0.1004420000	((((2fzf_A:0.4000980000	((1lko_A:0.2100450000	3qhb_A:0.5438100000):0.1822770000	1yuz_A:0.4455700000):0.1978410000):0.3368350000	((((((1lb3_A:0.0706590000	2za7_A:0.0671400000):0.0599814000	(1bg7_A:0.0139080000	1r03_A:0.0818880000):0.0178462000):0.0679940000	(1z6o_A:0.4717870000	1z6o_M:0.3138810000):0.0908348000):0.2038810000	(2jd7_A:0.0803950000	1vlg_A:0.1253360000):0.0660972000):0.0085222000	(1krq_A:0.1262320000	3e6s_A:0.2846900000):0.0754569000):0.0410586000	1eum_A:0.0000020000):0.2450130000):0.1091030000	(((1bcf_A:0.0000010000	3e1q_A:0.0000010000):0.0655280000	2fkz_A:0.0469290000):0.0134585000	1jgc_A:0.0659180000):0.0526487000):0.1181440000	1nfv_A:0.2190270000):0.1867410000):0.0000024720	(2vzb_A:0.2055030000	(1otk_A:0.5750070000	((((((1oqu_A:0.1791520000	1uzr_A:0.0038420000):0.0664768000	1r2f_A:0.0654240000):0.2768330000	(1mxr_A:0.4299320000	(1jk0_A:0.2202890000	(2uw2_A:0.0662860000	1w68_A:0.1268550000):0.1010870000):0.2578270000):0.1069670000):0.2027960000	3ee4_A:0.4783770000):0.2233790000	(((2inc_B:0.4418570000	2inp_C:0.5051190000):0.2094880000	1mty_B:0.4675330000):0.2064950000	(1mty_D:0.7692770000	3dhg_A:0.5232660000):0.1813880000):0.6806720000):0.1847070000	(((2uw1_A:0.0029370000	2uw1_B:0.0000010000):0.1057220000	1afr_A:0.1139820000):0.6156500000	1za0_A:0.4951540000):0.2501540000):0.4434640000):0.6144200000):0.1565880000):0.0113222000):0.0204615000	(1qgh_A:0.3954450000	2ux1_A:0.1332670000):0.1435550000):0.0498564000	2fjc_A:0.1483900000):0.0319648000	1ji4_A:0.1956400000):0.0494387000):0.0376953000);
(1ji5_A:0.0991830000	1jig_A:0.0582410000	(1n1q_A:0.0813370000	(((2chp_A:0.1520440000	((1qgh_A:0.1356220000	2ux1_A:0.1369090000):0.1010360000	((((((1dps_A:0.0000010000	1jts_A:0.0000010000):0.2342530000	1o9r_A:0.0948930000):0.1486390000	1uvh_A:0.2404270000):0.0954469000	(1tjo_A:0.0000010000	1tk6_A:0.0000010000):0.1772680000):0.1055250000	2vzb_A:0.3708880000):0.0139174000	((((((((((2fzf_A:0.5486860000	2jd7_A:0.1018540000):0.0167583000	(1eum_A:0.0611800000	1krq_A:0.1373360000):0.0880428000):0.0501948000	1vlg_A:0.1288250000):0.0639992000	(((((1lb3_A:0.1096830000	2za7_A:0.0535410000):0.0351198000	(1z6o_A:0.3215880000	1z6o_M:0.3154860000):0.1370700000):0.0765940000	1bg7_A:0.0242790000):0.0754313000	1r03_A:0.0000020000):0.1691350000	3e6s_A:0.2705170000):0.0494956000):0.1644800000	(1lko_A:0.2345540000	(1yuz_A:0.5137770000	3qhb_A:0.3451880000):0.1016750000):0.5471270000):0.0961346000	1jgc_A:0.0961980000):0.0250949000	2fkz_A:0.0178790000):0.0178732000	(1bcf_A:0.0000010000	3e1q_A:0.0000010000):0.0424706000):0.1609700000	(1otk_A:0.9341700000	((((((1oqu_A:0.1291710000	1r2f_A:0.0737720000):0.0449652000	1uzr_A:0.0088280000):0.2327100000	(1mxr_A:0.2744620000	(1jk0_A:0.1825520000	(2uw2_A:0.0494970000	1w68_A:0.0962570000):0.1657230000):0.4074670000):0.1372800000):0.2095640000	3ee4_A:0.4428760000):0.4051610000	(((2uw1_A:0.0000020000	2uw1_B:0.0000010000):0.0703136000	1afr_A:0.0700810000):0.5525390000	1za0_A:0.7748840000):0.1869670000):0.1266250000	(((2inc_B:0.4996020000	2inp_C:0.4842050000):0.1618710000	1mty_B:0.5240110000):0.1079960000	(1mty_D:0.4506280000	3dhg_A:0.5670370000):0.2607060000):0.7715530000):0.0375246000):0.5944130000):0.0544441000	1nfv_A:0.1851210000):0.2098700000):0.0116152000):0.0266419000):0.0466333000	2fjc_A:0.1286600000):0.0362910000	1ji4_A:0.1365740000):0.0965416000):0.0100299000);
(1ji5_A:0.1304290000	1jig_A:0.0476920000	(1n1q_A:0.0605300000	(((2chp_A:0.1577890000	(((((1dps_A:0.0000010000	1jts_A:0.0000010000):0.1414740000	1o9r_A:0.1418690000):0.1278640000	(1tjo_A:0.0000010000	1tk6_A:0.0000010000):0.2865180000):0.0939690000	((((((2fzf_A:0.6204960000	((1lko_A:0.2764170000	1yuz_A:0.4308200000):0.2214040000	3qhb_A:0.4142330000):0.4061790000):0.1266520000	((((1lb3_A:0.1305890000	2za7_A:0.0702330000):0.0712850000	(1bg7_A:0.0535880000	1r03_A:0.0689880000):0.0542301000):0.0518990000	(1z6o_A:0.4269060000	1z6o_M:0.2604950000):0.1008360000):0.2350080000	((1eum_A:0.0601760000	1krq_A:0.2033550000):0.0505736000	(2jd7_A:0.0911470000	1vlg_A:0.1441810000):0.0393948000):0.0000028947):0.0641198000):0.0000020156	3e6s_A:0.2170130000):0.1807910000	((1bcf_A:0.0000010000	3e1q_A:0.0000010000):0.0743591000	2fkz_A:0.0231220000):0.0000021187):0.0250138000	1jgc_A:0.1278420000):0.1213340000	1nfv_A:0.1455280000):0.3088010000):0.0048647500	1uvh_A:0.3045070000):0.0379724000):0.0176742000	((1qgh_A:0.1428830000	2ux1_A:0.1877840000):0.1622940000	(2vzb_A:0.0683590000	(1otk_A:0.7884270000	(((((((1oqu_A:0.0889470000	1uzr_A:0.0249860000):0.0482545000	1r2f_A:0.0638220000):0.2432270000	3ee4_A:0.7448350000):0.0910972000	1mxr_A:0.3743690000):0.0933416000	(1jk0_A:0.1849310000	(2uw2_A:0.0549430000	1w68_A:0.1080140000):0.1365600000):0.2778550000):0.2617330000	(((2uw1_A:0.0000020000	2uw1_B:0.0000010000):0.1087350000	1afr_A:0.0280510000):0.6374220000	1za0_A:0.6597350000):0.2881660000):0.2445950000	((2inc_B:0.4907740000	2inp_C:0.3892820000):0.0643436000	(1mty_B:0.4953230000	(1mty_D:0.4770740000	3dhg_A:0.4845670000):0.2296670000):0.1210510000):0.4226620000):0.4676290000):0.7668160000):0.3256260000):0.0000025010):0.0306463000	(1ji4_A:0.1272760000	2fjc_A:0.1340640000):0.0724997000):0.0568156000):0.0254839000);
(1ji5_A:0.0307400000	(((((1jig_A:0.0712680000	(1ji4_A:0.0968340000	2fjc_A:0.1051720000):0.0558711000):0.0583043000	1n1q_A:0.0839080000):0.0552018000	(2chp_A:0.0904870000	(2ux1_A:0.1172520000	(((((1dps_A:0.0000010000	1jts_A:0.0000010000):0.1759230000	1o9r_A:0.0570930000):0.0851503000	1uvh_A:0.2928370000):0.1143130000	(1tjo_A:0.0000010000	1tk6_A:0.0000010000):0.2471470000):0.1360290000	(((((2fzf_A:0.7262450000	(1lko_A:0.3136650000	(1yuz_A:0.5482590000	3qhb_A:0.4315230000):0.2119150000):0.2147760000):0.2354560000	((((((1lb3_A:0.0820520000	(1z6o_A:0.3304900000	1z6o_M:0.2925920000):0.1374680000):0.0839098000	2za7_A:0.0608490000):0.1135430000	1bg7_A:0.0271270000):0.0747153000	1r03_A:0.0000030000):0.2431720000	3e6s_A:0.2367680000):0.0810433000	(((1eum_A:0.0692780000	1krq_A:0.0943810000):0.0777032000	2jd7_A:0.0301600000):0.1028630000	1vlg_A:0.1512840000):0.0971171000):0.0536398000):0.1137130000	1jgc_A:0.0448300000):0.0218174000	((1bcf_A:0.0000010000	3e1q_A:0.0000010000):0.0529021000	2fkz_A:0.0511000000):0.0246952000):0.2063900000	1nfv_A:0.1579810000):0.2626550000):0.0576108000):0.0000026834):0.0277273000):0.0337957000	(1otk_A:1.2123890000	(((((((1oqu_A:0.1344180000	1uzr_A:0.0570090000):0.1150000000	1r2f_A:0.0080400000):0.2699660000	(1mxr_A:0.4280900000	(1jk0_A:0.1620630000	(2uw2_A:0.0766280000	1w68_A:0.0743660000):0.1394210000):0.2632250000):0.0747783000):0.1749640000	3ee4_A:0.6111910000):0.1974820000	((2inc_B:0.6667810000	(2inp_C:0.4525260000	1mty_B:0.5682130000):0.1977870000):0.1238520000	(1mty_D:0.6043900000	3dhg_A:0.5339930000):0.0689310000):0.5721310000):0.3162010000	1za0_A:0.5961620000):0.1303510000	((2uw1_A:0.0000020000	2uw1_B:0.0000010000):0.0782356000	1afr_A:0.0485540000):0.6008840000):0.2396930000):0.9562870000):0.0146858000	2vzb_A:0.3224030000):0.0638841000	1qgh_A:0.0974130000);
(1ji5_A:0.1048340000	(1jig_A:0.0665790000	((((2chp_A:0.1382570000	(((((1dps_A:0.0000010000	1jts_A:0.0000010000):0.1913300000	1o9r_A:0.1338330000):0.1113650000	1uvh_A:0.4167630000):0.2035120000	(1tjo_A:0.0000010000	1tk6_A:0.0000010000):0.1679120000):0.1846570000	((((2fzf_A:0.4183380000	((1lko_A:0.3167580000	3qhb_A:0.4124970000):0.1651380000	1yuz_A:0.4135470000):0.2379780000):0.2698900000	(((((((((1lb3_A:0.0312570000	2za7_A:0.0830970000):0.0847346000	1bg7_A:0.0223360000):0.1024440000	1r03_A:0.0528200000):0.0622946000	(1z6o_A:0.2689970000	1z6o_M:0.2497920000):0.0802193000):0.2226750000	1krq_A:0.1525490000):0.0506070000	2jd7_A:0.0249360000):0.0706194000	1vlg_A:0.1007490000):0.0006042480	1eum_A:0.0867310000):0.0777983000	3e6s_A:0.1952990000):0.1360310000):0.1382180000	(((1bcf_A:0.0000010000	3e1q_A:0.0000010000):0.0483185000	2fkz_A:0.0327080000):0.0246973000	1jgc_A:0.0727650000):0.0636739000):0.1065080000	1nfv_A:0.2127700000):0.1543920000):0.0233282000):0.0683256000	((1qgh_A:0.1745190000	2ux1_A:0.1326860000):0.0686457000	(2vzb_A:0.3123460000	(1otk_A:0.7061060000	(((((1oqu_A:0.1239560000	1r2f_A:0.0578270000):0.0635941000	1uzr_A:0.0000020000):0.2131320000	(1mxr_A:0.4195950000	(1jk0_A:0.2378340000	(2uw2_A:0.0493360000	1w68_A:0.0990440000):0.1247790000):0.3634230000):0.0885304000):0.2836680000	3ee4_A:0.4825330000):0.3390360000	((((2inc_B:0.3234820000	2inp_C:0.5460730000):0.1518120000	1mty_B:0.5720780000):0.0833609000	(1mty_D:0.4751480000	3dhg_A:0.5469970000):0.1859340000):0.5391840000	(((2uw1_A:0.0030850000	2uw1_B:0.0000010000):0.0386464000	1afr_A:0.1283500000):0.5591940000	1za0_A:0.7516340000):0.2499270000):0.0031270000):0.3795880000):0.3782060000):0.0624871000):0.0027246600):0.0539242000	2fjc_A:0.1915760000):0.0111200000	1ji4_A:0.1143480000):0.0887062000):0.0397605000	1n1q_A:0.1279930000);
(1ji5_A:0.1435320000	(1jig_A:0.0316440000	((((2chp_A:0.1993570000	2vzb_A:0.2456970000):0.0687335000	((1qgh_A:0.2088660000	2ux1_A:0.1951760000):0.1447000000	(((((1dps_A:0.0000010000	1jts_A:0.0000010000):0.1038680000	1o9r_A:0.1573100000):0.1010390000	1uvh_A:0.3927000000):0.1418090000	(1tjo_A:0.0000010000	1tk6_A:0.0000010000):0.2829790000):0.0664814000	((((2fzf_A:0.5037280000	(((((((1lb3_A:0.1063980000	2za7_A:0.0584850000):0.0858672000	1bg7_A:0.0636360000):0.0321647000	(1r03_A:0.0000030000	1z6o_A:0.3956340000):0.0355906000):0.1841260000	1z6o_M:0.2439340000):0.0564839000	(1krq_A:0.0882700000	3e6s_A:0.3745220000):0.1151410000):0.0118881000	(2jd7_A:0.0616600000	1vlg_A:0.1573730000):0.0468448000):0.0186480000	1eum_A:0.1041980000):0.1453270000):0.0651842000	(1lko_A:0.2622250000	(1yuz_A:0.5402220000	3qhb_A:0.3752160000):0.0849826000):0.2859100000):0.0029954600	((((1bcf_A:0.0000010000	3e1q_A:0.0000010000):0.0704357000	2fkz_A:0.0574560000):0.0123593000	1jgc_A:0.1388160000):0.0667536000	1nfv_A:0.3263990000):0.1397890000):0.0815073000	(1otk_A:0.4303460000	(((((((1oqu_A:0.1378720000	1uzr_A:0.0245510000):0.0740356000	1r2f_A:0.0290890000):0.3182740000	1mxr_A:0.5774820000):0.1441080000	(1jk0_A:0.2067340000	(2uw2_A:0.0817690000	1w68_A:0.0826500000):0.1592410000):0.1904030000):0.1295930000	((2inc_B:0.4363110000	(2inp_C:0.5732910000	1mty_B:0.5538040000):0.1802850000):0.1161780000	(1mty_D:0.4495320000	3dhg_A:0.5679340000):0.1998190000):0.5661380000):0.1958070000	3ee4_A:0.4390260000):0.3521930000	(((2uw1_A:0.0056310000	2uw1_B:0.0000010000):0.0798310000	1afr_A:0.0794260000):0.6230870000	1za0_A:0.5920260000):0.1620910000):0.4475240000):0.6366360000):0.1723040000):0.0251676000):0.0164466000):0.0356033000	2fjc_A:0.2135220000):0.0189940000	1ji4_A:0.0980210000):0.0730838000):0.0249683000	1n1q_A:0.0562420000);
(1ji5_A:0.1532680000	(1jig_A:0.0443850000	((2chp_A:0.1825360000	(((1qgh_A:0.1585880000	2ux1_A:0.1513670000):0.1585550000	((((((1dps_A:0.0000010000	1jts_A:0.0000010000):0.1997970000	1o9r_A:0.0709550000):0.0861847000	1uvh_A:0.3027610000):0.1069180000	(1tjo_A:0.0000010000	1tk6_A:0.0000010000):0.1558670000):0.2117430000	(((((2fzf_A:0.5317170000	(1lko_A:0.1626510000	(1yuz_A:0.5133820000	3qhb_A:0.4201120000):0.2389650000):0.3813310000):0.2830470000	((((((1lb3_A:0.0942480000	2za7_A:0.0955450000):0.0904622000	1bg7_A:0.0474460000):0.0231547000	(1z6o_A:0.4070320000	1z6o_M:0.2490990000):0.1655210000):0.0385516000	1r03_A:0.0120790000):0.1361980000	3e6s_A:0.2049680000):0.0447025000	((1eum_A:0.0252960000	1krq_A:0.2065080000):0.0607470000	(2jd7_A:0.0718140000	1vlg_A:0.1027440000):0.0215877000):0.0488038000):0.1079820000):0.1195430000	1jgc_A:0.0458000000):0.0392306000	((1bcf_A:0.0000010000	3e1q_A:0.0000010000):0.0509119000	2fkz_A:0.0532040000):0.0117915000):0.2048390000	1nfv_A:0.1443310000):0.2210610000):0.0330211000	(2vzb_A:0.2215530000	(1otk_A:0.8678460000	(((((((1oqu_A:0.0913880000	1r2f_A:0.0893840000):0.0376009000	1uzr_A:0.0016810000):0.2778720000	(1jk0_A:0.1786430000	(2uw2_A:0.0442220000	1w68_A:0.1276330000):0.1327530000):0.4113780000):0.0953263000	1mxr_A:0.3692960000):0.2418640000	3ee4_A:0.4385770000):0.2866690000	(((2inc_B:0.5134080000	2inp_C:0.5586840000):0.1740340000	1mty_B:0.5031420000):0.2322720000	(1mty_D:0.4135260000	3dhg_A:0.6518260000):0.2171190000):0.7829260000):0.1464130000	(((2uw1_A:0.0032130000	2uw1_B:0.0000010000):0.0395779000	1afr_A:0.1043920000):0.7185880000	1za0_A:0.4747750000):0.3149010000):0.4197180000):0.6403480000):0.1621880000):0.0379788000):0.0569803000	2fjc_A:0.1554320000):0.0173327000):0.0222080000	1ji4_A:0.1206980000):0.0354792000):0.0066717900	1n1q_A:0.1784190000);
(1ji5_A:0.1100220000	1jig_A:0.0000020000	(1n1q_A:0.1136090000	(((2chp_A:0.2731240000	((1qgh_A:0.2652890000	2ux1_A:0.0652340000):0.0994387000	((((((1dps_A:0.0000010000	1jts_A:0.0000010000):0.1130400000	1uvh_A:0.4614500000):0.0803573000	1o9r_A:0.1975980000):0.1024450000	(1tjo_A:0.0000010000	1tk6_A:0.0000010000):0.1724860000):0.1701370000	2vzb_A:0.3327870000):0.0474213000	(((((2fzf_A:0.5673680000	((((((1lb3_A:0.0950770000	2za7_A:0.0507450000):0.1392560000	(1bg7_A:0.0265270000	1r03_A:0.0239240000):0.0756179000):0.0175575000	(1z6o_A:0.3870420000	1z6o_M:0.2963380000):0.0587221000):0.2174590000	(1krq_A:0.0486100000	3e6s_A:0.2765040000):0.0922968000):0.0145397000	(2jd7_A:0.0614880000	1vlg_A:0.1760740000):0.0650755000):0.0401670000	1eum_A:0.0424260000):0.0978326000):0.1545080000	(1lko_A:0.2129550000	(1yuz_A:0.6617380000	3qhb_A:0.2716560000):0.0658784000):0.5781560000):0.0938322000	(((1bcf_A:0.0000010000	3e1q_A:0.0000010000):0.0662832000	2fkz_A:0.0475490000):0.0159317000	1jgc_A:0.0994390000):0.1023310000):0.1562710000	1nfv_A:0.3075520000):0.0907610000	(1otk_A:0.6228920000	(((((((1oqu_A:0.1235990000	1uzr_A:0.0176700000):0.0612638000	1r2f_A:0.0405600000):0.2524640000	((1jk0_A:0.2636810000	2uw2_A:0.0577890000):0.0555931000	1w68_A:0.0265970000):0.3093940000):0.1290340000	1mxr_A:0.3615520000):0.3165100000	3ee4_A:0.4322600000):0.1659200000	(((2inc_B:0.5517170000	2inp_C:0.4653400000):0.2559740000	1mty_B:0.4622580000):0.1777220000	(1mty_D:0.5642580000	3dhg_A:0.4308860000):0.1845550000):0.7772590000):0.2559400000	(((2uw1_A:0.0028970000	2uw1_B:0.0000010000):0.0626562000	1afr_A:0.0678610000):0.6618400000	1za0_A:0.7144550000):0.1712700000):0.2721480000):0.6754390000):0.0781421000):0.0125357000):0.0174614000):0.0873644000	2fjc_A:0.0814260000):0.0412791000	1ji4_A:0.1118350000):0.0577388000):0.0332973000);
(1ji5_A:0.0792260000	(1jig_A:0.0495760000	(1n1q_A:0.0769660000	(1ji4_A:0.0950180000	2fjc_A:0.2051490000):0.0391747000):0.0761974000):0.0561285000	((2chp_A:0.1943990000	(((((1dps_A:0.0000010000	1jts_A:0.0000010000):0.1042470000	1o9r_A:0.1593290000):0.0733747000	1uvh_A:0.3633070000):0.1628180000	(1tjo_A:0.0000010000	1tk6_A:0.0000010000):0.3173990000):0.1159340000	(((2fzf_A:0.7352700000	((1lko_A:0.1678950000	3qhb_A:0.5715480000):0.0920922000	1yuz_A:0.5620240000):0.2435150000):0.1931190000	((((1bcf_A:0.0000010000	3e1q_A:0.0000010000):0.0669971000	2fkz_A:0.0766910000):0.0000022047	1jgc_A:0.1221550000):0.1512930000	(((((((((1lb3_A:0.1225510000	2za7_A:0.1012650000):0.1318990000	1bg7_A:0.0353410000):0.0783640000	1r03_A:0.0000020000):0.0970762000	1z6o_A:0.5221280000):0.0966065000	1z6o_M:0.3438280000):0.0965515000	1krq_A:0.1452390000):0.0306028000	3e6s_A:0.3151860000):0.0209598000	(2jd7_A:0.0714900000	1vlg_A:0.1314780000):0.0333904000):0.0660347000	1eum_A:0.0000020000):0.2401270000):0.0549600000):0.1642140000	1nfv_A:0.1257640000):0.2236190000):0.0796015000):0.0628043000	((1qgh_A:0.1652190000	2ux1_A:0.2889380000):0.1224780000	(2vzb_A:0.2028340000	(1otk_A:0.8933040000	(((((((1oqu_A:0.1579990000	1uzr_A:0.0222170000):0.0705615000	1r2f_A:0.0510830000):0.2451080000	1mxr_A:0.4934890000):0.0556602000	(1jk0_A:0.2421240000	(2uw2_A:0.0409510000	1w68_A:0.1224770000):0.1289150000):0.2816910000):0.2417090000	3ee4_A:0.4749900000):0.2297110000	(((2uw1_A:0.0032140000	2uw1_B:0.0000020000):0.0774478000	1afr_A:0.0583060000):0.8328170000	1za0_A:0.6332370000):0.2490530000):0.0791192000	(((2inc_B:0.4660950000	2inp_C:0.4477370000):0.2229480000	1mty_B:0.5325970000):0.1313970000	(1mty_D:0.4972730000	3dhg_A:0.5865020000):0.1779190000):0.6337340000):0.0908008000):0.9247430000):0.0763954000):0.0000025198):0.0607671000);
(1ji5_A:0.1027000000	1jig_A:0.0328360000	(1n1q_A:0.1531470000	((2chp_A:0.1292340000	(1ji4_A:0.1154550000	2fjc_A:0.1781150000):0.0305166000):0.0402726000	((1qgh_A:0.2434540000	2ux1_A:0.1998950000):0.0957740000	((((((1dps_A:0.0000010000	1jts_A:0.0000010000):0.1237440000	1uvh_A:0.3300460000):0.0642222000	1o9r_A:0.1015630000):0.2806740000	(1tjo_A:0.0000010000	1tk6_A:0.0000010000):0.1654950000):0.1675840000	2vzb_A:0.3396820000):0.0168443000	(((((2fzf_A:0.5828240000	((1lko_A:0.2277440000	1yuz_A:0.3774560000):0.1525750000	3qhb_A:0.4271530000):0.1927460000):0.2525490000	(((((1lb3_A:0.1155290000	2za7_A:0.0819860000):0.0714180000	(1bg7_A:0.0481410000	1r03_A:0.0469260000):0.0550401000):0.0453730000	(1z6o_A:0.3505210000	1z6o_M:0.3119990000):0.0939036000):0.1322350000	((1eum_A:0.0555980000	1krq_A:0.1726990000):0.0343658000	(2jd7_A:0.0524950000	1vlg_A:0.1814050000):0.0207289000):0.0534010000):0.0888891000	3e6s_A:0.1999490000):0.0375321000):0.1950130000	(((1bcf_A:0.0000010000	3e1q_A:0.0000010000):0.0715052000	2fkz_A:0.0315030000):0.0277483000	1jgc_A:0.0532780000):0.0319756000):0.1782850000	1nfv_A:0.1808280000):0.1153900000	(1otk_A:0.6013340000	(((((((1oqu_A:0.0976200000	1r2f_A:0.0863540000):0.0490363000	1uzr_A:0.0000020000):0.3685770000	1mxr_A:0.3036730000):0.1389620000	3ee4_A:0.4432380000):0.0501778000	(1jk0_A:0.2069430000	(2uw2_A:0.0867620000	1w68_A:0.1099400000):0.1087500000):0.2237430000):0.2881770000	(((2uw1_A:0.0026230000	2uw1_B:0.0000010000):0.0536272000	1afr_A:0.0845380000):0.6360350000	1za0_A:0.6936650000):0.2212710000):0.0920139000	(((2inc_B:0.7123620000	2inp_C:0.4148440000):0.1024640000	1mty_B:0.5814080000):0.0778229000	(1mty_D:0.5551840000	3dhg_A:0.4915900000):0.1463470000):0.5244780000):0.5444130000):0.5159650000):0.2319510000):0.0100149000):0.0468852000):0.0910675000):0.0100075000);
(1ji5_A:0.0000020000	(1jig_A:0.0492390000	(1n1q_A:0.0956170000	((((2chp_A:0.1386920000	2vzb_A:0.2938890000):0.0874459000	(2ux1_A:0.2121910000	(((((1dps_A:0.0000010000	1jts_A:0.0000010000):0.1010170000	1uvh_A:0.4699500000):0.1272800000	1o9r_A:0.1411940000):0.1901330000	(1tjo_A:0.0000010000	1tk6_A:0.0000010000):0.2558580000):0.1479210000	((((((2fzf_A:0.3786820000	(1lko_A:0.1209660000	(1yuz_A:0.5407200000	3qhb_A:0.5448240000):0.1989490000):0.4536710000):0.5899590000	((1eum_A:0.0307880000	1krq_A:0.2403950000):0.0180075000	(2jd7_A:0.0889500000	1vlg_A:0.0971660000):0.0555007000):0.0745468000):0.0118682000	((((((1lb3_A:0.1191810000	2za7_A:0.0377270000):0.1037620000	1bg7_A:0.0617140000):0.0690261000	1r03_A:0.0312320000):0.1305900000	1z6o_A:0.3846500000):0.0559384000	1z6o_M:0.2354490000):0.1442960000	3e6s_A:0.2029420000):0.0441610000):0.2692850000	(((1bcf_A:0.0000010000	3e1q_A:0.0000010000):0.0799734000	2fkz_A:0.0352750000):0.0369059000	1jgc_A:0.0740670000):0.1120970000):0.1173270000	1nfv_A:0.1952130000):0.1731030000	(1otk_A:0.7884560000	((((((1oqu_A:0.1093420000	1r2f_A:0.0950090000):0.0209432000	1uzr_A:0.0047250000):0.4293530000	(1mxr_A:0.2743830000	3ee4_A:0.6554710000):0.1813720000):0.0371526000	(1jk0_A:0.1779340000	(2uw2_A:0.0596320000	1w68_A:0.1139650000):0.1445660000):0.2190350000):0.3920700000	(((2uw1_A:0.0057810000	2uw1_B:0.0000020000):0.0670097000	1afr_A:0.0929250000):0.8662850000	1za0_A:0.4449010000):0.4680960000):0.1533200000	(((2inc_B:0.5545960000	2inp_C:0.4618090000):0.1150700000	1mty_B:0.6008280000):0.1116620000	(1mty_D:0.5496460000	3dhg_A:0.5329530000):0.2996610000):0.4436890000):0.2362180000):0.9701900000):0.0464929000):0.0145596000):0.0279251000):0.0686135000	2fjc_A:0.1269280000):0.0149565000	1ji4_A:0.1300110000):0.0756519000):0.0290121000):0.1948950000	1qgh_A:0.2249080000);
(1ji5_A:0.0961250000	1jig_A:0.0537940000	(1n1q_A:0.0708080000	(((2chp_A:0.2044530000	2vzb_A:0.3535900000):0.0489222000	((1qgh_A:0.2264120000	2ux1_A:0.1890980000):0.0333483000	(1ji4_A:0.1547370000	2fjc_A:0.0733660000):0.1098270000):0.0231094000):0.0000020049	(((((1dps_A:0.0000010000	1jts_A:0.0000010000):0.1600290000	1uvh_A:0.3204820000):0.1238350000	1o9r_A:0.0536330000):0.1459750000	(1tjo_A:0.0000010000	1tk6_A:0.0000010000):0.3260920000):0.0849161000	((((((((((2fzf_A:0.5514800000	(1lko_A:0.2375240000	(1yuz_A:0.7473540000	3qhb_A:0.3600810000):0.1175660000):0.4441520000):0.3628770000	2jd7_A:0.0602430000):0.0076418400	1krq_A:0.1765350000):0.0667269000	1eum_A:0.0861260000):0.0616618000	1vlg_A:0.1886870000):0.0746207000	((((1lb3_A:0.0623160000	(1z6o_A:0.3307750000	1z6o_M:0.4012420000):0.1259720000):0.0931407000	2za7_A:0.0721150000):0.0914732000	1bg7_A:0.0502810000):0.0668785000	1r03_A:0.0060970000):0.2596720000):0.0191771000	3e6s_A:0.1661170000):0.3262100000	(((1bcf_A:0.0000010000	3e1q_A:0.0000010000):0.0627686000	2fkz_A:0.0322320000):0.0552279000	1jgc_A:0.0782240000):0.0675961000):0.1792240000	1nfv_A:0.1546690000):0.2755070000	(1otk_A:0.8045650000	((((((1oqu_A:0.1731350000	1uzr_A:0.0181750000):0.0459277000	1r2f_A:0.0257990000):0.3267160000	(1mxr_A:0.3304640000	3ee4_A:0.7170530000):0.1354230000):0.1455690000	(1jk0_A:0.1850520000	(2uw2_A:0.0744270000	1w68_A:0.1178220000):0.1591260000):0.0933232000):0.2705950000	((2inc_B:0.5359850000	(2inp_C:0.4851250000	1mty_B:0.5639750000):0.1301870000):0.1487840000	(1mty_D:0.4604970000	3dhg_A:0.5121920000):0.1517980000):0.5718450000):0.2336170000	(((2uw1_A:0.0058800000	2uw1_B:0.0000010000):0.0561347000	1afr_A:0.0944550000):0.7274290000	1za0_A:0.7264600000):0.1047410000):0.6642250000):0.9087750000):0.0000020849):0.0279702000):0.0701029000):0.0200583000);
(1ji5_A:0.0581560000	(1jig_A:0.0251320000	1n1q_A:0.1437070000):0.0000023647	(((2chp_A:0.1604160000	(((((1dps_A:0.0000010000	1jts_A:0.0000010000):0.1066080000	1o9r_A:0.1466300000):0.0723609000	1uvh_A:0.4092450000):0.1122850000	(1tjo_A:0.0000010000	1tk6_A:0.0000010000):0.2377250000):0.0899985000	((((((2fzf_A:0.5142440000	1yuz_A:0.4110180000):0.1055070000	3qhb_A:0.5619500000):0.1212640000	1lko_A:0.3456430000):0.1703610000	(((((((1lb3_A:0.0273680000	2za7_A:0.0099080000):0.1388070000	1r03_A:0.0108990000):0.0280718000	1bg7_A:0.0404630000):0.0324315000	(1z6o_A:0.4189200000	1z6o_M:0.3002840000):0.0989606000):0.1909270000	(2jd7_A:0.0890530000	1vlg_A:0.1427820000):0.0587589000):0.0000028689	(1krq_A:0.0938110000	3e6s_A:0.1576420000):0.0330974000):0.0521236000	1eum_A:0.0532830000):0.1497130000):0.1312310000	(((1bcf_A:0.0000010000	3e1q_A:0.0000010000):0.0284244000	2fkz_A:0.0393130000):0.0063224200	1jgc_A:0.0526060000):0.0617038000):0.1605280000	1nfv_A:0.1491100000):0.2747710000):0.0512997000):0.0537711000	(((1qgh_A:0.1311140000	2ux1_A:0.2284830000):0.0621469000	2fjc_A:0.0880970000):0.0501570000	1ji4_A:0.1449330000):0.0511607000):0.0289088000	(2vzb_A:0.1597520000	(((1otk_A:1.2777840000	((2uw1_A:0.0000020000	2uw1_B:0.0000020000):0.0421426000	1afr_A:0.0850980000):0.7026430000):0.0713018000	1za0_A:0.6978100000):0.1676330000	(((((1oqu_A:0.1645060000	1uzr_A:0.0246140000):0.0931751000	1r2f_A:0.0000020000):0.3250910000	1mxr_A:0.3949270000):0.1259590000	((1jk0_A:0.1874330000	(2uw2_A:0.0675500000	1w68_A:0.0478320000):0.1467920000):0.0626940000	(2inc_B:0.2859450000	((2inp_C:0.5071590000	1mty_B:0.3513410000):0.1423510000	(1mty_D:0.6412060000	3dhg_A:0.6386020000):0.1982540000):0.2531060000):0.5377220000):0.1973880000):0.2510700000	3ee4_A:0.3035530000):0.3352160000):0.7907330000):0.1168270000):0.0635152000);
(1ji5_A:0.1512930000	1jig_A:0.0399130000	(1n1q_A:0.1920570000	((((2chp_A:0.1959970000	(((1qgh_A:0.2640680000	2ux1_A:0.0696410000):0.2019690000	((((1dps_A:0.0000010000	1jts_A:0.0000010000):0.2367630000	1o9r_A:0.1763660000):0.0704785000	(1tjo_A:0.0000010000	1tk6_A:0.0000010000):0.2705380000):0.0979037000	1uvh_A:0.3494530000):0.1758770000):0.0191285000	(((((((((2fzf_A:0.3994450000	((1lko_A:0.4066690000	1yuz_A:0.5319150000):0.1765980000	3qhb_A:0.2951910000):0.3735020000):0.3153660000	2jd7_A:0.0807740000):0.0365203000	1krq_A:0.1916070000):0.0610612000	1eum_A:0.0689330000):0.0760902000	1vlg_A:0.1195020000):0.0801968000	(((((1lb3_A:0.1449830000	2za7_A:0.0908430000):0.1125880000	(1z6o_A:0.4980160000	1z6o_M:0.3967870000):0.1553480000):0.0729611000	1bg7_A:0.0122740000):0.1175700000	1r03_A:0.0000020000):0.2167050000	3e6s_A:0.3089040000):0.0073599200):0.1477070000	(((1bcf_A:0.0000010000	3e1q_A:0.0000010000):0.0801714000	2fkz_A:0.0220530000):0.0279515000	1jgc_A:0.1336830000):0.0470803000):0.0611203000	(1otk_A:1.0452490000	(((((((1oqu_A:0.1287550000	1uzr_A:0.0170550000):0.0559110000	1r2f_A:0.0802170000):0.2513800000	1mxr_A:0.3966700000):0.0752153000	(1jk0_A:0.1802300000	(2uw2_A:0.0518940000	1w68_A:0.0898370000):0.0850475000):0.3135340000):0.1262260000	(((2uw1_A:0.0000020000	2uw1_B:0.0000010000):0.0316212000	1afr_A:0.1020140000):0.5868350000	1za0_A:0.5752810000):0.3790870000):0.0616288000	((2inc_B:0.6448260000	(2inp_C:0.4820950000	1mty_B:0.6428990000):0.1187000000):0.1434270000	(1mty_D:0.6101200000	3dhg_A:0.5520860000):0.1472520000):0.7200430000):0.1522600000	3ee4_A:0.4685740000):0.3039420000):0.7526940000):0.1316060000	1nfv_A:0.3221690000):0.1480910000):0.0297740000):0.0173893000	2vzb_A:0.3712370000):0.0652589000	2fjc_A:0.1840070000):0.0132309000	1ji4_A:0.1451260000):0.1096840000):0.0084398600);
(1ji5_A:0.0950220000	1jig_A:0.0575190000	(1n1q_A:0.0731290000	(2chp_A:0.1804110000	(((1qgh_A:0.2660100000	2ux1_A:0.1394710000):0.0728056000	(1ji4_A:0.1211000000	2fjc_A:0.1975880000):0.0294777000):0.0586503000	((((((1dps_A:0.0000010000	1jts_A:0.0000010000):0.1386670000	1o9r_A:0.1861240000):0.0782509000	1uvh_A:0.4448790000):0.1401550000	(1tjo_A:0.0000010000	1tk6_A:0.0000010000):0.1531480000):0.1489470000	((((((2fzf_A:0.5675250000	(1lko_A:0.0778070000	(1yuz_A:0.8531110000	3qhb_A:0.4593980000):0.1338070000):0.3083150000):0.2466200000	(((((1lb3_A:0.1011540000	2za7_A:0.0542420000):0.0743633000	(1z6o_A:0.2620200000	1z6o_M:0.3035790000):0.1609570000):0.0365874000	1bg7_A:0.0285610000):0.0316890000	1r03_A:0.0000020000):0.1897200000	(((1eum_A:0.0257720000	1krq_A:0.1498500000):0.0554939000	(2jd7_A:0.0607170000	1vlg_A:0.1373760000):0.0822932000):0.0563792000	3e6s_A:0.2480240000):0.0485199000):0.1393680000):0.0884268000	1jgc_A:0.0486750000):0.0246999000	((1bcf_A:0.0000010000	3e1q_A:0.0000010000):0.0399396000	2fkz_A:0.0273190000):0.0114276000):0.1837400000	(1otk_A:1.1010720000	((((((1oqu_A:0.1275710000	1r2f_A:0.1240600000):0.0503933000	1uzr_A:0.0000020000):0.3191840000	1mxr_A:0.3900920000):0.0568134000	(3ee4_A:0.5036010000	(1jk0_A:0.1858200000	(2uw2_A:0.0877800000	1w68_A:0.0899020000):0.0936803000):0.2011950000):0.1379560000):0.2718500000	(((2uw1_A:0.0085500000	2uw1_B:0.0000010000):0.0655355000	1afr_A:0.0533780000):0.5304200000	1za0_A:0.7247480000):0.3515140000):0.0542553000	((2inc_B:0.5275330000	2inp_C:0.5007920000):0.0845673000	(1mty_B:0.5902360000	(1mty_D:0.6407250000	3dhg_A:0.3941370000):0.2790690000):0.1130550000):0.4735420000):0.0623055000):0.8374570000):0.0119138000	1nfv_A:0.2189000000):0.1813810000):0.0502090000	2vzb_A:0.2811750000):0.0172332000):0.0464137000):0.0303363000):0.0136566000);
(1ji5_A:0.1117740000	1jig_A:0.0778210000	(1n1q_A:0.1374430000	(((2chp_A:0.1893430000	(((((1dps_A:0.0000010000	1jts_A:0.0000010000):0.1787210000	1o9r_A:0.1460450000):0.0848880000	1uvh_A:0.4593230000):0.1564150000	(1tjo_A:0.0000010000	1tk6_A:0.0000010000):0.2494690000):0.1727240000	((((((((2fzf_A:0.6426120000	(1lko_A:0.3650280000	(1yuz_A:0.5765800000	3qhb_A:0.4828280000):0.0968067000):0.4136890000):0.1265290000	(1krq_A:0.1208380000	2jd7_A:0.0206800000):0.0092213600):0.0653809000	1eum_A:0.0838110000):0.0666831000	1vlg_A:0.1524550000):0.0288823000	(((((1lb3_A:0.1082580000	2za7_A:0.0606490000):0.0558226000	(1z6o_A:0.3501460000	1z6o_M:0.3353630000):0.1090850000):0.0463985000	1bg7_A:0.0350840000):0.0756410000	1r03_A:0.0000020000):0.2431020000	3e6s_A:0.1298360000):0.0431506000):0.1880220000	(((1bcf_A:0.0000010000	3e1q_A:0.0000010000):0.0627883000	2fkz_A:0.0229490000):0.0108501000	1jgc_A:0.0489640000):0.0485498000):0.1223240000	1nfv_A:0.1415970000):0.1368830000	(1otk_A:0.8635680000	(((((((1oqu_A:0.1443280000	1uzr_A:0.0332150000):0.0843585000	1r2f_A:0.0233530000):0.3360300000	1mxr_A:0.5625840000):0.0856423000	(1jk0_A:0.2196750000	(2uw2_A:0.0670230000	1w68_A:0.1057960000):0.1244830000):0.2766180000):0.1606450000	((2inc_B:0.5600090000	(2inp_C:0.4582300000	1mty_B:0.4757540000):0.1796840000):0.2234060000	(1mty_D:0.4706520000	3dhg_A:0.6202800000):0.0962990000):0.4866270000):0.1721200000	3ee4_A:0.5472470000):0.2626340000	(((2uw1_A:0.0000020000	2uw1_B:0.0000010000):0.0126091000	1afr_A:0.1495780000):0.6126020000	1za0_A:0.4679310000):0.2307950000):0.4552830000):0.6154130000):0.0614150000):0.0442760000):0.0147268000	((1qgh_A:0.1924810000	2ux1_A:0.1573070000):0.0757141000	(1ji4_A:0.0878790000	2fjc_A:0.1427150000):0.0812551000):0.0355919000):0.0000029594	2vzb_A:0.3463430000):0.0598954000):0.0024808000);
(1ji5_A:0.1207010000	1jig_A:0.0839000000	(1n1q_A:0.1349500000	(((2chp_A:0.1473180000	((((1dps_A:0.0000010000	1jts_A:0.0000010000):0.2098260000	1o9r_A:0.0689290000):0.1214370000	(1tjo_A:0.0000010000	1tk6_A:0.0000010000):0.2911220000):0.0863839000	1uvh_A:0.3219980000):0.0901203000):0.0377891000	(((1qgh_A:0.1701900000	2ux1_A:0.2283220000):0.0482432000	(1ji4_A:0.1435210000	2fjc_A:0.1377300000):0.0654833000):0.0403960000	((((((2fzf_A:0.4790310000	((1lko_A:0.1941680000	3qhb_A:0.5390490000):0.1331380000	1yuz_A:0.5426980000):0.3796790000):0.0430747000	3e6s_A:0.1624210000):0.0541972000	(((((1lb3_A:0.0556580000	2za7_A:0.0615180000):0.0696528000	(1bg7_A:0.0468320000	1r03_A:0.0934200000):0.0241436000):0.0360294000	1z6o_A:0.4559540000):0.0765988000	1z6o_M:0.2032290000):0.2557930000	((1eum_A:0.0651720000	1krq_A:0.1656200000):0.0624918000	(2jd7_A:0.0727100000	1vlg_A:0.1505250000):0.0608134000):0.0000025686):0.1023380000):0.2460740000	((1bcf_A:0.0000010000	3e1q_A:0.0000010000):0.0872586000	2fkz_A:0.0170570000):0.0564506000):0.0901512000	1jgc_A:0.1166010000):0.2007390000	1nfv_A:0.1649790000):0.3109640000):0.0000026035):0.0219816000	(2vzb_A:0.1414760000	(1otk_A:0.6783720000	(((((((1oqu_A:0.1634880000	1uzr_A:0.0065630000):0.0670821000	1r2f_A:0.0211640000):0.3289470000	1mxr_A:0.4651160000):0.0522081000	(1jk0_A:0.1677610000	(2uw2_A:0.0512440000	1w68_A:0.0741370000):0.1668070000):0.2119670000):0.1679780000	(2inc_B:0.2837500000	((2inp_C:0.5037750000	1mty_B:0.4567430000):0.1485070000	(1mty_D:0.6017860000	3dhg_A:0.5184100000):0.1758520000):0.1715270000):0.5763070000):0.2828080000	3ee4_A:0.4252650000):0.2286740000	(((2uw1_A:0.0115160000	2uw1_B:0.0000020000):0.0327451000	1afr_A:0.0969930000):0.6919830000	1za0_A:0.7609100000):0.2041230000):0.2424640000):1.0450000000):0.1562140000):0.0657104000):0.0000022854);
(1ji5_A:0.0738160000	(1jig_A:0.0346430000	2vzb_A:0.2862760000):0.0261352000	(((1n1q_A:0.0536850000	1ji4_A:0.1683040000):0.0573998000	((1qgh_A:0.1400710000	2ux1_A:0.1341560000):0.0632793000	2fjc_A:0.1389540000):0.1134780000):0.0145857000	(2chp_A:0.1191430000	(((((1dps_A:0.0000010000	1jts_A:0.0000010000):0.1705940000	1o9r_A:0.1993730000):0.1277940000	1uvh_A:0.4133380000):0.1220000000	(1tjo_A:0.0000010000	1tk6_A:0.0000010000):0.1619900000):0.0617043000	(((((2fzf_A:0.5862840000	(((((1lb3_A:0.1236550000	2za7_A:0.0573370000):0.0717949000	(1bg7_A:0.0214700000	1r03_A:0.0464620000):0.0094815300):0.0294929000	(1z6o_A:0.2478050000	1z6o_M:0.3732170000):0.1090720000):0.1910670000	((1eum_A:0.0565870000	1krq_A:0.1041490000):0.0560949000	(2jd7_A:0.0858610000	1vlg_A:0.1900230000):0.0292410000):0.0000028466):0.0456154000	3e6s_A:0.2378390000):0.1598180000):0.1014930000	1jgc_A:0.0649140000):0.0202860000	((1bcf_A:0.0000010000	3e1q_A:0.0000010000):0.0544723000	2fkz_A:0.0540050000):0.0093124900):0.1576300000	1nfv_A:0.2097670000):0.1061890000	(((1lko_A:0.2819830000	1yuz_A:0.8602840000):0.0356637000	3qhb_A:0.3621160000):0.1963670000	(1otk_A:0.9175830000	(((((((1oqu_A:0.1517050000	1uzr_A:0.0109600000):0.0672775000	1r2f_A:0.0591910000):0.2484330000	1mxr_A:0.4143510000):0.0642357000	(1jk0_A:0.1994240000	(2uw2_A:0.0933070000	1w68_A:0.0580830000):0.1204390000):0.4000090000):0.0562201000	(2inc_B:0.4904040000	((2inp_C:0.5441260000	1mty_B:0.5177670000):0.1674570000	(1mty_D:0.6251490000	3dhg_A:0.5057800000):0.2979840000):0.0983072000):0.6124710000):0.2649690000	(((2uw1_A:0.0059940000	2uw1_B:0.0000010000):0.1102420000	1afr_A:0.0367890000):0.6881630000	1za0_A:0.5788130000):0.2940110000):0.1379510000	3ee4_A:0.5360830000):0.1894150000):0.3313800000):0.2704750000):0.1286380000):0.0683939000):0.0324228000):0.0312690000);
(1ji5_A:0.0797230000	(1jig_A:0.0782370000	((((2chp_A:0.0343320000	(((((1dps_A:0.0000010000	1jts_A:0.0000010000):0.1509240000	1o9r_A:0.1534590000):0.2129010000	1uvh_A:0.1858310000):0.1066880000	(1tjo_A:0.0000010000	1tk6_A:0.0000010000):0.2479730000):0.0369373000	((((((((2fzf_A:0.4726460000	1yuz_A:0.8133260000):0.1204110000	1lko_A:0.3825950000):0.1645760000	3qhb_A:0.3965920000):0.3859850000	(((((((1lb3_A:0.0484720000	(1z6o_A:0.3040170000	1z6o_M:0.4290830000):0.1163600000):0.0654350000	2za7_A:0.0399600000):0.1004660000	(1bg7_A:0.0540320000	1r03_A:0.0447260000):0.0466155000):0.2984720000	3e6s_A:0.2566800000):0.1078660000	1krq_A:0.2021400000):0.0000028666	(2jd7_A:0.1062610000	1vlg_A:0.1783980000):0.0895420000):0.0430091000	1eum_A:0.0309570000):0.2708790000):0.1370750000	1jgc_A:0.0859780000):0.0663924000	2fkz_A:0.0571870000):0.0250087000	(1bcf_A:0.0000010000	3e1q_A:0.0000010000):0.0180290000):0.1894000000	1nfv_A:0.1691560000):0.3171220000):0.0903341000):0.1181050000	2fjc_A:0.1702990000):0.0595255000	1ji4_A:0.1379290000):0.0260698000	((1qgh_A:0.1610860000	2ux1_A:0.1373250000):0.0983217000	(2vzb_A:0.1913470000	(1otk_A:0.9021630000	((((((((1oqu_A:0.1218210000	1r2f_A:0.1035400000):0.0382971000	1uzr_A:0.0041230000):0.2621110000	1mxr_A:0.3401950000):0.0716926000	(1jk0_A:0.2452420000	(2uw2_A:0.0596820000	1w68_A:0.0813780000):0.1460770000):0.2800900000):0.2110200000	(2inc_B:0.3859080000	((2inp_C:0.5398430000	1mty_B:0.6107290000):0.2134650000	(1mty_D:0.5599250000	3dhg_A:0.4756290000):0.1736150000):0.2368800000):0.5743880000):0.1635630000	3ee4_A:0.3857370000):0.3685490000	1za0_A:0.6956420000):0.0277185000	((2uw1_A:0.0029300000	2uw1_B:0.0000010000):0.0387151000	1afr_A:0.1176980000):0.7134210000):0.2767390000):0.5308270000):0.1713880000):0.0802073000):0.0719070000):0.0310011000	1n1q_A:0.1174130000);
(1ji5_A:0.0719790000	1jig_A:0.0534690000	(1n1q_A:0.0956560000	((((2chp_A:0.1250470000	((((1dps_A:0.0000010000	1jts_A:0.0000010000):0.2484310000	1o9r_A:0.0920080000):0.1216200000	1uvh_A:0.3900150000):0.0948302000	(1tjo_A:0.0000010000	1tk6_A:0.0000010000):0.2222720000):0.1531040000):0.0312715000	(((2fzf_A:0.4084100000	(1lko_A:0.2763220000	(1yuz_A:0.5078340000	3qhb_A:0.3771120000):0.1076450000):0.1658230000):0.2860860000	((((1bcf_A:0.0000010000	3e1q_A:0.0000010000):0.0666723000	2fkz_A:0.0112170000):0.0088643100	1jgc_A:0.0437010000):0.0831156000	((((((((1lb3_A:0.0943920000	2za7_A:0.0736920000):0.0891298000	1bg7_A:0.0293030000):0.0584627000	1r03_A:0.0565970000):0.0877538000	1z6o_A:0.2892340000):0.0638910000	1z6o_M:0.1985500000):0.1425520000	1krq_A:0.1201990000):0.0174825000	(1eum_A:0.0626850000	(2jd7_A:0.0723040000	1vlg_A:0.1536850000):0.0244667000):0.0275845000):0.1280560000	3e6s_A:0.0984880000):0.1775640000):0.0837039000):0.0775200000	1nfv_A:0.1786670000):0.1721210000):0.0357094000	((1qgh_A:0.1381680000	2ux1_A:0.1085310000):0.0886353000	(1ji4_A:0.1262550000	2fjc_A:0.0906850000):0.0591761000):0.0580613000):0.0281065000	(2vzb_A:0.1818810000	(1otk_A:0.6538990000	((((((1oqu_A:0.0986700000	1uzr_A:0.0232570000):0.0915156000	1r2f_A:0.0279420000):0.2336230000	1mxr_A:0.4454260000):0.0568632000	(1jk0_A:0.1930820000	(2uw2_A:0.0359350000	1w68_A:0.0626750000):0.1216730000):0.2536280000):0.1145090000	(3ee4_A:0.4143030000	((2inc_B:0.4624110000	(2inp_C:0.5361170000	1mty_B:0.5829000000):0.2453110000):0.1877050000	(1mty_D:0.4714430000	3dhg_A:0.7162250000):0.0553573000):0.5738910000):0.1001140000):0.1652630000	(((2uw1_A:0.0000020000	2uw1_B:0.0000020000):0.0472235000	1afr_A:0.0686210000):0.5255550000	1za0_A:0.6410300000):0.2452620000):0.3564010000):0.9450330000):0.0430693000):0.0588139000):0.0000020485);
(1ji5_A:0.1031030000	1jig_A:0.0720190000	(1n1q_A:0.1339190000	((2chp_A:0.2331550000	(1ji4_A:0.1933810000	2fjc_A:0.0737350000):0.1151860000):0.0627828000	((1qgh_A:0.1978040000	2ux1_A:0.2619320000):0.1581060000	(((((1dps_A:0.0000010000	1jts_A:0.0000010000):0.2165020000	1o9r_A:0.1443660000):0.1595780000	(1uvh_A:0.4892680000	(1tjo_A:0.0000010000	1tk6_A:0.0000010000):0.3345260000):0.0656247000):0.1068150000	((((((2fzf_A:0.7731440000	(1lko_A:0.3667520000	1yuz_A:0.4621150000):0.0546853000):0.1197340000	3qhb_A:0.4043200000):0.4721710000	(((((1lb3_A:0.1580280000	2za7_A:0.0540100000):0.0688469000	(1bg7_A:0.0157070000	1z6o_M:0.5173960000):0.0574004000):0.0601384000	1z6o_A:0.5184510000):0.0130158000	1r03_A:0.0020530000):0.2003350000	(((1eum_A:0.0475170000	1krq_A:0.1959380000):0.0120571000	(2jd7_A:0.0774560000	1vlg_A:0.1530820000):0.0494009000):0.1263740000	3e6s_A:0.1388660000):0.0980249000):0.1781220000):0.0996172000	1jgc_A:0.0943940000):0.0304036000	((1bcf_A:0.0000010000	3e1q_A:0.0000010000):0.0407652000	2fkz_A:0.0879760000):0.0236843000):0.2409910000	1nfv_A:0.1818200000):0.1726770000):0.0232160000	(2vzb_A:0.2725170000	(1otk_A:0.8219540000	(((((((1oqu_A:0.1350270000	1uzr_A:0.0203060000):0.0490784000	1r2f_A:0.0510610000):0.3054400000	1mxr_A:0.3550340000):0.0692474000	(1jk0_A:0.2138150000	(2uw2_A:0.0571750000	1w68_A:0.1039480000):0.1555390000):0.2689320000):0.1274090000	3ee4_A:0.5755080000):0.1847620000	(((2uw1_A:0.0027140000	2uw1_B:0.0000020000):0.0531205000	1afr_A:0.0735960000):0.7265070000	1za0_A:0.5299380000):0.1845750000):0.0876131000	((2inc_B:0.5452310000	(2inp_C:0.5444620000	1mty_B:0.5099450000):0.1600120000):0.0968186000	(1mty_D:0.5517050000	3dhg_A:0.6330140000):0.2004070000):0.4687410000):0.2273340000):0.6951020000):0.2098850000):0.0183574000):0.0053215200):0.0759891000):0.0045300000);
(1ji5_A:0.0920430000	(1jig_A:0.0084530000	(((2chp_A:0.1843970000	((2ux1_A:0.1479820000	((((1dps_A:0.0000010000	1jts_A:0.0000010000):0.1644260000	1o9r_A:0.0863410000):0.1133480000	1uvh_A:0.3524330000):0.0645835000	(1tjo_A:0.0000010000	1tk6_A:0.0000010000):0.1625430000):0.1493680000):0.0524810000	((((2fzf_A:0.5508940000	(1lko_A:0.3194030000	(1yuz_A:0.4353630000	3qhb_A:0.3078490000):0.2558590000):0.0530297000):0.3266780000	((((((1lb3_A:0.0519720000	(1z6o_A:0.3749940000	1z6o_M:0.2258180000):0.1027570000):0.1128170000	2za7_A:0.0463020000):0.1026550000	1bg7_A:0.0476780000):0.0522390000	1r03_A:0.0000020000):0.1557100000	3e6s_A:0.2362320000):0.0658683000	((1eum_A:0.0271850000	1krq_A:0.0959930000):0.0323632000	(2jd7_A:0.0606530000	1vlg_A:0.1300740000):0.0423776000):0.1409400000):0.1370430000):0.0593159000	(((1bcf_A:0.0000010000	3e1q_A:0.0000010000):0.0812518000	1jgc_A:0.1063470000):0.0000022354	2fkz_A:0.0099610000):0.0638341000):0.1250190000	1nfv_A:0.2895410000):0.1645570000):0.0082613800):0.0541688000	(1qgh_A:0.1888740000	(2vzb_A:0.1052990000	(1otk_A:1.1532890000	(((((((1oqu_A:0.1445760000	1uzr_A:0.0134570000):0.0513392000	1r2f_A:0.0580740000):0.2985800000	1mxr_A:0.3219750000):0.0737219000	3ee4_A:0.6697980000):0.0839978000	(1jk0_A:0.2308260000	(2uw2_A:0.0573370000	1w68_A:0.0881080000):0.1419790000):0.2336830000):0.1866290000	(((2uw1_A:0.0029240000	2uw1_B:0.0000010000):0.0277009000	1afr_A:0.1124100000):0.8283050000	1za0_A:0.6233400000):0.3155270000):0.2331380000	((2inc_B:0.4525180000	2inp_C:0.3528410000):0.1260330000	(1mty_B:0.4186620000	(1mty_D:0.5934080000	3dhg_A:0.5201790000):0.2491300000):0.1808390000):0.3901740000):0.3511850000):0.6017670000):0.1935110000):0.0819357000):0.0373718000	(1ji4_A:0.1330420000	2fjc_A:0.0858090000):0.0644178000):0.0734232000):0.0012586300	1n1q_A:0.1491200000);
(1ji5_A:0.1206680000	1jig_A:0.0239960000	(1n1q_A:0.0438220000	((((2chp_A:0.1232160000	2vzb_A:0.2833010000):0.1028960000	(1qgh_A:0.1785200000	2ux1_A:0.1734130000):0.0823981000):0.0022966000	(((((1dps_A:0.0000010000	1jts_A:0.0000010000):0.1672110000	1o9r_A:0.1923740000):0.1258610000	1uvh_A:0.3286390000):0.1871370000	(1tjo_A:0.0000010000	1tk6_A:0.0000010000):0.3013530000):0.0979593000	(((2fzf_A:0.5686140000	(1lko_A:0.2365180000	(1yuz_A:0.6811090000	3qhb_A:0.4211570000):0.2929490000):0.2045330000):0.2396200000	((((1bcf_A:0.0000010000	3e1q_A:0.0000010000):0.0631484000	(2fkz_A:0.0620380000	1jgc_A:0.0466020000):0.0000020585):0.1536730000	1nfv_A:0.2226430000):0.1125250000	((((((((1lb3_A:0.1388430000	2za7_A:0.0526140000):0.0748257000	(1z6o_A:0.3367780000	1z6o_M:0.2408600000):0.2242910000):0.0386412000	1bg7_A:0.0400340000):0.0920713000	1r03_A:0.0000030000):0.1544160000	1krq_A:0.1529130000):0.0785815000	2jd7_A:0.0588330000):0.0667167000	(1eum_A:0.0764190000	3e6s_A:0.2747760000):0.0000020959):0.0666535000	1vlg_A:0.0899450000):0.1736750000):0.0965442000):0.0296368000	(1otk_A:1.1885090000	((((((1oqu_A:0.1590280000	1r2f_A:0.0563410000):0.0530728000	1uzr_A:0.0026500000):0.3070910000	(1mxr_A:0.3777470000	(1jk0_A:0.1143530000	(2uw2_A:0.1190850000	1w68_A:0.0492590000):0.2218540000):0.3560730000):0.0448175000):0.1856460000	3ee4_A:0.5278620000):0.2502070000	(((2uw1_A:0.0000020000	2uw1_B:0.0000020000):0.0474140000	1afr_A:0.1334950000):0.8596140000	1za0_A:0.6393420000):0.4914240000):0.1140960000	((2inc_B:0.3731920000	2inp_C:0.4784880000):0.1509690000	(1mty_B:0.5449790000	(1mty_D:0.5616920000	3dhg_A:0.5557640000):0.2337110000):0.0348453000):0.5201890000):0.3204530000):0.4032060000):0.1110560000):0.0812580000):0.0151468000	(1ji4_A:0.1234320000	2fjc_A:0.1563620000):0.0000020107):0.0562342000):0.0118032000);
(1ji5_A:0.0847110000	((1jig_A:0.0000020000	(1ji4_A:0.1314000000	2fjc_A:0.1569070000):0.0975508000):0.1167190000	(((2chp_A:0.1807490000	(((((1dps_A:0.0000010000	1jts_A:0.0000010000):0.1633260000	1uvh_A:0.2907120000):0.1278500000	1o9r_A:0.1591690000):0.1997930000	(1tjo_A:0.0000010000	1tk6_A:0.0000010000):0.3252900000):0.1005060000	((((2fzf_A:0.6053090000	(1lko_A:0.1975010000	(1yuz_A:0.6665480000	3qhb_A:0.5030020000):0.1553640000):0.5463110000):0.3507940000	(((((1lb3_A:0.0568500000	2za7_A:0.0369140000):0.0530414000	1bg7_A:0.0272010000):0.0304897000	(1z6o_A:0.3264920000	1z6o_M:0.3409440000):0.0568999000):0.0593996000	1r03_A:0.0036200000):0.2142660000	(((1eum_A:0.0277070000	(2jd7_A:0.0655120000	1vlg_A:0.2123130000):0.0695696000):0.0254236000	1krq_A:0.1317150000):0.1134580000	3e6s_A:0.2063680000):0.0510271000):0.1217400000):0.1121450000	(((1bcf_A:0.0000010000	3e1q_A:0.0000010000):0.0016155300	2fkz_A:0.0773080000):0.0178191000	1jgc_A:0.1630620000):0.0517192000):0.2784730000	1nfv_A:0.2138040000):0.1128710000):0.0555402000):0.0355537000	(1qgh_A:0.1010950000	2ux1_A:0.1485460000):0.1690660000):0.0079317800	(2vzb_A:0.3727280000	(1otk_A:0.9591590000	(((((((1oqu_A:0.1199100000	1uzr_A:0.0124720000):0.0539101000	1r2f_A:0.0185780000):0.2693490000	1mxr_A:0.4440740000):0.1212170000	(1jk0_A:0.1966520000	(2uw2_A:0.0453970000	1w68_A:0.0647740000):0.1145570000):0.3417410000):0.1733820000	3ee4_A:0.5045620000):0.2049940000	((2inc_B:0.3893600000	2inp_C:0.5083100000):0.1672160000	(1mty_B:0.5330810000	(1mty_D:0.5561790000	3dhg_A:0.5090620000):0.2850910000):0.0657899000):0.7767290000):0.1050530000	(((2uw1_A:0.0000020000	2uw1_B:0.0000010000):0.0472613000	1afr_A:0.1049970000):0.5439820000	1za0_A:0.4700310000):0.1418310000):0.2694210000):0.5669960000):0.0836697000):0.0627969000):0.0000029467	1n1q_A:0.1125730000);
(1ji5_A:0.0972940000	1jig_A:0.0402960000	(1n1q_A:0.0613070000	(2chp_A:0.1577870000	((((((1qgh_A:0.0912750000	2ux1_A:0.1491690000):0.1078460000	2vzb_A:0.2805390000):0.0000028655	(((((2fzf_A:0.4892340000	((1lko_A:0.4747650000	3qhb_A:0.3696300000):0.1439330000	1yuz_A:0.6904610000):0.2448240000):0.2741280000	((((((1lb3_A:0.0907280000	2za7_A:0.0539840000):0.0587622000	(1z6o_A:0.3463170000	1z6o_M:0.2298280000):0.1088090000):0.0498317000	1bg7_A:0.0470400000):0.0641959000	1r03_A:0.0000020000):0.2013880000	((1eum_A:0.0359200000	1krq_A:0.1518240000):0.0287481000	(2jd7_A:0.0853480000	1vlg_A:0.1296050000):0.0771203000):0.0348577000):0.0976890000	3e6s_A:0.1491250000):0.1418080000):0.0904171000	((1bcf_A:0.0000010000	3e1q_A:0.0000010000):0.0579130000	(2fkz_A:0.0000020000	1jgc_A:0.1475260000):0.0291815000):0.0962129000):0.1113700000	1nfv_A:0.2625420000):0.1268910000	(1otk_A:0.8446310000	(((((((1oqu_A:0.1330100000	1r2f_A:0.0868310000):0.0264277000	1uzr_A:0.0000030000):0.2586270000	1mxr_A:0.2820790000):0.1213450000	3ee4_A:0.6623340000):0.0820642000	(1jk0_A:0.1773610000	(2uw2_A:0.0842490000	1w68_A:0.0745930000):0.1287830000):0.3161480000):0.2295620000	((2inc_B:0.5704620000	2inp_C:0.5417060000):0.1054680000	(1mty_B:0.4233840000	(1mty_D:0.5032450000	3dhg_A:0.6839710000):0.3251160000):0.1738690000):0.6357000000):0.2638890000	(((2uw1_A:0.0000020000	2uw1_B:0.0000010000):0.0375921000	1afr_A:0.0482300000):0.9817550000	1za0_A:0.6285030000):0.2148690000):0.6278970000):0.7373640000):0.0928912000):0.0362475000	((((1dps_A:0.0000010000	1jts_A:0.0000010000):0.1289240000	1o9r_A:0.1526600000):0.1663600000	1uvh_A:0.3342920000):0.1161490000	(1tjo_A:0.0000010000	1tk6_A:0.0000010000):0.1814450000):0.0674399000):0.0378925000	2fjc_A:0.1999790000):0.0277765000	1ji4_A:0.0582340000):0.0525908000):0.0453955000):0.0128621000);
(1ji5_A:0.1208020000	(1jig_A:0.0494200000	((2chp_A:0.2069490000	((1qgh_A:0.1646910000	2ux1_A:0.1890640000):0.1550760000	((((((1dps_A:0.0000010000	1jts_A:0.0000010000):0.1234010000	1o9r_A:0.2267380000):0.1474710000	1uvh_A:0.2697230000):0.1184890000	(1tjo_A:0.0000010000	1tk6_A:0.0000010000):0.3108510000):0.1654210000	((((2fzf_A:0.4649460000	(1lko_A:0.3937430000	(1yuz_A:0.4759060000	3qhb_A:0.6237950000):0.0566269000):0.3601200000):0.3094420000	((((((((1lb3_A:0.0859630000	2za7_A:0.0652250000):0.0618299000	(1z6o_A:0.3292370000	1z6o_M:0.3694860000):0.1531800000):0.0486776000	1bg7_A:0.0134730000):0.0736600000	1r03_A:0.0000020000):0.2024720000	3e6s_A:0.1981010000):0.0338861000	1krq_A:0.1979230000):0.0000022484	(2jd7_A:0.0604920000	1vlg_A:0.2326700000):0.0476725000):0.0646418000	1eum_A:0.0448020000):0.1050760000):0.1352340000	(((1bcf_A:0.0000010000	3e1q_A:0.0000010000):0.0339726000	2fkz_A:0.0280980000):0.0000022206	1jgc_A:0.1030700000):0.0637742000):0.1442710000	1nfv_A:0.1718380000):0.1419070000):0.0516159000	(2vzb_A:0.2274690000	(1otk_A:0.8376310000	(((((((1oqu_A:0.1643510000	1r2f_A:0.0785560000):0.0206333000	1uzr_A:0.0015560000):0.3035920000	1mxr_A:0.3997660000):0.1791830000	(1jk0_A:0.1863130000	(2uw2_A:0.0364800000	1w68_A:0.0852170000):0.1666500000):0.2552910000):0.2734110000	((2inc_B:0.4444630000	(2inp_C:0.5100090000	1mty_B:0.5448640000):0.1902910000):0.1447840000	(1mty_D:0.5086260000	3dhg_A:0.6236460000):0.2151940000):0.7127010000):0.1774800000	3ee4_A:0.5220480000):0.4547780000	(((2uw1_A:0.0027360000	2uw1_B:0.0000010000):0.0923943000	1afr_A:0.0479110000):0.6159770000	1za0_A:0.6011210000):0.2031270000):0.3548400000):0.5647280000):0.0728650000):0.0079161600):0.0521133000):0.0966490000	(1ji4_A:0.1087360000	2fjc_A:0.1758410000):0.0360667000):0.1224490000):0.0413935000	1n1q_A:0.1103930000);
(1ji5_A:0.1313020000	(1jig_A:0.0430710000	((((2chp_A:0.1494110000	((((1dps_A:0.0000010000	1jts_A:0.0000010000):0.0704774000	1o9r_A:0.2063410000):0.2237180000	1uvh_A:0.2432070000):0.1965720000	(1tjo_A:0.0000010000	1tk6_A:0.0000010000):0.2817490000):0.1082920000):0.1046860000	((((2fzf_A:0.5880310000	((1lko_A:0.2905490000	1yuz_A:0.4986560000):0.1516470000	3qhb_A:0.4307440000):0.2678330000):0.4526920000	((((((1lb3_A:0.0817620000	2za7_A:0.0369620000):0.0872485000	(1z6o_A:0.4382660000	1z6o_M:0.2407730000):0.1704580000):0.0219876000	1bg7_A:0.0294570000):0.0995781000	1r03_A:0.0216060000):0.2419940000	((1eum_A:0.0779700000	(1krq_A:0.1774610000	2jd7_A:0.0331400000):0.0382542000):0.0117456000	1vlg_A:0.1184140000):0.1421920000):0.0552780000	3e6s_A:0.2436440000):0.0574372000):0.0908131000	(((1bcf_A:0.0000010000	3e1q_A:0.0000010000):0.0797763000	1jgc_A:0.1308730000):0.0101522000	2fkz_A:0.0331030000):0.0450064000):0.1715520000	1nfv_A:0.3149670000):0.1947020000):0.0788047000	((1qgh_A:0.2922140000	2ux1_A:0.2504630000):0.1022500000	(2vzb_A:0.1156110000	(1otk_A:1.0020420000	((((((1oqu_A:0.1266730000	1uzr_A:0.0214500000):0.0218379000	1r2f_A:0.0525550000):0.3065740000	(1mxr_A:0.3447700000	3ee4_A:0.5747490000):0.1830020000):0.1084170000	(1jk0_A:0.2149880000	(2uw2_A:0.0733880000	1w68_A:0.0989120000):0.0952316000):0.2454670000):0.1036800000	((2inc_B:0.5051120000	(2inp_C:0.4708930000	1mty_B:0.4308360000):0.2199470000):0.0905033000	(1mty_D:0.5268280000	3dhg_A:0.4926630000):0.2152530000):0.5969800000):0.4292850000	(((2uw1_A:0.0030570000	2uw1_B:0.0000010000):0.0293063000	1afr_A:0.0808610000):0.8117100000	1za0_A:0.4565240000):0.1131770000):0.1336110000):0.7588300000):0.1504240000):0.0059842100):0.0881130000	(1ji4_A:0.1453710000	2fjc_A:0.1911310000):0.0808738000):0.1181970000):0.0374119000	1n1q_A:0.1108850000);
(1ji5_A:0.0687690000	1jig_A:0.0610970000	(1n1q_A:0.1327950000	(((((2chp_A:0.1135660000	((((1dps_A:0.0000010000	1jts_A:0.0000010000):0.2101110000	1o9r_A:0.0841980000):0.0851404000	1uvh_A:0.2937050000):0.1297900000	(1tjo_A:0.0000010000	1tk6_A:0.0000010000):0.2022850000):0.1372600000):0.0322684000	2vzb_A:0.2875540000):0.0134097000	(1qgh_A:0.1318030000	2ux1_A:0.2089790000):0.0678959000):0.0259961000	(1ji4_A:0.1303950000	2fjc_A:0.1081860000):0.0871470000):0.0315518000	(2fzf_A:0.6624470000	(((((1bcf_A:0.0000010000	3e1q_A:0.0000010000):0.0830843000	2fkz_A:0.0493950000):0.0254337000	1jgc_A:0.0693170000):0.0955643000	1nfv_A:0.2515370000):0.1807480000	((((1lko_A:0.3102210000	1yuz_A:0.6688510000):0.0642684000	3qhb_A:0.3325740000):0.1238650000	(1otk_A:0.8125020000	(((((((1oqu_A:0.1658080000	1r2f_A:0.0863400000):0.0239397000	1uzr_A:0.0087060000):0.3660000000	1mxr_A:0.4182990000):0.1433850000	(1jk0_A:0.2553410000	(2uw2_A:0.0879590000	1w68_A:0.0604310000):0.1217730000):0.2290080000):0.0704074000	(((2uw1_A:0.0030010000	2uw1_B:0.0000010000):0.0000021207	1afr_A:0.1502400000):0.8145410000	1za0_A:0.4226780000):0.6240080000):0.0465986000	(2inc_B:0.3440430000	((2inp_C:0.6238820000	1mty_B:0.4629760000):0.1364310000	(1mty_D:0.5566490000	3dhg_A:0.5872770000):0.1847720000):0.3505290000):0.5817230000):0.2965990000	3ee4_A:0.2049440000):0.7378970000):0.2132740000):0.3560800000	(((((((1lb3_A:0.1534070000	2za7_A:0.0572800000):0.1339080000	1r03_A:0.0401300000):0.0474560000	1bg7_A:0.0000020000):0.0941096000	1z6o_A:0.4276640000):0.1577970000	1z6o_M:0.3083110000):0.2258510000	((1eum_A:0.0818260000	1krq_A:0.2839640000):0.0599982000	(2jd7_A:0.0969180000	1vlg_A:0.1275910000):0.0479478000):0.0000021304):0.1002070000	3e6s_A:0.3322780000):0.0869949000):0.0683017000):0.1550220000):0.0884289000):0.0073271500):0.0263125000);
(1ji5_A:0.1575670000	1jig_A:0.0072550000	(1n1q_A:0.1310450000	((((2chp_A:0.1425780000	2vzb_A:0.3393030000):0.1036540000	((((((1dps_A:0.0000010000	1jts_A:0.0000010000):0.1297580000	1o9r_A:0.1888800000):0.1009210000	1uvh_A:0.4564630000):0.1387730000	(1tjo_A:0.0000010000	1tk6_A:0.0000010000):0.1509530000):0.1198410000	(1otk_A:1.0805680000	(((((((1oqu_A:0.1615550000	1r2f_A:0.0904290000):0.0451780000	1uzr_A:0.0062030000):0.2650720000	1mxr_A:0.3850820000):0.1497040000	(1jk0_A:0.1360390000	(2uw2_A:0.0597930000	1w68_A:0.0899180000):0.2258170000):0.2810490000):0.2052770000	3ee4_A:0.4634390000):0.2440260000	(((2uw1_A:0.0057300000	2uw1_B:0.0000010000):0.0399738000	1afr_A:0.0919930000):0.5645810000	1za0_A:0.5358350000):0.3441350000):0.0618596000	(((2inc_B:0.5839510000	2inp_C:0.4730930000):0.1818620000	1mty_B:0.4946900000):0.3037460000	(1mty_D:0.5079540000	3dhg_A:0.5631260000):0.0424353000):0.6172360000):0.1491750000):0.6680690000):0.0543437000	(((((((2fzf_A:0.4432990000	(1lko_A:0.1203060000	1yuz_A:0.8690270000):0.2517930000):0.2756850000	3qhb_A:0.6470750000):0.1563850000	((((((1lb3_A:0.0775650000	2za7_A:0.0897940000):0.0537165000	(1z6o_A:0.3765190000	1z6o_M:0.2936650000):0.0830828000):0.1116590000	1bg7_A:0.0359580000):0.0490609000	1r03_A:0.0000030000):0.1292240000	3e6s_A:0.2641950000):0.0700625000	((1eum_A:0.0690960000	1krq_A:0.1541380000):0.0991467000	(2jd7_A:0.0918850000	1vlg_A:0.1386030000):0.0771514000):0.0751616000):0.0816678000):0.0892679000	1jgc_A:0.0426680000):0.0408091000	2fkz_A:0.0333940000):0.0247409000	(1bcf_A:0.0000010000	3e1q_A:0.0000010000):0.0956548000):0.1549470000	1nfv_A:0.3054700000):0.1107160000):0.0963093000):0.0290195000	(1qgh_A:0.1693170000	2ux1_A:0.1801100000):0.1733370000):0.0888890000	(1ji4_A:0.1063640000	2fjc_A:0.1499290000):0.0000021178):0.1054610000):0.0618568000);
(1ji5_A:0.0129050000	(((1jig_A:0.0417590000	(1ji4_A:0.1560930000	2fjc_A:0.1531900000):0.1108640000):0.1239660000	(1n1q_A:0.1060810000	(2chp_A:0.1706500000	(((((1dps_A:0.0000010000	1jts_A:0.0000010000):0.2631260000	1o9r_A:0.2000560000):0.1070250000	1uvh_A:0.3593760000):0.1626870000	(1tjo_A:0.0000010000	1tk6_A:0.0000010000):0.2400520000):0.0707631000	((((2fzf_A:0.6600690000	(1lko_A:0.3373540000	(1yuz_A:0.5586290000	3qhb_A:0.4131200000):0.1540470000):0.2261070000):0.3052640000	(((((1lb3_A:0.1003070000	2za7_A:0.0562300000):0.0580684000	(1bg7_A:0.0000020000	(1z6o_A:0.3785360000	1z6o_M:0.3492390000):0.1246440000):0.0207732000):0.0791083000	1r03_A:0.0120580000):0.2479930000	((1eum_A:0.0598090000	(2jd7_A:0.0551370000	1vlg_A:0.2023160000):0.0512246000):0.0118421000	1krq_A:0.1654460000):0.0567394000):0.0549930000	3e6s_A:0.1361720000):0.0694824000):0.1366950000	(((1bcf_A:0.0000010000	3e1q_A:0.0000010000):0.0467163000	2fkz_A:0.0517880000):0.0163684000	1jgc_A:0.0604430000):0.0781260000):0.3112550000	1nfv_A:0.1054830000):0.2280860000):0.0913341000):0.0851633000):0.0462213000):0.0877147000	(2vzb_A:0.2935310000	((1otk_A:1.2198090000	((((((1oqu_A:0.1255810000	1uzr_A:0.0375990000):0.0493210000	1r2f_A:0.0699590000):0.2531410000	1mxr_A:0.3887430000):0.0822676000	(1jk0_A:0.1974550000	(2uw2_A:0.0836650000	1w68_A:0.0881610000):0.1049690000):0.2525270000):0.2046950000	3ee4_A:0.4057370000):0.1212420000	(((2inc_B:0.4307860000	2inp_C:0.6694760000):0.1878910000	1mty_B:0.5177870000):0.2186190000	(1mty_D:0.4551750000	3dhg_A:0.5628950000):0.1229490000):0.6945730000):0.2026220000):0.0611312000	(((2uw1_A:0.0055840000	2uw1_B:0.0000010000):0.0794994000	1afr_A:0.0879430000):0.6122910000	1za0_A:0.6522120000):0.0958877000):0.7070020000):0.1629870000):0.0476316000	(1qgh_A:0.0820180000	2ux1_A:0.3363240000):0.1729940000);
(1ji5_A:0.2083380000	1jig_A:0.0780860000	(1n1q_A:0.1560660000	((2chp_A:0.1631990000	((1qgh_A:0.2740700000	2ux1_A:0.1193340000):0.1076320000	((((((1dps_A:0.0000020000	1jts_A:0.0000020000):0.2651300000	1o9r_A:0.1227440000):0.1167770000	1uvh_A:0.3406290000):0.0802393000	(1tjo_A:0.0000020000	1tk6_A:0.0000020000):0.3040260000):0.1445660000	(((((2fzf_A:0.6180290000	(((((1lb3_A:0.1018550000	2za7_A:0.1075840000):0.0997824000	(1bg7_A:0.0465530000	1r03_A:0.0797510000):0.0288409000):0.0966904000	(1z6o_A:0.3609060000	1z6o_M:0.3682040000):0.1411780000):0.1666080000	((1eum_A:0.0722040000	1krq_A:0.1689510000):0.0583565000	(2jd7_A:0.1100360000	1vlg_A:0.1079260000):0.0456674000):0.0120657000):0.0712743000	3e6s_A:0.2986030000):0.0520787000):0.1963560000	((1lko_A:0.2976240000	3qhb_A:0.5489120000):0.1244730000	1yuz_A:0.6081490000):0.1345820000):0.0638033000	(((1bcf_A:0.0000020000	3e1q_A:0.0000020000):0.0368562000	2fkz_A:0.0653650000):0.0131081000	1jgc_A:0.1094700000):0.0504083000):0.2379200000	1nfv_A:0.2026460000):0.1541320000	(1otk_A:0.9743620000	(((((((1oqu_A:0.1246690000	1r2f_A:0.0942710000):0.0448845000	1uzr_A:0.0000020000):0.2551520000	3ee4_A:0.6333420000):0.0833530000	1mxr_A:0.4802960000):0.0560179000	(1jk0_A:0.1947880000	(2uw2_A:0.0655540000	1w68_A:0.1026440000):0.1107160000):0.2149500000):0.2536140000	(((2uw1_A:0.0000020000	2uw1_B:0.0000020000):0.0591980000	1afr_A:0.0807610000):0.6012650000	1za0_A:0.4857100000):0.2932300000):0.2037620000	(((2inc_B:0.4950340000	2inp_C:0.5654820000):0.1972110000	1mty_B:0.4499750000):0.2372310000	(1mty_D:0.5599910000	3dhg_A:0.4985820000):0.2195170000):0.6717510000):0.2480640000):0.7047870000):0.1032430000):0.0347793000	2vzb_A:0.3920380000):0.0094528900):0.0485234000):0.0623710000	(1ji4_A:0.1478990000	2fjc_A:0.1585320000):0.0745193000):0.0444458000):0.0481173000);
(1ji5_A:0.1822670000	(1jig_A:0.0588820000	((2chp_A:0.1686700000	((((1qgh_A:0.1467530000	2ux1_A:0.0987180000):0.1798880000	2vzb_A:0.3129300000):0.0000024013	(((((2fzf_A:0.3953020000	((1lko_A:0.3636190000	3qhb_A:0.5575660000):0.0929439000	1yuz_A:0.5364930000):0.1378230000):0.4675690000	(((((1lb3_A:0.1089580000	2za7_A:0.0145730000):0.0498647000	(1z6o_A:0.3421450000	1z6o_M:0.3153070000):0.1563400000):0.0167053000	1bg7_A:0.0217930000):0.0534904000	1r03_A:0.0000030000):0.1798610000	(((1eum_A:0.0476480000	1krq_A:0.1924550000):0.0387731000	(2jd7_A:0.1499970000	1vlg_A:0.1814760000):0.0363536000):0.0602421000	3e6s_A:0.2030870000):0.0964816000):0.0732395000):0.0767513000	(((1bcf_A:0.0000010000	3e1q_A:0.0000010000):0.0395007000	2fkz_A:0.0366940000):0.0117181000	1jgc_A:0.0992680000):0.0503998000):0.2159740000	(1otk_A:1.1065220000	((((((1oqu_A:0.1611060000	1uzr_A:0.0129750000):0.0573669000	1r2f_A:0.0248400000):0.2158750000	1mxr_A:0.4596050000):0.0639063000	(3ee4_A:0.8008950000	(1jk0_A:0.2139160000	(2uw2_A:0.0814110000	1w68_A:0.0832650000):0.1619480000):0.2111160000):0.1074830000):0.2180240000	((2inc_B:0.6284240000	2inp_C:0.5724590000):0.2097490000	(1mty_B:0.6378370000	(1mty_D:0.5807250000	3dhg_A:0.4354380000):0.2562280000):0.1041660000):0.7205530000):0.0914558000	(((2uw1_A:0.0090500000	2uw1_B:0.0000010000):0.0432464000	1afr_A:0.0781840000):0.6979830000	1za0_A:0.6986110000):0.1336590000):0.3202420000):0.4791820000):0.0843253000	1nfv_A:0.2431310000):0.2069680000):0.0289990000	(((1dps_A:0.0000010000	1jts_A:0.0000010000):0.1282330000	(1o9r_A:0.2307210000	1uvh_A:0.1386260000):0.0934691000):0.0969932000	(1tjo_A:0.0000010000	1tk6_A:0.0000010000):0.3275330000):0.0919058000):0.0071354800):0.0467900000	(1ji4_A:0.1146430000	2fjc_A:0.1329510000):0.0305022000):0.0764042000):0.0000022761	1n1q_A:0.0772040000);
(1ji5_A:0.1458900000	1jig_A:0.0166960000	(1n1q_A:0.1259730000	((((2chp_A:0.1612470000	(2vzb_A:0.2437200000	(1otk_A:0.8741940000	(((((((1oqu_A:0.1207120000	1uzr_A:0.0082900000):0.0489744000	1r2f_A:0.0287380000):0.3275770000	1mxr_A:0.3234760000):0.0775115000	3ee4_A:0.6887080000):0.1194410000	(1jk0_A:0.2619230000	(2uw2_A:0.0721150000	1w68_A:0.0792420000):0.1328140000):0.1482070000):0.2412250000	(((2uw1_A:0.0056880000	2uw1_B:0.0000020000):0.0753531000	1afr_A:0.0866260000):0.5009330000	1za0_A:0.6919050000):0.4120140000):0.1225420000	((2inc_B:0.4912130000	2inp_C:0.4057690000):0.1013920000	(1mty_B:0.4568090000	(1mty_D:0.6425300000	3dhg_A:0.5075540000):0.2466710000):0.1454480000):0.5114800000):0.5643300000):0.5843900000):0.1292770000):0.0673447000	((1qgh_A:0.2493380000	2ux1_A:0.1157950000):0.1642610000	(((((1dps_A:0.0000010000	1jts_A:0.0000010000):0.2140370000	1o9r_A:0.1484040000):0.0552293000	(1tjo_A:0.0000010000	1tk6_A:0.0000010000):0.2130460000):0.1336930000	1uvh_A:0.4070770000):0.0293413000	((((2fzf_A:0.5678770000	(1lko_A:0.4133950000	(1yuz_A:0.4935000000	3qhb_A:0.6260130000):0.1809440000):0.0991849000):0.2672770000	(((((1lb3_A:0.0623430000	2za7_A:0.0851920000):0.0851983000	(1bg7_A:0.0195310000	(1z6o_A:0.4229490000	1z6o_M:0.2026960000):0.1082730000):0.0208660000):0.0473747000	1r03_A:0.0255930000):0.1915250000	((1eum_A:0.1002010000	1krq_A:0.1747430000):0.0064900600	(2jd7_A:0.0480440000	1vlg_A:0.1094660000):0.0355718000):0.1075820000):0.0356368000	3e6s_A:0.1406990000):0.1707810000):0.1919340000	(((1bcf_A:0.0000010000	3e1q_A:0.0000010000):0.0500441000	2fkz_A:0.0224000000):0.0378211000	1jgc_A:0.0650870000):0.1041750000):0.2001170000	1nfv_A:0.2646860000):0.1155220000):0.0288912000):0.0409031000):0.0237534000	2fjc_A:0.1370980000):0.0290356000	1ji4_A:0.1136310000):0.0773924000):0.0277327000);
(1ji5_A:0.0118430000	((1jig_A:0.0211170000	(1ji4_A:0.0881340000	2fjc_A:0.1473660000):0.1105800000):0.0553417000	1n1q_A:0.1327160000):0.0217739000	(((((2chp_A:0.1411540000	((((1dps_A:0.0000010000	1jts_A:0.0000010000):0.1062610000	1o9r_A:0.0893520000):0.0958729000	1uvh_A:0.2963390000):0.1276540000	(1tjo_A:0.0000010000	1tk6_A:0.0000010000):0.1192120000):0.1048330000):0.0791457000	((((2fzf_A:0.5076850000	(1lko_A:0.1836920000	(1yuz_A:0.4944890000	3qhb_A:0.3226290000):0.1525510000):0.2389580000):0.2229760000	((((((1lb3_A:0.0603130000	2za7_A:0.0139960000):0.0586409000	(1bg7_A:0.0368380000	1r03_A:0.0948380000):0.0395172000):0.0421516000	(1z6o_A:0.3431450000	1z6o_M:0.3358140000):0.1288940000):0.3299730000	(1krq_A:0.1683530000	3e6s_A:0.1763990000):0.0628080000):0.0000028689	(2jd7_A:0.1783770000	1vlg_A:0.0915150000):0.0510684000):0.0574649000	1eum_A:0.0146600000):0.1528700000):0.1452090000	1nfv_A:0.2032120000):0.0378007000	(((1bcf_A:0.0000010000	3e1q_A:0.0000010000):0.0251279000	2fkz_A:0.0426840000):0.0410805000	1jgc_A:0.0205950000):0.0980080000):0.1955820000):0.0128698000	2ux1_A:0.1312170000):0.0624512000	1qgh_A:0.1501570000):0.0000021499	(2vzb_A:0.1411000000	((1otk_A:1.2078740000	(((2uw1_A:0.0029380000	2uw1_B:0.0000020000):0.0388722000	1afr_A:0.0931980000):0.7122310000	1za0_A:0.5833330000):0.0000025970):0.2133440000	(((((1oqu_A:0.1482000000	1uzr_A:0.0139180000):0.1016730000	1r2f_A:0.0425970000):0.2483200000	((1jk0_A:0.2332080000	(2uw2_A:0.0454560000	1w68_A:0.0862170000):0.1216080000):0.1394720000	((2inc_B:0.4697380000	(2inp_C:0.3727370000	1mty_B:0.5042170000):0.1912570000):0.1073320000	(1mty_D:0.6052350000	3dhg_A:0.5657550000):0.1141470000):0.7651480000):0.1522990000):0.0958605000	1mxr_A:0.3206060000):0.3227680000	3ee4_A:0.4629720000):0.3068850000):0.6848060000):0.0957989000):0.1171590000);
(1ji5_A:0.0871560000	1jig_A:0.0237140000	(1n1q_A:0.0687750000	(((2chp_A:0.1553470000	(((((1dps_A:0.0000010000	1jts_A:0.0000010000):0.1265930000	1uvh_A:0.3517360000):0.0962345000	1o9r_A:0.1653320000):0.1943080000	(1tjo_A:0.0000010000	1tk6_A:0.0000010000):0.2090260000):0.1510940000	((((2fzf_A:0.5495910000	(1lko_A:0.3236050000	(1yuz_A:0.5524120000	3qhb_A:0.4342500000):0.1378270000):0.1959870000):0.3294250000	((((((1lb3_A:0.0688100000	2za7_A:0.0518650000):0.0391321000	(1z6o_A:0.3955310000	1z6o_M:0.2804910000):0.1972220000):0.0309117000	1bg7_A:0.0244490000):0.1200770000	1r03_A:0.0000020000):0.2358330000	3e6s_A:0.1911880000):0.0392858000	((1eum_A:0.0312190000	1krq_A:0.2069030000):0.0146721000	(2jd7_A:0.0443540000	1vlg_A:0.1149560000):0.0266631000):0.0931246000):0.1313350000):0.1093970000	(((1bcf_A:0.0000010000	3e1q_A:0.0000010000):0.0494480000	2fkz_A:0.0303100000):0.0237008000	1jgc_A:0.0912330000):0.0826787000):0.1783230000	1nfv_A:0.1809170000):0.2784070000):0.0182346000):0.0420917000	((1qgh_A:0.1963500000	2ux1_A:0.2056140000):0.1299660000	(2vzb_A:0.2087190000	(1otk_A:1.1816830000	(((((((1oqu_A:0.1337550000	1r2f_A:0.0944850000):0.0711897000	1uzr_A:0.0000160000):0.2870410000	1mxr_A:0.2787910000):0.1108620000	3ee4_A:0.6872400000):0.1014900000	(1jk0_A:0.1681460000	(2uw2_A:0.0922490000	1w68_A:0.0470850000):0.1632360000):0.2358130000):0.4205850000	(((2inc_B:0.5185140000	2inp_C:0.4203350000):0.1598070000	1mty_B:0.4914380000):0.0709492000	(1mty_D:0.5835780000	3dhg_A:0.6199480000):0.1482560000):0.4329610000):0.2172740000	(((2uw1_A:0.0028440000	2uw1_B:0.0000010000):0.0855945000	1afr_A:0.0998700000):0.7839990000	1za0_A:0.7553940000):0.2556990000):0.3029230000):0.6591310000):0.1318370000):0.0516056000):0.0227881000	(1ji4_A:0.1498570000	2fjc_A:0.1668340000):0.0343408000):0.0957715000):0.0000022081);
(1ji5_A:0.0369090000	(((1jig_A:0.0335720000	(1ji4_A:0.1446770000	2fjc_A:0.1325750000):0.0841926000):0.0668601000	1n1q_A:0.0616350000):0.0242683000	(2chp_A:0.1700850000	((((1dps_A:0.0000010000	1jts_A:0.0000010000):0.1125430000	1o9r_A:0.1055680000):0.1070350000	1uvh_A:0.4688490000):0.1533070000	(1tjo_A:0.0000010000	1tk6_A:0.0000010000):0.1595040000):0.1510980000):0.0580986000):0.1098770000	((1qgh_A:0.1329290000	2ux1_A:0.3067910000):0.1322290000	((((2fzf_A:0.6822860000	1nfv_A:0.1247980000):0.1569490000	((((1bcf_A:0.0000010000	3e1q_A:0.0000010000):0.0810460000	1jgc_A:0.1084210000):0.0000021633	2fkz_A:0.0235680000):0.0910156000	(((1lko_A:0.3477990000	3qhb_A:0.3719920000):0.0757081000	1yuz_A:0.6310240000):0.3483380000	((((((1lb3_A:0.0831700000	2za7_A:0.0781540000):0.0828438000	1bg7_A:0.0414090000):0.0266931000	(1z6o_A:0.3483730000	1z6o_M:0.3010430000):0.1326850000):0.0720565000	1r03_A:0.0000020000):0.2439730000	3e6s_A:0.2098390000):0.0424765000	((1eum_A:0.0475470000	1krq_A:0.1957550000):0.0171653000	(2jd7_A:0.0614230000	1vlg_A:0.1574800000):0.0808317000):0.0522708000):0.1724460000):0.0951795000):0.1053500000):0.1444000000	(1otk_A:0.7666570000	(((((((1oqu_A:0.1604000000	1r2f_A:0.1089290000):0.0400290000	1uzr_A:0.0053760000):0.2589310000	1mxr_A:0.4602160000):0.1345940000	(1jk0_A:0.2466310000	(2uw2_A:0.1065950000	1w68_A:0.0901060000):0.0946951000):0.2766930000):0.1374260000	(2inc_B:0.4804650000	((2inp_C:0.6696320000	1mty_B:0.4538420000):0.1790430000	(1mty_D:0.5162820000	3dhg_A:0.5718970000):0.2866780000):0.2779470000):0.6134310000):0.2059640000	3ee4_A:0.4848820000):0.3343630000	(((2uw1_A:0.0027220000	2uw1_B:0.0000010000):0.0658411000	1afr_A:0.0948070000):0.6677050000	1za0_A:0.5209250000):0.3558910000):0.2922750000):0.5743950000):0.2562430000	2vzb_A:0.2388830000):0.0257105000):0.0829284000);
(1ji5_A:0.0932990000	(1jig_A:0.0487590000	1n1q_A:0.1092110000):0.0000022305	((2chp_A:0.1409560000	2vzb_A:0.6062340000):0.0394835000	(((1qgh_A:0.1620490000	2ux1_A:0.1738240000):0.1439750000	(1ji4_A:0.0886590000	2fjc_A:0.1439100000):0.0590818000):0.0078595300	(((((1dps_A:0.0000010000	1jts_A:0.0000010000):0.2042010000	1o9r_A:0.1144850000):0.1570310000	(1tjo_A:0.0000010000	1tk6_A:0.0000010000):0.1542300000):0.1287290000	1uvh_A:0.5340080000):0.1116690000	(((((((2fzf_A:0.3984800000	1yuz_A:0.4289190000):0.0384097000	(1lko_A:0.4824490000	3qhb_A:0.4719710000):0.2186300000):0.4362620000	((((((((1lb3_A:0.1205410000	2za7_A:0.0831360000):0.0728032000	1bg7_A:0.0426490000):0.0865629000	1r03_A:0.0335220000):0.0597742000	1z6o_A:0.4393910000):0.0685888000	1z6o_M:0.2646310000):0.1333750000	(1krq_A:0.1513750000	3e6s_A:0.2545780000):0.0833885000):0.0269620000	(2jd7_A:0.0636710000	1vlg_A:0.1774710000):0.0474738000):0.0551188000	1eum_A:0.0362000000):0.1663030000):0.1170960000	1jgc_A:0.0769980000):0.0337219000	((1bcf_A:0.0000010000	3e1q_A:0.0000010000):0.0657269000	2fkz_A:0.0512620000):0.0094890600):0.2181110000	1nfv_A:0.1459410000):0.1517950000	(1otk_A:0.7618290000	(((((((1oqu_A:0.1887920000	1uzr_A:0.0529070000):0.0749060000	1r2f_A:0.0135290000):0.3074390000	1mxr_A:0.3720840000):0.1000950000	3ee4_A:0.4925600000):0.1304590000	(1jk0_A:0.1541990000	(2uw2_A:0.0674790000	1w68_A:0.1267450000):0.0974270000):0.2195070000):0.2661630000	((2inc_B:0.3670640000	(2inp_C:0.6306850000	1mty_B:0.3693610000):0.2244510000):0.0716484000	(1mty_D:0.6054840000	3dhg_A:0.5272380000):0.1870890000):0.4946010000):0.2092160000	(((2uw1_A:0.0031060000	2uw1_B:0.0000010000):0.0465443000	1afr_A:0.0720490000):0.7463600000	1za0_A:0.5475360000):0.2989580000):0.5450070000):0.6554910000):0.0951031000):0.1123760000):0.0485895000):0.0425008000);
(1ji5_A:0.0000020000	(1jig_A:0.0257810000	(1n1q_A:0.1274480000	((((2chp_A:0.1357240000	2vzb_A:0.3283650000):0.0308264000	((2ux1_A:0.1577370000	(((1dps_A:0.0000010000	1jts_A:0.0000010000):0.1918970000	(1o9r_A:0.0585880000	1uvh_A:0.4038780000):0.0945748000):0.1792410000	(1tjo_A:0.0000010000	1tk6_A:0.0000010000):0.2939450000):0.1570630000):0.0459007000	((((((2fzf_A:0.5654280000	((1lko_A:0.3036780000	3qhb_A:0.3497930000):0.1356840000	1yuz_A:0.4258940000):0.2959590000):0.2012130000	(((((1lb3_A:0.1062480000	2za7_A:0.0535810000):0.1218100000	(1bg7_A:0.0276820000	(1z6o_A:0.4454660000	1z6o_M:0.3340880000):0.1703250000):0.0287878000):0.0266799000	1r03_A:0.0183860000):0.3299480000	3e6s_A:0.1310450000):0.0295691000	((1eum_A:0.0898670000	1krq_A:0.1632230000):0.0096573300	(2jd7_A:0.0765000000	1vlg_A:0.2009340000):0.0363480000):0.0986781000):0.0731738000):0.2152340000	((1bcf_A:0.0000010000	3e1q_A:0.0000010000):0.0464593000	2fkz_A:0.0073900000):0.0064351100):0.0419282000	1jgc_A:0.1297860000):0.0962871000	(1otk_A:1.0013330000	((((((((1oqu_A:0.1495590000	1r2f_A:0.1230150000):0.0239339000	1uzr_A:0.0000020000):0.3815360000	1mxr_A:0.3010960000):0.1568110000	(1jk0_A:0.2742740000	(2uw2_A:0.1135690000	1w68_A:0.0345200000):0.1354280000):0.2145840000):0.1502110000	3ee4_A:0.5294500000):0.2360100000	((2inc_B:0.6419420000	(2inp_C:0.5098200000	1mty_B:0.4486480000):0.1067440000):0.0792733000	(1mty_D:0.6778530000	3dhg_A:0.6074300000):0.1683660000):0.4945140000):0.2584700000	1za0_A:0.6203620000):0.0714745000	((2uw1_A:0.0000020000	2uw1_B:0.0000020000):0.0126050000	1afr_A:0.1160110000):0.8004420000):0.2294500000):0.8648830000):0.1226690000	1nfv_A:0.1958950000):0.2486490000):0.0233691000):0.0475979000	1ji4_A:0.1208590000):0.0000028465	2fjc_A:0.1774410000):0.0919462000):0.0430199000):0.1144040000	1qgh_A:0.2241230000);
(1ji5_A:0.0652690000	((1jig_A:0.0476210000	(1ji4_A:0.1176700000	2fjc_A:0.1473380000):0.0757987000):0.0660080000	1n1q_A:0.1363120000):0.0487719000	(((2chp_A:0.2298060000	((((1dps_A:0.0000010000	1jts_A:0.0000010000):0.2239960000	1uvh_A:0.2772930000):0.0870758000	1o9r_A:0.1436850000):0.1503210000	(1tjo_A:0.0000010000	1tk6_A:0.0000010000):0.2786720000):0.0847898000):0.0471351000	(2ux1_A:0.1558920000	(((((2fzf_A:0.6377400000	((((1lb3_A:0.0967470000	(2za7_A:0.0286450000	(1bg7_A:0.0718130000	1r03_A:0.0297420000):0.1385970000):0.0318154000):0.0667177000	(1z6o_A:0.3615290000	1z6o_M:0.2912250000):0.1103780000):0.2823960000	((1eum_A:0.0421020000	1krq_A:0.2118200000):0.0559157000	(2jd7_A:0.0553910000	1vlg_A:0.1629900000):0.0140936000):0.0000027160):0.0736806000	3e6s_A:0.3245750000):0.0503890000):0.1938300000	(((1bcf_A:0.0000010000	3e1q_A:0.0000010000):0.0404399000	2fkz_A:0.0230300000):0.0510766000	1jgc_A:0.1452990000):0.0467356000):0.1662350000	1nfv_A:0.2160700000):0.1428190000	(1lko_A:0.2403510000	(1yuz_A:0.6400440000	3qhb_A:0.5364290000):0.0483690000):0.3664310000):0.0633341000	(1otk_A:0.6290870000	(((((((1oqu_A:0.1204440000	1r2f_A:0.0784520000):0.0174770000	1uzr_A:0.0103840000):0.3528030000	1mxr_A:0.3941050000):0.0500790000	(1jk0_A:0.2343660000	(2uw2_A:0.0842400000	1w68_A:0.0844590000):0.1141660000):0.2442720000):0.2920080000	(((2inc_B:0.5628540000	2inp_C:0.5204240000):0.1371110000	1mty_B:0.5633420000):0.0761384000	(1mty_D:0.5542080000	3dhg_A:0.5261400000):0.1029430000):0.8924220000):0.0497236000	3ee4_A:0.5322330000):0.1479820000	(((2uw1_A:0.0031110000	2uw1_B:0.0000010000):0.0540589000	1afr_A:0.0504730000):0.6704590000	1za0_A:0.8585690000):0.0612808000):0.5210090000):0.6682870000):0.1171040000):0.0125813000):0.0307273000	(1qgh_A:0.1026380000	2vzb_A:0.2545730000):0.0476063000):0.1063790000);
(1ji5_A:0.0741290000	1jig_A:0.0513900000	(1n1q_A:0.0611510000	(((((((2chp_A:0.1311570000	2vzb_A:0.3219060000):0.0701609000	((((1dps_A:0.0000010000	1jts_A:0.0000010000):0.1454750000	1o9r_A:0.2007240000):0.1471300000	1uvh_A:0.3335280000):0.1061440000	(1tjo_A:0.0000010000	1tk6_A:0.0000010000):0.2078090000):0.1557890000):0.0114622000	(1qgh_A:0.1423970000	2ux1_A:0.2248470000):0.0972540000):0.0000026953	(((((((1oqu_A:0.1349120000	1uzr_A:0.0408240000):0.0712277000	1r2f_A:0.0236660000):0.2142560000	1mxr_A:0.3390960000):0.1814240000	(1jk0_A:0.2153600000	(2uw2_A:0.0785980000	1w68_A:0.0825050000):0.1365740000):0.2405590000):0.2479330000	3ee4_A:0.3813870000):0.1924820000	((2inc_B:0.6151860000	(2inp_C:0.4861730000	1mty_B:0.4939780000):0.1784090000):0.0943228000	(1mty_D:0.4485050000	3dhg_A:0.6422280000):0.2057090000):0.7797760000):0.3402810000	(((2uw1_A:0.0028770000	2uw1_B:0.0000020000):0.0976080000	1afr_A:0.0791920000):0.5647670000	1za0_A:0.7536800000):0.1913980000):1.0163700000):0.0108772000	(((((2fzf_A:0.4304790000	((1lko_A:0.2098580000	3qhb_A:0.4123260000):0.1960100000	1yuz_A:0.6121670000):0.4445720000):0.2387330000	((((((1lb3_A:0.1277980000	2za7_A:0.0277730000):0.0629706000	(1z6o_A:0.3040810000	1z6o_M:0.3856670000):0.1778920000):0.0629679000	1bg7_A:0.0319780000):0.0695892000	1r03_A:0.0000030000):0.3753390000	3e6s_A:0.2093820000):0.0625275000	((1eum_A:0.0396670000	1krq_A:0.2372870000):0.0148484000	(2jd7_A:0.0400170000	1vlg_A:0.2467980000):0.0657207000):0.0589725000):0.0715411000):0.1314000000	(((1bcf_A:0.0000010000	3e1q_A:0.0000010000):0.0217241000	2fkz_A:0.0335280000):0.0000021553	1jgc_A:0.1174570000):0.1150120000):0.0351504000	1otk_A:1.4906030000):0.0707161000	1nfv_A:0.1549120000):0.2392700000):0.0138934000	2fjc_A:0.1490920000):0.0201222000	1ji4_A:0.1263210000):0.0142745000):0.0146127000);
(1ji5_A:0.1207400000	1jig_A:0.0086980000	(1n1q_A:0.1429330000	(((2chp_A:0.1748920000	(((((1dps_A:0.0000010000	1jts_A:0.0000010000):0.1132920000	1o9r_A:0.0898080000):0.0817252000	1uvh_A:0.3284120000):0.1301010000	(1tjo_A:0.0000010000	1tk6_A:0.0000010000):0.1903300000):0.0902733000	(((2fzf_A:0.6875710000	(1lko_A:0.1340330000	(1yuz_A:0.4300010000	3qhb_A:0.4315920000):0.2199420000):0.1524170000):0.3374390000	((((1bcf_A:0.0000010000	3e1q_A:0.0000010000):0.0466994000	1jgc_A:0.0754870000):0.0049320500	2fkz_A:0.0461880000):0.0479293000	(((((((1lb3_A:0.0858650000	2za7_A:0.0420440000):0.0481427000	(1z6o_A:0.3865420000	1z6o_M:0.3919750000):0.0290541000):0.0497133000	1bg7_A:0.0492250000):0.0765403000	1r03_A:0.0000020000):0.0396277000	(1otk_A:0.6730050000	(((((((1oqu_A:0.1715120000	1r2f_A:0.1018100000):0.0366237000	1uzr_A:0.0045820000):0.3006800000	1mxr_A:0.3977290000):0.1076600000	(1jk0_A:0.2218270000	(2uw2_A:0.0724400000	1w68_A:0.0604870000):0.1200180000):0.2355270000):0.2596200000	3ee4_A:0.4904190000):0.2119420000	(((2uw1_A:0.0000020000	2uw1_B:0.0000020000):0.0956112000	1afr_A:0.0221680000):0.4966820000	1za0_A:0.7077910000):0.1985960000):0.0772125000	(((2inc_B:0.5784450000	2inp_C:0.3072790000):0.1886010000	1mty_B:0.4184380000):0.0495966000	(1mty_D:0.6193620000	3dhg_A:0.5231170000):0.2869070000):0.5616780000):0.2429700000):0.7671190000):0.1616700000	3e6s_A:0.2541080000):0.0293545000	((1eum_A:0.0393470000	1krq_A:0.1836500000):0.0621125000	(2jd7_A:0.1112960000	1vlg_A:0.1035870000):0.0282458000):0.0709244000):0.1783700000):0.0279701000):0.0846342000	1nfv_A:0.1573640000):0.2261510000):0.0230928000):0.0933854000	((1qgh_A:0.2218550000	2ux1_A:0.1181670000):0.1572050000	2vzb_A:0.3633680000):0.0000025446):0.0307463000	(1ji4_A:0.1904920000	2fjc_A:0.1666260000):0.0742570000):0.0401829000):0.0070088700);
(1ji5_A:0.1099180000	(1jig_A:0.0619810000	(((2chp_A:0.1153460000	(((((1dps_A:0.0000020000	1jts_A:0.0000020000):0.0909567000	1o9r_A:0.2027500000):0.1392730000	1uvh_A:0.2870010000):0.1685600000	(1tjo_A:0.0000020000	1tk6_A:0.0000020000):0.2469000000):0.1394840000	(((((2fzf_A:0.8067850000	(1lko_A:0.4266810000	(1yuz_A:0.5430760000	3qhb_A:0.4237710000):0.2423250000):0.1596090000):0.2665100000	((((((1lb3_A:0.0993140000	2za7_A:0.0523940000):0.0891841000	(1bg7_A:0.0439170000	1r03_A:0.0333950000):0.0534812000):0.0501221000	(1z6o_A:0.3298850000	1z6o_M:0.3401860000):0.1951560000):0.2464370000	(1krq_A:0.2004270000	2jd7_A:0.0527660000):0.0156284000):0.0544196000	(1eum_A:0.0553530000	3e6s_A:0.2716540000):0.0048811900):0.0385344000	1vlg_A:0.1409780000):0.1338700000):0.1078000000	(((1bcf_A:0.0000020000	3e1q_A:0.0000020000):0.0257614000	1jgc_A:0.1100590000):0.0100451000	2fkz_A:0.0275070000):0.0374669000):0.1733270000	1nfv_A:0.1235460000):0.0983071000	(1otk_A:0.6913470000	(((((((1oqu_A:0.1399380000	1uzr_A:0.0136210000):0.0645397000	1r2f_A:0.0395780000):0.2490990000	1mxr_A:0.3144580000):0.1271220000	(1jk0_A:0.2252830000	(2uw2_A:0.0341820000	1w68_A:0.1006690000):0.2015550000):0.1928040000):0.2517900000	3ee4_A:0.4230920000):0.2878580000	(((2uw1_A:0.0111810000	2uw1_B:0.0000020000):0.0499567000	1afr_A:0.0488240000):0.7042810000	1za0_A:0.5228550000):0.1198470000):0.0818424000	((2inc_B:0.5399560000	(2inp_C:0.5880410000	1mty_B:0.5680090000):0.1567480000):0.1003420000	(1mty_D:0.4475870000	3dhg_A:0.6603390000):0.2502070000):0.6173390000):0.4966230000):0.7586730000):0.1803440000):0.0027005100):0.0694762000	((1qgh_A:0.1528750000	2ux1_A:0.1886200000):0.1178220000	(1ji4_A:0.1753620000	2fjc_A:0.1768880000):0.0422331000):0.0349315000):0.0000023516	2vzb_A:0.3425010000):0.0389321000):0.0000022196	1n1q_A:0.1150780000);
(1ji5_A:0.1130900000	1jig_A:0.0740480000	(1n1q_A:0.0756500000	((((2chp_A:0.2145200000	2vzb_A:0.3428420000):0.0315350000	((((1dps_A:0.0000020000	1jts_A:0.0000020000):0.1990650000	1o9r_A:0.1022140000):0.0838010000	1uvh_A:0.3388240000):0.1023520000	(1tjo_A:0.0000020000	1tk6_A:0.0000020000):0.2544170000):0.1347450000):0.0327682000	((1qgh_A:0.1998090000	2ux1_A:0.1999830000):0.0546484000	(((((2fzf_A:0.6257100000	((1lko_A:0.1526150000	3qhb_A:0.5345240000):0.1584310000	1yuz_A:0.6784260000):0.1716040000):0.1799790000	(((((((((1lb3_A:0.0901370000	2za7_A:0.0458370000):0.0783357000	(1bg7_A:0.0896170000	1r03_A:0.0247050000):0.0331603000):0.0472860000	1z6o_A:0.3732210000):0.1175130000	1z6o_M:0.2743620000):0.0948511000	1krq_A:0.1358570000):0.0390220000	2jd7_A:0.1017330000):0.0880364000	1eum_A:0.0618980000):0.0160925000	1vlg_A:0.2182810000):0.1094000000	3e6s_A:0.1898470000):0.1269540000):0.1132860000	(((1bcf_A:0.0000020000	3e1q_A:0.0000020000):0.0956792000	1jgc_A:0.1205500000):0.0000020135	2fkz_A:0.0383080000):0.2185610000):0.0801224000	1nfv_A:0.1835390000):0.1253060000	(1otk_A:0.6650810000	(((((((1oqu_A:0.1131280000	1uzr_A:0.0263790000):0.0598044000	1r2f_A:0.0348930000):0.3250370000	(1jk0_A:0.1618610000	(2uw2_A:0.0769010000	1w68_A:0.0417500000):0.1584190000):0.3877560000):0.0734887000	1mxr_A:0.3976600000):0.1742260000	(((2uw1_A:0.0000020000	2uw1_B:0.0000020000):0.0728913000	1afr_A:0.0459440000):0.5067680000	1za0_A:0.5466810000):0.4679210000):0.0507577000	(2inc_B:0.3933470000	(((2inp_C:0.6026750000	1mty_B:0.4280730000):0.2329420000	1mty_D:0.6186270000):0.0685208000	3dhg_A:0.6691170000):0.0968879000):0.7248770000):0.1151910000	3ee4_A:0.3190410000):0.5764400000):0.3726340000):0.1585290000):0.0190020000):0.0728761000	(1ji4_A:0.1124990000	2fjc_A:0.1637580000):0.0575475000):0.0672768000):0.0119196000);
(1ji5_A:0.0860960000	1jig_A:0.0225190000	(1n1q_A:0.1119240000	((2chp_A:0.1804090000	(1ji4_A:0.0689620000	2fjc_A:0.1048060000):0.0675764000):0.0475910000	((1qgh_A:0.1867340000	2ux1_A:0.1337350000):0.1375060000	(((((1dps_A:0.0000010000	1jts_A:0.0000010000):0.1693370000	1o9r_A:0.2651430000):0.0579706000	(1uvh_A:0.5305240000	(1tjo_A:0.0000010000	1tk6_A:0.0000010000):0.2320850000):0.0751105000):0.0748987000	((((2fzf_A:0.5964430000	(((((((1lb3_A:0.1182720000	2za7_A:0.0828800000):0.0962775000	1bg7_A:0.0165630000):0.0802682000	1r03_A:0.0345120000):0.1100190000	(1z6o_A:0.3228160000	1z6o_M:0.2282210000):0.1038690000):0.1199750000	(1krq_A:0.1723690000	3e6s_A:0.2890340000):0.0751529000):0.0312830000	1eum_A:0.0894880000):0.0076136600	(2jd7_A:0.0634790000	1vlg_A:0.1254870000):0.0267326000):0.1057150000):0.1379170000	((1lko_A:0.2616420000	3qhb_A:0.6018020000):0.1339550000	1yuz_A:0.5859680000):0.1103230000):0.0788162000	(((1bcf_A:0.0000010000	3e1q_A:0.0000010000):0.0604146000	2fkz_A:0.0256750000):0.0155935000	1jgc_A:0.0734900000):0.1092390000):0.0481786000	1nfv_A:0.1823520000):0.2464650000):0.0217700000	(2vzb_A:0.2183210000	(1otk_A:1.2326580000	(((((((1oqu_A:0.1757210000	1uzr_A:0.0089670000):0.0953000000	1r2f_A:0.0384350000):0.2180250000	3ee4_A:0.8059070000):0.0885092000	1mxr_A:0.3482560000):0.1586270000	(1jk0_A:0.2276720000	(2uw2_A:0.0667880000	1w68_A:0.1242750000):0.1203460000):0.1716050000):0.1879450000	(((2uw1_A:0.0058670000	2uw1_B:0.0000020000):0.1131320000	1afr_A:0.0934270000):0.6339760000	1za0_A:0.9351820000):0.4117340000):0.1685900000	((2inc_B:0.5016210000	(2inp_C:0.5007400000	1mty_B:0.3732990000):0.1115280000):0.0828930000	(1mty_D:0.5376880000	3dhg_A:0.5786880000):0.2485800000):0.5124740000):0.2912750000):0.5517240000):0.1589890000):0.0184086000):0.0342509000):0.0346944000):0.0493508000);
(1ji5_A:0.0735700000	(1jig_A:0.0726110000	1n1q_A:0.0954890000):0.0000022176	(((2chp_A:0.1013070000	((((1dps_A:0.0000010000	1jts_A:0.0000010000):0.1478750000	1o9r_A:0.1817970000):0.1890030000	1uvh_A:0.2711350000):0.1186900000	(1tjo_A:0.0000010000	1tk6_A:0.0000010000):0.2825370000):0.0674102000):0.0681306000	(1ji4_A:0.1486430000	2fjc_A:0.1384570000):0.0503569000):0.0333760000	(((1qgh_A:0.1333190000	2ux1_A:0.2654170000):0.0763916000	(2vzb_A:0.2745120000	(1otk_A:1.0224610000	(((((((1oqu_A:0.1178130000	1uzr_A:0.0240530000):0.0729939000	1r2f_A:0.0092080000):0.4319990000	1mxr_A:0.4220200000):0.0487212000	(1jk0_A:0.1525190000	(2uw2_A:0.0511350000	1w68_A:0.0844370000):0.1502350000):0.2843420000):0.1084610000	3ee4_A:0.4448550000):0.3824120000	(((2uw1_A:0.0028540000	2uw1_B:0.0000020000):0.0895600000	1afr_A:0.1082170000):0.7755840000	1za0_A:0.7829870000):0.2624230000):0.1535450000	((2inc_B:0.5423110000	2inp_C:0.4349660000):0.1526640000	(1mty_B:0.4026130000	(1mty_D:0.4446660000	3dhg_A:0.5432930000):0.2609200000):0.1173260000):0.5186670000):0.2475240000):0.9228150000):0.1385190000):0.0036453300	((((((2fzf_A:0.5271000000	1yuz_A:0.4827310000):0.0974825000	1lko_A:0.3562210000):0.2150090000	3qhb_A:0.4585510000):0.4349960000	((((((((1lb3_A:0.1140670000	2za7_A:0.0232630000):0.1209670000	1bg7_A:0.0510510000):0.0400501000	1r03_A:0.0000020000):0.0839692000	1z6o_A:0.5318190000):0.1321150000	1z6o_M:0.2797860000):0.0669578000	(1krq_A:0.2034140000	3e6s_A:0.2890490000):0.0676918000):0.0421370000	(2jd7_A:0.0703910000	1vlg_A:0.2115710000):0.0520976000):0.0671463000	1eum_A:0.0303650000):0.1921560000):0.0590954000	(((1bcf_A:0.0000010000	3e1q_A:0.0000010000):0.0634913000	2fkz_A:0.0179040000):0.0030663800	1jgc_A:0.1289220000):0.1243980000):0.1806800000	1nfv_A:0.1571220000):0.3010340000):0.0229546000):0.0887606000);
(1ji5_A:0.0779720000	1jig_A:0.0247540000	(1n1q_A:0.0524420000	((2chp_A:0.1964420000	(((1qgh_A:0.1017070000	2ux1_A:0.1261490000):0.0880235000	2vzb_A:0.4395980000):0.0434292000	(((((1dps_A:0.0000010000	1jts_A:0.0000010000):0.1846220000	1o9r_A:0.1603470000):0.0939544000	1uvh_A:0.2614950000):0.1071270000	(1tjo_A:0.0000010000	1tk6_A:0.0000010000):0.1777350000):0.1046670000	((((((2fzf_A:0.6386410000	(1lko_A:0.3912460000	1yuz_A:0.3557790000):0.0890780000):0.2888010000	3qhb_A:0.4335080000):0.2815250000	(((((1lb3_A:0.0711490000	(1z6o_A:0.3541960000	1z6o_M:0.2680080000):0.0894182000):0.0374852000	2za7_A:0.0579890000):0.0809690000	1bg7_A:0.0208820000):0.0720155000	1r03_A:0.0000020000):0.1757400000	((((1eum_A:0.0787490000	1vlg_A:0.1626950000):0.0435238000	2jd7_A:0.0153940000):0.0318081000	1krq_A:0.0778580000):0.1015080000	3e6s_A:0.0928140000):0.0616770000):0.0893456000):0.1288620000	((1bcf_A:0.0000010000	3e1q_A:0.0000010000):0.0865699000	(2fkz_A:0.0097330000	1jgc_A:0.1317830000):0.0188456000):0.0000025844):0.2722390000	(1otk_A:0.7976740000	(((((((1oqu_A:0.1060140000	1uzr_A:0.0209530000):0.0539306000	1r2f_A:0.0440620000):0.2265950000	1mxr_A:0.3232820000):0.1122100000	3ee4_A:0.6724660000):0.1218420000	(1jk0_A:0.2353930000	(2uw2_A:0.0683480000	1w68_A:0.0741060000):0.1545920000):0.2109970000):0.2473190000	(((2uw1_A:0.0000020000	2uw1_B:0.0000010000):0.0543450000	1afr_A:0.0711430000):0.7460080000	1za0_A:0.4782040000):0.2547800000):0.0538293000	((2inc_B:0.5650180000	2inp_C:0.5361770000):0.1428920000	(1mty_B:0.4949240000	(1mty_D:0.4816110000	3dhg_A:0.5772720000):0.2208190000):0.1377180000):0.5555640000):0.4181210000):0.8708050000):0.0913313000	1nfv_A:0.3209660000):0.1132120000):0.0299390000):0.0000021680):0.0784480000	(1ji4_A:0.1074920000	2fjc_A:0.1326930000):0.0337198000):0.1199880000):0.0245770000);
(1ji5_A:0.1151300000	1jig_A:0.0741560000	(1n1q_A:0.1109370000	((2chp_A:0.2493140000	(1ji4_A:0.1900260000	2fjc_A:0.1531030000):0.0654235000):0.1091050000	((1qgh_A:0.1186030000	2ux1_A:0.1950740000):0.0624466000	((((((1dps_A:0.0000010000	1jts_A:0.0000010000):0.1043950000	1o9r_A:0.0943330000):0.0950634000	(1tjo_A:0.0000010000	1tk6_A:0.0000010000):0.3786730000):0.0850780000	1uvh_A:0.3660680000):0.0722611000	(((2fzf_A:0.6668960000	((((((1lb3_A:0.0817530000	2za7_A:0.0590550000):0.0843367000	1bg7_A:0.0413670000):0.0297919000	(1z6o_A:0.3460630000	1z6o_M:0.2687680000):0.1335120000):0.0834536000	1r03_A:0.0152250000):0.1309490000	3e6s_A:0.2673930000):0.0713820000	((1eum_A:0.1200100000	(2jd7_A:0.0744980000	1vlg_A:0.1385440000):0.0677780000):0.0667975000	1krq_A:0.1029050000):0.0999368000):0.1450180000):0.1447520000	(((1bcf_A:0.0000010000	3e1q_A:0.0000010000):0.0299842000	(1jgc_A:0.1182620000	1nfv_A:0.3183030000):0.0124921000):0.0277551000	2fkz_A:0.0533600000):0.1681170000):0.1286130000	(1lko_A:0.1234060000	(1yuz_A:0.4625320000	3qhb_A:0.4650050000):0.1944270000):0.1712860000):0.3017050000):0.0418347000	(2vzb_A:0.1568500000	(1otk_A:1.2686350000	(((((((1oqu_A:0.1383430000	1r2f_A:0.0954250000):0.0352867000	1uzr_A:0.0000030000):0.3389390000	1mxr_A:0.3643260000):0.0617801000	(1jk0_A:0.2345980000	(2uw2_A:0.0594990000	1w68_A:0.1137620000):0.2088590000):0.3161270000):0.2575460000	3ee4_A:0.5532920000):0.2288860000	((2inc_B:0.5102900000	(2inp_C:0.4335100000	1mty_B:0.5946330000):0.1407690000):0.1343980000	(1mty_D:0.4775600000	3dhg_A:0.6295640000):0.1735070000):0.6233350000):0.0662115000	(((2uw1_A:0.0029170000	2uw1_B:0.0000020000):0.0354455000	1afr_A:0.1077330000):0.7449870000	1za0_A:0.5623690000):0.3344760000):0.2334180000):0.7737880000):0.1660070000):0.0279459000):0.0109098000):0.0818927000):0.0069505700);
(1ji5_A:0.0877380000	((1jig_A:0.0171750000	(1ji4_A:0.1225360000	2fjc_A:0.0835070000):0.1304040000):0.0661932000	1n1q_A:0.1046380000):0.0000028298	(((2chp_A:0.1475570000	(((1dps_A:0.0000010000	1jts_A:0.0000010000):0.1706810000	(1o9r_A:0.0520830000	1uvh_A:0.3196620000):0.1233360000):0.1547490000	(1tjo_A:0.0000010000	1tk6_A:0.0000010000):0.2415910000):0.1120660000):0.0356972000	2vzb_A:0.2941240000):0.0598553000	((1qgh_A:0.1700030000	2ux1_A:0.1440500000):0.0791172000	((((((((2fzf_A:0.8173720000	1lko_A:0.2824710000):0.0755644000	1yuz_A:0.5330700000):0.1692660000	3qhb_A:0.3953720000):0.2883600000	((((((1lb3_A:0.0789250000	2za7_A:0.0647190000):0.0850929000	(1z6o_A:0.4412900000	1z6o_M:0.3078760000):0.1105450000):0.0735067000	1bg7_A:0.0590080000):0.0963682000	1r03_A:0.0069020000):0.2530050000	(((1eum_A:0.0703090000	1krq_A:0.1477290000):0.0435583000	2jd7_A:0.0500000000):0.0831975000	1vlg_A:0.0972730000):0.1237610000):0.0341123000	3e6s_A:0.1692030000):0.1160680000):0.0750578000	((1bcf_A:0.0000010000	3e1q_A:0.0000010000):0.0816792000	2fkz_A:0.0516470000):0.0000027298):0.0110343000	1jgc_A:0.0695000000):0.1613790000	1nfv_A:0.2075810000):0.0784987000	(1otk_A:0.9303660000	((((((1oqu_A:0.1384440000	1r2f_A:0.0780040000):0.0380465000	1uzr_A:0.0000020000):0.2383530000	(1mxr_A:0.3156900000	(1jk0_A:0.1994790000	(2uw2_A:0.0429370000	1w68_A:0.0919640000):0.0971075000):0.2798320000):0.1118570000):0.1886050000	3ee4_A:0.4417090000):0.2492340000	(((2uw1_A:0.0051850000	2uw1_B:0.0000010000):0.0308937000	1afr_A:0.1264790000):0.4087160000	1za0_A:0.5270370000):0.3288760000):0.1239790000	(((2inc_B:0.5862790000	2inp_C:0.4839220000):0.1971560000	1mty_B:0.4394620000):0.2028930000	(1mty_D:0.5489000000	3dhg_A:0.5024530000):0.1660860000):0.8033260000):0.2263810000):0.6377820000):0.1902220000):0.0162076000):0.1077480000);
(1ji5_A:0.0897470000	1jig_A:0.0677100000	(1n1q_A:0.1720020000	(((2chp_A:0.1911570000	(1ji4_A:0.1094600000	2fjc_A:0.1465940000):0.0564699000):0.0638758000	((1qgh_A:0.1598060000	2ux1_A:0.1678590000):0.1313450000	(2vzb_A:0.2147790000	(1otk_A:0.9924240000	(((((((1oqu_A:0.1206830000	1r2f_A:0.0767020000):0.0518278000	1uzr_A:0.0000030000):0.2747740000	1mxr_A:0.4710260000):0.0528206000	3ee4_A:0.5659800000):0.0505493000	(1jk0_A:0.2281890000	(2uw2_A:0.0518820000	1w68_A:0.1084030000):0.1633960000):0.2335290000):0.2850840000	(((2uw1_A:0.0000020000	2uw1_B:0.0000010000):0.0495006000	1afr_A:0.0840910000):0.6068480000	1za0_A:0.5298750000):0.1074290000):0.1506710000	(((2inc_B:0.5873420000	2inp_C:0.5182290000):0.1546780000	1mty_B:0.5900320000):0.1284990000	(1mty_D:0.6116700000	3dhg_A:0.4891900000):0.3138350000):0.6301680000):0.2741320000):0.5372830000):0.1291860000):0.0000022817):0.0134004000	(((((1dps_A:0.0000010000	1jts_A:0.0000010000):0.1731730000	1o9r_A:0.1162870000):0.1204580000	1uvh_A:0.3176800000):0.1104540000	(1tjo_A:0.0000010000	1tk6_A:0.0000010000):0.2351840000):0.1327790000	(((2fzf_A:0.6630740000	((1lko_A:0.2992190000	1yuz_A:0.4857810000):0.2038160000	3qhb_A:0.5084770000):0.2726840000):0.1337850000	((((1bcf_A:0.0000010000	3e1q_A:0.0000010000):0.0745302000	1jgc_A:0.0690610000):0.0053783100	2fkz_A:0.0462110000):0.0271856000	((((((1lb3_A:0.0992190000	2za7_A:0.0547090000):0.0840462000	1bg7_A:0.0677080000):0.0367836000	(1z6o_A:0.3461970000	1z6o_M:0.3670710000):0.1113180000):0.0392752000	1r03_A:0.0152070000):0.1948860000	3e6s_A:0.2792500000):0.0538494000	((1eum_A:0.0488290000	1krq_A:0.1590900000):0.0324572000	(2jd7_A:0.0737540000	1vlg_A:0.1527640000):0.0293253000):0.0586364000):0.2313120000):0.1201700000):0.1099230000	1nfv_A:0.1943440000):0.2383550000):0.0735778000):0.0782622000):0.0000022736);
(1ji5_A:0.0927180000	(1jig_A:0.0367440000	((2chp_A:0.2416240000	(1ji4_A:0.1513340000	2fjc_A:0.0566760000):0.0250012000):0.0496852000	(((1qgh_A:0.1535970000	2ux1_A:0.0858340000):0.1430210000	2vzb_A:0.3080050000):0.0000026361	(((((1dps_A:0.0000010000	1jts_A:0.0000010000):0.1737360000	1uvh_A:0.4227880000):0.0906106000	1o9r_A:0.2463350000):0.1316950000	(1tjo_A:0.0000010000	1tk6_A:0.0000010000):0.2165690000):0.1243160000	(((((2fzf_A:0.4478210000	((1lko_A:0.3395700000	1yuz_A:0.3623840000):0.1308770000	3qhb_A:0.3396450000):0.3348970000):0.3009580000	(((((1lb3_A:0.0720560000	2za7_A:0.0641490000):0.0703133000	(1bg7_A:0.0341330000	1r03_A:0.0395550000):0.0315196000):0.0740109000	(1z6o_A:0.2451720000	1z6o_M:0.3408880000):0.1080300000):0.1861310000	((1eum_A:0.0476980000	1krq_A:0.1922130000):0.0052231300	(2jd7_A:0.0381040000	1vlg_A:0.1736270000):0.0363346000):0.0360006000):0.0892367000	3e6s_A:0.1856070000):0.0279621000):0.1196360000	(((1bcf_A:0.0000010000	3e1q_A:0.0000010000):0.1066530000	2fkz_A:0.0282010000):0.0277681000	1jgc_A:0.1382160000):0.0934174000):0.1288430000	1nfv_A:0.2231750000):0.1574460000	((1otk_A:0.9297780000	(((((1oqu_A:0.1291040000	1r2f_A:0.1002920000):0.0222884000	1uzr_A:0.0109220000):0.3164850000	(1mxr_A:0.3592830000	(1jk0_A:0.1778120000	(2uw2_A:0.0530390000	1w68_A:0.1317930000):0.1805750000):0.3742140000):0.0894472000):0.2256700000	(((2inc_B:0.5208460000	2inp_C:0.4645950000):0.1401450000	1mty_B:0.3859350000):0.1246600000	(1mty_D:0.4947290000	3dhg_A:0.5583910000):0.2372530000):0.6781350000):0.3340780000	(((2uw1_A:0.0000020000	2uw1_B:0.0000010000):0.0890203000	1afr_A:0.0463430000):0.7162110000	1za0_A:0.6688850000):0.1491460000):0.1354020000):0.1867890000	3ee4_A:0.5112230000):0.5816870000):0.1496740000):0.0093324300):0.0458908000):0.0700522000):0.0000024139	1n1q_A:0.1183190000);
(1ji5_A:0.0642010000	(1jig_A:0.0753540000	1n1q_A:0.1434830000):0.0000028368	((((2chp_A:0.1553720000	((((1dps_A:0.0000010000	1jts_A:0.0000010000):0.1981930000	1uvh_A:0.4079200000):0.0874762000	1o9r_A:0.1657390000):0.2624350000	(1tjo_A:0.0000010000	1tk6_A:0.0000010000):0.1795510000):0.1235300000):0.0786436000	2vzb_A:0.2570610000):0.0223490000	((1qgh_A:0.1792320000	2ux1_A:0.2171240000):0.1321720000	(1ji4_A:0.1528560000	2fjc_A:0.1461590000):0.0615539000):0.0389727000):0.0000028660	(((((2fzf_A:0.5595160000	((1lko_A:0.4226240000	3qhb_A:0.4631050000):0.1423640000	1yuz_A:0.5668370000):0.2332830000):0.2378940000	(1otk_A:0.9763700000	(((((((1oqu_A:0.1129290000	1r2f_A:0.0881770000):0.0381350000	1uzr_A:0.0000080000):0.2780990000	1mxr_A:0.5154490000):0.0828566000	(1jk0_A:0.2425650000	(2uw2_A:0.0751040000	1w68_A:0.0872710000):0.1119790000):0.3457300000):0.1266220000	(((2uw1_A:0.0027100000	2uw1_B:0.0000010000):0.0780817000	1afr_A:0.1210080000):0.8444950000	1za0_A:0.4539560000):0.5516610000):0.0558721000	(((2inc_B:0.4895570000	(2inp_C:0.4603390000	1mty_B:0.4847790000):0.1467730000):0.2890740000	3dhg_A:0.6536390000):0.0120951000	1mty_D:0.6389630000):0.8459050000):0.2576160000	3ee4_A:0.3056400000):0.5136500000):0.3883130000):0.0692409000	(((((1lb3_A:0.0599890000	2za7_A:0.0608110000):0.0450767000	(1bg7_A:0.0138600000	1r03_A:0.0589380000):0.0355128000):0.0912571000	(1z6o_A:0.3614290000	1z6o_M:0.3200060000):0.0702105000):0.1345730000	((1eum_A:0.0436430000	1krq_A:0.1799300000):0.0318521000	(2jd7_A:0.0678330000	1vlg_A:0.1515760000):0.0770019000):0.0629474000):0.0769116000	3e6s_A:0.2710390000):0.0756026000):0.0995722000	(((1bcf_A:0.0000010000	3e1q_A:0.0000010000):0.0857576000	2fkz_A:0.0179780000):0.0357087000	1jgc_A:0.1036650000):0.0763141000):0.1581110000	1nfv_A:0.2214520000):0.3333740000):0.0800875000);
(1ji5_A:0.0494920000	1jig_A:0.0749290000	(1n1q_A:0.1267320000	(((2chp_A:0.0775250000	(((((1dps_A:0.0000010000	1jts_A:0.0000010000):0.1598200000	1o9r_A:0.0668130000):0.0687006000	1uvh_A:0.3396280000):0.0712930000	(1tjo_A:0.0000010000	1tk6_A:0.0000010000):0.1931570000):0.0424468000	(((((2fzf_A:0.5474220000	(((1lko_A:0.2691970000	1yuz_A:0.5989930000):0.0955641000	3qhb_A:0.3827880000):0.1020260000	(1otk_A:0.9003660000	((((1oqu_A:0.1355400000	1uzr_A:0.0305190000):0.1010520000	1r2f_A:0.0111270000):0.2475300000	(1mxr_A:0.4399800000	((1jk0_A:0.2165080000	(2uw2_A:0.0385770000	1w68_A:0.1109380000):0.1507170000):0.1429710000	(((2inc_B:0.4838340000	2inp_C:0.4708940000):0.0802805000	(1mty_B:0.4821700000	(1mty_D:0.5175250000	3dhg_A:0.5804990000):0.1899460000):0.1562650000):0.5547630000	(((2uw1_A:0.0000020000	2uw1_B:0.0000010000):0.1520480000	1afr_A:0.0000030000):0.6506710000	1za0_A:0.7851740000):0.6799360000):0.1809350000):0.1070530000):0.0977401000):0.4299580000	3ee4_A:0.2925300000):0.4901970000):0.3201480000):0.3457150000):0.1778940000	(((((1lb3_A:0.1181450000	2za7_A:0.0845740000):0.1136800000	(1bg7_A:0.0082310000	1r03_A:0.1151590000):0.0434776000):0.0396609000	(1z6o_A:0.4016430000	1z6o_M:0.2622490000):0.1009980000):0.1997480000	((1eum_A:0.0346160000	1krq_A:0.1261020000):0.0561248000	(2jd7_A:0.0584660000	1vlg_A:0.1069340000):0.0716888000):0.0222373000):0.0984890000	3e6s_A:0.2407940000):0.0936822000):0.1156780000	((1bcf_A:0.0000010000	3e1q_A:0.0000010000):0.1100920000	2fkz_A:0.0310820000):0.0421628000):0.0794079000	1jgc_A:0.0577140000):0.1730510000	1nfv_A:0.1786070000):0.2283050000):0.0396631000):0.0397556000	((1qgh_A:0.1688130000	2ux1_A:0.1343500000):0.0583749000	(1ji4_A:0.1297090000	2fjc_A:0.0842970000):0.1048750000):0.0792161000):0.0012842400	2vzb_A:0.2126110000):0.0753165000):0.0038009900);
(1ji5_A:0.1832550000	1jig_A:0.0305100000	(1n1q_A:0.1269930000	(((2chp_A:0.1921940000	2vzb_A:0.3757190000):0.0495108000	((1qgh_A:0.2128090000	2ux1_A:0.1638190000):0.1307990000	(((((1dps_A:0.0000010000	1jts_A:0.0000010000):0.2480350000	1o9r_A:0.1329930000):0.1038950000	1uvh_A:0.4894840000):0.1312110000	(1tjo_A:0.0000010000	1tk6_A:0.0000010000):0.3067160000):0.0700911000	((((2fzf_A:0.5006770000	((1lko_A:0.0957110000	(3qhb_A:0.3360230000	(1otk_A:1.2463450000	(((((((1oqu_A:0.1205720000	1r2f_A:0.1021450000):0.0558731000	1uzr_A:0.0000030000):0.3197240000	1mxr_A:0.3528440000):0.0882045000	(1jk0_A:0.2495160000	(2uw2_A:0.0931320000	1w68_A:0.0645200000):0.1226780000):0.3331070000):0.0763525000	(((2uw1_A:0.0026980000	2uw1_B:0.0000010000):0.0738987000	1afr_A:0.0746320000):1.0291100000	1za0_A:0.3744170000):0.6632730000):0.0391464000	(2inc_B:0.4893430000	((2inp_C:0.5259540000	1mty_B:0.5387320000):0.1323100000	(1mty_D:0.5718750000	3dhg_A:0.7087310000):0.1711860000):0.1097540000):0.5745100000):0.4027270000	3ee4_A:0.2449790000):0.1449850000):0.6232080000):0.2218550000):0.2546630000	1yuz_A:0.4475530000):0.1751940000):0.3778130000	(((((1lb3_A:0.1015710000	2za7_A:0.0586230000):0.0755095000	(1bg7_A:0.0430140000	1r03_A:0.0459070000):0.0363307000):0.1140240000	(1z6o_A:0.2545920000	1z6o_M:0.4249800000):0.0694765000):0.1865960000	((1eum_A:0.0865040000	(1krq_A:0.1641510000	2jd7_A:0.0942190000):0.0803064000):0.0000020047	1vlg_A:0.1818390000):0.0392248000):0.0652178000	3e6s_A:0.1629500000):0.1488910000):0.0479459000	(((1bcf_A:0.0000010000	3e1q_A:0.0000010000):0.0684694000	1jgc_A:0.1022250000):0.0000020703	2fkz_A:0.0461070000):0.1149530000):0.1092470000	1nfv_A:0.1863330000):0.3040190000):0.0240876000):0.0244716000):0.0298212000	(1ji4_A:0.1137590000	2fjc_A:0.1534200000):0.0303148000):0.0384709000):0.0127128000);
(1ji5_A:0.0571450000	((1jig_A:0.0343260000	(1ji4_A:0.1032670000	2fjc_A:0.1014180000):0.0971588000):0.0483745000	1n1q_A:0.1724830000):0.0196901000	(2chp_A:0.1487560000	(((1qgh_A:0.1324100000	2ux1_A:0.1393620000):0.1643520000	2vzb_A:0.4166560000):0.0000024283	(((((1dps_A:0.0000010000	1jts_A:0.0000010000):0.1407720000	1o9r_A:0.2578110000):0.0781774000	1uvh_A:0.4710630000):0.1516870000	(1tjo_A:0.0000010000	1tk6_A:0.0000010000):0.2387280000):0.1187440000	((((2fzf_A:0.6287270000	((((1lb3_A:0.1639300000	2za7_A:0.0657870000):0.0408731000	(1z6o_A:0.2903090000	1z6o_M:0.3757330000):0.1075890000):0.0113653000	(1bg7_A:0.0543150000	1r03_A:0.0277510000):0.0834861000):0.1679980000	(((1eum_A:0.0747450000	1krq_A:0.1741970000):0.0058423100	3e6s_A:0.2057390000):0.0370028000	(2jd7_A:0.0615910000	1vlg_A:0.1442040000):0.0235584000):0.0310760000):0.1791860000):0.1655170000	(((1bcf_A:0.0000010000	3e1q_A:0.0000010000):0.0571123000	1jgc_A:0.0839640000):0.0000020836	2fkz_A:0.0335820000):0.0633948000):0.0684507000	((1lko_A:0.1635910000	(1yuz_A:0.5901600000	3qhb_A:0.2135710000):0.1374070000):0.5979330000	(1otk_A:0.9340960000	(((((((1oqu_A:0.1386860000	1uzr_A:0.0179520000):0.0755304000	1r2f_A:0.0494050000):0.3195550000	(1jk0_A:0.2300130000	(2uw2_A:0.0293640000	1w68_A:0.1018610000):0.1036560000):0.3528440000):0.0565208000	1mxr_A:0.4071840000):0.2220150000	3ee4_A:0.4250140000):0.2254630000	(((2uw1_A:0.0026840000	2uw1_B:0.0000010000):0.0851200000	1afr_A:0.0667810000):0.5818280000	1za0_A:0.6233650000):0.1572670000):0.0136155000	((2inc_B:0.5165560000	(1mty_D:0.5219180000	3dhg_A:0.6195820000):0.2359350000):0.0675360000	(2inp_C:0.5371790000	1mty_B:0.6366450000):0.0974964000):0.8016960000):0.1092570000):0.6119010000):0.1315890000):0.0222353000	1nfv_A:0.2259410000):0.0695123000):0.0523470000):0.0296463000):0.1002580000);
(1ji5_A:0.1291090000	1jig_A:0.0582210000	(1n1q_A:0.0933130000	((((2chp_A:0.1262160000	(((((1dps_A:0.0000010000	1jts_A:0.0000010000):0.1086870000	1o9r_A:0.2208860000):0.1197550000	1uvh_A:0.3723130000):0.1915840000	(1tjo_A:0.0000010000	1tk6_A:0.0000010000):0.2638240000):0.1023420000	(((2fzf_A:0.6966760000	((1lko_A:0.3562780000	3qhb_A:0.5172030000):0.0241703000	1yuz_A:0.4243590000):0.3587920000):0.2285560000	((((1bcf_A:0.0000010000	3e1q_A:0.0000010000):0.0844008000	2fkz_A:0.0474650000):0.0000022047	1jgc_A:0.1146550000):0.1067080000	(((((((((1lb3_A:0.1092020000	2za7_A:0.0599780000):0.0762925000	1bg7_A:0.0372480000):0.0567229000	1r03_A:0.0185960000):0.0226803000	1z6o_A:0.4646940000):0.1784860000	1z6o_M:0.3302570000):0.1832890000	1krq_A:0.0813740000):0.0539460000	3e6s_A:0.2621550000):0.0264274000	(2jd7_A:0.0740610000	1vlg_A:0.0981250000):0.0919841000):0.0345305000	1eum_A:0.0106320000):0.3034480000):0.1106550000):0.0810801000	1nfv_A:0.1634300000):0.2094760000):0.0555864000):0.0685759000	((1qgh_A:0.1507320000	2ux1_A:0.2061170000):0.0662561000	(2vzb_A:0.2898210000	(1otk_A:0.8437500000	(((((((1oqu_A:0.1608410000	1uzr_A:0.0333720000):0.0790911000	1r2f_A:0.0000020000):0.3204160000	1mxr_A:0.4496720000):0.1080980000	(1jk0_A:0.2297740000	(2uw2_A:0.0756590000	1w68_A:0.0776110000):0.1557500000):0.2599830000):0.1751450000	3ee4_A:0.4352260000):0.1986340000	(((2inc_B:0.4082600000	2inp_C:0.5869640000):0.2346690000	1mty_B:0.6657640000):0.1088170000	(1mty_D:0.5810470000	3dhg_A:0.5125230000):0.2097780000):0.8685540000):0.0000021872	(((2uw1_A:0.0028200000	2uw1_B:0.0000020000):0.0085850500	1afr_A:0.1119990000):0.7735670000	1za0_A:0.7080550000):0.1014750000):0.6284200000):0.5907430000):0.0775316000):0.0235769000):0.0528995000	2fjc_A:0.1209080000):0.0314608000	1ji4_A:0.1585020000):0.1015280000):0.0289838000);
(1ji5_A:0.1873970000	1jig_A:0.0926450000	(1n1q_A:0.1851300000	((2chp_A:0.2582610000	2vzb_A:0.3007220000):0.0169387000	(((1qgh_A:0.2875850000	2ux1_A:0.1845880000):0.1658960000	(1ji4_A:0.2159630000	2fjc_A:0.1224420000):0.1436700000):0.0282133000	(((((1dps_A:0.0000010000	1jts_A:0.0000010000):0.1926250000	1uvh_A:0.4792810000):0.0750469000	1o9r_A:0.2667560000):0.1617350000	(1tjo_A:0.0000010000	1tk6_A:0.0000010000):0.3221470000):0.1984600000	(((((((((2fzf_A:0.4222900000	(1lko_A:0.2686270000	(1yuz_A:0.4053860000	3qhb_A:0.5362160000):0.0679494000):0.2830940000):0.3985410000	1krq_A:0.2065650000):0.0000020903	2jd7_A:0.0392950000):0.0367424000	1eum_A:0.0662730000):0.0435377000	1vlg_A:0.1322510000):0.0617252000	((((1lb3_A:0.0907000000	2za7_A:0.0660570000):0.0678307000	(1bg7_A:0.0000030000	(1z6o_A:0.4288420000	1z6o_M:0.2594440000):0.1351650000):0.0308988000):0.0729135000	1r03_A:0.0082000000):0.1841320000	3e6s_A:0.2404880000):0.0369912000):0.2036510000	(((1bcf_A:0.0000010000	3e1q_A:0.0000010000):0.0744268000	2fkz_A:0.0224610000):0.0356815000	1jgc_A:0.0731770000):0.0633279000):0.2354920000	1nfv_A:0.1609700000):0.1123540000	(1otk_A:0.8366520000	((((((1oqu_A:0.1490900000	1uzr_A:0.0265400000):0.0542346000	1r2f_A:0.0336220000):0.4252960000	(1mxr_A:0.3853430000	3ee4_A:0.7071950000):0.0624382000):0.0685237000	(1jk0_A:0.1264850000	(2uw2_A:0.0531010000	1w68_A:0.1148180000):0.1711100000):0.2717100000):0.2693630000	((2inc_B:0.6027220000	(2inp_C:0.3786520000	1mty_B:0.6084580000):0.1914580000):0.0620590000	(1mty_D:0.5899380000	3dhg_A:0.4779030000):0.1700870000):0.8395470000):0.1171930000	(((2uw1_A:0.0000020000	2uw1_B:0.0000010000):0.0644664000	1afr_A:0.0307790000):0.5670980000	1za0_A:0.6091720000):0.1366620000):0.2236200000):0.7258270000):0.1049250000):0.0587172000):0.0000020049):0.0865498000):0.0111354000);
(1ji5_A:0.0732700000	1jig_A:0.0790060000	(1n1q_A:0.1429930000	(2chp_A:0.2431410000	(((1qgh_A:0.1742580000	2ux1_A:0.1490960000):0.1735170000	(1ji4_A:0.1291630000	2fjc_A:0.1442280000):0.0548744000):0.0572216000	((((((1dps_A:0.0000010000	1jts_A:0.0000010000):0.1513950000	1o9r_A:0.1795750000):0.0748819000	1uvh_A:0.3127850000):0.1156720000	(1tjo_A:0.0000010000	1tk6_A:0.0000010000):0.1074260000):0.1474040000	(((((2fzf_A:0.6317420000	(((((1lb3_A:0.0862690000	2za7_A:0.0973350000):0.0682959000	(1bg7_A:0.0285590000	1r03_A:0.0908960000):0.0280611000):0.1096640000	(1z6o_A:0.4380900000	1z6o_M:0.1990150000):0.1056500000):0.2135180000	((1eum_A:0.0627630000	1krq_A:0.1206360000):0.0048210300	(2jd7_A:0.0731340000	1vlg_A:0.1384720000):0.0363079000):0.0000021299):0.0977166000	3e6s_A:0.1278810000):0.0967143000):0.1132600000	(((1bcf_A:0.0000010000	3e1q_A:0.0000010000):0.0214341000	2fkz_A:0.0635850000):0.0148612000	1jgc_A:0.0756960000):0.0585329000):0.0872702000	(1lko_A:0.2445480000	(1yuz_A:0.5041420000	3qhb_A:0.6164720000):0.1408410000):0.3499940000):0.0685900000	1nfv_A:0.1118310000):0.0581399000	(1otk_A:0.8005990000	(((((((1oqu_A:0.0984220000	1r2f_A:0.0741360000):0.0510421000	1uzr_A:0.0103380000):0.1763890000	3ee4_A:0.7675190000):0.0705393000	1mxr_A:0.3914040000):0.1396650000	(1jk0_A:0.2547530000	(2uw2_A:0.0522730000	1w68_A:0.0808400000):0.0870915000):0.2510240000):0.2929000000	(((2uw1_A:0.0029300000	2uw1_B:0.0000010000):0.0987806000	1afr_A:0.0581470000):0.6946510000	1za0_A:0.5740450000):0.3088960000):0.1310840000	(((2inc_B:0.6140260000	2inp_C:0.4170340000):0.1392400000	1mty_B:0.4704110000):0.1208130000	(1mty_D:0.5879620000	3dhg_A:0.5068260000):0.2609590000):0.6818920000):0.2862490000):0.5267610000):0.1204570000):0.0856535000	2vzb_A:0.2935950000):0.0297159000):0.0115856000):0.0441859000):0.0237634000);
(1ji5_A:0.1029110000	1jig_A:0.0681940000	(1n1q_A:0.1195020000	(((2chp_A:0.1093690000	2vzb_A:0.3320950000):0.0874214000	((1qgh_A:0.2303290000	2ux1_A:0.0794940000):0.2057990000	(1ji4_A:0.1800620000	2fjc_A:0.1541100000):0.0471204000):0.0123605000):0.0398835000	(((((1dps_A:0.0000010000	1jts_A:0.0000010000):0.1930830000	1o9r_A:0.1353710000):0.2167720000	1uvh_A:0.2667080000):0.0652373000	(1tjo_A:0.0000010000	1tk6_A:0.0000010000):0.2577920000):0.1002500000	((((((((2fzf_A:0.2417380000	((1lko_A:0.3048920000	3qhb_A:0.2810520000):0.2181070000	1yuz_A:0.5032740000):0.2624210000):0.2733840000	((1eum_A:0.0754850000	1krq_A:0.1269830000):0.0291946000	(2jd7_A:0.0136980000	1vlg_A:0.2097410000):0.0635063000):0.1036550000):0.0332378000	3e6s_A:0.2351950000):0.0656632000	(((((1lb3_A:0.0403250000	2za7_A:0.1228950000):0.1464760000	1bg7_A:0.0021690000):0.0442979000	(1z6o_A:0.4595730000	1z6o_M:0.3642370000):0.0900997000):0.0899851000	1r03_A:0.0000020000):0.0081268100	(1otk_A:0.8644350000	(((((((1oqu_A:0.1199520000	1r2f_A:0.0931030000):0.0388036000	1uzr_A:0.0081780000):0.1725470000	3ee4_A:0.9338410000):0.1044600000	1mxr_A:0.2908510000):0.1448600000	(1jk0_A:0.2263650000	(2uw2_A:0.0666420000	1w68_A:0.0612580000):0.1447230000):0.2811880000):0.3030650000	((2inc_B:0.6347520000	2inp_C:0.4059660000):0.1576480000	(1mty_B:0.5788050000	(1mty_D:0.4208480000	3dhg_A:0.6167530000):0.2232220000):0.1562920000):0.5034820000):0.1077070000	(((2uw1_A:0.0000020000	2uw1_B:0.0000020000):0.1028110000	1afr_A:0.0658760000):0.7173180000	1za0_A:0.4777120000):0.4438840000):0.2895520000):0.5472710000):0.2202580000):0.1504730000	1jgc_A:0.1420290000):0.0346092000	2fkz_A:0.0347920000):0.0627800000	(1bcf_A:0.0000010000	3e1q_A:0.0000010000):0.0209391000):0.2504210000	1nfv_A:0.2154660000):0.1457060000):0.0264306000):0.0530762000):0.0421161000);
(1ji5_A:0.1555870000	(((1jig_A:0.0601190000	(1ji4_A:0.1979190000	2fjc_A:0.1176380000):0.0575040000):0.1028740000	1n1q_A:0.1441870000):0.0291960000	((1qgh_A:0.3228390000	2ux1_A:0.2510880000):0.0842087000	((((((1dps_A:0.0000010000	1jts_A:0.0000010000):0.1158270000	1o9r_A:0.1550770000):0.1404740000	1uvh_A:0.4250620000):0.0878760000	(1tjo_A:0.0000010000	1tk6_A:0.0000020000):0.2042710000):0.1390790000	((((2fzf_A:0.4477980000	((1lko_A:0.1809170000	3qhb_A:0.4872590000):0.0797231000	1yuz_A:0.6218780000):0.1964450000):0.2655650000	((((((1lb3_A:0.0931280000	2za7_A:0.0646770000):0.0713228000	(1bg7_A:0.0348440000	1r03_A:0.0688040000):0.0369679000):0.1729730000	1z6o_A:0.3835300000):0.1302240000	1z6o_M:0.1836720000):0.1688390000	3e6s_A:0.2653340000):0.1059940000	((1eum_A:0.0506380000	1krq_A:0.2038340000):0.0317345000	(2jd7_A:0.0535850000	1vlg_A:0.1723620000):0.0650804000):0.0091701100):0.0929609000):0.1481200000	(((1bcf_A:0.0000010000	3e1q_A:0.0000010000):0.0643165000	2fkz_A:0.0515780000):0.0201749000	1jgc_A:0.1044720000):0.2150490000):0.1476180000	1nfv_A:0.2568210000):0.1160570000):0.0191544000	(2vzb_A:0.2186630000	(1otk_A:0.5503820000	(((((((1oqu_A:0.1805520000	1r2f_A:0.0863190000):0.0272909000	1uzr_A:0.0000030000):0.2906750000	1mxr_A:0.4593350000):0.0652862000	(1jk0_A:0.2716810000	(2uw2_A:0.0972030000	1w68_A:0.0558840000):0.1071800000):0.2771730000):0.2406810000	3ee4_A:0.3669580000):0.2065270000	((2inc_B:0.4719810000	(2inp_C:0.4537320000	1mty_B:0.5702920000):0.1693200000):0.1592100000	(1mty_D:0.6298200000	3dhg_A:0.6461260000):0.0983747000):0.4834820000):0.1458390000	(((2uw1_A:0.0026020000	2uw1_B:0.0000010000):0.0168419000	1afr_A:0.0764780000):0.7441790000	1za0_A:0.6478330000):0.2359950000):0.2577420000):0.8723460000):0.0742680000):0.0403151000):0.0524706000):0.0541791000	2chp_A:0.2074740000);
(1ji5_A:0.0960980000	(1jig_A:0.0619640000	1n1q_A:0.0677190000):0.0000022736	((2chp_A:0.1792210000	(1ji4_A:0.1074910000	2fjc_A:0.1539710000):0.0715356000):0.0246968000	((1qgh_A:0.1575300000	2ux1_A:0.2149900000):0.0727548000	((((((1dps_A:0.0000010000	1jts_A:0.0000010000):0.1577970000	1o9r_A:0.1756680000):0.1098130000	(1tjo_A:0.0000010000	1tk6_A:0.0000010000):0.1957190000):0.0807196000	1uvh_A:0.4493500000):0.0288698000	(((((((2fzf_A:0.4571970000	1lko_A:0.2527700000):0.2339310000	3qhb_A:0.4166020000):0.0933137000	1yuz_A:0.6910320000):0.4114630000	((((((1lb3_A:0.1035200000	2za7_A:0.0354850000):0.1363880000	1bg7_A:0.0000020000):0.0353228000	(1z6o_A:0.4513590000	1z6o_M:0.2923690000):0.1650210000):0.1156970000	1r03_A:0.0000020000):0.2135420000	3e6s_A:0.2119760000):0.0627947000	((1eum_A:0.0553010000	1krq_A:0.2167430000):0.0407331000	(2jd7_A:0.0435950000	1vlg_A:0.1779190000):0.0788285000):0.1060360000):0.0106040000):0.2120910000	1jgc_A:0.0505110000):0.0673910000	((1bcf_A:0.0000010000	3e1q_A:0.0000010000):0.0889606000	2fkz_A:0.0233180000):0.0338774000):0.2234610000	1nfv_A:0.1432830000):0.2486870000):0.0542822000	(2vzb_A:0.2584280000	(1otk_A:0.9055440000	((((((1oqu_A:0.1221070000	1uzr_A:0.0082110000):0.0950334000	1r2f_A:0.0182230000):0.2927080000	(1mxr_A:0.4720120000	3ee4_A:0.6399460000):0.1030260000):0.1593390000	(1jk0_A:0.1940250000	(2uw2_A:0.0779980000	1w68_A:0.1097020000):0.1469120000):0.2031180000):0.3519850000	(((2uw1_A:0.0027430000	2uw1_B:0.0000010000):0.0906807000	1afr_A:0.0909630000):0.8137680000	1za0_A:0.8152930000):0.4081350000):0.0856695000	((2inc_B:0.5402820000	2inp_C:0.4111430000):0.0487762000	(1mty_B:0.4899400000	(1mty_D:0.5700620000	3dhg_A:0.6187920000):0.1622600000):0.1126090000):0.5318010000):0.4088510000):0.8372130000):0.0444639000):0.0131396000):0.0105177000):0.1051240000);
(1ji5_A:0.0811490000	(1jig_A:0.0451270000	((2chp_A:0.2256700000	((1qgh_A:0.2175470000	2ux1_A:0.0869850000):0.2241600000	((((((1dps_A:0.0000010000	1jts_A:0.0000010000):0.1535250000	1uvh_A:0.2699650000):0.1321570000	1o9r_A:0.2480510000):0.2100650000	(1tjo_A:0.0000010000	1tk6_A:0.0000010000):0.0687723000):0.3286040000	2vzb_A:0.3841470000):0.0276730000	((((((2fzf_A:0.6348380000	(1lko_A:0.3079560000	(1yuz_A:0.4852430000	3qhb_A:0.3845590000):0.0428307000):0.2983030000):0.1618940000	((((((1lb3_A:0.1241050000	2za7_A:0.0630940000):0.0571651000	(1bg7_A:0.0297570000	1r03_A:0.0631610000):0.0287834000):0.0196556000	(1z6o_A:0.3697860000	1z6o_M:0.3444520000):0.1462630000):0.2486000000	(2jd7_A:0.0488890000	1vlg_A:0.1456520000):0.0267568000):0.0000028288	(1krq_A:0.1194950000	3e6s_A:0.2089690000):0.0703218000):0.0378970000	1eum_A:0.0549860000):0.1008470000):0.1488680000	1jgc_A:0.0563110000):0.0463226000	((1bcf_A:0.0000010000	3e1q_A:0.0000010000):0.0455417000	2fkz_A:0.0402890000):0.0232269000):0.1880900000	1nfv_A:0.1625900000):0.1658210000	(1otk_A:0.9906330000	(((((((1oqu_A:0.1427660000	1uzr_A:0.0291950000):0.0592676000	1r2f_A:0.0263530000):0.2946210000	1mxr_A:0.3163640000):0.1130710000	(1jk0_A:0.2372590000	(2uw2_A:0.0277250000	1w68_A:0.1106890000):0.0981099000):0.2152040000):0.1736270000	3ee4_A:0.4779980000):0.1753420000	(((2inc_B:0.4926380000	2inp_C:0.4869660000):0.2574040000	1mty_B:0.4525030000):0.1943100000	(1mty_D:0.6944220000	3dhg_A:0.4107060000):0.1237550000):0.6733910000):0.1394760000	(((2uw1_A:0.0028900000	2uw1_B:0.0000010000):0.0062822000	1afr_A:0.0978350000):0.5595780000	1za0_A:0.4964610000):0.2563510000):0.1585240000):0.5896340000):0.0327865000):0.0571624000):0.0388563000):0.0775227000	(1ji4_A:0.0669890000	2fjc_A:0.2426230000):0.0449387000):0.0263661000):0.0249822000	1n1q_A:0.1670180000);
(1ji5_A:0.1095480000	1jig_A:0.1211930000	(1n1q_A:0.1475610000	((((2chp_A:0.0756640000	((((1dps_A:0.0000010000	1jts_A:0.0000010000):0.2084490000	1o9r_A:0.1999630000):0.1268890000	1uvh_A:0.2949120000):0.1481060000	(1tjo_A:0.0000010000	1tk6_A:0.0000010000):0.2279100000):0.0948384000):0.0277136000	((((((((((2fzf_A:0.4643660000	1yuz_A:0.5317780000):0.1374310000	(1lko_A:0.2541190000	3qhb_A:0.5170200000):0.1716650000):0.1800010000	2jd7_A:0.0370110000):0.0174253000	1krq_A:0.1588760000):0.0800900000	1vlg_A:0.0643360000):0.0397884000	(((((1lb3_A:0.0790340000	(1z6o_A:0.2987460000	1z6o_M:0.3061950000):0.1121200000):0.0413822000	2za7_A:0.0623580000):0.0686406000	1bg7_A:0.0693960000):0.0629919000	1r03_A:0.0000020000):0.2314660000	3e6s_A:0.2257890000):0.0710663000):0.0414306000	1eum_A:0.0527350000):0.2366680000	((1bcf_A:0.0000010000	3e1q_A:0.0000010000):0.0735376000	2fkz_A:0.0349660000):0.0363164000):0.0183635000	1jgc_A:0.1204610000):0.1901110000	1nfv_A:0.1517560000):0.2991170000):0.0761638000	((1qgh_A:0.1606950000	2ux1_A:0.1347310000):0.0652918000	(1ji4_A:0.1195530000	2fjc_A:0.2222570000):0.0862647000):0.0224604000):0.0376703000	(2vzb_A:0.3321520000	(1otk_A:0.8820020000	(((((((1oqu_A:0.1373030000	1uzr_A:0.0113500000):0.0687884000	1r2f_A:0.0568200000):0.2504710000	(1mxr_A:0.4042060000	(1jk0_A:0.1918810000	(2uw2_A:0.0340150000	1w68_A:0.0910440000):0.1957730000):0.3974620000):0.0646815000):0.2114290000	3ee4_A:0.4146970000):0.1657110000	((2inc_B:0.4549740000	(2inp_C:0.4833580000	1mty_B:0.4556350000):0.1755840000):0.1085870000	(1mty_D:0.5255460000	3dhg_A:0.4889020000):0.1709780000):0.6946600000):0.1583600000	((2uw1_A:0.0054130000	2uw1_B:0.0000010000):0.0270858000	1afr_A:0.1113740000):0.8104290000):0.1959240000	1za0_A:0.4787950000):0.3064140000):0.7249840000):0.0207449000):0.0710083000):0.0000020460);
(1ji5_A:0.0577360000	1jig_A:0.0682130000	(1n1q_A:0.1517460000	(2chp_A:0.1353290000	(((1qgh_A:0.2809810000	2ux1_A:0.1320630000):0.1130170000	(1ji4_A:0.0587180000	2fjc_A:0.1812530000):0.1207020000):0.0042481200	(((((1dps_A:0.0000010000	1jts_A:0.0000010000):0.2134200000	1o9r_A:0.2544820000):0.1090350000	(1uvh_A:0.5357030000	(1tjo_A:0.0000010000	1tk6_A:0.0000010000):0.0824168000):0.1978580000):0.1400200000	2vzb_A:0.3036490000):0.0192544000	((((2fzf_A:0.4046110000	((1lko_A:0.3503090000	3qhb_A:0.4220770000):0.2013790000	1yuz_A:0.3688160000):0.1512370000):0.2670130000	(((((((1lb3_A:0.0349320000	2za7_A:0.0598430000):0.0659954000	(1z6o_A:0.2820480000	1z6o_M:0.3773050000):0.1413430000):0.0382244000	1bg7_A:0.0256260000):0.0986302000	1r03_A:0.0000020000):0.0227093000	(1otk_A:0.7393190000	(((((((1oqu_A:0.1431820000	1r2f_A:0.0599490000):0.0383871000	1uzr_A:0.0032400000):0.2236730000	3ee4_A:0.7355030000):0.0908966000	1mxr_A:0.3555790000):0.0376439000	(1jk0_A:0.2286910000	(2uw2_A:0.0938900000	1w68_A:0.0978670000):0.1191940000):0.1896280000):0.2565710000	(((2uw1_A:0.0000020000	2uw1_B:0.0000020000):0.1059730000	1afr_A:0.0586480000):0.7651930000	1za0_A:0.7911280000):0.3228000000):0.1030260000	((2inc_B:0.5025520000	(1mty_D:0.5594390000	3dhg_A:0.6351290000):0.1719680000):0.0793420000	(2inp_C:0.4839110000	1mty_B:0.4242650000):0.1064190000):0.6638030000):0.3133280000):0.6009630000):0.1435070000	((1eum_A:0.1246440000	1krq_A:0.1371370000):0.0084726600	(2jd7_A:0.0859570000	1vlg_A:0.1091680000):0.0287372000):0.1464020000):0.0286785000	3e6s_A:0.2732170000):0.1068230000):0.2038360000	(((1bcf_A:0.0000010000	3e1q_A:0.0000010000):0.0652166000	2fkz_A:0.0458380000):0.0213294000	1jgc_A:0.1048350000):0.0356457000):0.1947420000	1nfv_A:0.1799780000):0.1308610000):0.0110512000):0.0405647000):0.1260870000):0.0376430000);
(1ji5_A:0.0689050000	(1jig_A:0.0297760000	(1n1q_A:0.0759770000	(((1qgh_A:0.1729540000	2ux1_A:0.1566580000):0.0981171000	2fjc_A:0.0836920000):0.0654967000	1ji4_A:0.0625910000):0.0473944000):0.0357927000):0.0570412000	((2chp_A:0.0622290000	(2vzb_A:0.2077600000	(1otk_A:0.9475870000	(((((((1oqu_A:0.1294440000	1uzr_A:0.0405920000):0.0974500000	1r2f_A:0.0077520000):0.3630830000	(1jk0_A:0.1764860000	(2uw2_A:0.0737110000	1w68_A:0.0963710000):0.1903930000):0.3901560000):0.0737183000	1mxr_A:0.5097400000):0.2778600000	3ee4_A:0.3789760000):0.2872620000	(((2uw1_A:0.0000020000	2uw1_B:0.0000010000):0.0621407000	1afr_A:0.0739630000):0.7365340000	1za0_A:0.6425470000):0.3598100000):0.0003849650	((2inc_B:0.4750460000	(2inp_C:0.4333120000	1mty_B:0.7023450000):0.1424160000):0.1800040000	(1mty_D:0.4733540000	3dhg_A:0.6568660000):0.1970880000):0.7363100000):0.4659150000):0.7450240000):0.1200540000):0.0580896000	(((((1dps_A:0.0000010000	1jts_A:0.0000010000):0.1318850000	1uvh_A:0.2937140000):0.1104890000	1o9r_A:0.1136370000):0.1353580000	(1tjo_A:0.0000010000	1tk6_A:0.0000010000):0.2804620000):0.2447990000	((((2fzf_A:0.6166730000	((1lko_A:0.1568780000	3qhb_A:0.5406150000):0.0796405000	1yuz_A:0.5987980000):0.3084390000):0.2911650000	((((((1lb3_A:0.1116850000	2za7_A:0.0734720000):0.0359857000	(1z6o_A:0.2366870000	1z6o_M:0.3355110000):0.1360640000):0.0680792000	1bg7_A:0.0318450000):0.0660048000	1r03_A:0.0000030000):0.1374100000	(((1eum_A:0.0942770000	1krq_A:0.0827640000):0.0658161000	2jd7_A:0.0651480000):0.0456364000	1vlg_A:0.1407100000):0.1077530000):0.0494082000	3e6s_A:0.2124500000):0.0636051000):0.1365140000	(((1bcf_A:0.0000010000	3e1q_A:0.0000010000):0.0465952000	1jgc_A:0.0917250000):0.0000025718	2fkz_A:0.0486570000):0.1212620000):0.2001930000	1nfv_A:0.1762990000):0.1154430000):0.0229686000):0.0116732000);
(1ji5_A:0.1446470000	1jig_A:0.0619800000	(1n1q_A:0.0760570000	((((2chp_A:0.0909250000	((((2fzf_A:0.4782630000	(1lko_A:0.2451990000	(1yuz_A:0.5349120000	3qhb_A:0.4566210000):0.0882013000):0.3095170000):0.3446430000	(((((((1lb3_A:0.1090170000	2za7_A:0.0657130000):0.0833748000	1bg7_A:0.0284410000):0.0586710000	(1z6o_A:0.4011980000	1z6o_M:0.3354580000):0.0790263000):0.0826307000	(1otk_A:0.9337700000	(((((((1oqu_A:0.1500400000	1r2f_A:0.1101750000):0.0389880000	1uzr_A:0.0000030000):0.3190370000	3ee4_A:0.7666300000):0.1402350000	1mxr_A:0.3161880000):0.1440510000	(1jk0_A:0.2830160000	(2uw2_A:0.0795470000	1w68_A:0.0936600000):0.0648910000):0.2249080000):0.2167360000	(((2uw1_A:0.0058050000	2uw1_B:0.0000020000):0.0881914000	1afr_A:0.0680120000):0.8931520000	1za0_A:0.6029450000):0.2255830000):0.1796420000	((2inc_B:0.6220930000	2inp_C:0.3251490000):0.1736760000	(1mty_B:0.4993970000	(1mty_D:0.4454300000	3dhg_A:0.5892010000):0.2154310000):0.1209030000):0.4599550000):0.1576000000):0.8165830000):0.0000021749	1r03_A:0.0000020000):0.2453840000	3e6s_A:0.1686080000):0.0573916000	((1eum_A:0.0495030000	1krq_A:0.2227610000):0.0455319000	(2jd7_A:0.1346040000	1vlg_A:0.1140700000):0.0429239000):0.0645596000):0.0552716000):0.1024970000	(((1bcf_A:0.0000010000	3e1q_A:0.0000010000):0.0732807000	2fkz_A:0.0296740000):0.0150960000	1jgc_A:0.0929090000):0.0617843000):0.1642700000	1nfv_A:0.2212250000):0.2540330000):0.0605379000	2vzb_A:0.2263080000):0.0196316000	((1qgh_A:0.1823970000	2ux1_A:0.0970170000):0.1007420000	(1ji4_A:0.1353700000	2fjc_A:0.1929630000):0.0878954000):0.0742965000):0.0312994000	((((1dps_A:0.0000010000	1jts_A:0.0000010000):0.1901410000	1o9r_A:0.1132850000):0.0742360000	1uvh_A:0.4035820000):0.1055820000	(1tjo_A:0.0000010000	1tk6_A:0.0000010000):0.2501370000):0.0893472000):0.0557247000):0.0051927800);
(1ji5_A:0.1433980000	(1jig_A:0.0122200000	((((2chp_A:0.2219020000	(((((1dps_A:0.0000010000	1jts_A:0.0000010000):0.2404750000	1o9r_A:0.0528570000):0.1502850000	1uvh_A:0.3442410000):0.1340820000	(1tjo_A:0.0000010000	1tk6_A:0.0000010000):0.2283110000):0.1809550000	(((((2fzf_A:0.5545410000	(1lko_A:0.3337720000	1yuz_A:0.3998660000):0.1020240000):0.1242580000	3qhb_A:0.5029090000):0.1892030000	((((((1lb3_A:0.0962050000	2za7_A:0.0364520000):0.0392793000	(1z6o_A:0.3973130000	1z6o_M:0.3887790000):0.1267310000):0.0578781000	1bg7_A:0.0340660000):0.0986267000	1r03_A:0.0000020000):0.1466930000	3e6s_A:0.1936660000):0.0505834000	((1eum_A:0.0485330000	1krq_A:0.1419470000):0.0396674000	(2jd7_A:0.0989850000	1vlg_A:0.1297820000):0.0472094000):0.0616818000):0.1679760000):0.0764864000	(((1bcf_A:0.0000010000	3e1q_A:0.0000010000):0.0553119000	2fkz_A:0.0449550000):0.0179115000	1jgc_A:0.0884460000):0.0909191000):0.1766780000	1nfv_A:0.2695230000):0.2168640000):0.0330732000):0.0595146000	(2vzb_A:0.2778550000	(1otk_A:0.8329360000	(((((((1oqu_A:0.1247450000	1r2f_A:0.0569940000):0.0263047000	1uzr_A:0.0000030000):0.3524600000	(1jk0_A:0.1460380000	(2uw2_A:0.0681970000	1w68_A:0.0945740000):0.2043470000):0.4378620000):0.0999050000	1mxr_A:0.4438940000):0.1635600000	3ee4_A:0.4984060000):0.3612780000	(((2uw1_A:0.0000020000	2uw1_B:0.0000010000):0.0692642000	1afr_A:0.0486570000):0.5273760000	1za0_A:0.9125790000):0.2112290000):0.2619920000	(((2inc_B:0.4836740000	2inp_C:0.4361290000):0.1248060000	1mty_B:0.6335610000):0.0515807000	(1mty_D:0.5690920000	3dhg_A:0.5408860000):0.1096020000):0.8119840000):0.3012250000):0.5018520000):0.2198070000):0.0000026217	((1qgh_A:0.2156140000	2ux1_A:0.2759910000):0.1018630000	2fjc_A:0.1477780000):0.1154730000):0.0413397000	1ji4_A:0.2190110000):0.0770213000):0.0243505000	1n1q_A:0.1172210000);
(1ji5_A:0.0932100000	((1jig_A:0.0202810000	(1ji4_A:0.0808360000	2fjc_A:0.1325090000):0.0554187000):0.0672149000	1n1q_A:0.1049950000):0.0213894000	((2chp_A:0.1453690000	(((((1dps_A:0.0000010000	1jts_A:0.0000010000):0.1158200000	1o9r_A:0.2120100000):0.0723130000	1uvh_A:0.3387300000):0.2235730000	(1tjo_A:0.0000010000	1tk6_A:0.0000010000):0.1598700000):0.0385172000	((((((2fzf_A:0.6930760000	(1lko_A:0.2942030000	(1yuz_A:0.3470220000	3qhb_A:0.4681990000):0.1649700000):0.4114910000):0.2252030000	(((((1lb3_A:0.1171270000	(2za7_A:0.0132340000	(1z6o_A:0.3557230000	1z6o_M:0.3606340000):0.1465890000):0.0230374000):0.0744549000	1bg7_A:0.0432820000):0.0609553000	1r03_A:0.0175030000):0.2243850000	((1eum_A:0.0693880000	1krq_A:0.1767510000):0.0515725000	(2jd7_A:0.0966440000	1vlg_A:0.1586550000):0.0208669000):0.0514302000):0.0261512000	3e6s_A:0.2032270000):0.1302750000):0.1209000000	2fkz_A:0.0406160000):0.0000024116	(1bcf_A:0.0000010000	3e1q_A:0.0000010000):0.0722279000):0.0347774000	1jgc_A:0.0865000000):0.2717620000	1nfv_A:0.1167110000):0.2548220000):0.0761291000):0.0864288000	((1qgh_A:0.1293420000	2ux1_A:0.1798670000):0.0886603000	(2vzb_A:0.2415780000	((1otk_A:1.2861740000	(((2inc_B:0.5869760000	2inp_C:0.4841850000):0.1082370000	1mty_B:0.5900120000):0.2169200000	(1mty_D:0.6076930000	3dhg_A:0.5216900000):0.1993820000):0.6922420000):0.0432566000	(((((1oqu_A:0.1443960000	1uzr_A:0.0309700000):0.0556325000	1r2f_A:0.0424260000):0.2391980000	(1mxr_A:0.3744470000	(1jk0_A:0.2239060000	(2uw2_A:0.0426500000	1w68_A:0.1110160000):0.1666880000):0.3287470000):0.0891000000):0.4783970000	3ee4_A:0.4886380000):0.4098140000	(((2uw1_A:0.0000020000	2uw1_B:0.0000010000):0.0375766000	1afr_A:0.0858480000):0.8197240000	1za0_A:0.7070750000):0.0940965000):0.1228630000):0.8219180000):0.1603800000):0.0001102310):0.0550155000);
(1ji5_A:0.1018240000	(1jig_A:0.0483740000	((2chp_A:0.1012690000	((1qgh_A:0.1762650000	2ux1_A:0.0955790000):0.1501130000	(((((1dps_A:0.0000010000	1jts_A:0.0000010000):0.1498240000	1o9r_A:0.2067160000):0.0758403000	1uvh_A:0.3634300000):0.1378060000	(1tjo_A:0.0000010000	1tk6_A:0.0000010000):0.1398280000):0.1081880000	(((2fzf_A:0.5582190000	(1lko_A:0.3199790000	(1yuz_A:0.3501780000	3qhb_A:0.4258490000):0.1620420000):0.1591590000):0.3029200000	(((((1bcf_A:0.0000010000	3e1q_A:0.0000010000):0.0335605000	1nfv_A:0.3376360000):0.0393483000	2fkz_A:0.0374200000):0.0405040000	1jgc_A:0.0776980000):0.0594060000	((((((1lb3_A:0.0907340000	2za7_A:0.0229980000):0.0910966000	1bg7_A:0.0324220000):0.0137124000	(1z6o_A:0.3036870000	1z6o_M:0.3097610000):0.1511700000):0.0272761000	1r03_A:0.0000020000):0.1556740000	(((1eum_A:0.0759890000	(2jd7_A:0.0622180000	1vlg_A:0.0939940000):0.0327888000):0.0258060000	1krq_A:0.0918160000):0.1177030000	3e6s_A:0.2501020000):0.0561886000):0.0898802000	(1otk_A:0.9698570000	(((((((1oqu_A:0.1038810000	1r2f_A:0.1120050000):0.0476538000	1uzr_A:0.0000030000):0.2455240000	1mxr_A:0.4066370000):0.0822000000	(1jk0_A:0.2056550000	(2uw2_A:0.0729460000	1w68_A:0.0907680000):0.1506310000):0.2387200000):0.0937741000	3ee4_A:0.5495390000):0.2741790000	(((2uw1_A:0.0000020000	2uw1_B:0.0000020000):0.0775873000	1afr_A:0.0627270000):0.5343800000	1za0_A:0.7342650000):0.2345250000):0.1502660000	(((2inc_B:0.5929330000	2inp_C:0.5509060000):0.2040940000	1mty_B:0.3077200000):0.1348750000	(1mty_D:0.4255710000	3dhg_A:0.6066900000):0.3444710000):0.6258610000):0.1502600000):0.5384010000):0.1103990000):0.1267270000):0.2464180000	2vzb_A:0.3175830000):0.0093325100):0.0294599000):0.0271255000):0.0427488000	(1ji4_A:0.1143180000	2fjc_A:0.1265860000):0.0316371000):0.0824336000):0.0118933000	1n1q_A:0.1224250000);
(1ji5_A:0.0799620000	((1jig_A:0.0464630000	(1ji4_A:0.0893930000	2fjc_A:0.1794290000):0.0492432000):0.0424066000	1n1q_A:0.1043650000):0.0283723000	(((2chp_A:0.1386930000	((((1dps_A:0.0000010000	1jts_A:0.0000010000):0.1697510000	1uvh_A:0.4006860000):0.0926674000	1o9r_A:0.1199650000):0.2142470000	(1tjo_A:0.0000010000	1tk6_A:0.0000010000):0.2034220000):0.1708710000):0.0337013000	((((2fzf_A:0.5464970000	((1lko_A:0.2469440000	3qhb_A:0.5229340000):0.0595799000	1yuz_A:0.6261680000):0.3129350000):0.3282160000	(((((1lb3_A:0.0462410000	2za7_A:0.0628920000):0.0285141000	(1z6o_A:0.3218570000	1z6o_M:0.3404740000):0.1191980000):0.0533767000	1bg7_A:0.0193230000):0.0279216000	1r03_A:0.0093840000):0.2141600000	(((1eum_A:0.0868030000	1krq_A:0.1509930000):0.0092966000	(2jd7_A:0.0575510000	1vlg_A:0.1790680000):0.0462691000):0.0475640000	3e6s_A:0.1592620000):0.0574000000):0.0557028000):0.1362920000	(((1bcf_A:0.0000010000	3e1q_A:0.0000010000):0.0336781000	2fkz_A:0.0504850000):0.0151277000	1jgc_A:0.1357440000):0.0765825000):0.1953600000	1nfv_A:0.2393140000):0.1773210000):0.0189981000	((1qgh_A:0.1700070000	2ux1_A:0.1116840000):0.1221630000	(2vzb_A:0.3311880000	(1otk_A:0.8971290000	((((((1oqu_A:0.2006820000	1uzr_A:0.0368330000):0.0451602000	1r2f_A:0.0307890000):0.3124150000	(1mxr_A:0.4106490000	(1jk0_A:0.1564830000	(2uw2_A:0.0462660000	1w68_A:0.1305570000):0.1743340000):0.3912340000):0.0423396000):0.2133500000	3ee4_A:0.4226560000):0.2924410000	(((2uw1_A:0.0062350000	2uw1_B:0.0000010000):0.0584319000	1afr_A:0.0866490000):0.6838380000	1za0_A:0.7519140000):0.0938374000):0.0188569000	(((2inc_B:0.4444740000	2inp_C:0.4511910000):0.1861600000	1mty_B:0.5765880000):0.1411910000	(1mty_D:0.4523530000	3dhg_A:0.6671790000):0.0574104000):0.6870900000):0.3493030000):0.7428560000):0.0562565000):0.0000020784):0.0213051000);
(1ji5_A:0.1363070000	1jig_A:0.0623140000	(1n1q_A:0.1719700000	((((2chp_A:0.1188160000	2vzb_A:0.3218670000):0.0262856000	((1qgh_A:0.0628550000	2ux1_A:0.1579470000):0.1897070000	((((1dps_A:0.0000010000	1jts_A:0.0000010000):0.1449640000	1o9r_A:0.1334980000):0.0959966000	1uvh_A:0.3391510000):0.1556530000	(1tjo_A:0.0000010000	1tk6_A:0.0000010000):0.2286670000):0.1759480000):0.0394151000):0.0000026839	((((((2fzf_A:0.6072780000	((1lko_A:0.3846700000	3qhb_A:0.4230890000):0.1559750000	1yuz_A:0.5120040000):0.2623680000):0.1364620000	((((((((1lb3_A:0.0790560000	2za7_A:0.0743190000):0.1326340000	1bg7_A:0.0324160000):0.0389502000	(1z6o_A:0.3968780000	1z6o_M:0.2642080000):0.1694610000):0.0522158000	1r03_A:0.0000020000):0.1977250000	3e6s_A:0.2269950000):0.0736397000	1krq_A:0.1616720000):0.0470170000	(2jd7_A:0.0844430000	1vlg_A:0.0947710000):0.0446445000):0.0123233000	1eum_A:0.0403360000):0.1162860000):0.1492610000	((1bcf_A:0.0000010000	3e1q_A:0.0000010000):0.0811025000	2fkz_A:0.0330050000):0.0000021753):0.0215487000	1jgc_A:0.1179060000):0.1753550000	1nfv_A:0.1287660000):0.1507630000	(1otk_A:0.6769040000	(((((((1oqu_A:0.1021880000	1r2f_A:0.0755030000):0.0358864000	1uzr_A:0.0000030000):0.2880750000	1mxr_A:0.3395880000):0.1352190000	(1jk0_A:0.2533030000	(2uw2_A:0.0262330000	1w68_A:0.1003660000):0.1781720000):0.2973480000):0.1607360000	3ee4_A:0.3148200000):0.3222860000	(((2inc_B:0.4270090000	2inp_C:0.4498280000):0.2151900000	1mty_B:0.4777360000):0.0727198000	(1mty_D:0.5757920000	3dhg_A:0.4840600000):0.2280020000):0.5850260000):0.0467505000	(((2uw1_A:0.0029020000	2uw1_B:0.0000010000):0.0606933000	1afr_A:0.0711950000):0.6003510000	1za0_A:0.6993450000):0.1108310000):0.4420460000):0.5985290000):0.0897038000):0.0693905000	(1ji4_A:0.1319700000	2fjc_A:0.1333870000):0.0383071000):0.0490706000):0.0084386500);
(1ji5_A:0.0888060000	1jig_A:0.0207370000	(1n1q_A:0.1550610000	(((((2chp_A:0.1558720000	2vzb_A:0.4694560000):0.0739340000	((1qgh_A:0.2121570000	2ux1_A:0.1552910000):0.0790311000	((((1dps_A:0.0000010000	1jts_A:0.0000010000):0.1925460000	1o9r_A:0.0916870000):0.1126280000	1uvh_A:0.3751910000):0.1235620000	(1tjo_A:0.0000010000	1tk6_A:0.0000010000):0.1442800000):0.1114480000):0.0377418000):0.0180340000	(((((2fzf_A:0.4553880000	((1lko_A:0.2759680000	1yuz_A:0.4690250000):0.0720559000	3qhb_A:0.3388750000):0.3562140000):0.1885580000	((((((((1lb3_A:0.0467920000	2za7_A:0.0642760000):0.1407160000	1bg7_A:0.0269760000):0.0374481000	(1z6o_A:0.4455950000	1z6o_M:0.3463580000):0.0585555000):0.0674178000	1r03_A:0.0182260000):0.1529780000	3e6s_A:0.1914880000):0.0793760000	1krq_A:0.1857340000):0.0418202000	(2jd7_A:0.0640160000	1vlg_A:0.2191060000):0.0788799000):0.0606147000	1eum_A:0.0354920000):0.0886613000):0.1894920000	(((1bcf_A:0.0000010000	3e1q_A:0.0000010000):0.0368094000	2fkz_A:0.0401320000):0.0282004000	1jgc_A:0.0608230000):0.0921392000):0.1461400000	1nfv_A:0.1802480000):0.1110860000	(1otk_A:0.5936660000	(((((((1oqu_A:0.1429090000	1r2f_A:0.0825530000):0.0463180000	1uzr_A:0.0000030000):0.3290500000	1mxr_A:0.3398100000):0.2177510000	(1jk0_A:0.2874430000	(2uw2_A:0.0818450000	1w68_A:0.0951290000):0.1307550000):0.2571700000):0.2679920000	3ee4_A:0.5884090000):0.3185870000	(((2inc_B:0.5335770000	2inp_C:0.4948910000):0.2437510000	1mty_B:0.4533070000):0.0965128000	(1mty_D:0.5569690000	3dhg_A:0.5269330000):0.1198600000):0.7354500000):0.1590650000	(((2uw1_A:0.0027720000	2uw1_B:0.0000010000):0.0752794000	1afr_A:0.0635510000):0.5894330000	1za0_A:0.7766500000):0.1481780000):0.3967080000):0.5487340000):0.1099770000):0.0177020000	2fjc_A:0.1599560000):0.0094544000	1ji4_A:0.1773510000):0.1062920000):0.0047062400);
(1ji5_A:0.0622300000	1jig_A:0.0283080000	(1n1q_A:0.1497030000	(((2chp_A:0.1290030000	(((((1dps_A:0.0000010000	1jts_A:0.0000010000):0.1243620000	1o9r_A:0.1138190000):0.1397940000	1uvh_A:0.2348430000):0.1436180000	(1tjo_A:0.0000010000	1tk6_A:0.0000010000):0.1909370000):0.1926050000	((((((2fzf_A:0.4837750000	(1lko_A:0.2907640000	1yuz_A:0.3123730000):0.1628250000):0.1338280000	3qhb_A:0.4985440000):0.3185760000	((((((((1lb3_A:0.0849330000	2za7_A:0.1130490000):0.0677581000	1bg7_A:0.0274050000):0.0571929000	1r03_A:0.0000020000):0.0542778000	(1z6o_A:0.2663410000	1z6o_M:0.3253360000):0.0816086000):0.1809740000	3e6s_A:0.1600980000):0.0754944000	1krq_A:0.2039660000):0.0335739000	(2jd7_A:0.1040670000	1vlg_A:0.1481790000):0.0284514000):0.0597556000	1eum_A:0.0472040000):0.1250020000):0.0572916000	(((1bcf_A:0.0000010000	3e1q_A:0.0000010000):0.1036450000	1jgc_A:0.1036820000):0.0082606800	2fkz_A:0.0116960000):0.0489237000):0.1297190000	1nfv_A:0.2121220000):0.1342130000	(1otk_A:0.7812120000	(((((((1oqu_A:0.1168410000	1r2f_A:0.0619740000):0.0560378000	1uzr_A:0.0006690000):0.2443650000	1mxr_A:0.4260160000):0.1105440000	((1jk0_A:0.3637060000	2uw2_A:0.0629970000):0.0393963000	1w68_A:0.0360550000):0.3806830000):0.3136040000	3ee4_A:0.5125360000):0.2815070000	(((2inc_B:0.5220920000	2inp_C:0.4565170000):0.1477750000	1mty_B:0.4403700000):0.2723840000	(1mty_D:0.4922310000	3dhg_A:0.7528100000):0.0725292000):0.6863720000):0.1553760000	(((2uw1_A:0.0000020000	2uw1_B:0.0000010000):0.0735354000	1afr_A:0.0362140000):0.6534110000	1za0_A:0.5369610000):0.2608150000):0.1157190000):0.6805620000):0.0874697000):0.0429419000):0.0229023000	((1qgh_A:0.1047380000	2ux1_A:0.1391880000):0.1704180000	2vzb_A:0.3262170000):0.0000026842):0.0433835000	(1ji4_A:0.0701770000	2fjc_A:0.1997730000):0.0196160000):0.0797193000):0.0462685000);
(1ji5_A:0.1310520000	(1jig_A:0.0416330000	(((2chp_A:0.1952720000	(1qgh_A:0.1500410000	(2vzb_A:0.2497800000	(((1otk_A:1.1134310000	1za0_A:0.3839470000):0.1315300000	((2uw1_A:0.0000020000	2uw1_B:0.0000010000):0.0415047000	1afr_A:0.0844480000):0.7864110000):0.2436470000	(((((1oqu_A:0.1459020000	1uzr_A:0.0238710000):0.0991180000	1r2f_A:0.0293200000):0.2831790000	1mxr_A:0.4304590000):0.1168400000	((1jk0_A:0.2158230000	(2uw2_A:0.1075750000	1w68_A:0.0790090000):0.1275760000):0.2017370000	((2inc_B:0.5779590000	2inp_C:0.4972790000):0.1294980000	((1mty_B:0.6816020000	1mty_D:0.5395080000):0.0804871000	3dhg_A:0.6193280000):0.1917510000):0.7099680000):0.0874359000):0.3930290000	3ee4_A:0.4391240000):0.2554800000):1.0979000000):0.0765811000):0.0587248000):0.0700553000	(2ux1_A:0.2298210000	((((1dps_A:0.0000010000	1jts_A:0.0000010000):0.2223160000	1o9r_A:0.2090420000):0.1134910000	1uvh_A:0.3073050000):0.1041720000	((1tjo_A:0.0000010000	1tk6_A:0.0000010000):0.2525970000	((((2fzf_A:0.6363790000	((1lko_A:0.2384770000	1yuz_A:0.8422860000):0.1213200000	3qhb_A:0.4261220000):0.3102430000):0.1773550000	((((((1lb3_A:0.0410350000	(1z6o_A:0.2308060000	1z6o_M:0.3252150000):0.0842382000):0.0461373000	2za7_A:0.0516290000):0.0731347000	1bg7_A:0.0152370000):0.0280465000	1r03_A:0.0000030000):0.1898850000	((1eum_A:0.0677380000	1krq_A:0.1558730000):0.0265775000	(2jd7_A:0.1200400000	1vlg_A:0.1758200000):0.0741222000):0.0828624000):0.0296866000	3e6s_A:0.1130800000):0.0779924000):0.0906529000	(((1bcf_A:0.0000010000	3e1q_A:0.0000010000):0.0706781000	2fkz_A:0.0451910000):0.0149845000	1jgc_A:0.1009130000):0.1637950000):0.2429260000	1nfv_A:0.2682040000):0.1555630000):0.0663129000):0.0624525000):0.0294283000):0.0181224000	(1ji4_A:0.1072990000	2fjc_A:0.1759430000):0.0369148000):0.1151320000):0.0013883800	1n1q_A:0.0740130000);
(1ji5_A:0.0943210000	1jig_A:0.0419890000	(1n1q_A:0.0833540000	(2chp_A:0.0849640000	((((1qgh_A:0.1250560000	2ux1_A:0.1844340000):0.1243730000	(1ji4_A:0.1503730000	2fjc_A:0.0906510000):0.0734124000):0.0175907000	((((((2fzf_A:0.4597740000	(1lko_A:0.3442210000	(1yuz_A:0.5834840000	3qhb_A:0.3571120000):0.1455420000):0.2519120000):0.3724480000	(((((1lb3_A:0.0918290000	2za7_A:0.0327250000):0.0524277000	(1z6o_A:0.3610880000	1z6o_M:0.3836190000):0.1018190000):0.0540787000	1bg7_A:0.0000020000):0.0790224000	1r03_A:0.0149740000):0.1687690000	(((1eum_A:0.0525760000	(1krq_A:0.0994280000	2jd7_A:0.1317030000):0.0311355000):0.1148700000	1vlg_A:0.1594970000):0.1168700000	3e6s_A:0.1569510000):0.0120952000):0.1091430000):0.0454584000	(((1bcf_A:0.0000010000	3e1q_A:0.0000010000):0.0161584000	2fkz_A:0.0244210000):0.0006417290	1jgc_A:0.0676730000):0.0734548000):0.1759200000	(1otk_A:0.7253960000	((((((1oqu_A:0.2031700000	1r2f_A:0.0689540000):0.0604008000	1uzr_A:0.0000020000):0.2225120000	(1mxr_A:0.4283840000	(1jk0_A:0.2147530000	(2uw2_A:0.0531200000	1w68_A:0.1027530000):0.1568310000):0.3783860000):0.1118300000):0.1947730000	3ee4_A:0.5546130000):0.3682470000	(((2uw1_A:0.0089160000	2uw1_B:0.0000010000):0.0714904000	1afr_A:0.0705930000):0.6869390000	1za0_A:0.4117340000):0.1004980000):0.0524692000	(((2inc_B:0.5283320000	2inp_C:0.4613810000):0.1823800000	1mty_B:0.4808200000):0.0840396000	(1mty_D:0.6744450000	3dhg_A:0.5910840000):0.2052540000):0.6113560000):0.2453280000):0.8144160000):0.1228340000	1nfv_A:0.1575340000):0.1073100000	2vzb_A:0.3754190000):0.0000025905):0.0292345000	((((1dps_A:0.0000010000	1jts_A:0.0000010000):0.1745720000	1o9r_A:0.1739980000):0.0896056000	1uvh_A:0.3431590000):0.1176680000	(1tjo_A:0.0000010000	1tk6_A:0.0000010000):0.2054830000):0.1472490000):0.0766834000):0.0517019000):0.0000027782);
(1ji5_A:0.0754230000	(1jig_A:0.0223430000	(((2chp_A:0.3022270000	2fjc_A:0.1721070000):0.0116390000	1ji4_A:0.0688930000):0.0358048000	((1qgh_A:0.2437960000	2ux1_A:0.2064330000):0.1108950000	((((((1dps_A:0.0000020000	1jts_A:0.0000020000):0.2483340000	1o9r_A:0.1485370000):0.1633520000	1uvh_A:0.5347560000):0.0967397000	(1tjo_A:0.0000020000	1tk6_A:0.0000020000):0.2085050000):0.2026190000	(((((2fzf_A:0.7367170000	(1lko_A:0.2030740000	(1yuz_A:0.5374290000	3qhb_A:0.3139060000):0.0988121000):0.3993060000):0.1579940000	((((((((1lb3_A:0.1148770000	2za7_A:0.0766560000):0.0722137000	(1bg7_A:0.0119750000	1r03_A:0.0712990000):0.0499893000):0.1064780000	(1z6o_A:0.2683390000	1z6o_M:0.4499630000):0.0768446000):0.1912930000	1krq_A:0.1964380000):0.0005765600	2jd7_A:0.1197310000):0.0389238000	1vlg_A:0.1850020000):0.0380510000	1eum_A:0.0591440000):0.0713773000	3e6s_A:0.1991040000):0.2426010000):0.0421072000	(((1bcf_A:0.0000020000	3e1q_A:0.0000020000):0.0812715000	1jgc_A:0.1366740000):0.0000020135	2fkz_A:0.0542100000):0.0996679000):0.0317659000	1nfv_A:0.3269990000):0.1233990000	(1otk_A:0.9158010000	(((((((1oqu_A:0.1613830000	1uzr_A:0.0536980000):0.0994518000	1r2f_A:0.0000020000):0.3387370000	1mxr_A:0.4433380000):0.0718480000	(1jk0_A:0.1723100000	(2uw2_A:0.0479160000	1w68_A:0.0876800000):0.1870490000):0.3154300000):0.1463110000	(((2uw1_A:0.0000020000	2uw1_B:0.0000020000):0.0537189000	1afr_A:0.0982660000):0.8285440000	1za0_A:0.3466610000):0.8156330000):0.1497790000	((((2inc_B:0.5869280000	2inp_C:0.4945280000):0.0959558000	1mty_B:0.5507480000):0.2398790000	3dhg_A:0.5680270000):0.1421000000	1mty_D:0.4550520000):0.8969570000):0.2586440000	3ee4_A:0.3306220000):0.8213180000):0.4374570000):0.0617394000):0.0334946000	2vzb_A:0.4497100000):0.0130105000):0.0123451000):0.0863041000):0.0000022196	1n1q_A:0.0538720000);
(1ji5_A:0.0742080000	1jig_A:0.0826470000	(1n1q_A:0.1537160000	(((2chp_A:0.1828750000	(1ji4_A:0.1806610000	2fjc_A:0.1408750000):0.1269480000):0.0157455000	(1qgh_A:0.1260210000	2ux1_A:0.2001610000):0.1428920000):0.0000023275	((((((1dps_A:0.0000010000	1jts_A:0.0000010000):0.0849954000	1o9r_A:0.2224970000):0.0995160000	1uvh_A:0.3248290000):0.1201140000	(1tjo_A:0.0000010000	1tk6_A:0.0000010000):0.3372630000):0.1297820000	(((((2fzf_A:0.5537880000	((1lko_A:0.3436760000	3qhb_A:0.5712420000):0.0343274000	1yuz_A:0.6322180000):0.2587290000):0.2469020000	(((((1lb3_A:0.0666700000	2za7_A:0.0503860000):0.1242980000	(1bg7_A:0.0293500000	(1z6o_A:0.4151170000	1z6o_M:0.2503650000):0.1346170000):0.0580084000):0.0724491000	1r03_A:0.0000020000):0.1966860000	3e6s_A:0.2687840000):0.0934792000	(((1eum_A:0.0566160000	1krq_A:0.1535430000):0.0735008000	2jd7_A:0.0981890000):0.0416304000	1vlg_A:0.0468180000):0.0522013000):0.0999598000):0.1210770000	((1bcf_A:0.0000010000	3e1q_A:0.0000010000):0.0673275000	2fkz_A:0.0658990000):0.0335533000):0.0198534000	1jgc_A:0.0129170000):0.2034670000	1nfv_A:0.1476150000):0.1758810000):0.0423399000	(2vzb_A:0.1920450000	(1otk_A:0.7601140000	(((((((1oqu_A:0.1295270000	1r2f_A:0.0816210000):0.0255340000	1uzr_A:0.0000020000):0.2646190000	1mxr_A:0.3668790000):0.1286800000	(1jk0_A:0.2242740000	(2uw2_A:0.0737040000	1w68_A:0.0799540000):0.1281690000):0.2548210000):0.0994190000	3ee4_A:0.5515220000):0.2686360000	(((2uw1_A:0.0061540000	2uw1_B:0.0000010000):0.1293170000	1afr_A:0.0427600000):0.5190400000	1za0_A:0.6840370000):0.3226240000):0.2200640000	(((2inc_B:0.5163720000	(2inp_C:0.4140390000	1mty_B:0.6335890000):0.1948040000):0.1038830000	3dhg_A:0.5979780000):0.0116955000	1mty_D:0.6172600000):0.4696430000):0.2724130000):0.6756040000):0.1203880000):0.0395291000):0.0582548000):0.0000020685);
(1ji5_A:0.1065410000	1jig_A:0.0307190000	(1n1q_A:0.1061980000	((((2chp_A:0.1085030000	(((((1dps_A:0.0000010000	1jts_A:0.0000010000):0.2101910000	1o9r_A:0.0618990000):0.0805475000	1uvh_A:0.3234870000):0.1663150000	(1tjo_A:0.0000010000	1tk6_A:0.0000010000):0.2336880000):0.1636910000	(((((((((2fzf_A:0.4460930000	((1lko_A:0.2835810000	1yuz_A:0.5133890000):0.0714310000	3qhb_A:0.4940940000):0.2982150000):0.3297590000	2jd7_A:0.0407870000):0.0290617000	1krq_A:0.1788590000):0.0447448000	1eum_A:0.0509700000):0.0674648000	1vlg_A:0.1139340000):0.1005190000	((((1lb3_A:0.0940310000	2za7_A:0.0933690000):0.0285123000	(1z6o_A:0.3675310000	1z6o_M:0.3985890000):0.0877732000):0.0585686000	1bg7_A:0.0592140000):0.0621693000	1r03_A:0.0029460000):0.2097980000):0.0011178800	3e6s_A:0.2302800000):0.2535360000	(((1bcf_A:0.0000010000	3e1q_A:0.0000010000):0.0324587000	2fkz_A:0.0376970000):0.0357746000	1jgc_A:0.0245770000):0.0511691000):0.1085780000	1nfv_A:0.2415790000):0.1426090000):0.0693430000):0.0948261000	(2vzb_A:0.3158180000	(1otk_A:1.0399160000	(((((((1oqu_A:0.1162770000	1uzr_A:0.0244950000):0.0304078000	1r2f_A:0.0491780000):0.3187650000	1mxr_A:0.4587950000):0.0575803000	(1jk0_A:0.1704270000	(2uw2_A:0.0870560000	1w68_A:0.0882690000):0.1206470000):0.2868210000):0.0723715000	(((2inc_B:0.5613410000	2inp_C:0.5183860000):0.1353330000	1mty_B:0.5355360000):0.0458328000	(1mty_D:0.6440780000	3dhg_A:0.4903670000):0.1019680000):1.0345100000):0.1838700000	3ee4_A:0.4806610000):0.2128690000	(((2uw1_A:0.0028020000	2uw1_B:0.0000010000):0.0483735000	1afr_A:0.1231160000):0.5518590000	1za0_A:0.7614910000):0.1990760000):0.5474740000):0.2470180000):0.0536496000):0.0162180000	(1qgh_A:0.2042710000	2ux1_A:0.1763430000):0.0511966000):0.0395575000	(1ji4_A:0.1450040000	2fjc_A:0.1098850000):0.0401836000):0.0700379000):0.0431511000);
(1ji5_A:0.1668180000	1jig_A:0.0589730000	(1n1q_A:0.0870210000	(((((2chp_A:0.1804790000	2vzb_A:0.3229590000):0.0000029269	((((1dps_A:0.0000010000	1jts_A:0.0000010000):0.2401270000	1o9r_A:0.0846370000):0.0750638000	1uvh_A:0.4175840000):0.0783448000	(1tjo_A:0.0000010000	1tk6_A:0.0000010000):0.3374810000):0.0841645000):0.0366647000	(((((((((2fzf_A:0.5607800000	2jd7_A:0.0615270000):0.0498458000	1vlg_A:0.1627630000):0.0439492000	(1eum_A:0.0661860000	1krq_A:0.1975200000):0.0439681000):0.0859314000	3e6s_A:0.1373560000):0.0649307000	((((1lb3_A:0.0493920000	2za7_A:0.0406180000):0.0600410000	(1z6o_A:0.3124510000	1z6o_M:0.2739620000):0.0963198000):0.0502509000	1bg7_A:0.0644130000):0.0643901000	1r03_A:0.0000020000):0.2784140000):0.1498640000	((1lko_A:0.2680960000	1yuz_A:0.5993440000):0.1993960000	3qhb_A:0.4149750000):0.2535160000):0.0505312000	(((1bcf_A:0.0000010000	3e1q_A:0.0000010000):0.0764812000	2fkz_A:0.0239350000):0.0042078500	1jgc_A:0.1069000000):0.0212503000):0.2063130000	1nfv_A:0.2066020000):0.1494180000	(1otk_A:0.8232310000	(((((((1oqu_A:0.1168990000	1r2f_A:0.1104380000):0.0372120000	1uzr_A:0.0000020000):0.3683100000	1mxr_A:0.4207890000):0.2138270000	(1jk0_A:0.1960250000	(2uw2_A:0.0740210000	1w68_A:0.0708180000):0.0913982000):0.1637390000):0.0690647000	(2inc_B:0.3334110000	((2inp_C:0.4578210000	1mty_B:0.5621910000):0.2447170000	(1mty_D:0.4259080000	3dhg_A:0.5582440000):0.1870250000):0.1218290000):0.5685100000):0.2388530000	3ee4_A:0.4087130000):0.3196250000	(((2uw1_A:0.0029190000	2uw1_B:0.0000010000):0.0601501000	1afr_A:0.0600100000):0.5389140000	1za0_A:0.6121100000):0.0155792000):0.3916510000):0.4474240000):0.2555140000):0.0000021434	(1qgh_A:0.2002520000	2ux1_A:0.1306530000):0.1352220000):0.0660321000	(1ji4_A:0.0836400000	2fjc_A:0.1884040000):0.1118930000):0.0344897000):0.0380871000);
(1ji5_A:0.0000020000	(1jig_A:0.0411280000	(1n1q_A:0.1011370000	(((2chp_A:0.1222050000	(2ux1_A:0.2606950000	(((((1dps_A:0.0000010000	1jts_A:0.0000010000):0.1762520000	1o9r_A:0.1340390000):0.0714180000	1uvh_A:0.3953360000):0.1362760000	(1tjo_A:0.0000010000	1tk6_A:0.0000010000):0.1848470000):0.1094690000	((((((2fzf_A:0.6988990000	((1lko_A:0.2554850000	3qhb_A:0.4655440000):0.2153920000	1yuz_A:0.6558860000):0.3218940000):0.1254900000	(((((1lb3_A:0.0588870000	2za7_A:0.0600320000):0.1042920000	1r03_A:0.0195470000):0.0151800000	1bg7_A:0.0206990000):0.0718958000	(1z6o_A:0.3113900000	1z6o_M:0.2303340000):0.1067700000):0.1401510000	((1eum_A:0.0668590000	(1krq_A:0.1426250000	3e6s_A:0.1550360000):0.0265751000):0.0417057000	(2jd7_A:0.0399320000	1vlg_A:0.1646460000):0.0385079000):0.0390838000):0.0600788000):0.2296030000	((1bcf_A:0.0000010000	3e1q_A:0.0000010000):0.0526247000	2fkz_A:0.0577330000):0.0136439000):0.0139427000	1jgc_A:0.0711080000):0.1462610000	1nfv_A:0.2428680000):0.1501340000	(1otk_A:0.9295450000	(((((((1oqu_A:0.1392540000	1r2f_A:0.1033380000):0.0309501000	1uzr_A:0.0010010000):0.2822670000	1mxr_A:0.3172090000):0.0801863000	(1jk0_A:0.2212180000	(2uw2_A:0.0510580000	1w68_A:0.0981180000):0.1633600000):0.3105180000):0.2072310000	3ee4_A:0.4948510000):0.3092620000	(((2inc_B:0.6577510000	2inp_C:0.4697990000):0.1079730000	1mty_B:0.6150120000):0.1319080000	(1mty_D:0.7203310000	3dhg_A:0.5691070000):0.1141110000):0.6359510000):0.1343680000	(((2uw1_A:0.0028520000	2uw1_B:0.0000020000):0.0468649000	1afr_A:0.0827340000):0.3753990000	1za0_A:0.9494920000):0.4492310000):0.4480620000):0.8677870000):0.0696421000):0.0190908000):0.0557636000):0.0249761000	2vzb_A:0.4264680000):0.0276706000	(1ji4_A:0.0951690000	2fjc_A:0.1292620000):0.0692397000):0.0552096000):0.0236127000):0.0804627000	1qgh_A:0.2891960000);
(1ji5_A:0.1464850000	(1jig_A:0.1076870000	(((((2chp_A:0.2143630000	(1tjo_A:0.0000010000	1tk6_A:0.0000010000):0.2031410000):0.1144680000	(((1dps_A:0.0000010000	1jts_A:0.0000010000):0.1624790000	1o9r_A:0.0972990000):0.1788490000	1uvh_A:0.3596460000):0.1343540000):0.0488609000	2vzb_A:0.1983600000):0.1038190000	(((((((2fzf_A:0.5514180000	((1lko_A:0.3669590000	1yuz_A:0.6258280000):0.0629002000	3qhb_A:0.4928720000):0.3328950000):0.2782790000	((((1lb3_A:0.1280660000	2za7_A:0.0378630000):0.0852654000	(1bg7_A:0.0000020000	1z6o_M:0.3816850000):0.0472870000):0.0589666000	1r03_A:0.0000020000):0.0000020234	1z6o_A:0.3959560000):0.2390220000):0.0578597000	(((1eum_A:0.0885310000	1krq_A:0.1901130000):0.0355010000	(2jd7_A:0.1348260000	1vlg_A:0.1804950000):0.0878259000):0.1625760000	3e6s_A:0.2079250000):0.0849336000):0.2159210000	((1bcf_A:0.0000010000	3e1q_A:0.0000010000):0.0386821000	2fkz_A:0.0270970000):0.0110712000):0.0323451000	1jgc_A:0.0776830000):0.1761530000	1nfv_A:0.3249180000):0.1653380000	(1otk_A:0.6944090000	(((((((1oqu_A:0.1638560000	1r2f_A:0.0736970000):0.0439539000	1uzr_A:0.0010250000):0.3755190000	1mxr_A:0.4500750000):0.1478760000	(1jk0_A:0.2262130000	(2uw2_A:0.0587640000	1w68_A:0.1079930000):0.1231050000):0.2907630000):0.3057630000	3ee4_A:0.3930750000):0.2880250000	((2inc_B:0.4030310000	(2inp_C:0.4060160000	1mty_B:0.6216750000):0.1107430000):0.1450690000	(1mty_D:0.5256250000	3dhg_A:0.5090900000):0.1285270000):0.6703810000):0.1587440000	(((2uw1_A:0.0000020000	2uw1_B:0.0000010000):0.0358515000	1afr_A:0.1045520000):0.6606030000	1za0_A:0.7679960000):0.1962420000):0.4083980000):0.4645670000):0.0956040000):0.0289960000	((1qgh_A:0.2294200000	2ux1_A:0.1044500000):0.1894320000	(1ji4_A:0.0868080000	2fjc_A:0.2157540000):0.0592120000):0.0874930000):0.1135350000):0.0000026879	1n1q_A:0.1258440000);
(1ji5_A:0.1753430000	(1jig_A:0.0223450000	((((2chp_A:0.2346040000	(1qgh_A:0.2520350000	2ux1_A:0.2259630000):0.0583013000):0.0000024553	((((((1dps_A:0.0000010000	1jts_A:0.0000010000):0.1327900000	1o9r_A:0.0821460000):0.1360170000	1uvh_A:0.3138890000):0.2223370000	(1tjo_A:0.0000010000	1tk6_A:0.0000010000):0.2640180000):0.0391585000	((2fzf_A:0.4642130000	(1lko_A:0.2262360000	(1yuz_A:0.7105210000	3qhb_A:0.3465990000):0.1423490000):0.3625650000):0.2086890000	(((((1bcf_A:0.0000010000	3e1q_A:0.0000010000):0.0432139000	(1jgc_A:0.0487520000	((((((1lb3_A:0.0710020000	2za7_A:0.0422810000):0.0712145000	(1z6o_A:0.5053970000	1z6o_M:0.3227540000):0.1116420000):0.0320278000	1bg7_A:0.0476880000):0.0586455000	1r03_A:0.0120960000):0.2515910000	3e6s_A:0.2239830000):0.0261180000	((1eum_A:0.0287310000	(1krq_A:0.1082080000	2jd7_A:0.0879460000):0.0926029000):0.0471498000	1vlg_A:0.1576920000):0.1344300000):0.2335750000):0.0319336000):0.0191558000	2fkz_A:0.0123750000):0.1597790000	1nfv_A:0.2042230000):0.1673990000	(1otk_A:0.7498140000	(((((((1oqu_A:0.1347950000	1r2f_A:0.0626980000):0.0309290000	1uzr_A:0.0025470000):0.3249570000	(1jk0_A:0.1965700000	(2uw2_A:0.0794080000	1w68_A:0.0984510000):0.1524370000):0.2565760000):0.0710108000	1mxr_A:0.3387100000):0.0716760000	3ee4_A:0.3980380000):0.2825460000	(((2uw1_A:0.0000020000	2uw1_B:0.0000020000):0.0666439000	1afr_A:0.0796820000):0.6200530000	1za0_A:0.5769160000):0.3495200000):0.1448430000	(((2inc_B:0.5059450000	2inp_C:0.5130800000):0.1263480000	(1mty_D:0.5092750000	3dhg_A:0.5848020000):0.2209440000):0.0360117000	1mty_B:0.5759160000):0.5094930000):0.2889420000):0.8329580000):0.0328259000):0.1660460000):0.0219991000	2vzb_A:0.3824030000):0.0235649000):0.0539636000	2fjc_A:0.1425760000):0.0377945000	1ji4_A:0.0956340000):0.0635315000):0.0180029000	1n1q_A:0.0365410000);
(1ji5_A:0.0536700000	(1jig_A:0.0657420000	1n1q_A:0.1066080000):0.0000028846	(((2chp_A:0.1529200000	((((1dps_A:0.0000010000	1jts_A:0.0000010000):0.1536550000	1uvh_A:0.3072970000):0.0479003000	1o9r_A:0.1530680000):0.1788090000	(1tjo_A:0.0000010000	1tk6_A:0.0000010000):0.2645170000):0.0876614000):0.0261348000	2vzb_A:0.2320520000):0.0354412000	(((1qgh_A:0.1584070000	2ux1_A:0.1275650000):0.0672482000	(1ji4_A:0.1474650000	2fjc_A:0.1151550000):0.0704598000):0.0195387000	((2fzf_A:0.7260640000	(1otk_A:1.0186740000	(((((((1oqu_A:0.1296240000	1uzr_A:0.0057430000):0.0580124000	1r2f_A:0.0607810000):0.2150880000	(1jk0_A:0.2355380000	(2uw2_A:0.0572510000	1w68_A:0.0871350000):0.1073580000):0.4017200000):0.0551843000	1mxr_A:0.4063470000):0.2058580000	3ee4_A:0.6302410000):0.1670640000	(((2uw1_A:0.0000020000	2uw1_B:0.0000010000):0.0718542000	1afr_A:0.0589940000):0.5714160000	1za0_A:0.6085020000):0.1912870000):0.0976001000	(((2inc_B:0.7121150000	2inp_C:0.3053710000):0.1834390000	1mty_B:0.6564570000):0.0487197000	(1mty_D:0.5182080000	3dhg_A:0.5280390000):0.2406960000):0.8951230000):0.0775506000):0.5825000000):0.0705298000	((((1bcf_A:0.0000010000	3e1q_A:0.0000010000):0.0327226000	2fkz_A:0.0224870000):0.0240132000	(1jgc_A:0.0822190000	((1lko_A:0.3214500000	(1yuz_A:0.6270870000	3qhb_A:0.4305960000):0.1116370000):0.5440660000	((((1lb3_A:0.0830540000	2za7_A:0.0145880000):0.0838753000	(1z6o_A:0.2711860000	1z6o_M:0.3164540000):0.0860909000):0.0000027764	(1bg7_A:0.0337390000	1r03_A:0.0460290000):0.0283440000):0.1660430000	(((1eum_A:0.0386300000	1krq_A:0.1151440000):0.0313320000	(2jd7_A:0.0509870000	1vlg_A:0.1809380000):0.0387187000):0.0937519000	3e6s_A:0.1556630000):0.0420881000):0.1830050000):0.0772744000):0.0458658000):0.2338860000	1nfv_A:0.2632530000):0.1306840000):0.2638040000):0.0000029608):0.1183750000);
(1ji5_A:0.0825820000	(1jig_A:0.0769250000	1n1q_A:0.1402940000):0.0199710000	(((2chp_A:0.1437920000	(((((1dps_A:0.0000010000	1jts_A:0.0000010000):0.1514110000	1o9r_A:0.1777880000):0.0782806000	1uvh_A:0.2369290000):0.1742070000	(1tjo_A:0.0000010000	1tk6_A:0.0000010000):0.1428700000):0.1916930000	((((2fzf_A:0.5287110000	(((1lko_A:0.2425330000	1yuz_A:0.5234520000):0.0894085000	3qhb_A:0.2966320000):0.2333060000	(1otk_A:0.8085310000	((((((1oqu_A:0.1331690000	1r2f_A:0.1087560000):0.0458418000	1uzr_A:0.0104260000):0.3465040000	1mxr_A:0.3758700000):0.0680273000	((1jk0_A:0.2249380000	(2uw2_A:0.0795800000	1w68_A:0.1156820000):0.1725340000):0.2705830000	(2inc_B:0.5140480000	((2inp_C:0.5176050000	1mty_B:0.5408320000):0.1388860000	(1mty_D:0.5297930000	3dhg_A:0.5231100000):0.3300540000):0.1073920000):0.6749970000):0.0829972000):0.2182870000	(((2uw1_A:0.0052890000	2uw1_B:0.0000010000):0.0395330000	1afr_A:0.0720550000):0.6848890000	1za0_A:0.6054590000):0.5267070000):0.1807460000	3ee4_A:0.3706780000):0.3935370000):0.3520620000):0.2226570000):0.2019780000	(((((1lb3_A:0.0944920000	2za7_A:0.0746830000):0.0488308000	(1bg7_A:0.0626330000	1r03_A:0.0406940000):0.0214451000):0.0724784000	(1z6o_A:0.2652430000	1z6o_M:0.4706470000):0.1204490000):0.2212740000	((1eum_A:0.0759100000	1krq_A:0.2483040000):0.0619568000	(2jd7_A:0.1019160000	1vlg_A:0.1401500000):0.0303074000):0.0990311000):0.0565541000	3e6s_A:0.2156190000):0.1581150000):0.0750566000	((1bcf_A:0.0000010000	3e1q_A:0.0000010000):0.0754869000	(2fkz_A:0.0182140000	1jgc_A:0.0527950000):0.0014770800):0.0538897000):0.1016460000	1nfv_A:0.1543510000):0.2417690000):0.0527132000):0.0309455000	((1qgh_A:0.1198940000	2ux1_A:0.1665460000):0.0352999000	(1ji4_A:0.1432390000	2fjc_A:0.1067880000):0.0793541000):0.0370912000):0.0148929000	2vzb_A:0.2459460000):0.0961314000);
(1ji5_A:0.0867590000	((1jig_A:0.0255100000	(1ji4_A:0.1193500000	2fjc_A:0.1046400000):0.1234210000):0.0813096000	1n1q_A:0.1306640000):0.0121943000	(2chp_A:0.1516410000	((1qgh_A:0.1268670000	2ux1_A:0.1866400000):0.1299700000	((((((1dps_A:0.0000010000	1jts_A:0.0000010000):0.1398800000	1o9r_A:0.1059820000):0.0782801000	1uvh_A:0.3149220000):0.0916787000	(1tjo_A:0.0000010000	1tk6_A:0.0000010000):0.2687800000):0.1579310000	((((2fzf_A:0.7360300000	(1lko_A:0.3187970000	1yuz_A:0.5946940000):0.1489820000):0.3745020000	(((((1lb3_A:0.1262140000	2za7_A:0.0494180000):0.0713678000	((1bg7_A:0.0366490000	1r03_A:0.0726260000):0.0103263000	1z6o_A:0.4889270000):0.0113145000):0.1085960000	1z6o_M:0.3168110000):0.1023790000	((1eum_A:0.0767300000	1krq_A:0.1764410000):0.0047744000	(2jd7_A:0.0467140000	1vlg_A:0.1951440000):0.0898894000):0.1036760000):0.0634950000	3e6s_A:0.2247670000):0.0882818000):0.1506540000	(((1bcf_A:0.0000010000	3e1q_A:0.0000010000):0.0661714000	1jgc_A:0.1274030000):0.0209172000	(2fkz_A:0.0065770000	3qhb_A:0.8220970000):0.0398467000):0.1175820000):0.2121910000	1nfv_A:0.2407390000):0.1516420000):0.0074841800	(2vzb_A:0.2704000000	(1otk_A:1.1388060000	(((((((1oqu_A:0.1933660000	1uzr_A:0.0129820000):0.0827741000	1r2f_A:0.0500760000):0.3339310000	1mxr_A:0.3239280000):0.1763660000	(1jk0_A:0.1794190000	(2uw2_A:0.0618880000	1w68_A:0.1072830000):0.2106480000):0.1993620000):0.1599500000	3ee4_A:0.6258720000):0.1555150000	(((2uw1_A:0.0028710000	2uw1_B:0.0000010000):0.0689434000	1afr_A:0.0321600000):0.7845580000	1za0_A:0.5559630000):0.2273300000):0.0879467000	((2inc_B:0.5105060000	(2inp_C:0.5443870000	1mty_B:0.4509200000):0.1071570000):0.1280830000	(1mty_D:0.5444380000	3dhg_A:0.5664910000):0.1345540000):0.5687740000):0.2057050000):0.9595490000):0.0825985000):0.0296034000):0.0222049000):0.0319923000);
(1ji5_A:0.0701810000	((1jig_A:0.0836680000	(1ji4_A:0.1509520000	2fjc_A:0.1735040000):0.0656376000):0.0398069000	1n1q_A:0.1158820000):0.0350363000	(2chp_A:0.0790690000	((1qgh_A:0.1288200000	2ux1_A:0.2012750000):0.1615960000	((((((1dps_A:0.0000010000	1jts_A:0.0000010000):0.1729960000	1o9r_A:0.1626060000):0.1465850000	1uvh_A:0.2161190000):0.1345800000	(1tjo_A:0.0000010000	1tk6_A:0.0000010000):0.2649360000):0.1137550000	2vzb_A:0.3359630000):0.0207785000	((((((2fzf_A:0.4930840000	((1lko_A:0.3118090000	3qhb_A:0.4768950000):0.1001760000	1yuz_A:0.5272400000):0.2064480000):0.3105420000	(((((1lb3_A:0.0874090000	2za7_A:0.0302220000):0.0280615000	(1z6o_A:0.2944110000	1z6o_M:0.3383880000):0.0928780000):0.0047470600	(1bg7_A:0.0783140000	1r03_A:0.0140230000):0.0628491000):0.2107180000	((1eum_A:0.0375830000	1krq_A:0.0972350000):0.0496187000	(2jd7_A:0.0402900000	1vlg_A:0.1034100000):0.0558053000):0.0597397000):0.0219896000	3e6s_A:0.1884890000):0.0984106000):0.1281500000	1jgc_A:0.0900670000):0.0249182000	((1bcf_A:0.0000010000	3e1q_A:0.0000010000):0.0474935000	2fkz_A:0.0244920000):0.0184870000):0.2286500000	1nfv_A:0.2107210000):0.0760279000	(1otk_A:0.8614750000	(((((((1oqu_A:0.1514550000	1uzr_A:0.0337880000):0.0661992000	1r2f_A:0.0398340000):0.2116910000	1mxr_A:0.4533550000):0.0639308000	(1jk0_A:0.3138210000	(2uw2_A:0.0202800000	1w68_A:0.1589570000):0.1149130000):0.3248400000):0.1520250000	3ee4_A:0.5249830000):0.2080770000	(((2uw1_A:0.0000020000	2uw1_B:0.0000010000):0.0395631000	1afr_A:0.0340590000):0.6742070000	1za0_A:0.8313240000):0.3550350000):0.0289262000	(((2inc_B:0.4629660000	2inp_C:0.5656920000):0.1759600000	1mty_B:0.6193700000):0.0760927000	(1mty_D:0.4924140000	3dhg_A:0.7016880000):0.1610400000):0.7227360000):0.4144160000):0.4634630000):0.2777890000):0.0129484000):0.0465031000):0.0741919000);
(1ji5_A:0.0626470000	(1jig_A:0.0500060000	1n1q_A:0.1066030000):0.0000025571	(((2chp_A:0.1078490000	((((1dps_A:0.0000010000	1jts_A:0.0000010000):0.1734440000	(1o9r_A:0.1519700000	1uvh_A:0.2928040000):0.1234160000):0.1332070000	(1tjo_A:0.0000010000	1tk6_A:0.0000010000):0.2347590000):0.1315440000	((((2fzf_A:0.5993710000	(1lko_A:0.4538670000	(1yuz_A:0.8615780000	3qhb_A:0.4744680000):0.0931229000):0.2095660000):0.4132600000	(((((((1lb3_A:0.1096240000	2za7_A:0.0131610000):0.0788772000	(1z6o_A:0.3124530000	1z6o_M:0.3646230000):0.0890752000):0.0549690000	1bg7_A:0.0332110000):0.0580445000	1r03_A:0.0000020000):0.0871599000	(1otk_A:1.0432680000	(((((((1oqu_A:0.1610130000	1uzr_A:0.0269200000):0.0453981000	1r2f_A:0.0445270000):0.2066780000	1mxr_A:0.4322310000):0.0752079000	(1jk0_A:0.1692470000	(2uw2_A:0.0738610000	1w68_A:0.0616360000):0.1410260000):0.3276180000):0.1593060000	3ee4_A:0.5304020000):0.0837950000	(((2uw1_A:0.0000020000	2uw1_B:0.0000020000):0.1045810000	1afr_A:0.0664890000):0.7977650000	1za0_A:0.5970820000):0.2465860000):0.1360550000	((2inc_B:0.4818760000	2inp_C:0.4939850000):0.0561200000	(1mty_B:0.5387760000	(1mty_D:0.6758630000	3dhg_A:0.3864970000):0.2920760000):0.1270610000):0.6280720000):0.2625670000):0.5518580000):0.1644980000	((1eum_A:0.0572400000	1krq_A:0.1512380000):0.0580597000	(2jd7_A:0.1138780000	1vlg_A:0.1742820000):0.0296272000):0.0654275000):0.0193225000	3e6s_A:0.2275660000):0.1084070000):0.0800198000	(((1bcf_A:0.0000010000	3e1q_A:0.0000010000):0.0477215000	2fkz_A:0.0482930000):0.0105342000	1jgc_A:0.0558300000):0.0761739000):0.2535200000	1nfv_A:0.2244090000):0.2180720000):0.0544497000):0.0438353000	2vzb_A:0.3268430000):0.0135674000	(((1qgh_A:0.1469720000	1ji4_A:0.1120760000):0.0432676000	2fjc_A:0.0986560000):0.0597064000	2ux1_A:0.1461630000):0.0829127000):0.0711106000);
(1ji5_A:0.1309400000	(1jig_A:0.0380270000	(((2chp_A:0.1632610000	2vzb_A:0.2252910000):0.0682371000	((1qgh_A:0.1887560000	2ux1_A:0.0552820000):0.1556520000	((((((1dps_A:0.0000020000	1jts_A:0.0000020000):0.0769364000	1o9r_A:0.1414800000):0.1604100000	1uvh_A:0.3505220000):0.0787499000	(1tjo_A:0.0000020000	1tk6_A:0.0000020000):0.1455760000):0.1544480000	((((2fzf_A:0.4622080000	((1lko_A:0.3448960000	3qhb_A:0.5616060000):0.1591210000	1yuz_A:0.3356020000):0.2232030000):0.3983150000	(((((((((1lb3_A:0.0838370000	2za7_A:0.0351450000):0.0640172000	(1bg7_A:0.0140340000	1r03_A:0.0627840000):0.0116043000):0.0799818000	1z6o_A:0.3357760000):0.0898989000	1z6o_M:0.1855810000):0.1833520000	2jd7_A:0.0615760000):0.0000020846	1krq_A:0.1272810000):0.0707906000	1eum_A:0.0569680000):0.0015749400	1vlg_A:0.1667980000):0.1131340000	3e6s_A:0.1888810000):0.0899674000):0.0337019000	(((1bcf_A:0.0000020000	3e1q_A:0.0000020000):0.0354427000	1jgc_A:0.0761390000):0.0000020096	2fkz_A:0.0542200000):0.0777344000):0.0879483000	1nfv_A:0.2381410000):0.2100950000):0.0409619000	(1otk_A:0.8556390000	((((((((1oqu_A:0.1408360000	1uzr_A:0.0248050000):0.0551792000	1r2f_A:0.0669200000):0.3154430000	1mxr_A:0.3369380000):0.1397670000	(1jk0_A:0.2124800000	(2uw2_A:0.0790380000	1w68_A:0.0720440000):0.1835260000):0.3012570000):0.3140780000	3ee4_A:0.3429380000):0.3603540000	(((2inc_B:0.4271870000	2inp_C:0.4934970000):0.1684980000	1mty_B:0.4370680000):0.2164440000	(1mty_D:0.4458760000	3dhg_A:0.5359180000):0.2280550000):0.7196020000):0.2211020000	((2uw1_A:0.0052630000	2uw1_B:0.0000020000):0.1037500000	1afr_A:0.0721020000):0.7044570000):0.1493180000	1za0_A:0.7697320000):0.1762020000):0.3981700000):0.0000028229):0.0186441000):0.0437705000	(1ji4_A:0.1564590000	2fjc_A:0.1338930000):0.0665101000):0.0500327000):0.0000022317	1n1q_A:0.1174670000);
(1ji5_A:0.1625340000	1jig_A:0.0556430000	(1n1q_A:0.0625040000	((((2chp_A:0.1426350000	(2vzb_A:0.1630040000	(1otk_A:1.0302960000	((((((1oqu_A:0.1368210000	1uzr_A:0.0346450000):0.0697810000	1r2f_A:0.0111450000):0.2589630000	(1mxr_A:0.3431390000	(1jk0_A:0.1517620000	(2uw2_A:0.1075650000	1w68_A:0.0829220000):0.1460250000):0.3143160000):0.0691547000):0.3501120000	(((2uw1_A:0.0000020000	2uw1_B:0.0000020000):0.0326103000	1afr_A:0.1117150000):0.6036540000	1za0_A:0.8448180000):0.3583390000):0.1222950000	3ee4_A:0.2620630000):0.0997164000	((((2inc_B:0.6138850000	2inp_C:0.5033490000):0.1785410000	1mty_B:0.5328490000):0.1533500000	3dhg_A:0.5055670000):0.1186570000	1mty_D:0.4156820000):0.9732790000):0.2356940000):0.5865640000):0.1784840000):0.0448993000	(((((1dps_A:0.0000010000	1jts_A:0.0000010000):0.1843430000	1o9r_A:0.2531220000):0.1261790000	(1tjo_A:0.0000010000	1tk6_A:0.0000010000):0.2163780000):0.0838184000	1uvh_A:0.3432560000):0.0995052000	((((((((2fzf_A:0.4583040000	1yuz_A:0.7958500000):0.1156530000	1lko_A:0.4397150000):0.1457610000	3qhb_A:0.4424060000):0.4254020000	(((((((1lb3_A:0.0739660000	1z6o_A:0.4711210000):0.0527647000	2za7_A:0.0592930000):0.1021400000	1z6o_M:0.4759570000):0.0138034000	1bg7_A:0.0160290000):0.0934412000	1r03_A:0.0000020000):0.1887930000	3e6s_A:0.2780540000):0.0099534700	((1eum_A:0.0200330000	1krq_A:0.1553630000):0.0646033000	(2jd7_A:0.0992570000	1vlg_A:0.1846460000):0.0166405000):0.0541741000):0.0664569000):0.1208090000	1jgc_A:0.0610460000):0.0388011000	(1bcf_A:0.0000010000	3e1q_A:0.0000010000):0.0200420000):0.0151698000	2fkz_A:0.0425560000):0.2595790000	1nfv_A:0.2138830000):0.0665443000):0.0852052000):0.0241759000	((1qgh_A:0.1753030000	2ux1_A:0.1555420000):0.0861739000	2fjc_A:0.0857760000):0.0942465000):0.0375927000	1ji4_A:0.1004130000):0.1051010000):0.0132934000);
(1ji5_A:0.0528120000	1jig_A:0.0346510000	(1n1q_A:0.1454170000	((((2chp_A:0.1907690000	2vzb_A:0.2955420000):0.0709978000	((((1dps_A:0.0000010000	1jts_A:0.0000010000):0.1368380000	1o9r_A:0.1427860000):0.1351590000	(1tjo_A:0.0000010000	1tk6_A:0.0000010000):0.1981190000):0.1230980000	1uvh_A:0.3624940000):0.1797590000):0.0597889000	(((((2fzf_A:0.4571380000	(1lko_A:0.3567360000	(1yuz_A:0.4587980000	3qhb_A:0.5354750000):0.1629940000):0.3093270000):0.2586240000	(((((1lb3_A:0.0757680000	2za7_A:0.0469550000):0.1032380000	(1bg7_A:0.0192280000	(1z6o_A:0.3687550000	1z6o_M:0.2486140000):0.1556410000):0.0239415000):0.0524175000	1r03_A:0.0024600000):0.2440420000	3e6s_A:0.1468090000):0.0469701000	((1eum_A:0.0226260000	1krq_A:0.1757370000):0.0380854000	(2jd7_A:0.0551060000	1vlg_A:0.1594050000):0.0464129000):0.0871338000):0.0880609000):0.2185930000	(((1bcf_A:0.0000010000	3e1q_A:0.0000010000):0.0365192000	2fkz_A:0.0347750000):0.0013119200	1jgc_A:0.1022690000):0.0519881000):0.0814158000	1nfv_A:0.2501140000):0.0891356000	(1otk_A:1.0555000000	(((((((1oqu_A:0.1250650000	1uzr_A:0.0121830000):0.0880534000	1r2f_A:0.0338080000):0.2800440000	1mxr_A:0.4362010000):0.1388570000	(1jk0_A:0.2446380000	(2uw2_A:0.0636690000	1w68_A:0.1144680000):0.1349280000):0.2751770000):0.3614900000	(((2uw1_A:0.0000020000	2uw1_B:0.0000010000):0.0522825000	1afr_A:0.1054510000):0.5883500000	1za0_A:0.5794980000):0.3950550000):0.0757433000	(((2inc_B:0.5372150000	2inp_C:0.4884150000):0.1719220000	1mty_B:0.3614530000):0.2750340000	(1mty_D:0.4171260000	3dhg_A:0.6421840000):0.0855163000):1.0176600000):0.0542713000	3ee4_A:0.3212160000):0.6122960000):0.3934090000):0.1719730000):0.0000029608	((1qgh_A:0.1686730000	2ux1_A:0.2406430000):0.1215750000	(1ji4_A:0.1547480000	2fjc_A:0.1210140000):0.0770102000):0.0531810000):0.0936702000):0.0000022784);
(1ji5_A:0.0287130000	(1jig_A:0.0402410000	((2chp_A:0.1766790000	(1ji4_A:0.0676220000	2fjc_A:0.1455880000):0.0699131000):0.0615633000	((1qgh_A:0.0813290000	(2ux1_A:0.1515170000	((((1dps_A:0.0000010000	1jts_A:0.0000010000):0.1056910000	1o9r_A:0.0938560000):0.0543144000	1uvh_A:0.3870780000):0.1180800000	(1tjo_A:0.0000010000	1tk6_A:0.0000010000):0.1842990000):0.1078910000):0.0655663000):0.0593249000	((2fzf_A:0.6448520000	((((((1bcf_A:0.0000010000	3e1q_A:0.0000010000):0.0597802000	1nfv_A:0.3595560000):0.0407559000	2fkz_A:0.0233480000):0.0100231000	1jgc_A:0.0542850000):0.0573362000	((((((1lb3_A:0.0717020000	2za7_A:0.0613410000):0.0958147000	1bg7_A:0.0367510000):0.0522869000	1r03_A:0.0000030000):0.0310461000	(1z6o_A:0.3650060000	1z6o_M:0.2955840000):0.1560850000):0.1422660000	(((1eum_A:0.0919030000	(2jd7_A:0.0733210000	1vlg_A:0.0965050000):0.0420656000):0.0448222000	1krq_A:0.0943780000):0.1205960000	3e6s_A:0.0920160000):0.0593018000):0.0442690000	(1otk_A:0.8170700000	(((((1oqu_A:0.1421830000	1r2f_A:0.0722840000):0.0459881000	1uzr_A:0.0261980000):0.3093030000	(1mxr_A:0.3263730000	(1jk0_A:0.2204810000	(2uw2_A:0.0468590000	1w68_A:0.0986410000):0.0910342000):0.2590710000):0.1195710000):0.1166110000	3ee4_A:0.5782060000):0.2055070000	(((2inc_B:0.5021130000	2inp_C:0.3976750000):0.1501470000	(1mty_B:0.4718310000	(1mty_D:0.4901080000	3dhg_A:0.6338120000):0.3169810000):0.0418247000):0.7093830000	(((2uw1_A:0.0030560000	2uw1_B:0.0000020000):0.0110341000	1afr_A:0.0786150000):0.7570150000	1za0_A:0.4581150000):0.3263630000):0.0000025464):0.4763010000):0.7239490000):0.1440040000):0.0924561000	(1lko_A:0.3141360000	(1yuz_A:0.5440060000	3qhb_A:0.3442650000):0.0533837000):0.1660410000):0.1948910000):0.1574160000	2vzb_A:0.0794490000):0.1217040000):0.0510711000):0.0868518000):0.0000023843	1n1q_A:0.1346950000);
(1ji5_A:0.0994470000	1jig_A:0.0295930000	(1n1q_A:0.1338110000	((2chp_A:0.1055610000	2vzb_A:0.4208880000):0.1054530000	((((1qgh_A:0.2644510000	2ux1_A:0.1279410000):0.0807385000	2fjc_A:0.0918790000):0.0359284000	1ji4_A:0.1798090000):0.0123376000	(((((1dps_A:0.0000010000	1jts_A:0.0000010000):0.2558360000	1o9r_A:0.0923650000):0.1250370000	1uvh_A:0.3763470000):0.0896433000	(1tjo_A:0.0000010000	1tk6_A:0.0000010000):0.2217300000):0.1795500000	(((((((((2fzf_A:0.4044760000	((1lko_A:0.3013430000	3qhb_A:0.5021850000):0.1037590000	1yuz_A:0.4673990000):0.3677480000):0.2876470000	(1krq_A:0.1157680000	2jd7_A:0.0841360000):0.0060790300):0.0566699000	1eum_A:0.0635060000):0.0710346000	1vlg_A:0.1662940000):0.0411275000	(((1lb3_A:0.0840170000	2za7_A:0.0512030000):0.0868347000	(1bg7_A:0.0246550000	(1z6o_A:0.3179520000	1z6o_M:0.3685220000):0.1524100000):0.0270238000):0.0433152000	1r03_A:0.0000020000):0.2146420000):0.0161373000	3e6s_A:0.2750050000):0.2574880000	(((1bcf_A:0.0000010000	3e1q_A:0.0000010000):0.0622092000	2fkz_A:0.0569480000):0.0121231000	1jgc_A:0.1043680000):0.0577766000):0.1549990000	(1otk_A:0.9254820000	(((((((1oqu_A:0.1295880000	1uzr_A:0.0158210000):0.0586692000	1r2f_A:0.0642610000):0.3237430000	1mxr_A:0.4165740000):0.1451780000	(1jk0_A:0.1794450000	(2uw2_A:0.0810380000	1w68_A:0.0698930000):0.1704990000):0.2751970000):0.1647510000	3ee4_A:0.4324640000):0.2370930000	(((2uw1_A:0.0000020000	2uw1_B:0.0000010000):0.0637810000	1afr_A:0.0866380000):0.6119220000	1za0_A:0.7023970000):0.2333620000):0.0467598000	(((2inc_B:0.4700270000	2inp_C:0.5211770000):0.1773110000	1mty_B:0.5643020000):0.3145400000	(1mty_D:0.4569580000	3dhg_A:0.7147920000):0.0513325000):0.8070520000):0.3683920000):0.6013970000):0.0673557000	1nfv_A:0.2376390000):0.0767736000):0.0454517000):0.0000020049):0.0888770000):0.0197076000);
(1ji5_A:0.1233830000	((1jig_A:0.0479560000	(1ji4_A:0.2018230000	2fjc_A:0.1533010000):0.0826326000):0.0513798000	1n1q_A:0.1137480000):0.0329287000	((2chp_A:0.1329190000	(((((1dps_A:0.0000010000	1jts_A:0.0000010000):0.2021970000	1o9r_A:0.1527110000):0.1270910000	1uvh_A:0.3680960000):0.1017230000	(1tjo_A:0.0000010000	1tk6_A:0.0000010000):0.3612000000):0.0675653000	(((((2fzf_A:0.7782190000	((((1lb3_A:0.0760460000	(2za7_A:0.0469710000	(1bg7_A:0.0549770000	1r03_A:0.0332960000):0.0758487000):0.0248161000):0.0700865000	1z6o_A:0.3466090000):0.1441060000	1z6o_M:0.3601000000):0.1406860000	(((1eum_A:0.0644310000	(1krq_A:0.1538490000	2jd7_A:0.0751540000):0.0397948000):0.0500389000	3e6s_A:0.2802240000):0.0840374000	1vlg_A:0.2377390000):0.0228092000):0.1784890000):0.0265076000	(((1bcf_A:0.0000010000	3e1q_A:0.0000010000):0.0025678900	2fkz_A:0.0314750000):0.0112132000	1jgc_A:0.0731660000):0.1512950000):0.1953480000	1nfv_A:0.1600890000):0.1199670000	(1otk_A:0.8486200000	((((((((1oqu_A:0.1627310000	1uzr_A:0.0408570000):0.0815694000	1r2f_A:0.0036120000):0.2753550000	1mxr_A:0.4167530000):0.1475360000	(1jk0_A:0.1582130000	(2uw2_A:0.0701740000	1w68_A:0.0906020000):0.1557500000):0.1827120000):0.2209740000	((2inc_B:0.4409970000	(2inp_C:0.6033390000	1mty_B:0.5675300000):0.2070930000):0.1857310000	(1mty_D:0.4630030000	3dhg_A:0.5719780000):0.0834195000):0.6394920000):0.1484760000	3ee4_A:0.3908620000):0.4347380000	1za0_A:0.5595560000):0.0920621000	((2uw1_A:0.0055810000	2uw1_B:0.0000010000):0.0434821000	1afr_A:0.0714460000):0.6382820000):0.6393860000):0.5565250000):0.0682624000	(1lko_A:0.3049470000	(1yuz_A:0.6694240000	3qhb_A:0.3930900000):0.2836080000):0.2673560000):0.1489070000):0.0260596000):0.0179995000	((1qgh_A:0.1441340000	2ux1_A:0.2567540000):0.0943793000	2vzb_A:0.3089230000):0.0145185000):0.0587786000);
(1ji5_A:0.1269630000	1jig_A:0.0796110000	(1n1q_A:0.1337090000	((((2chp_A:0.1276470000	((((1dps_A:0.0000010000	1jts_A:0.0000010000):0.1048940000	1o9r_A:0.1151840000):0.1241050000	1uvh_A:0.3701810000):0.1498950000	(1tjo_A:0.0000010000	1tk6_A:0.0000010000):0.1632740000):0.1701280000):0.0209969000	2vzb_A:0.3443220000):0.0344944000	((1qgh_A:0.1309770000	2ux1_A:0.1497950000):0.1541880000	(((((((((2fzf_A:0.4162720000	2jd7_A:0.0454690000):0.0154000000	1vlg_A:0.1811810000):0.0573891000	(1eum_A:0.0594760000	1krq_A:0.1297070000):0.0610280000):0.0624198000	3e6s_A:0.2606940000):0.0379897000	((((1lb3_A:0.1419530000	2za7_A:0.0539740000):0.0339249000	(1z6o_A:0.4480440000	1z6o_M:0.1946950000):0.1095530000):0.0681635000	1bg7_A:0.0188150000):0.0430098000	1r03_A:0.0001210000):0.1329340000):0.1815790000	((1lko_A:0.3759030000	1yuz_A:0.3649220000):0.0657576000	3qhb_A:0.3849460000):0.4552830000):0.0636248000	((1bcf_A:0.0000010000	3e1q_A:0.0000010000):0.0533111000	(2fkz_A:0.0000020000	1jgc_A:0.0985440000):0.0069704100):0.0902603000):0.0916668000	(1otk_A:1.0348750000	(((((((1oqu_A:0.1191960000	1r2f_A:0.0665520000):0.0231921000	1uzr_A:0.0000030000):0.3597860000	1mxr_A:0.4339930000):0.1281550000	(1jk0_A:0.2386420000	(2uw2_A:0.0418260000	1w68_A:0.0968920000):0.1620990000):0.3039120000):0.2135980000	(((2uw1_A:0.0028120000	2uw1_B:0.0000010000):0.0598543000	1afr_A:0.0921550000):0.6935410000	1za0_A:0.5077410000):0.4062590000):0.0552977000	(((2inc_B:0.3982290000	2inp_C:0.5468440000):0.2354370000	1mty_B:0.5052560000):0.1765360000	(1mty_D:0.4806340000	3dhg_A:0.6696380000):0.1347180000):0.7130110000):0.0622119000	3ee4_A:0.4120040000):0.4047240000):0.2535710000):0.1236870000	1nfv_A:0.2607900000):0.0428263000):0.0096928700):0.0773760000	(1ji4_A:0.0530300000	2fjc_A:0.1695890000):0.0553759000):0.0844705000):0.0103143000);
(1ji5_A:0.1216360000	(1jig_A:0.0112660000	1n1q_A:0.0744520000):0.0000026084	((2chp_A:0.1898650000	2vzb_A:0.2875790000):0.0650269000	((((1qgh_A:0.2002560000	2ux1_A:0.1985790000):0.0854262000	2fjc_A:0.1664040000):0.0396733000	1ji4_A:0.1327560000):0.0256538000	(((((1dps_A:0.0000010000	1jts_A:0.0000010000):0.0985231000	1o9r_A:0.1634120000):0.1138930000	1uvh_A:0.3748730000):0.1088040000	(1tjo_A:0.0000010000	1tk6_A:0.0000010000):0.1171730000):0.1703890000	(((((((((2fzf_A:0.2988450000	((1lko_A:0.3137100000	1yuz_A:0.4907770000):0.0364144000	3qhb_A:0.6286510000):0.1563590000):0.2599390000	2jd7_A:0.0536060000):0.0559346000	1krq_A:0.1091460000):0.0576785000	1eum_A:0.0909550000):0.0367146000	1vlg_A:0.2163850000):0.0396120000	(((((1lb3_A:0.0768180000	2za7_A:0.0571890000):0.0575863000	(1z6o_A:0.4082160000	1z6o_M:0.3016620000):0.1457730000):0.0279377000	1bg7_A:0.0128190000):0.0823251000	1r03_A:0.0000020000):0.2031720000	3e6s_A:0.1953480000):0.0189137000):0.2319060000	(((1bcf_A:0.0000010000	3e1q_A:0.0000010000):0.0436590000	2fkz_A:0.0086780000):0.0221129000	1jgc_A:0.0801020000):0.0914644000):0.2700620000	1nfv_A:0.2038790000):0.0933281000	(1otk_A:0.8084920000	(((((((1oqu_A:0.1959580000	1uzr_A:0.0227980000):0.0573040000	1r2f_A:0.0442030000):0.3469830000	1mxr_A:0.3126140000):0.1212320000	3ee4_A:0.4998030000):0.1347780000	(1jk0_A:0.1702080000	(2uw2_A:0.0681230000	1w68_A:0.1573010000):0.1239200000):0.2083900000):0.1202610000	((2inc_B:0.5246470000	(2inp_C:0.5300180000	1mty_B:0.3929780000):0.1252000000):0.1796830000	(1mty_D:0.5190800000	3dhg_A:0.5313550000):0.1093410000):0.6486230000):0.4000980000	(((2uw1_A:0.0027390000	2uw1_B:0.0000010000):0.0548624000	1afr_A:0.0700260000):0.5448540000	1za0_A:0.7021160000):0.0454693000):0.2821250000):0.8811020000):0.0404233000):0.0592276000):0.0000027978):0.1065920000);
(1ji5_A:0.1333370000	1jig_A:0.0534650000	(1n1q_A:0.2375300000	(((2chp_A:0.1239580000	2vzb_A:0.3454180000):0.0743700000	((1qgh_A:0.1356380000	2ux1_A:0.1832450000):0.2415860000	((((1dps_A:0.0000010000	1jts_A:0.0000010000):0.1447350000	(1o9r_A:0.2543500000	(1tjo_A:0.0000010000	1tk6_A:0.0000010000):0.2192370000):0.0154709000):0.1543270000	1uvh_A:0.4515430000):0.0645389000	(((((((2fzf_A:0.5381250000	1lko_A:0.3143980000):0.1804550000	1yuz_A:0.6590240000):0.0824885000	3qhb_A:0.4112330000):0.2133610000	(((1bcf_A:0.0000010000	3e1q_A:0.0000010000):0.0468216000	2fkz_A:0.0546370000):0.0158477000	1jgc_A:0.0394190000):0.0259846000):0.0480448000	(((((((1lb3_A:0.1475690000	2za7_A:0.0586250000):0.1023290000	(1bg7_A:0.0047010000	(1z6o_A:0.4435610000	1z6o_M:0.3386800000):0.1062190000):0.0432830000):0.0305779000	1r03_A:0.0000020000):0.1641660000	3e6s_A:0.2174560000):0.0723368000	1krq_A:0.1208920000):0.0095545800	(2jd7_A:0.1001510000	1vlg_A:0.1539390000):0.0693147000):0.0685027000	1eum_A:0.0260620000):0.1515430000):0.1766320000	1nfv_A:0.2372710000):0.0406931000	(1otk_A:0.9245530000	(((((((1oqu_A:0.1090580000	1r2f_A:0.0945330000):0.0238212000	1uzr_A:0.0000030000):0.2601920000	1mxr_A:0.3626690000):0.1092180000	(1jk0_A:0.2305630000	(2uw2_A:0.0446060000	1w68_A:0.1006980000):0.1464720000):0.2887690000):0.1790900000	3ee4_A:0.4218930000):0.3187380000	(((2uw1_A:0.0030320000	2uw1_B:0.0000010000):0.0616715000	1afr_A:0.1067730000):0.6482180000	1za0_A:0.5853280000):0.2596730000):0.0714971000	((2inc_B:0.5399820000	(1mty_D:0.7200080000	3dhg_A:0.4879470000):0.3154630000):0.0639661000	(2inp_C:0.5372110000	1mty_B:0.4869250000):0.1464870000):0.6943630000):0.0000026131):0.8163310000):0.0555876000):0.1089800000):0.0345912000):0.0199138000	(1ji4_A:0.0980940000	2fjc_A:0.2083680000):0.0404020000):0.0480067000):0.0117286000);
(1ji5_A:0.0645850000	((1jig_A:0.0805910000	((1n1q_A:0.0931540000	1ji4_A:0.1563540000):0.0396228000	((1qgh_A:0.2141320000	2ux1_A:0.1481980000):0.0668470000	2fjc_A:0.1957250000):0.0730505000):0.0269076000):0.0488393000	(2chp_A:0.0980070000	(((((1dps_A:0.0000010000	1jts_A:0.0000010000):0.1317770000	1uvh_A:0.3458450000):0.0423433000	1o9r_A:0.1646800000):0.2562220000	(1tjo_A:0.0000010000	1tk6_A:0.0000010000):0.2098600000):0.1509690000	(((2fzf_A:0.6464620000	(1lko_A:0.1811940000	(1yuz_A:0.3571180000	3qhb_A:0.6814280000):0.2988180000):0.3032150000):0.2187910000	((((1bcf_A:0.0000010000	3e1q_A:0.0000010000):0.0847604000	2fkz_A:0.0281570000):0.0475426000	1jgc_A:0.0321840000):0.1077210000	((((((1lb3_A:0.0987020000	2za7_A:0.0306280000):0.0532650000	(1bg7_A:0.0360430000	1r03_A:0.1033740000):0.0402357000):0.0967545000	(1z6o_A:0.3882120000	1z6o_M:0.3320360000):0.1297850000):0.1910350000	(1krq_A:0.0901510000	3e6s_A:0.2810990000):0.1265830000):0.0000023045	(2jd7_A:0.0780700000	1vlg_A:0.1160400000):0.0100072000):0.0843452000	1eum_A:0.0405190000):0.1649320000):0.0540154000):0.0468931000	1nfv_A:0.3284000000):0.2043050000):0.0660688000):0.0498403000):0.0445573000	(2vzb_A:0.2447810000	((1otk_A:1.2635570000	(((2uw1_A:0.0027190000	2uw1_B:0.0000020000):0.0240948000	1afr_A:0.0992210000):0.5719190000	1za0_A:0.6432420000):0.1781230000):0.1323760000	(((((1oqu_A:0.1066030000	1uzr_A:0.0332380000):0.0618770000	1r2f_A:0.0603840000):0.3225640000	1mxr_A:0.3346000000):0.1052190000	((1jk0_A:0.2286850000	(2uw2_A:0.1049060000	1w68_A:0.0722460000):0.0828949000):0.2085130000	((2inc_B:0.4749390000	(2inp_C:0.4665940000	1mty_B:0.4186770000):0.2646810000):0.0763828000	(1mty_D:0.6184040000	3dhg_A:0.4667050000):0.1254850000):0.5072890000):0.1437500000):0.1727900000	3ee4_A:0.4238570000):0.2323620000):0.7867040000):0.1159200000);
(1ji5_A:0.0716710000	1jig_A:0.0940160000	(1n1q_A:0.1130380000	((((2chp_A:0.0755850000	(((2fzf_A:0.3815380000	((1lko_A:0.2854250000	3qhb_A:0.4689300000):0.1136170000	1yuz_A:0.5346590000):0.3252510000):0.2886540000	(((((((1lb3_A:0.1120990000	2za7_A:0.0713730000):0.1612550000	(1bg7_A:0.0186260000	1r03_A:0.0822570000):0.0468181000):0.0662237000	(1z6o_A:0.3331180000	1z6o_M:0.3524690000):0.1202780000):0.2128570000	(2jd7_A:0.0739440000	1vlg_A:0.1713820000):0.0593644000):0.0033539200	1krq_A:0.1773770000):0.0761568000	1eum_A:0.0711750000):0.1026090000	3e6s_A:0.2340760000):0.0788882000):0.0987999000	((((1bcf_A:0.0000010000	3e1q_A:0.0000010000):0.0653356000	1jgc_A:0.1209590000):0.0000021249	2fkz_A:0.0475240000):0.1492260000	1nfv_A:0.2655260000):0.0170557000):0.2311550000):0.0336544000	((((1dps_A:0.0000010000	1jts_A:0.0000010000):0.1810020000	1o9r_A:0.1006290000):0.0993727000	1uvh_A:0.3379640000):0.0822808000	(1tjo_A:0.0000010000	1tk6_A:0.0000010000):0.3170460000):0.1409940000):0.0000023793	((1qgh_A:0.1530690000	2ux1_A:0.1501760000):0.0931387000	(2vzb_A:0.0188980000	(1otk_A:1.2230110000	((((((1oqu_A:0.1631050000	1r2f_A:0.0888270000):0.0325904000	1uzr_A:0.0000020000):0.2854300000	(1mxr_A:0.4420100000	3ee4_A:0.7336290000):0.0810134000):0.1079160000	(1jk0_A:0.2497770000	(2uw2_A:0.0753180000	1w68_A:0.0827070000):0.1196450000):0.2888770000):0.1549670000	(((2uw1_A:0.0027610000	2uw1_B:0.0000010000):0.0776311000	1afr_A:0.0785780000):0.6084920000	1za0_A:0.7780750000):0.3271450000):0.2471130000	(((2inc_B:0.6189210000	2inp_C:0.4469390000):0.1808880000	1mty_B:0.4285950000):0.1656060000	(1mty_D:0.4747010000	3dhg_A:0.5205110000):0.2251630000):0.4991390000):0.2828600000):0.6384830000):0.2637990000):0.0021379300):0.0408154000	(1ji4_A:0.1213150000	2fjc_A:0.1460210000):0.0493000000):0.0274680000):0.0261184000);
(1ji5_A:0.0998700000	1jig_A:0.0000030000	(1n1q_A:0.0927730000	((((2chp_A:0.1661780000	(((((1dps_A:0.0000020000	1jts_A:0.0000020000):0.1926440000	1uvh_A:0.3000000000):0.1081370000	1o9r_A:0.1738610000):0.1921550000	(1tjo_A:0.0000020000	1tk6_A:0.0000020000):0.2247960000):0.1809530000	(((((2fzf_A:0.5704200000	(1lko_A:0.4747660000	(1yuz_A:0.3859000000	3qhb_A:0.5075070000):0.0180904000):0.2744390000):0.1842150000	((((((((1lb3_A:0.0709070000	2za7_A:0.0400450000):0.0692991000	(1bg7_A:0.0125760000	1r03_A:0.0756280000):0.0520721000):0.0783426000	(1z6o_A:0.3367380000	1z6o_M:0.2476150000):0.1377010000):0.2490200000	1krq_A:0.1525400000):0.0101828000	2jd7_A:0.0258500000):0.0423290000	1eum_A:0.0332190000):0.0336091000	1vlg_A:0.1825900000):0.0823501000	3e6s_A:0.2156920000):0.0317315000):0.2023030000	(((1bcf_A:0.0000020000	3e1q_A:0.0000020000):0.0443922000	2fkz_A:0.0534160000):0.0447875000	1jgc_A:0.0706310000):0.1109480000):0.1522690000	1nfv_A:0.1136530000):0.1277660000	(1otk_A:0.7924220000	(((((((1oqu_A:0.1664310000	1uzr_A:0.0341530000):0.0618546000	1r2f_A:0.0385050000):0.2654810000	1mxr_A:0.4172320000):0.1873170000	(1jk0_A:0.1801250000	(2uw2_A:0.0823770000	1w68_A:0.0793340000):0.1530960000):0.2732260000):0.1629130000	3ee4_A:0.5394260000):0.1838900000	(((2uw1_A:0.0054620000	2uw1_B:0.0000020000):0.0801185000	1afr_A:0.0817070000):0.6054330000	1za0_A:0.7697870000):0.3386580000):0.2264250000	(((2inc_B:0.5399400000	2inp_C:0.5133870000):0.1762460000	(1mty_D:0.6978710000	3dhg_A:0.5917740000):0.2843400000):0.0352328000	1mty_B:0.5658640000):0.7097040000):0.2295110000):0.7964430000):0.1374130000):0.0448424000):0.0330901000	2vzb_A:0.4207520000):0.0074396700	(1qgh_A:0.1549250000	2ux1_A:0.0633320000):0.1195700000):0.0238548000	(1ji4_A:0.1102100000	2fjc_A:0.1323980000):0.0216260000):0.0920195000):0.0405986000);
(1ji5_A:0.0923400000	1jig_A:0.1032230000	(1n1q_A:0.1199490000	(((2chp_A:0.2597460000	(1ji4_A:0.1463420000	2fjc_A:0.2152580000):0.0441094000):0.0701767000	((1qgh_A:0.2473950000	2ux1_A:0.1247800000):0.1204410000	(((((((((2fzf_A:0.5502230000	((1lko_A:0.3874880000	3qhb_A:0.4078180000):0.2299320000	1yuz_A:0.5368740000):0.2161300000):0.3435060000	((1eum_A:0.1003230000	1krq_A:0.1515760000):0.0343271000	(2jd7_A:0.0659350000	1vlg_A:0.0985990000):0.0308323000):0.0527548000):0.0558595000	3e6s_A:0.1619830000):0.0168005000	((((1lb3_A:0.0907500000	2za7_A:0.0558710000):0.0759312000	(1z6o_A:0.4040640000	1z6o_M:0.3224040000):0.1335360000):0.0317579000	1bg7_A:0.0342120000):0.1051590000	1r03_A:0.0000020000):0.2043480000):0.2757550000	(1bcf_A:0.0000010000	3e1q_A:0.0000010000):0.0348489000):0.0060800800	2fkz_A:0.0382930000):0.0245345000	1jgc_A:0.1438650000):0.1693500000	1nfv_A:0.2188270000):0.2573620000	(1otk_A:0.8465160000	((((((((1oqu_A:0.1367760000	1uzr_A:0.0139910000):0.0500025000	1r2f_A:0.0811300000):0.3396830000	1mxr_A:0.3767900000):0.0665614000	(1jk0_A:0.1941520000	(2uw2_A:0.0235570000	1w68_A:0.1613530000):0.1075450000):0.3604060000):0.0801184000	3ee4_A:0.7692450000):0.2859710000	(((2inc_B:0.5119540000	2inp_C:0.3693640000):0.0911873000	1mty_B:0.4633530000):0.1489440000	(1mty_D:0.4885390000	3dhg_A:0.5374060000):0.1973580000):0.7120960000):0.1248330000	1za0_A:0.5613240000):0.2919780000	((2uw1_A:0.0029490000	2uw1_B:0.0000010000):0.0569082000	1afr_A:0.0857150000):0.6208620000):0.2820500000):0.4373730000):0.1634540000):0.0000024774):0.0000026910	(((((1dps_A:0.0000010000	1jts_A:0.0000010000):0.1268720000	1o9r_A:0.1711780000):0.1181620000	1uvh_A:0.3666430000):0.0983820000	(1tjo_A:0.0000010000	1tk6_A:0.0000010000):0.3398690000):0.1861580000	2vzb_A:0.3118580000):0.0518512000):0.1038850000):0.0000022736);
(1ji5_A:0.1093850000	(1jig_A:0.0627370000	1n1q_A:0.1797460000):0.0000022224	((((2chp_A:0.0922490000	((((1dps_A:0.0000010000	1jts_A:0.0000010000):0.1700400000	1o9r_A:0.1586710000):0.1831270000	1uvh_A:0.2789370000):0.1381250000	(1tjo_A:0.0000010000	1tk6_A:0.0000010000):0.2264270000):0.1572410000):0.0234210000	(((2fzf_A:0.5174280000	(1lko_A:0.2649510000	(1yuz_A:0.6220390000	3qhb_A:0.2771470000):0.2437360000):0.3836070000):0.2784400000	1nfv_A:0.1319430000):0.0391323000	(((1bcf_A:0.0000010000	3e1q_A:0.0000010000):0.0560948000	2fkz_A:0.0000020000):0.0162253000	(1jgc_A:0.0253620000	(((((((1lb3_A:0.1522570000	2za7_A:0.0427720000):0.0981111000	(1bg7_A:0.0387260000	(1z6o_A:0.4354970000	1z6o_M:0.2826470000):0.1568020000):0.0339906000):0.0725022000	1r03_A:0.0413210000):0.1815520000	3e6s_A:0.2780850000):0.1155940000	1krq_A:0.1328720000):0.0296782000	(2jd7_A:0.0873730000	1vlg_A:0.1652730000):0.0634552000):0.0352676000	1eum_A:0.0119860000):0.2587230000):0.0703698000):0.2075040000):0.1462890000):0.0479572000	((1qgh_A:0.1562460000	2ux1_A:0.1045590000):0.1500260000	(1ji4_A:0.2201370000	2fjc_A:0.1735960000):0.0268027000):0.0368066000):0.0000026142	(2vzb_A:0.0823320000	(1otk_A:0.8237240000	(((((((1oqu_A:0.1425220000	1r2f_A:0.0701600000):0.0368628000	1uzr_A:0.0000020000):0.2762030000	1mxr_A:0.3594180000):0.1297180000	(1jk0_A:0.1861570000	(2uw2_A:0.0263480000	1w68_A:0.0928050000):0.1508590000):0.1530920000):0.2239160000	3ee4_A:0.4760560000):0.1916860000	((2inc_B:0.4326060000	(2inp_C:0.4504760000	1mty_B:0.5691740000):0.2162830000):0.1857080000	(1mty_D:0.6215250000	3dhg_A:0.5717560000):0.2961890000):0.3691560000):0.3415760000	(((2uw1_A:0.0055780000	2uw1_B:0.0000010000):0.0535152000	1afr_A:0.0678200000):0.7821310000	1za0_A:0.6304850000):0.1579440000):0.3335060000):0.7195880000):0.1288630000):0.0694966000);
(1ji5_A:0.0758030000	(1jig_A:0.0778300000	1n1q_A:0.1440550000):0.0000022206	((((2chp_A:0.1126260000	2vzb_A:0.2312240000):0.0991860000	(1qgh_A:0.1700070000	2ux1_A:0.1698950000):0.1862600000):0.0000027166	(((((1dps_A:0.0000010000	1jts_A:0.0000010000):0.1354370000	1o9r_A:0.1422150000):0.0830736000	1uvh_A:0.4230520000):0.0589001000	(1tjo_A:0.0000010000	1tk6_A:0.0000010000):0.2164160000):0.1352160000	(((((2fzf_A:0.5192670000	((1lko_A:0.2232970000	1yuz_A:0.5884140000):0.1433440000	3qhb_A:0.5799520000):0.2253900000):0.2592750000	((((((((1lb3_A:0.0451090000	2za7_A:0.0682650000):0.1137490000	1bg7_A:0.0750620000):0.0611984000	1r03_A:0.0000030000):0.0660506000	(1z6o_A:0.2844920000	1z6o_M:0.3198000000):0.0755116000):0.2006890000	3e6s_A:0.1926040000):0.0645671000	1krq_A:0.1856210000):0.0260159000	(2jd7_A:0.0590000000	1vlg_A:0.1147100000):0.1066900000):0.0234604000	1eum_A:0.0242070000):0.1405700000):0.1118350000	(((1bcf_A:0.0000010000	3e1q_A:0.0000010000):0.0833359000	2fkz_A:0.0660540000):0.0369080000	1jgc_A:0.0833880000):0.0676928000):0.0755159000	1nfv_A:0.2615730000):0.1155740000	(1otk_A:1.0676490000	(((((1oqu_A:0.1407980000	1uzr_A:0.0404470000):0.0547291000	1r2f_A:0.0417020000):0.2402320000	(1mxr_A:0.5366160000	(1jk0_A:0.2197860000	(2uw2_A:0.0630660000	1w68_A:0.1149130000):0.1502850000):0.2086160000):0.1199370000):0.1164590000	3ee4_A:0.7168020000):0.1682640000	(((2inc_B:0.5851820000	(2inp_C:0.5164690000	1mty_B:0.5610900000):0.1451630000):0.1164250000	(1mty_D:0.4797450000	3dhg_A:0.6349310000):0.1012760000):0.7123910000	(((2uw1_A:0.0027680000	2uw1_B:0.0000010000):0.0154631000	1afr_A:0.0989260000):0.7720440000	1za0_A:0.5584730000):0.3064080000):0.0605521000):0.1462560000):0.6732580000):0.0477901000):0.0469944000):0.0449067000	(1ji4_A:0.1488760000	2fjc_A:0.0957020000):0.1245670000):0.0865721000);
(1ji5_A:0.0000020000	(1jig_A:0.0545660000	(1n1q_A:0.0912130000	(((2chp_A:0.0814990000	2vzb_A:0.2872850000):0.1149010000	(((2ux1_A:0.0811680000	(1otk_A:0.9410990000	(((((((1oqu_A:0.1175680000	1uzr_A:0.0175640000):0.0633246000	1r2f_A:0.0206500000):0.2608930000	(1jk0_A:0.1717840000	(2uw2_A:0.0466000000	1w68_A:0.1160810000):0.1701400000):0.3043020000):0.0569977000	1mxr_A:0.3905160000):0.1838380000	3ee4_A:0.4897310000):0.2902290000	(((2uw1_A:0.0000020000	2uw1_B:0.0000020000):0.0024301600	1afr_A:0.1400070000):0.7645560000	1za0_A:0.9149040000):0.0678696000):0.1612060000	(((2inc_B:0.4425110000	2inp_C:0.4736050000):0.1437040000	1mty_B:0.4170450000):0.1752260000	(1mty_D:0.6481970000	3dhg_A:0.5696260000):0.1183290000):0.5125150000):0.3161480000):0.8480460000):0.0000020993	((((1dps_A:0.0000010000	1jts_A:0.0000010000):0.1449990000	1o9r_A:0.1516270000):0.0918376000	1uvh_A:0.3021580000):0.1271930000	(1tjo_A:0.0000010000	1tk6_A:0.0000010000):0.2308580000):0.1191500000):0.0157601000	((((((2fzf_A:0.5047920000	(1lko_A:0.3404670000	(1yuz_A:0.5902090000	3qhb_A:0.4742760000):0.1290280000):0.1947980000):0.1806170000	(((1eum_A:0.0495580000	1krq_A:0.1204390000):0.0387278000	(2jd7_A:0.0369300000	1vlg_A:0.1130690000):0.0193311000):0.0343154000	3e6s_A:0.2937000000):0.0563921000):0.0265996000	((((1lb3_A:0.0818620000	2za7_A:0.0684000000):0.0933587000	(1z6o_A:0.3485510000	1z6o_M:0.2811150000):0.1434300000):0.0397517000	1bg7_A:0.0284780000):0.0837859000	1r03_A:0.0031430000):0.2137580000):0.1676790000	1jgc_A:0.0485430000):0.0222752000	((1bcf_A:0.0000010000	3e1q_A:0.0000010000):0.0483872000	2fkz_A:0.0385950000):0.0112253000):0.2401880000	1nfv_A:0.1733170000):0.1485600000):0.0729215000):0.0800173000	(1ji4_A:0.1100710000	2fjc_A:0.1268880000):0.0217662000):0.0266701000):0.0117832000):0.1648350000	1qgh_A:0.1661830000);
(1ji5_A:0.1652070000	1jig_A:0.0439040000	(1n1q_A:0.1060920000	((2chp_A:0.1117290000	((1qgh_A:0.1824740000	2ux1_A:0.1943770000):0.1913610000	(((((((1dps_A:0.0000010000	1jts_A:0.0000010000):0.1770430000	1o9r_A:0.1060260000):0.1032620000	1uvh_A:0.3127840000):0.0907830000	(1tjo_A:0.0000010000	1tk6_A:0.0000010000):0.2110380000):0.1465190000	(1otk_A:0.8665890000	(((((((1oqu_A:0.1459370000	1uzr_A:0.0190020000):0.1000700000	1r2f_A:0.0145210000):0.3347000000	1mxr_A:0.4713580000):0.1104230000	(1jk0_A:0.2239750000	(2uw2_A:0.0460590000	1w68_A:0.0868370000):0.1084810000):0.2998480000):0.2027450000	3ee4_A:0.4595520000):0.2238200000	(((2uw1_A:0.0000020000	2uw1_B:0.0000010000):0.0546739000	1afr_A:0.0489780000):0.6478650000	1za0_A:0.4989770000):0.3322000000):0.1402900000	((2inc_B:0.4631380000	2inp_C:0.4240570000):0.1249720000	(1mty_B:0.6333360000	(1mty_D:0.5306400000	3dhg_A:0.5965980000):0.1904500000):0.1465080000):0.7237780000):0.4319950000):0.7189750000):0.0343116000	((((((((2fzf_A:0.3650360000	((1lko_A:0.3449660000	1yuz_A:0.6329830000):0.0672549000	3qhb_A:0.4341820000):0.3287080000):0.3106990000	2jd7_A:0.0600600000):0.0179968000	1vlg_A:0.2011180000):0.0373649000	(1eum_A:0.0722840000	1krq_A:0.1627130000):0.0214598000):0.0864687000	((((1lb3_A:0.0621830000	2za7_A:0.0426730000):0.0500376000	(1z6o_A:0.3426620000	1z6o_M:0.2382650000):0.0655216000):0.0518096000	1bg7_A:0.0167960000):0.0818165000	1r03_A:0.0000020000):0.2080660000):0.0203947000	3e6s_A:0.2146280000):0.1309500000	(((1bcf_A:0.0000010000	3e1q_A:0.0000010000):0.0663363000	2fkz_A:0.0171810000):0.0212336000	1jgc_A:0.0792720000):0.0751090000):0.2233600000	1nfv_A:0.2775550000):0.1435530000):0.0365856000	2vzb_A:0.2862170000):0.0103946000):0.0425794000):0.0522320000	(1ji4_A:0.0751280000	2fjc_A:0.1916690000):0.0571523000):0.0552882000):0.0096201600);
(1ji5_A:0.1505780000	1jig_A:0.0526120000	(1n1q_A:0.0546250000	((((2chp_A:0.1002270000	(((((1dps_A:0.0000010000	1jts_A:0.0000010000):0.2073280000	1o9r_A:0.0581800000):0.0652039000	1uvh_A:0.3346950000):0.1047160000	(1tjo_A:0.0000010000	1tk6_A:0.0000010000):0.1651140000):0.0913431000	((((2fzf_A:0.5492130000	(1lko_A:0.2956890000	(1yuz_A:0.5837630000	(3qhb_A:0.3742390000	(1otk_A:0.8129860000	(((((((1oqu_A:0.1156820000	1r2f_A:0.0598610000):0.0641186000	1uzr_A:0.0000030000):0.2609950000	1mxr_A:0.3433170000):0.1313520000	(1jk0_A:0.2073010000	(2uw2_A:0.0956850000	1w68_A:0.0982180000):0.1200460000):0.2658710000):0.0776849000	(((2uw1_A:0.0055570000	2uw1_B:0.0000010000):0.0559105000	1afr_A:0.0630740000):0.6784540000	1za0_A:0.5929290000):0.6010560000):0.1973860000	(2inc_B:0.3670810000	((2inp_C:0.5461400000	1mty_B:0.5418690000):0.0604777000	(1mty_D:0.5214900000	3dhg_A:0.6489280000):0.0999444000):0.3649070000):0.2711280000):0.1558120000	3ee4_A:0.2588230000):0.5162480000):0.3581020000):0.0063605000):0.2023000000):0.2586690000):0.1811590000	(((((((1lb3_A:0.1267690000	2za7_A:0.0450740000):0.0460353000	(1bg7_A:0.0276160000	1r03_A:0.0429980000):0.0427235000):0.1019720000	(1z6o_A:0.2992290000	1z6o_M:0.4007700000):0.1079840000):0.1959200000	(1krq_A:0.1610190000	2jd7_A:0.0836020000):0.0142562000):0.0255672000	1eum_A:0.1042130000):0.0501843000	1vlg_A:0.2370300000):0.0463829000	3e6s_A:0.2161790000):0.1209670000):0.0939995000	(((1bcf_A:0.0000010000	3e1q_A:0.0000010000):0.0469967000	2fkz_A:0.0433000000):0.0099640700	1jgc_A:0.0822120000):0.1787070000):0.1158800000	1nfv_A:0.2248990000):0.1085990000):0.0238930000):0.0467070000	(1qgh_A:0.2132240000	2ux1_A:0.1475660000):0.1126330000):0.0000023721	2vzb_A:0.4029360000):0.0482141000	(1ji4_A:0.1102290000	2fjc_A:0.0991170000):0.0521639000):0.0429602000):0.0117286000);
(1ji5_A:0.0557680000	(1jig_A:0.0947300000	(1n1q_A:0.0914460000	2chp_A:0.1031750000):0.0768176000):0.0000026288	(((1qgh_A:0.0885280000	2ux1_A:0.2202260000):0.0887102000	(1ji4_A:0.0814170000	2fjc_A:0.0902280000):0.0795083000):0.0800972000	((((((1dps_A:0.0000010000	1jts_A:0.0000010000):0.1416400000	1uvh_A:0.4255360000):0.0485315000	1o9r_A:0.2176030000):0.1796800000	(1tjo_A:0.0000010000	1tk6_A:0.0000010000):0.1974280000):0.1755950000	((((2fzf_A:0.4651730000	((1lko_A:0.3045380000	3qhb_A:0.5848120000):0.0890476000	1yuz_A:0.4740220000):0.2577990000):0.1575090000	((((((1lb3_A:0.0803680000	2za7_A:0.0402640000):0.0757419000	(1bg7_A:0.0407690000	1r03_A:0.0214300000):0.0256057000):0.1056770000	(1z6o_A:0.4251180000	1z6o_M:0.2688670000):0.1092670000):0.1671760000	((1eum_A:0.1302320000	1krq_A:0.1581010000):0.0230035000	(2jd7_A:0.0448020000	1vlg_A:0.1752360000):0.0406818000):0.0014686800):0.1366580000	3e6s_A:0.1586980000):0.1020200000	(((1otk_A:1.1975310000	((2inc_B:0.6014260000	2inp_C:0.5866290000):0.0868921000	(1mty_B:0.4539690000	(1mty_D:0.8768720000	3dhg_A:0.3704850000):0.3102160000):0.2077620000):0.6576220000):0.3985580000	(((2uw1_A:0.0061100000	2uw1_B:0.0000010000):0.0403277000	1afr_A:0.1110320000):0.9393830000	1za0_A:0.7082740000):0.3466510000):0.0988373000	((((1oqu_A:0.1680860000	1r2f_A:0.0528980000):0.0404295000	1uzr_A:0.0162860000):0.2364240000	(1mxr_A:0.3615010000	(1jk0_A:0.2043210000	(2uw2_A:0.0747140000	1w68_A:0.0953170000):0.0954204000):0.2736580000):0.0760363000):0.2580580000	3ee4_A:0.3898470000):0.1428020000):1.1855800000):0.0382897000):0.1781700000	(((1bcf_A:0.0000010000	3e1q_A:0.0000010000):0.0365031000	2fkz_A:0.0456860000):0.0274690000	1jgc_A:0.0731980000):0.0902401000):0.1445700000	1nfv_A:0.0983950000):0.3141400000):0.0067060100	2vzb_A:0.2309760000):0.0152004000):0.0425511000);
(1ji5_A:0.0933070000	1jig_A:0.0862300000	((1n1q_A:0.1143110000	2chp_A:0.1879350000):0.0452840000	(((1qgh_A:0.1341010000	2ux1_A:0.1447440000):0.0798354000	(1ji4_A:0.1301050000	2fjc_A:0.0223920000):0.1052830000):0.0762115000	((((((1dps_A:0.0000010000	1jts_A:0.0000010000):0.1174730000	1o9r_A:0.1069340000):0.0852217000	1uvh_A:0.3031510000):0.0808034000	(1tjo_A:0.0000010000	1tk6_A:0.0000010000):0.2716950000):0.1147640000	2vzb_A:0.2398610000):0.0344642000	(((((2fzf_A:0.5227530000	(1lko_A:0.2374790000	(1yuz_A:0.5101670000	3qhb_A:0.4575270000):0.1807890000):0.2725280000):0.2425170000	((((1lb3_A:0.1276600000	2za7_A:0.0345120000):0.0906849000	(1bg7_A:0.0483300000	1r03_A:0.0221890000):0.0416404000):0.0890372000	(1z6o_A:0.3763770000	1z6o_M:0.3430820000):0.0660748000):0.1773550000	(((1eum_A:0.0238660000	1krq_A:0.1318070000):0.0262570000	(2jd7_A:0.0493190000	1vlg_A:0.1360190000):0.0577044000):0.0258197000	3e6s_A:0.2504960000):0.0984002000):0.1242890000):0.0787012000	((1bcf_A:0.0000010000	3e1q_A:0.0000010000):0.0285118000	(2fkz_A:0.0403560000	1jgc_A:0.0659830000):0.0000020577):0.0841414000):0.1284450000	1nfv_A:0.1887510000):0.0884113000	((1otk_A:1.3011850000	(((2inc_B:0.6349260000	2inp_C:0.3992810000):0.1797650000	1mty_B:0.4590580000):0.1355840000	(1mty_D:0.5713740000	3dhg_A:0.4918170000):0.2473220000):0.6148750000):0.0627592000	((((((1oqu_A:0.1208670000	1r2f_A:0.1071660000):0.0338770000	1uzr_A:0.0000030000):0.2581320000	1mxr_A:0.3488740000):0.0779285000	(1jk0_A:0.2216350000	(2uw2_A:0.0560270000	1w68_A:0.0838630000):0.1156260000):0.3284590000):0.1735800000	3ee4_A:0.5036280000):0.3584410000	(((2uw1_A:0.0000020000	2uw1_B:0.0000010000):0.0457999000	1afr_A:0.0897360000):0.5581320000	1za0_A:0.6143300000):0.1816930000):0.0516637000):0.8153850000):0.1414940000):0.0301313000):0.0644273000):0.0000026896);
(1ji5_A:0.0174300000	(1jig_A:0.0410510000	(1n1q_A:0.0974670000	((2chp_A:0.1152620000	2vzb_A:0.3195140000):0.1472930000	((2ux1_A:0.2572720000	((((1dps_A:0.0000010000	1jts_A:0.0000010000):0.1782610000	1uvh_A:0.4757850000):0.0995930000	(1o9r_A:0.2958940000	(1tjo_A:0.0000010000	1tk6_A:0.0000010000):0.1962540000):0.0766267000):0.0855024000	(((((2fzf_A:0.6964130000	(1lko_A:0.2657320000	(1yuz_A:0.8586020000	3qhb_A:0.4963340000):0.0849765000):0.3346230000):0.1170550000	((((((1lb3_A:0.0591560000	2za7_A:0.1068140000):0.0608103000	(1z6o_A:0.2877700000	1z6o_M:0.2901660000):0.2054340000):0.0439556000	1bg7_A:0.0290560000):0.0668502000	1r03_A:0.0000030000):0.2349540000	3e6s_A:0.1933450000):0.0271207000	((1eum_A:0.0985410000	1krq_A:0.1259790000):0.0500851000	(2jd7_A:0.1186120000	1vlg_A:0.1792860000):0.0867615000):0.0736785000):0.1683040000):0.1040750000	(((1bcf_A:0.0000010000	3e1q_A:0.0000010000):0.0787265000	2fkz_A:0.0341640000):0.0409480000	1jgc_A:0.1251030000):0.0990235000):0.1260630000	1nfv_A:0.4260680000):0.0318089000	(1otk_A:0.8782640000	(((((((1oqu_A:0.1202960000	1r2f_A:0.0806730000):0.0274125000	1uzr_A:0.0000020000):0.3660990000	1mxr_A:0.4414650000):0.0262644000	(1jk0_A:0.1579470000	(2uw2_A:0.0770880000	1w68_A:0.1009090000):0.1797430000):0.3021180000):0.1694700000	3ee4_A:0.5678060000):0.1027400000	(((2inc_B:0.5473950000	2inp_C:0.5739500000):0.1950500000	1mty_B:0.4343200000):0.0967802000	(1mty_D:0.6204830000	3dhg_A:0.6149990000):0.1938780000):0.8187660000):0.0980696000	(((2uw1_A:0.0026590000	2uw1_B:0.0000020000):0.0420736000	1afr_A:0.0726290000):0.5372320000	1za0_A:0.9608550000):0.5113570000):0.3059730000):0.5666840000):0.0707304000):0.0278777000):0.0863960000	(1ji4_A:0.0776390000	2fjc_A:0.0893340000):0.0397948000):0.0449746000):0.0525939000):0.0195412000):0.0694126000	1qgh_A:0.2620410000);
(1ji5_A:0.1210490000	(1jig_A:0.0747780000	(((2chp_A:0.1339620000	(2ux1_A:0.1951760000	(((((1dps_A:0.0000010000	1jts_A:0.0000010000):0.1610290000	1o9r_A:0.1028390000):0.0921262000	1uvh_A:0.4583390000):0.0510871000	(1tjo_A:0.0000010000	1tk6_A:0.0000010000):0.2527000000):0.1438430000	((((((2fzf_A:0.4596800000	1yuz_A:0.5544640000):0.1015160000	1lko_A:0.5297560000):0.1023730000	3qhb_A:0.6035060000):0.2752070000	(((((1lb3_A:0.1003390000	2za7_A:0.0538580000):0.1061550000	(1bg7_A:0.0000030000	(1z6o_A:0.3429370000	1z6o_M:0.2640800000):0.0967594000):0.0298866000):0.0302434000	1r03_A:0.0102360000):0.1516360000	((1eum_A:0.0029590000	1krq_A:0.1760520000):0.0651798000	(2jd7_A:0.1277970000	1vlg_A:0.0652470000):0.0232516000):0.0359141000):0.0439607000	3e6s_A:0.3154180000):0.0526383000):0.1452110000	(((1bcf_A:0.0000010000	3e1q_A:0.0000010000):0.0794873000	2fkz_A:0.0789180000):0.0188809000	1jgc_A:0.0302310000):0.0363156000):0.1199570000	1nfv_A:0.1888480000):0.1523850000):0.0305078000):0.0502679000):0.0334837000	(1qgh_A:0.2024820000	(2vzb_A:0.1158640000	(1otk_A:0.9035510000	((((((1oqu_A:0.1362440000	1uzr_A:0.0348200000):0.0596351000	1r2f_A:0.0347520000):0.2385630000	(1mxr_A:0.5035420000	(1jk0_A:0.1303370000	(2uw2_A:0.0886310000	1w68_A:0.0559630000):0.1817100000):0.2839120000):0.0824934000):0.1253890000	(((2uw1_A:0.0028160000	2uw1_B:0.0000010000):0.0342916000	1afr_A:0.0570150000):0.7785800000	1za0_A:0.6206010000):0.3300620000):0.1568820000	3ee4_A:0.3877360000):0.2293850000	(((2inc_B:0.5232420000	2inp_C:0.5235540000):0.2409290000	1mty_B:0.5129050000):0.0844584000	(1mty_D:0.5410270000	3dhg_A:0.5959250000):0.1644430000):0.7126350000):0.2710860000):0.6552600000):0.0539225000):0.0759632000):0.0281329000	(1ji4_A:0.1313460000	2fjc_A:0.0837700000):0.1368830000):0.0673331000):0.0000021536	1n1q_A:0.1165290000);
(1ji5_A:0.0805930000	((((1jig_A:0.0288030000	(1ji4_A:0.1861390000	2fjc_A:0.1291220000):0.1309030000):0.0315223000	(2chp_A:0.1603400000	2vzb_A:0.1487800000):0.0514061000):0.0293832000	((((1dps_A:0.0000010000	1jts_A:0.0000010000):0.0691145000	1o9r_A:0.1982520000):0.1652910000	1uvh_A:0.3371890000):0.0943197000	((1tjo_A:0.0000010000	1tk6_A:0.0000010000):0.1510460000	(((((2fzf_A:0.4010470000	((1lko_A:0.2493550000	3qhb_A:0.3604660000):0.2866300000	1yuz_A:0.4434160000):0.1971280000):0.2988580000	((((((((1lb3_A:0.0241110000	2za7_A:0.0485470000):0.0658787000	(1bg7_A:0.0399850000	1r03_A:0.0646670000):0.0475200000):0.0317277000	(1z6o_A:0.1988400000	1z6o_M:0.2848680000):0.1562840000):0.1518740000	1krq_A:0.2317620000):0.0000020710	2jd7_A:0.1632840000):0.0911247000	1vlg_A:0.2152660000):0.0000026680	3e6s_A:0.2993890000):0.0707529000	1eum_A:0.0303610000):0.1354410000):0.0710193000	(((1bcf_A:0.0000010000	3e1q_A:0.0000010000):0.0418049000	2fkz_A:0.0511780000):0.0171238000	1jgc_A:0.1414860000):0.0993344000):0.1657380000	1nfv_A:0.1657090000):0.2022420000	(1otk_A:0.9024690000	(((((((1oqu_A:0.1339190000	1r2f_A:0.0857160000):0.0368026000	1uzr_A:0.0000020000):0.2921800000	1mxr_A:0.3832780000):0.0654048000	3ee4_A:0.8117560000):0.1120900000	(1jk0_A:0.2270950000	(2uw2_A:0.0643750000	1w68_A:0.1237830000):0.1234640000):0.1970520000):0.4317430000	(((2uw1_A:0.0061450000	2uw1_B:0.0000020000):0.0578310000	1afr_A:0.0573470000):0.8390140000	1za0_A:0.7933070000):0.0544750000):0.1382970000	((2inc_B:0.4852700000	2inp_C:0.5980410000):0.2134130000	(1mty_B:0.6319170000	(1mty_D:0.4101070000	3dhg_A:0.4922700000):0.4699030000):0.0413853000):0.4378790000):0.1632720000):0.8712900000):0.1118750000):0.1123050000):0.0702541000):0.0351337000	1n1q_A:0.0812370000):0.0367225000	(1qgh_A:0.1152250000	2ux1_A:0.1444170000):0.1277860000);
(1ji5_A:0.1139180000	1jig_A:0.0993010000	(1n1q_A:0.0769770000	((((2chp_A:0.1939800000	(((((1dps_A:0.0000010000	1jts_A:0.0000010000):0.0781294000	1o9r_A:0.2194780000):0.2593090000	1uvh_A:0.2179780000):0.1656510000	(1tjo_A:0.0000010000	1tk6_A:0.0000010000):0.2781850000):0.1453490000	(((((2fzf_A:0.3300370000	((1lko_A:0.3980400000	3qhb_A:0.4582930000):0.2026750000	1yuz_A:0.3619740000):0.3413650000):0.3652870000	((((((((1lb3_A:0.2060430000	2za7_A:0.0510970000):0.0796300000	(1bg7_A:0.0800790000	1r03_A:0.0559710000):0.0577033000):0.0823607000	1z6o_A:0.4528710000):0.1678980000	1z6o_M:0.3535300000):0.1051760000	(1krq_A:0.1550600000	2jd7_A:0.0371110000):0.0124351000):0.0514851000	1eum_A:0.0421170000):0.0000022883	1vlg_A:0.2413060000):0.0961501000	3e6s_A:0.2060510000):0.0713118000):0.0986825000	((1bcf_A:0.0000010000	3e1q_A:0.0000010000):0.0377283000	(2fkz_A:0.0390950000	1jgc_A:0.0791020000):0.0000029700):0.0758240000):0.1451960000	1nfv_A:0.1417710000):0.0608104000	((1otk_A:1.0719890000	(((2uw1_A:0.0000020000	2uw1_B:0.0000010000):0.0548596000	1afr_A:0.0923190000):0.6525560000	1za0_A:0.7749940000):0.2961680000):0.0921770000	((((((1oqu_A:0.1482360000	1r2f_A:0.1034810000):0.0618837000	1uzr_A:0.0000030000):0.3377240000	1mxr_A:0.3949220000):0.1088860000	(1jk0_A:0.1992640000	(2uw2_A:0.1115100000	1w68_A:0.0914680000):0.1358950000):0.3498520000):0.1462030000	3ee4_A:0.4375300000):0.2782570000	(2inc_B:0.5288380000	((2inp_C:0.7103270000	1mty_B:0.4199490000):0.1025670000	(1mty_D:0.5294530000	3dhg_A:0.6271260000):0.1140200000):0.1962300000):0.9171380000):0.0000021189):0.7730920000):0.1215900000):0.0188568000):0.0313863000	2vzb_A:0.3923130000):0.0141910000	(1qgh_A:0.1566020000	2ux1_A:0.2045890000):0.1619510000):0.0626800000	(1ji4_A:0.1109380000	2fjc_A:0.2077870000):0.0000021104):0.0835079000):0.0443674000);
(1ji5_A:0.1190700000	(1jig_A:0.0648150000	1n1q_A:0.1158250000):0.0000029912	(2chp_A:0.2281920000	(((1qgh_A:0.1775190000	2ux1_A:0.2314660000):0.0489821000	(1ji4_A:0.2085180000	2fjc_A:0.1116760000):0.0808502000):0.0533597000	((((((1dps_A:0.0000010000	1jts_A:0.0000010000):0.0680025000	1o9r_A:0.2352170000):0.1267210000	(1tjo_A:0.0000010000	1tk6_A:0.0000010000):0.4203720000):0.1056290000	1uvh_A:0.3338510000):0.0592080000	((((2fzf_A:0.7335240000	(1lko_A:0.2977700000	(1yuz_A:0.4755380000	3qhb_A:0.7391750000):0.0709332000):0.1077240000):0.3018730000	(((((((1lb3_A:0.1194430000	2za7_A:0.1011370000):0.0874371000	(1bg7_A:0.0568080000	1r03_A:0.0540680000):0.0315973000):0.0692715000	(1z6o_A:0.2697190000	1z6o_M:0.3786730000):0.1298510000):0.2838060000	1krq_A:0.2428910000):0.0000020743	(2jd7_A:0.0539020000	1vlg_A:0.2127240000):0.1247100000):0.0297834000	3e6s_A:0.2748920000):0.0907634000	1eum_A:0.0000020000):0.1993340000):0.0847299000	(((1bcf_A:0.0000010000	3e1q_A:0.0000010000):0.0328257000	2fkz_A:0.0775470000):0.0499890000	1jgc_A:0.0881660000):0.1316820000):0.1585260000	1nfv_A:0.2598660000):0.3326330000):0.0527449000	(2vzb_A:0.1949090000	(1otk_A:0.6806140000	((((((1oqu_A:0.1808000000	1uzr_A:0.0115360000):0.0768123000	1r2f_A:0.0528240000):0.2624390000	(1mxr_A:0.5172090000	(1jk0_A:0.1972010000	(2uw2_A:0.0550050000	1w68_A:0.1266430000):0.1599950000):0.2916380000):0.0469850000):0.2637120000	3ee4_A:0.7132720000):0.1694660000	(((2uw1_A:0.0000020000	2uw1_B:0.0000020000):0.0338204000	1afr_A:0.0696010000):0.6824100000	1za0_A:0.5955760000):0.4187550000):0.3162520000	(((2inc_B:0.6142930000	2inp_C:0.5235220000):0.1488380000	1mty_B:0.6015900000):0.1145200000	(1mty_D:0.6338000000	3dhg_A:0.5695440000):0.3026980000):0.5066200000):0.4843010000):1.1762900000):0.0462544000):0.0432843000):0.0153726000):0.0621729000);
(1ji5_A:0.0187830000	((1jig_A:0.0319670000	(((2chp_A:0.1781040000	((2ux1_A:0.2015960000	(((1dps_A:0.0000010000	1jts_A:0.0000010000):0.1273570000	(1o9r_A:0.1324720000	1uvh_A:0.2852400000):0.1004790000):0.1240340000	(1tjo_A:0.0000010000	1tk6_A:0.0000010000):0.2553600000):0.0805751000):0.0489297000	(((((2fzf_A:0.3906270000	(1lko_A:0.3899210000	(1yuz_A:0.5655290000	3qhb_A:0.3277420000):0.1214890000):0.2057150000):0.2992470000	(((((1lb3_A:0.0678530000	2za7_A:0.0545000000):0.1146840000	1bg7_A:0.0379360000):0.0156824000	(1r03_A:0.0000030000	(1z6o_A:0.2983890000	1z6o_M:0.2846490000):0.1522860000):0.0296837000):0.2878030000	((1eum_A:0.0282860000	1krq_A:0.2081670000):0.0756620000	(2jd7_A:0.1133600000	1vlg_A:0.1374990000):0.0382960000):0.0800974000):0.0158027000	3e6s_A:0.3083290000):0.0638232000):0.0747243000	(((1bcf_A:0.0000010000	3e1q_A:0.0000010000):0.0783702000	2fkz_A:0.0269140000):0.0291475000	1jgc_A:0.0716970000):0.0395894000):0.2066580000	1nfv_A:0.2835010000):0.1176970000	(1otk_A:0.8713570000	((((((1oqu_A:0.1159770000	1r2f_A:0.0826900000):0.0301049000	1uzr_A:0.0218910000):0.3802610000	(1mxr_A:0.4079700000	3ee4_A:0.5557180000):0.1032460000):0.0439302000	(1jk0_A:0.2337390000	(2uw2_A:0.0344020000	1w68_A:0.1049340000):0.1792560000):0.2410820000):0.2963700000	(((2uw1_A:0.0000020000	2uw1_B:0.0000020000):0.0467964000	1afr_A:0.0877520000):0.7195550000	1za0_A:0.5737140000):0.3783470000):0.1014510000	(((2inc_B:0.5570700000	2inp_C:0.4329060000):0.2648330000	1mty_B:0.4670310000):0.1640900000	(1mty_D:0.4641280000	3dhg_A:0.6271550000):0.1608710000):0.6030040000):0.3334150000):0.6045490000):0.1145930000):0.0583611000):0.0508125000	2vzb_A:0.4040770000):0.0277201000	(1ji4_A:0.1008690000	2fjc_A:0.1179280000):0.0371495000):0.0842940000):0.0481912000	1n1q_A:0.1423460000):0.1201070000	1qgh_A:0.2560730000);
(1ji5_A:0.1019730000	(1jig_A:0.0658320000	(((2chp_A:0.1830790000	(((1qgh_A:0.2531620000	2ux1_A:0.1917880000):0.0648054000	((((1dps_A:0.0000010000	1jts_A:0.0000010000):0.1803420000	1o9r_A:0.0830620000):0.1554380000	1uvh_A:0.5431900000):0.0853140000	(1tjo_A:0.0000010000	1tk6_A:0.0000010000):0.1939900000):0.1202370000):0.0395797000	((((2fzf_A:0.6804820000	(1lko_A:0.3649610000	(1yuz_A:0.3789530000	3qhb_A:0.3865780000):0.1068630000):0.1514670000):0.1830760000	((((((((1lb3_A:0.0573620000	2za7_A:0.0533470000):0.0695746000	1bg7_A:0.0515730000):0.0340864000	1r03_A:0.0189420000):0.0899420000	1z6o_A:0.2757070000):0.1127950000	1z6o_M:0.2736400000):0.2116240000	(1krq_A:0.2351920000	3e6s_A:0.1730480000):0.0530195000):0.0165026000	(2jd7_A:0.0758400000	1vlg_A:0.1670170000):0.0438922000):0.0524648000	1eum_A:0.0334020000):0.1436630000):0.0996328000	((((1bcf_A:0.0000010000	3e1q_A:0.0000010000):0.0587508000	2fkz_A:0.0180250000):0.0210519000	1jgc_A:0.1100320000):0.0514053000	(1otk_A:0.6579180000	(((((((1oqu_A:0.1180170000	1uzr_A:0.0394320000):0.0906912000	1r2f_A:0.0152040000):0.2876880000	1mxr_A:0.5045260000):0.0989437000	(1jk0_A:0.1896150000	(2uw2_A:0.0431170000	1w68_A:0.1018700000):0.1550960000):0.2577990000):0.1787710000	3ee4_A:0.4865300000):0.0997075000	(2inc_B:0.3183540000	((2inp_C:0.5809700000	1mty_B:0.4489210000):0.1590350000	(1mty_D:0.4432290000	3dhg_A:0.7153360000):0.3805370000):0.1597330000):0.5546730000):0.3348660000	(((2uw1_A:0.0059460000	2uw1_B:0.0000010000):0.0416628000	1afr_A:0.1081050000):0.6054200000	1za0_A:0.5763590000):0.1754610000):0.2666430000):0.6035920000):0.0797217000):0.0717507000	1nfv_A:0.2802570000):0.2569350000):0.0019250700):0.0245463000	2vzb_A:0.4443210000):0.0144398000	(1ji4_A:0.1281690000	2fjc_A:0.1403790000):0.0608213000):0.0608555000):0.0000024485	1n1q_A:0.0960960000);
(1ji5_A:0.0836620000	1jig_A:0.0703560000	(1n1q_A:0.1046540000	((2chp_A:0.1253150000	(((((1dps_A:0.0000010000	1jts_A:0.0000010000):0.2488630000	1o9r_A:0.1094750000):0.1008290000	1uvh_A:0.3841100000):0.1191470000	(1tjo_A:0.0000010000	1tk6_A:0.0000010000):0.2609670000):0.0961624000	2vzb_A:0.2998800000):0.0354689000):0.0463027000	(((1qgh_A:0.1776990000	2ux1_A:0.1641040000):0.0614255000	(1ji4_A:0.2065380000	2fjc_A:0.1922160000):0.0587539000):0.0949457000	((((((2fzf_A:0.6690770000	(1lko_A:0.3741790000	(1yuz_A:0.5201860000	3qhb_A:0.4771370000):0.0581887000):0.3425420000):0.2715980000	((((((1lb3_A:0.1376670000	2za7_A:0.0145310000):0.0356964000	(1z6o_A:0.4050120000	1z6o_M:0.4176630000):0.0646286000):0.0542519000	1bg7_A:0.0242540000):0.0349866000	1r03_A:0.0000020000):0.2991700000	3e6s_A:0.2040750000):0.0278126000	((1eum_A:0.0447020000	(2jd7_A:0.0635910000	1vlg_A:0.1699270000):0.0749064000):0.0000027779	1krq_A:0.1393180000):0.1083990000):0.0949078000):0.2323810000	((1bcf_A:0.0000010000	3e1q_A:0.0000010000):0.0093142200	2fkz_A:0.0372350000):0.0080985100):0.0284693000	1jgc_A:0.0288330000):0.3075220000	1nfv_A:0.0673340000):0.2533150000	(1otk_A:1.3789060000	(((((((1oqu_A:0.1517830000	1uzr_A:0.0158710000):0.0818092000	1r2f_A:0.0000020000):0.3347520000	(1jk0_A:0.1691050000	(2uw2_A:0.0547460000	1w68_A:0.0829110000):0.2146890000):0.2204450000):0.0573931000	1mxr_A:0.2412210000):0.2427480000	3ee4_A:0.3952670000):0.2789740000	(((2inc_B:0.5003780000	(2inp_C:0.4479120000	1mty_B:0.6017900000):0.1575340000):0.2302800000	1mty_D:0.6289310000):0.0000024030	3dhg_A:0.6032830000):0.7546510000):0.1301870000	(((2uw1_A:0.0030390000	2uw1_B:0.0000020000):0.0081506200	1afr_A:0.1211700000):0.6336410000	1za0_A:0.5285340000):0.2498160000):0.1823170000):0.8183540000):0.1225870000):0.0000023685):0.0980876000):0.0101655000);
(1ji5_A:0.0766070000	1jig_A:0.0405490000	(1n1q_A:0.0991060000	((((2chp_A:0.1357590000	2vzb_A:0.3095930000):0.1665470000	((1qgh_A:0.1626650000	2ux1_A:0.1251680000):0.1573620000	(((((1dps_A:0.0000010000	1jts_A:0.0000010000):0.1426320000	1o9r_A:0.0512290000):0.1643080000	1uvh_A:0.3214710000):0.0948730000	(1tjo_A:0.0000010000	1tk6_A:0.0000010000):0.1425340000):0.2076700000	(((((2fzf_A:0.5627220000	(1lko_A:0.3194800000	(1yuz_A:0.5132240000	3qhb_A:0.3892950000):0.1990450000):0.2394970000):0.1479400000	(((((1lb3_A:0.0465990000	2za7_A:0.0445370000):0.0867988000	1bg7_A:0.0258060000):0.0141940000	(1z6o_A:0.3485720000	1z6o_M:0.3199200000):0.1402850000):0.0228404000	1r03_A:0.0000020000):0.1419860000	(((1eum_A:0.0423510000	(2jd7_A:0.0460270000	1vlg_A:0.1816890000):0.0702310000):0.0344874000	1krq_A:0.0981990000):0.0554448000	3e6s_A:0.1944410000):0.1154950000):0.1011270000):0.1816200000	(((1bcf_A:0.0000010000	3e1q_A:0.0000010000):0.0573117000	2fkz_A:0.0660890000):0.0274658000	1jgc_A:0.0933520000):0.0255795000):0.0538345000	(1otk_A:1.1063930000	(((((((1oqu_A:0.1289420000	1uzr_A:0.0019620000):0.1008160000	1r2f_A:0.0474370000):0.2357060000	1mxr_A:0.3105730000):0.1356600000	(1jk0_A:0.2161290000	(2uw2_A:0.0486660000	1w68_A:0.0752140000):0.1853850000):0.2537760000):0.2541870000	((((2inc_B:0.4725280000	2inp_C:0.5780800000):0.1612160000	1mty_B:0.5358990000):0.3335520000	3dhg_A:0.4731870000):0.1176770000	1mty_D:0.6146320000):0.7016730000):0.1500600000	3ee4_A:0.3772740000):0.2767860000	(((2uw1_A:0.0077460000	2uw1_B:0.0000010000):0.0244851000	1afr_A:0.0771260000):0.4163880000	1za0_A:0.9896710000):0.3555980000):0.2861810000):0.5537600000):0.0655073000	1nfv_A:0.3603150000):0.0901475000):0.0335274000):0.0406467000):0.0519970000	2fjc_A:0.1552570000):0.0302191000	1ji4_A:0.0982670000):0.1189830000):0.0072405900);
(1ji5_A:0.1199440000	1jig_A:0.0502700000	(1n1q_A:0.0552350000	(2chp_A:0.1134530000	(((1qgh_A:0.2291300000	2ux1_A:0.1639580000):0.1047310000	((((((1dps_A:0.0000010000	1jts_A:0.0000010000):0.1088270000	1o9r_A:0.1515690000):0.1129650000	1uvh_A:0.4950690000):0.0402754000	(1tjo_A:0.0000010000	1tk6_A:0.0000010000):0.3038070000):0.0548518000	((((2fzf_A:0.4042500000	(1lko_A:0.2208300000	(1yuz_A:0.4290320000	3qhb_A:0.6645920000):0.1002470000):0.2609350000):0.2763690000	(((((((1lb3_A:0.0616350000	2za7_A:0.0834240000):0.1147280000	1bg7_A:0.0184960000):0.0406737000	1r03_A:0.0385680000):0.0653947000	(1z6o_A:0.3266790000	1z6o_M:0.3768570000):0.1018630000):0.1557510000	(2jd7_A:0.1130330000	1vlg_A:0.0758560000):0.0837717000):0.0464496000	(1krq_A:0.1576810000	3e6s_A:0.2836220000):0.0776414000):0.0683304000	1eum_A:0.0673710000):0.1973830000):0.2171770000	(((1bcf_A:0.0000010000	3e1q_A:0.0000010000):0.0369574000	2fkz_A:0.0624840000):0.0262650000	1jgc_A:0.0858630000):0.0684199000):0.0830583000	1nfv_A:0.2660380000):0.1686360000):0.0461596000	(2vzb_A:0.1348740000	((((1otk_A:1.1537900000	(((2uw1_A:0.0056110000	2uw1_B:0.0000020000):0.0451145000	1afr_A:0.1078330000):0.5788910000	1za0_A:0.6837420000):0.1345050000):0.0951560000	((2inc_B:0.4836330000	2inp_C:0.4235690000):0.1815670000	(1mty_B:0.5001960000	(1mty_D:0.5820510000	3dhg_A:0.4992610000):0.2538510000):0.1448850000):0.6490790000):0.2751730000	((((1oqu_A:0.1350020000	1uzr_A:0.0178510000):0.0726445000	1r2f_A:0.0287060000):0.3056460000	1mxr_A:0.4244010000):0.0714185000	(1jk0_A:0.2381000000	(2uw2_A:0.0609720000	1w68_A:0.0772710000):0.1637970000):0.1606320000):0.2934080000):0.2409250000	3ee4_A:0.4477650000):0.9956560000):0.1649620000):0.0000025198):0.0362666000	(1ji4_A:0.1325740000	2fjc_A:0.1081690000):0.0759926000):0.0501459000):0.0256719000):0.0426318000);
(1ji5_A:0.0616680000	1jig_A:0.0519740000	(1n1q_A:0.0749200000	((((2chp_A:0.1580980000	(((((1dps_A:0.0000020000	1jts_A:0.0000020000):0.1000900000	1uvh_A:0.3891430000):0.0754283000	1o9r_A:0.1231710000):0.1518900000	(1tjo_A:0.0000020000	1tk6_A:0.0000020000):0.3195840000):0.0834435000	(((((((2fzf_A:0.7885740000	(1lko_A:0.4232710000	1yuz_A:0.4636820000):0.0506824000):0.1246240000	3qhb_A:0.6813650000):0.1601060000	(1otk_A:1.0579620000	((((((1oqu_A:0.1402790000	1uzr_A:0.0214550000):0.1273150000	1r2f_A:0.0129230000):0.1996080000	(1mxr_A:0.4214520000	(1jk0_A:0.2118860000	(2uw2_A:0.0561280000	1w68_A:0.1046000000):0.1108460000):0.2612120000):0.0898377000):0.2646960000	3ee4_A:0.4588890000):0.1028750000	(((2uw1_A:0.0107830000	2uw1_B:0.0000020000):0.0393597000	1afr_A:0.0975630000):0.6962600000	1za0_A:0.7192460000):0.2607850000):0.0210943000	(2inc_B:0.4395870000	((2inp_C:0.5119170000	1mty_B:0.4976770000):0.0985670000	(1mty_D:0.5201290000	3dhg_A:0.7207910000):0.1725540000):0.1383700000):0.7424890000):0.4422400000):0.4331360000):0.0813256000	(((((((1lb3_A:0.0535360000	2za7_A:0.0542080000):0.1146100000	1bg7_A:0.0392280000):0.0290871000	(1r03_A:0.0000030000	1z6o_A:0.4640140000):0.0090685300):0.1803460000	1z6o_M:0.3249460000):0.0838961000	1krq_A:0.0884470000):0.0218200000	(1eum_A:0.0857750000	(2jd7_A:0.0370950000	1vlg_A:0.1551560000):0.0690885000):0.0106786000):0.0814904000	3e6s_A:0.1865580000):0.0973354000):0.2406190000	((1bcf_A:0.0000020000	3e1q_A:0.0000020000):0.0470831000	2fkz_A:0.0592580000):0.0117194000):0.0613069000	1jgc_A:0.0744620000):0.1614260000	1nfv_A:0.1949970000):0.2735310000):0.0606168000):0.0197834000	2vzb_A:0.3457830000):0.0238426000	(1qgh_A:0.0976500000	2ux1_A:0.1722080000):0.0854753000):0.0823928000	(1ji4_A:0.0843650000	2fjc_A:0.0547530000):0.0898118000):0.1082970000):0.0462324000);
(1ji5_A:0.1012750000	((1jig_A:0.0486860000	(1ji4_A:0.1418770000	2fjc_A:0.1668240000):0.0587511000):0.0479389000	1n1q_A:0.1143020000):0.0142340000	((((2chp_A:0.1531040000	(2vzb_A:0.1989210000	(1otk_A:0.9384490000	(((((((1oqu_A:0.1308160000	1uzr_A:0.0173020000):0.0707433000	1r2f_A:0.0296720000):0.3339220000	1mxr_A:0.4732280000):0.0434469000	(1jk0_A:0.1778950000	(2uw2_A:0.0659940000	1w68_A:0.1022330000):0.2265500000):0.3101360000):0.2922530000	3ee4_A:0.5113880000):0.2256830000	(((2uw1_A:0.0082400000	2uw1_B:0.0000020000):0.0412560000	1afr_A:0.1131990000):0.6175480000	1za0_A:0.6107260000):0.1714140000):0.0351562000	(((2inc_B:0.4321560000	2inp_C:0.4719990000):0.1947030000	1mty_B:0.5954690000):0.1852680000	(1mty_D:0.6062040000	3dhg_A:0.6751210000):0.0963081000):0.5541020000):0.3749070000):0.5264560000):0.1044980000):0.1102220000	((((1dps_A:0.0000020000	1jts_A:0.0000020000):0.1274510000	1o9r_A:0.2116680000):0.0756620000	1uvh_A:0.4125950000):0.1858180000	(1tjo_A:0.0000020000	1tk6_A:0.0000020000):0.2034570000):0.1883620000):0.0057112800	(1qgh_A:0.1734990000	2ux1_A:0.1536950000):0.1149530000):0.0165816000	((((2fzf_A:0.4842840000	(1lko_A:0.1543160000	(1yuz_A:0.4457640000	3qhb_A:0.4305620000):0.1858460000):0.5077770000):0.2521850000	(((((((1lb3_A:0.1083120000	2za7_A:0.0416230000):0.0896284000	(1bg7_A:0.0167430000	1r03_A:0.0856110000):0.0512466000):0.0588379000	(1z6o_A:0.3203260000	1z6o_M:0.2378780000):0.1719490000):0.1528760000	(1krq_A:0.2252010000	2jd7_A:0.0392960000):0.0141045000):0.0645723000	1eum_A:0.1298360000):0.0220358000	1vlg_A:0.1761900000):0.0378350000	3e6s_A:0.3454650000):0.0506764000):0.0869092000	(((1bcf_A:0.0000020000	3e1q_A:0.0000020000):0.1098480000	2fkz_A:0.0336610000):0.0204283000	1jgc_A:0.1000120000):0.1495000000):0.1261080000	1nfv_A:0.2234300000):0.2060750000):0.0204011000);
(1ji5_A:0.1665990000	1jig_A:0.0280880000	(1n1q_A:0.0530180000	(((((2chp_A:0.1082350000	((((1dps_A:0.0000010000	1jts_A:0.0000010000):0.1964240000	1o9r_A:0.0937430000):0.2062590000	1uvh_A:0.2769600000):0.1469310000	(1tjo_A:0.0000010000	1tk6_A:0.0000010000):0.1211410000):0.1520750000):0.0426559000	2vzb_A:0.2247070000):0.0418969000	(((((2fzf_A:0.6105930000	((((((1lb3_A:0.0529340000	2za7_A:0.0551870000):0.1393500000	1bg7_A:0.0068040000):0.0205344000	1r03_A:0.0141550000):0.0456766000	(1z6o_A:0.3507620000	1z6o_M:0.3294880000):0.0510840000):0.2122410000	3e6s_A:0.2635340000):0.0142012000	((1eum_A:0.0595560000	1krq_A:0.1476690000):0.0738226000	(2jd7_A:0.1726500000	1vlg_A:0.1012260000):0.0596425000):0.0306153000):0.0632000000):0.0761176000	(1lko_A:0.2875520000	(1yuz_A:0.7506750000	3qhb_A:0.4879390000):0.0820303000):0.3848130000):0.0956185000	(((1bcf_A:0.0000010000	3e1q_A:0.0000010000):0.0218292000	2fkz_A:0.0393320000):0.0158086000	1jgc_A:0.0550370000):0.0281123000):0.1541020000	1nfv_A:0.1537730000):0.0817942000	(1otk_A:1.1231370000	(((((((1oqu_A:0.1193260000	1r2f_A:0.0815920000):0.0481028000	1uzr_A:0.0057150000):0.3531250000	1mxr_A:0.3335280000):0.0699756000	3ee4_A:0.4686320000):0.1172970000	(1jk0_A:0.2034880000	(2uw2_A:0.0573370000	1w68_A:0.0773210000):0.1354100000):0.2905190000):0.2384880000	(((2uw1_A:0.0028410000	2uw1_B:0.0000010000):0.0423248000	1afr_A:0.0862200000):0.5354980000	1za0_A:0.6951570000):0.3452350000):0.1323430000	(((2inc_B:0.5127810000	2inp_C:0.4602240000):0.1981470000	1mty_B:0.4065970000):0.2098190000	(1mty_D:0.6152880000	3dhg_A:0.5221680000):0.2636220000):0.6271550000):0.3481870000):0.7110270000):0.1872720000):0.0288944000	((1qgh_A:0.1350920000	2ux1_A:0.1272110000):0.0936688000	2fjc_A:0.1637320000):0.0571878000):0.0168594000	1ji4_A:0.1053250000):0.0324841000):0.0431544000);
(1ji5_A:0.1053500000	(1jig_A:0.0531730000	1n1q_A:0.1056770000):0.0000025844	(((2chp_A:0.1092690000	2vzb_A:0.2274000000):0.0171625000	((((1dps_A:0.0000010000	1jts_A:0.0000010000):0.2183750000	1o9r_A:0.1435770000):0.0936816000	1uvh_A:0.4381380000):0.1167540000	(1tjo_A:0.0000010000	1tk6_A:0.0000010000):0.1972490000):0.1932410000):0.0211600000	(((1qgh_A:0.2578270000	2ux1_A:0.1035330000):0.0504116000	(1ji4_A:0.1381430000	2fjc_A:0.1224810000):0.0455155000):0.0708913000	(((((((2fzf_A:0.6783030000	1yuz_A:0.4973490000):0.0729482000	1lko_A:0.2558740000):0.2173520000	3qhb_A:0.5105060000):0.3158690000	(((((((1lb3_A:0.0705390000	2za7_A:0.0434350000):0.0928466000	1bg7_A:0.0449840000):0.0587897000	1r03_A:0.0249310000):0.0475718000	1z6o_A:0.4423390000):0.1428540000	1z6o_M:0.3460110000):0.0694612000	((1eum_A:0.0971880000	(2jd7_A:0.0872950000	1vlg_A:0.2083250000):0.0795734000):0.0130016000	1krq_A:0.2051590000):0.0668086000):0.1002150000	3e6s_A:0.2920850000):0.1600550000):0.0476017000	((1bcf_A:0.0000010000	3e1q_A:0.0000010000):0.0772784000	(2fkz_A:0.0605280000	1jgc_A:0.1272380000):0.0096694800):0.0817510000):0.1133980000	(1otk_A:0.7333650000	(((((((1oqu_A:0.0814790000	1r2f_A:0.0794360000):0.0437640000	1uzr_A:0.0000020000):0.2847980000	1mxr_A:0.5278060000):0.0996249000	((1jk0_A:0.1848050000	(2uw2_A:0.0663210000	1w68_A:0.0737840000):0.1538730000):0.1541420000	((2inc_B:0.3640950000	2inp_C:0.4689280000):0.1335740000	(1mty_B:0.5955070000	(1mty_D:0.5949960000	3dhg_A:0.4914800000):0.1751990000):0.1176780000):0.7131180000):0.0557665000):0.2144240000	1za0_A:0.7885300000):0.1810670000	((2uw1_A:0.0000020000	2uw1_B:0.0000010000):0.0496231000	1afr_A:0.0585860000):0.8591890000):0.1658830000	3ee4_A:0.2553660000):0.4094090000):0.3151830000):0.1015240000	1nfv_A:0.2311800000):0.2467440000):0.0000023662):0.0819697000);
(1ji5_A:0.1142560000	((1jig_A:0.0135140000	(1ji4_A:0.0512750000	2fjc_A:0.1380760000):0.0498740000):0.0525002000	(((2chp_A:0.1066170000	((((1dps_A:0.0000010000	1jts_A:0.0000010000):0.1350390000	1o9r_A:0.2217640000):0.1133440000	1uvh_A:0.4261290000):0.1304020000	(1tjo_A:0.0000010000	1tk6_A:0.0000010000):0.0724202000):0.2288740000):0.0388357000	((((2fzf_A:0.4496700000	((1lko_A:0.1792340000	1yuz_A:0.7979990000):0.1824170000	3qhb_A:0.3019330000):0.3403170000):0.3593220000	(((((1lb3_A:0.1125140000	2za7_A:0.0982790000):0.0989939000	(1bg7_A:0.0081270000	1r03_A:0.0549880000):0.0463011000):0.1064090000	(1z6o_A:0.4618530000	1z6o_M:0.2533080000):0.0841901000):0.2049840000	((1krq_A:0.1943120000	3e6s_A:0.3081440000):0.0642162000	(2jd7_A:0.0438960000	1vlg_A:0.2980850000):0.0360028000):0.0000026972):0.0544714000	1eum_A:0.0475250000):0.1415460000):0.1685160000	(((1bcf_A:0.0000010000	3e1q_A:0.0000010000):0.0305632000	2fkz_A:0.0635640000):0.0110374000	1jgc_A:0.0688980000):0.0614377000):0.1727860000	1nfv_A:0.1841270000):0.2237460000):0.0791890000	((1qgh_A:0.1654420000	2ux1_A:0.2311840000):0.1218400000	(2vzb_A:0.2380180000	(1otk_A:1.0483100000	(((((((1oqu_A:0.1332050000	1uzr_A:0.0268680000):0.0481880000	1r2f_A:0.0313430000):0.2811830000	((1jk0_A:0.1882250000	(2uw2_A:0.0612160000	1w68_A:0.0972150000):0.1110580000):0.1467050000	((2inc_B:0.5400590000	(2inp_C:0.6738230000	1mty_B:0.4266090000):0.1072750000):0.0396384000	(1mty_D:0.6050160000	3dhg_A:0.5380210000):0.1636220000):0.8889140000):0.1873960000):0.1069260000	1mxr_A:0.4270340000):0.1845090000	3ee4_A:0.5551130000):0.5584670000	1za0_A:0.4765060000):0.0386668000	((2uw1_A:0.0028820000	2uw1_B:0.0000020000):0.0335668000	1afr_A:0.1115140000):0.6384470000):0.3462020000):0.6298000000):0.0000024808):0.0000021499):0.0504198000):0.0047478500	1n1q_A:0.0672040000);
(1ji5_A:0.0001030000	(1jig_A:0.0317170000	(1n1q_A:0.1444260000	(((2chp_A:0.1379130000	(((2ux1_A:0.1856500000	((((1dps_A:0.0000010000	1jts_A:0.0000010000):0.1182320000	1uvh_A:0.4171770000):0.1009320000	1o9r_A:0.1238170000):0.1178790000	(1tjo_A:0.0000010000	1tk6_A:0.0000010000):0.2385840000):0.0057256200):0.0158244000	(1otk_A:1.1342090000	(((((((1oqu_A:0.1425120000	1r2f_A:0.0967520000):0.0277144000	1uzr_A:0.0104820000):0.2764670000	1mxr_A:0.3298910000):0.1009790000	(1jk0_A:0.2563830000	(2uw2_A:0.0973140000	1w68_A:0.0492140000):0.1269850000):0.2198060000):0.1271500000	3ee4_A:0.6434610000):0.1608440000	(((2uw1_A:0.0027980000	2uw1_B:0.0000020000):0.0402196000	1afr_A:0.1079440000):0.5661920000	1za0_A:0.4809210000):0.3565610000):0.1443360000	(2inc_B:0.4050300000	(((2inp_C:0.5320690000	1mty_B:0.3375480000):0.1932870000	1mty_D:0.6876090000):0.0709564000	3dhg_A:0.5745400000):0.1140930000):0.5428270000):0.2065090000):0.8204660000):0.0165929000	((((2fzf_A:0.6554610000	(((((1lb3_A:0.0611710000	2za7_A:0.0752020000):0.0785714000	(1bg7_A:0.0196190000	(1z6o_A:0.3302660000	1z6o_M:0.3154540000):0.0743045000):0.0312879000):0.0446331000	1r03_A:0.0000020000):0.2421400000	3e6s_A:0.2057230000):0.0834469000	((1eum_A:0.0819230000	1krq_A:0.1524200000):0.0251782000	(2jd7_A:0.0736490000	1vlg_A:0.0799870000):0.0361984000):0.0490944000):0.0864980000):0.1624440000	((1lko_A:0.2384590000	1yuz_A:0.5308940000):0.1012550000	3qhb_A:0.5465400000):0.1495260000):0.0599201000	(((1bcf_A:0.0000010000	3e1q_A:0.0000010000):0.0710318000	2fkz_A:0.0180670000):0.0302360000	1jgc_A:0.1019100000):0.0959558000):0.1213880000	1nfv_A:0.1965430000):0.1640860000):0.0281534000):0.0167898000	2vzb_A:0.3246200000):0.0236752000	(1ji4_A:0.1455150000	2fjc_A:0.1749240000):0.0179281000):0.0242937000):0.0430065000):0.1054820000	1qgh_A:0.2429970000);
(1ji5_A:0.1548960000	1jig_A:0.0460560000	(1n1q_A:0.0941000000	((((2chp_A:0.2372970000	((((((1dps_A:0.0000010000	1jts_A:0.0000010000):0.1486190000	1o9r_A:0.0953110000):0.1200420000	(1tjo_A:0.0000010000	1tk6_A:0.0000010000):0.2406270000):0.0680398000	1uvh_A:0.3622180000):0.0794852000	((((2fzf_A:0.6591640000	((1lko_A:0.2585790000	1yuz_A:0.5199710000):0.2108720000	3qhb_A:0.5761570000):0.3104400000):0.2061550000	(((((((1lb3_A:0.0487350000	2za7_A:0.1043680000):0.0966136000	(1bg7_A:0.0445030000	1r03_A:0.0625590000):0.0690868000):0.0957861000	(1z6o_A:0.4123020000	1z6o_M:0.2540870000):0.0971816000):0.1507600000	3e6s_A:0.1857150000):0.0578486000	1krq_A:0.2485350000):0.0123576000	(2jd7_A:0.0767910000	1vlg_A:0.1449850000):0.0763252000):0.0415669000	1eum_A:0.0476540000):0.1221560000):0.1575020000	(((1bcf_A:0.0000010000	3e1q_A:0.0000010000):0.0709568000	2fkz_A:0.0709140000):0.0295979000	1jgc_A:0.1176850000):0.1137390000):0.0994988000	1nfv_A:0.2628460000):0.1704670000):0.0669149000	(2vzb_A:0.2559480000	((1otk_A:0.9213410000	(((2uw1_A:0.0000020000	2uw1_B:0.0000020000):0.0280683000	1afr_A:0.1020190000):0.5127070000	1za0_A:0.5937050000):0.1845700000):0.1076630000	((((1oqu_A:0.1542620000	1uzr_A:0.0151460000):0.0714105000	1r2f_A:0.0324570000):0.2448340000	(1mxr_A:0.4053470000	((1jk0_A:0.1903760000	(2uw2_A:0.1050020000	1w68_A:0.0626650000):0.2238580000):0.1513330000	(2inc_B:0.4608280000	((2inp_C:0.5708360000	1mty_B:0.4458330000):0.1519320000	(1mty_D:0.6309540000	3dhg_A:0.5431130000):0.1618490000):0.1378240000):0.6857960000):0.2421210000):0.0743142000):0.4221590000	3ee4_A:0.3658450000):0.2601540000):0.7668800000):0.0964573000):0.0349183000):0.0350565000	(1qgh_A:0.2330840000	2ux1_A:0.2165810000):0.1462260000):0.0695841000	2fjc_A:0.1361340000):0.0420084000	1ji4_A:0.1593400000):0.0861056000):0.0468909000);
(1ji5_A:0.0673750000	(1jig_A:0.0000020000	(((2chp_A:0.1556570000	2vzb_A:0.2467050000):0.1178800000	(1ji4_A:0.1375610000	2fjc_A:0.1714440000):0.0310044000):0.0079553800	((1qgh_A:0.1849480000	2ux1_A:0.0813980000):0.1535830000	(((((1dps_A:0.0000010000	1jts_A:0.0000010000):0.1464320000	1o9r_A:0.1296000000):0.1175940000	1uvh_A:0.3065910000):0.1072610000	(1tjo_A:0.0000010000	1tk6_A:0.0000010000):0.1904810000):0.1285560000	((((((2fzf_A:0.5321310000	(1lko_A:0.3004030000	(1yuz_A:0.4372220000	3qhb_A:0.5398740000):0.1450230000):0.2769690000):0.2801050000	1eum_A:0.0097150000):0.0250990000	(((((((1lb3_A:0.0993370000	2za7_A:0.0568570000):0.0957818000	1bg7_A:0.0414710000):0.0495967000	1r03_A:0.0104760000):0.0498667000	(1z6o_A:0.3054300000	1z6o_M:0.4240980000):0.1102080000):0.2445160000	1krq_A:0.1743670000):0.0226502000	3e6s_A:0.2352500000):0.0112924000	(2jd7_A:0.0869970000	1vlg_A:0.1689980000):0.0293338000):0.0245140000):0.1933770000	(((1bcf_A:0.0000010000	3e1q_A:0.0000010000):0.0570731000	2fkz_A:0.0473110000):0.0448794000	1jgc_A:0.0885380000):0.1056760000):0.1405760000	1nfv_A:0.1631250000):0.0886840000	(1otk_A:0.8850420000	((((((((1oqu_A:0.1374100000	1uzr_A:0.0302770000):0.1105350000	1r2f_A:0.0136620000):0.2965540000	1mxr_A:0.3727330000):0.0966227000	(1jk0_A:0.1965310000	(2uw2_A:0.0559170000	1w68_A:0.0616630000):0.1598680000):0.2388660000):0.1759690000	3ee4_A:0.5370650000):0.2327220000	(((2inc_B:0.6361510000	2inp_C:0.4187800000):0.1661510000	1mty_B:0.5451630000):0.1466720000	(1mty_D:0.5796670000	3dhg_A:0.6848890000):0.1173200000):0.6883960000):0.2369720000	1za0_A:0.7196260000):0.2282260000	((2uw1_A:0.0026340000	2uw1_B:0.0000010000):0.0112648000	1afr_A:0.0879560000):0.6370370000):0.3203640000):0.7967350000):0.1159340000):0.0229098000):0.0270618000):0.0783798000):0.0243302000	1n1q_A:0.0702160000);
(1ji5_A:0.1311960000	(1jig_A:0.0738430000	1n1q_A:0.1382550000):0.0000024395	((((2chp_A:0.1080520000	((((1dps_A:0.0000010000	1jts_A:0.0000010000):0.1370260000	1o9r_A:0.1819730000):0.1695300000	1uvh_A:0.2774700000):0.1123840000	(1tjo_A:0.0000010000	1tk6_A:0.0000010000):0.1528580000):0.1423880000):0.0419442000	((((2fzf_A:0.3952480000	(1lko_A:0.2369630000	(1yuz_A:0.4637560000	3qhb_A:0.5914150000):0.1621000000):0.1244910000):0.3607320000	((((((1lb3_A:0.1010550000	2za7_A:0.0287310000):0.0303735000	(1bg7_A:0.0274880000	1r03_A:0.0624810000):0.0180234000):0.0467755000	(1z6o_A:0.3053730000	1z6o_M:0.2919280000):0.1283290000):0.2254030000	(1krq_A:0.1731800000	3e6s_A:0.2686570000):0.0731892000):0.0000025530	(2jd7_A:0.1096830000	1vlg_A:0.1383840000):0.0750281000):0.0434752000	1eum_A:0.0294770000):0.0758572000):0.2568020000	(((1bcf_A:0.0000010000	3e1q_A:0.0000010000):0.0572167000	2fkz_A:0.0229560000):0.0505276000	1jgc_A:0.0716230000):0.1302980000):0.0976621000	1nfv_A:0.1789800000):0.2129590000):0.0316021000	(2vzb_A:0.1798180000	(1otk_A:0.9665880000	(((((((1oqu_A:0.1178060000	1uzr_A:0.0185880000):0.0655513000	1r2f_A:0.0604550000):0.3051780000	1mxr_A:0.4427580000):0.0405430000	(1jk0_A:0.1842610000	(2uw2_A:0.0803130000	1w68_A:0.0656140000):0.1174730000):0.3203040000):0.1272290000	3ee4_A:0.5257470000):0.3015150000	(((2uw1_A:0.0000020000	2uw1_B:0.0000020000):0.0319754000	1afr_A:0.1040470000):0.9601560000	1za0_A:0.8219860000):0.0550703000):0.2023080000	(((2inc_B:0.5692230000	2inp_C:0.4241650000):0.1363720000	1mty_B:0.5349380000):0.1756350000	(1mty_D:0.4647080000	3dhg_A:0.6621460000):0.1611090000):0.6009020000):0.1438030000):0.7947850000):0.2097050000):0.0037389500	(((1qgh_A:0.1834290000	2ux1_A:0.1514870000):0.1276460000	2fjc_A:0.1670570000):0.0383620000	1ji4_A:0.1672950000):0.0397060000):0.0963151000);
(1ji5_A:0.0107650000	((1jig_A:0.0253100000	1n1q_A:0.0869050000):0.0284373000	(((1qgh_A:0.0869700000	2ux1_A:0.1992050000):0.0770365000	(1ji4_A:0.0894450000	2fjc_A:0.1160280000):0.0365020000):0.0351063000	(2vzb_A:0.2726450000	(1otk_A:0.9750390000	(((((((1oqu_A:0.1315850000	1uzr_A:0.0338100000):0.1332210000	1r2f_A:0.0000030000):0.3466810000	1mxr_A:0.3745490000):0.0723426000	(1jk0_A:0.1338710000	(2uw2_A:0.0886310000	1w68_A:0.0819600000):0.1593080000):0.2576050000):0.1201040000	3ee4_A:0.6397230000):0.2534140000	(((2uw1_A:0.0000020000	2uw1_B:0.0000020000):0.0042373100	1afr_A:0.0859310000):0.5187190000	1za0_A:0.6086070000):0.5220150000):0.1968990000	(((2inc_B:0.6610520000	2inp_C:0.4503090000):0.1515880000	1mty_B:0.5720110000):0.0531563000	(1mty_D:0.4707950000	3dhg_A:0.7164260000):0.1927210000):0.5517300000):0.2181450000):0.6988850000):0.1484650000):0.0604859000):0.0612727000	(2chp_A:0.0957750000	(((((1dps_A:0.0000010000	1jts_A:0.0000010000):0.1787030000	1o9r_A:0.0157820000):0.1622510000	1uvh_A:0.3231490000):0.1968030000	(1tjo_A:0.0000010000	1tk6_A:0.0000010000):0.1532910000):0.1343350000	((((((2fzf_A:0.4003870000	(1lko_A:0.3516930000	(1yuz_A:0.6583130000	3qhb_A:0.3458320000):0.1465940000):0.2790980000):0.3969220000	((((((((1lb3_A:0.0742210000	2za7_A:0.0622420000):0.1564030000	1bg7_A:0.0071650000):0.0891067000	1r03_A:0.0144500000):0.0632359000	(1z6o_A:0.4180310000	1z6o_M:0.3960920000):0.0991717000):0.1615480000	1krq_A:0.1746660000):0.1278890000	3e6s_A:0.1363220000):0.0650973000	(2jd7_A:0.1127700000	1vlg_A:0.1576020000):0.0631213000):0.0308871000	1eum_A:0.0269720000):0.2280900000):0.0701192000	1jgc_A:0.0380750000):0.0181614000	2fkz_A:0.0680780000):0.0460191000	(1bcf_A:0.0000010000	3e1q_A:0.0000010000):0.0101871000):0.1833940000	1nfv_A:0.2838940000):0.1160310000):0.1292180000):0.0620995000);
(1ji5_A:0.1484290000	(1jig_A:0.0097370000	((((2chp_A:0.1905880000	(1qgh_A:0.1472090000	2vzb_A:0.3711090000):0.0971783000):0.0534877000	(2ux1_A:0.1709640000	(((((1dps_A:0.0000020000	1jts_A:0.0000020000):0.2695550000	1o9r_A:0.0439490000):0.1028480000	1uvh_A:0.3691520000):0.1617050000	(1tjo_A:0.0000020000	1tk6_A:0.0000020000):0.2274920000):0.1318390000	((((((2fzf_A:0.8008680000	((1lko_A:0.3115200000	1yuz_A:0.5240340000):0.1983810000	3qhb_A:0.3194980000):0.2991330000):0.1439810000	((((((((1lb3_A:0.0616730000	2za7_A:0.0591080000):0.0809214000	1bg7_A:0.0367350000):0.0466761000	1r03_A:0.0000020000):0.0641339000	(1z6o_A:0.4597000000	1z6o_M:0.3402480000):0.0626954000):0.1747950000	(1krq_A:0.1881940000	2jd7_A:0.0620000000):0.0000025557):0.0628842000	3e6s_A:0.2063850000):0.0480745000	1vlg_A:0.1932320000):0.0353212000	1eum_A:0.0568070000):0.1776520000):0.1495300000	((1bcf_A:0.0000020000	3e1q_A:0.0000020000):0.0700597000	2fkz_A:0.0272120000):0.0126848000):0.0317603000	1jgc_A:0.1313270000):0.2172700000	1nfv_A:0.1688830000):0.3108660000	(1otk_A:0.5703130000	(((((((1oqu_A:0.1449870000	1uzr_A:0.0000020000):0.0478904000	1r2f_A:0.0122130000):0.2434150000	1mxr_A:0.4823070000):0.0792733000	(1jk0_A:0.2308010000	(2uw2_A:0.0551760000	1w68_A:0.1049850000):0.1059510000):0.3916390000):0.1961470000	3ee4_A:0.4726700000):0.1987510000	((2inc_B:0.4303480000	2inp_C:0.5706690000):0.1294940000	(1mty_B:0.6126960000	(1mty_D:0.5478210000	3dhg_A:0.5348030000):0.1910080000):0.1445990000):0.6009030000):0.0642504000	(((2uw1_A:0.0000020000	2uw1_B:0.0000020000):0.0268593000	1afr_A:0.1239230000):0.5897340000	1za0_A:0.6738750000):0.3059400000):0.5396360000):0.7717290000):0.0076980700):0.0303630000):0.0993211000):0.0384754000	2fjc_A:0.2082380000):0.0307936000	1ji4_A:0.1070900000):0.0624822000):0.0445068000	1n1q_A:0.1094740000);
(1ji5_A:0.1216950000	1jig_A:0.0598750000	(1n1q_A:0.1053000000	((((2chp_A:0.1647600000	2vzb_A:0.2790900000):0.0871108000	(((1dps_A:0.0000010000	1jts_A:0.0000010000):0.1809850000	(1o9r_A:0.1032200000	(1tjo_A:0.0000010000	1tk6_A:0.0000010000):0.2393790000):0.0796864000):0.1175060000	1uvh_A:0.3763840000):0.1426170000):0.0029413500	(((((2fzf_A:0.4764530000	1yuz_A:0.8611020000):0.0877254000	1lko_A:0.2275350000):0.1129370000	3qhb_A:0.5317110000):0.1106000000	(((((1bcf_A:0.0000010000	3e1q_A:0.0000010000):0.0831807000	2fkz_A:0.0176920000):0.0000029954	1jgc_A:0.1102140000):0.1143660000	(((((((1lb3_A:0.0530250000	2za7_A:0.0715320000):0.0883602000	(1bg7_A:0.0295470000	1r03_A:0.0883540000):0.0511855000):0.0759833000	(1z6o_A:0.2941130000	1z6o_M:0.3169340000):0.1324050000):0.1596490000	(1krq_A:0.2185940000	2jd7_A:0.0889710000):0.0081841700):0.0392489000	1eum_A:0.0836170000):0.0017323000	1vlg_A:0.1604600000):0.0967613000	3e6s_A:0.1926290000):0.2208870000):0.0517519000	1nfv_A:0.2401090000):0.1155730000):0.0721255000	(1otk_A:0.7482500000	(((((((1oqu_A:0.1127770000	1r2f_A:0.0857480000):0.0345061000	1uzr_A:0.0065480000):0.2830140000	(1jk0_A:0.1637620000	(2uw2_A:0.0861680000	1w68_A:0.0980570000):0.1285550000):0.3786280000):0.0873810000	1mxr_A:0.3537680000):0.3549360000	3ee4_A:0.5003740000):0.1249770000	(((2uw1_A:0.0000020000	2uw1_B:0.0000010000):0.0427172000	1afr_A:0.0790700000):0.8391360000	1za0_A:0.6033340000):0.2415220000):0.1107430000	(((2inc_B:0.5593780000	2inp_C:0.4256600000):0.1195270000	1mty_B:0.5141630000):0.1017440000	(1mty_D:0.5369180000	3dhg_A:0.5426660000):0.2842680000):0.6334390000):0.2115560000):0.8956740000):0.0512567000):0.0016120100	(((1qgh_A:0.1693550000	2ux1_A:0.2218330000):0.0938839000	2fjc_A:0.1906540000):0.0387688000	1ji4_A:0.0946800000):0.0586496000):0.0832917000):0.0070064000);
(1ji5_A:0.1175270000	1jig_A:0.0775900000	(1n1q_A:0.0799450000	(((2chp_A:0.1307050000	2vzb_A:0.4136860000):0.1271290000	((1qgh_A:0.2287610000	2ux1_A:0.1582460000):0.0798798000	((((((1dps_A:0.0000010000	1jts_A:0.0000010000):0.1361610000	1uvh_A:0.4209860000):0.0645731000	1o9r_A:0.1506500000):0.1444190000	(1tjo_A:0.0000010000	1tk6_A:0.0000010000):0.2309730000):0.0926993000	(1otk_A:0.9006870000	(((((((1oqu_A:0.1485330000	1r2f_A:0.1076320000):0.0523679000	1uzr_A:0.0000020000):0.3684650000	1mxr_A:0.3379160000):0.1057020000	3ee4_A:0.6999180000):0.1740000000	(1jk0_A:0.2354870000	(2uw2_A:0.0631730000	1w68_A:0.1068230000):0.1534860000):0.2295000000):0.1850330000	((2inc_B:0.5396770000	(2inp_C:0.6071220000	1mty_B:0.4646640000):0.1676980000):0.0788026000	(1mty_D:0.5236210000	3dhg_A:0.5957470000):0.1924650000):0.4473970000):0.2844780000	(((2uw1_A:0.0028310000	2uw1_B:0.0000010000):0.0241251000	1afr_A:0.1178940000):0.5517070000	1za0_A:0.7035110000):0.3550420000):0.2440580000):0.7280940000):0.0008760950	(((((2fzf_A:0.5199470000	((1lko_A:0.2285990000	3qhb_A:0.6328630000):0.1183150000	1yuz_A:0.4893620000):0.2716220000):0.2102900000	((((((((1lb3_A:0.0582440000	2za7_A:0.0275690000):0.1073310000	1bg7_A:0.0223020000):0.0679210000	1r03_A:0.0192280000):0.0351296000	1z6o_A:0.4086550000):0.1232440000	1z6o_M:0.3149110000):0.0647032000	(1krq_A:0.0655780000	3e6s_A:0.3072040000):0.0606573000):0.0417650000	(2jd7_A:0.0464270000	1vlg_A:0.1910730000):0.0270762000):0.1216080000	1eum_A:0.0074030000):0.1409430000):0.2279790000	1jgc_A:0.0540970000):0.0697232000	((1bcf_A:0.0000010000	3e1q_A:0.0000010000):0.0590659000	2fkz_A:0.0443570000):0.0354585000):0.2231230000	1nfv_A:0.2353450000):0.1669330000):0.0227660000):0.0185290000):0.0406120000	(1ji4_A:0.0851040000	2fjc_A:0.1422690000):0.0534710000):0.0822144000):0.0206449000);
(1ji5_A:0.0989880000	1jig_A:0.0712660000	(1n1q_A:0.0366150000	((((((2chp_A:0.2187380000	2vzb_A:0.3242780000):0.0578991000	((((2fzf_A:0.1714220000	((1lko_A:0.3180230000	3qhb_A:0.6778420000):0.2435190000	1yuz_A:0.7678670000):0.2821230000):0.4678630000	((((((((1lb3_A:0.1354850000	2za7_A:0.0553290000):0.0814370000	(1bg7_A:0.0388980000	1r03_A:0.0804670000):0.0507814000):0.0967916000	(1z6o_A:0.5311300000	1z6o_M:0.2905210000):0.0774524000):0.0755500000	1krq_A:0.1933870000):0.0372881000	2jd7_A:0.0878700000):0.0477759000	1eum_A:0.0492580000):0.0289549000	1vlg_A:0.2113570000):0.1053020000	3e6s_A:0.2556360000):0.0212784000):0.2221880000	(((1bcf_A:0.0000020000	3e1q_A:0.0000020000):0.0770298000	2fkz_A:0.0170040000):0.0110571000	1jgc_A:0.1120620000):0.0695944000):0.0802490000	1nfv_A:0.1461940000):0.2596200000):0.0441656000	(((((1dps_A:0.0000020000	1jts_A:0.0000020000):0.1782380000	1o9r_A:0.1383210000):0.1012180000	1uvh_A:0.2846380000):0.1499710000	(1tjo_A:0.0000020000	1tk6_A:0.0000020000):0.1225190000):0.1130350000	(1otk_A:0.5771630000	(((((((1oqu_A:0.1552790000	1uzr_A:0.0491340000):0.0641750000	1r2f_A:0.0264490000):0.2157500000	1mxr_A:0.4582570000):0.0809614000	(1jk0_A:0.2753030000	(2uw2_A:0.0711990000	1w68_A:0.0989880000):0.1075830000):0.2944310000):0.3943490000	3ee4_A:0.3836450000):0.1465490000	(((2uw1_A:0.0029990000	2uw1_B:0.0000020000):0.0805390000	1afr_A:0.0624660000):0.8120610000	1za0_A:0.6270670000):0.2015660000):0.2471830000	(((2inc_B:0.5261710000	2inp_C:0.5217130000):0.2029990000	1mty_B:0.3770160000):0.1433660000	(1mty_D:0.5836090000	3dhg_A:0.4571220000):0.2066060000):0.7126410000):0.3676130000):0.5960280000):0.1021520000):0.0000021045	(1qgh_A:0.1451380000	2ux1_A:0.1767150000):0.1606460000):0.0490796000	2fjc_A:0.1563070000):0.0427873000	1ji4_A:0.0577650000):0.1116280000):0.0325198000);
(1ji5_A:0.0464400000	(1jig_A:0.0436860000	((((2chp_A:0.1153290000	2vzb_A:0.2443350000):0.0884020000	((2fzf_A:0.6517320000	(((((1bcf_A:0.0000010000	3e1q_A:0.0000010000):0.0952835000	2fkz_A:0.0418960000):0.0000022681	1jgc_A:0.0681540000):0.0242744000	(((1lko_A:0.3367120000	3qhb_A:0.4200670000):0.0965744000	1yuz_A:0.9077600000):0.5359940000	(((((1lb3_A:0.0979880000	2za7_A:0.0313730000):0.0288412000	(1z6o_A:0.2626940000	1z6o_M:0.3053840000):0.0836781000):0.0556207000	(1bg7_A:0.0610070000	1r03_A:0.0508230000):0.0369521000):0.2426350000	((1eum_A:0.0414030000	1krq_A:0.1336280000):0.0323506000	(2jd7_A:0.0422460000	1vlg_A:0.2036320000):0.0465174000):0.0650806000):0.0465449000	3e6s_A:0.1688670000):0.0856809000):0.0919146000):0.1712560000	1nfv_A:0.1916540000):0.2209660000):0.0584716000	(1otk_A:0.9932130000	((((((1oqu_A:0.1211360000	1r2f_A:0.0888530000):0.0376888000	1uzr_A:0.0000020000):0.2756300000	(1mxr_A:0.3903600000	(1jk0_A:0.1316680000	(2uw2_A:0.0762120000	1w68_A:0.0826020000):0.1590540000):0.4424000000):0.0731376000):0.2066650000	3ee4_A:0.6125660000):0.2372400000	(((2uw1_A:0.0028410000	2uw1_B:0.0000010000):0.0760331000	1afr_A:0.0419370000):0.6398010000	1za0_A:0.5641610000):0.3171490000):0.0346321000	(((2inc_B:0.5184990000	2inp_C:0.5143560000):0.1313530000	1mty_B:0.6721250000):0.0441593000	(1mty_D:0.6880850000	3dhg_A:0.5061770000):0.1054960000):0.7110400000):0.1793820000):0.5731840000):0.1936360000):0.0000025205	((1qgh_A:0.1174270000	2ux1_A:0.1806880000):0.0929025000	(1ji4_A:0.1432780000	2fjc_A:0.0556040000):0.0399225000):0.0431428000):0.0232465000	((((1dps_A:0.0000010000	1jts_A:0.0000010000):0.2387150000	1o9r_A:0.0753790000):0.1266630000	1uvh_A:0.2339050000):0.1568290000	(1tjo_A:0.0000010000	1tk6_A:0.0000010000):0.1493400000):0.1730020000):0.0498906000):0.0255617000	1n1q_A:0.0868790000);
(1ji5_A:0.0340460000	(1jig_A:0.0651550000	(1n1q_A:0.1661910000	(2chp_A:0.1418400000	(1ji4_A:0.0715920000	2fjc_A:0.1404440000):0.0773045000):0.0283236000):0.0410981000):0.0244427000	(((1qgh_A:0.1599870000	2ux1_A:0.1616650000):0.1879120000	(((((2fzf_A:0.5867880000	(1lko_A:0.2462070000	(1yuz_A:0.6148530000	3qhb_A:0.2468890000):0.0763823000):0.2374410000):0.1216300000	(((((1lb3_A:0.0878050000	2za7_A:0.0848530000):0.1096150000	(1bg7_A:0.0622130000	1r03_A:0.0450380000):0.0117176000):0.0451407000	(1z6o_A:0.3455100000	1z6o_M:0.5066690000):0.1533560000):0.2193180000	((1eum_A:0.0659050000	1krq_A:0.1307120000):0.0475164000	(2jd7_A:0.0709190000	1vlg_A:0.1134590000):0.0508461000):0.0565526000):0.1049350000	3e6s_A:0.1540090000):0.1556400000):0.1385590000	(((1bcf_A:0.0000010000	3e1q_A:0.0000010000):0.0390117000	2fkz_A:0.0514400000):0.0471935000	1jgc_A:0.1350660000):0.0453395000):0.0689265000	1nfv_A:0.2562460000):0.0201341000	((((1otk_A:1.0586900000	(((2inc_B:0.6456420000	2inp_C:0.5135840000):0.1435610000	1mty_B:0.5471430000):0.1159060000	(1mty_D:0.6098990000	3dhg_A:0.5536370000):0.2581850000):0.4185640000):0.1617750000	(((2uw1_A:0.0052880000	2uw1_B:0.0000010000):0.0788983000	1afr_A:0.0975510000):0.6663830000	1za0_A:0.6868790000):0.2427960000):0.2706830000	((((1oqu_A:0.1457610000	1r2f_A:0.0859520000):0.0466551000	1uzr_A:0.0000030000):0.3697470000	1mxr_A:0.3669540000):0.1227080000	(1jk0_A:0.2292920000	(2uw2_A:0.0356890000	1w68_A:0.1203510000):0.1554520000):0.1934830000):0.0149774000):0.3849950000	3ee4_A:0.2585140000):0.8584920000):0.2012100000):0.0043141400	(((((1dps_A:0.0000010000	1jts_A:0.0000010000):0.1384450000	1uvh_A:0.4218000000):0.1094440000	1o9r_A:0.1679710000):0.2395380000	(1tjo_A:0.0000010000	1tk6_A:0.0000010000):0.3090780000):0.2316560000	2vzb_A:0.3263580000):0.0219800000):0.0122061000);
(1ji5_A:0.1074990000	((1jig_A:0.0599230000	(1ji4_A:0.1183980000	2fjc_A:0.1069970000):0.0198727000):0.0835558000	1n1q_A:0.0945640000):0.0260063000	((2chp_A:0.1856510000	(((((1dps_A:0.0000020000	1jts_A:0.0000020000):0.2384270000	1o9r_A:0.1530550000):0.1035390000	(1tjo_A:0.0000020000	1tk6_A:0.0000020000):0.3067830000):0.0915870000	1uvh_A:0.4575810000):0.0566600000	(((((2fzf_A:0.8786310000	((((((1lb3_A:0.1033810000	2za7_A:0.0674690000):0.0602846000	1bg7_A:0.0720700000):0.0422006000	1r03_A:0.0383830000):0.0727714000	(1z6o_A:0.3128570000	1z6o_M:0.2734580000):0.1157210000):0.1494400000	3e6s_A:0.2755190000):0.0358384000	((1eum_A:0.0815230000	(1krq_A:0.1831620000	2jd7_A:0.0847000000):0.0301821000):0.0365699000	1vlg_A:0.1490890000):0.0547763000):0.1059510000):0.1509540000	(((1bcf_A:0.0000020000	3e1q_A:0.0000020000):0.0660856000	2fkz_A:0.0980400000):0.0340619000	1jgc_A:0.0671700000):0.0665764000):0.0362589000	((1lko_A:0.3281750000	1yuz_A:0.5959030000):0.1758880000	3qhb_A:0.4618530000):0.3394010000):0.1148180000	1nfv_A:0.2489810000):0.0960737000	(1otk_A:0.5261790000	(((((((1oqu_A:0.1616120000	1uzr_A:0.0190680000):0.0508787000	1r2f_A:0.0358660000):0.3182530000	1mxr_A:0.5128550000):0.1014440000	(1jk0_A:0.1748460000	(2uw2_A:0.0617130000	1w68_A:0.0732430000):0.1496460000):0.2777500000):0.1723030000	(((2inc_B:0.4655800000	2inp_C:0.4544120000):0.2528860000	1mty_B:0.6429270000):0.0808590000	(1mty_D:0.5648500000	3dhg_A:0.5007850000):0.1129540000):0.8248870000):0.1925300000	3ee4_A:0.4720640000):0.1809550000	(((2uw1_A:0.0025940000	2uw1_B:0.0000020000):0.0366380000	1afr_A:0.0923250000):0.5727360000	1za0_A:0.7061300000):0.2302520000):0.4031170000):0.7164630000):0.0817020000):0.0898610000):0.0110790000	((1qgh_A:0.1644950000	2ux1_A:0.1722240000):0.0942333000	2vzb_A:0.4391190000):0.0000022161):0.0611523000);
(1ji5_A:0.0097960000	((1jig_A:0.0352750000	(1n1q_A:0.1117900000	(1ji4_A:0.1252910000	2fjc_A:0.1149200000):0.0735104000):0.0463103000):0.0610311000	((2chp_A:0.1384200000	2vzb_A:0.3137130000):0.0289860000	((2ux1_A:0.1954550000	((((1dps_A:0.0000010000	1jts_A:0.0000010000):0.2169150000	1o9r_A:0.0313460000):0.0939664000	1uvh_A:0.4123540000):0.0763633000	(1tjo_A:0.0000010000	1tk6_A:0.0000010000):0.2633290000):0.1379440000):0.0213149000	(((((((2fzf_A:0.6193290000	(1lko_A:0.2381980000	1yuz_A:0.6919930000):0.0988703000):0.1809200000	3qhb_A:0.5311350000):0.3299890000	((((((1lb3_A:0.0835250000	2za7_A:0.0620460000):0.0897779000	(1z6o_A:0.2957140000	1z6o_M:0.2542010000):0.0856452000):0.0298985000	1bg7_A:0.0484250000):0.0721795000	1r03_A:0.0162570000):0.1901130000	((1eum_A:0.0849730000	1krq_A:0.2517900000):0.0000024225	(2jd7_A:0.0926860000	1vlg_A:0.1569930000):0.0560126000):0.0687700000):0.0564321000	3e6s_A:0.1369100000):0.1018910000):0.1632710000	((1bcf_A:0.0000010000	3e1q_A:0.0000010000):0.0583236000	2fkz_A:0.0292390000):0.0204309000):0.0455871000	1jgc_A:0.0621130000):0.1371630000	(1otk_A:0.9928770000	((((((1oqu_A:0.1367160000	1r2f_A:0.0831380000):0.0278763000	1uzr_A:0.0000020000):0.3768310000	(1mxr_A:0.2827260000	(1jk0_A:0.1741220000	(2uw2_A:0.0680300000	1w68_A:0.0957370000):0.1298770000):0.2990690000):0.0848147000):0.1802700000	3ee4_A:0.5129380000):0.1406770000	((2inc_B:0.4990290000	2inp_C:0.4802270000):0.1517870000	(1mty_B:0.6212420000	(1mty_D:0.5882940000	3dhg_A:0.4665880000):0.1560390000):0.1787600000):0.5151110000):0.1420260000	(((2uw1_A:0.0000020000	2uw1_B:0.0000020000):0.0576917000	1afr_A:0.0936470000):0.7655060000	1za0_A:0.4413550000):0.3819340000):0.1778010000):0.9485090000):0.0469039000	1nfv_A:0.2421970000):0.2553420000):0.0639451000):0.0128773000):0.0792103000	1qgh_A:0.2229260000);
(1ji5_A:0.0803230000	(1jig_A:0.0139510000	((((2chp_A:0.1739660000	((((1dps_A:0.0000010000	1jts_A:0.0000010000):0.1687620000	1o9r_A:0.1764760000):0.1736740000	1uvh_A:0.4445570000):0.1097800000	(1tjo_A:0.0000010000	1tk6_A:0.0000010000):0.2541770000):0.2182770000):0.0456995000	2vzb_A:0.3481100000):0.0263922000	(((((2fzf_A:0.6138890000	((1lko_A:0.4755650000	1yuz_A:0.5322310000):0.1036320000	3qhb_A:0.4808100000):0.2188420000):0.3940490000	(((((((1lb3_A:0.0589700000	2za7_A:0.0518910000):0.0964270000	(1bg7_A:0.0402270000	1r03_A:0.0640920000):0.0483359000):0.0548181000	(1z6o_A:0.3679380000	1z6o_M:0.3862950000):0.1226350000):0.2937450000	1krq_A:0.1523760000):0.0682771000	(2jd7_A:0.0246480000	1vlg_A:0.2345490000):0.0432113000):0.0411901000	1eum_A:0.0373600000):0.0825946000	3e6s_A:0.1556560000):0.1342140000):0.1113240000	((1bcf_A:0.0000010000	3e1q_A:0.0000010000):0.0496660000	(2fkz_A:0.0360880000	1jgc_A:0.0487070000):0.0000020517):0.0802518000):0.1331140000	1nfv_A:0.2127310000):0.1493740000	(1otk_A:0.9243130000	(((((((1oqu_A:0.1648090000	1r2f_A:0.0681400000):0.0484694000	1uzr_A:0.0000030000):0.2520680000	1mxr_A:0.5449600000):0.0475327000	(1jk0_A:0.2870900000	(2uw2_A:0.0670090000	1w68_A:0.1106870000):0.1865290000):0.3352050000):0.2438680000	3ee4_A:0.5827160000):0.2087810000	(((2uw1_A:0.0027990000	2uw1_B:0.0000010000):0.0418280000	1afr_A:0.0759730000):0.6737240000	1za0_A:0.4956730000):0.3354690000):0.0275549000	(((2inc_B:0.5827680000	2inp_C:0.5258840000):0.1401460000	1mty_B:0.6946070000):0.1031540000	(1mty_D:0.5851900000	3dhg_A:0.5444090000):0.1669110000):0.7198630000):0.4674980000):0.6319870000):0.1277080000):0.0309266000	(((1qgh_A:0.1888470000	2ux1_A:0.2437550000):0.1636200000	2fjc_A:0.1234900000):0.0414602000	1ji4_A:0.1561990000):0.0503277000):0.1396860000):0.0000028236	1n1q_A:0.0706290000);
(1ji5_A:0.0964230000	(1jig_A:0.0571780000	(((2chp_A:0.1555770000	(2ux1_A:0.2093690000	(((((1dps_A:0.0000010000	1jts_A:0.0000010000):0.0983096000	1o9r_A:0.2100910000):0.1089760000	1uvh_A:0.3816610000):0.0807353000	(1tjo_A:0.0000010000	1tk6_A:0.0000010000):0.3045390000):0.0467817000	(((2fzf_A:0.5884240000	1lko_A:0.2956320000):0.1630930000	(1yuz_A:0.5464760000	3qhb_A:0.2539630000):0.3020190000):0.1425790000	(((((1bcf_A:0.0000010000	3e1q_A:0.0000010000):0.0796056000	2fkz_A:0.0739360000):0.0199557000	1jgc_A:0.1447930000):0.0477937000	1nfv_A:0.3384120000):0.0951919000	((((((1lb3_A:0.1711740000	2za7_A:0.0976880000):0.1249620000	(1z6o_A:0.3657840000	1z6o_M:0.4446450000):0.1569660000):0.0724017000	1bg7_A:0.0602660000):0.0528386000	1r03_A:0.0000020000):0.2474890000	3e6s_A:0.2344240000):0.0680150000	((1eum_A:0.0281800000	1krq_A:0.2109530000):0.0698043000	(2jd7_A:0.1053410000	1vlg_A:0.1301980000):0.0456352000):0.0689494000):0.1495880000):0.0420625000):0.2002480000):0.0436902000):0.0588108000):0.0155769000	(1qgh_A:0.1463570000	(2vzb_A:0.1548260000	(1otk_A:0.9079970000	((((((1oqu_A:0.1858870000	1uzr_A:0.0334580000):0.1019230000	1r2f_A:0.0376920000):0.2961680000	(1mxr_A:0.3834530000	(1jk0_A:0.2663030000	(2uw2_A:0.0466140000	1w68_A:0.1017530000):0.1547400000):0.3736160000):0.1266610000):0.2245540000	3ee4_A:0.5029020000):0.1513010000	(((2uw1_A:0.0000020000	2uw1_B:0.0000010000):0.0319868000	1afr_A:0.0983060000):0.5262720000	1za0_A:0.7031550000):0.2539980000):0.2810020000	(((2inc_B:0.5117840000	2inp_C:0.4742420000):0.2163220000	(1mty_D:0.5010740000	3dhg_A:0.5875460000):0.2313930000):0.0454943000	1mty_B:0.3837760000):0.5069890000):0.3305020000):0.7356910000):0.2163800000):0.0163281000):0.0553235000	(1ji4_A:0.1190190000	2fjc_A:0.0751610000):0.0270893000):0.0394948000):0.0160407000	1n1q_A:0.1230310000);
(1ji5_A:0.1487960000	1jig_A:0.0849960000	(1n1q_A:0.1180070000	((((((2chp_A:0.1326910000	((((1dps_A:0.0000020000	1jts_A:0.0000020000):0.1854580000	1o9r_A:0.0999540000):0.1356450000	1uvh_A:0.2540060000):0.1323020000	(1tjo_A:0.0000020000	1tk6_A:0.0000020000):0.2105830000):0.1281620000):0.0448731000	(((((2fzf_A:0.3094790000	((1lko_A:0.2301410000	3qhb_A:0.5640020000):0.1468220000	1yuz_A:0.5789240000):0.2782020000):0.2138320000	((((1lb3_A:0.0865540000	2za7_A:0.0062030000):0.1058950000	(1bg7_A:0.0416460000	1r03_A:0.0598150000):0.0199743000):0.0816216000	(1z6o_A:0.3225260000	1z6o_M:0.2096120000):0.0762029000):0.1321190000	((((1eum_A:0.0505200000	1krq_A:0.1517720000):0.0929318000	2jd7_A:0.0758400000):0.0502571000	1vlg_A:0.0930710000):0.0660422000	3e6s_A:0.2242490000):0.0530778000):0.0507907000):0.0852042000	(((1bcf_A:0.0000020000	3e1q_A:0.0000020000):0.0625436000	2fkz_A:0.0454090000):0.0321948000	1jgc_A:0.1082120000):0.0851316000):0.0411174000	(1otk_A:0.9122330000	(((((((1oqu_A:0.1729810000	1uzr_A:0.0205760000):0.0741191000	1r2f_A:0.0236020000):0.2118790000	1mxr_A:0.4359500000):0.1343220000	(1jk0_A:0.1974950000	(2uw2_A:0.0492850000	1w68_A:0.1015420000):0.1163390000):0.2935440000):0.1043250000	((2inc_B:0.4915200000	2inp_C:0.4204280000):0.1514550000	(1mty_B:0.5271640000	(1mty_D:0.5535970000	3dhg_A:0.5467140000):0.2061460000):0.1644060000):0.4937060000):0.1299280000	3ee4_A:0.6895580000):0.1316700000	(((2uw1_A:0.0028000000	2uw1_B:0.0000020000):0.0545791000	1afr_A:0.0853750000):0.7022720000	1za0_A:0.5126410000):0.4208790000):0.1509890000):0.6718360000):0.0492896000	1nfv_A:0.3566210000):0.1463070000):0.0333571000	2vzb_A:0.2370790000):0.0224587000	(1qgh_A:0.1537990000	2ux1_A:0.1168550000):0.0809503000):0.0515485000	2fjc_A:0.1927750000):0.0230740000	1ji4_A:0.0979920000):0.0673762000):0.0153352000);
(1ji5_A:0.0000020000	((1jig_A:0.0518890000	((2chp_A:0.1191120000	(2ux1_A:0.2552020000	((((((1dps_A:0.0000010000	1jts_A:0.0000010000):0.0169097000	1uvh_A:0.5697350000):0.1493600000	1o9r_A:0.1412500000):0.0958351000	(1tjo_A:0.0000010000	1tk6_A:0.0000010000):0.3337010000):0.1161490000	2vzb_A:0.2692190000):0.0160083000	(((((((2fzf_A:0.6876120000	1lko_A:0.1804970000):0.0300841000	1yuz_A:0.4567360000):0.1327050000	3qhb_A:0.4058950000):0.2681830000	((((((1lb3_A:0.0908560000	2za7_A:0.0509030000):0.1003620000	1bg7_A:0.0122710000):0.0283302000	(1z6o_A:0.3209390000	1z6o_M:0.3563230000):0.1009810000):0.0388042000	1r03_A:0.0040500000):0.2188270000	3e6s_A:0.1096080000):0.0632355000	((1eum_A:0.0622680000	1krq_A:0.1695020000):0.0127729000	(2jd7_A:0.0738510000	1vlg_A:0.0950660000):0.0919102000):0.0748187000):0.1233300000):0.1448710000	(((1bcf_A:0.0000010000	3e1q_A:0.0000010000):0.0402873000	2fkz_A:0.0560120000):0.0515097000	1jgc_A:0.0526750000):0.1342480000):0.1592490000	1nfv_A:0.2347120000):0.0415978000	(1otk_A:0.8026680000	(((((((1oqu_A:0.1061400000	1r2f_A:0.0828100000):0.0420114000	1uzr_A:0.0000020000):0.3597240000	1mxr_A:0.3787890000):0.0899937000	(1jk0_A:0.2250100000	(2uw2_A:0.0622240000	1w68_A:0.0493500000):0.1434190000):0.2658940000):0.2190760000	3ee4_A:0.5261940000):0.2275250000	(((2uw1_A:0.0025400000	2uw1_B:0.0000020000):0.0903135000	1afr_A:0.0288140000):0.5754090000	1za0_A:0.6551060000):0.4758100000):0.1559530000	((2inc_B:0.4617220000	(1mty_D:0.6520800000	3dhg_A:0.6090060000):0.1497370000):0.0814986000	(2inp_C:0.4248550000	1mty_B:0.5517330000):0.1271580000):0.6431490000):0.2952140000):0.7604400000):0.1544980000):0.0334538000):0.0934411000):0.0624727000	(1ji4_A:0.1690280000	2fjc_A:0.1424630000):0.0308744000):0.0431054000):0.0201161000	1n1q_A:0.1160840000):0.1706690000	1qgh_A:0.2245010000);
(1ji5_A:0.0700060000	(((1jig_A:0.0366180000	(1ji4_A:0.1658360000	2fjc_A:0.1050310000):0.0432598000):0.0791046000	1n1q_A:0.1813940000):0.0119694000	(2chp_A:0.1331860000	((((1dps_A:0.0000010000	1jts_A:0.0000010000):0.2379410000	1o9r_A:0.1001990000):0.1663600000	1uvh_A:0.3316080000):0.0682413000	(1tjo_A:0.0000010000	1tk6_A:0.0000010000):0.1438310000):0.1806480000):0.0319389000):0.0539617000	((1qgh_A:0.1978690000	2ux1_A:0.1114080000):0.1131950000	(((((2fzf_A:0.5874290000	1lko_A:0.2474170000):0.1256710000	(1yuz_A:0.7856230000	3qhb_A:0.2370670000):0.1841600000):0.2060740000	(((((1lb3_A:0.1545900000	2za7_A:0.0364950000):0.1136890000	(1bg7_A:0.0150610000	(1z6o_A:0.3586320000	1z6o_M:0.3396520000):0.2507050000):0.0376451000):0.0498322000	1r03_A:0.0314620000):0.2195990000	3e6s_A:0.3440300000):0.0595334000	((1eum_A:0.0789020000	1krq_A:0.1368770000):0.0278135000	(2jd7_A:0.0454490000	1vlg_A:0.1473360000):0.0209501000):0.0447665000):0.1786260000):0.0633710000	((((1bcf_A:0.0000010000	3e1q_A:0.0000010000):0.0764102000	2fkz_A:0.0317220000):0.0114902000	1jgc_A:0.1277470000):0.0447040000	1nfv_A:0.3061370000):0.1090410000):0.1572400000	(2vzb_A:0.3550110000	(1otk_A:0.7278470000	(((((((1oqu_A:0.1230120000	1uzr_A:0.0205770000):0.0634984000	1r2f_A:0.0284440000):0.2725550000	(1jk0_A:0.2568850000	(2uw2_A:0.0507830000	1w68_A:0.0774240000):0.1017310000):0.2712640000):0.0865281000	1mxr_A:0.4073780000):0.2025900000	3ee4_A:0.4094140000):0.1817650000	(((2uw1_A:0.0000020000	2uw1_B:0.0000010000):0.0000028247	1afr_A:0.1279580000):0.6544940000	1za0_A:0.7399250000):0.1812130000):0.1745840000	((2inc_B:0.5902960000	(2inp_C:0.6425550000	1mty_B:0.4238890000):0.0872376000):0.1153590000	(1mty_D:0.5638200000	3dhg_A:0.6614900000):0.2458190000):0.6751230000):0.1904250000):0.6298800000):0.1599730000):0.0000020784):0.0189505000);
(1ji5_A:0.0030070000	((1jig_A:0.0575010000	(((2chp_A:0.1360780000	2vzb_A:0.3407300000):0.0718590000	((2ux1_A:0.2065060000	((((1dps_A:0.0000010000	1jts_A:0.0000010000):0.2108440000	1o9r_A:0.0914490000):0.1369660000	1uvh_A:0.5097230000):0.0713491000	(((((2fzf_A:0.6774270000	(1lko_A:0.2664660000	(1yuz_A:0.4543080000	3qhb_A:0.4993230000):0.1788730000):0.3063740000):0.1458320000	((((((1lb3_A:0.0887790000	2za7_A:0.0183020000):0.0853191000	1z6o_A:0.5531220000):0.0556025000	(1bg7_A:0.0006700000	1z6o_M:0.5105290000):0.0186238000):0.1324730000	1r03_A:0.0000020000):0.2342460000	((1eum_A:0.0631190000	(2jd7_A:0.0873250000	1vlg_A:0.1748160000):0.0313895000):0.0000027718	1krq_A:0.1464060000):0.1411120000):0.0421961000	3e6s_A:0.1743180000):0.1416540000):0.0527566000	(((1bcf_A:0.0000010000	3e1q_A:0.0000010000):0.0365965000	2fkz_A:0.0413340000):0.0299733000	1jgc_A:0.1043700000):0.0758759000):0.2069070000	1nfv_A:0.2952230000):0.0508131000	(1otk_A:1.2135920000	(((((1oqu_A:0.1427500000	1r2f_A:0.0963520000):0.0242094000	1uzr_A:0.0136890000):0.2304900000	((1mxr_A:0.2472730000	3ee4_A:0.7072450000):0.1355980000	(1jk0_A:0.2634480000	(2uw2_A:0.0451980000	1w68_A:0.1257320000):0.1337010000):0.3616010000):0.0414883000):0.2498380000	(((2inc_B:0.3968560000	2inp_C:0.5082080000):0.1504140000	1mty_B:0.3574420000):0.1368580000	(1mty_D:0.5497890000	3dhg_A:0.6138470000):0.2579350000):0.7256220000):0.1564230000	(((2uw1_A:0.0057270000	2uw1_B:0.0000020000):0.0809810000	1afr_A:0.0795570000):0.6788580000	1za0_A:0.4631320000):0.2676610000):0.1508900000):0.9727070000):0.0815168000):0.1038100000):0.0199679000	(1tjo_A:0.0000010000	1tk6_A:0.0000010000):0.2201630000):0.0598793000):0.0730119000	(1ji4_A:0.1473320000	2fjc_A:0.1494110000):0.0548839000):0.0550812000):0.0606132000	1n1q_A:0.1150120000):0.1504280000	1qgh_A:0.2709260000);
(1ji5_A:0.0477380000	1jig_A:0.0374770000	(1n1q_A:0.1173990000	(((2chp_A:0.1765640000	(2ux1_A:0.2341300000	((((1dps_A:0.0000010000	1jts_A:0.0000010000):0.1055070000	1uvh_A:0.3874380000):0.1427940000	(1o9r_A:0.0976460000	(1tjo_A:0.0000010000	1tk6_A:0.0000010000):0.2024770000):0.0628193000):0.1972730000	(((((((2fzf_A:0.5075010000	1yuz_A:0.4644600000):0.0119405000	1lko_A:0.3718140000):0.1562320000	3qhb_A:0.3564730000):0.3572590000	((((((1lb3_A:0.0400700000	(1z6o_A:0.3586430000	1z6o_M:0.3584600000):0.1205410000):0.0851463000	2za7_A:0.0645500000):0.0937610000	1bg7_A:0.0539450000):0.0813065000	1r03_A:0.0137920000):0.1330390000	3e6s_A:0.1546470000):0.0548872000	((1eum_A:0.0798720000	1krq_A:0.2182200000):0.0362962000	(2jd7_A:0.0741230000	1vlg_A:0.1556440000):0.0366164000):0.1056170000):0.1559730000):0.1013180000	1jgc_A:0.0699130000):0.0377191000	((1bcf_A:0.0000010000	3e1q_A:0.0000010000):0.0447736000	2fkz_A:0.0547010000):0.0466749000):0.2336870000	1nfv_A:0.0969960000):0.1657010000):0.0454042000):0.0241408000):0.0272845000	(1qgh_A:0.1225300000	(2vzb_A:0.1864220000	(1otk_A:0.9765710000	(((((((1oqu_A:0.1450350000	1uzr_A:0.0051750000):0.0606084000	1r2f_A:0.0760620000):0.2859790000	1mxr_A:0.3903650000):0.0554496000	(1jk0_A:0.1914370000	(2uw2_A:0.0659610000	1w68_A:0.1138170000):0.1752120000):0.2768510000):0.2242150000	3ee4_A:0.5089570000):0.4877680000	(((2uw1_A:0.0089000000	2uw1_B:0.0000010000):0.0535125000	1afr_A:0.0890250000):0.6159630000	1za0_A:0.5527480000):0.3463090000):0.0465392000	(((2inc_B:0.5922670000	2inp_C:0.4104010000):0.2876050000	1mty_B:0.5281700000):0.0686639000	(1mty_D:0.5308430000	3dhg_A:0.6421360000):0.2057440000):0.5086210000):0.4579560000):1.1761500000):0.0851915000):0.0862014000):0.0106222000	(1ji4_A:0.1174310000	2fjc_A:0.0922090000):0.0414522000):0.1080810000):0.0000021648);
(1ji5_A:0.0000020000	(((1jig_A:0.0055830000	(1n1q_A:0.0961450000	(1ji4_A:0.1180930000	2fjc_A:0.0978570000):0.0115393000):0.0354843000):0.0315850000	((2ux1_A:0.2463300000	((((1dps_A:0.0000010000	1jts_A:0.0000010000):0.1235400000	1o9r_A:0.0891700000):0.0812658000	1uvh_A:0.3941110000):0.0864702000	(1tjo_A:0.0000010000	1tk6_A:0.0000010000):0.2019650000):0.0546007000):0.0883049000	(((((2fzf_A:0.4151080000	(1lko_A:0.3612100000	(1yuz_A:0.7003180000	3qhb_A:0.4576680000):0.1237700000):0.1706880000):0.1334490000	((((((1lb3_A:0.0549310000	2za7_A:0.0727880000):0.0836567000	(1z6o_A:0.3729570000	1z6o_M:0.2824340000):0.0590247000):0.0887774000	1bg7_A:0.0412660000):0.0668302000	1r03_A:0.0017870000):0.2566760000	3e6s_A:0.2856790000):0.0489478000	((1eum_A:0.0267240000	1krq_A:0.2252100000):0.0657973000	(2jd7_A:0.0554920000	1vlg_A:0.1700610000):0.0527822000):0.0711939000):0.0562861000):0.1170560000	(((1bcf_A:0.0000010000	3e1q_A:0.0000010000):0.0714238000	2fkz_A:0.0470040000):0.0192587000	1jgc_A:0.1257270000):0.1381810000):0.1377760000	1nfv_A:0.1603860000):0.1190070000	(1otk_A:1.0824080000	(((((((1oqu_A:0.1206190000	1r2f_A:0.0560630000):0.0362523000	1uzr_A:0.0082890000):0.3092060000	1mxr_A:0.3656030000):0.0727282000	(1jk0_A:0.1544700000	(2uw2_A:0.0908360000	1w68_A:0.0595440000):0.1358920000):0.3176280000):0.1902800000	3ee4_A:0.4301950000):0.1082890000	((2inc_B:0.4396440000	(2inp_C:0.5140220000	1mty_B:0.5997010000):0.1407560000):0.1649560000	(1mty_D:0.4273450000	3dhg_A:0.7049900000):0.1738990000):0.6045210000):0.2688910000	(((2uw1_A:0.0084720000	2uw1_B:0.0000020000):0.0000029157	1afr_A:0.1116520000):0.5313700000	1za0_A:0.9412620000):0.1437570000):0.3374650000):0.7674420000):0.0712555000):0.0736133000):0.0683367000	(2chp_A:0.1079890000	2vzb_A:0.2343940000):0.0602055000):0.1214640000	1qgh_A:0.2030080000);
(1ji5_A:0.0667150000	1jig_A:0.0788710000	(1n1q_A:0.1238940000	(((2chp_A:0.2054040000	(((((1dps_A:0.0000010000	1jts_A:0.0000010000):0.1356560000	1o9r_A:0.1317730000):0.0658347000	1uvh_A:0.3127950000):0.0805193000	(1tjo_A:0.0000010000	1tk6_A:0.0000010000):0.3001500000):0.1245190000	(((((2fzf_A:0.7510540000	(1lko_A:0.3030410000	(1yuz_A:0.6921400000	3qhb_A:0.5888170000):0.1120360000):0.1779440000):0.1907110000	(((((((((1lb3_A:0.0936380000	2za7_A:0.0556880000):0.1013530000	1bg7_A:0.0440480000):0.0209232000	(1r03_A:0.0153070000	1z6o_A:0.4003120000):0.0268098000):0.1278700000	1z6o_M:0.3233650000):0.1410090000	1krq_A:0.1617620000):0.0000021430	2jd7_A:0.0562310000):0.0365181000	1vlg_A:0.1060180000):0.0310549000	1eum_A:0.0758190000):0.0870060000	3e6s_A:0.2148060000):0.1423020000):0.1110900000	(((1bcf_A:0.0000010000	3e1q_A:0.0000010000):0.0287245000	2fkz_A:0.0611140000):0.0099623700	1jgc_A:0.0877840000):0.0529481000):0.0719380000	(1otk_A:0.7024560000	((((((1oqu_A:0.1584570000	1r2f_A:0.0870430000):0.0364828000	1uzr_A:0.0000020000):0.3639570000	1mxr_A:0.4181770000):0.0406924000	(3ee4_A:0.6738470000	(1jk0_A:0.2220970000	(2uw2_A:0.0695650000	1w68_A:0.0691140000):0.1112160000):0.1747080000):0.1193520000):0.2195140000	(((2inc_B:0.5760830000	2inp_C:0.3122300000):0.1790490000	1mty_B:0.4420220000):0.0829464000	(1mty_D:0.6069250000	3dhg_A:0.4999740000):0.2792900000):0.6097830000):0.1099420000	(((2uw1_A:0.0000020000	2uw1_B:0.0000010000):0.0563111000	1afr_A:0.1076980000):0.7003970000	1za0_A:0.3936440000):0.2264970000):0.2677800000):0.8562760000):0.0056276000	1nfv_A:0.2284400000):0.1964800000):0.0432168000):0.0291966000	((1qgh_A:0.2038610000	2ux1_A:0.1502090000):0.1312870000	(1ji4_A:0.0999610000	2fjc_A:0.1222690000):0.0936932000):0.0203557000):0.0000025543	2vzb_A:0.3325280000):0.1139300000):0.0172758000);
(1ji5_A:0.0781360000	(1jig_A:0.0684150000	1n1q_A:0.1862490000):0.0159280000	((2chp_A:0.1674640000	(1ji4_A:0.1646010000	2fjc_A:0.1195520000):0.1512250000):0.0318214000	((1qgh_A:0.0895600000	2ux1_A:0.1934730000):0.1264940000	((((((1dps_A:0.0000010000	1jts_A:0.0000010000):0.0980945000	1o9r_A:0.1588270000):0.1158470000	(1tjo_A:0.0000010000	1tk6_A:0.0000010000):0.2430560000):0.0905309000	1uvh_A:0.4649610000):0.0461025000	(((((2fzf_A:0.5949370000	((1lko_A:0.3271540000	3qhb_A:0.5585900000):0.0789217000	1yuz_A:0.4471160000):0.1726240000):0.2150330000	((((((1lb3_A:0.1088470000	2za7_A:0.0686520000):0.0910589000	1bg7_A:0.0397660000):0.0679938000	(1z6o_A:0.4433780000	1z6o_M:0.2665690000):0.0905153000):0.0474736000	1r03_A:0.0397510000):0.1696760000	3e6s_A:0.2019440000):0.0732307000	((1eum_A:0.0116580000	1krq_A:0.2085540000):0.0313647000	(2jd7_A:0.0375110000	1vlg_A:0.1267010000):0.0695480000):0.0677570000):0.2629490000):0.0471285000	((1bcf_A:0.0000010000	3e1q_A:0.0000010000):0.0600688000	2fkz_A:0.0298110000):0.0180612000):0.0436629000	1jgc_A:0.0548310000):0.1540360000	1nfv_A:0.1310510000):0.2489780000):0.0235229000	(2vzb_A:0.1590390000	(1otk_A:0.7250930000	(((((((1oqu_A:0.1121900000	1r2f_A:0.0759260000):0.0422022000	1uzr_A:0.0166940000):0.2996830000	(1jk0_A:0.3468120000	(2uw2_A:0.0360890000	1w68_A:0.0900560000):0.0785672000):0.3145370000):0.0842119000	1mxr_A:0.3058860000):0.2831030000	(((2uw1_A:0.0058950000	2uw1_B:0.0000010000):0.0447665000	1afr_A:0.0991070000):0.5140110000	1za0_A:0.6572940000):0.5046000000):0.0871334000	3ee4_A:0.4074270000):0.1683910000	(((2inc_B:0.3897840000	2inp_C:0.4917030000):0.2118850000	(1mty_D:0.5556730000	3dhg_A:0.6035830000):0.2112200000):0.0672599000	1mty_B:0.4602360000):0.5928650000):0.3430590000):0.7388970000):0.0888570000):0.0134515000):0.0255662000):0.1087890000);
(1ji5_A:0.1099850000	1jig_A:0.0635240000	((1n1q_A:0.1169420000	2chp_A:0.1295680000):0.0249438000	(((1qgh_A:0.2103290000	2ux1_A:0.1080370000):0.0885563000	((((((1dps_A:0.0000010000	1jts_A:0.0000010000):0.2776180000	1o9r_A:0.1263680000):0.1574580000	1uvh_A:0.4311530000):0.1048730000	(1tjo_A:0.0000010000	1tk6_A:0.0000010000):0.2713470000):0.1114690000	(2vzb_A:0.3427710000	(1otk_A:0.8477190000	((((((1oqu_A:0.1548400000	1r2f_A:0.0916350000):0.0502225000	1uzr_A:0.0000020000):0.2699580000	(1mxr_A:0.3448840000	(1jk0_A:0.2592370000	(2uw2_A:0.0804160000	1w68_A:0.0827200000):0.1084130000):0.4035460000):0.0916602000):0.2509070000	3ee4_A:0.5219510000):0.1895330000	(2inc_B:0.4412310000	((2inp_C:0.7651330000	1mty_B:0.4126430000):0.1179790000	(1mty_D:0.6889330000	3dhg_A:0.5785890000):0.1774450000):0.2286990000):0.5685470000):0.1057290000	(((2uw1_A:0.0028320000	2uw1_B:0.0000010000):0.0348720000	1afr_A:0.1333790000):0.5624930000	1za0_A:0.6780710000):0.1668170000):0.2594060000):0.6928490000):0.1901500000):0.0000026597	((((2fzf_A:0.5953700000	((1lko_A:0.1872570000	3qhb_A:0.5506540000):0.2448380000	1yuz_A:0.4888040000):0.1968940000):0.6136420000	(((((((1lb3_A:0.0945160000	2za7_A:0.0659800000):0.0593690000	((1bg7_A:0.0344280000	1r03_A:0.0721140000):0.0398688000	1z6o_A:0.5587890000):0.0119244000):0.2237350000	1z6o_M:0.3663340000):0.1700120000	(2jd7_A:0.0452030000	1vlg_A:0.1363250000):0.0683726000):0.0324243000	1krq_A:0.1765570000):0.0687039000	1eum_A:0.0370010000):0.0996619000	3e6s_A:0.1962300000):0.2303540000):0.1052320000	(((1bcf_A:0.0000010000	3e1q_A:0.0000010000):0.0551940000	2fkz_A:0.0537300000):0.0401477000	1jgc_A:0.1026270000):0.0285036000):0.1932910000	1nfv_A:0.2521950000):0.1894210000):0.0127898000):0.0769562000	(1ji4_A:0.1207240000	2fjc_A:0.1991480000):0.0481264000):0.0817174000):0.0248911000);
(1ji5_A:0.1093290000	(1jig_A:0.0392950000	(((((2chp_A:0.0395970000	((((2fzf_A:0.3231880000	((1lko_A:0.4260910000	1yuz_A:0.7146450000):0.0296510000	1otk_A:0.8957130000):0.1556960000):0.1996710000	3qhb_A:0.3230840000):0.2343050000	(((((1lb3_A:0.1135680000	2za7_A:0.0682970000):0.1076010000	(1bg7_A:0.0000020000	(1z6o_A:0.3694010000	1z6o_M:0.3202950000):0.1314120000):0.0180693000):0.0838900000	1r03_A:0.0396370000):0.1971390000	((1eum_A:0.0635090000	1krq_A:0.1708330000):0.0547833000	(2jd7_A:0.1092010000	1vlg_A:0.0980620000):0.0258512000):0.1180610000):0.0984811000	3e6s_A:0.2247130000):0.1191750000):0.0863968000	((((1bcf_A:0.0000010000	3e1q_A:0.0000010000):0.0165313000	1nfv_A:0.3110760000):0.0147156000	1jgc_A:0.0851580000):0.0408318000	2fkz_A:0.0100940000):0.1317640000):0.2379440000):0.0426787000	((((1dps_A:0.0000010000	1jts_A:0.0000010000):0.2290220000	1o9r_A:0.0633910000):0.1456210000	1uvh_A:0.2420850000):0.1767400000	(1tjo_A:0.0000010000	1tk6_A:0.0000010000):0.1602960000):0.1825500000):0.0872126000	2vzb_A:0.2416150000):0.0578953000	((1qgh_A:0.1953080000	2ux1_A:0.1684280000):0.1031730000	(1ji4_A:0.0587030000	2fjc_A:0.0840310000):0.1258940000):0.0214872000):0.0000024139	((((((1oqu_A:0.1459410000	1r2f_A:0.1040760000):0.0427289000	1uzr_A:0.0000030000):0.3363510000	1mxr_A:0.4931650000):0.1739220000	((1jk0_A:0.2260250000	(2uw2_A:0.0438620000	1w68_A:0.1176650000):0.1158800000):0.1746220000	((2inc_B:0.5206120000	(2inp_C:0.4908260000	1mty_B:0.5247740000):0.1446130000):0.0973710000	(1mty_D:0.5982700000	3dhg_A:0.5756870000):0.2226840000):0.8099150000):0.0952146000):0.2415790000	3ee4_A:0.6021880000):0.2951450000	(((2uw1_A:0.0000020000	2uw1_B:0.0000020000):0.0732485000	1afr_A:0.0992860000):0.4123630000	1za0_A:0.6421410000):0.1522470000):0.6244600000):0.0645785000):0.0431740000	1n1q_A:0.0879590000);
(1ji5_A:0.0365830000	1jig_A:0.0786800000	(1n1q_A:0.0601400000	((((2chp_A:0.0424080000	((((1dps_A:0.0000010000	1jts_A:0.0000010000):0.2146160000	1o9r_A:0.1208590000):0.2101760000	1uvh_A:0.3282900000):0.0988824000	(1tjo_A:0.0000010000	1tk6_A:0.0000010000):0.2081890000):0.1468350000):0.1420870000	2vzb_A:0.2990370000):0.0532845000	((1qgh_A:0.2181080000	2ux1_A:0.1780450000):0.0654634000	(1ji4_A:0.0999050000	2fjc_A:0.0985820000):0.0654277000):0.0442461000):0.0000028660	((((2fzf_A:0.5840950000	(((1lko_A:0.2516570000	1yuz_A:0.5472580000):0.0765620000	3qhb_A:0.3478460000):0.2210080000	(1otk_A:0.6176640000	(((((((1oqu_A:0.1102020000	1r2f_A:0.0484390000):0.0317163000	1uzr_A:0.0168230000):0.2354670000	1mxr_A:0.4070930000):0.0746197000	(1jk0_A:0.1888250000	(2uw2_A:0.0854680000	1w68_A:0.0786010000):0.0795189000):0.3801300000):0.1911710000	(((2uw1_A:0.0000020000	2uw1_B:0.0000010000):0.0509892000	1afr_A:0.0806300000):0.5760740000	1za0_A:0.5408890000):0.5862450000):0.1398930000	((2inc_B:0.5161750000	(2inp_C:0.4796730000	1mty_B:0.5101780000):0.2932120000):0.1165930000	(1mty_D:0.4730910000	3dhg_A:0.6700140000):0.0999023000):0.7203230000):0.1988960000	3ee4_A:0.3208170000):0.5759810000):0.5875760000):0.1985630000):0.2039720000	(((((1lb3_A:0.0573900000	2za7_A:0.0721600000):0.0575983000	(1bg7_A:0.0402420000	1r03_A:0.0655670000):0.0240844000):0.0576920000	(1z6o_A:0.2539660000	1z6o_M:0.3288920000):0.1539810000):0.1922560000	((1eum_A:0.0912130000	1krq_A:0.2077910000):0.0351320000	(2jd7_A:0.0910400000	1vlg_A:0.1325850000):0.0525898000):0.0106696000):0.0906198000	3e6s_A:0.1968250000):0.0722982000):0.1517510000	(((1bcf_A:0.0000010000	3e1q_A:0.0000010000):0.1037120000	2fkz_A:0.0437740000):0.0149808000	1jgc_A:0.1267560000):0.0695184000):0.1833020000	1nfv_A:0.2571900000):0.3534000000):0.0768070000):0.0430398000);
(1ji5_A:0.1721370000	(1jig_A:0.0476120000	(2chp_A:0.2204130000	((((1qgh_A:0.2068750000	2ux1_A:0.2514980000):0.1727650000	2fjc_A:0.1773100000):0.0039288600	1ji4_A:0.2025370000):0.0253735000	((((((1dps_A:0.0000010000	1jts_A:0.0000010000):0.1335580000	1o9r_A:0.1829430000):0.0618433000	1uvh_A:0.3196330000):0.0955304000	(1tjo_A:0.0000010000	1tk6_A:0.0000010000):0.2472700000):0.1279650000	(((2fzf_A:0.4834190000	(1lko_A:0.2361410000	(1yuz_A:0.6170900000	3qhb_A:0.3671420000):0.1769910000):0.2901650000):0.2417660000	(1otk_A:0.8952640000	(((((((1oqu_A:0.1056340000	1r2f_A:0.0950080000):0.0406028000	1uzr_A:0.0000020000):0.3545700000	3ee4_A:0.7033350000):0.0683348000	1mxr_A:0.3865590000):0.0649101000	(1jk0_A:0.3130840000	(2uw2_A:0.0739380000	1w68_A:0.1201750000):0.1207450000):0.3473900000):0.3405910000	(((2uw1_A:0.0000020000	2uw1_B:0.0000020000):0.0741598000	1afr_A:0.0557410000):0.5825070000	1za0_A:0.6952630000):0.2485230000):0.1428280000	(((2inc_B:0.5683910000	2inp_C:0.5072520000):0.1358950000	1mty_B:0.5351280000):0.0945274000	(1mty_D:0.5127080000	3dhg_A:0.6552980000):0.2808070000):0.4763580000):0.2590030000):0.8664220000):0.0132788000	((((1bcf_A:0.0000010000	3e1q_A:0.0000010000):0.0338895000	(2fkz_A:0.0466260000	1jgc_A:0.0962950000):0.0077753300):0.1088850000	((((1lb3_A:0.0592130000	2za7_A:0.0766320000):0.0578317000	(1bg7_A:0.0746480000	1r03_A:0.0367340000):0.0531698000):0.0538643000	(1z6o_A:0.3764710000	1z6o_M:0.3648510000):0.0782299000):0.1745700000	(((1eum_A:0.0621410000	(1krq_A:0.1823080000	2jd7_A:0.0933810000):0.0570945000):0.0204051000	1vlg_A:0.1798430000):0.1335620000	3e6s_A:0.2119580000):0.0086082600):0.2140820000):0.2531430000	1nfv_A:0.1621710000):0.1202480000):0.0957368000):0.0381230000	2vzb_A:0.4701270000):0.0712831000):0.0567761000):0.1010250000):0.0000022590	1n1q_A:0.1811940000);
(1ji5_A:0.0842660000	(1jig_A:0.0210460000	1n1q_A:0.0572990000):0.0032534800	(2chp_A:0.2482940000	((((1qgh_A:0.1397090000	2ux1_A:0.1771150000):0.0758913000	(1ji4_A:0.1196550000	2fjc_A:0.1739310000):0.0427194000):0.0592557000	((((1dps_A:0.0000010000	1jts_A:0.0000010000):0.0619090000	1o9r_A:0.1621580000):0.0929463000	1uvh_A:0.3103970000):0.1737480000	(1tjo_A:0.0000010000	1tk6_A:0.0000010000):0.2515760000):0.0998866000):0.0013734200	(((((((((((2fzf_A:0.3495990000	(1lko_A:0.2535920000	(1yuz_A:0.5536470000	3qhb_A:0.5383540000):0.0873742000):0.3708600000):0.3239040000	2jd7_A:0.0716140000):0.0155556000	1krq_A:0.1940980000):0.0600557000	1eum_A:0.0609720000):0.0284691000	1vlg_A:0.2307060000):0.0871308000	((((1lb3_A:0.0701190000	2za7_A:0.0361140000):0.0529439000	(1z6o_A:0.4461890000	1z6o_M:0.3856300000):0.0768349000):0.0316085000	1bg7_A:0.0462820000):0.0797682000	1r03_A:0.0144080000):0.2674160000):0.0330399000	3e6s_A:0.1902940000):0.1962620000	(((1bcf_A:0.0000010000	3e1q_A:0.0000010000):0.0527297000	2fkz_A:0.0077100000):0.0235066000	1jgc_A:0.0911160000):0.0866844000):0.2150410000	1nfv_A:0.1538670000):0.1086570000	(1otk_A:1.0910910000	((((((1oqu_A:0.1344850000	1uzr_A:0.0142220000):0.0784003000	1r2f_A:0.0064150000):0.3580790000	1mxr_A:0.3227790000):0.0760770000	((1jk0_A:0.2309320000	(2uw2_A:0.0699880000	1w68_A:0.0805230000):0.1158350000):0.1510210000	(2inc_B:0.5207350000	((2inp_C:0.6529310000	1mty_B:0.4055810000):0.2123310000	(1mty_D:0.6771190000	3dhg_A:0.6084280000):0.1397650000):0.1711160000):0.6137290000):0.1427100000):0.3093140000	3ee4_A:0.4215880000):0.2297860000	(((2uw1_A:0.0057830000	2uw1_B:0.0000010000):0.0709747000	1afr_A:0.0475450000):0.7426840000	1za0_A:0.7337030000):0.1820750000):0.3564890000):0.9396940000):0.2528700000	2vzb_A:0.2351220000):0.0000020049):0.0876490000):0.1026460000);
(1ji5_A:0.1193890000	1jig_A:0.0320920000	(1n1q_A:0.1673540000	(2chp_A:0.2193750000	(((1qgh_A:0.1268820000	2ux1_A:0.1623540000):0.1087030000	(1ji4_A:0.1338400000	2fjc_A:0.1080220000):0.0658070000):0.0368815000	(((((1dps_A:0.0000010000	1jts_A:0.0000010000):0.1113000000	1o9r_A:0.0864020000):0.0861523000	1uvh_A:0.3881970000):0.0695566000	(1tjo_A:0.0000010000	1tk6_A:0.0000010000):0.1427700000):0.2085570000	(((((2fzf_A:0.6513110000	1yuz_A:0.6587310000):0.0509063000	3qhb_A:0.5015990000):0.1063310000	1lko_A:0.4533660000):0.1390160000	((((1bcf_A:0.0000010000	3e1q_A:0.0000010000):0.0441578000	2fkz_A:0.0378920000):0.0105633000	(1jgc_A:0.0715050000	1nfv_A:0.3412480000):0.0658907000):0.1278690000	((((((1lb3_A:0.1336660000	2za7_A:0.0600210000):0.1115480000	(1bg7_A:0.0000020000	(1z6o_A:0.4320420000	1z6o_M:0.3186420000):0.1690190000):0.0302548000):0.0433194000	1r03_A:0.0000030000):0.1157850000	(1otk_A:0.9425760000	((((((1oqu_A:0.1309780000	1r2f_A:0.1088670000):0.0495468000	1uzr_A:0.0000020000):0.1985150000	(1mxr_A:0.3386960000	(1jk0_A:0.2440470000	(2uw2_A:0.0670700000	1w68_A:0.0845190000):0.1394230000):0.4413340000):0.1161500000):0.2771440000	3ee4_A:0.4934480000):0.3005590000	(((2uw1_A:0.0000020000	2uw1_B:0.0000020000):0.0570161000	1afr_A:0.0805410000):0.7299930000	1za0_A:0.5403140000):0.1557300000):0.2888640000	(((2inc_B:0.5961010000	2inp_C:0.5287000000):0.1638660000	1mty_B:0.4769270000):0.0460083000	(1mty_D:0.6967230000	3dhg_A:0.4944960000):0.3099600000):0.6286810000):0.1511230000):0.6502960000):0.1741120000	3e6s_A:0.1587970000):0.0645534000	((1eum_A:0.0628930000	1krq_A:0.1190610000):0.0422007000	(2jd7_A:0.1370020000	1vlg_A:0.0965780000):0.0810724000):0.0218155000):0.1617410000):0.0855932000):0.2444280000	2vzb_A:0.2256520000):0.0239032000):0.0477891000):0.0338305000):0.0384821000):0.0034958000);
(1ji5_A:0.1040480000	1jig_A:0.0640990000	(1n1q_A:0.1259850000	(((2chp_A:0.2629450000	(((((1dps_A:0.0000010000	1jts_A:0.0000010000):0.1585230000	1o9r_A:0.1436710000):0.0690639000	1uvh_A:0.3872360000):0.1392550000	(1tjo_A:0.0000010000	1tk6_A:0.0000010000):0.2400230000):0.0758491000	((((2fzf_A:0.8193790000	(1lko_A:0.4324390000	(1yuz_A:0.4806850000	3qhb_A:0.5212450000):0.1602100000):0.1605560000):0.3170520000	(((((1lb3_A:0.1250080000	2za7_A:0.0841560000):0.0607534000	(1z6o_A:0.4138130000	1z6o_M:0.5357990000):0.1155260000):0.0706148000	1bg7_A:0.0254280000):0.0817082000	1r03_A:0.0103230000):0.1978030000	((((1eum_A:0.0530570000	1krq_A:0.2123660000):0.0666174000	2jd7_A:0.0693050000):0.0454780000	1vlg_A:0.1556590000):0.0887656000	3e6s_A:0.3357960000):0.0514919000):0.1421880000):0.0913076000	(((1bcf_A:0.0000010000	3e1q_A:0.0000010000):0.0651874000	1jgc_A:0.1180180000):0.0044188400	2fkz_A:0.0704200000):0.0886589000):0.2144810000	1nfv_A:0.2119400000):0.1433240000):0.0328142000):0.0153591000	((1qgh_A:0.1995130000	2ux1_A:0.2043630000):0.1492440000	(1ji4_A:0.1516390000	2fjc_A:0.2139160000):0.0624087000):0.0394164000):0.0000021288	(2vzb_A:0.2621400000	(1otk_A:1.0673180000	(((((((1oqu_A:0.1648420000	1uzr_A:0.0335680000):0.0837765000	1r2f_A:0.0159470000):0.2893280000	1mxr_A:0.3467460000):0.0700474000	(1jk0_A:0.2316520000	(2uw2_A:0.0602430000	1w68_A:0.1228650000):0.1060150000):0.3004850000):0.1290660000	3ee4_A:0.5868990000):0.1757150000	(((2uw1_A:0.0093040000	2uw1_B:0.0000010000):0.0533103000	1afr_A:0.0392660000):0.8133310000	1za0_A:0.5865000000):0.2572300000):0.1510150000	(((2inc_B:0.5813170000	2inp_C:0.4497140000):0.1626660000	1mty_B:0.5171110000):0.1137060000	(1mty_D:0.5048930000	3dhg_A:0.7694910000):0.2435540000):0.5519880000):0.3237470000):0.6687520000):0.2611000000):0.1465660000):0.0000022294);
(1ji5_A:0.0953430000	(((1jig_A:0.0159060000	(1ji4_A:0.1140080000	2fjc_A:0.0893290000):0.1120140000):0.0561314000	1n1q_A:0.1332540000):0.0114734000	(((((1dps_A:0.0000010000	1jts_A:0.0000010000):0.1211590000	1o9r_A:0.1459910000):0.0872485000	1uvh_A:0.4271500000):0.0863129000	(1tjo_A:0.0000010000	1tk6_A:0.0000010000):0.2729470000):0.1326640000	((((2fzf_A:0.5663350000	(1lko_A:0.2209850000	(1yuz_A:0.4798590000	3qhb_A:0.3400690000):0.0673815000):0.4719940000):0.0544731000	(((((((1lb3_A:0.0958170000	2za7_A:0.0354560000):0.0940942000	(1bg7_A:0.0294870000	1r03_A:0.0528530000):0.0438610000):0.0610092000	(1z6o_A:0.3781870000	1z6o_M:0.3434990000):0.0851396000):0.2011910000	2jd7_A:0.0408870000):0.0427877000	(1eum_A:0.0333660000	1krq_A:0.1162330000):0.0881517000):0.0166032000	1vlg_A:0.0622310000):0.1023330000	3e6s_A:0.3155620000):0.0669000000):0.1127930000	(((1bcf_A:0.0000010000	3e1q_A:0.0000010000):0.0428008000	2fkz_A:0.0878380000):0.0276472000	1jgc_A:0.0995860000):0.1081570000):0.0802304000	1nfv_A:0.1792020000):0.2271800000):0.0542756000):0.0265358000	((2chp_A:0.1030750000	(2vzb_A:0.0845220000	(1otk_A:0.6954910000	(((((((1oqu_A:0.1655050000	1uzr_A:0.0000030000):0.0424373000	1r2f_A:0.0557720000):0.2486540000	3ee4_A:0.6022160000):0.1169800000	1mxr_A:0.4152700000):0.1178540000	(1jk0_A:0.2536320000	(2uw2_A:0.0585980000	1w68_A:0.1092390000):0.1576490000):0.1980130000):0.2280530000	((2inc_B:0.4568100000	2inp_C:0.5375800000):0.2383900000	(1mty_B:0.5744060000	(1mty_D:0.5359080000	3dhg_A:0.5526000000):0.1898040000):0.1172820000):0.4610210000):0.2030780000	(((2uw1_A:0.0000020000	2uw1_B:0.0000010000):0.0978076000	1afr_A:0.0648290000):0.6366010000	1za0_A:0.5799710000):0.2107530000):0.5377940000):0.5677420000):0.1697330000):0.0493195000	(1qgh_A:0.1396240000	2ux1_A:0.1872050000):0.1235420000):0.0511785000);
(1ji5_A:0.1137970000	1jig_A:0.0450770000	(1n1q_A:0.0874440000	(((((2chp_A:0.1285330000	((((1dps_A:0.0000010000	1jts_A:0.0000010000):0.1742690000	1o9r_A:0.1509900000):0.1369360000	1uvh_A:0.3192630000):0.1639720000	(1tjo_A:0.0000010000	1tk6_A:0.0000010000):0.1911580000):0.2198940000):0.0355900000	((((((2fzf_A:0.5820770000	(1lko_A:0.3861600000	1yuz_A:0.6205590000):0.0749091000):0.1823520000	3qhb_A:0.3275430000):0.3721050000	(((((1lb3_A:0.0664760000	2za7_A:0.0694570000):0.0626440000	(1z6o_A:0.3135310000	1z6o_M:0.2972040000):0.1670070000):0.0151315000	1bg7_A:0.0151390000):0.0372602000	1r03_A:0.0000020000):0.2488820000	(((1eum_A:0.0460520000	1krq_A:0.1931870000):0.0473776000	(2jd7_A:0.1068100000	1vlg_A:0.0927780000):0.0398848000):0.0864283000	3e6s_A:0.2175970000):0.0273032000):0.1518690000):0.1676700000	((1bcf_A:0.0000010000	3e1q_A:0.0000010000):0.0201046000	2fkz_A:0.0527460000):0.0173388000):0.0261546000	1jgc_A:0.0384430000):0.1987920000	1nfv_A:0.2784970000):0.2567040000):0.0099124900	(2vzb_A:0.1249640000	(1otk_A:1.1022870000	(((((((1oqu_A:0.1742950000	1r2f_A:0.0943700000):0.0516750000	1uzr_A:0.0157170000):0.3153610000	1mxr_A:0.4587280000):0.1355250000	(1jk0_A:0.2776050000	(2uw2_A:0.0347320000	1w68_A:0.0894170000):0.1435970000):0.2290320000):0.2921900000	3ee4_A:0.3979770000):0.1934000000	(((2uw1_A:0.0026870000	2uw1_B:0.0000020000):0.0516926000	1afr_A:0.0502360000):0.4070400000	1za0_A:0.7870660000):0.1972010000):0.0950845000	((2inc_B:0.5596770000	(2inp_C:0.4626160000	1mty_B:0.6523520000):0.2255400000):0.2110240000	(1mty_D:0.4849000000	3dhg_A:0.4857140000):0.1224580000):0.6660280000):0.1914590000):0.6149000000):0.1459050000):0.0248378000	(1qgh_A:0.1794720000	2ux1_A:0.1875540000):0.1046840000):0.0625662000	(1ji4_A:0.0937410000	2fjc_A:0.1089410000):0.0729868000):0.0707992000):0.0332139000);
(1ji5_A:0.0701070000	(1jig_A:0.0309050000	(((2chp_A:0.0776450000	((((1dps_A:0.0000010000	1jts_A:0.0000010000):0.2116230000	1o9r_A:0.1026100000):0.1936200000	1uvh_A:0.3119250000):0.1981290000	(1tjo_A:0.0000010000	1tk6_A:0.0000010000):0.1830640000):0.0934918000):0.0657911000	(1ji4_A:0.0995300000	2fjc_A:0.1980750000):0.0692244000):0.0409976000	(((1qgh_A:0.2146190000	2ux1_A:0.1445740000):0.1363440000	(2vzb_A:0.1951210000	(1otk_A:0.9052350000	((((((1oqu_A:0.1210240000	1uzr_A:0.0244600000):0.0856686000	1r2f_A:0.0136030000):0.2548290000	(1mxr_A:0.5310470000	(1jk0_A:0.1961480000	(2uw2_A:0.0604080000	1w68_A:0.0953810000):0.1807130000):0.2574490000):0.0969139000):0.2308420000	3ee4_A:0.5214500000):0.2422870000	(((2uw1_A:0.0000020000	2uw1_B:0.0000020000):0.0735606000	1afr_A:0.1074300000):0.6929470000	1za0_A:0.8225980000):0.1715340000):0.2783490000	((2inc_B:0.5113900000	2inp_C:0.5219540000):0.1214230000	(1mty_B:0.5260790000	(1mty_D:0.5332560000	3dhg_A:0.7091130000):0.2979500000):0.1134240000):0.6754120000):0.2194210000):0.6696260000):0.2165750000):0.0000025525	((((2fzf_A:0.6864970000	(1lko_A:0.3854900000	(1yuz_A:0.3056620000	3qhb_A:0.4969930000):0.1928480000):0.1144410000):0.2279940000	(((((((1lb3_A:0.0606880000	2za7_A:0.0324590000):0.1220620000	(1bg7_A:0.0149750000	1r03_A:0.0541800000):0.0367166000):0.0829456000	(1z6o_A:0.3873250000	1z6o_M:0.2706050000):0.1149990000):0.1721310000	1krq_A:0.1729140000):0.0011038800	(2jd7_A:0.0988160000	1vlg_A:0.2189390000):0.0582580000):0.0196410000	3e6s_A:0.3152290000):0.0531751000	1eum_A:0.0132540000):0.1705750000):0.1241520000	(((1bcf_A:0.0000010000	3e1q_A:0.0000010000):0.0556031000	2fkz_A:0.0856840000):0.0000021957	1jgc_A:0.0722450000):0.0767526000):0.1555460000	1nfv_A:0.2135620000):0.2741630000):0.0265660000):0.0801496000):0.0000022160	1n1q_A:0.1137470000);
(1ji5_A:0.0725550000	1jig_A:0.0704660000	(1n1q_A:0.0813450000	((((2chp_A:0.1833420000	2vzb_A:0.2651710000):0.0470661000	((((((2fzf_A:0.5407400000	(1lko_A:0.3477070000	1yuz_A:0.7313310000):0.0128228000):0.0892951000	3qhb_A:0.4241270000):0.2950600000	((((((1lb3_A:0.0847110000	2za7_A:0.0319320000):0.1744620000	(1bg7_A:0.0137270000	1z6o_M:0.4853630000):0.0474050000):0.0852814000	1r03_A:0.0000020000):0.0457903000	1z6o_A:0.4055260000):0.2631370000	(1eum_A:0.0312640000	(1krq_A:0.2040330000	(2jd7_A:0.0444430000	1vlg_A:0.1442920000):0.0454779000):0.0421073000):0.1424220000):0.0460440000	3e6s_A:0.1510240000):0.0850284000):0.1184230000	(((1bcf_A:0.0000010000	3e1q_A:0.0000010000):0.0217805000	2fkz_A:0.0415540000):0.0140525000	1jgc_A:0.0409940000):0.0897658000):0.0441770000	(1otk_A:0.9120930000	(((((((1oqu_A:0.1542500000	1r2f_A:0.0694470000):0.0282878000	1uzr_A:0.0073900000):0.2863530000	1mxr_A:0.3132040000):0.0996254000	(1jk0_A:0.2610970000	(2uw2_A:0.0834830000	1w68_A:0.1006150000):0.0778824000):0.3069710000):0.2304960000	3ee4_A:0.5269380000):0.0723547000	(2inc_B:0.3633810000	((2inp_C:0.3497780000	1mty_B:0.4755960000):0.1209140000	(1mty_D:0.6767360000	3dhg_A:0.5057130000):0.2211500000):0.2033440000):0.7684510000):0.0664564000	(((2uw1_A:0.0029680000	2uw1_B:0.0000010000):0.0737929000	1afr_A:0.0340040000):0.7958790000	1za0_A:0.5852540000):0.1884940000):0.2770680000):0.4555000000):0.0119988000	1nfv_A:0.1493890000):0.2252730000):0.0000026923	((1qgh_A:0.2061970000	2ux1_A:0.1722050000):0.0637617000	((((1dps_A:0.0000010000	1jts_A:0.0000010000):0.0785031000	1o9r_A:0.1520050000):0.1423840000	1uvh_A:0.4303210000):0.1213390000	(1tjo_A:0.0000010000	1tk6_A:0.0000010000):0.2333570000):0.1088650000):0.0119684000):0.0448951000	(1ji4_A:0.1031700000	2fjc_A:0.1511280000):0.1160050000):0.0879867000):0.0102541000);
(1ji5_A:0.1193090000	1jig_A:0.0381410000	(1n1q_A:0.1479800000	((((2chp_A:0.1000530000	((((1dps_A:0.0000010000	1jts_A:0.0000010000):0.1238960000	1uvh_A:0.4788900000):0.0836264000	1o9r_A:0.0793040000):0.2160490000	(1tjo_A:0.0000010000	1tk6_A:0.0000010000):0.2269550000):0.1216390000):0.0378973000	2vzb_A:0.2951790000):0.0445926000	((((2fzf_A:0.6226220000	(((1lko_A:0.2368300000	(1otk_A:1.1777380000	((((((1oqu_A:0.1565710000	1uzr_A:0.0112590000):0.0652954000	1r2f_A:0.0283140000):0.3385620000	1mxr_A:0.3691820000):0.0636327000	((1jk0_A:0.2240030000	(2uw2_A:0.0555240000	1w68_A:0.1046630000):0.1153460000):0.1268170000	(((2uw1_A:0.0029260000	2uw1_B:0.0000010000):0.0797416000	1afr_A:0.0805880000):0.8228790000	1za0_A:0.5518360000):0.5488310000):0.0651395000):0.1676010000	(2inc_B:0.3710390000	(2inp_C:0.4770390000	(1mty_B:0.3980620000	(1mty_D:0.5352160000	3dhg_A:0.6233030000):0.2149450000):0.2005800000):0.2237520000):0.5769370000):0.4616660000	3ee4_A:0.1450750000):0.2399580000):0.6025950000):0.0982681000	1yuz_A:0.5604110000):0.1237600000	3qhb_A:0.2828060000):0.4664420000):0.1101990000	(((((1lb3_A:0.0720410000	(1bg7_A:0.0203910000	1r03_A:0.0641020000):0.1077850000):0.0290225000	2za7_A:0.0164910000):0.0690448000	(1z6o_A:0.4087320000	1z6o_M:0.3350760000):0.0836383000):0.1903600000	((1eum_A:0.0357650000	1krq_A:0.2081450000):0.0658596000	(2jd7_A:0.1758430000	1vlg_A:0.1426570000):0.0810573000):0.0142012000):0.1361350000	3e6s_A:0.2171830000):0.0956579000):0.0952998000	(((1bcf_A:0.0000010000	3e1q_A:0.0000010000):0.1066440000	2fkz_A:0.0237220000):0.0190059000	1jgc_A:0.0970380000):0.1534570000):0.2270680000	1nfv_A:0.1495050000):0.3767980000):0.0000028660	(((1qgh_A:0.1201350000	2ux1_A:0.2255650000):0.0816218000	2fjc_A:0.0913300000):0.0730527000	1ji4_A:0.1188160000):0.0692484000):0.0609153000):0.0142461000);
(1ji5_A:0.0630570000	(((((1jig_A:0.0708290000	(1ji4_A:0.1271970000	2fjc_A:0.1639220000):0.0639159000):0.0518967000	1n1q_A:0.1719930000):0.0727752000	((2ux1_A:0.0938740000	((((1dps_A:0.0000010000	1jts_A:0.0000010000):0.1471700000	1uvh_A:0.5987590000):0.1190420000	1o9r_A:0.1925470000):0.1855170000	(1tjo_A:0.0000010000	1tk6_A:0.0000010000):0.2356920000):0.1298780000):0.0411929000	(((((2fzf_A:0.6074310000	((1lko_A:0.2350100000	3qhb_A:0.5637910000):0.2171670000	1yuz_A:0.4572790000):0.2140700000):0.3235970000	((((((1lb3_A:0.1180730000	2za7_A:0.0457380000):0.0418313000	(1z6o_A:0.3309360000	1z6o_M:0.3966620000):0.1322110000):0.0357424000	1bg7_A:0.0398430000):0.0801706000	1r03_A:0.0287070000):0.2976660000	(1eum_A:0.0449020000	((1krq_A:0.1570940000	2jd7_A:0.0246890000):0.0238637000	1vlg_A:0.1669330000):0.0000027650):0.0974622000):0.0443422000	3e6s_A:0.0747250000):0.1817590000):0.0731552000	(((1bcf_A:0.0000010000	3e1q_A:0.0000010000):0.0534154000	2fkz_A:0.0188240000):0.0270039000	1jgc_A:0.0671000000):0.0982736000):0.1603500000	1nfv_A:0.1903380000):0.1530830000	(1otk_A:1.0554860000	((((((((1oqu_A:0.1225740000	1r2f_A:0.0582430000):0.0310988000	1uzr_A:0.0142500000):0.2382020000	1mxr_A:0.3813690000):0.0950005000	(1jk0_A:0.3050230000	(2uw2_A:0.1017120000	1w68_A:0.0526030000):0.1124340000):0.3613960000):0.2817750000	3ee4_A:0.5366730000):0.1929540000	((2inc_B:0.3904550000	2inp_C:0.4868540000):0.1509000000	(1mty_B:0.5549180000	(1mty_D:0.6551200000	3dhg_A:0.4973670000):0.1250250000):0.1486400000):0.5841080000):0.2124060000	((2uw1_A:0.0000020000	2uw1_B:0.0000010000):0.0980242000	1afr_A:0.0458050000):0.5858230000):0.0983250000	1za0_A:0.6405580000):0.2308880000):0.6941150000):0.1014140000):0.0621911000):0.0689708000	2chp_A:0.1478150000):0.0441429000	2vzb_A:0.2987360000):0.0776922000	1qgh_A:0.1612790000);
(1ji5_A:0.1027040000	((1jig_A:0.0000030000	((((1qgh_A:0.0932880000	2ux1_A:0.1650170000):0.0979035000	2fjc_A:0.0890430000):0.0697850000	1ji4_A:0.1188310000):0.0311982000	(((((1dps_A:0.0000010000	1jts_A:0.0000010000):0.0421457000	(1o9r_A:0.1664230000	1uvh_A:0.3849730000):0.1375480000):0.2173040000	(1tjo_A:0.0000010000	1tk6_A:0.0000010000):0.1589950000):0.1533010000	(((((2fzf_A:0.6297200000	(1lko_A:0.3449600000	(1yuz_A:0.5070510000	3qhb_A:0.3460220000):0.1304950000):0.2820370000):0.3331490000	(((((1lb3_A:0.1204520000	2za7_A:0.0695530000):0.0909136000	1bg7_A:0.0280840000):0.0755826000	1r03_A:0.0000020000):0.0196683000	(1z6o_A:0.2770670000	1z6o_M:0.3153280000):0.1250810000):0.1258370000	(((1eum_A:0.0567430000	1krq_A:0.1135740000):0.0500922000	(2jd7_A:0.0829280000	1vlg_A:0.1791340000):0.0628855000):0.0545438000	3e6s_A:0.1765290000):0.0112181000):0.0715764000):0.0589543000	((1bcf_A:0.0000010000	3e1q_A:0.0000010000):0.0528377000	(2fkz_A:0.0347160000	1jgc_A:0.0565740000):0.0175534000):0.1434170000):0.2289510000	1nfv_A:0.1943190000):0.0256533000	(1otk_A:0.9602860000	((((((1oqu_A:0.1466940000	1uzr_A:0.0484650000):0.0748223000	1r2f_A:0.0175150000):0.3228050000	1mxr_A:0.4707710000):0.0989916000	((1jk0_A:0.1753700000	(2uw2_A:0.0856520000	1w68_A:0.0538680000):0.1582380000):0.1807010000	(((2inc_B:0.5901520000	2inp_C:0.4345750000):0.1861910000	1mty_B:0.5155750000):0.1473260000	(1mty_D:0.7101340000	3dhg_A:0.5904730000):0.2039760000):0.8423600000):0.0977761000):0.2696740000	3ee4_A:0.3577170000):0.3547950000	(((2uw1_A:0.0028070000	2uw1_B:0.0000010000):0.0940744000	1afr_A:0.0286950000):0.6428720000	1za0_A:0.8495820000):0.2656250000):0.6144510000):0.3719690000):0.1537530000):0.0736833000	2vzb_A:0.3682140000):0.0571376000):0.0412532000):0.0423743000	1n1q_A:0.1291150000):0.0745520000	2chp_A:0.1389420000);
(1ji5_A:0.0805510000	1jig_A:0.0663170000	(1n1q_A:0.1729700000	(((2chp_A:0.1509220000	(((1qgh_A:0.1113490000	2ux1_A:0.1276350000):0.1313560000	2fjc_A:0.1096780000):0.0447618000	1ji4_A:0.1433330000):0.0470813000):0.0120808000	2vzb_A:0.4055630000):0.0195155000	(((((1dps_A:0.0000010000	1jts_A:0.0000010000):0.1645090000	1o9r_A:0.1556140000):0.1671880000	1uvh_A:0.3318950000):0.0794574000	(1tjo_A:0.0000010000	1tk6_A:0.0000010000):0.2751390000):0.1944840000	((((((((((((((2fzf_A:0.5305780000	1lko_A:0.3850740000):0.1295900000	1yuz_A:0.5113560000):0.0633834000	3qhb_A:0.4543310000):0.2691180000	2jd7_A:0.0602360000):0.0268321000	1krq_A:0.1234190000):0.0511578000	1eum_A:0.0567240000):0.0484782000	1vlg_A:0.1578080000):0.0430870000	((((1lb3_A:0.1193210000	2za7_A:0.0433080000):0.0753137000	(1z6o_A:0.3336120000	1z6o_M:0.3799600000):0.0907961000):0.0553914000	1bg7_A:0.0640070000):0.0144705000	1r03_A:0.0047290000):0.2194770000):0.0079497200	3e6s_A:0.2236880000):0.1969060000	(1otk_A:0.9240830000	((((((1oqu_A:0.1431410000	1uzr_A:0.0417750000):0.0910459000	1r2f_A:0.0169070000):0.2651430000	1mxr_A:0.5245640000):0.1024170000	((1jk0_A:0.1902420000	(2uw2_A:0.0604520000	1w68_A:0.0907340000):0.1256300000):0.1503700000	((2inc_B:0.4206140000	(2inp_C:0.3620960000	1mty_B:0.5401350000):0.2023120000):0.0802718000	(1mty_D:0.4777620000	3dhg_A:0.5655090000):0.1265520000):0.6969130000):0.1313180000):0.1913880000	(((2uw1_A:0.0110860000	2uw1_B:0.0000010000):0.0137410000	1afr_A:0.1157570000):0.5873980000	1za0_A:0.7926390000):0.2972070000):0.2104000000	3ee4_A:0.2790740000):0.6722390000):0.3037590000):0.0622093000	(1bcf_A:0.0000010000	3e1q_A:0.0000010000):0.0579691000):0.0062323500	2fkz_A:0.0525850000):0.0555450000	1jgc_A:0.1005940000):0.2227640000	1nfv_A:0.1445530000):0.2371310000):0.0330530000):0.0741211000):0.0000025948);
(1ji5_A:0.1809420000	1jig_A:0.0537530000	(1n1q_A:0.1386130000	((2chp_A:0.2016010000	(((1qgh_A:0.2737190000	2ux1_A:0.1170500000):0.1325150000	(((((1dps_A:0.0000020000	1jts_A:0.0000020000):0.1397400000	1uvh_A:0.5152320000):0.0936014000	1o9r_A:0.2458050000):0.1144110000	(1tjo_A:0.0000020000	1tk6_A:0.0000020000):0.2979460000):0.1147590000	(((((2fzf_A:0.4533760000	(1lko_A:0.3354860000	(1yuz_A:0.4573850000	3qhb_A:0.4200030000):0.1191880000):0.1648000000):0.2969160000	((((((((((1lb3_A:0.0730590000	2za7_A:0.0441640000):0.1131010000	1bg7_A:0.0335300000):0.0073598600	1r03_A:0.0697340000):0.0923547000	1z6o_A:0.4788080000):0.1267760000	1z6o_M:0.2727520000):0.0994063000	1krq_A:0.2086180000):0.0000020846	2jd7_A:0.0891140000):0.0607230000	1vlg_A:0.1502740000):0.0000020238	1eum_A:0.0847310000):0.1278530000	3e6s_A:0.2342890000):0.1362590000):0.1177930000	(((1bcf_A:0.0000020000	3e1q_A:0.0000020000):0.0595360000	2fkz_A:0.0335480000):0.0371555000	1jgc_A:0.0416080000):0.1082130000):0.1465400000	1nfv_A:0.2168120000):0.0859623000	(1otk_A:0.8020180000	(((((((1oqu_A:0.1250470000	1uzr_A:0.0257470000):0.1041000000	1r2f_A:0.0183520000):0.3071240000	(1jk0_A:0.2475340000	(2uw2_A:0.0708670000	1w68_A:0.0543940000):0.0891619000):0.2512050000):0.0837330000	1mxr_A:0.3162760000):0.1472470000	3ee4_A:0.6140760000):0.1493250000	(((2inc_B:0.5199820000	2inp_C:0.4418620000):0.1874630000	1mty_B:0.4668160000):0.1006940000	(1mty_D:0.4986730000	3dhg_A:0.5541310000):0.1788710000):0.6542200000):0.1936930000	(((2uw1_A:0.0057410000	2uw1_B:0.0000020000):0.0578210000	1afr_A:0.1151930000):0.7701830000	1za0_A:0.5680500000):0.1772000000):0.2670290000):0.6985560000):0.1479530000):0.0441307000):0.0352714000	2vzb_A:0.3063040000):0.0675697000):0.0547554000	(1ji4_A:0.1255650000	2fjc_A:0.1042050000):0.1123220000):0.0659036000):0.0073493800);
(1ji5_A:0.0835160000	1jig_A:0.0535960000	(1n1q_A:0.1041680000	(((2chp_A:0.1107500000	(((((1dps_A:0.0000010000	1jts_A:0.0000010000):0.1762730000	1o9r_A:0.1320730000):0.0840001000	1uvh_A:0.3156640000):0.1772960000	(1tjo_A:0.0000010000	1tk6_A:0.0000010000):0.2061550000):0.1644030000	(((((2fzf_A:0.5199350000	((1lko_A:0.2792230000	1yuz_A:0.7710560000):0.1618120000	3qhb_A:0.4990830000):0.3069230000):0.2039730000	((((((1lb3_A:0.0801760000	2za7_A:0.0685570000):0.0800855000	(1z6o_A:0.3920030000	1z6o_M:0.3911460000):0.1452750000):0.0977194000	1bg7_A:0.0374420000):0.1015250000	1r03_A:0.0156110000):0.2903660000	((1eum_A:0.0908940000	1krq_A:0.1972460000):0.0619757000	(2jd7_A:0.1182080000	1vlg_A:0.1887080000):0.0562420000):0.0571429000):0.0979900000	3e6s_A:0.2144130000):0.0748903000):0.1730650000	(((1bcf_A:0.0000010000	3e1q_A:0.0000010000):0.1200050000	2fkz_A:0.0195300000):0.0173568000	1jgc_A:0.1073970000):0.0277162000):0.1347600000	1nfv_A:0.2441600000):0.1311410000	(1otk_A:0.6048690000	(((((((1oqu_A:0.1346530000	1r2f_A:0.1054070000):0.0398261000	1uzr_A:0.0000030000):0.2904820000	1mxr_A:0.4272780000):0.1060430000	3ee4_A:0.6973830000):0.1113950000	(1jk0_A:0.1705540000	(2uw2_A:0.0855260000	1w68_A:0.0976410000):0.1345000000):0.2047090000):0.2749010000	(((2uw1_A:0.0000020000	2uw1_B:0.0000010000):0.1052380000	1afr_A:0.0464400000):0.7636950000	1za0_A:0.3625420000):0.5043780000):0.1080180000	(((2inc_B:0.5534250000	2inp_C:0.4352800000):0.2130810000	1mty_B:0.4672450000):0.0721903000	(1mty_D:0.5927140000	3dhg_A:0.5109000000):0.3142890000):0.4095490000):0.7817830000):0.5633670000):0.1717860000):0.0738634000):0.0403974000	2vzb_A:0.2918320000):0.0047429800	((1qgh_A:0.1509930000	2ux1_A:0.2100980000):0.1067200000	(1ji4_A:0.1018310000	2fjc_A:0.0767790000):0.0662799000):0.0453898000):0.0504943000):0.0063201600);
(1ji5_A:0.0586600000	((1jig_A:0.0236980000	(1ji4_A:0.0503070000	2fjc_A:0.1568320000):0.1333260000):0.0560041000	1n1q_A:0.0853940000):0.0360075000	(((2chp_A:0.0977300000	((((1dps_A:0.0000010000	1jts_A:0.0000010000):0.1057010000	1uvh_A:0.5008530000):0.0364240000	1o9r_A:0.1272250000):0.1359830000	(1tjo_A:0.0000010000	1tk6_A:0.0000010000):0.2266470000):0.1586910000):0.0956561000	2vzb_A:0.2460030000):0.0646580000	((1qgh_A:0.2212490000	2ux1_A:0.2079900000):0.1137710000	(((((2fzf_A:0.4953650000	(1lko_A:0.1616540000	(1yuz_A:0.5880390000	3qhb_A:0.5388270000):0.0650184000):0.3434150000):0.1120690000	(((((((1lb3_A:0.1197750000	2za7_A:0.0372690000):0.0537792000	(1z6o_A:0.3085240000	1z6o_M:0.2445300000):0.2011300000):0.0566461000	1bg7_A:0.0266340000):0.0326233000	1r03_A:0.0742440000):0.2165300000	1vlg_A:0.1204500000):0.0293633000	(1eum_A:0.0904470000	(1krq_A:0.1234500000	2jd7_A:0.0653840000):0.0618746000):0.0424384000):0.1023700000	3e6s_A:0.1677750000):0.1204120000):0.1629050000	(((1bcf_A:0.0000010000	3e1q_A:0.0000010000):0.0258205000	2fkz_A:0.0504930000):0.0128802000	1jgc_A:0.0430600000):0.0914236000):0.0391510000	1nfv_A:0.3102960000):0.1107230000	(1otk_A:0.9066180000	(((((((1oqu_A:0.1169540000	1r2f_A:0.0724590000):0.0274344000	1uzr_A:0.0000020000):0.3993280000	1mxr_A:0.3621920000):0.1584470000	(1jk0_A:0.1631270000	(2uw2_A:0.0451740000	1w68_A:0.0940730000):0.1888380000):0.2680510000):0.1116460000	(((2inc_B:0.4087210000	2inp_C:0.4680740000):0.2007720000	1mty_B:0.6305590000):0.0957468000	(1mty_D:0.4853240000	3dhg_A:0.4439360000):0.1882140000):0.5909040000):0.2310760000	3ee4_A:0.6635000000):0.2437870000	(((2uw1_A:0.0000020000	2uw1_B:0.0000010000):0.0794047000	1afr_A:0.0622850000):0.7421400000	1za0_A:0.4636530000):0.3090960000):0.1608520000):0.5310600000):0.1754310000):0.0000021859):0.0274901000);
(1ji5_A:0.0480780000	(1jig_A:0.0797680000	1n1q_A:0.0988070000):0.0000026535	(2chp_A:0.1160360000	(((1qgh_A:0.1091110000	2ux1_A:0.1583480000):0.0912671000	(1ji4_A:0.1006820000	2fjc_A:0.0875680000):0.0562419000):0.0184195000	((((((1dps_A:0.0000010000	1jts_A:0.0000010000):0.1229350000	1uvh_A:0.5286970000):0.1107020000	1o9r_A:0.2239270000):0.1510640000	(1tjo_A:0.0000010000	1tk6_A:0.0000010000):0.1806190000):0.1048360000	((((((2fzf_A:0.5989100000	1lko_A:0.3801590000):0.2058420000	(1yuz_A:0.7461900000	3qhb_A:0.3747910000):0.1185310000):0.2067470000	(1otk_A:0.8669390000	(((((((1oqu_A:0.1045110000	1r2f_A:0.0816940000):0.0199898000	1uzr_A:0.0036880000):0.2164180000	1mxr_A:0.4232090000):0.0373796000	(1jk0_A:0.1578700000	(2uw2_A:0.0749120000	1w68_A:0.0693920000):0.1545620000):0.3700640000):0.1734200000	(((2uw1_A:0.0057430000	2uw1_B:0.0000010000):0.0260715000	1afr_A:0.1025020000):0.6840400000	1za0_A:0.5570230000):0.7182620000):0.0854043000	(2inc_B:0.3025050000	((2inp_C:0.5192640000	1mty_B:0.5866790000):0.1730080000	(1mty_D:0.6253170000	3dhg_A:0.4805550000):0.1739890000):0.2398850000):0.7149450000):0.1865140000	3ee4_A:0.2471830000):0.6711870000):0.4627700000):0.0973160000	(((((1lb3_A:0.0619980000	2za7_A:0.0133870000):0.0714202000	(1bg7_A:0.0093120000	1r03_A:0.0501050000):0.0154448000):0.0919973000	(1z6o_A:0.2124660000	1z6o_M:0.2755370000):0.0437002000):0.1466960000	((1eum_A:0.0000030000	1krq_A:0.1512090000):0.0163298000	(2jd7_A:0.0769990000	1vlg_A:0.1318850000):0.0288942000):0.0261337000):0.0965681000	3e6s_A:0.1549460000):0.1124380000):0.0798934000	(((1bcf_A:0.0000010000	3e1q_A:0.0000010000):0.0454503000	2fkz_A:0.0250860000):0.0441969000	1jgc_A:0.0770480000):0.0763858000):0.1146650000	1nfv_A:0.1931000000):0.2451230000):0.0370879000	2vzb_A:0.3569760000):0.0036691100):0.0000020170):0.0152349000);
```
