## Supplementary material for "Tertiary-interaction characters enable fast, model-based structural phylogenetics beyond the twilight zone": 53fer.fasta.ufboot (part 2 of 2)

```
(1ji5_A:0.0961790000	(1jig_A:0.0472920000	(((2chp_A:0.0944820000	(((((1dps_A:0.0000010000	1jts_A:0.0000010000):0.2097430000	1o9r_A:0.0968760000):0.1924670000	1uvh_A:0.4299790000):0.1018420000	(1tjo_A:0.0000010000	1tk6_A:0.0000010000):0.1907110000):0.1720660000	(((((2fzf_A:0.3767810000	((1lko_A:0.2749870000	3qhb_A:0.4923570000):0.0868046000	1yuz_A:0.5438380000):0.2024890000):0.4510370000	((((((1lb3_A:0.0742750000	2za7_A:0.0454280000):0.0842197000	(1bg7_A:0.0127360000	(1z6o_A:0.3193910000	1z6o_M:0.2371780000):0.1333680000):0.0296656000):0.0446672000	1r03_A:0.0000020000):0.2035810000	((1eum_A:0.0384410000	1krq_A:0.1714820000):0.0381273000	(2jd7_A:0.0605950000	1vlg_A:0.1579550000):0.0604304000):0.1224570000):0.0653916000	3e6s_A:0.2032280000):0.0744931000	(1otk_A:1.0223310000	((((((1oqu_A:0.1453480000	1r2f_A:0.0786350000):0.0660676000	1uzr_A:0.0000020000):0.2941280000	1mxr_A:0.4182750000):0.0769657000	(((1jk0_A:0.2939340000	2uw2_A:0.1307290000):0.0689716000	1w68_A:0.0604450000):0.2585780000	(2inc_B:0.4021370000	((2inp_C:0.4938510000	1mty_B:0.5803000000):0.1166950000	(1mty_D:0.6787590000	3dhg_A:0.4909600000):0.2599830000):0.1308820000):0.7826920000):0.1732070000):0.3598180000	3ee4_A:0.5387200000):0.2490370000	(((2uw1_A:0.0028850000	2uw1_B:0.0000010000):0.0599409000	1afr_A:0.0627020000):0.6918870000	1za0_A:0.7492590000):0.1646900000):0.3570540000):0.5858970000):0.0471962000):0.1000510000	((1bcf_A:0.0000010000	3e1q_A:0.0000010000):0.0710347000	2fkz_A:0.0262310000):0.0387559000):0.0415468000	1jgc_A:0.0696900000):0.1179860000	1nfv_A:0.2768960000):0.2568980000):0.0199869000):0.0366232000	2vzb_A:0.3770030000):0.0000022376	(((1qgh_A:0.1342120000	2ux1_A:0.1778170000):0.1294140000	2fjc_A:0.1003800000):0.0434013000	1ji4_A:0.1958250000):0.0502971000):0.0517941000):0.0000025844	1n1q_A:0.1428630000);
(1ji5_A:0.1866360000	1jig_A:0.0421450000	(1n1q_A:0.1214510000	((((2chp_A:0.1586250000	(((((2fzf_A:0.5270470000	(1lko_A:0.3141760000	1yuz_A:0.6489650000):0.1461080000):0.1544280000	3qhb_A:0.4407350000):0.2425110000	(((((1lb3_A:0.1422910000	2za7_A:0.0327930000):0.1413160000	(1bg7_A:0.0313320000	1z6o_M:0.5081660000):0.0548510000):0.0649963000	1r03_A:0.0000020000):0.0798632000	1z6o_A:0.5423610000):0.1898050000	(((1eum_A:0.0586270000	(1krq_A:0.1792760000	2jd7_A:0.0850710000):0.0522742000):0.1099650000	1vlg_A:0.1082040000):0.0956853000	3e6s_A:0.2166970000):0.0311599000):0.0489167000):0.1214730000	(((1bcf_A:0.0000010000	3e1q_A:0.0000010000):0.0616628000	2fkz_A:0.0187160000):0.0135957000	1jgc_A:0.0945800000):0.0989972000):0.1450390000	1nfv_A:0.2950540000):0.2008200000):0.0535674000	((((1dps_A:0.0000010000	1jts_A:0.0000010000):0.2496920000	1o9r_A:0.0267980000):0.1191960000	1uvh_A:0.3083520000):0.0830636000	(1tjo_A:0.0000010000	1tk6_A:0.0000010000):0.3048740000):0.1177190000):0.0147580000	((1qgh_A:0.1924540000	2ux1_A:0.2101760000):0.0776947000	(2vzb_A:0.1041900000	(1otk_A:0.8895240000	(((((((1oqu_A:0.0988990000	1uzr_A:0.0145170000):0.0547728000	1r2f_A:0.0523060000):0.3308330000	1mxr_A:0.4051630000):0.1481220000	3ee4_A:0.5994750000):0.0808145000	(1jk0_A:0.3288220000	(2uw2_A:0.0693860000	1w68_A:0.0759520000):0.0762220000):0.1965440000):0.2226580000	(((2uw1_A:0.0000020000	2uw1_B:0.0000010000):0.0700296000	1afr_A:0.0724630000):0.6445140000	1za0_A:0.6434530000):0.1566460000):0.1221250000	(((2inc_B:0.4676350000	2inp_C:0.3591940000):0.1621780000	(1mty_D:0.5246460000	3dhg_A:0.5460390000):0.2730670000):0.0920309000	1mty_B:0.4976010000):0.5095570000):0.2147420000):0.9822140000):0.1905430000):0.0036478700):0.0541764000	(1ji4_A:0.1427390000	2fjc_A:0.1023040000):0.0383208000):0.0736170000):0.0143414000);
(1ji5_A:0.0788670000	1jig_A:0.0727160000	(1n1q_A:0.1928150000	(((2chp_A:0.2757040000	(2vzb_A:0.0749770000	(1otk_A:0.8690240000	(((((((1oqu_A:0.1110310000	1uzr_A:0.0182450000):0.0642537000	1r2f_A:0.0871980000):0.2997700000	1mxr_A:0.5044020000):0.0984273000	(1jk0_A:0.2017600000	(2uw2_A:0.1018900000	1w68_A:0.0798240000):0.1489900000):0.3095660000):0.1574840000	(((2uw1_A:0.0000020000	2uw1_B:0.0000020000):0.0847205000	1afr_A:0.0642240000):0.6000980000	1za0_A:0.6416920000):0.4315760000):0.0673833000	3ee4_A:0.5787700000):0.0865721000	(((2inc_B:0.5954390000	2inp_C:0.5069110000):0.1045110000	1mty_B:0.5758800000):0.0871173000	(1mty_D:0.5438380000	3dhg_A:0.6107890000):0.2382070000):0.6375810000):0.4841710000):0.3996620000):0.2179440000):0.0644957000	((1qgh_A:0.2366260000	2ux1_A:0.1667820000):0.0440614000	(1ji4_A:0.2462310000	2fjc_A:0.1019420000):0.1001230000):0.0515541000):0.0446334000	(((((1dps_A:0.0000010000	1jts_A:0.0000010000):0.1733780000	1o9r_A:0.1125090000):0.2014490000	(1tjo_A:0.0000010000	1tk6_A:0.0000010000):0.2601610000):0.0448502000	1uvh_A:0.3104700000):0.1249180000	((2fzf_A:0.6463460000	((1lko_A:0.1441680000	3qhb_A:0.5969200000):0.2003870000	1yuz_A:0.5616770000):0.0880350000):0.2745110000	(((((1bcf_A:0.0000010000	3e1q_A:0.0000010000):0.0614695000	2fkz_A:0.0508620000):0.0000022063	1jgc_A:0.1078090000):0.0706130000	((((((1lb3_A:0.1578300000	2za7_A:0.0385600000):0.0920963000	(1bg7_A:0.0000020000	1z6o_M:0.4373960000):0.0875862000):0.0933262000	1r03_A:0.0000020000):0.0207580000	1z6o_A:0.4398460000):0.2423380000	3e6s_A:0.2037370000):0.0552912000	((1eum_A:0.0363520000	1krq_A:0.1809030000):0.0474696000	(2jd7_A:0.0850310000	1vlg_A:0.1632310000):0.0520269000):0.1102830000):0.1771320000):0.1952170000	1nfv_A:0.1603800000):0.0615348000):0.1789280000):0.0572967000):0.0847823000):0.0000021964);
(1ji5_A:0.1824750000	1jig_A:0.0397550000	(1n1q_A:0.0452600000	((2chp_A:0.1996060000	(1ji4_A:0.0945730000	2fjc_A:0.1428140000):0.0402119000):0.0286241000	(((1qgh_A:0.2521330000	2ux1_A:0.1344670000):0.0994554000	(2vzb_A:0.1824170000	((1otk_A:1.0920150000	(((2uw1_A:0.0027080000	2uw1_B:0.0000010000):0.0293252000	1afr_A:0.1219920000):0.6986470000	1za0_A:0.5056320000):0.1149670000):0.2016790000	((((((1oqu_A:0.1092990000	1r2f_A:0.0792350000):0.0312485000	1uzr_A:0.0000030000):0.3437100000	1mxr_A:0.2493490000):0.1152510000	(1jk0_A:0.2483230000	(2uw2_A:0.0525270000	1w68_A:0.0798810000):0.1591770000):0.2439370000):0.2343480000	((2inc_B:0.5717210000	(2inp_C:0.6168720000	1mty_B:0.5171070000):0.1494530000):0.0734880000	(1mty_D:0.4480540000	3dhg_A:0.5535360000):0.1332990000):0.6110850000):0.2368860000	3ee4_A:0.4189800000):0.2686520000):0.7692870000):0.1821670000):0.0000024311	(((((1dps_A:0.0000010000	1jts_A:0.0000010000):0.1469570000	1o9r_A:0.1845780000):0.0881310000	1uvh_A:0.4556170000):0.0678129000	(1tjo_A:0.0000010000	1tk6_A:0.0000010000):0.2098750000):0.0922980000	((((2fzf_A:0.6991280000	(1lko_A:0.1239300000	(1yuz_A:0.5423590000	3qhb_A:0.4989410000):0.1230100000):0.3103510000):0.2487710000	(((((((1lb3_A:0.0759520000	2za7_A:0.0323110000):0.0777336000	1bg7_A:0.0156090000):0.0309577000	1r03_A:0.0305770000):0.0545422000	1z6o_A:0.3362430000):0.1713550000	1z6o_M:0.3386750000):0.1290190000	((1eum_A:0.0443930000	1krq_A:0.1587340000):0.0288035000	(2jd7_A:0.0704710000	1vlg_A:0.1627810000):0.0496335000):0.0240844000):0.0626658000	3e6s_A:0.2123470000):0.1787100000):0.0494097000	(((1bcf_A:0.0000010000	3e1q_A:0.0000010000):0.0389954000	2fkz_A:0.0387300000):0.0142607000	1jgc_A:0.1357010000):0.1032870000):0.1862660000	1nfv_A:0.2233380000):0.1697930000):0.0435069000):0.0524358000):0.0492811000):0.0196186000);
(1ji5_A:0.0353290000	(((1jig_A:0.0458270000	(1ji4_A:0.1556490000	2fjc_A:0.1385510000):0.0498086000):0.0351171000	1n1q_A:0.1070780000):0.0258682000	(2chp_A:0.1154220000	((((((1dps_A:0.0000010000	1jts_A:0.0000010000):0.2051630000	1o9r_A:0.1213290000):0.1271410000	1uvh_A:0.2830350000):0.1046410000	(1tjo_A:0.0000010000	1tk6_A:0.0000010000):0.1294080000):0.1152990000	(((((2fzf_A:0.5277380000	((1lko_A:0.2584100000	3qhb_A:0.6606780000):0.2742030000	1yuz_A:0.4815110000):0.0245005000):0.4391890000	((((((1lb3_A:0.0960770000	2za7_A:0.0269570000):0.0612507000	(1z6o_A:0.3510450000	1z6o_M:0.2777990000):0.1925100000):0.0478059000	1bg7_A:0.0313590000):0.0982382000	1r03_A:0.0000020000):0.2128790000	((1eum_A:0.0597740000	1krq_A:0.1681040000):0.0433105000	(2jd7_A:0.0757380000	1vlg_A:0.1566890000):0.0833771000):0.0924058000):0.0881620000	3e6s_A:0.1648120000):0.1114230000):0.1252980000	((1bcf_A:0.0000010000	3e1q_A:0.0000010000):0.0590263000	(2fkz_A:0.0469290000	1jgc_A:0.0992030000):0.0319323000):0.0487740000):0.2080300000	1nfv_A:0.2415870000):0.0393409000	(1otk_A:0.9977630000	(((((((1oqu_A:0.1178330000	1r2f_A:0.0895450000):0.0329040000	1uzr_A:0.0000030000):0.2445900000	1mxr_A:0.4058360000):0.0894876000	3ee4_A:0.6270520000):0.1179000000	(1jk0_A:0.2266290000	(2uw2_A:0.0783660000	1w68_A:0.0659840000):0.1654740000):0.2825590000):0.2467790000	(((2uw1_A:0.0000020000	2uw1_B:0.0000010000):0.0842263000	1afr_A:0.1031780000):0.5765220000	1za0_A:0.7105180000):0.4306020000):0.0456305000	(((2inc_B:0.4355310000	2inp_C:0.4886780000):0.1791970000	1mty_B:0.4630990000):0.1266760000	(1mty_D:0.5021970000	3dhg_A:0.7018750000):0.1797900000):0.7112920000):0.4813280000):0.4438400000):0.2176290000):0.0507141000	2vzb_A:0.4231140000):0.0616640000):0.0532245000):0.0700928000	(1qgh_A:0.1422720000	2ux1_A:0.2106380000):0.1737660000);
(1ji5_A:0.1029960000	1jig_A:0.0342660000	(1n1q_A:0.1432820000	((2chp_A:0.1533000000	(1ji4_A:0.1071000000	2fjc_A:0.1489900000):0.0848857000):0.0414009000	((1qgh_A:0.2358660000	2ux1_A:0.1637080000):0.2208720000	((((((1dps_A:0.0000010000	1jts_A:0.0000010000):0.1124660000	1o9r_A:0.1535460000):0.1544680000	1uvh_A:0.4023090000):0.0768542000	(1tjo_A:0.0000010000	1tk6_A:0.0000010000):0.2258160000):0.1214440000	((((2fzf_A:0.5971730000	((1lko_A:0.3413400000	1yuz_A:0.2664390000):0.1079670000	3qhb_A:0.6769120000):0.2128080000):0.2464560000	(((((((1lb3_A:0.1208200000	2za7_A:0.0938680000):0.0793003000	1bg7_A:0.0382840000):0.0836685000	1r03_A:0.0242480000):0.0889618000	(1z6o_A:0.3610330000	1z6o_M:0.2822980000):0.0746514000):0.1467070000	(1krq_A:0.1502650000	3e6s_A:0.2526880000):0.0894643000):0.0288800000	(2jd7_A:0.1074910000	1vlg_A:0.1441280000):0.0857594000):0.0679560000	1eum_A:0.0511850000):0.0935014000):0.0669517000	(((1bcf_A:0.0000010000	3e1q_A:0.0000010000):0.0632194000	1jgc_A:0.0916730000):0.0000022047	2fkz_A:0.0378340000):0.0727575000):0.1116400000	1nfv_A:0.2487590000):0.2268730000):0.0181528000	(2vzb_A:0.2710630000	(1otk_A:0.7986470000	(((((((1oqu_A:0.1425030000	1uzr_A:0.0027420000):0.0727775000	1r2f_A:0.0537570000):0.2457440000	1mxr_A:0.5028030000):0.0897145000	(1jk0_A:0.2068070000	(2uw2_A:0.0502180000	1w68_A:0.1186510000):0.1540850000):0.2372170000):0.2981810000	3ee4_A:0.6334520000):0.2307620000	(((2inc_B:0.5476380000	2inp_C:0.4301790000):0.2312200000	1mty_B:0.4629890000):0.1061770000	(1mty_D:0.5159920000	3dhg_A:0.5136270000):0.1831910000):0.5947970000):0.0905337000	(((2uw1_A:0.0091860000	2uw1_B:0.0000020000):0.0642825000	1afr_A:0.0886810000):0.6391980000	1za0_A:0.5631410000):0.2155430000):0.7279880000):0.7868250000):0.0804149000):0.0216568000):0.0542108000):0.0614765000):0.0417804000);
(1ji5_A:0.1273820000	(1jig_A:0.0664730000	1n1q_A:0.1713290000):0.0000022114	((((2chp_A:0.1791660000	((((1dps_A:0.0000010000	1jts_A:0.0000010000):0.1443180000	1o9r_A:0.2319490000):0.1404390000	1uvh_A:0.3668530000):0.1529030000	(1tjo_A:0.0000010000	1tk6_A:0.0000010000):0.1445750000):0.2290270000):0.0622265000	((((2fzf_A:0.4202060000	((1lko_A:0.4377840000	3qhb_A:0.4522490000):0.1174280000	1yuz_A:0.5685260000):0.3338910000):0.1895100000	((((((((1lb3_A:0.0961310000	2za7_A:0.0231910000):0.0655563000	(1bg7_A:0.0329880000	1r03_A:0.0495610000):0.0376158000):0.0198318000	1z6o_A:0.5020120000):0.1521670000	1z6o_M:0.2948220000):0.1180380000	(2jd7_A:0.0153790000	1vlg_A:0.1677140000):0.0589178000):0.0000028662	1krq_A:0.1315120000):0.0416254000	1eum_A:0.0198020000):0.1203200000	3e6s_A:0.2720650000):0.0929724000):0.1511570000	(((1bcf_A:0.0000010000	3e1q_A:0.0000010000):0.0512868000	2fkz_A:0.0462740000):0.0147356000	1jgc_A:0.1000810000):0.0505929000):0.2448590000	1nfv_A:0.1655650000):0.1659830000):0.0345923000	((1qgh_A:0.1026090000	2ux1_A:0.1517350000):0.2328950000	(1ji4_A:0.0797180000	2fjc_A:0.1701310000):0.1081270000):0.0762367000):0.0000021380	(2vzb_A:0.1103480000	(1otk_A:1.1887590000	(((((((1oqu_A:0.1214290000	1r2f_A:0.0757200000):0.0475983000	1uzr_A:0.0000020000):0.2586840000	1mxr_A:0.3297490000):0.1117540000	(1jk0_A:0.2282070000	(2uw2_A:0.0664690000	1w68_A:0.0929720000):0.1221290000):0.2635550000):0.2228200000	3ee4_A:0.3905040000):0.2169070000	(((2uw1_A:0.0000020000	2uw1_B:0.0000010000):0.0764694000	1afr_A:0.0205720000):0.6230170000	1za0_A:0.6251960000):0.3078450000):0.2204160000	(((2inc_B:0.5588700000	2inp_C:0.5147510000):0.2041850000	1mty_B:0.5222000000):0.0800019000	(1mty_D:0.5905690000	3dhg_A:0.5003030000):0.1401640000):0.6486510000):0.0000026932):0.9693370000):0.2328450000):0.0935339000);
(1ji5_A:0.0405260000	(1jig_A:0.0567480000	1n1q_A:0.0368520000):0.0000027809	((((2chp_A:0.0915310000	((((1dps_A:0.0000010000	1jts_A:0.0000010000):0.1396310000	1o9r_A:0.2341140000):0.0720493000	1uvh_A:0.4779720000):0.1021140000	(1tjo_A:0.0000010000	1tk6_A:0.0000010000):0.2482950000):0.1065140000):0.0247774000	2vzb_A:0.3120390000):0.0406659000	((1qgh_A:0.1204880000	2ux1_A:0.1333800000):0.0979822000	((((((2fzf_A:0.6391240000	(1lko_A:0.3831250000	(1yuz_A:0.5967400000	3qhb_A:0.5033120000):0.1116560000):0.2901100000):0.1194410000	((((((((1lb3_A:0.1005560000	2za7_A:0.0295690000):0.1089060000	1bg7_A:0.0192150000):0.0803203000	1r03_A:0.0330840000):0.0734453000	(1z6o_A:0.3251230000	1z6o_M:0.1884940000):0.1221920000):0.1427510000	1krq_A:0.1150040000):0.0352682000	(2jd7_A:0.0369410000	1vlg_A:0.1764700000):0.0614306000):0.0318615000	1eum_A:0.0304000000):0.0927123000	3e6s_A:0.2554000000):0.1474270000):0.0906371000	((1bcf_A:0.0000010000	3e1q_A:0.0000010000):0.0770770000	2fkz_A:0.0516170000):0.0127669000):0.0596421000	1jgc_A:0.0630090000):0.0603852000	1nfv_A:0.3322300000):0.1415610000	(1otk_A:0.9400910000	(((((((1oqu_A:0.1651400000	1r2f_A:0.0829670000):0.0593756000	1uzr_A:0.0000030000):0.4159620000	3ee4_A:0.6467150000):0.1135960000	1mxr_A:0.3880030000):0.1158690000	(1jk0_A:0.1470750000	(2uw2_A:0.0616990000	1w68_A:0.0882770000):0.1521260000):0.2751190000):0.2639370000	(((2uw1_A:0.0000020000	2uw1_B:0.0000010000):0.0508132000	1afr_A:0.0863850000):0.7708720000	1za0_A:0.3655080000):0.5510240000):0.0037674900	((2inc_B:0.5113630000	2inp_C:0.4125350000):0.1339250000	(1mty_B:0.4451100000	(1mty_D:0.5081780000	3dhg_A:0.7063970000):0.3176390000):0.1095250000):0.5969700000):0.2709720000):0.6053510000):0.2310600000):0.0009803260):0.0688394000	(1ji4_A:0.0575590000	2fjc_A:0.1223490000):0.0695801000):0.0537529000);
(1ji5_A:0.1163240000	(1jig_A:0.0616410000	1n1q_A:0.1065900000):0.0119595000	((2chp_A:0.1579520000	2vzb_A:0.2267960000):0.0550537000	(((1qgh_A:0.1712680000	2ux1_A:0.1799380000):0.0534740000	(1ji4_A:0.1797730000	2fjc_A:0.1409740000):0.0626800000):0.0646746000	((((1dps_A:0.0000010000	1jts_A:0.0000010000):0.1051860000	(1o9r_A:0.0276730000	1uvh_A:0.3655800000):0.1384410000):0.1670460000	(1tjo_A:0.0000010000	1tk6_A:0.0000010000):0.1820310000):0.0982024000	((((((2fzf_A:0.3640800000	(1lko_A:0.1981450000	(1yuz_A:0.6709420000	3qhb_A:0.4991770000):0.0661079000):0.2461920000):0.2752440000	((((((1lb3_A:0.0476460000	2za7_A:0.0407620000):0.0504196000	(1z6o_A:0.3389370000	1z6o_M:0.3838550000):0.0708114000):0.0590581000	1bg7_A:0.0419030000):0.0725023000	1r03_A:0.0000020000):0.1459640000	3e6s_A:0.2081720000):0.0224218000	((1eum_A:0.0464900000	1krq_A:0.1737480000):0.0741637000	(2jd7_A:0.1035440000	1vlg_A:0.1663790000):0.0794610000):0.1175040000):0.1102440000):0.1596450000	1jgc_A:0.0507180000):0.0336585000	((1bcf_A:0.0000010000	3e1q_A:0.0000010000):0.0520473000	2fkz_A:0.0554040000):0.0149562000):0.3031830000	1nfv_A:0.1017710000):0.1446350000	(1otk_A:0.8332740000	(((((((1oqu_A:0.1258960000	1r2f_A:0.0563760000):0.0438642000	1uzr_A:0.0000030000):0.3066180000	1mxr_A:0.3300470000):0.1032670000	(1jk0_A:0.2638910000	(2uw2_A:0.0595700000	1w68_A:0.1116190000):0.1473960000):0.2358830000):0.1889840000	(((2inc_B:0.4832360000	2inp_C:0.5312650000):0.2587490000	1mty_B:0.5633130000):0.1761320000	(1mty_D:0.5475870000	3dhg_A:0.5246790000):0.1126630000):0.6960050000):0.0894721000	3ee4_A:0.4802430000):0.2694110000	(((2uw1_A:0.0000020000	2uw1_B:0.0000010000):0.0661561000	1afr_A:0.0884080000):0.5551050000	1za0_A:0.5657800000):0.2605600000):0.3969500000):0.6926560000):0.0349363000):0.1416230000):0.0000023170):0.0885893000);
(1ji5_A:0.0586080000	((((1jig_A:0.0638940000	2fjc_A:0.2128520000):0.0157896000	1ji4_A:0.1308560000):0.0367617000	1n1q_A:0.1677290000):0.0386785000	((1qgh_A:0.1776400000	2ux1_A:0.1931940000):0.0881794000	(((((((1dps_A:0.0000010000	1jts_A:0.0000010000):0.1039330000	1o9r_A:0.1672150000):0.0934993000	(1tjo_A:0.0000010000	1tk6_A:0.0000010000):0.2683620000):0.0851216000	1uvh_A:0.2431030000):0.1247630000	(((((((2fzf_A:0.4157270000	1lko_A:0.4814740000):0.0687386000	1yuz_A:0.7282050000):0.1209750000	1otk_A:1.3131260000):0.1793800000	3qhb_A:0.4434070000):0.3101310000	(((((((1lb3_A:0.1107540000	2za7_A:0.1441170000):0.1020000000	(1bg7_A:0.0000030000	(1z6o_A:0.4242230000	1z6o_M:0.2514750000):0.1645950000):0.0445438000):0.0871203000	1r03_A:0.0000020000):0.2308330000	3e6s_A:0.2330600000):0.0626639000	1krq_A:0.2116620000):0.0157117000	(2jd7_A:0.1107640000	1vlg_A:0.1045950000):0.0607780000):0.0331665000	1eum_A:0.0591190000):0.0694292000):0.0782696000	(((1bcf_A:0.0000010000	3e1q_A:0.0000010000):0.0755354000	2fkz_A:0.0369790000):0.0322785000	1jgc_A:0.0480990000):0.0440562000):0.2199590000	1nfv_A:0.1836530000):0.1423260000):0.0744738000	((((((1oqu_A:0.1281080000	1r2f_A:0.0765750000):0.0452085000	1uzr_A:0.0005450000):0.2005130000	(1mxr_A:0.3073910000	(1jk0_A:0.2447890000	(2uw2_A:0.1133740000	1w68_A:0.0740010000):0.0660622000):0.4619280000):0.0675939000):0.3341740000	3ee4_A:0.4953310000):0.2413240000	(((2uw1_A:0.0057270000	2uw1_B:0.0000020000):0.0911719000	1afr_A:0.0579480000):0.7300020000	1za0_A:0.7299680000):0.2459480000):0.1206030000	(((2inc_B:0.4553910000	2inp_C:0.6000180000):0.2226640000	1mty_B:0.4771280000):0.2224200000	(1mty_D:0.5543200000	3dhg_A:0.5287840000):0.0938597000):0.7189080000):0.9163070000):0.0373438000	2vzb_A:0.2827430000):0.0000025472):0.0404814000):0.1008590000	2chp_A:0.1390050000);
(1ji5_A:0.1171850000	1jig_A:0.0244220000	(1n1q_A:0.1035580000	((((2chp_A:0.1491040000	((((((1dps_A:0.0000010000	1jts_A:0.0000010000):0.1570380000	1o9r_A:0.1404750000):0.1129800000	1uvh_A:0.3338790000):0.0853085000	(1tjo_A:0.0000010000	1tk6_A:0.0000010000):0.2279090000):0.1239590000	((((2fzf_A:0.5007880000	(1lko_A:0.2971880000	(1yuz_A:0.4512470000	3qhb_A:0.5591090000):0.1783510000):0.2718270000):0.2481590000	(((((((1lb3_A:0.1023280000	2za7_A:0.0232880000):0.1239850000	1bg7_A:0.0304000000):0.0504815000	1r03_A:0.0000020000):0.0664076000	(1z6o_A:0.3005000000	1z6o_M:0.2786660000):0.1862230000):0.1582600000	(1krq_A:0.1049240000	3e6s_A:0.2500510000):0.0386613000):0.0203839000	(2jd7_A:0.1061380000	1vlg_A:0.1124460000):0.0480142000):0.0390095000	1eum_A:0.0663040000):0.1322560000):0.1850920000	(((1bcf_A:0.0000010000	3e1q_A:0.0000010000):0.0675395000	2fkz_A:0.0627130000):0.0105933000	1jgc_A:0.0947570000):0.0789650000):0.1015910000	1nfv_A:0.1548800000):0.2170560000):0.0250983000	(2vzb_A:0.2290210000	(1otk_A:1.1126360000	(((((((1oqu_A:0.1500660000	1uzr_A:0.0162870000):0.0548825000	1r2f_A:0.0202260000):0.2142820000	1mxr_A:0.4070520000):0.0363393000	(1jk0_A:0.1654480000	(2uw2_A:0.0421240000	1w68_A:0.0810220000):0.1823080000):0.2874560000):0.2463220000	3ee4_A:0.5040480000):0.2629310000	(((2uw1_A:0.0000020000	2uw1_B:0.0000020000):0.0404147000	1afr_A:0.0641240000):0.6730970000	1za0_A:0.8411010000):0.2373720000):0.1520800000	((2inc_B:0.4403610000	2inp_C:0.6148340000):0.2162880000	(1mty_B:0.5964330000	(1mty_D:0.7343580000	3dhg_A:0.4164300000):0.2801680000):0.1068000000):0.6140380000):0.1240640000):0.8420670000):0.1096870000):0.0458679000):0.0453450000	(1qgh_A:0.1315780000	2ux1_A:0.1094870000):0.0731201000):0.0478662000	2fjc_A:0.0899480000):0.0212641000	1ji4_A:0.1016430000):0.0861079000):0.0520221000);
(1ji5_A:0.1262970000	(1jig_A:0.0248320000	((2chp_A:0.3341260000	(((1qgh_A:0.1517540000	2ux1_A:0.1946730000):0.1100330000	2vzb_A:0.4652260000):0.0000023053	((((((1dps_A:0.0000020000	1jts_A:0.0000020000):0.2135220000	1o9r_A:0.1186870000):0.1075220000	1uvh_A:0.3555630000):0.1264990000	(1tjo_A:0.0000020000	1tk6_A:0.0000020000):0.3526250000):0.0728645000	(1otk_A:0.6281070000	(((((((1oqu_A:0.1414710000	1uzr_A:0.0145480000):0.0676607000	1r2f_A:0.0593160000):0.2321020000	1mxr_A:0.3616440000):0.0788892000	(1jk0_A:0.3221970000	(2uw2_A:0.0722030000	1w68_A:0.0881060000):0.1231410000):0.3249600000):0.4151700000	3ee4_A:0.5104330000):0.2247870000	(((2uw1_A:0.0028540000	2uw1_B:0.0000020000):0.0566078000	1afr_A:0.0780950000):0.4556760000	1za0_A:0.7032340000):0.2868280000):0.0916692000	((2inc_B:0.5227520000	(2inp_C:0.4590340000	1mty_B:0.5554070000):0.1231800000):0.1443880000	(1mty_D:0.6104750000	3dhg_A:0.5772560000):0.1617470000):0.6992610000):0.6517900000):0.6734260000):0.0181584000	((((2fzf_A:0.4628570000	((1lko_A:0.2936720000	3qhb_A:0.3812760000):0.1552120000	1yuz_A:0.5508900000):0.3547690000):0.2118570000	((((((((1lb3_A:0.1286940000	2za7_A:0.0535940000):0.0474149000	(1bg7_A:0.0268150000	1r03_A:0.0680630000):0.0280330000):0.0690080000	(1z6o_A:0.3538880000	1z6o_M:0.3768280000):0.0814083000):0.2559930000	1krq_A:0.0998460000):0.0133558000	2jd7_A:0.0801090000):0.0469479000	1eum_A:0.0426320000):0.0199995000	1vlg_A:0.2510680000):0.1248570000	3e6s_A:0.1642830000):0.0670541000):0.1337790000	((1bcf_A:0.0000020000	3e1q_A:0.0000020000):0.0672340000	(2fkz_A:0.0202990000	1jgc_A:0.0928450000):0.0000020149):0.0937618000):0.1752420000	1nfv_A:0.1630510000):0.2903270000):0.0179317000):0.0462258000):0.1117730000	(1ji4_A:0.1484860000	2fjc_A:0.0991640000):0.0296132000):0.1252860000):0.0572808000	1n1q_A:0.1679610000);
(1ji5_A:0.0724950000	(1jig_A:0.0408850000	(1n1q_A:0.1259180000	((2chp_A:0.1049910000	(((((1dps_A:0.0000010000	1jts_A:0.0000010000):0.1881360000	1o9r_A:0.0864600000):0.0648188000	1uvh_A:0.4128370000):0.1175190000	(1tjo_A:0.0000010000	1tk6_A:0.0000010000):0.2338590000):0.1379720000	(((2fzf_A:0.7391850000	(1lko_A:0.3399270000	(1yuz_A:0.5277190000	3qhb_A:0.5424100000):0.1071520000):0.3368080000):0.2217600000	((((1bcf_A:0.0000010000	3e1q_A:0.0000010000):0.0468182000	2fkz_A:0.0574820000):0.0433093000	1jgc_A:0.0103230000):0.0466360000	((((((((1lb3_A:0.0877580000	2za7_A:0.0979260000):0.0562586000	(1z6o_A:0.3872790000	1z6o_M:0.3408640000):0.1053510000):0.0747655000	1bg7_A:0.0000020000):0.1066240000	1r03_A:0.0000020000):0.3074240000	3e6s_A:0.1528830000):0.1062960000	1krq_A:0.1186760000):0.0250638000	(2jd7_A:0.0133680000	1vlg_A:0.1936520000):0.0552231000):0.0956710000	1eum_A:0.0000020000):0.2466370000):0.0726006000):0.1203380000	1nfv_A:0.1525550000):0.3132810000):0.0450254000):0.0238908000	((1qgh_A:0.1949450000	2ux1_A:0.1817130000):0.1041490000	(1ji4_A:0.1178740000	2fjc_A:0.1403170000):0.0758585000):0.0585099000):0.0615546000):0.0818971000):0.0123632000	(2vzb_A:0.1242120000	(1otk_A:1.0357470000	(((((((1oqu_A:0.1024400000	1r2f_A:0.0669230000):0.0650947000	1uzr_A:0.0000020000):0.2854080000	1mxr_A:0.4495370000):0.1468040000	(1jk0_A:0.2791610000	(2uw2_A:0.0467760000	1w68_A:0.1068060000):0.0628476000):0.2633850000):0.2763440000	3ee4_A:0.5444630000):0.2125500000	(((2uw1_A:0.0029630000	2uw1_B:0.0000010000):0.0022499000	1afr_A:0.1035600000):0.8072320000	1za0_A:0.5974590000):0.2304130000):0.0732124000	((2inc_B:0.5093580000	(2inp_C:0.4832060000	1mty_B:0.4551090000):0.2187960000):0.1466060000	(1mty_D:0.6634860000	3dhg_A:0.5468970000):0.1187040000):0.5658180000):0.2231940000):0.7798030000):0.1929180000);
(1ji5_A:0.0965900000	1jig_A:0.0625770000	(1n1q_A:0.0500730000	(2chp_A:0.1993190000	((((1qgh_A:0.2248400000	2ux1_A:0.1746180000):0.0512161000	2fjc_A:0.2838380000):0.0559757000	1ji4_A:0.1396420000):0.0458522000	((((((1dps_A:0.0000010000	1jts_A:0.0000010000):0.2004410000	1o9r_A:0.1715250000):0.2345370000	1uvh_A:0.2837920000):0.1527590000	(1tjo_A:0.0000010000	1tk6_A:0.0000010000):0.3362370000):0.1055010000	(((2fzf_A:0.8764430000	(1lko_A:0.2172810000	(1yuz_A:0.7796430000	3qhb_A:0.4296700000):0.3854140000):0.5327020000):0.0936954000	(1otk_A:0.7798600000	(((((((1oqu_A:0.2290720000	1uzr_A:0.0009470000):0.0980131000	1r2f_A:0.0029770000):0.2873270000	1mxr_A:0.3904830000):0.0707682000	(1jk0_A:0.1897030000	(2uw2_A:0.0545300000	1w68_A:0.0896290000):0.1624800000):0.3016290000):0.1892760000	3ee4_A:0.5189870000):0.2433700000	(((2uw1_A:0.0089780000	2uw1_B:0.0000020000):0.0633266000	1afr_A:0.0673040000):0.6438310000	1za0_A:0.6551290000):0.2966540000):0.1092470000	((2inc_B:0.5185070000	2inp_C:0.5557920000):0.1047870000	(1mty_B:0.6651430000	(1mty_D:0.5666380000	3dhg_A:0.6018720000):0.2945210000):0.1748980000):0.6112080000):0.2854040000):0.8184610000):0.0165714000	(((((1bcf_A:0.0000010000	3e1q_A:0.0000010000):0.0098353300	2fkz_A:0.0376170000):0.0124842000	1jgc_A:0.0803970000):0.0491609000	((((((((1lb3_A:0.1383890000	2za7_A:0.0495210000):0.1243350000	1bg7_A:0.0177810000):0.0556188000	1r03_A:0.0337880000):0.0298010000	(1z6o_A:0.2833470000	1z6o_M:0.4689630000):0.1013860000):0.2286870000	1krq_A:0.1110340000):0.0539307000	(2jd7_A:0.0075240000	1vlg_A:0.2714670000):0.0449280000):0.0679315000	1eum_A:0.0258450000):0.0775878000	3e6s_A:0.2880800000):0.2483440000):0.2431860000	1nfv_A:0.2993090000):0.1178780000):0.1392320000):0.0000026755	2vzb_A:0.3954850000):0.0219436000):0.0430338000):0.0921251000):0.0119867000);
(1ji5_A:0.0017840000	(((1jig_A:0.0242830000	(((1n1q_A:0.1288320000	(2ux1_A:0.2008940000	(((((1dps_A:0.0000010000	1jts_A:0.0000010000):0.1434550000	1o9r_A:0.1434340000):0.1819470000	1uvh_A:0.3354360000):0.0915769000	(1tjo_A:0.0000010000	1tk6_A:0.0000010000):0.2074130000):0.1162790000	(((((((2fzf_A:0.5047460000	((1lko_A:0.3205750000	3qhb_A:0.3385640000):0.1604410000	1yuz_A:0.5197480000):0.1787380000):0.3028440000	((((((1lb3_A:0.1375680000	2za7_A:0.0990550000):0.1382690000	1bg7_A:0.0000030000):0.0218470000	(1z6o_A:0.3732220000	1z6o_M:0.2617340000):0.0907617000):0.0610352000	1r03_A:0.0139390000):0.1934310000	3e6s_A:0.3013220000):0.0738136000	((1eum_A:0.0556690000	1krq_A:0.1216740000):0.0560497000	(2jd7_A:0.0774900000	1vlg_A:0.1293800000):0.1178660000):0.0307033000):0.0391634000):0.1769790000	1jgc_A:0.0431060000):0.1031770000	(1bcf_A:0.0000010000	3e1q_A:0.0000010000):0.0777836000):0.0047661100	2fkz_A:0.0729030000):0.3575260000	1nfv_A:0.0999010000):0.2291550000	(1otk_A:0.6104890000	(((((((1oqu_A:0.1313560000	1r2f_A:0.0471970000):0.0756774000	1uzr_A:0.0000020000):0.2763070000	1mxr_A:0.4872010000):0.1532570000	3ee4_A:0.6023390000):0.1314390000	(1jk0_A:0.2096300000	(2uw2_A:0.1206390000	1w68_A:0.0642020000):0.1657390000):0.2785840000):0.4407600000	(((2uw1_A:0.0000020000	2uw1_B:0.0000020000):0.0423056000	1afr_A:0.0679950000):0.9226340000	1za0_A:0.6106110000):0.3309570000):0.0519618000	(((2inc_B:0.5619210000	2inp_C:0.5808040000):0.1943830000	1mty_B:0.4908120000):0.0718157000	(1mty_D:0.7373450000	3dhg_A:0.4570300000):0.3238660000):0.6323980000):0.2879500000):0.5706770000):0.1956680000):0.0540656000):0.0156491000):0.0387610000	1ji4_A:0.1758280000):0.0236282000	2fjc_A:0.1653530000):0.0585291000):0.0946144000	2vzb_A:0.2913610000):0.0519957000	2chp_A:0.0761200000):0.1643630000	1qgh_A:0.2475320000);
(1ji5_A:0.0662960000	(1jig_A:0.0253800000	1n1q_A:0.1462160000):0.0000021921	((2chp_A:0.1040590000	(2vzb_A:0.2251670000	((1otk_A:1.1086300000	(((2uw1_A:0.0029510000	2uw1_B:0.0000020000):0.0644818000	1afr_A:0.1085640000):0.6301870000	1za0_A:0.6728130000):0.0832491000):0.0905403000	((((1oqu_A:0.1737440000	1uzr_A:0.0211790000):0.0864607000	1r2f_A:0.0621920000):0.2689150000	(1mxr_A:0.4882700000	((1jk0_A:0.1823780000	(2uw2_A:0.1039940000	1w68_A:0.0847400000):0.2170760000):0.1346180000	((2inc_B:0.5265490000	(2inp_C:0.5911260000	1mty_B:0.4780070000):0.2007240000):0.1044210000	(1mty_D:0.5185810000	3dhg_A:0.5740930000):0.1804300000):0.9319410000):0.1122410000):0.1228610000):0.2650430000	3ee4_A:0.5386680000):0.5584460000):0.7328730000):0.1087900000):0.0652526000	((((1qgh_A:0.1276640000	2ux1_A:0.1265040000):0.1170260000	2fjc_A:0.1056730000):0.0488920000	1ji4_A:0.0641490000):0.0604029000	((((1dps_A:0.0000010000	1jts_A:0.0000010000):0.1178380000	(1o9r_A:0.1154630000	1uvh_A:0.3841530000):0.0847684000):0.1735010000	(1tjo_A:0.0000010000	1tk6_A:0.0000010000):0.1367880000):0.2128940000	((((2fzf_A:0.6579860000	(1lko_A:0.2049070000	(1yuz_A:0.3742550000	3qhb_A:0.3724000000):0.2881830000):0.2056750000):0.2998890000	((((((1lb3_A:0.0936350000	2za7_A:0.0429560000):0.0949436000	(1bg7_A:0.0387190000	1r03_A:0.0715480000):0.0240551000):0.0585724000	(1z6o_A:0.4137900000	1z6o_M:0.2637920000):0.1613900000):0.2592230000	(2jd7_A:0.0516200000	1vlg_A:0.1513920000):0.0358248000):0.0000028689	(1krq_A:0.1153020000	3e6s_A:0.2576560000):0.1076900000):0.0454213000	1eum_A:0.0473710000):0.1500150000):0.1331930000	(((1bcf_A:0.0000010000	3e1q_A:0.0000010000):0.0548858000	2fkz_A:0.0623640000):0.0057771900	1jgc_A:0.0749070000):0.1205430000):0.0895266000	1nfv_A:0.2110820000):0.1606090000):0.0550986000):0.0361780000):0.0504959000);
(1ji5_A:0.1146180000	((1jig_A:0.0133280000	(1ji4_A:0.1040270000	2fjc_A:0.1133820000):0.1319790000):0.0862997000	((2chp_A:0.1777430000	(((((1dps_A:0.0000010000	1jts_A:0.0000010000):0.1915560000	1o9r_A:0.0934300000):0.1255960000	1uvh_A:0.3334020000):0.1309520000	(1tjo_A:0.0000010000	1tk6_A:0.0000010000):0.2262160000):0.2014150000	((((2fzf_A:0.5201800000	(1lko_A:0.3513650000	(1yuz_A:0.6708810000	3qhb_A:0.4679000000):0.1831620000):0.2055600000):0.3638300000	(((((1lb3_A:0.0753180000	2za7_A:0.0588170000):0.0806869000	1bg7_A:0.0402710000):0.0296283000	(1z6o_A:0.3325420000	1z6o_M:0.3036640000):0.1121390000):0.0505877000	1r03_A:0.0000020000):0.3031020000	(((1eum_A:0.0676100000	1krq_A:0.2101780000):0.0354232000	(2jd7_A:0.1146540000	1vlg_A:0.1396620000):0.0635064000):0.1131720000	3e6s_A:0.1636660000):0.0380710000):0.1022270000):0.0401865000	((1bcf_A:0.0000010000	3e1q_A:0.0000010000):0.0697249000	(2fkz_A:0.0363340000	1jgc_A:0.0801630000):0.0068758200):0.1154880000):0.1876880000	1nfv_A:0.3218790000):0.1915940000):0.0603322000):0.0741640000	((1qgh_A:0.1785280000	2ux1_A:0.2668490000):0.1600650000	(2vzb_A:0.2736360000	(1otk_A:0.7481630000	(((((((1oqu_A:0.1862760000	1uzr_A:0.0291740000):0.0464352000	1r2f_A:0.0368840000):0.3538840000	1mxr_A:0.3793200000):0.1588050000	(1jk0_A:0.1915560000	(2uw2_A:0.0602400000	1w68_A:0.0983760000):0.0985816000):0.2768870000):0.2029480000	3ee4_A:0.3769600000):0.3230220000	((2inc_B:0.5070770000	(2inp_C:0.4804890000	1mty_B:0.5578740000):0.1549430000):0.1071400000	(1mty_D:0.5815480000	3dhg_A:0.5342290000):0.0770844000):0.7319320000):0.2918880000	(((2uw1_A:0.0079700000	2uw1_B:0.0000010000):0.0247395000	1afr_A:0.1027600000):0.7115450000	1za0_A:0.5424190000):0.0927939000):0.5124540000):0.5939040000):0.0653302000):0.0257781000):0.0495457000):0.0133807000	1n1q_A:0.0972770000);
(1ji5_A:0.0978600000	1jig_A:0.0677060000	(1n1q_A:0.0770960000	((((((2chp_A:0.1434790000	((((1dps_A:0.0000010000	1jts_A:0.0000010000):0.2421120000	1o9r_A:0.0985810000):0.0899121000	1uvh_A:0.3447290000):0.0997244000	(1tjo_A:0.0000010000	1tk6_A:0.0000010000):0.2274080000):0.1937060000):0.0543989000	2vzb_A:0.3132540000):0.0256099000	(((((((2fzf_A:0.4587140000	((1lko_A:0.4440630000	1yuz_A:0.6252460000):0.1856220000	3qhb_A:0.4347490000):0.2370030000):0.2903450000	((((((1lb3_A:0.0592810000	(1z6o_A:0.4464970000	1z6o_M:0.2545650000):0.1227390000):0.0455105000	2za7_A:0.0432550000):0.1177720000	1bg7_A:0.0228380000):0.0668416000	1r03_A:0.0266810000):0.1504010000	((1eum_A:0.0211380000	1krq_A:0.1264700000):0.0293603000	(2jd7_A:0.0649530000	1vlg_A:0.1128110000):0.0541926000):0.0899663000):0.0721792000	3e6s_A:0.1523650000):0.1068470000):0.1631280000	1jgc_A:0.0963960000):0.0360774000	(1bcf_A:0.0000010000	3e1q_A:0.0000010000):0.0583645000):0.0000021593	2fkz_A:0.0303810000):0.1492680000	(1nfv_A:0.1414670000	1otk_A:1.2334720000):0.0456712000):0.3705660000	((((((((1oqu_A:0.1454750000	1uzr_A:0.0320220000):0.0771414000	1r2f_A:0.0122920000):0.2285550000	1mxr_A:0.5250900000):0.0819131000	3ee4_A:0.5945190000):0.0787366000	(1jk0_A:0.1874510000	(2uw2_A:0.0895730000	1w68_A:0.0622320000):0.1324550000):0.2439960000):0.1900030000	(2inc_B:0.4952860000	((2inp_C:0.5914990000	1mty_B:0.4327790000):0.2543520000	(1mty_D:0.6441900000	3dhg_A:0.5337780000):0.2329540000):0.1570040000):0.7560640000):0.2842980000	1za0_A:0.6269800000):0.2553130000	((2uw1_A:0.0058930000	2uw1_B:0.0000020000):0.0763505000	1afr_A:0.0999150000):0.5836900000):0.6443290000):0.0252622000):0.0300109000	(1qgh_A:0.1463830000	2ux1_A:0.1336040000):0.0997026000):0.0542966000	2fjc_A:0.1265660000):0.0332713000	1ji4_A:0.1070100000):0.0941107000):0.0582779000);
(1ji5_A:0.0748120000	(1jig_A:0.0721130000	(1n1q_A:0.1157650000	(1ji4_A:0.0932780000	2fjc_A:0.2592960000):0.0325620000):0.0367371000):0.0246497000	(((2chp_A:0.0898820000	(2vzb_A:0.2039710000	(1otk_A:0.9843920000	((((((1oqu_A:0.1175830000	1uzr_A:0.0411690000):0.0708839000	1r2f_A:0.0080770000):0.2769690000	1mxr_A:0.3048250000):0.1440830000	((1jk0_A:0.1934390000	(2uw2_A:0.0608830000	1w68_A:0.1078180000):0.1331770000):0.1681490000	(2inc_B:0.4329810000	((2inp_C:0.4616410000	1mty_B:0.4461170000):0.1324550000	(1mty_D:0.4172470000	3dhg_A:0.6098440000):0.1680500000):0.1469880000):0.7976770000):0.0619858000):0.2464040000	3ee4_A:0.3612760000):0.4244350000	(((2uw1_A:0.0079960000	2uw1_B:0.0000020000):0.0441157000	1afr_A:0.0993930000):0.6002230000	1za0_A:0.6982320000):0.0755665000):0.2255100000):0.7089890000):0.1605680000):0.0368465000	(1qgh_A:0.2078950000	2ux1_A:0.1855620000):0.1857970000):0.0029258800	(((((1dps_A:0.0000010000	1jts_A:0.0000010000):0.1590480000	1o9r_A:0.1116730000):0.1164060000	1uvh_A:0.5047770000):0.1940310000	(1tjo_A:0.0000010000	1tk6_A:0.0000010000):0.2167450000):0.2081630000	((((2fzf_A:0.6359280000	(1lko_A:0.3497360000	(1yuz_A:0.5951720000	3qhb_A:0.4985340000):0.1449340000):0.2890070000):0.2013470000	((((((1lb3_A:0.0441110000	2za7_A:0.0421620000):0.1278490000	(1bg7_A:0.0149300000	1r03_A:0.0441210000):0.0395836000):0.0303744000	(1z6o_A:0.4530450000	1z6o_M:0.3472210000):0.1032630000):0.2190290000	(2jd7_A:0.0815860000	1vlg_A:0.1231500000):0.0394616000):0.0124403000	(1krq_A:0.0550970000	3e6s_A:0.2293720000):0.0855634000):0.0845686000	1eum_A:0.0377700000):0.1536970000):0.0902420000	(((1bcf_A:0.0000010000	3e1q_A:0.0000010000):0.0657502000	2fkz_A:0.0800590000):0.0010531400	1jgc_A:0.0765310000):0.0933290000):0.1230400000	1nfv_A:0.2146720000):0.2027400000):0.0423934000):0.0448181000);
(1ji5_A:0.0402550000	(1jig_A:0.0765790000	(((2chp_A:0.1765410000	(((((1dps_A:0.0000010000	1jts_A:0.0000010000):0.1506930000	1o9r_A:0.1947300000):0.1188250000	1uvh_A:0.2174480000):0.1351500000	(1tjo_A:0.0000010000	1tk6_A:0.0000010000):0.2014460000):0.0992472000	((((((2fzf_A:0.6760660000	(1lko_A:0.3675770000	(1yuz_A:0.5372330000	3qhb_A:0.4787010000):0.0905992000):0.4377250000):0.2348340000	(((((((((1lb3_A:0.1109030000	2za7_A:0.0293570000):0.1700810000	1bg7_A:0.0407180000):0.0661280000	1r03_A:0.0000020000):0.1170080000	1z6o_A:0.4804440000):0.1200700000	1z6o_M:0.3554920000):0.0565098000	3e6s_A:0.2972290000):0.0494403000	1krq_A:0.1681580000):0.0291111000	(2jd7_A:0.0457090000	1vlg_A:0.1963940000):0.0831821000):0.0361403000	1eum_A:0.0200100000):0.1672390000):0.1288540000	1jgc_A:0.0336840000):0.0752025000	(1bcf_A:0.0000010000	3e1q_A:0.0000010000):0.0407632000):0.0181814000	2fkz_A:0.0766460000):0.2024240000	1nfv_A:0.1198800000):0.2243910000):0.0722651000):0.0524689000	(2vzb_A:0.2590620000	(1otk_A:0.9727630000	(((((((1oqu_A:0.1547740000	1uzr_A:0.0189090000):0.0483720000	1r2f_A:0.0238120000):0.2241200000	(1jk0_A:0.2104150000	(2uw2_A:0.0392940000	1w68_A:0.1208080000):0.2062850000):0.3998030000):0.0990143000	1mxr_A:0.4115670000):0.3494150000	3ee4_A:0.4268190000):0.3836790000	(((2uw1_A:0.0000020000	2uw1_B:0.0000020000):0.0399723000	1afr_A:0.1215260000):0.6125470000	1za0_A:0.6015090000):0.0178261000):0.0730709000	(((2inc_B:0.6671000000	2inp_C:0.4331970000):0.1902570000	1mty_B:0.3994610000):0.1808040000	(1mty_D:0.5572020000	3dhg_A:0.5010240000):0.1519110000):0.9224110000):0.0795344000):0.6780100000):0.1451680000):0.0000025198	((1qgh_A:0.0899630000	2ux1_A:0.1845890000):0.0909030000	(1ji4_A:0.1932810000	2fjc_A:0.1467210000):0.0794053000):0.0351083000):0.0736941000):0.0000022210	1n1q_A:0.1321650000);
(1ji5_A:0.0034960000	((1jig_A:0.0081140000	(((2chp_A:0.0624440000	2vzb_A:0.3137990000):0.1234070000	(1ji4_A:0.1398680000	2fjc_A:0.1683470000):0.0367015000):0.0175838000	(2ux1_A:0.2958140000	(((((1dps_A:0.0000010000	1jts_A:0.0000010000):0.1332960000	1o9r_A:0.0946700000):0.1592550000	1uvh_A:0.3594780000):0.1662620000	(1tjo_A:0.0000010000	1tk6_A:0.0000010000):0.1429130000):0.1105390000	((((2fzf_A:0.6756530000	((1lko_A:0.1931070000	3qhb_A:0.4275750000):0.1982660000	1yuz_A:0.5065030000):0.0790178000):0.2204200000	((((1bcf_A:0.0000010000	3e1q_A:0.0000010000):0.1104040000	2fkz_A:0.0617650000):0.0066161300	1jgc_A:0.0769660000):0.0686963000	(((((1lb3_A:0.1036780000	(2za7_A:0.0381230000	(1z6o_A:0.3588830000	1z6o_M:0.2944940000):0.0412480000):0.0275816000):0.0330117000	1bg7_A:0.0561860000):0.0514477000	1r03_A:0.0000030000):0.2262730000	((1eum_A:0.0302800000	1krq_A:0.0988890000):0.0210464000	(2jd7_A:0.0845000000	1vlg_A:0.0973720000):0.0290715000):0.1354300000):0.0695903000	3e6s_A:0.2931380000):0.0928016000):0.0584144000):0.1155550000	1nfv_A:0.2212800000):0.1507060000	(1otk_A:0.5675680000	(((((((1oqu_A:0.1630800000	1uzr_A:0.0146440000):0.0716006000	1r2f_A:0.0441640000):0.2205150000	1mxr_A:0.6387540000):0.0838151000	3ee4_A:0.5961770000):0.1999050000	(1jk0_A:0.2232180000	(2uw2_A:0.0655780000	1w68_A:0.0841030000):0.1166150000):0.2292930000):0.2029930000	(((2uw1_A:0.0061140000	2uw1_B:0.0000020000):0.1196550000	1afr_A:0.0221040000):0.7280140000	1za0_A:0.4949010000):0.3147480000):0.1580040000	((2inc_B:0.5698370000	(1mty_D:0.5491490000	3dhg_A:0.5579880000):0.3272840000):0.0294309000	(2inp_C:0.4525530000	1mty_B:0.6002430000):0.0696202000):0.4894390000):0.4772200000):0.5440410000):0.1073290000):0.0233824000):0.0833067000):0.0584343000):0.0717928000	1n1q_A:0.1444350000):0.0776237000	1qgh_A:0.2562680000);
(1ji5_A:0.1641730000	(1jig_A:0.0631070000	((((2chp_A:0.1235840000	(((((1dps_A:0.0000010000	1jts_A:0.0000010000):0.0632392000	1o9r_A:0.2508450000):0.1598480000	1uvh_A:0.3988910000):0.1313640000	(((((2fzf_A:0.6317590000	3qhb_A:0.2796710000):0.1081040000	(1lko_A:0.4249010000	1yuz_A:0.4877400000):0.1256190000):0.5040350000	(((((1lb3_A:0.1050600000	2za7_A:0.0384900000):0.1264780000	1bg7_A:0.0390060000):0.0667716000	1r03_A:0.0000020000):0.0642080000	(1z6o_A:0.3880110000	1z6o_M:0.3523750000):0.0549101000):0.1502840000	(((1eum_A:0.0283750000	(2jd7_A:0.0884260000	1vlg_A:0.1761550000):0.0822071000):0.0220897000	1krq_A:0.2198810000):0.1045000000	3e6s_A:0.2208900000):0.1168510000):0.1341120000):0.0850188000	((1bcf_A:0.0000010000	3e1q_A:0.0000010000):0.0402736000	(2fkz_A:0.0782750000	1jgc_A:0.1062100000):0.0090961200):0.0992211000):0.1661240000	1nfv_A:0.2970900000):0.1776360000):0.0193088000	(1tjo_A:0.0000010000	1tk6_A:0.0000010000):0.2909180000):0.0563005000):0.0492116000	2ux1_A:0.2662210000):0.0459290000	(1qgh_A:0.2301830000	(2vzb_A:0.1974440000	(1otk_A:1.2058330000	(((((((1oqu_A:0.1787940000	1uzr_A:0.0348910000):0.0951341000	1r2f_A:0.0473660000):0.3764890000	1mxr_A:0.4927590000):0.1096720000	(1jk0_A:0.2200660000	(2uw2_A:0.0896170000	1w68_A:0.0767690000):0.0962560000):0.3358290000):0.1069490000	3ee4_A:0.5082300000):0.2084300000	(((2uw1_A:0.0029220000	2uw1_B:0.0000010000):0.0257628000	1afr_A:0.0693050000):0.7171680000	1za0_A:0.6544960000):0.4715580000):0.1322400000	(2inc_B:0.4208570000	((2inp_C:0.4686190000	1mty_B:0.5601670000):0.1127720000	(1mty_D:0.5273150000	3dhg_A:0.5874320000):0.1317760000):0.2356060000):0.4599310000):0.1676970000):0.5583530000):0.0843627000):0.0637865000):0.0931202000	(1ji4_A:0.1141560000	2fjc_A:0.1278060000):0.0361544000):0.0558734000):0.0078124900	1n1q_A:0.0885970000);
(1ji5_A:0.1246290000	1jig_A:0.0000020000	(1n1q_A:0.1058420000	((((2chp_A:0.1027190000	(((((1dps_A:0.0000010000	1jts_A:0.0000010000):0.1454240000	1o9r_A:0.0978650000):0.1783730000	1uvh_A:0.3599030000):0.1077600000	(1tjo_A:0.0000010000	1tk6_A:0.0000010000):0.1501800000):0.0847083000	(((((2fzf_A:0.5324720000	(1lko_A:0.3764070000	((1yuz_A:0.4771970000	(1otk_A:0.8029660000	(((((((1oqu_A:0.1403980000	1uzr_A:0.0261680000):0.0686166000	1r2f_A:0.0174540000):0.2368470000	1mxr_A:0.3852140000):0.1128940000	(1jk0_A:0.2850270000	(2uw2_A:0.0221820000	1w68_A:0.1319700000):0.0570692000):0.2186180000):0.1278620000	(((2uw1_A:0.0028580000	2uw1_B:0.0000010000):0.0352309000	1afr_A:0.1173340000):0.8735920000	1za0_A:0.5128470000):0.3091810000):0.0693681000	(2inc_B:0.5161950000	((2inp_C:0.5512710000	1mty_B:0.6242130000):0.0762396000	(1mty_D:0.5903900000	3dhg_A:0.5145360000):0.1982910000):0.1157550000):0.6910460000):0.3627680000	3ee4_A:0.2853110000):0.5319390000):0.4569160000):0.0130283000	3qhb_A:0.3700870000):0.1074450000):0.4836210000):0.1286680000	(((((1lb3_A:0.1124440000	2za7_A:0.0377580000):0.0618597000	(1bg7_A:0.0423970000	1r03_A:0.0403630000):0.0398323000):0.0543406000	(1z6o_A:0.4842190000	1z6o_M:0.3398910000):0.0553391000):0.2053960000	((1eum_A:0.0689430000	(1krq_A:0.1140550000	2jd7_A:0.0508010000):0.0721330000):0.0446253000	1vlg_A:0.1785550000):0.0752348000):0.0230332000	3e6s_A:0.2535790000):0.1092830000):0.1894960000	((1bcf_A:0.0000010000	3e1q_A:0.0000010000):0.0390569000	2fkz_A:0.0421170000):0.0135710000):0.0465061000	1jgc_A:0.0509420000):0.2609100000	1nfv_A:0.1832320000):0.2531100000):0.0574752000):0.0307403000	2vzb_A:0.3906900000):0.0086093900	((1qgh_A:0.1975670000	2ux1_A:0.2098760000):0.0841217000	2fjc_A:0.0959810000):0.0744265000):0.0124098000	1ji4_A:0.1685800000):0.0860846000):0.0186944000);
(1ji5_A:0.0619160000	(1jig_A:0.0686740000	((1n1q_A:0.1046160000	((1qgh_A:0.1625630000	2ux1_A:0.1691940000):0.0794843000	(1ji4_A:0.1539710000	2fjc_A:0.1512670000):0.0328755000):0.0648279000):0.0342052000	(2chp_A:0.1034290000	(((((1dps_A:0.0000010000	1jts_A:0.0000010000):0.1504710000	1uvh_A:0.2694620000):0.0860857000	1o9r_A:0.1202210000):0.1142070000	(1tjo_A:0.0000010000	1tk6_A:0.0000010000):0.2683000000):0.2197740000	((2fzf_A:0.8258430000	(1lko_A:0.2439980000	(1yuz_A:0.6220650000	3qhb_A:0.5732940000):0.1679320000):0.1635840000):0.4494280000	(((((1bcf_A:0.0000010000	3e1q_A:0.0000010000):0.0166930000	1nfv_A:0.4264950000):0.0581402000	2fkz_A:0.0329100000):0.0413084000	1jgc_A:0.1346190000):0.1096980000	(((((1lb3_A:0.1107360000	2za7_A:0.0477830000):0.1019970000	(1bg7_A:0.0027650000	(1z6o_A:0.3869950000	1z6o_M:0.3224520000):0.1565600000):0.0434318000):0.0894180000	1r03_A:0.0000030000):0.2614760000	3e6s_A:0.1661350000):0.0336124000	((1eum_A:0.0562070000	1krq_A:0.1770500000):0.0376978000	(2jd7_A:0.0646250000	1vlg_A:0.1364680000):0.0550463000):0.0866803000):0.1340770000):0.0244096000):0.3476000000):0.0404391000):0.0929999000):0.0370149000):0.0289531000	(2vzb_A:0.2239310000	(1otk_A:1.2614710000	(((((((1oqu_A:0.1333190000	1r2f_A:0.1051460000):0.0526493000	1uzr_A:0.0027890000):0.3861960000	1mxr_A:0.4056950000):0.0699509000	(1jk0_A:0.2442490000	(2uw2_A:0.0951720000	1w68_A:0.0829720000):0.1214770000):0.1520310000):0.1225130000	((2inc_B:0.4810430000	(2inp_C:0.5174240000	1mty_B:0.5719700000):0.1682380000):0.1545930000	(1mty_D:0.5279280000	3dhg_A:0.5369240000):0.1156850000):0.6280890000):0.3502930000	3ee4_A:0.4349030000):0.3319140000	(((2uw1_A:0.0030760000	2uw1_B:0.0000010000):0.0016968900	1afr_A:0.1495620000):0.6984780000	1za0_A:0.6263950000):0.0000029494):0.1612820000):0.5527300000):0.0955429000);
(1ji5_A:0.1342920000	(1jig_A:0.0245110000	((2chp_A:0.2131160000	(((1qgh_A:0.1635990000	2ux1_A:0.1386540000):0.1795280000	(((((1dps_A:0.0000010000	1jts_A:0.0000010000):0.0843983000	1o9r_A:0.1352140000):0.0782726000	1uvh_A:0.1946980000):0.1890420000	(1tjo_A:0.0000010000	1tk6_A:0.0000010000):0.1723590000):0.0945962000	((((2fzf_A:0.6629490000	(1lko_A:0.2129380000	(1yuz_A:0.7832430000	3qhb_A:0.5258130000):0.1062670000):0.4284220000):0.1310770000	(((((((1lb3_A:0.0998890000	2za7_A:0.0484310000):0.0938019000	1z6o_M:0.3826640000):0.0298378000	1bg7_A:0.0000020000):0.0996067000	1r03_A:0.0000020000):0.0375098000	1z6o_A:0.5023830000):0.2148390000	3e6s_A:0.2265120000):0.0202720000	((1eum_A:0.0431520000	(1krq_A:0.1053050000	2jd7_A:0.1291820000):0.0657081000):0.0615986000	1vlg_A:0.1748350000):0.0739748000):0.1208880000):0.0669505000	(((1bcf_A:0.0000010000	3e1q_A:0.0000010000):0.0386319000	1jgc_A:0.1240320000):0.0034101800	2fkz_A:0.0332780000):0.0636298000):0.2091690000	1nfv_A:0.2218980000):0.1222670000):0.0790587000):0.0000022016	(2vzb_A:0.1808070000	(1otk_A:0.7355600000	(((((((1oqu_A:0.1545200000	1uzr_A:0.0091810000):0.0512178000	1r2f_A:0.0745740000):0.3468770000	1mxr_A:0.4596120000):0.0611975000	(1jk0_A:0.1879280000	(2uw2_A:0.0729960000	1w68_A:0.0921510000):0.1702480000):0.3044620000):0.1296090000	3ee4_A:0.5926110000):0.2562220000	(((2uw1_A:0.0030100000	2uw1_B:0.0000010000):0.0710079000	1afr_A:0.0269890000):0.5280060000	1za0_A:0.7664480000):0.0680632000):0.1016950000	(((2inc_B:0.4540850000	2inp_C:0.3938290000):0.1185310000	1mty_B:0.4406230000):0.1295190000	(1mty_D:0.5481310000	3dhg_A:0.5519890000):0.1309250000):0.6497590000):0.2900360000):0.7815990000):0.1040300000):0.0512204000):0.0639811000	(1ji4_A:0.0924180000	2fjc_A:0.1357540000):0.0577239000):0.0666349000):0.0158246000	1n1q_A:0.1079230000);
(1ji5_A:0.0912480000	(1jig_A:0.0322100000	2vzb_A:0.2637650000):0.0419125000	((1n1q_A:0.1046040000	((1qgh_A:0.1399450000	2ux1_A:0.1720100000):0.1436370000	(1ji4_A:0.1326420000	2fjc_A:0.2233590000):0.0389494000):0.0491076000):0.0183020000	(2chp_A:0.1105020000	((((((1dps_A:0.0000010000	1jts_A:0.0000010000):0.1386430000	1o9r_A:0.1257620000):0.0991932000	1uvh_A:0.2859140000):0.1723220000	(1tjo_A:0.0000010000	1tk6_A:0.0000010000):0.2260410000):0.1042610000	(1otk_A:1.1222180000	((((((((1oqu_A:0.1570070000	1uzr_A:0.0199310000):0.0710856000	1r2f_A:0.0296540000):0.2669130000	1mxr_A:0.3892550000):0.1584860000	3ee4_A:0.5309670000):0.2069740000	(1jk0_A:0.1895520000	(2uw2_A:0.0538800000	1w68_A:0.0857830000):0.1482970000):0.2036000000):0.3171350000	((2inc_B:0.6230560000	2inp_C:0.4746120000):0.1091080000	(1mty_B:0.4641870000	(1mty_D:0.5499470000	3dhg_A:0.5669500000):0.2314250000):0.1059510000):0.6466330000):0.4251180000	1za0_A:0.4792340000):0.2572690000	((2uw1_A:0.0000020000	2uw1_B:0.0000020000):0.1055720000	1afr_A:0.0552830000):0.5637790000):0.4734700000):0.4550930000):0.0582165000	(((2fzf_A:0.7815230000	((1lko_A:0.2209670000	3qhb_A:0.5828370000):0.1603040000	1yuz_A:0.4942990000):0.3684760000):0.2396280000	((((1bcf_A:0.0000010000	3e1q_A:0.0000010000):0.0704052000	2fkz_A:0.0256790000):0.0000021077	1jgc_A:0.1558850000):0.0942899000	(((((((1lb3_A:0.0381190000	2za7_A:0.0627300000):0.1212010000	(1bg7_A:0.0226770000	1r03_A:0.0540320000):0.0247297000):0.0132996000	(1z6o_A:0.3484000000	1z6o_M:0.2628860000):0.0573560000):0.2407640000	1krq_A:0.0470510000):0.0447235000	(2jd7_A:0.0221840000	1vlg_A:0.2303610000):0.0494333000):0.0539179000	1eum_A:0.0479390000):0.1242380000	3e6s_A:0.2145700000):0.1174760000):0.0862478000):0.1484480000	1nfv_A:0.2181620000):0.1806820000):0.0368566000):0.0505836000):0.0348095000);
(1ji5_A:0.0200210000	(1jig_A:0.0884340000	(1n1q_A:0.0791820000	(((2chp_A:0.1754060000	(2ux1_A:0.2336350000	((((((1dps_A:0.0000010000	1jts_A:0.0000010000):0.2653000000	1o9r_A:0.1930030000):0.1103100000	1uvh_A:0.3059980000):0.1220610000	(1tjo_A:0.0000010000	1tk6_A:0.0000010000):0.2499360000):0.1040630000	1nfv_A:0.2636210000):0.0423724000	((((2fzf_A:0.4060080000	((1lko_A:0.2611610000	3qhb_A:0.3609760000):0.2162110000	1yuz_A:0.5470550000):0.2005110000):0.4873510000	((((((1lb3_A:0.0588340000	2za7_A:0.0491070000):0.0764038000	(1z6o_A:0.2640960000	1z6o_M:0.3224740000):0.1693040000):0.0236485000	1bg7_A:0.0237460000):0.0492222000	1r03_A:0.0073250000):0.2160240000	((1eum_A:0.0821580000	(1krq_A:0.1659670000	2jd7_A:0.0698690000):0.0470185000):0.1004970000	1vlg_A:0.0999980000):0.0900924000):0.0319710000	3e6s_A:0.2162260000):0.1027740000):0.1099480000	(1otk_A:1.2917280000	((((((1oqu_A:0.1284310000	1r2f_A:0.0772340000):0.0385245000	1uzr_A:0.0009320000):0.2352630000	(1mxr_A:0.4011530000	(1jk0_A:0.1746470000	(2uw2_A:0.0705510000	1w68_A:0.0805790000):0.1441520000):0.3594930000):0.0739329000):0.1086520000	3ee4_A:0.5406650000):0.2662890000	(((2uw1_A:0.0000020000	2uw1_B:0.0000020000):0.0615124000	1afr_A:0.0827350000):0.7716860000	1za0_A:0.6704090000):0.3026030000):0.0495070000	(((2inc_B:0.5099910000	2inp_C:0.5188930000):0.1259420000	1mty_B:0.5623060000):0.0425078000	(1mty_D:0.5715420000	3dhg_A:0.4804580000):0.2870850000):0.5243250000):0.1358720000):0.6037750000):0.0519236000	(((1bcf_A:0.0000010000	3e1q_A:0.0000010000):0.0632200000	2fkz_A:0.0518890000):0.0405310000	1jgc_A:0.0794970000):0.0945579000):0.2592950000):0.0408782000):0.0148127000):0.0137768000	2vzb_A:0.3760330000):0.0098467200	(1ji4_A:0.1043400000	2fjc_A:0.1230520000):0.0456996000):0.1207780000):0.0219768000):0.0924843000	1qgh_A:0.2266850000);
(1ji5_A:0.0963700000	1jig_A:0.0430380000	(1n1q_A:0.0665300000	(((2chp_A:0.0951020000	(((((1dps_A:0.0000010000	1jts_A:0.0000010000):0.0834754000	1uvh_A:0.3765760000):0.1490000000	1o9r_A:0.1186210000):0.2037490000	(1tjo_A:0.0000010000	1tk6_A:0.0000010000):0.1981120000):0.1514500000	((((2fzf_A:0.5996570000	(((1lko_A:0.2747930000	1yuz_A:0.6109500000):0.1583830000	3qhb_A:0.3268500000):0.1566150000	(1otk_A:1.1137770000	((((((1oqu_A:0.1789860000	1r2f_A:0.0863450000):0.0445810000	1uzr_A:0.0000020000):0.4256970000	1mxr_A:0.3716450000):0.1330390000	(1jk0_A:0.1748740000	(2uw2_A:0.0653450000	1w68_A:0.1154660000):0.1303320000):0.2674710000):0.0953255000	((((2inc_B:0.3877670000	2inp_C:0.5273430000):0.1224560000	(1mty_D:0.6075220000	3dhg_A:0.4541110000):0.2080100000):0.0603796000	1mty_B:0.5409450000):0.5708790000	(((2uw1_A:0.0057170000	2uw1_B:0.0000010000):0.0880117000	1afr_A:0.0670070000):0.8104850000	1za0_A:0.4730930000):0.5587900000):0.1422990000):0.6228150000	3ee4_A:0.3278550000):0.2749920000):0.3714660000):0.3615200000):0.3476520000	(((((1lb3_A:0.1066770000	2za7_A:0.0942060000):0.1078230000	(1bg7_A:0.0607530000	1r03_A:0.0362190000):0.0374607000):0.0825723000	(1z6o_A:0.3111840000	1z6o_M:0.3948860000):0.0715414000):0.1669740000	((1eum_A:0.0967690000	1krq_A:0.2285530000):0.0302565000	(2jd7_A:0.1104200000	1vlg_A:0.1850140000):0.0262453000):0.0039636900):0.0538087000	3e6s_A:0.1814350000):0.0993179000):0.0817908000	(((1bcf_A:0.0000010000	3e1q_A:0.0000010000):0.0609430000	2fkz_A:0.0720900000):0.0120059000	1jgc_A:0.0784260000):0.1200690000):0.1664440000	1nfv_A:0.1662200000):0.1888290000):0.0809731000):0.0758837000	(((1qgh_A:0.1745580000	2ux1_A:0.2174700000):0.0917336000	2fjc_A:0.1693270000):0.0573431000	1ji4_A:0.0959230000):0.0251084000):0.0033576400	2vzb_A:0.3279490000):0.0649472000):0.0000025664);
(1ji5_A:0.0666430000	1jig_A:0.0437440000	(1n1q_A:0.0732310000	(((2chp_A:0.1336400000	(2vzb_A:0.1997260000	(1otk_A:0.8477800000	(((((((1oqu_A:0.1680360000	1r2f_A:0.0944370000):0.0323538000	1uzr_A:0.0000020000):0.2733620000	1mxr_A:0.4548330000):0.0954620000	(1jk0_A:0.2139160000	(2uw2_A:0.1207050000	1w68_A:0.0612910000):0.1327480000):0.3346580000):0.2146060000	3ee4_A:0.4717260000):0.1806130000	(((2uw1_A:0.0052250000	2uw1_B:0.0000020000):0.0740171000	1afr_A:0.0679830000):0.8603570000	1za0_A:0.7193780000):0.2539530000):0.1089770000	(((2inc_B:0.5614710000	2inp_C:0.3739450000):0.2681660000	1mty_B:0.5301460000):0.1098970000	(1mty_D:0.5604990000	3dhg_A:0.5375820000):0.1702650000):0.7467710000):0.4053270000):0.6096340000):0.1070130000):0.0952429000	((((1dps_A:0.0000010000	1jts_A:0.0000010000):0.1477440000	(1o9r_A:0.1328660000	1uvh_A:0.2502250000):0.0613029000):0.1922000000	(1tjo_A:0.0000010000	1tk6_A:0.0000010000):0.2393360000):0.1678980000	((((2fzf_A:0.7964950000	(1lko_A:0.3283440000	(1yuz_A:0.4960310000	3qhb_A:0.4091010000):0.2119270000):0.3976230000):0.0268105000	(((((((1lb3_A:0.0736490000	2za7_A:0.0649700000):0.1263200000	1bg7_A:0.0353220000):0.0656963000	1r03_A:0.0232620000):0.1700910000	(1z6o_A:0.3239770000	1z6o_M:0.3012930000):0.1335580000):0.1603080000	(1krq_A:0.1194120000	3e6s_A:0.2663190000):0.0478044000):0.0469928000	(2jd7_A:0.0738920000	1vlg_A:0.1604540000):0.0378203000):0.0515097000	1eum_A:0.0337510000):0.2145470000):0.1066670000	(((1bcf_A:0.0000010000	3e1q_A:0.0000010000):0.0827443000	1jgc_A:0.0770800000):0.0000022047	2fkz_A:0.0727890000):0.1264960000):0.1036480000	1nfv_A:0.1686850000):0.2161480000):0.0489913000):0.0000025777	(((1qgh_A:0.1758660000	2ux1_A:0.0995670000):0.0742612000	2fjc_A:0.1306230000):0.0218941000	1ji4_A:0.0889770000):0.0831412000):0.0622004000):0.0229550000);
(1ji5_A:0.1213330000	(1jig_A:0.0505770000	(((2chp_A:0.1979010000	2vzb_A:0.3728030000):0.0142401000	((((1dps_A:0.0000010000	1jts_A:0.0000010000):0.1957600000	1o9r_A:0.2015490000):0.1278140000	1uvh_A:0.3122950000):0.2200510000	(1tjo_A:0.0000010000	1tk6_A:0.0000010000):0.2769700000):0.1344870000):0.0847929000	((((1qgh_A:0.1823000000	2ux1_A:0.1345150000):0.0844320000	2fjc_A:0.1836360000):0.0428281000	1ji4_A:0.1234330000):0.0493123000	(((((2fzf_A:0.3167970000	((1lko_A:0.2258880000	3qhb_A:0.3885250000):0.1399170000	1yuz_A:0.5010080000):0.3318720000):0.2808900000	((((((((((1lb3_A:0.1243880000	2za7_A:0.0305640000):0.0804888000	1bg7_A:0.0214150000):0.0733002000	1r03_A:0.0084630000):0.0776804000	1z6o_A:0.4408670000):0.1428090000	1z6o_M:0.3693280000):0.0889196000	1krq_A:0.0721390000):0.0419495000	2jd7_A:0.0591780000):0.0543349000	1eum_A:0.0319740000):0.0000025007	1vlg_A:0.1822560000):0.0582704000	3e6s_A:0.2273190000):0.0502609000):0.1775540000	(((1bcf_A:0.0000010000	3e1q_A:0.0000010000):0.0600463000	2fkz_A:0.0335010000):0.0275576000	1jgc_A:0.0921000000):0.0604446000):0.1369830000	1nfv_A:0.1067060000):0.1604660000	(1otk_A:1.0660530000	(((((((1oqu_A:0.1727940000	1r2f_A:0.1263790000):0.0337719000	1uzr_A:0.0000030000):0.3419280000	1mxr_A:0.2851140000):0.1488740000	(1jk0_A:0.2083580000	(2uw2_A:0.0662550000	1w68_A:0.0803010000):0.2008690000):0.3660960000):0.1101230000	3ee4_A:0.3713860000):0.2710880000	(((2uw1_A:0.0029360000	2uw1_B:0.0000010000):0.0492769000	1afr_A:0.1256950000):0.6109430000	1za0_A:0.6690730000):0.1804830000):0.0525578000	(((2inc_B:0.4410620000	2inp_C:0.5166900000):0.1512970000	1mty_B:0.5325570000):0.1627790000	(1mty_D:0.5178250000	3dhg_A:0.5322270000):0.0692311000):0.6990040000):0.1215770000):0.8336040000):0.0752869000):0.0000023027):0.0725824000):0.0000027809	1n1q_A:0.1047590000);
(1ji5_A:0.1368520000	1jig_A:0.0000020000	(1n1q_A:0.1183450000	(((2chp_A:0.1534790000	(2ux1_A:0.2003670000	(((((1dps_A:0.0000010000	1jts_A:0.0000010000):0.1705820000	1o9r_A:0.0494190000):0.0843516000	1uvh_A:0.3830510000):0.1346740000	(1tjo_A:0.0000010000	1tk6_A:0.0000010000):0.2438100000):0.1079320000	(((((((2fzf_A:0.5462450000	(1lko_A:0.2586660000	(1yuz_A:0.5222660000	3qhb_A:0.6240460000):0.1000040000):0.3621330000):0.3364390000	(((1eum_A:0.0658210000	1krq_A:0.2321740000):0.0407276000	(2jd7_A:0.0967260000	1vlg_A:0.2294030000):0.0192236000):0.0743355000	3e6s_A:0.2793050000):0.0637791000):0.0183830000	((((1lb3_A:0.1061290000	(1z6o_A:0.3874180000	1z6o_M:0.4448680000):0.0559181000):0.0390267000	2za7_A:0.0720620000):0.0981820000	1bg7_A:0.0612650000):0.0297342000	1r03_A:0.0000020000):0.2033520000):0.2906400000	((1bcf_A:0.0000010000	3e1q_A:0.0000010000):0.0498320000	2fkz_A:0.0191640000):0.0068009000):0.0427525000	1jgc_A:0.0428150000):0.2532960000	1nfv_A:0.2412400000):0.2036380000	(1otk_A:0.8080250000	(((((((1oqu_A:0.1646570000	1uzr_A:0.0315920000):0.0485787000	1r2f_A:0.0579540000):0.3141200000	1mxr_A:0.3992440000):0.1213810000	(1jk0_A:0.2024120000	(2uw2_A:0.0657760000	1w68_A:0.0929750000):0.1664890000):0.1812040000):0.1860330000	3ee4_A:0.5356120000):0.1691410000	((2inc_B:0.4827880000	(2inp_C:0.6126750000	1mty_B:0.5561250000):0.1313490000):0.1182240000	(1mty_D:0.6072660000	3dhg_A:0.5149070000):0.0879945000):0.6280280000):0.2622980000	(((2uw1_A:0.0031480000	2uw1_B:0.0000010000):0.0000021370	1afr_A:0.0765490000):0.7627510000	1za0_A:0.6003730000):0.2519730000):0.4974690000):0.8698910000):0.1142750000):0.0068287300):0.0702536000):0.0416842000	(1qgh_A:0.2296280000	2vzb_A:0.2316680000):0.0742985000):0.0695930000	(1ji4_A:0.1010570000	2fjc_A:0.1300560000):0.0128848000):0.0630988000):0.0477489000);
(1ji5_A:0.0775320000	1jig_A:0.1292560000	(1n1q_A:0.1467840000	(((2chp_A:0.2130930000	(((((1dps_A:0.0000010000	1jts_A:0.0000010000):0.1098520000	1o9r_A:0.2514040000):0.0998255000	1uvh_A:0.3897750000):0.0683202000	(1tjo_A:0.0000010000	1tk6_A:0.0000010000):0.1869640000):0.1495770000	((((2fzf_A:0.5356320000	((1lko_A:0.2266840000	3qhb_A:0.3966020000):0.0717626000	1yuz_A:0.7272780000):0.0686818000):0.2406040000	((((((1lb3_A:0.0846780000	2za7_A:0.0732980000):0.1153700000	(1bg7_A:0.0000020000	1z6o_M:0.4402090000):0.0366578000):0.0819245000	1r03_A:0.0000020000):0.0544299000	1z6o_A:0.4090990000):0.2184820000	3e6s_A:0.2445900000):0.0358843000	((1eum_A:0.0547420000	1krq_A:0.1605200000):0.0728624000	(2jd7_A:0.0824070000	1vlg_A:0.1246330000):0.0279744000):0.1043320000):0.0630658000):0.1040760000	(((1bcf_A:0.0000010000	3e1q_A:0.0000010000):0.0398413000	2fkz_A:0.0321160000):0.0208032000	1jgc_A:0.0868460000):0.0758239000):0.2130170000	1nfv_A:0.2610660000):0.0878345000):0.0225548000):0.0313353000	((1qgh_A:0.1527310000	2ux1_A:0.1726760000):0.1543660000	(2vzb_A:0.2059000000	(1otk_A:0.8024950000	(((((((1oqu_A:0.1353760000	1r2f_A:0.1088700000):0.0448708000	1uzr_A:0.0042070000):0.3816270000	1mxr_A:0.4151860000):0.0673987000	(1jk0_A:0.1781790000	(2uw2_A:0.0457830000	1w68_A:0.1226780000):0.1769300000):0.3247740000):0.2074550000	(((2inc_B:0.4953720000	(2inp_C:0.5863440000	1mty_B:0.5900670000):0.2002650000):0.1224860000	3dhg_A:0.5967700000):0.1223750000	1mty_D:0.5826000000):0.5784880000):0.1728550000	3ee4_A:0.5692610000):0.2457890000	(((2uw1_A:0.0027500000	2uw1_B:0.0000010000):0.0420158000	1afr_A:0.0903300000):0.5848100000	1za0_A:0.7854470000):0.1436880000):0.1160210000):0.7107080000):0.0425173000):0.0000024375):0.0511461000	(1ji4_A:0.1020420000	2fjc_A:0.1366720000):0.1097320000):0.0904070000):0.0022189600);
(1ji5_A:0.1101430000	1jig_A:0.0593780000	(1n1q_A:0.1393280000	(((2chp_A:0.0868580000	(2vzb_A:0.1178560000	(1otk_A:0.9350690000	(((((((1oqu_A:0.1362960000	1uzr_A:0.0189450000):0.0339896000	1r2f_A:0.0336520000):0.2765600000	1mxr_A:0.3581200000):0.0900249000	(1jk0_A:0.1329140000	(2uw2_A:0.0560250000	1w68_A:0.0707150000):0.1711790000):0.2721350000):0.2462240000	3ee4_A:0.2857860000):0.2493430000	(((2uw1_A:0.0083190000	2uw1_B:0.0000020000):0.0154013000	1afr_A:0.1187310000):0.6611470000	1za0_A:0.4984610000):0.2873710000):0.2188440000	(((2inc_B:0.6201600000	2inp_C:0.4077950000):0.1386540000	1mty_B:0.5596220000):0.1467290000	(1mty_D:0.6375440000	3dhg_A:0.4748890000):0.1486570000):0.7592110000):0.0891391000):0.8943810000):0.2701700000):0.0524900000	(((((1dps_A:0.0000010000	1jts_A:0.0000010000):0.1381070000	1o9r_A:0.1061810000):0.1308400000	1uvh_A:0.3919430000):0.1880330000	(1tjo_A:0.0000010000	1tk6_A:0.0000010000):0.1733670000):0.1884080000	((((2fzf_A:0.6351560000	((1lko_A:0.3424900000	1yuz_A:0.6989340000):0.0521961000	3qhb_A:0.3879950000):0.3303440000):0.1461000000	((((((1lb3_A:0.0777060000	2za7_A:0.0484280000):0.0906793000	(1bg7_A:0.0599910000	1r03_A:0.0568290000):0.0433657000):0.0153835000	(1z6o_A:0.3221530000	1z6o_M:0.3613140000):0.0893505000):0.1851490000	(1krq_A:0.0621920000	3e6s_A:0.2281350000):0.1063570000):0.0000029213	(2jd7_A:0.0966010000	1vlg_A:0.1377770000):0.0370424000):0.0546450000	1eum_A:0.0284330000):0.0485657000):0.2107760000	(((1bcf_A:0.0000010000	3e1q_A:0.0000010000):0.0383411000	2fkz_A:0.0592050000):0.0005431790	1jgc_A:0.0487700000):0.0705021000):0.0869473000	1nfv_A:0.1641760000):0.1869380000):0.0392987000):0.0000026238	(((1qgh_A:0.2650340000	2ux1_A:0.1295540000):0.0766839000	2fjc_A:0.0461530000):0.0719951000	1ji4_A:0.2345890000):0.0756668000):0.0627659000):0.0141521000);
(1ji5_A:0.1474570000	(1jig_A:0.1098410000	1n1q_A:0.1214070000):0.0000026084	((2chp_A:0.1911010000	2vzb_A:0.2887570000):0.0777527000	(((1qgh_A:0.3756470000	2ux1_A:0.1218860000):0.0590000000	(1ji4_A:0.2153050000	2fjc_A:0.1382100000):0.0384679000):0.0894585000	(((((1dps_A:0.0000010000	1jts_A:0.0000010000):0.1862080000	1o9r_A:0.1070550000):0.2382110000	1uvh_A:0.3480740000):0.1036100000	(1tjo_A:0.0000010000	1tk6_A:0.0000010000):0.3513240000):0.0739711000	(((((((((2fzf_A:0.5347220000	(1lko_A:0.2352130000	(1yuz_A:0.7609140000	3qhb_A:0.3339450000):0.0900557000):0.2557420000):0.6002220000	(1krq_A:0.1546190000	2jd7_A:0.0546410000):0.0000020903):0.0911097000	1eum_A:0.0693840000):0.0573570000	1vlg_A:0.1274400000):0.0600070000	((((1lb3_A:0.1125950000	2za7_A:0.0201690000):0.0726602000	(1z6o_A:0.3388830000	1z6o_M:0.4785050000):0.1494270000):0.0339649000	1bg7_A:0.0369410000):0.0755904000	1r03_A:0.0000020000):0.2679490000):0.0119625000	3e6s_A:0.3079780000):0.1986930000	(((1bcf_A:0.0000010000	3e1q_A:0.0000010000):0.0558763000	2fkz_A:0.0670520000):0.0240850000	1jgc_A:0.0970690000):0.1295910000):0.1640460000	1nfv_A:0.2135430000):0.0335606000	(1otk_A:0.8676360000	(((((((1oqu_A:0.1508280000	1uzr_A:0.0309290000):0.0691613000	1r2f_A:0.0179940000):0.3613330000	3ee4_A:0.5819870000):0.0862215000	1mxr_A:0.4633600000):0.0969907000	(1jk0_A:0.2109350000	(2uw2_A:0.0874100000	1w68_A:0.0659470000):0.1802980000):0.2457590000):0.1667980000	((2inc_B:0.4932940000	(2inp_C:0.5972200000	1mty_B:0.4461440000):0.1426760000):0.1366780000	(1mty_D:0.6030480000	3dhg_A:0.6593390000):0.1563300000):0.5174850000):0.3269090000	(((2uw1_A:0.0030030000	2uw1_B:0.0000010000):0.0529303000	1afr_A:0.1021510000):0.7946010000	1za0_A:0.5014580000):0.0763722000):0.3062870000):0.9997410000):0.0526202000):0.0388716000):0.0000020049):0.1009980000);
(1ji5_A:0.1381200000	1jig_A:0.0321830000	((1n1q_A:0.1067960000	1ji4_A:0.0805940000):0.0401749000	(((2chp_A:0.1342980000	(2vzb_A:0.1700320000	((1otk_A:1.3842990000	(((2uw1_A:0.0055580000	2uw1_B:0.0000020000):0.0121943000	1afr_A:0.1070290000):0.6153860000	1za0_A:0.7321870000):0.1038700000):0.2445720000	(((((1oqu_A:0.0933880000	1uzr_A:0.0170990000):0.0602968000	1r2f_A:0.0377810000):0.2720250000	1mxr_A:0.3589290000):0.0894906000	((1jk0_A:0.2872260000	(2uw2_A:0.0538010000	1w68_A:0.1069990000):0.0601444000):0.1442070000	(2inc_B:0.3963320000	((2inp_C:0.5581330000	1mty_B:0.4203690000):0.1791960000	(1mty_D:0.5997520000	3dhg_A:0.5399980000):0.2483310000):0.0596293000):0.6598630000):0.1555430000):0.1955150000	3ee4_A:0.4686390000):0.1984560000):0.8885720000):0.2795910000):0.0251352000	((1qgh_A:0.2262260000	2ux1_A:0.1134120000):0.1125840000	(((((1dps_A:0.0000010000	1jts_A:0.0000010000):0.1900630000	1o9r_A:0.2012600000):0.1254630000	1uvh_A:0.4297310000):0.0866420000	(1tjo_A:0.0000010000	1tk6_A:0.0000010000):0.2698130000):0.0865378000	((((((2fzf_A:0.6622850000	1lko_A:0.2733700000):0.1199080000	1yuz_A:0.3723900000):0.1562560000	3qhb_A:0.4503110000):0.2468550000	((((((((1lb3_A:0.1207480000	2za7_A:0.0621380000):0.1078850000	1bg7_A:0.0282090000):0.0606758000	1r03_A:0.0128270000):0.1299030000	1z6o_A:0.3209510000):0.1682620000	1z6o_M:0.3759220000):0.0678987000	(1krq_A:0.2301700000	3e6s_A:0.2665810000):0.0727369000):0.0168689000	(2jd7_A:0.1088850000	1vlg_A:0.1665960000):0.0677741000):0.0698675000	1eum_A:0.0155960000):0.1700410000):0.0892842000	(((1bcf_A:0.0000010000	3e1q_A:0.0000010000):0.0339792000	2fkz_A:0.0237060000):0.0144452000	1jgc_A:0.1030420000):0.0945211000):0.1775050000	1nfv_A:0.1888330000):0.2009740000):0.0182861000):0.0200281000):0.0479146000	2fjc_A:0.2244750000):0.0120401000):0.0539655000);
(1ji5_A:0.0720100000	1jig_A:0.0752040000	(1n1q_A:0.1263330000	((((2chp_A:0.1124140000	(((2fzf_A:0.7849140000	((1lko_A:0.1633690000	1yuz_A:0.6592130000):0.2449950000	3qhb_A:0.3709570000):0.2587890000):0.2167270000	((((1bcf_A:0.0000010000	3e1q_A:0.0000010000):0.0491455000	1nfv_A:0.4201880000):0.1091300000	2fkz_A:0.0142540000):0.0389783000	1jgc_A:0.1742130000):0.1139540000):0.0549651000	(((((1lb3_A:0.0662710000	2za7_A:0.0592580000):0.0863610000	1bg7_A:0.0492930000):0.0760468000	1r03_A:0.0156510000):0.0649337000	(1z6o_A:0.3077390000	1z6o_M:0.2672210000):0.1464870000):0.1736500000	(((1eum_A:0.1224050000	(2jd7_A:0.0658460000	1vlg_A:0.1208840000):0.0694472000):0.0379390000	1krq_A:0.2216640000):0.0807386000	3e6s_A:0.1257340000):0.0573046000):0.1628380000):0.3124250000):0.0379348000	((((1dps_A:0.0000010000	1jts_A:0.0000010000):0.2998960000	1o9r_A:0.0600610000):0.1050010000	1uvh_A:0.2160700000):0.1672300000	(1tjo_A:0.0000010000	1tk6_A:0.0000010000):0.1676900000):0.1299470000):0.0452847000	((1qgh_A:0.1654590000	2ux1_A:0.1936730000):0.0360879000	(1ji4_A:0.1206800000	2fjc_A:0.0955790000):0.0868820000):0.0337105000):0.0000024981	(2vzb_A:0.2830740000	(1otk_A:0.9074270000	((((((1oqu_A:0.1216600000	1r2f_A:0.0761360000):0.0272732000	1uzr_A:0.0051640000):0.3368050000	(1mxr_A:0.3913040000	3ee4_A:0.5907640000):0.2210050000):0.1201950000	(2inc_B:0.3580780000	(2inp_C:0.3492090000	(1mty_B:0.4776850000	(1mty_D:0.4846000000	3dhg_A:0.7017200000):0.1708640000):0.1461140000):0.2178110000):0.5079880000):0.0233691000	(1jk0_A:0.2982090000	(2uw2_A:0.0554130000	1w68_A:0.0801130000):0.1216800000):0.3235780000):0.1108400000	(((2uw1_A:0.0000020000	2uw1_B:0.0000010000):0.0528334000	1afr_A:0.1029370000):0.6139790000	1za0_A:0.4553460000):0.4573710000):0.5639950000):0.6566640000):0.0833195000):0.1206760000):0.0017322100);
(1ji5_A:0.1289710000	1jig_A:0.0341080000	(1n1q_A:0.1168920000	((((2chp_A:0.1557320000	2vzb_A:0.3232880000):0.0627263000	((1qgh_A:0.2194400000	2ux1_A:0.1178590000):0.1143190000	(((((1dps_A:0.0000010000	1jts_A:0.0000010000):0.1601560000	1o9r_A:0.1161300000):0.0669411000	1uvh_A:0.3056910000):0.1672890000	(1tjo_A:0.0000010000	1tk6_A:0.0000010000):0.2136880000):0.0903833000	(((((((2fzf_A:0.3946660000	((1lko_A:0.2374260000	3qhb_A:0.3170470000):0.0798640000	1yuz_A:0.3999040000):0.3403620000):0.4267390000	((1eum_A:0.0344140000	1krq_A:0.1817960000):0.0446235000	(2jd7_A:0.0864140000	1vlg_A:0.1923000000):0.0534081000):0.0427556000):0.0679236000	3e6s_A:0.2360950000):0.0361962000	((((1lb3_A:0.1105700000	2za7_A:0.1135010000):0.1333170000	(1bg7_A:0.0000020000	1z6o_M:0.4205820000):0.0287535000):0.0730424000	1r03_A:0.0000020000):0.0494891000	1z6o_A:0.4076180000):0.1342540000):0.1283890000	(((1bcf_A:0.0000010000	3e1q_A:0.0000010000):0.0740916000	2fkz_A:0.0492320000):0.0000021928	1jgc_A:0.0947270000):0.1332730000):0.3016540000	1nfv_A:0.2271030000):0.0944558000	(1otk_A:1.0962170000	((((((1oqu_A:0.1485300000	1r2f_A:0.0979910000):0.0353901000	1uzr_A:0.0000030000):0.2943120000	(1mxr_A:0.4759600000	(1jk0_A:0.1484690000	(2uw2_A:0.0901850000	1w68_A:0.0631050000):0.1372310000):0.3929830000):0.0499619000):0.2096310000	3ee4_A:0.5585360000):0.2680010000	(((2uw1_A:0.0028440000	2uw1_B:0.0000020000):0.0750875000	1afr_A:0.0324820000):0.6463670000	1za0_A:0.6903480000):0.1900830000):0.1239010000	(((2inc_B:0.6110070000	2inp_C:0.6597860000):0.1040070000	1mty_B:0.4649170000):0.1564990000	(1mty_D:0.5596300000	3dhg_A:0.5688410000):0.1439310000):0.7195840000):0.1890620000):0.5513540000):0.0467319000):0.0305411000):0.0143364000):0.0263880000	2fjc_A:0.1941610000):0.0108700000	1ji4_A:0.1856230000):0.0572890000):0.0079757700);
(1ji5_A:0.0676780000	1jig_A:0.0467250000	(1n1q_A:0.1880600000	(((2chp_A:0.1217780000	(1ji4_A:0.1932410000	2fjc_A:0.2049150000):0.0312708000):0.0180091000	((((((1dps_A:0.0000010000	1jts_A:0.0000010000):0.1675590000	1o9r_A:0.1212170000):0.1450900000	(1tjo_A:0.0000010000	1tk6_A:0.0000010000):0.2591630000):0.0899456000	1uvh_A:0.4249580000):0.0755230000	((((2fzf_A:0.4334860000	((1lko_A:0.3426300000	3qhb_A:0.4442020000):0.1392760000	1yuz_A:0.5065550000):0.2980890000):0.3839240000	(((((1lb3_A:0.0777970000	2za7_A:0.0710760000):0.0665109000	(1z6o_A:0.2219100000	1z6o_M:0.4072080000):0.1304740000):0.0475571000	1bg7_A:0.0161070000):0.0693303000	1r03_A:0.0108720000):0.2296900000	(((1eum_A:0.0354540000	1krq_A:0.1654810000):0.0028526500	(2jd7_A:0.0384670000	1vlg_A:0.1157170000):0.0732202000):0.1212450000	3e6s_A:0.1995670000):0.0815577000):0.0642358000):0.1565450000	(((1bcf_A:0.0000010000	3e1q_A:0.0000010000):0.0684200000	2fkz_A:0.0216280000):0.0618713000	1jgc_A:0.0956490000):0.1328560000):0.0845043000	1nfv_A:0.2355190000):0.1846780000):0.0029471400	(2vzb_A:0.0967170000	(1otk_A:1.1331330000	(((((((1oqu_A:0.1176500000	1uzr_A:0.0134100000):0.0735880000	1r2f_A:0.0124720000):0.2354540000	3ee4_A:0.7885980000):0.0884394000	1mxr_A:0.3614510000):0.1073380000	(1jk0_A:0.2385030000	(2uw2_A:0.0471010000	1w68_A:0.0834870000):0.1422450000):0.2043090000):0.2095050000	(((2uw1_A:0.0053890000	2uw1_B:0.0000010000):0.0605025000	1afr_A:0.1077990000):0.7859700000	1za0_A:0.5147860000):0.3272310000):0.0846671000	((2inc_B:0.4944460000	2inp_C:0.4340330000):0.0758894000	(1mty_B:0.4751300000	(1mty_D:0.5927220000	3dhg_A:0.5912250000):0.2746460000):0.1353740000):0.4618470000):0.5321550000):0.7310800000):0.2337410000):0.0120956000):0.0000022691	(1qgh_A:0.2063210000	2ux1_A:0.1019070000):0.0991813000):0.0705547000):0.0082132100);
(1ji5_A:0.0968260000	(1jig_A:0.0853580000	1n1q_A:0.1224980000):0.0000022929	(((2chp_A:0.1614430000	(((((1dps_A:0.0000010000	1jts_A:0.0000010000):0.1717670000	1o9r_A:0.0807900000):0.0838837000	1uvh_A:0.3023200000):0.1306020000	(1tjo_A:0.0000010000	1tk6_A:0.0000010000):0.2667820000):0.1099650000	((((2fzf_A:0.5908030000	((1lko_A:0.2164430000	3qhb_A:0.5118690000):0.1181350000	1yuz_A:0.4121260000):0.3086200000):0.3380270000	(((((((1lb3_A:0.1948540000	2za7_A:0.0817910000):0.1111660000	1bg7_A:0.0636610000):0.0216006000	1r03_A:0.0157790000):0.0768012000	1z6o_A:0.4635760000):0.0864990000	1z6o_M:0.3635340000):0.0435526000	((1eum_A:0.0937420000	1krq_A:0.1025030000):0.0652066000	(2jd7_A:0.0626220000	1vlg_A:0.2128280000):0.0446082000):0.0000028115):0.0755030000	3e6s_A:0.1910590000):0.1292350000):0.1194400000	(((1bcf_A:0.0000010000	3e1q_A:0.0000010000):0.0891277000	2fkz_A:0.0623830000):0.0137034000	1jgc_A:0.1724340000):0.0796231000):0.2001640000	1nfv_A:0.1361880000):0.1881820000):0.0994538000):0.0418638000	((1qgh_A:0.1484540000	2ux1_A:0.2800970000):0.1152800000	(2vzb_A:0.1969260000	(((1otk_A:1.3363670000	(((2uw1_A:0.0000020000	2uw1_B:0.0000020000):0.0204787000	1afr_A:0.1059230000):0.9581370000	1za0_A:0.3825580000):0.3073560000):0.4570890000	(((((1oqu_A:0.1192560000	1uzr_A:0.0189950000):0.0826153000	1r2f_A:0.0253620000):0.2635260000	1mxr_A:0.3473090000):0.1000200000	(1jk0_A:0.1578580000	(2uw2_A:0.0508320000	1w68_A:0.0971910000):0.2103450000):0.2297820000):0.1545710000	(2inc_B:0.5179250000	((2inp_C:0.6020550000	1mty_B:0.5117660000):0.1646620000	(1mty_D:0.5953390000	3dhg_A:0.5026330000):0.2558730000):0.1916310000):0.5473460000):0.4235320000):0.0417635000	3ee4_A:0.2802580000):1.1522000000):0.2392170000):0.0000021345):0.0336918000	(1ji4_A:0.1781240000	2fjc_A:0.2423540000):0.0276167000):0.0849684000);
(1ji5_A:0.0655170000	(1jig_A:0.0776050000	1n1q_A:0.2727370000):0.0000026487	((2chp_A:0.2157100000	2vzb_A:0.2530480000):0.0433766000	(((1qgh_A:0.1744730000	2ux1_A:0.2303450000):0.1075830000	(1ji4_A:0.1338470000	2fjc_A:0.0741410000):0.0829370000):0.0262524000	(((((1dps_A:0.0000010000	1jts_A:0.0000010000):0.1143540000	1o9r_A:0.1369960000):0.1523140000	(1tjo_A:0.0000010000	1tk6_A:0.0000010000):0.3806860000):0.1818380000	1uvh_A:0.3347500000):0.1191710000	((((2fzf_A:0.6624360000	((((((1lb3_A:0.1836920000	2za7_A:0.0672570000):0.1070300000	(1bg7_A:0.0779150000	1r03_A:0.0317480000):0.0312900000):0.0872487000	1z6o_A:0.5743560000):0.0654619000	1z6o_M:0.5146970000):0.1362630000	(1eum_A:0.0602940000	(1krq_A:0.1570510000	3e6s_A:0.2652310000):0.0749745000):0.0508029000):0.0291733000	(2jd7_A:0.0682160000	1vlg_A:0.1223690000):0.0216143000):0.0440254000):0.0490818000	(((1lko_A:0.3519740000	1yuz_A:0.5878680000):0.1707920000	3qhb_A:0.4404140000):0.2502910000	(1otk_A:1.5969180000	((((1oqu_A:0.1823830000	1uzr_A:0.0000020000):0.0902778000	1r2f_A:0.0475760000):0.1656340000	((1mxr_A:0.4417900000	((1jk0_A:0.2295350000	(2uw2_A:0.0568310000	1w68_A:0.1070340000):0.1830940000):0.2050720000	(2inc_B:0.4387300000	((2inp_C:0.4379390000	1mty_B:0.3959450000):0.1903340000	(1mty_D:0.5997580000	3dhg_A:0.5638220000):0.2605350000):0.1067040000):0.5606850000):0.0826152000):0.1444230000	(((2uw1_A:0.0000020000	2uw1_B:0.0000010000):0.0054277600	1afr_A:0.1408730000):1.0434900000	1za0_A:0.7636630000):0.3086680000):0.0846471000):0.2461640000	3ee4_A:0.3764240000):0.2723610000):0.2320240000):0.3438330000):0.1790550000	(((1bcf_A:0.0000010000	3e1q_A:0.0000010000):0.0952252000	1jgc_A:0.1586910000):0.0000021678	2fkz_A:0.0237030000):0.1204100000):0.1072940000	1nfv_A:0.2480060000):0.2274770000):0.0572441000):0.0317735000):0.0293129000);
(1ji5_A:0.0664940000	((1jig_A:0.0439590000	(1ji4_A:0.2127110000	2fjc_A:0.1411050000):0.1005340000):0.0683845000	1n1q_A:0.1766870000):0.0086183600	((((2chp_A:0.1143890000	((2fzf_A:0.6508400000	(1otk_A:0.9549050000	((((((1oqu_A:0.1187750000	1r2f_A:0.0747980000):0.0387515000	1uzr_A:0.0127830000):0.3102100000	1mxr_A:0.4586110000):0.1240980000	((1jk0_A:0.1735240000	(2uw2_A:0.0496360000	1w68_A:0.1021070000):0.1274890000):0.1298810000	((2inc_B:0.3400500000	(2inp_C:0.4754370000	1mty_B:0.3842550000):0.1594430000):0.1882250000	(1mty_D:0.4542600000	3dhg_A:0.5983090000):0.1009940000):0.9196870000):0.2284400000):0.2115220000	3ee4_A:0.3320790000):0.4546630000	(((2uw1_A:0.0000020000	2uw1_B:0.0000010000):0.0495069000	1afr_A:0.0792960000):0.4065030000	1za0_A:0.7659630000):0.0195412000):0.5747390000):0.3544020000):0.0972714000	(((((1bcf_A:0.0000010000	3e1q_A:0.0000010000):0.0419870000	2fkz_A:0.0371560000):0.0247966000	1jgc_A:0.1663140000):0.0734045000	(((1lko_A:0.3092070000	1yuz_A:0.5284890000):0.1295980000	3qhb_A:0.3162900000):0.4367630000	((((((1lb3_A:0.0647410000	2za7_A:0.0458410000):0.1018800000	(1z6o_A:0.3772110000	1z6o_M:0.2953010000):0.1605460000):0.0510465000	1bg7_A:0.0442800000):0.0801089000	1r03_A:0.0000030000):0.1927730000	3e6s_A:0.2246750000):0.0255648000	((1eum_A:0.0927510000	1krq_A:0.1530500000):0.0359682000	(2jd7_A:0.0790940000	1vlg_A:0.1595330000):0.0853166000):0.0716051000):0.2210080000):0.0807299000):0.2186040000	1nfv_A:0.3230690000):0.0562743000):0.2026770000):0.0000022132	((((1dps_A:0.0000010000	1jts_A:0.0000010000):0.1492000000	1o9r_A:0.1579850000):0.1111370000	1uvh_A:0.3095840000):0.1317440000	(1tjo_A:0.0000010000	1tk6_A:0.0000010000):0.2520950000):0.0768257000):0.0254328000	(1qgh_A:0.1137500000	2ux1_A:0.2022790000):0.1017010000):0.0000026777	2vzb_A:0.3636600000):0.0642988000);
(1ji5_A:0.0733680000	(1jig_A:0.0230460000	((2chp_A:0.1233020000	((1qgh_A:0.1294330000	2ux1_A:0.0706470000):0.1381730000	((((((1dps_A:0.0000010000	1jts_A:0.0000010000):0.2679690000	1o9r_A:0.1237230000):0.1476860000	1uvh_A:0.3659830000):0.2606700000	(1tjo_A:0.0000010000	1tk6_A:0.0000010000):0.1572880000):0.1352730000	((((((2fzf_A:0.7030090000	((((1lb3_A:0.0808460000	2za7_A:0.0454180000):0.0412127000	(1bg7_A:0.0261870000	1r03_A:0.0667770000):0.0616630000):0.0749693000	(1z6o_A:0.3894920000	1z6o_M:0.3143270000):0.1314070000):0.1757970000	((1eum_A:0.0456190000	1krq_A:0.1766390000):0.0353062000	(2jd7_A:0.0487690000	1vlg_A:0.1099850000):0.1002000000):0.0000022297):0.0802382000):0.1225190000	3e6s_A:0.2277820000):0.1125380000	((1lko_A:0.3419730000	3qhb_A:0.4332110000):0.1346880000	1yuz_A:0.2624820000):0.1581160000):0.2526580000	(((1bcf_A:0.0000010000	3e1q_A:0.0000010000):0.0593195000	2fkz_A:0.0765970000):0.0359407000	1jgc_A:0.0565600000):0.0962504000):0.1271760000	1nfv_A:0.1644400000):0.2378190000	(1otk_A:1.3291180000	(((((((1oqu_A:0.1220090000	1r2f_A:0.1082790000):0.0320219000	1uzr_A:0.0000020000):0.3573980000	1mxr_A:0.3837440000):0.1184990000	3ee4_A:0.6606880000):0.0415573000	(1jk0_A:0.2320660000	(2uw2_A:0.0677030000	1w68_A:0.0663080000):0.1761500000):0.1585390000):0.1687800000	(2inc_B:0.3141340000	((2inp_C:0.5204200000	1mty_B:0.5411900000):0.1255420000	(1mty_D:0.7295290000	3dhg_A:0.5645140000):0.1313720000):0.2252590000):0.7518330000):0.1242210000	(((2uw1_A:0.0055290000	2uw1_B:0.0000010000):0.0914319000	1afr_A:0.0407300000):0.8316360000	1za0_A:0.9525710000):0.3981850000):0.7884640000):0.3303950000):0.0220647000):0.0294618000	2vzb_A:0.3278480000):0.0248360000):0.0203096000):0.0603566000	(1ji4_A:0.1201020000	2fjc_A:0.1179530000):0.0452069000):0.0915698000):0.0114799000	1n1q_A:0.1096900000);
(1ji5_A:0.1063660000	(1jig_A:0.0000030000	((((2chp_A:0.0980660000	((((1dps_A:0.0000010000	1jts_A:0.0000010000):0.2187190000	1o9r_A:0.0689470000):0.1071970000	1uvh_A:0.2193000000):0.1381950000	(1tjo_A:0.0000010000	1tk6_A:0.0000010000):0.1488380000):0.1708520000):0.0394338000	2vzb_A:0.2108080000):0.0263940000	(((1qgh_A:0.0982880000	2ux1_A:0.1504790000):0.0654134000	2fjc_A:0.0591900000):0.0456062000	((2fzf_A:0.9813470000	(1otk_A:0.9523710000	(((((((1oqu_A:0.1565630000	1r2f_A:0.0638020000):0.0249147000	1uzr_A:0.0002900000):0.2924660000	1mxr_A:0.3328190000):0.1569920000	(1jk0_A:0.1635990000	(2uw2_A:0.0824980000	1w68_A:0.1020340000):0.1463800000):0.2628240000):0.2248430000	3ee4_A:0.5937350000):0.2477520000	(((2inc_B:0.5693280000	2inp_C:0.3843370000):0.1359890000	1mty_B:0.5764340000):0.1393840000	(1mty_D:0.6285590000	3dhg_A:0.4338820000):0.1998780000):0.6772320000):0.1505720000	(((2uw1_A:0.0115170000	2uw1_B:0.0000010000):0.0435270000	1afr_A:0.0712040000):0.6420930000	1za0_A:0.7273930000):0.0241743000):0.2401380000):0.7118440000):0.0000020757	(((((1bcf_A:0.0000010000	3e1q_A:0.0000010000):0.0838371000	2fkz_A:0.0200380000):0.0157388000	(((1lko_A:0.2052170000	1yuz_A:0.4823870000):0.2737500000	3qhb_A:0.3496490000):0.4304130000	(((((1lb3_A:0.1190070000	2za7_A:0.0454670000):0.0736162000	(1bg7_A:0.0531860000	1r03_A:0.0186730000):0.0402746000):0.0179807000	(1z6o_A:0.2651110000	1z6o_M:0.3837940000):0.1194660000):0.1972870000	((1eum_A:0.0802380000	1krq_A:0.1849730000):0.0298052000	(2jd7_A:0.0949700000	1vlg_A:0.1577010000):0.0705441000):0.0650733000):0.0512227000	3e6s_A:0.1694080000):0.1420880000):0.1379030000):0.0470756000	1jgc_A:0.0609970000):0.1629750000	1nfv_A:0.1872720000):0.1831820000):0.1143440000):0.0015131200):0.0086448100	1ji4_A:0.1188550000):0.0175059000):0.0095467700	1n1q_A:0.0778970000);
(1ji5_A:0.0659220000	(1jig_A:0.0291090000	((((((2chp_A:0.1042360000	2vzb_A:0.2993030000):0.0240666000	((((1dps_A:0.0000010000	1jts_A:0.0000010000):0.2368780000	1o9r_A:0.0974220000):0.1651450000	1uvh_A:0.3215980000):0.2652330000	(1tjo_A:0.0000010000	1tk6_A:0.0000010000):0.1985390000):0.0577128000):0.0176180000	(1qgh_A:0.1766250000	2ux1_A:0.1672460000):0.0683237000):0.0000021031	((((((2fzf_A:0.5156170000	((1lko_A:0.3608600000	1yuz_A:0.5388840000):0.1534040000	3qhb_A:0.4088020000):0.3598240000):0.0929985000	((((((1lb3_A:0.0605090000	2za7_A:0.0772120000):0.0722789000	(1z6o_A:0.4144450000	1z6o_M:0.2225260000):0.1762540000):0.0259210000	1bg7_A:0.0216370000):0.0556296000	1r03_A:0.0278410000):0.1309870000	((1eum_A:0.0884530000	1krq_A:0.1519600000):0.0517203000	(2jd7_A:0.0828660000	1vlg_A:0.1012720000):0.0630709000):0.0364673000):0.0573030000	3e6s_A:0.1499940000):0.1288040000):0.0962744000	1jgc_A:0.1060610000):0.0121886000	((1bcf_A:0.0000010000	3e1q_A:0.0000010000):0.0757382000	2fkz_A:0.0070320000):0.0090182800):0.1879690000	1nfv_A:0.2423170000):0.1470230000	(1otk_A:1.1932430000	(((((((1oqu_A:0.0918580000	1r2f_A:0.1140350000):0.0315121000	1uzr_A:0.0000030000):0.2617710000	1mxr_A:0.3976020000):0.1654270000	(1jk0_A:0.2116050000	(2uw2_A:0.0674170000	1w68_A:0.0912760000):0.1884680000):0.3088280000):0.0545440000	((2inc_B:0.3706890000	2inp_C:0.5461600000):0.2107590000	(1mty_B:0.6159680000	(1mty_D:0.4667430000	3dhg_A:0.5933700000):0.3078110000):0.0859267000):0.5181840000):0.2551570000	(((2uw1_A:0.0049920000	2uw1_B:0.0000010000):0.0539703000	1afr_A:0.0804160000):0.6882870000	1za0_A:0.7135530000):0.3798390000):0.1053380000	3ee4_A:0.4149200000):0.3250760000):0.4379290000):0.1488170000):0.0165912000	2fjc_A:0.2126300000):0.0197807000	1ji4_A:0.1184690000):0.1114540000):0.0213179000	1n1q_A:0.0522120000);
(1ji5_A:0.0493590000	(1jig_A:0.0073730000	(((((2chp_A:0.1191450000	((((1dps_A:0.0000010000	1jts_A:0.0000010000):0.1590970000	1o9r_A:0.1467700000):0.1460680000	1uvh_A:0.2898290000):0.1260770000	(1tjo_A:0.0000010000	1tk6_A:0.0000010000):0.1968070000):0.1414800000):0.0361315000	(((((2fzf_A:0.5876850000	(1lko_A:0.1842890000	1yuz_A:0.4072630000):0.1185310000):0.1103900000	3qhb_A:0.3729420000):0.3791450000	(((1bcf_A:0.0000010000	3e1q_A:0.0000010000):0.0679587000	(2fkz_A:0.0000020000	1jgc_A:0.1009160000):0.0172976000):0.1116550000	(((((1lb3_A:0.0572680000	2za7_A:0.0586800000):0.0703673000	1bg7_A:0.0072310000):0.0355795000	(1z6o_A:0.3808440000	1z6o_M:0.2837050000):0.0161752000):0.0116577000	1r03_A:0.0141410000):0.2053600000	(((1eum_A:0.0959960000	(2jd7_A:0.0754000000	1vlg_A:0.1777700000):0.1166640000):0.0438021000	1krq_A:0.0734650000):0.1724820000	3e6s_A:0.1074640000):0.0632449000):0.1870070000):0.0978338000):0.2756140000	(1otk_A:0.6711620000	(((((((1oqu_A:0.1544630000	1r2f_A:0.0836120000):0.0241761000	1uzr_A:0.0000030000):0.2529320000	1mxr_A:0.3861160000):0.0916908000	3ee4_A:0.7368220000):0.1061940000	(1jk0_A:0.2885920000	(2uw2_A:0.0442160000	1w68_A:0.0827120000):0.0729137000):0.2274720000):0.2684710000	(((2uw1_A:0.0056800000	2uw1_B:0.0000010000):0.0362825000	1afr_A:0.0779980000):0.7792350000	1za0_A:0.5680570000):0.2354940000):0.1270570000	(2inc_B:0.4838460000	((2inp_C:0.5291640000	1mty_B:0.4065620000):0.0985732000	(1mty_D:0.5710260000	3dhg_A:0.5851050000):0.2518840000):0.0657573000):0.6807210000):0.4990870000):0.8078840000):0.0000022474	1nfv_A:0.3706710000):0.1029680000):0.0115467000	((1qgh_A:0.0532680000	2ux1_A:0.2398430000):0.0937436000	2vzb_A:0.4410680000):0.0085090300):0.0563739000	1ji4_A:0.1470390000):0.0000027148	2fjc_A:0.1606020000):0.0878794000):0.0305624000	1n1q_A:0.1238780000);
(1ji5_A:0.0768870000	(1jig_A:0.0648480000	((1n1q_A:0.1448480000	((1qgh_A:0.2691760000	2ux1_A:0.1145170000):0.1629300000	(1ji4_A:0.1225900000	2fjc_A:0.1691850000):0.1473960000):0.0263009000):0.0263133000	((2chp_A:0.1056590000	((((1dps_A:0.0000010000	1jts_A:0.0000010000):0.1752520000	1o9r_A:0.0917130000):0.0276713000	1uvh_A:0.3949670000):0.2175320000	(1tjo_A:0.0000010000	1tk6_A:0.0000010000):0.2161280000):0.1725770000):0.0932058000	((((2fzf_A:0.6008080000	(1lko_A:0.1757080000	(1yuz_A:0.5891240000	3qhb_A:0.4007110000):0.1808660000):0.2212020000):0.2499450000	(((((((((1lb3_A:0.0749840000	2za7_A:0.0566200000):0.0993722000	1bg7_A:0.0392460000):0.0410558000	(1z6o_A:0.3619530000	1z6o_M:0.3378330000):0.1068430000):0.0600737000	1r03_A:0.0537270000):0.1913190000	1krq_A:0.0944630000):0.0402819000	2jd7_A:0.0676380000):0.0382095000	3e6s_A:0.1950830000):0.0150273000	1vlg_A:0.1722290000):0.0319631000	1eum_A:0.0430430000):0.1891300000):0.0806487000	(((1bcf_A:0.0000010000	3e1q_A:0.0000010000):0.0533151000	2fkz_A:0.0452160000):0.0014963100	1jgc_A:0.0703070000):0.1197440000):0.0789479000	1nfv_A:0.2544490000):0.1815500000):0.0487249000):0.0663094000):0.0209703000	(2vzb_A:0.2180360000	(1otk_A:1.1383840000	(((((((1oqu_A:0.1584810000	1r2f_A:0.1283420000):0.0469937000	1uzr_A:0.0013240000):0.3101510000	1mxr_A:0.3498860000):0.1031990000	(1jk0_A:0.2445900000	(2uw2_A:0.0816730000	1w68_A:0.0613470000):0.1169740000):0.3624570000):0.2739850000	3ee4_A:0.4829540000):0.1269400000	(((2inc_B:0.5540390000	2inp_C:0.3567610000):0.1238640000	1mty_B:0.5384370000):0.2194230000	(1mty_D:0.5621870000	3dhg_A:0.5087400000):0.2061720000):0.4981770000):0.2211560000	(((2uw1_A:0.0081600000	2uw1_B:0.0000020000):0.0843125000	1afr_A:0.0969300000):0.4834840000	1za0_A:0.4899340000):0.2363370000):0.2061270000):0.6915910000):0.1358580000);
(1ji5_A:0.0903840000	1jig_A:0.0308720000	(1n1q_A:0.0619440000	(((2chp_A:0.2452620000	((1qgh_A:0.1907260000	2ux1_A:0.1281010000):0.0866809000	((((((1dps_A:0.0000010000	1jts_A:0.0000010000):0.2296400000	1uvh_A:0.4324490000):0.0904878000	1o9r_A:0.1028620000):0.1794500000	(1tjo_A:0.0000010000	1tk6_A:0.0000010000):0.2413760000):0.0856473000	2vzb_A:0.2984920000):0.0424774000	(((((2fzf_A:0.5670430000	((1lko_A:0.3148670000	1yuz_A:0.4832610000):0.1367360000	3qhb_A:0.4168830000):0.2557650000):0.2462430000	(((((1lb3_A:0.0904660000	2za7_A:0.0500760000):0.0853733000	(1bg7_A:0.0209670000	1r03_A:0.0335430000):0.0346743000):0.0536639000	(1z6o_A:0.3628290000	1z6o_M:0.2875200000):0.0943142000):0.1619630000	((1eum_A:0.0500960000	1krq_A:0.1812870000):0.0499553000	(2jd7_A:0.0894670000	1vlg_A:0.1428170000):0.0425763000):0.0858307000):0.0658091000	3e6s_A:0.2942460000):0.0628250000):0.1621560000	(((1bcf_A:0.0000010000	3e1q_A:0.0000010000):0.0179619000	2fkz_A:0.0695090000):0.0474050000	1jgc_A:0.1399720000):0.0641478000):0.1407160000	(1otk_A:0.8780350000	(((((((1oqu_A:0.1460840000	1r2f_A:0.1066920000):0.0469286000	1uzr_A:0.0000020000):0.4088160000	1mxr_A:0.3572780000):0.0762060000	(1jk0_A:0.2027580000	(2uw2_A:0.0452470000	1w68_A:0.1168320000):0.1491390000):0.2855220000):0.1987370000	3ee4_A:0.5434720000):0.2266840000	(((2uw1_A:0.0029960000	2uw1_B:0.0000010000):0.0292512000	1afr_A:0.0913320000):0.7025330000	1za0_A:0.6724760000):0.3492520000):0.0364871000	((2inc_B:0.5224490000	2inp_C:0.4482000000):0.0914806000	(1mty_B:0.6346290000	(1mty_D:0.5313090000	3dhg_A:0.6005600000):0.1836970000):0.1232150000):0.6376480000):0.3426290000):0.7251560000):0.0657726000	1nfv_A:0.2861410000):0.2309700000):0.0304637000):0.0097319700):0.0271448000	2fjc_A:0.1846400000):0.0345869000	1ji4_A:0.0905360000):0.0653495000):0.0034159300);
(1ji5_A:0.0791140000	(1jig_A:0.0279790000	(((2chp_A:0.0431700000	2vzb_A:0.2717690000):0.0630740000	(((1qgh_A:0.2289410000	2ux1_A:0.0764420000):0.0761009000	((((1dps_A:0.0000010000	1jts_A:0.0000010000):0.1862800000	1o9r_A:0.1320030000):0.0619038000	1uvh_A:0.3846420000):0.1671930000	(1tjo_A:0.0000010000	1tk6_A:0.0000010000):0.1704840000):0.0583346000):0.0545105000	(((((2fzf_A:0.7175400000	(1lko_A:0.3560330000	(1yuz_A:0.5235300000	3qhb_A:0.3984800000):0.0870855000):0.4609710000):0.0401678000	((((1lb3_A:0.0791060000	2za7_A:0.0383350000):0.0843945000	(1bg7_A:0.0357960000	1r03_A:0.0398570000):0.0236635000):0.1008270000	(1z6o_A:0.2760630000	1z6o_M:0.2358720000):0.0613929000):0.1490810000	((1eum_A:0.0353380000	(1krq_A:0.1096070000	3e6s_A:0.1935800000):0.0122136000):0.0186058000	(2jd7_A:0.0653980000	1vlg_A:0.1349950000):0.0169424000):0.0806809000):0.1016410000):0.0736838000	(((1bcf_A:0.0000010000	3e1q_A:0.0000010000):0.0493574000	2fkz_A:0.0360850000):0.0131556000	1jgc_A:0.0414210000):0.0764694000):0.1329800000	1nfv_A:0.2003500000):0.0783944000	(1otk_A:0.7802070000	(((((((1oqu_A:0.1544160000	1uzr_A:0.0097770000):0.0606021000	1r2f_A:0.0548600000):0.2024500000	1mxr_A:0.4306440000):0.2126140000	(1jk0_A:0.2107320000	(2uw2_A:0.0722390000	1w68_A:0.0913960000):0.1461650000):0.1623360000):0.2541620000	3ee4_A:0.3704470000):0.4114950000	((2inc_B:0.4982420000	2inp_C:0.4827040000):0.1998720000	((1mty_B:0.6035000000	1mty_D:0.6532130000):0.0701908000	3dhg_A:0.4642430000):0.2555840000):0.5609660000):0.0762258000	(((2uw1_A:0.0028370000	2uw1_B:0.0000010000):0.0671449000	1afr_A:0.0809760000):0.7422850000	1za0_A:0.6297560000):0.0810218000):0.3767950000):0.6488880000):0.1196070000):0.0349365000):0.0305798000	(1ji4_A:0.0995290000	2fjc_A:0.0993220000):0.0175850000):0.0436192000):0.0373990000	1n1q_A:0.0707350000);
(1ji5_A:0.0911470000	((1jig_A:0.0351160000	(1ji4_A:0.1931070000	2fjc_A:0.1290350000):0.1846170000):0.0583603000	1n1q_A:0.1851440000):0.0000029825	((2chp_A:0.1404770000	2vzb_A:0.1662530000):0.0416829000	((1qgh_A:0.1443380000	2ux1_A:0.1908810000):0.1602750000	(((((1dps_A:0.0000010000	1jts_A:0.0000010000):0.0173286000	1o9r_A:0.2766440000):0.0619414000	1uvh_A:0.2611090000):0.0687777000	(1tjo_A:0.0000010000	1tk6_A:0.0000010000):0.3343550000):0.0755102000	((((((((2fzf_A:0.6317400000	1yuz_A:0.6066460000):0.0371817000	1lko_A:0.1467640000):0.2937560000	3qhb_A:0.4773210000):0.2631990000	((((1lb3_A:0.0977270000	2za7_A:0.0804110000):0.0843560000	(1bg7_A:0.0156310000	(1z6o_A:0.3916480000	1z6o_M:0.3248480000):0.0918610000):0.0632233000):0.0893043000	1r03_A:0.0000020000):0.2049510000	(((1eum_A:0.0713070000	(2jd7_A:0.0808500000	1vlg_A:0.1523320000):0.1146880000):0.0054256100	1krq_A:0.1920760000):0.1144790000	3e6s_A:0.1178590000):0.1173950000):0.1669650000):0.0274177000	1jgc_A:0.0782720000):0.0536482000	((1bcf_A:0.0000010000	3e1q_A:0.0000010000):0.0319451000	2fkz_A:0.0318210000):0.0163862000):0.0728053000	(1otk_A:0.7603270000	(((((((1oqu_A:0.1069530000	1uzr_A:0.0159240000):0.0601049000	1r2f_A:0.0260560000):0.2928470000	1mxr_A:0.4922110000):0.0340841000	(1jk0_A:0.1283040000	(2uw2_A:0.0440030000	1w68_A:0.0903690000):0.1758980000):0.2858680000):0.1808030000	(((2inc_B:0.5061250000	2inp_C:0.3848090000):0.1340920000	1mty_B:0.5373570000):0.1933010000	(1mty_D:0.4690980000	3dhg_A:0.6040760000):0.0901047000):0.6190610000):0.2405910000	3ee4_A:0.4767180000):0.3142380000	(((2uw1_A:0.0027850000	2uw1_B:0.0000010000):0.0673884000	1afr_A:0.0354580000):0.7833460000	1za0_A:0.5250410000):0.1876530000):0.1278690000):0.4833840000):0.1313430000	1nfv_A:0.1961430000):0.2621130000):0.0356610000):0.0000021042):0.0439017000);
(1ji5_A:0.1092660000	1jig_A:0.0543260000	(1n1q_A:0.0712290000	(((2chp_A:0.1257560000	2vzb_A:0.3084460000):0.0651063000	(((((1dps_A:0.0000010000	1jts_A:0.0000010000):0.2052730000	1o9r_A:0.1936680000):0.1545760000	1uvh_A:0.4020090000):0.0778371000	(1tjo_A:0.0000010000	1tk6_A:0.0000010000):0.1063310000):0.1627710000	(((((2fzf_A:0.5040560000	((1lko_A:0.2412910000	3qhb_A:0.4941250000):0.1215560000	1yuz_A:0.5321770000):0.2479610000):0.1795910000	((((((((1lb3_A:0.0644510000	2za7_A:0.0644180000):0.0757018000	(1bg7_A:0.0263700000	1r03_A:0.1106160000):0.0315552000):0.0857716000	(1z6o_A:0.3425720000	1z6o_M:0.2231810000):0.1467160000):0.2347960000	1krq_A:0.1852580000):0.0000020876	2jd7_A:0.0728740000):0.0207863000	1eum_A:0.1201150000):0.0091327700	1vlg_A:0.1728340000):0.1108440000	3e6s_A:0.1300410000):0.1300110000):0.1133810000	(((1bcf_A:0.0000010000	3e1q_A:0.0000010000):0.0645019000	1jgc_A:0.0857260000):0.0061109800	2fkz_A:0.0648530000):0.0608084000):0.1398160000	1nfv_A:0.1829290000):0.1305650000	(1otk_A:0.8074590000	((((((1oqu_A:0.1295540000	1r2f_A:0.0725810000):0.0259285000	1uzr_A:0.0000020000):0.2776480000	(1mxr_A:0.3650650000	(1jk0_A:0.1605640000	(2uw2_A:0.0892090000	1w68_A:0.0778000000):0.1641150000):0.3831950000):0.1191710000):0.3527030000	3ee4_A:0.4110580000):0.3799820000	(((2uw1_A:0.0000020000	2uw1_B:0.0000010000):0.0482936000	1afr_A:0.1033420000):0.5927570000	1za0_A:0.6839240000):0.3041390000):0.0538255000	(((2inc_B:0.5612560000	2inp_C:0.5135380000):0.2386650000	1mty_B:0.4386720000):0.1990310000	(1mty_D:0.5549660000	3dhg_A:0.5421420000):0.1229250000):0.8487910000):0.3923540000):0.6934690000):0.0441245000):0.0469278000):0.0112527000	(((1qgh_A:0.1876620000	2ux1_A:0.1788040000):0.0655784000	2fjc_A:0.1291100000):0.0504124000	1ji4_A:0.1145580000):0.0638457000):0.0441607000):0.0232539000);
(1ji5_A:0.0604020000	1jig_A:0.0300550000	(1n1q_A:0.1376710000	((2chp_A:0.1586610000	(1ji4_A:0.1190080000	2fjc_A:0.0655610000):0.0821652000):0.0327204000	(((1qgh_A:0.1414250000	2ux1_A:0.1526050000):0.1372460000	(2vzb_A:0.2039750000	(1otk_A:0.8942960000	(((((((1oqu_A:0.1241230000	1uzr_A:0.0077870000):0.0481507000	1r2f_A:0.0458290000):0.2521470000	1mxr_A:0.3950140000):0.1068590000	3ee4_A:0.7288990000):0.1358330000	(1jk0_A:0.1971620000	(2uw2_A:0.0725720000	1w68_A:0.0920150000):0.1710040000):0.1595100000):0.2048400000	(((2inc_B:0.5360050000	2inp_C:0.3844660000):0.2192750000	1mty_B:0.3365610000):0.1426990000	(1mty_D:0.4577550000	3dhg_A:0.4839250000):0.2750810000):0.6323050000):0.2852050000	(((2uw1_A:0.0029030000	2uw1_B:0.0000020000):0.0821670000	1afr_A:0.0914370000):0.6640860000	1za0_A:0.6535880000):0.1626910000):0.2762370000):0.6082690000):0.0257618000):0.0000020268	(((((1dps_A:0.0000010000	1jts_A:0.0000010000):0.1083920000	1o9r_A:0.1687150000):0.1077750000	1uvh_A:0.2993220000):0.0670664000	(1tjo_A:0.0000010000	1tk6_A:0.0000010000):0.1219620000):0.1752400000	(((((2fzf_A:0.4531370000	((1lko_A:0.3254140000	3qhb_A:0.5366640000):0.1820600000	1yuz_A:0.3228030000):0.2382710000):0.2100290000	((((((1lb3_A:0.0712770000	2za7_A:0.0329360000):0.0585876000	(1bg7_A:0.0083680000	1z6o_M:0.3298110000):0.0098320900):0.1497440000	1r03_A:0.0000020000):0.0220879000	1z6o_A:0.3709980000):0.2291740000	3e6s_A:0.2330270000):0.0549028000	((1eum_A:0.0389310000	1krq_A:0.1622090000):0.0126281000	(2jd7_A:0.0571170000	1vlg_A:0.1292530000):0.0649322000):0.1126930000):0.0543033000):0.1472580000	1jgc_A:0.0565920000):0.0181645000	((1bcf_A:0.0000010000	3e1q_A:0.0000010000):0.0459998000	2fkz_A:0.0444060000):0.0103631000):0.0596524000	1nfv_A:0.1457220000):0.2381270000):0.0681757000):0.0189062000):0.0851950000):0.0068654700);
(1ji5_A:0.0672290000	1jig_A:0.0643460000	(1n1q_A:0.1595790000	(((2chp_A:0.1475860000	2vzb_A:0.2517110000):0.0385007000	((1qgh_A:0.1578270000	2ux1_A:0.1758590000):0.0612174000	(1ji4_A:0.1824270000	2fjc_A:0.0950710000):0.0855693000):0.0448667000):0.0000024927	(((((1dps_A:0.0000010000	1jts_A:0.0000010000):0.1765490000	1o9r_A:0.0582600000):0.0799019000	1uvh_A:0.4800690000):0.0904098000	(1tjo_A:0.0000010000	1tk6_A:0.0000010000):0.1906230000):0.1319690000	(((((((2fzf_A:0.6772230000	1yuz_A:0.5285720000):0.0811874000	1lko_A:0.2419810000):0.3060630000	3qhb_A:0.4708890000):0.1554100000	((((((((1lb3_A:0.0921670000	2za7_A:0.0376370000):0.0903736000	(1bg7_A:0.0481860000	1r03_A:0.0427560000):0.0168334000):0.0617451000	1z6o_A:0.3427640000):0.1441960000	1z6o_M:0.1350090000):0.2077220000	(2jd7_A:0.0431600000	1vlg_A:0.1477010000):0.0647276000):0.0152258000	1krq_A:0.1369510000):0.0285655000	1eum_A:0.0548110000):0.0785158000	3e6s_A:0.1981490000):0.1103500000):0.1079620000	((1bcf_A:0.0000010000	3e1q_A:0.0000010000):0.0998994000	(2fkz_A:0.0644340000	(1otk_A:0.9671810000	(((((((1oqu_A:0.0969290000	1r2f_A:0.1085700000):0.0313157000	1uzr_A:0.0000020000):0.3854630000	1mxr_A:0.3748050000):0.2511370000	(1jk0_A:0.2016500000	(2uw2_A:0.0851990000	1w68_A:0.0427750000):0.1749890000):0.1312450000):0.0939077000	(2inc_B:0.3227090000	((2inp_C:0.4781560000	1mty_B:0.4828780000):0.1571290000	(1mty_D:0.5087580000	3dhg_A:0.6849410000):0.2473690000):0.1906990000):0.5859880000):0.1958170000	3ee4_A:0.4651220000):0.2155410000	(((2uw1_A:0.0026260000	2uw1_B:0.0000010000):0.0491246000	1afr_A:0.1197380000):0.5484160000	1za0_A:0.4668800000):0.2727710000):0.2110500000):0.8664140000):0.0000028600):0.0407329000):0.0299416000	1jgc_A:0.0808360000):0.1555450000	1nfv_A:0.2667540000):0.1534470000):0.0586097000):0.0919401000):0.0000025844);
(1ji5_A:0.1106620000	1jig_A:0.0336730000	(1n1q_A:0.1416610000	((((2chp_A:0.1727070000	2vzb_A:0.2414530000):0.0161101000	((((1dps_A:0.0000010000	1jts_A:0.0000010000):0.1772300000	1o9r_A:0.1016260000):0.1060740000	(1tjo_A:0.0000010000	1tk6_A:0.0000010000):0.3444790000):0.1750610000	1uvh_A:0.3778200000):0.1824410000):0.0587945000	((((((((((2fzf_A:0.5144180000	((1lko_A:0.2712140000	3qhb_A:0.5153170000):0.1263340000	1yuz_A:0.6142500000):0.3218390000):0.2980320000	2jd7_A:0.0403250000):0.0298435000	1krq_A:0.1503800000):0.0343567000	1eum_A:0.0825670000):0.0587941000	1vlg_A:0.1328780000):0.0447723000	(((((1lb3_A:0.0854210000	2za7_A:0.0390470000):0.0825196000	(1z6o_A:0.4579780000	1z6o_M:0.2811080000):0.1421380000):0.0740733000	1bg7_A:0.0120210000):0.1060240000	1r03_A:0.0060090000):0.1445630000	3e6s_A:0.2316980000):0.0247410000):0.2442060000	((1bcf_A:0.0000010000	3e1q_A:0.0000010000):0.0310282000	2fkz_A:0.0455990000):0.0083467400):0.0151326000	1jgc_A:0.0429260000):0.2418180000	1nfv_A:0.2487600000):0.1368680000	(1otk_A:1.1190050000	(((((1oqu_A:0.1103500000	1uzr_A:0.0202180000):0.0689102000	1r2f_A:0.0327970000):0.3838690000	((1mxr_A:0.5410070000	(1jk0_A:0.1205550000	(2uw2_A:0.0718110000	1w68_A:0.0825340000):0.1781220000):0.2068810000):0.0378299000	((2inc_B:0.6008390000	(2inp_C:0.4657810000	1mty_B:0.6017470000):0.2318020000):0.0678157000	(1mty_D:0.6331560000	3dhg_A:0.4861350000):0.1880000000):0.6022540000):0.1041310000):0.2360850000	3ee4_A:0.6319810000):0.2779890000	(((2uw1_A:0.0061970000	2uw1_B:0.0000010000):0.0661364000	1afr_A:0.1124390000):0.6783580000	1za0_A:0.5240020000):0.1840650000):0.1603330000):0.6961680000):0.1101890000):0.0000027119	((1qgh_A:0.3612070000	2ux1_A:0.1296670000):0.0977896000	(1ji4_A:0.1307950000	2fjc_A:0.1399620000):0.0382204000):0.0413962000):0.1395760000):0.0063050400);
(1ji5_A:0.1055890000	(1jig_A:0.0310210000	((((((2chp_A:0.1917850000	((((1dps_A:0.0000010000	1jts_A:0.0000010000):0.2416960000	1o9r_A:0.0959490000):0.1219840000	1uvh_A:0.3973580000):0.1607950000	(1tjo_A:0.0000010000	1tk6_A:0.0000010000):0.2454780000):0.1483640000):0.0631081000	((((2fzf_A:0.4493110000	(1lko_A:0.2247770000	(1yuz_A:0.5324720000	3qhb_A:0.3287800000):0.2109320000):0.2921570000):0.3753870000	((((((((1lb3_A:0.0304970000	2za7_A:0.0591780000):0.0961704000	1z6o_A:0.5213690000):0.0293027000	(1bg7_A:0.0191100000	1r03_A:0.0783950000):0.0497652000):0.1917850000	1z6o_M:0.3350600000):0.1561460000	1krq_A:0.0807110000):0.0769556000	3e6s_A:0.3384050000):0.0225709000	(2jd7_A:0.0731800000	1vlg_A:0.1702310000):0.0411775000):0.0565977000	1eum_A:0.0131810000):0.1954700000):0.1444960000	(((1bcf_A:0.0000010000	3e1q_A:0.0000010000):0.0494290000	2fkz_A:0.0331270000):0.0161262000	1jgc_A:0.0946500000):0.1477190000):0.1681440000	1nfv_A:0.2783370000):0.1629160000):0.0523847000	(1qgh_A:0.2091590000	2ux1_A:0.1605430000):0.0609444000):0.0000025198	(2vzb_A:0.4019520000	(1otk_A:0.7674720000	(((((((1oqu_A:0.1500950000	1uzr_A:0.0303990000):0.0689035000	1r2f_A:0.0321300000):0.3281360000	1mxr_A:0.4062750000):0.0878126000	(1jk0_A:0.2192130000	(2uw2_A:0.0667620000	1w68_A:0.0603490000):0.1106820000):0.2767080000):0.1069430000	3ee4_A:0.4249390000):0.3068630000	(((2uw1_A:0.0027440000	2uw1_B:0.0000020000):0.0700928000	1afr_A:0.0728220000):0.5871800000	1za0_A:0.5571720000):0.2007150000):0.0732347000	(((2inc_B:0.4858130000	2inp_C:0.3850810000):0.2128620000	1mty_B:0.4752600000):0.1271580000	(1mty_D:0.4562340000	3dhg_A:0.6905500000):0.1926220000):0.6376500000):0.4158920000):0.6950870000):0.0852537000):0.1175080000	2fjc_A:0.1930330000):0.0240192000	1ji4_A:0.1888670000):0.0801034000):0.0500448000	1n1q_A:0.1305970000);
(1ji5_A:0.0933570000	(1jig_A:0.0695630000	1n1q_A:0.1753360000):0.0029272100	(2chp_A:0.1798770000	(((1qgh_A:0.1566050000	2ux1_A:0.1612510000):0.0629289000	(1ji4_A:0.2067240000	2fjc_A:0.1509150000):0.0988604000):0.0518144000	(((((1dps_A:0.0000010000	1jts_A:0.0000010000):0.0969126000	(1o9r_A:0.1746830000	(1tjo_A:0.0000010000	1tk6_A:0.0000010000):0.2970620000):0.0783750000):0.1433980000	1uvh_A:0.2283140000):0.1027390000	2vzb_A:0.2067440000):0.0700143000	(((((((((2fzf_A:0.2911470000	((1lko_A:0.2547660000	1yuz_A:0.5781000000):0.2896890000	3qhb_A:0.5190230000):0.4213510000):0.3248110000	2jd7_A:0.0677800000):0.0220992000	(1eum_A:0.0603980000	1krq_A:0.1084640000):0.0787862000):0.1358810000	1vlg_A:0.0825670000):0.1118650000	((((1lb3_A:0.1275770000	(1z6o_A:0.2923150000	1z6o_M:0.3885460000):0.1335700000):0.0520894000	2za7_A:0.0688930000):0.1259120000	1bg7_A:0.0371550000):0.0826034000	1r03_A:0.0000030000):0.2213790000):0.0303271000	3e6s_A:0.1728940000):0.3007160000	((1bcf_A:0.0000010000	3e1q_A:0.0000010000):0.1014220000	(2fkz_A:0.0289570000	1jgc_A:0.1180550000):0.0255228000):0.0000026627):0.0200204000	(1otk_A:1.5274570000	(((((((1oqu_A:0.1542800000	1uzr_A:0.0148810000):0.0716407000	1r2f_A:0.0310200000):0.3177420000	1mxr_A:0.3133470000):0.2308420000	(1jk0_A:0.2362470000	(2uw2_A:0.0690100000	1w68_A:0.0910060000):0.1409260000):0.1917610000):0.1399730000	(((2uw1_A:0.0060250000	2uw1_B:0.0000010000):0.0624300000	1afr_A:0.0854170000):0.8116550000	1za0_A:0.5128080000):0.4627690000):0.0321633000	((2inc_B:0.5301680000	2inp_C:0.4471150000):0.1161040000	(1mty_B:0.5256030000	(1mty_D:0.5561490000	3dhg_A:0.5159400000):0.1107280000):0.1084280000):0.7270970000):0.2839650000	3ee4_A:0.2083910000):0.5359990000):0.4451150000):0.2346340000	1nfv_A:0.2098280000):0.1474980000):0.0211892000):0.0803606000):0.0898857000);
(1ji5_A:0.0937590000	1jig_A:0.0400440000	(1n1q_A:0.0700750000	(((2chp_A:0.1047200000	(((((1dps_A:0.0000020000	1jts_A:0.0000020000):0.2329470000	1o9r_A:0.2270660000):0.1257640000	1uvh_A:0.3907990000):0.1407830000	(1tjo_A:0.0000020000	1tk6_A:0.0000020000):0.2114260000):0.0731540000	(((((((2fzf_A:0.4612880000	((1lko_A:0.1683220000	3qhb_A:0.4514500000):0.2081190000	1yuz_A:0.6099410000):0.2032820000):0.3043170000	((((((1lb3_A:0.0581510000	2za7_A:0.0178720000):0.0959669000	(1bg7_A:0.0134830000	1r03_A:0.0677910000):0.0437572000):0.0811148000	(1z6o_A:0.3235770000	1z6o_M:0.2120050000):0.0530313000):0.2080030000	((1eum_A:0.0440060000	1krq_A:0.1296510000):0.0713772000	2jd7_A:0.1011290000):0.0324053000):0.0263746000	1vlg_A:0.1193870000):0.0761703000	3e6s_A:0.2107540000):0.1073540000):0.1542840000	2fkz_A:0.0329130000):0.0000020566	(1bcf_A:0.0000020000	3e1q_A:0.0000020000):0.0471838000):0.0460049000	1jgc_A:0.0618990000):0.2521470000	1nfv_A:0.1592740000):0.1140830000	(1otk_A:0.8446760000	(((((((1oqu_A:0.1362100000	1uzr_A:0.0274230000):0.0897409000	1r2f_A:0.0000030000):0.3096320000	1mxr_A:0.4415870000):0.0648420000	(1jk0_A:0.1732040000	(2uw2_A:0.0626190000	1w68_A:0.1143070000):0.1921990000):0.1796060000):0.1795030000	3ee4_A:0.5896020000):0.2107290000	(((2uw1_A:0.0065250000	2uw1_B:0.0000020000):0.0656380000	1afr_A:0.0626070000):0.8607510000	1za0_A:0.7066820000):0.1472230000):0.0959912000	(((2inc_B:0.4476660000	2inp_C:0.4833150000):0.2133130000	1mty_B:0.4823690000):0.0823443000	(1mty_D:0.4783430000	3dhg_A:0.5568810000):0.3425010000):0.7326030000):0.3035600000):0.5773100000):0.1818290000):0.0753519000):0.0377505000	2vzb_A:0.3425810000):0.0131322000	(((1qgh_A:0.1773250000	2ux1_A:0.1944360000):0.1248090000	2fjc_A:0.1845470000):0.0158550000	1ji4_A:0.0768220000):0.0303502000):0.0399214000):0.0097669200);
(1ji5_A:0.1318760000	((1jig_A:0.0713060000	(1ji4_A:0.0853680000	2fjc_A:0.2402980000):0.0375892000):0.0374586000	1n1q_A:0.0728720000):0.0417101000	((2chp_A:0.1467050000	(((((1dps_A:0.0000020000	1jts_A:0.0000020000):0.0990981000	1o9r_A:0.1723550000):0.0607992000	1uvh_A:0.2285550000):0.1814520000	(1tjo_A:0.0000020000	1tk6_A:0.0000020000):0.2578360000):0.0970908000	(((((2fzf_A:0.6845150000	((((((1lb3_A:0.0685320000	2za7_A:0.0569840000):0.0641798000	1bg7_A:0.0524780000):0.0074273500	1r03_A:0.0276110000):0.0969608000	(1z6o_A:0.2671670000	1z6o_M:0.3671570000):0.0753847000):0.2087950000	((1eum_A:0.0400720000	1krq_A:0.1624090000):0.0251418000	(2jd7_A:0.1004940000	1vlg_A:0.1767450000):0.0442041000):0.0000022888):0.0869732000	3e6s_A:0.1852740000):0.0945956000):0.0958837000	(((1bcf_A:0.0000020000	3e1q_A:0.0000020000):0.0000027493	2fkz_A:0.0393970000):0.0143191000	1jgc_A:0.0363420000):0.1018960000):0.0595925000	(1lko_A:0.2427110000	(1yuz_A:0.3784110000	3qhb_A:0.4294100000):0.1265570000):0.4546210000):0.1811310000	1nfv_A:0.1588250000):0.0319686000	(1otk_A:0.8000840000	((((((((1oqu_A:0.1346190000	1uzr_A:0.0457350000):0.0596179000	1r2f_A:0.0000020000):0.3052090000	1mxr_A:0.4105640000):0.1302120000	3ee4_A:0.5573280000):0.0603683000	(1jk0_A:0.1949070000	(2uw2_A:0.0874290000	1w68_A:0.0665100000):0.1091980000):0.1864450000):0.1697850000	(((2inc_B:0.3997450000	2inp_C:0.6684910000):0.1625220000	1mty_B:0.5113420000):0.0973292000	(1mty_D:0.4953540000	3dhg_A:0.5674780000):0.1516430000):0.5620850000):0.2336190000	1za0_A:0.6410600000):0.1796980000	((2uw1_A:0.0055430000	2uw1_B:0.0000020000):0.0653917000	1afr_A:0.0467620000):0.5823410000):0.4167610000):0.5533650000):0.1344470000):0.0111505000):0.0118792000	((1qgh_A:0.1990280000	2ux1_A:0.1425320000):0.2048890000	2vzb_A:0.3546730000):0.0098041700):0.0227489000);
(1ji5_A:0.0921430000	1jig_A:0.0313970000	(1n1q_A:0.1307410000	(((2chp_A:0.1027540000	(((((1dps_A:0.0000010000	1jts_A:0.0000010000):0.1002860000	1o9r_A:0.1986610000):0.1803110000	1uvh_A:0.2082680000):0.0889753000	(1tjo_A:0.0000010000	1tk6_A:0.0000010000):0.1628340000):0.0979819000	((((((2fzf_A:0.3379640000	(1lko_A:0.2485970000	(1yuz_A:0.3650230000	3qhb_A:0.4943710000):0.1179980000):0.3439260000):0.1455010000	3e6s_A:0.1731430000):0.0896247000	((((1lb3_A:0.0560850000	2za7_A:0.0597510000):0.1217130000	(1bg7_A:0.0267770000	1r03_A:0.0439100000):0.0530188000):0.0329054000	(1z6o_A:0.4323280000	1z6o_M:0.1996550000):0.1629210000):0.1246630000	((1eum_A:0.0461050000	1krq_A:0.1158380000):0.0414011000	(2jd7_A:0.0605060000	1vlg_A:0.1725260000):0.0418230000):0.0448389000):0.0764608000):0.1527410000	((1bcf_A:0.0000010000	3e1q_A:0.0000010000):0.0587028000	2fkz_A:0.0244120000):0.0251652000):0.0191059000	1jgc_A:0.0513730000):0.1933130000	1nfv_A:0.1957470000):0.1957330000):0.0250769000):0.0397320000	(2vzb_A:0.1821590000	(1otk_A:1.0460110000	(((((((1oqu_A:0.1266550000	1uzr_A:0.0081880000):0.0664776000	1r2f_A:0.0280980000):0.2029660000	1mxr_A:0.4394440000):0.0568224000	(1jk0_A:0.1914530000	(2uw2_A:0.0862530000	1w68_A:0.0914570000):0.0940024000):0.2742570000):0.1248910000	3ee4_A:0.5989170000):0.2225100000	(((2uw1_A:0.0000020000	2uw1_B:0.0000020000):0.0842975000	1afr_A:0.0602880000):0.3589500000	1za0_A:0.6783650000):0.3699060000):0.1227260000	(((2inc_B:0.4702810000	2inp_C:0.4768350000):0.2521700000	1mty_B:0.4102930000):0.0707199000	(1mty_D:0.6315110000	3dhg_A:0.5722400000):0.1447410000):0.6706870000):0.1694500000):0.5767860000):0.1841330000):0.0172827000	(((1qgh_A:0.1190170000	2ux1_A:0.2052410000):0.1577940000	2fjc_A:0.1016130000):0.0642240000	1ji4_A:0.2134330000):0.0293013000):0.0682151000):0.0081667100);
(1ji5_A:0.1043410000	(1jig_A:0.0334760000	(1n1q_A:0.0669640000	(1ji4_A:0.1191920000	2fjc_A:0.1527320000):0.0857907000):0.0640940000):0.0499486000	(2chp_A:0.1187800000	((1qgh_A:0.1521850000	2ux1_A:0.1681130000):0.2071130000	((((((1dps_A:0.0000010000	1jts_A:0.0000010000):0.1373030000	1o9r_A:0.1880010000):0.1405970000	1uvh_A:0.3144010000):0.1302040000	(1tjo_A:0.0000010000	1tk6_A:0.0000010000):0.2268400000):0.1312470000	2vzb_A:0.2863350000):0.0269075000	((((2fzf_A:0.6284060000	3qhb_A:0.2497430000):0.0860036000	1yuz_A:0.6168980000):0.1588880000	1lko_A:0.1430020000):0.5191360000	((((((1bcf_A:0.0000010000	3e1q_A:0.0000010000):0.0272606000	1jgc_A:0.1248870000):0.0000021787	2fkz_A:0.0315680000):0.0687667000	((((((1lb3_A:0.1051580000	2za7_A:0.0257560000):0.0467176000	(1z6o_A:0.4180250000	1z6o_M:0.2987040000):0.1436640000):0.0619358000	1bg7_A:0.0284150000):0.0367166000	1r03_A:0.0212300000):0.1986530000	((1eum_A:0.0252540000	(1krq_A:0.1154180000	2jd7_A:0.1455840000):0.0868756000):0.0678516000	1vlg_A:0.1447620000):0.1534940000):0.0201375000	3e6s_A:0.2164380000):0.2007630000):0.0868451000	1nfv_A:0.2698400000):0.0901879000	(1otk_A:1.1761930000	(((((((1oqu_A:0.1289080000	1r2f_A:0.1168530000):0.0253726000	1uzr_A:0.0000030000):0.3982500000	(1jk0_A:0.2510190000	(2uw2_A:0.0776450000	1w68_A:0.0980980000):0.0962917000):0.3377700000):0.0452712000	1mxr_A:0.5149800000):0.1393970000	3ee4_A:0.4917600000):0.2351600000	(((2uw1_A:0.0000020000	2uw1_B:0.0000020000):0.0334877000	1afr_A:0.1063640000):0.8126370000	1za0_A:0.6610810000):0.3642950000):0.0659164000	(((2inc_B:0.4911120000	2inp_C:0.4487770000):0.1253160000	1mty_B:0.6469260000):0.0502853000	(1mty_D:0.4325610000	3dhg_A:0.6201520000):0.2777630000):0.5867280000):0.0173735000):0.5866340000):0.1162090000):0.1109480000):0.0462818000):0.0403799000):0.0776733000);
(1ji5_A:0.1032660000	(1jig_A:0.0658030000	1n1q_A:0.1804180000):0.0000025568	(((2chp_A:0.2226310000	(((((1dps_A:0.0000010000	1jts_A:0.0000010000):0.2145110000	1o9r_A:0.1444410000):0.0692707000	1uvh_A:0.4220460000):0.0756809000	(1tjo_A:0.0000010000	1tk6_A:0.0000010000):0.2074730000):0.1769710000	((((((2fzf_A:0.7416370000	3qhb_A:0.2742820000):0.0760249000	(1lko_A:0.2511510000	1yuz_A:0.4660680000):0.1212140000):0.3210430000	((((((1lb3_A:0.1345020000	2za7_A:0.0889480000):0.0987006000	1bg7_A:0.0524070000):0.0215950000	1r03_A:0.0523550000):0.1096600000	(1z6o_A:0.3269560000	1z6o_M:0.4234400000):0.0996324000):0.1082420000	((1eum_A:0.1124870000	1krq_A:0.1546720000):0.0792661000	(2jd7_A:0.0700660000	1vlg_A:0.1797670000):0.0386348000):0.0686264000):0.0894479000	3e6s_A:0.1943720000):0.1718900000):0.0415236000	(((1bcf_A:0.0000010000	3e1q_A:0.0000010000):0.0710118000	1jgc_A:0.1145050000):0.0039599700	2fkz_A:0.0521850000):0.1882900000):0.0651394000	((1otk_A:1.1315040000	(((2uw1_A:0.0000020000	2uw1_B:0.0000010000):0.0425006000	1afr_A:0.0868170000):0.5696360000	1za0_A:0.5922030000):0.2042300000):0.2048790000	(((((1oqu_A:0.1354210000	1r2f_A:0.1123080000):0.0559858000	1uzr_A:0.0000020000):0.3732710000	1mxr_A:0.3625070000):0.1101540000	((1jk0_A:0.2168680000	(2uw2_A:0.0570080000	1w68_A:0.0839590000):0.1444990000):0.2259670000	(2inc_B:0.4182230000	((2inp_C:0.5043040000	1mty_B:0.5027430000):0.1711570000	(1mty_D:0.5657830000	3dhg_A:0.5022590000):0.2890880000):0.1180650000):0.6625860000):0.2227130000):0.2818340000	3ee4_A:0.5071840000):0.2376950000):0.6272400000):0.0715389000	1nfv_A:0.2682750000):0.1579680000):0.0836315000):0.0322403000	((1qgh_A:0.1218240000	2ux1_A:0.1948710000):0.1408980000	(1ji4_A:0.1243460000	2fjc_A:0.0322030000):0.1225430000):0.0627793000):0.0123433000	2vzb_A:0.2893870000):0.0457383000);
(1ji5_A:0.1304750000	1jig_A:0.0571110000	(1n1q_A:0.0960510000	((2chp_A:0.2304740000	(1ji4_A:0.1382310000	2fjc_A:0.0555270000):0.0677092000):0.0350505000	((1qgh_A:0.2104260000	2ux1_A:0.2304450000):0.1200740000	((((((1dps_A:0.0000010000	1jts_A:0.0000010000):0.2340400000	1o9r_A:0.0600500000):0.1511010000	1uvh_A:0.3821550000):0.1120390000	(1tjo_A:0.0000010000	1tk6_A:0.0000010000):0.2783480000):0.1803450000	((((2fzf_A:0.4482770000	((1lko_A:0.2002030000	1yuz_A:0.6098830000):0.1349440000	3qhb_A:0.3550720000):0.3201360000):0.1756300000	(((((((1lb3_A:0.0526520000	2za7_A:0.0400880000):0.0382355000	1z6o_M:0.4068970000):0.0389886000	1bg7_A:0.0286510000):0.0940327000	1r03_A:0.0000020000):0.0475215000	1z6o_A:0.3457420000):0.1732550000	3e6s_A:0.1461970000):0.0612398000	((1eum_A:0.0569570000	1krq_A:0.1328840000):0.0450908000	(2jd7_A:0.0887400000	1vlg_A:0.1612240000):0.0439938000):0.0991636000):0.0773716000):0.2173470000	(((1bcf_A:0.0000010000	3e1q_A:0.0000010000):0.0509654000	2fkz_A:0.0256940000):0.0300542000	1jgc_A:0.1246210000):0.0860156000):0.2552990000	1nfv_A:0.2026450000):0.1986210000):0.0159807000	(2vzb_A:0.3769610000	(1otk_A:0.8223440000	(((((((1oqu_A:0.1207770000	1uzr_A:0.0151460000):0.0890501000	1r2f_A:0.0248720000):0.3637940000	1mxr_A:0.3351070000):0.1383210000	(1jk0_A:0.1245270000	(2uw2_A:0.0475530000	1w68_A:0.1151030000):0.2135310000):0.3325620000):0.0927877000	3ee4_A:0.4087080000):0.3959750000	(((2inc_B:0.6331860000	2inp_C:0.4359970000):0.1069880000	1mty_B:0.5644870000):0.0459020000	(1mty_D:0.5243960000	3dhg_A:0.5207120000):0.2281850000):0.8348190000):0.1202310000	(((2uw1_A:0.0028790000	2uw1_B:0.0000020000):0.0366297000	1afr_A:0.0806900000):0.6930230000	1za0_A:0.7566280000):0.0951697000):0.3108890000):0.8555330000):0.0913145000):0.0118226000):0.0812183000):0.0681101000):0.0188407000);
(1ji5_A:0.1052300000	1jig_A:0.0374190000	(1n1q_A:0.1192560000	(((2chp_A:0.1549390000	(((((1dps_A:0.0000010000	1jts_A:0.0000010000):0.1695830000	1o9r_A:0.1530730000):0.1381110000	(1tjo_A:0.0000010000	1tk6_A:0.0000010000):0.3204480000):0.1145750000	1uvh_A:0.4972990000):0.0916218000	(((((((2fzf_A:0.4021270000	3qhb_A:0.5989670000):0.1045830000	(1lko_A:0.5159690000	1yuz_A:0.4599520000):0.1205920000):0.3555120000	(((((1lb3_A:0.1002430000	(2za7_A:0.0459780000	(1z6o_A:0.3398040000	1z6o_M:0.4149170000):0.2190240000):0.0342789000):0.0454451000	1bg7_A:0.0239190000):0.0567883000	1r03_A:0.0102030000):0.2833610000	(((1eum_A:0.0444970000	1krq_A:0.1403990000):0.0499033000	2jd7_A:0.0954780000):0.0359532000	1vlg_A:0.0966070000):0.0892298000):0.0215398000	3e6s_A:0.2445400000):0.0829781000):0.1413120000	1jgc_A:0.0894050000):0.0258044000	((1bcf_A:0.0000010000	3e1q_A:0.0000010000):0.0733416000	2fkz_A:0.0460720000):0.0090927900):0.1843090000	1nfv_A:0.2049490000):0.1156330000	(1otk_A:0.6383080000	(((((((1oqu_A:0.1280310000	1uzr_A:0.0406860000):0.0737693000	1r2f_A:0.0000020000):0.3297770000	3ee4_A:0.7297530000):0.0712306000	1mxr_A:0.4644960000):0.1334370000	(1jk0_A:0.1865720000	(2uw2_A:0.0705390000	1w68_A:0.0731150000):0.1726890000):0.1557360000):0.2892840000	(((2uw1_A:0.0030250000	2uw1_B:0.0000010000):0.0231372000	1afr_A:0.1111460000):0.5490870000	1za0_A:0.5540090000):0.3034200000):0.0422842000	(((2inc_B:0.4450040000	2inp_C:0.4613590000):0.2153140000	1mty_B:0.5181690000):0.1101510000	(1mty_D:0.6996750000	3dhg_A:0.5940430000):0.1888800000):0.5869990000):0.5611750000):0.6214190000):0.1414310000):0.0326191000):0.0266756000	2vzb_A:0.3412190000):0.0000021188	((1qgh_A:0.2406380000	2ux1_A:0.1932510000):0.0839834000	(1ji4_A:0.1610070000	2fjc_A:0.1078000000):0.0846597000):0.0301046000):0.0853438000):0.0057658400);
(1ji5_A:0.1271440000	(1jig_A:0.0352060000	(((2chp_A:0.0973940000	2vzb_A:0.3119410000):0.0612808000	((1qgh_A:0.1303630000	2ux1_A:0.1877170000):0.1024330000	(((((1dps_A:0.0000010000	1jts_A:0.0000010000):0.1996370000	1o9r_A:0.1318450000):0.0798058000	1uvh_A:0.3789290000):0.1341050000	(1tjo_A:0.0000010000	1tk6_A:0.0000010000):0.2619950000):0.1435740000	(((((((2fzf_A:0.6055590000	1yuz_A:0.6059730000):0.0890177000	1lko_A:0.5087690000):0.1443040000	3qhb_A:0.6204430000):0.4041180000	((((((((((1lb3_A:0.1121540000	2za7_A:0.0359530000):0.0512517000	1bg7_A:0.0394260000):0.0667300000	1r03_A:0.0293930000):0.0401403000	1z6o_A:0.5239370000):0.1383790000	1z6o_M:0.2450920000):0.1170510000	1krq_A:0.0882680000):0.0297852000	2jd7_A:0.1016080000):0.0814649000	1eum_A:0.0325850000):0.0241566000	1vlg_A:0.1288420000):0.0522710000	3e6s_A:0.2551450000):0.0796412000):0.0977011000	(((1bcf_A:0.0000010000	3e1q_A:0.0000010000):0.0669149000	2fkz_A:0.0701010000):0.0293834000	1jgc_A:0.0548540000):0.0614669000):0.1846880000	1nfv_A:0.1762550000):0.1977700000	(1otk_A:0.5868370000	(((((((1oqu_A:0.1348610000	1r2f_A:0.0810610000):0.0415169000	1uzr_A:0.0000020000):0.2387270000	1mxr_A:0.3817570000):0.1657150000	(1jk0_A:0.1951710000	(2uw2_A:0.0806990000	1w68_A:0.1044710000):0.1949170000):0.3359780000):0.1797120000	3ee4_A:0.4896940000):0.3366460000	(((2uw1_A:0.0000020000	2uw1_B:0.0000020000):0.1262240000	1afr_A:0.0415420000):0.7424020000	1za0_A:0.8156920000):0.2774510000):0.0000025390	(((2inc_B:0.4885360000	2inp_C:0.6207880000):0.1336730000	1mty_B:0.7054650000):0.1996980000	(1mty_D:0.6178100000	3dhg_A:0.6846090000):0.0432437000):0.5043490000):0.5228950000):0.5495840000):0.1181270000):0.1090180000):0.0144449000):0.0287790000	(1ji4_A:0.1029310000	2fjc_A:0.1591710000):0.0376198000):0.0588294000):0.0174818000	1n1q_A:0.1927840000);
(1ji5_A:0.1317250000	((1jig_A:0.0628970000	(1ji4_A:0.0308750000	2fjc_A:0.2269830000):0.0788038000):0.0391078000	1n1q_A:0.0942660000):0.0199193000	(((2chp_A:0.1324810000	(((1dps_A:0.0000010000	1jts_A:0.0000010000):0.1246590000	(1o9r_A:0.0736900000	1uvh_A:0.3741650000):0.0958227000):0.2327640000	(1tjo_A:0.0000010000	1tk6_A:0.0000010000):0.1115870000):0.1766820000):0.0556083000	((((2fzf_A:0.4089480000	(1lko_A:0.2244330000	1yuz_A:0.7597700000):0.3698760000):0.3960350000	(((((((((1lb3_A:0.0382680000	2za7_A:0.0648330000):0.1799890000	1bg7_A:0.0183330000):0.0409539000	1r03_A:0.0427780000):0.0598984000	(1z6o_A:0.4735390000	1z6o_M:0.3103220000):0.1535610000):0.1506310000	1krq_A:0.2064600000):0.0118534000	2jd7_A:0.0785450000):0.0818779000	1vlg_A:0.1228820000):0.0231189000	1eum_A:0.0846380000):0.0660808000	3e6s_A:0.2333900000):0.0590010000):0.1567940000	(((1bcf_A:0.0000010000	3e1q_A:0.0000010000):0.0486503000	(2fkz_A:0.0396210000	3qhb_A:0.9212190000):0.0075717100):0.0328689000	1jgc_A:0.0596180000):0.1194780000):0.2281760000	1nfv_A:0.2859170000):0.1432470000):0.1046420000	((1qgh_A:0.1606270000	2ux1_A:0.1490660000):0.1760630000	(2vzb_A:0.1883580000	(1otk_A:1.4199090000	(((((((1oqu_A:0.1364990000	1uzr_A:0.0337260000):0.1011060000	1r2f_A:0.0000020000):0.2733450000	1mxr_A:0.3489640000):0.1347280000	(1jk0_A:0.1934860000	(2uw2_A:0.0740020000	1w68_A:0.0741190000):0.1654710000):0.2267920000):0.2657550000	3ee4_A:0.5085840000):0.1233650000	(((2uw1_A:0.0000020000	2uw1_B:0.0000010000):0.0044527700	1afr_A:0.0989640000):0.7727400000	1za0_A:0.5660270000):0.2955510000):0.0379762000	((2inc_B:0.3878060000	2inp_C:0.6338660000):0.1001540000	(1mty_B:0.4661210000	(1mty_D:0.5874380000	3dhg_A:0.6770870000):0.1393220000):0.2058990000):0.5709680000):0.4031090000):0.4982890000):0.0707226000):0.0000026103):0.0389996000);
(1ji5_A:0.1480720000	((1jig_A:0.0258310000	(2chp_A:0.2740210000	(1ji4_A:0.1366280000	2fjc_A:0.1661390000):0.0360275000):0.0726242000):0.0729459000	1n1q_A:0.0975700000):0.0179844000	((1qgh_A:0.1936000000	2ux1_A:0.1826210000):0.1531320000	(((((((1dps_A:0.0000010000	1jts_A:0.0000010000):0.1790750000	1o9r_A:0.1553550000):0.1007010000	1uvh_A:0.4989450000):0.1390270000	(1tjo_A:0.0000010000	1tk6_A:0.0000010000):0.3378960000):0.0629021000	(1otk_A:0.7564270000	(((((((1oqu_A:0.1303670000	1uzr_A:0.0189900000):0.0765334000	1r2f_A:0.0424220000):0.2459050000	1mxr_A:0.3823260000):0.1126070000	(1jk0_A:0.2021400000	(2uw2_A:0.0737350000	1w68_A:0.0767930000):0.1717760000):0.3463070000):0.1467270000	3ee4_A:0.4214500000):0.4067880000	(((2uw1_A:0.0000020000	2uw1_B:0.0000020000):0.0504409000	1afr_A:0.0709500000):0.5670460000	1za0_A:0.8150920000):0.2233790000):0.0029528600	(((2inc_B:0.4995890000	2inp_C:0.5488960000):0.2201850000	1mty_B:0.4494980000):0.0990643000	(1mty_D:0.6117440000	3dhg_A:0.4887880000):0.1729620000):0.7570990000):0.3806020000):0.6213860000):0.0633444000	((((2fzf_A:0.8089860000	((1lko_A:0.4221570000	1yuz_A:0.4111780000):0.1291640000	3qhb_A:0.4498350000):0.2902760000):0.1136350000	(((((((((1lb3_A:0.0782830000	2za7_A:0.0485320000):0.1455900000	1bg7_A:0.0349190000):0.0946647000	1r03_A:0.0405110000):0.0598013000	1z6o_A:0.5086260000):0.1362020000	1z6o_M:0.3073270000):0.1110160000	(1krq_A:0.0892950000	3e6s_A:0.2668380000):0.0232065000):0.0561201000	2jd7_A:0.0279670000):0.0729744000	1vlg_A:0.1872870000):0.0042128300	1eum_A:0.0452880000):0.1248200000):0.1170020000	(((1bcf_A:0.0000010000	3e1q_A:0.0000010000):0.0911138000	2fkz_A:0.0394790000):0.0141360000	1jgc_A:0.0750050000):0.0678340000):0.2938970000	1nfv_A:0.1222950000):0.2652410000):0.0698887000	2vzb_A:0.4806860000):0.0007112930):0.0940531000);
(1ji5_A:0.1092860000	1jig_A:0.0314840000	(1n1q_A:0.1350940000	(((2chp_A:0.2449030000	1ji4_A:0.1132230000):0.0195828000	2fjc_A:0.0971590000):0.0359556000	((1qgh_A:0.1894000000	2ux1_A:0.1766800000):0.1422740000	((((((1dps_A:0.0000010000	1jts_A:0.0000010000):0.1255270000	1uvh_A:0.4762190000):0.0663385000	1o9r_A:0.1079760000):0.0739252000	(1tjo_A:0.0000010000	1tk6_A:0.0000010000):0.1927300000):0.1526140000	(1otk_A:1.1095750000	(((((((1oqu_A:0.1288540000	1r2f_A:0.0749110000):0.0207654000	1uzr_A:0.0000020000):0.2366820000	1mxr_A:0.4952900000):0.1136460000	(1jk0_A:0.2060270000	(2uw2_A:0.0683470000	1w68_A:0.0723990000):0.1997950000):0.3513930000):0.1177540000	3ee4_A:0.6740270000):0.2930870000	(((2inc_B:0.6565260000	2inp_C:0.3154650000):0.1592080000	1mty_B:0.6154200000):0.1690910000	(1mty_D:0.5473890000	3dhg_A:0.5467390000):0.2627890000):0.6001400000):0.1175970000	(((2uw1_A:0.0029700000	2uw1_B:0.0000010000):0.0629147000	1afr_A:0.0734420000):0.3894960000	1za0_A:0.8278240000):0.3383790000):0.2534850000):0.8826400000):0.0205826000	(((((2fzf_A:0.6198420000	(1lko_A:0.2955890000	(1yuz_A:0.4512780000	3qhb_A:0.3786030000):0.0814780000):0.1614840000):0.2616510000	((((((1lb3_A:0.0878520000	2za7_A:0.0582190000):0.1354990000	(1bg7_A:0.0888830000	1r03_A:0.0341620000):0.0370758000):0.0483580000	(1z6o_A:0.3187190000	1z6o_M:0.3827040000):0.0732166000):0.1728800000	(1krq_A:0.1401850000	3e6s_A:0.1782240000):0.0735074000):0.0212427000	(2jd7_A:0.1027900000	1vlg_A:0.1096510000):0.0581385000):0.0481988000	1eum_A:0.0803730000):0.0572659000):0.1558650000	(((1bcf_A:0.0000010000	3e1q_A:0.0000010000):0.0828820000	2fkz_A:0.0217120000):0.0283873000	1jgc_A:0.1085810000):0.1333670000):0.1435650000	1nfv_A:0.2773750000):0.2206990000	2vzb_A:0.2699100000):0.0249628000):0.0190307000):0.0278972000):0.0967455000):0.0039502100);
(1ji5_A:0.0464190000	(1jig_A:0.0655320000	1n1q_A:0.1665430000):0.0000020873	(2chp_A:0.1262290000	(((1qgh_A:0.1701180000	2ux1_A:0.1893610000):0.1403120000	(1ji4_A:0.1306670000	2fjc_A:0.1107090000):0.0954236000):0.0619167000	(((((((1dps_A:0.0000010000	1jts_A:0.0000010000):0.2121060000	1o9r_A:0.2070760000):0.1416500000	(1tjo_A:0.0000010000	1tk6_A:0.0000010000):0.2281740000):0.0971459000	1uvh_A:0.3780120000):0.0799663000	(((((1bcf_A:0.0000010000	3e1q_A:0.0000010000):0.0902076000	2fkz_A:0.0507470000):0.0189814000	1jgc_A:0.0581760000):0.0632316000	(((((((1lb3_A:0.0910220000	2za7_A:0.0792240000):0.0696846000	(1bg7_A:0.0142100000	1r03_A:0.0724590000):0.0207356000):0.0593867000	(1z6o_A:0.3985280000	1z6o_M:0.3232740000):0.1585730000):0.2234070000	(2jd7_A:0.0672820000	1vlg_A:0.1556440000):0.0785894000):0.0109695000	1krq_A:0.0998750000):0.0415176000	1eum_A:0.0299760000):0.1046950000	3e6s_A:0.3362600000):0.1574370000):0.1538550000	1nfv_A:0.2046060000):0.1615440000):0.0264416000	((2fzf_A:0.6382890000	(1lko_A:0.2578160000	(1yuz_A:0.6551250000	3qhb_A:0.3808320000):0.2438520000):0.2525800000):0.2025000000	(1otk_A:0.7957300000	(((((((1oqu_A:0.1355200000	1uzr_A:0.0340020000):0.0810672000	1r2f_A:0.0328150000):0.3481420000	3ee4_A:0.7186030000):0.0758961000	1mxr_A:0.4289430000):0.1071250000	(1jk0_A:0.2193230000	(2uw2_A:0.0647500000	1w68_A:0.0659380000):0.1554790000):0.1645410000):0.2416090000	(((2inc_B:0.4708850000	2inp_C:0.5323550000):0.1931090000	1mty_B:0.4165160000):0.1680060000	(1mty_D:0.4987870000	3dhg_A:0.6394250000):0.0781260000):0.8205890000):0.2889770000	(((2uw1_A:0.0052080000	2uw1_B:0.0000020000):0.0885996000	1afr_A:0.0542500000):0.7361550000	1za0_A:0.7987880000):0.1142810000):0.4709980000):0.6543220000):0.0854033000):0.0122298000	2vzb_A:0.3269580000):0.0000027806):0.0605033000):0.0406170000);
(1ji5_A:0.1615200000	((1jig_A:0.0461790000	(1ji4_A:0.0795710000	2fjc_A:0.0826500000):0.0463447000):0.0771699000	(2chp_A:0.1220220000	(((1qgh_A:0.1562060000	2ux1_A:0.1862080000):0.1030290000	2vzb_A:0.3238820000):0.0700456000	(((((1dps_A:0.0000020000	1jts_A:0.0000020000):0.2076200000	1o9r_A:0.0748900000):0.1399480000	1uvh_A:0.2375630000):0.1461210000	(1tjo_A:0.0000020000	1tk6_A:0.0000020000):0.1877090000):0.0603038000	(((((2fzf_A:0.5150800000	((1lko_A:0.3168400000	1yuz_A:0.5635350000):0.1851560000	3qhb_A:0.5875660000):0.3015980000):0.1688620000	((((((1lb3_A:0.0556780000	2za7_A:0.0327470000):0.1240850000	(1bg7_A:0.0437650000	1r03_A:0.0290650000):0.0480641000):0.0791168000	1z6o_A:0.4152070000):0.1203740000	1z6o_M:0.2311830000):0.1614230000	((1eum_A:0.0781430000	1krq_A:0.2458880000):0.0426969000	(2jd7_A:0.0960430000	1vlg_A:0.1048580000):0.0375741000):0.0000021284):0.0329944000	3e6s_A:0.2425810000):0.0525872000):0.1875180000	(((1bcf_A:0.0000020000	3e1q_A:0.0000020000):0.0244773000	1jgc_A:0.1081550000):0.0000020859	2fkz_A:0.0707270000):0.0786384000):0.1916490000	(1otk_A:0.9099460000	(((((((1oqu_A:0.1537850000	1uzr_A:0.0322870000):0.0498975000	1r2f_A:0.0204890000):0.2540260000	1mxr_A:0.4727300000):0.0694150000	(1jk0_A:0.1894370000	(2uw2_A:0.0610150000	1w68_A:0.0980760000):0.2046840000):0.3120190000):0.2513320000	3ee4_A:0.4355330000):0.1935070000	(2inc_B:0.4186030000	((2inp_C:0.5725290000	1mty_B:0.6176430000):0.1674480000	(1mty_D:0.4601350000	3dhg_A:0.5361940000):0.1312120000):0.1633640000):0.6958320000):0.1419690000	(((2uw1_A:0.0029290000	2uw1_B:0.0000020000):0.0203744000	1afr_A:0.0836700000):0.5423540000	1za0_A:0.5018010000):0.2703270000):0.3646910000):0.6963650000):0.0000026801	1nfv_A:0.1355370000):0.2237600000):0.1029650000):0.0213046000):0.0518863000):0.0154598000	1n1q_A:0.0417260000);
(1ji5_A:0.1464150000	1jig_A:0.0115910000	(1n1q_A:0.0676440000	((((2chp_A:0.2025740000	((((((1dps_A:0.0000010000	1jts_A:0.0000010000):0.1186030000	1o9r_A:0.1209160000):0.1393970000	1uvh_A:0.2769520000):0.1413600000	(1tjo_A:0.0000010000	1tk6_A:0.0000010000):0.3001540000):0.1262940000	2vzb_A:0.3620440000):0.0125856000	(((2fzf_A:0.8545110000	(1lko_A:0.2264050000	(1yuz_A:0.4721750000	3qhb_A:0.5525320000):0.1877320000):0.2169580000):0.2173070000	((((1bcf_A:0.0000010000	3e1q_A:0.0000010000):0.0169725000	(2fkz_A:0.0433300000	1jgc_A:0.0527970000):0.0141690000):0.0730510000	((((((1lb3_A:0.0527820000	2za7_A:0.0556330000):0.0712000000	1bg7_A:0.0159960000):0.0361398000	1z6o_M:0.4392140000):0.0641413000	1r03_A:0.0000020000):0.0138001000	1z6o_A:0.3469520000):0.3055210000	(((1eum_A:0.0576900000	(1krq_A:0.1292000000	2jd7_A:0.0406210000):0.0507511000):0.0738580000	1vlg_A:0.1530500000):0.1034700000	3e6s_A:0.2341670000):0.0455632000):0.1476610000):0.1455010000	1nfv_A:0.2385920000):0.0495813000):0.0681576000	(1otk_A:0.5649070000	(((((((1oqu_A:0.1230110000	1r2f_A:0.0739250000):0.0305683000	1uzr_A:0.0000030000):0.3345060000	(1mxr_A:0.3657190000	(1jk0_A:0.3114040000	(2uw2_A:0.0072860000	1w68_A:0.1382830000):0.1438480000):0.4632810000):0.0976162000):0.2069560000	3ee4_A:0.4560190000):0.3393860000	((2uw1_A:0.0000020000	2uw1_B:0.0000020000):0.0685681000	1afr_A:0.0432660000):0.5847750000):0.0953002000	1za0_A:0.9034920000):0.1460840000	(((2inc_B:0.4640350000	2inp_C:0.4177080000):0.1639470000	1mty_B:0.6603510000):0.0975367000	(1mty_D:0.4043090000	3dhg_A:0.6545400000):0.1449800000):0.5113950000):0.5038140000):0.5982150000):0.1559150000):0.0291459000):0.0272714000	(1qgh_A:0.1846750000	2ux1_A:0.1074370000):0.0815430000):0.0429197000	2fjc_A:0.1215300000):0.0330694000	1ji4_A:0.0815840000):0.1311760000):0.0535389000);
(1ji5_A:0.0773920000	1jig_A:0.0746060000	(1n1q_A:0.1081980000	((2chp_A:0.1859200000	(((1qgh_A:0.1089450000	2ux1_A:0.1243250000):0.0786335000	(1ji4_A:0.1425060000	2fjc_A:0.1196830000):0.1103770000):0.0286542000	((((2fzf_A:0.6442720000	(1lko_A:0.2242620000	(1yuz_A:0.7478140000	3qhb_A:0.4069340000):0.1577910000):0.1758820000):0.3015750000	((((1bcf_A:0.0000010000	3e1q_A:0.0000010000):0.0559892000	1nfv_A:0.3080100000):0.0472585000	2fkz_A:0.0410070000):0.0376346000	1jgc_A:0.1261210000):0.0844446000):0.0654743000	(((((((1lb3_A:0.1068370000	2za7_A:0.0409150000):0.1143240000	1bg7_A:0.0858670000):0.0856273000	1r03_A:0.0000020000):0.0985033000	(1z6o_A:0.3556780000	1z6o_M:0.3321220000):0.1804600000):0.0867472000	((1eum_A:0.0726230000	(2jd7_A:0.0445610000	1vlg_A:0.1618570000):0.0876681000):0.0682698000	1krq_A:0.1682280000):0.0609508000):0.0619561000	3e6s_A:0.1798900000):0.1037290000	(1otk_A:0.8485810000	(((((((1oqu_A:0.1388420000	1r2f_A:0.0920030000):0.0410528000	1uzr_A:0.0083920000):0.1905480000	1mxr_A:0.4843460000):0.0794839000	(1jk0_A:0.2234050000	(2uw2_A:0.0906570000	1w68_A:0.0275210000):0.1830090000):0.4055620000):0.1829020000	3ee4_A:0.7966120000):0.1447150000	(((2uw1_A:0.0027480000	2uw1_B:0.0000020000):0.0546804000	1afr_A:0.0535160000):0.6598460000	1za0_A:0.6886690000):0.3268610000):0.0490320000	(((2inc_B:0.6471820000	2inp_C:0.3981480000):0.2422320000	1mty_B:0.5300650000):0.0352069000	(1mty_D:0.5883320000	3dhg_A:0.5073130000):0.2719130000):0.6094490000):0.4526510000):0.5113010000):0.0523448000):0.3781290000	2vzb_A:0.2646790000):0.0672873000):0.0151929000):0.0416571000	((((1dps_A:0.0000010000	1jts_A:0.0000010000):0.2474680000	1o9r_A:0.1065110000):0.1068950000	1uvh_A:0.1780480000):0.0795901000	(1tjo_A:0.0000010000	1tk6_A:0.0000010000):0.1990620000):0.1635550000):0.0759174000):0.0095666300);
(1ji5_A:0.0000020000	((1jig_A:0.0609390000	(((2chp_A:0.0943560000	2vzb_A:0.3488040000):0.0721430000	(2ux1_A:0.1918270000	(((((1dps_A:0.0000010000	1jts_A:0.0000010000):0.1623360000	1o9r_A:0.0626160000):0.1552770000	(1tjo_A:0.0000010000	1tk6_A:0.0000010000):0.2424850000):0.0786896000	1uvh_A:0.4809330000):0.1291390000	(((((((2fzf_A:0.5468780000	1yuz_A:0.6999530000):0.1384870000	1lko_A:0.3779590000):0.1024500000	3qhb_A:0.5787040000):0.4339970000	((((((1lb3_A:0.0805430000	(1z6o_A:0.4487940000	1z6o_M:0.3391820000):0.0994975000):0.0306373000	2za7_A:0.0153540000):0.0599156000	1bg7_A:0.0370230000):0.0872562000	1r03_A:0.0185140000):0.1692200000	3e6s_A:0.2413980000):0.0588523000	(((1eum_A:0.0176860000	1krq_A:0.1708380000):0.0520673000	2jd7_A:0.0783770000):0.0650338000	1vlg_A:0.1157290000):0.0905801000):0.0896195000):0.0768513000	(((1bcf_A:0.0000010000	3e1q_A:0.0000010000):0.0643084000	2fkz_A:0.0511320000):0.0000029851	1jgc_A:0.0973100000):0.1423410000):0.2371500000	1nfv_A:0.3045260000):0.0480721000	(1otk_A:0.8802040000	(((((((1oqu_A:0.1198250000	1r2f_A:0.0949850000):0.0306417000	1uzr_A:0.0000020000):0.2866240000	1mxr_A:0.3258110000):0.1667670000	(1jk0_A:0.2772610000	(2uw2_A:0.0558350000	1w68_A:0.0987140000):0.1136000000):0.2734680000):0.1300360000	3ee4_A:0.5333740000):0.2335730000	(((2uw1_A:0.0062730000	2uw1_B:0.0000020000):0.0832483000	1afr_A:0.0548020000):0.6218550000	1za0_A:0.7229120000):0.2750530000):0.0898244000	((2inc_B:0.5279320000	(2inp_C:0.6191130000	1mty_B:0.4880820000):0.1227700000):0.1050050000	(1mty_D:0.5107790000	3dhg_A:0.4791960000):0.1800190000):0.5120210000):0.4635910000):0.7784290000):0.0928278000):0.0578160000):0.0708946000):0.0428731000	(1ji4_A:0.2005030000	2fjc_A:0.1522550000):0.0182284000):0.0641479000):0.0000022368	1n1q_A:0.1466310000):0.1659780000	1qgh_A:0.2566460000);
(1ji5_A:0.1369920000	1jig_A:0.0524510000	(1n1q_A:0.1171980000	((((2chp_A:0.1934010000	((((1dps_A:0.0000010000	1jts_A:0.0000010000):0.2021110000	1o9r_A:0.1158300000):0.1582600000	1uvh_A:0.3027660000):0.1334590000	(1tjo_A:0.0000010000	1tk6_A:0.0000010000):0.2745240000):0.1471800000):0.0520480000	(((((((((2fzf_A:0.3623950000	((1lko_A:0.2733950000	1yuz_A:0.5139120000):0.1346480000	3qhb_A:0.3168670000):0.4820830000):0.3069630000	2jd7_A:0.0731670000):0.0930837000	1vlg_A:0.1368580000):0.0414071000	(1eum_A:0.0730520000	1krq_A:0.1534320000):0.0624552000):0.0755416000	((((1lb3_A:0.1207660000	2za7_A:0.0381550000):0.0827835000	(1bg7_A:0.0138850000	(1z6o_A:0.4235240000	1z6o_M:0.2867760000):0.0985374000):0.0200454000):0.0316228000	1r03_A:0.0000020000):0.1475650000	3e6s_A:0.2612490000):0.0249814000):0.2185740000	1jgc_A:0.0484950000):0.0384110000	(1bcf_A:0.0000010000	3e1q_A:0.0000010000):0.0195686000):0.0000022163	2fkz_A:0.0338300000):0.1995460000	1nfv_A:0.1989680000):0.2170290000):0.0204434000	((1qgh_A:0.1778960000	2ux1_A:0.1914370000):0.1064360000	(2vzb_A:0.2212240000	(1otk_A:0.6733670000	(((((((1oqu_A:0.1343880000	1uzr_A:0.0157450000):0.0937780000	1r2f_A:0.0251370000):0.3515750000	1mxr_A:0.3466620000):0.0808602000	(1jk0_A:0.2777820000	(2uw2_A:0.0808750000	1w68_A:0.1057080000):0.1047850000):0.2533650000):0.2448440000	3ee4_A:0.4142770000):0.3466480000	(((2uw1_A:0.0029110000	2uw1_B:0.0000010000):0.0482865000	1afr_A:0.0912430000):0.8632880000	1za0_A:0.6557700000):0.1571800000):0.0829113000	(((2inc_B:0.4162950000	2inp_C:0.4186390000):0.1364010000	1mty_B:0.5878160000):0.0962604000	(1mty_D:0.5848140000	3dhg_A:0.5504540000):0.2913230000):0.4563920000):0.2429930000):0.7128130000):0.2255930000):0.0000024636):0.0771715000	(1ji4_A:0.1496170000	2fjc_A:0.1982660000):0.0443495000):0.0530857000):0.0138078000);
(1ji5_A:0.1595310000	((1jig_A:0.0304340000	(1ji4_A:0.1036610000	2fjc_A:0.1323800000):0.0633234000):0.0672454000	1n1q_A:0.0816320000):0.0122677000	((2chp_A:0.2227560000	(((((1dps_A:0.0000010000	1jts_A:0.0000010000):0.1025690000	1o9r_A:0.1545230000):0.1720390000	1uvh_A:0.2784010000):0.0704632000	(1tjo_A:0.0000010000	1tk6_A:0.0000010000):0.1842390000):0.0637905000	(((((2fzf_A:0.5825070000	(1lko_A:0.1986480000	(1yuz_A:0.7414390000	(3qhb_A:0.3907070000	(1otk_A:1.3662690000	((((((1oqu_A:0.1759160000	1r2f_A:0.0942950000):0.0348337000	1uzr_A:0.0027370000):0.2759330000	(1mxr_A:0.4419490000	(1jk0_A:0.2224630000	(2uw2_A:0.0802760000	1w68_A:0.0929790000):0.1654410000):0.3639610000):0.1008360000):0.1459620000	(2inc_B:0.3995570000	(2inp_C:0.3663240000	(1mty_B:0.4357610000	(1mty_D:0.7432970000	3dhg_A:0.3983680000):0.3233950000):0.2955130000):0.1596520000):0.7239150000):0.0753841000	(((2uw1_A:0.0030590000	2uw1_B:0.0000010000):0.0229031000	1afr_A:0.1160930000):0.8240410000	1za0_A:0.5188380000):0.4852760000):0.3460650000	3ee4_A:0.2190810000):0.5320750000):0.1249980000):0.1125780000):0.1818520000):0.3722500000):0.1622940000	(((1lb3_A:0.1028660000	2za7_A:0.0556400000):0.0768045000	(1bg7_A:0.0067560000	1r03_A:0.0851470000):0.0350745000):0.0909785000	(1z6o_A:0.2926970000	1z6o_M:0.3014800000):0.1337640000):0.2277960000):0.0614269000	(((1eum_A:0.0383860000	1krq_A:0.2065220000):0.0000026534	(2jd7_A:0.0504320000	1vlg_A:0.1815800000):0.0586154000):0.1157120000	3e6s_A:0.1471900000):0.0544684000):0.1595540000	(((1bcf_A:0.0000010000	3e1q_A:0.0000010000):0.0421271000	2fkz_A:0.0668360000):0.0348917000	1jgc_A:0.0884480000):0.0518689000):0.1892590000	1nfv_A:0.1311670000):0.2128640000):0.0585188000):0.0513941000	((1qgh_A:0.1745660000	2ux1_A:0.1701480000):0.1020650000	2vzb_A:0.4241660000):0.0000029716):0.0449772000);
(1ji5_A:0.1369940000	1jig_A:0.0595350000	((1n1q_A:0.0728680000	2chp_A:0.1899790000):0.0331114000	(((1qgh_A:0.1239410000	2ux1_A:0.2198500000):0.1128260000	(1ji4_A:0.1428590000	2fjc_A:0.1226400000):0.0688176000):0.0532408000	((((((1dps_A:0.0000010000	1jts_A:0.0000010000):0.1909370000	1o9r_A:0.2365880000):0.0970611000	1uvh_A:0.4176760000):0.0834329000	(1tjo_A:0.0000010000	1tk6_A:0.0000010000):0.2053900000):0.0583332000	(((((2fzf_A:0.7748310000	(((((1lb3_A:0.0749860000	(2za7_A:0.0471360000	(1z6o_A:0.4923840000	1z6o_M:0.3247540000):0.0949820000):0.0600643000):0.1125280000	1bg7_A:0.0389040000):0.0254963000	1r03_A:0.0259130000):0.2696180000	((1eum_A:0.0842230000	1krq_A:0.1493310000):0.0805307000	(2jd7_A:0.0868650000	1vlg_A:0.1108700000):0.0770471000):0.0194846000):0.0514751000	3e6s_A:0.2130680000):0.1277440000):0.1638070000	((1lko_A:0.1754020000	1yuz_A:0.4573830000):0.2259240000	3qhb_A:0.4686530000):0.3466010000):0.0202837000	(((1bcf_A:0.0000010000	3e1q_A:0.0000010000):0.0856778000	1jgc_A:0.1053730000):0.0000020229	2fkz_A:0.0467180000):0.0474298000):0.0757162000	((1otk_A:0.9223780000	(((2uw1_A:0.0055410000	2uw1_B:0.0000010000):0.0510643000	1afr_A:0.0294710000):0.7089210000	1za0_A:0.5210680000):0.2338580000):0.2269880000	((((((1oqu_A:0.0933710000	1r2f_A:0.0992470000):0.0608745000	1uzr_A:0.0000020000):0.3409000000	1mxr_A:0.4003480000):0.0973332000	(1jk0_A:0.2140160000	(2uw2_A:0.0642560000	1w68_A:0.0852330000):0.1360950000):0.3347750000):0.0784281000	(2inc_B:0.3705640000	((2inp_C:0.6590080000	1mty_B:0.4723330000):0.1305690000	(1mty_D:0.5543210000	3dhg_A:0.5230830000):0.2155690000):0.1663180000):0.7381400000):0.2181190000	3ee4_A:0.5336950000):0.1193020000):0.6733030000):0.2363480000	1nfv_A:0.1481960000):0.2235900000):0.0474211000	2vzb_A:0.3499890000):0.0486158000):0.0740649000):0.0170364000);
(1ji5_A:0.1301990000	1jig_A:0.0495840000	(1n1q_A:0.0327180000	(((2chp_A:0.2230340000	2fjc_A:0.2279160000):0.0558028000	1ji4_A:0.0542500000):0.0668240000	((1qgh_A:0.2408690000	2vzb_A:0.3346740000):0.1430490000	(2ux1_A:0.1471250000	(((((1dps_A:0.0000010000	1jts_A:0.0000010000):0.0689095000	1uvh_A:0.5327290000):0.2334500000	1o9r_A:0.1695950000):0.1626500000	(1tjo_A:0.0000010000	1tk6_A:0.0000010000):0.3954510000):0.1079620000	(((((2fzf_A:0.9288560000	(1lko_A:0.2204400000	(1yuz_A:0.5291510000	3qhb_A:0.3995530000):0.0815752000):0.4266020000):0.2458900000	((((((((1lb3_A:0.1168350000	2za7_A:0.0275350000):0.0684170000	(1z6o_A:0.2712810000	1z6o_M:0.4262180000):0.1093480000):0.0063072200	(1bg7_A:0.0293950000	1r03_A:0.0574460000):0.0563519000):0.2446760000	1krq_A:0.0918910000):0.0344119000	2jd7_A:0.0201560000):0.0922875000	1eum_A:0.0868290000):0.0296792000	1vlg_A:0.1144700000):0.0803997000	3e6s_A:0.1678570000):0.1759140000):0.0884429000	(((1bcf_A:0.0000010000	3e1q_A:0.0000010000):0.0888372000	2fkz_A:0.0509860000):0.0243724000	1jgc_A:0.0357890000):0.0586236000):0.1413670000	1nfv_A:0.1688320000):0.1968750000	((1otk_A:0.7376350000	((2inc_B:0.5666870000	2inp_C:0.5229990000):0.1175640000	(1mty_B:0.6235760000	(1mty_D:0.6022860000	3dhg_A:0.4159140000):0.2384420000):0.1476920000):0.6947860000):0.0956446000	((((((1oqu_A:0.1244060000	1r2f_A:0.0675030000):0.0450902000	1uzr_A:0.0027580000):0.2837260000	(1jk0_A:0.2045000000	(2uw2_A:0.0750840000	1w68_A:0.0837250000):0.1347900000):0.3553730000):0.0878716000	1mxr_A:0.2707040000):0.1868550000	3ee4_A:0.6481190000):0.2773760000	(((2uw1_A:0.0083000000	2uw1_B:0.0000010000):0.0773923000	1afr_A:0.0700060000):0.5034890000	1za0_A:0.7136630000):0.3705050000):0.1016300000):1.1112100000):0.1281110000):0.0463987000):0.0768830000):0.0803484000):0.0779890000):0.0474946000);
(1ji5_A:0.0737800000	(1jig_A:0.0075750000	(1ji4_A:0.1426080000	2fjc_A:0.0676840000):0.0682210000):0.0824308000	(1n1q_A:0.1137430000	(((2chp_A:0.0891360000	((((1dps_A:0.0000020000	1jts_A:0.0000020000):0.1610150000	1o9r_A:0.1452720000):0.1332660000	(1tjo_A:0.0000020000	1tk6_A:0.0000020000):0.2671890000):0.1137840000	1uvh_A:0.3793090000):0.0658477000):0.0563384000	2vzb_A:0.3482290000):0.0301444000	((1qgh_A:0.1585780000	2ux1_A:0.1225830000):0.1470600000	((((((2fzf_A:0.7328050000	((((((1lb3_A:0.0996520000	2za7_A:0.0536860000):0.0746172000	(1bg7_A:0.0398850000	1r03_A:0.0388720000):0.0391530000):0.0390220000	1z6o_A:0.3754090000):0.1031040000	1z6o_M:0.2626740000):0.1684780000	1krq_A:0.1197190000):0.0144259000	(1eum_A:0.0482390000	(2jd7_A:0.0500380000	1vlg_A:0.1482150000):0.0297947000):0.0000027538):0.0599104000):0.0519408000	3e6s_A:0.1868680000):0.1699690000	(1lko_A:0.2750110000	(1yuz_A:0.5889470000	3qhb_A:0.4499730000):0.1464000000):0.3854400000):0.0396086000	(((1bcf_A:0.0000020000	3e1q_A:0.0000020000):0.0340764000	1jgc_A:0.1009130000):0.0032867500	2fkz_A:0.0271190000):0.1017320000):0.1053840000	1nfv_A:0.2102280000):0.1079240000	(1otk_A:0.8205230000	(((((((1oqu_A:0.1068900000	1r2f_A:0.1106430000):0.0414989000	1uzr_A:0.0052090000):0.2898480000	1mxr_A:0.3968440000):0.0952814000	(1jk0_A:0.1941420000	(2uw2_A:0.0750350000	1w68_A:0.0651940000):0.1448170000):0.2605480000):0.3861510000	3ee4_A:0.3564740000):0.2453830000	(((2inc_B:0.5036030000	2inp_C:0.4572230000):0.1978430000	1mty_B:0.4595570000):0.1467260000	(1mty_D:0.5587760000	3dhg_A:0.6194070000):0.2007950000):0.9785340000):0.1592050000	(((2uw1_A:0.0000020000	2uw1_B:0.0000020000):0.0611949000	1afr_A:0.0748430000):0.6411940000	1za0_A:0.8397610000):0.1569530000):0.3113430000):0.6076310000):0.2187890000):0.0000022161):0.0525755000):0.0190291000);
(1ji5_A:0.1883070000	1jig_A:0.0379850000	(1n1q_A:0.1104900000	((((2chp_A:0.1608170000	((((1dps_A:0.0000010000	1jts_A:0.0000010000):0.1282820000	1o9r_A:0.1654530000):0.0963659000	1uvh_A:0.3844750000):0.1097440000	(1tjo_A:0.0000010000	1tk6_A:0.0000010000):0.2721900000):0.0570069000):0.0387704000	2vzb_A:0.2527070000):0.0166598000	((1qgh_A:0.2119310000	2ux1_A:0.1138410000):0.1106250000	(((((((((2fzf_A:0.4800400000	((1lko_A:0.1433300000	1yuz_A:0.6430030000):0.0601523000	3qhb_A:0.5668430000):0.3949950000):0.2850930000	2jd7_A:0.0625410000):0.0000020163	1krq_A:0.1886860000):0.0522536000	1eum_A:0.0742100000):0.1313840000	1vlg_A:0.1126040000):0.0637625000	(((((1lb3_A:0.0694100000	2za7_A:0.0692930000):0.0727883000	(1z6o_A:0.3378280000	1z6o_M:0.4157670000):0.0469102000):0.0516450000	1bg7_A:0.0602390000):0.0441767000	1r03_A:0.0000030000):0.2823650000	3e6s_A:0.2794520000):0.0278855000):0.2047100000	((1bcf_A:0.0000010000	3e1q_A:0.0000010000):0.0447264000	(2fkz_A:0.0314240000	1jgc_A:0.0840240000):0.0089087000):0.0399993000):0.0946291000	(1otk_A:1.1469150000	(((((((1oqu_A:0.1634570000	1r2f_A:0.0585480000):0.0359806000	1uzr_A:0.0000030000):0.3483880000	1mxr_A:0.4162270000):0.1456850000	(1jk0_A:0.2036660000	(2uw2_A:0.0666700000	1w68_A:0.1222640000):0.0900471000):0.2676880000):0.1314180000	(((2uw1_A:0.0029230000	2uw1_B:0.0000010000):0.0519860000	1afr_A:0.0886050000):0.7253350000	1za0_A:0.5509360000):0.2314460000):0.0505841000	((2inc_B:0.5527080000	(2inp_C:0.4911210000	1mty_B:0.5236600000):0.0998199000):0.0873075000	(1mty_D:0.4669690000	3dhg_A:0.5265320000):0.0863014000):0.5391250000):0.2699050000	3ee4_A:0.2990130000):0.4918950000):0.4307700000):0.1405000000	1nfv_A:0.2177960000):0.1594110000):0.0099517700):0.0666922000	(1ji4_A:0.1183860000	2fjc_A:0.1063150000):0.0728718000):0.0401703000):0.0227668000);
(1ji5_A:0.0111680000	(1jig_A:0.0277140000	(1n1q_A:0.1180340000	(((2chp_A:0.1630870000	((2ux1_A:0.2074600000	(((((1dps_A:0.0000010000	1jts_A:0.0000010000):0.1423000000	1o9r_A:0.1109620000):0.1132820000	1uvh_A:0.3432360000):0.0920532000	(1tjo_A:0.0000010000	1tk6_A:0.0000010000):0.2663590000):0.0995230000	(((((2fzf_A:0.4533660000	((1lko_A:0.2577440000	1yuz_A:0.4037900000):0.1618990000	3qhb_A:0.3376610000):0.2231930000):0.3097660000	((((((1lb3_A:0.0580420000	2za7_A:0.0663990000):0.0660510000	(1z6o_A:0.2767960000	1z6o_M:0.3369530000):0.1105430000):0.0727507000	1bg7_A:0.0142220000):0.0404474000	1r03_A:0.0130930000):0.2734920000	((1eum_A:0.1009930000	1krq_A:0.2204300000):0.0080509400	(2jd7_A:0.1404480000	1vlg_A:0.1905150000):0.0567732000):0.1031010000):0.0370535000	3e6s_A:0.1594140000):0.0937243000):0.1540480000	(((1bcf_A:0.0000010000	3e1q_A:0.0000010000):0.0803057000	1jgc_A:0.1203250000):0.0042091700	2fkz_A:0.0380260000):0.1211760000):0.1347100000	1nfv_A:0.2663020000):0.1334800000	(1otk_A:0.8724880000	(((((((1oqu_A:0.1125260000	1r2f_A:0.0921600000):0.0310417000	1uzr_A:0.0000020000):0.3822040000	1mxr_A:0.5006160000):0.0549419000	(1jk0_A:0.2100900000	(2uw2_A:0.0736130000	1w68_A:0.0795550000):0.0969713000):0.3592050000):0.2321790000	3ee4_A:0.4556410000):0.2769550000	((2inc_B:0.5647980000	(2inp_C:0.4248170000	1mty_B:0.5902290000):0.1006770000):0.0764901000	(1mty_D:0.4779250000	3dhg_A:0.6100690000):0.2261730000):0.7834610000):0.0642131000	(((2uw1_A:0.0000020000	2uw1_B:0.0000020000):0.0683773000	1afr_A:0.0798250000):0.6139780000	1za0_A:0.7254730000):0.2380750000):0.3542100000):0.8093430000):0.0562685000):0.0260400000):0.0405880000	2vzb_A:0.3017810000):0.0759933000):0.0569321000	2fjc_A:0.1034000000):0.0095055700	1ji4_A:0.1206110000):0.1008500000):0.0214911000):0.2045100000	1qgh_A:0.2428200000);
(1ji5_A:0.0973700000	1jig_A:0.0742230000	((1n1q_A:0.0826640000	2chp_A:0.1556770000):0.0291335000	(((1qgh_A:0.1632580000	2ux1_A:0.1834530000):0.0446302000	(1ji4_A:0.1258680000	2fjc_A:0.1294830000):0.0592783000):0.0589370000	((((((1dps_A:0.0000010000	1jts_A:0.0000010000):0.1213340000	1uvh_A:0.3502710000):0.0298907000	1o9r_A:0.1016020000):0.1840720000	(1tjo_A:0.0000010000	1tk6_A:0.0000010000):0.1978360000):0.1199190000	2vzb_A:0.2191150000):0.0288148000	((((((2fzf_A:0.8507390000	(1lko_A:0.1174250000	(1yuz_A:0.6321600000	3qhb_A:0.4543860000):0.2218320000):0.6042540000):0.2224020000	(((((1lb3_A:0.0994220000	2za7_A:0.0244010000):0.0399680000	(1z6o_A:0.3631120000	1z6o_M:0.3120550000):0.1180040000):0.0540805000	1bg7_A:0.0359080000):0.0176598000	1r03_A:0.0155120000):0.1715060000	(((1eum_A:0.0264620000	1krq_A:0.1509010000):0.0405377000	(2jd7_A:0.1204340000	1vlg_A:0.1275390000):0.0474360000):0.0733910000	3e6s_A:0.2501600000):0.0312804000):0.0608688000):0.1504560000	1jgc_A:0.1105810000):0.0172118000	((1bcf_A:0.0000010000	3e1q_A:0.0000010000):0.0611132000	2fkz_A:0.0149090000):0.0092870400):0.3293480000	1nfv_A:0.1633640000):0.1109720000	(1otk_A:1.0616150000	((((((1oqu_A:0.1892800000	1r2f_A:0.0657510000):0.0380260000	1uzr_A:0.0000020000):0.3494550000	(1mxr_A:0.3184120000	(1jk0_A:0.2124280000	(2uw2_A:0.0639620000	1w68_A:0.1203660000):0.1053550000):0.2833640000):0.0527639000):0.1607610000	3ee4_A:0.4395080000):0.3017240000	((2inc_B:0.3963980000	2inp_C:0.5688730000):0.1372420000	(1mty_B:0.5721500000	(1mty_D:0.4636840000	3dhg_A:0.4900900000):0.1339320000):0.1629510000):0.5705990000):0.2626350000	(((2uw1_A:0.0055250000	2uw1_B:0.0000010000):0.0622269000	1afr_A:0.0594120000):0.8672590000	1za0_A:0.6598200000):0.1688590000):0.1683450000):0.6054200000):0.1170250000):0.0090567600):0.0591353000):0.0050528000);
(1ji5_A:0.0422350000	(1jig_A:0.0540800000	((1n1q_A:0.0809180000	2fjc_A:0.0908370000):0.0362776000	1ji4_A:0.0722730000):0.0444432000):0.0545841000	(((2chp_A:0.1046010000	(((((1dps_A:0.0000010000	1jts_A:0.0000010000):0.1753670000	1o9r_A:0.1383760000):0.1326540000	1uvh_A:0.3100900000):0.1650900000	(1tjo_A:0.0000010000	1tk6_A:0.0000010000):0.1708260000):0.1372560000	(((2fzf_A:0.6630150000	(1lko_A:0.1374530000	(1yuz_A:0.4399970000	3qhb_A:0.4271070000):0.1280200000):0.3748530000):0.1558870000	((((((((1lb3_A:0.0489490000	2za7_A:0.0187250000):0.0873547000	(1bg7_A:0.0131880000	1z6o_M:0.3617140000):0.0374844000):0.0427967000	1r03_A:0.0062780000):0.0312833000	1z6o_A:0.2675160000):0.2159390000	3e6s_A:0.1583550000):0.0854183000	(1krq_A:0.1652070000	2jd7_A:0.1409110000):0.0890923000):0.0000020952	1vlg_A:0.1148230000):0.0458138000	1eum_A:0.0291980000):0.1017320000):0.0301076000	((((1bcf_A:0.0000010000	3e1q_A:0.0000010000):0.0174104000	2fkz_A:0.0345890000):0.0111051000	1jgc_A:0.1041220000):0.0794796000	1nfv_A:0.1062630000):0.0915703000):0.2029690000):0.0339423000):0.0412898000	(1qgh_A:0.0845650000	2ux1_A:0.0889430000):0.1001730000):0.0000023432	(2vzb_A:0.1737490000	((1otk_A:0.8972980000	(((2inc_B:0.5083360000	2inp_C:0.4752630000):0.1395130000	(1mty_D:0.4848160000	3dhg_A:0.4237010000):0.2744570000):0.0175270000	1mty_B:0.4788720000):0.6188720000):0.0062691000	(((((1oqu_A:0.1052580000	1r2f_A:0.1099340000):0.0500644000	1uzr_A:0.0000020000):0.3292070000	(1mxr_A:0.4284730000	3ee4_A:0.6055210000):0.1433330000):0.1658770000	(1jk0_A:0.2160680000	(2uw2_A:0.0840160000	1w68_A:0.0605260000):0.1147580000):0.2935940000):0.3355820000	(((2uw1_A:0.0030470000	2uw1_B:0.0000020000):0.0573750000	1afr_A:0.0910220000):0.7838280000	1za0_A:0.5367460000):0.2752510000):0.1076600000):0.9654340000):0.1392350000):0.0313898000);
(1ji5_A:0.1485580000	1jig_A:0.0305210000	(1n1q_A:0.0720970000	((((2chp_A:0.1630690000	2vzb_A:0.2255420000):0.0821863000	(1qgh_A:0.2184390000	2ux1_A:0.1283260000):0.1239490000):0.0000020049	(((((1dps_A:0.0000010000	1jts_A:0.0000010000):0.1228060000	1o9r_A:0.1370690000):0.1580850000	1uvh_A:0.3211880000):0.0891872000	(1tjo_A:0.0000010000	1tk6_A:0.0000010000):0.2570220000):0.1238430000	(((((((((2fzf_A:0.3940310000	(1lko_A:0.3456140000	(1yuz_A:0.3727280000	3qhb_A:0.6603890000):0.1090440000):0.3762240000):0.3199050000	(1krq_A:0.2623320000	2jd7_A:0.0336100000):0.0000020726):0.0531512000	1eum_A:0.1026580000):0.0327047000	1vlg_A:0.1312780000):0.0570121000	((((1lb3_A:0.0698260000	2za7_A:0.0897330000):0.0487184000	(1z6o_A:0.3585080000	1z6o_M:0.2327470000):0.1429200000):0.0485296000	1bg7_A:0.0417920000):0.0270872000	1r03_A:0.0093750000):0.2045200000):0.0000026192	3e6s_A:0.2542680000):0.1718030000	((1bcf_A:0.0000010000	3e1q_A:0.0000010000):0.0623387000	(2fkz_A:0.0452180000	1jgc_A:0.1472010000):0.0124138000):0.0655920000):0.1828080000	1nfv_A:0.2421800000):0.0712317000	(1otk_A:0.9147680000	(((((((1oqu_A:0.1150160000	1r2f_A:0.0842020000):0.0370020000	1uzr_A:0.0000020000):0.3871600000	1mxr_A:0.2750070000):0.0878630000	(1jk0_A:0.2158260000	(2uw2_A:0.0515940000	1w68_A:0.0729160000):0.1494350000):0.2288700000):0.2504050000	((2inc_B:0.4964000000	(2inp_C:0.6416590000	1mty_B:0.5172980000):0.1447830000):0.2029100000	(1mty_D:0.4402800000	3dhg_A:0.6400320000):0.0996742000):0.6402410000):0.2450530000	3ee4_A:0.4939140000):0.1844820000	(((2uw1_A:0.0000020000	2uw1_B:0.0000010000):0.0419876000	1afr_A:0.0867050000):0.6071120000	1za0_A:0.6930440000):0.2319940000):0.2499430000):0.7928970000):0.1128220000):0.0460354000):0.0255099000	(1ji4_A:0.0971160000	2fjc_A:0.1085870000):0.0345422000):0.0977713000):0.0223989000);
(1ji5_A:0.1945860000	1jig_A:0.0664280000	(1n1q_A:0.1167070000	(((2chp_A:0.1442980000	(((((1dps_A:0.0000010000	1jts_A:0.0000010000):0.1083710000	1uvh_A:0.3979540000):0.0922721000	1o9r_A:0.1794920000):0.0947098000	(1tjo_A:0.0000010000	1tk6_A:0.0000010000):0.1621240000):0.1260770000	((((((2fzf_A:0.4615330000	1yuz_A:0.4706660000):0.1847820000	1lko_A:0.3387470000):0.1700370000	3qhb_A:0.4769760000):0.3752720000	(((((1lb3_A:0.1118300000	2za7_A:0.0264810000):0.0404776000	(1bg7_A:0.0707660000	1r03_A:0.0367830000):0.0296165000):0.0563783000	(1z6o_A:0.3369200000	1z6o_M:0.2524140000):0.1043620000):0.1880140000	((1eum_A:0.0536660000	1krq_A:0.1644390000):0.0309308000	(2jd7_A:0.1132420000	1vlg_A:0.0885210000):0.0609974000):0.0266138000):0.0369285000	3e6s_A:0.2125010000):0.1063340000):0.0962510000	(((1bcf_A:0.0000010000	3e1q_A:0.0000010000):0.0309148000	2fkz_A:0.0241370000):0.0408047000	1jgc_A:0.0973220000):0.0737326000):0.2840890000	1nfv_A:0.2444320000):0.0867728000):0.0254160000):0.0583403000	((1qgh_A:0.2037670000	2ux1_A:0.1312530000):0.1077490000	(2vzb_A:0.2266060000	((1otk_A:0.9862120000	(((2uw1_A:0.0028390000	2uw1_B:0.0000020000):0.0535652000	1afr_A:0.0429170000):0.7437100000	1za0_A:0.7179240000):0.1362580000):0.2190320000	((((((1oqu_A:0.0940220000	1uzr_A:0.0094140000):0.0792110000	1r2f_A:0.0390400000):0.2989200000	1mxr_A:0.4573470000):0.0709249000	(1jk0_A:0.1941080000	(2uw2_A:0.0625870000	1w68_A:0.0478640000):0.2167060000):0.2789460000):0.1221610000	(2inc_B:0.3369790000	(2inp_C:0.5764000000	(1mty_B:0.5494870000	(1mty_D:0.5233820000	3dhg_A:0.5814910000):0.2036210000):0.1439150000):0.1322700000):0.6579490000):0.1767710000	3ee4_A:0.4718520000):0.2433690000):0.7819910000):0.0497841000):0.0000023919):0.0388846000	(1ji4_A:0.1490990000	2fjc_A:0.1252090000):0.0297062000):0.0575909000):0.0000022929);
(1ji5_A:0.2034720000	(1jig_A:0.0292320000	(((((2chp_A:0.1389460000	((((1dps_A:0.0000010000	1jts_A:0.0000010000):0.0884624000	1o9r_A:0.1386390000):0.1588840000	1uvh_A:0.3883420000):0.1711250000	(1tjo_A:0.0000010000	1tk6_A:0.0000010000):0.2201590000):0.2071490000):0.0334527000	((((2fzf_A:0.4934590000	(1lko_A:0.2212020000	(1yuz_A:0.4924730000	3qhb_A:0.4210320000):0.1065620000):0.3796590000):0.3202350000	(((((((((1lb3_A:0.1417580000	2za7_A:0.0579680000):0.1305390000	1bg7_A:0.0477580000):0.0882279000	1r03_A:0.0000030000):0.0670703000	1z6o_A:0.4090000000):0.1200090000	1z6o_M:0.3844990000):0.1511910000	1krq_A:0.0815700000):0.0730889000	3e6s_A:0.2878310000):0.0876527000	(2jd7_A:0.1024850000	1vlg_A:0.1670810000):0.0766684000):0.0366721000	1eum_A:0.0195870000):0.0842434000):0.0919729000	(((1bcf_A:0.0000010000	3e1q_A:0.0000010000):0.1327450000	2fkz_A:0.0000020000):0.0751477000	1jgc_A:0.0864990000):0.1211750000):0.2082650000	1nfv_A:0.1812460000):0.1620440000):0.0504133000	((1qgh_A:0.1978100000	2ux1_A:0.2043750000):0.1682830000	(2vzb_A:0.1703040000	(1otk_A:0.6368630000	(((((((1oqu_A:0.1648490000	1r2f_A:0.0821570000):0.0391977000	1uzr_A:0.0000030000):0.3284430000	1mxr_A:0.3762480000):0.1082710000	(1jk0_A:0.2060680000	(2uw2_A:0.0396240000	1w68_A:0.1106190000):0.1351550000):0.3486080000):0.1767470000	3ee4_A:0.3973140000):0.2995680000	(((2uw1_A:0.0029790000	2uw1_B:0.0000020000):0.1132140000	1afr_A:0.0325710000):0.6355470000	1za0_A:0.9017260000):0.1789880000):0.0512294000	(((2inc_B:0.6484430000	2inp_C:0.3862560000):0.1551040000	1mty_B:0.6225480000):0.0260588000	(1mty_D:0.4616200000	3dhg_A:0.6350160000):0.2867040000):0.5185870000):0.2032120000):1.0739800000):0.0730052000):0.0000025198):0.0593269000	2fjc_A:0.1813880000):0.0127402000	1ji4_A:0.1543830000):0.0693466000):0.0000022176	1n1q_A:0.1810690000);
(1ji5_A:0.1330160000	1jig_A:0.0430770000	(1n1q_A:0.1384510000	(((2chp_A:0.2044140000	((1qgh_A:0.1846220000	2ux1_A:0.1752300000):0.1649830000	((((((1dps_A:0.0000010000	1jts_A:0.0000010000):0.2200210000	1o9r_A:0.0944520000):0.0539422000	1uvh_A:0.4591760000):0.0758561000	(1tjo_A:0.0000010000	1tk6_A:0.0000010000):0.3082280000):0.1305610000	((((((2fzf_A:0.6907660000	1lko_A:0.5089450000):0.0489834000	(1yuz_A:0.5462480000	3qhb_A:0.4527550000):0.1359810000):0.1552690000	((((((1lb3_A:0.0735870000	2za7_A:0.0990210000):0.0979656000	1bg7_A:0.0675040000):0.0572857000	(1z6o_A:0.3194110000	1z6o_M:0.3185360000):0.2180370000):0.0450069000	1r03_A:0.0278440000):0.2238460000	3e6s_A:0.1912430000):0.0488751000	((1eum_A:0.1062990000	(1krq_A:0.2414730000	2jd7_A:0.0642470000):0.0146501000):0.0480670000	1vlg_A:0.0506100000):0.1326990000):0.1976500000):0.1403040000	(((1bcf_A:0.0000010000	3e1q_A:0.0000010000):0.0773380000	1jgc_A:0.1095880000):0.0020654400	2fkz_A:0.0529010000):0.0415659000):0.1122920000	1nfv_A:0.2625450000):0.1398570000	(1otk_A:0.6437000000	(((((((1oqu_A:0.1216220000	1r2f_A:0.1013380000):0.0409185000	1uzr_A:0.0067410000):0.3301150000	1mxr_A:0.4068220000):0.1109300000	(1jk0_A:0.2487010000	(2uw2_A:0.0812810000	1w68_A:0.1038990000):0.1399770000):0.2439330000):0.2192510000	3ee4_A:0.4105690000):0.2277360000	(((2uw1_A:0.0036450000	2uw1_B:0.0000020000):0.0730256000	1afr_A:0.0472040000):0.5047950000	1za0_A:0.7852980000):0.3568640000):0.1893300000	(((2inc_B:0.5178750000	2inp_C:0.4771740000):0.1434780000	1mty_B:0.5435720000):0.1522020000	(1mty_D:0.6186910000	3dhg_A:0.4878920000):0.1771030000):0.8467920000):0.3537740000):0.6514810000):0.0026471500):0.0664822000	2vzb_A:0.4572780000):0.0012067800):0.0086770500):0.0728731000	2fjc_A:0.1928270000):0.0135951000	1ji4_A:0.0991360000):0.0543573000):0.0322571000);
(1ji5_A:0.0836050000	(1jig_A:0.0363720000	1n1q_A:0.1134090000):0.0044848600	(((2chp_A:0.2081280000	(((((1dps_A:0.0000010000	1jts_A:0.0000010000):0.2014360000	1uvh_A:0.2966360000):0.0829980000	1o9r_A:0.1752020000):0.2285430000	(1tjo_A:0.0000010000	1tk6_A:0.0000010000):0.2217370000):0.1262170000	((((2fzf_A:0.6335790000	(((1lko_A:0.3506270000	1yuz_A:0.6251950000):0.0519036000	3qhb_A:0.3119420000):0.2000770000	(1otk_A:1.1778510000	(((((1oqu_A:0.1657630000	1r2f_A:0.0955740000):0.0623520000	1uzr_A:0.0000020000):0.2979100000	1mxr_A:0.4337940000):0.0601710000	(((1jk0_A:0.2381170000	(2uw2_A:0.0532410000	1w68_A:0.0970610000):0.1132370000):0.2457840000	(2inc_B:0.2340400000	((2inp_C:0.5958550000	1mty_B:0.5011950000):0.1954340000	(1mty_D:0.6790180000	3dhg_A:0.4473680000):0.1752190000):0.2754640000):0.7248750000):0.0111788000	(((2uw1_A:0.0027460000	2uw1_B:0.0000010000):0.0598483000	1afr_A:0.1012850000):0.6886640000	1za0_A:0.7782960000):0.7202630000):0.0972502000):0.4172970000	3ee4_A:0.4882720000):0.4693200000):0.3406440000):0.3022380000):0.1301520000	(((((1lb3_A:0.0928010000	2za7_A:0.0707970000):0.1123950000	(1bg7_A:0.0241200000	1r03_A:0.0742070000):0.0305964000):0.1157470000	(1z6o_A:0.4122100000	1z6o_M:0.1989480000):0.0537735000):0.1450770000	((1eum_A:0.1466810000	1krq_A:0.1315000000):0.0231760000	(2jd7_A:0.0872040000	1vlg_A:0.1897520000):0.0275412000):0.0107088000):0.2153910000	3e6s_A:0.1544600000):0.0814321000):0.1835770000	(((1bcf_A:0.0000010000	3e1q_A:0.0000010000):0.0604125000	2fkz_A:0.0290260000):0.0443777000	1jgc_A:0.0455440000):0.0557992000):0.2406730000	1nfv_A:0.1587750000):0.3077670000):0.0440417000):0.0342915000	((1qgh_A:0.1684560000	2ux1_A:0.1902710000):0.0815688000	(1ji4_A:0.2138980000	2fjc_A:0.1494910000):0.0608638000):0.0331242000):0.0101542000	2vzb_A:0.1714080000):0.1606110000);
(1ji5_A:0.0902160000	((1jig_A:0.0292470000	(1ji4_A:0.1446310000	2fjc_A:0.1593340000):0.1120200000):0.0979378000	1n1q_A:0.1084110000):0.0114511000	(((2chp_A:0.2418180000	((((1dps_A:0.0000010000	1jts_A:0.0000010000):0.2002380000	1o9r_A:0.1379580000):0.1329360000	1uvh_A:0.4858980000):0.0902687000	(1tjo_A:0.0000010000	1tk6_A:0.0000010000):0.2696760000):0.1047990000):0.0339490000	(1qgh_A:0.1955210000	2vzb_A:0.2312610000):0.0933646000):0.0253090000	(2ux1_A:0.2256490000	((((((2fzf_A:0.6148180000	((1lko_A:0.1564680000	1yuz_A:0.5821500000):0.1023030000	3qhb_A:0.3113130000):0.3156910000):0.1998880000	((((((1lb3_A:0.0716430000	2za7_A:0.0455640000):0.0863319000	(1z6o_A:0.3033710000	1z6o_M:0.3473770000):0.1294870000):0.0734896000	1bg7_A:0.0357670000):0.0533194000	1r03_A:0.0000020000):0.1939760000	3e6s_A:0.2185030000):0.0764240000	((1eum_A:0.0481530000	1krq_A:0.2142170000):0.0501831000	(2jd7_A:0.0889060000	1vlg_A:0.2133160000):0.0475409000):0.0450434000):0.0663407000):0.2088830000	1jgc_A:0.0560470000):0.0344594000	((1bcf_A:0.0000010000	3e1q_A:0.0000010000):0.0691213000	2fkz_A:0.0220170000):0.0148534000):0.2381020000	1nfv_A:0.1478420000):0.1417320000	(((1otk_A:1.1304580000	((2inc_B:0.6000210000	2inp_C:0.4558510000):0.1393900000	(1mty_B:0.4811290000	(1mty_D:0.5460990000	3dhg_A:0.5153700000):0.2415450000):0.1872150000):0.4465420000):0.2921420000	(((((1oqu_A:0.1512840000	1r2f_A:0.0856790000):0.0221452000	1uzr_A:0.0000030000):0.3914000000	1mxr_A:0.3773410000):0.0954223000	(1jk0_A:0.2003230000	(2uw2_A:0.0608910000	1w68_A:0.0919810000):0.1210700000):0.3545190000):0.2518440000	3ee4_A:0.4441530000):0.1942890000):0.1044990000	(((2uw1_A:0.0000020000	2uw1_B:0.0000010000):0.0486277000	1afr_A:0.0956390000):0.6070250000	1za0_A:0.7870560000):0.2264170000):0.7779750000):0.1119330000):0.0369824000):0.0809013000);
(1ji5_A:0.0742670000	1jig_A:0.0630880000	(1n1q_A:0.0837780000	(((2chp_A:0.1606560000	(((((1dps_A:0.0000010000	1jts_A:0.0000010000):0.0975756000	1o9r_A:0.1136610000):0.1206920000	(1tjo_A:0.0000010000	1tk6_A:0.0000010000):0.2566930000):0.0439307000	1uvh_A:0.2230230000):0.0904625000	((((((2fzf_A:0.5032030000	1yuz_A:0.5988790000):0.0736204000	1lko_A:0.3668170000):0.1171610000	3qhb_A:0.5980800000):0.3511400000	((((((1lb3_A:0.0563710000	2za7_A:0.0220010000):0.0800445000	1bg7_A:0.0427470000):0.0504127000	1r03_A:0.0118120000):0.0266999000	(1z6o_A:0.2555970000	1z6o_M:0.3196130000):0.0588241000):0.1023160000	(((1eum_A:0.0807000000	1krq_A:0.1451880000):0.0266649000	(2jd7_A:0.0925920000	1vlg_A:0.1430980000):0.0516754000):0.0727054000	3e6s_A:0.1891660000):0.0763995000):0.1205190000	(1otk_A:0.8389510000	((((((1oqu_A:0.1426390000	1r2f_A:0.0825400000):0.0302659000	1uzr_A:0.0020580000):0.2874280000	1mxr_A:0.4370260000):0.1074810000	((1jk0_A:0.1528150000	(2uw2_A:0.0577840000	1w68_A:0.0870010000):0.2303400000):0.2672730000	(2inc_B:0.3211570000	((2inp_C:0.4883740000	1mty_B:0.5575550000):0.1869760000	(1mty_D:0.5187510000	3dhg_A:0.4583680000):0.2715840000):0.1177060000):0.7165110000):0.1048530000):0.4213120000	3ee4_A:0.4465120000):0.4142940000	(((2uw1_A:0.0000020000	2uw1_B:0.0000010000):0.0567433000	1afr_A:0.0381620000):0.6331830000	1za0_A:0.8508930000):0.2060330000):0.3841230000):0.7476220000):0.0564456000):0.0632132000	(((1bcf_A:0.0000010000	3e1q_A:0.0000010000):0.0266624000	2fkz_A:0.0315310000):0.0507123000	1jgc_A:0.1086260000):0.0772533000):0.1492040000	1nfv_A:0.2893450000):0.1341910000):0.0270156000):0.0401349000	2vzb_A:0.2544180000):0.0018928800	((1qgh_A:0.1135970000	2ux1_A:0.2002820000):0.0962933000	(1ji4_A:0.1550200000	2fjc_A:0.0445020000):0.0663615000):0.0655842000):0.1266660000):0.0010531100);
(1ji5_A:0.1009700000	1jig_A:0.0576270000	(1n1q_A:0.0927410000	(((2chp_A:0.1455090000	(1qgh_A:0.2113660000	2vzb_A:0.2242890000):0.0704012000):0.0443313000	(2ux1_A:0.2404090000	((((1dps_A:0.0000010000	1jts_A:0.0000010000):0.1469130000	1o9r_A:0.1650640000):0.1393780000	(1uvh_A:0.4562550000	(1tjo_A:0.0000010000	1tk6_A:0.0000010000):0.1981190000):0.1470890000):0.0635031000	(((((2fzf_A:0.4432430000	((1lko_A:0.2258730000	1yuz_A:0.6710840000):0.0820596000	3qhb_A:0.4764880000):0.3545940000):0.1753180000	(((1lb3_A:0.0519180000	2za7_A:0.0355310000):0.0750050000	((1bg7_A:0.0107050000	(1z6o_A:0.3110960000	1z6o_M:0.2958450000):0.1438540000):0.0432337000	1r03_A:0.0331240000):0.0175212000):0.2519980000	((1eum_A:0.0834070000	(1krq_A:0.1805780000	3e6s_A:0.1600260000):0.0646888000):0.0611951000	(2jd7_A:0.0943090000	1vlg_A:0.0664220000):0.0733708000):0.0170384000):0.0863039000):0.1126720000	(((1bcf_A:0.0000010000	3e1q_A:0.0000010000):0.0896696000	2fkz_A:0.0511780000):0.0422808000	1jgc_A:0.0754590000):0.1075210000):0.0826607000	(1otk_A:0.6936130000	(((((((1oqu_A:0.1431010000	1uzr_A:0.0148650000):0.0800172000	1r2f_A:0.0310510000):0.2870220000	1mxr_A:0.4499820000):0.0742289000	3ee4_A:0.6649570000):0.1204210000	(1jk0_A:0.1377860000	(2uw2_A:0.0715990000	1w68_A:0.0864710000):0.1961530000):0.2935570000):0.1521730000	(((2inc_B:0.5348930000	2inp_C:0.4531480000):0.1852650000	1mty_B:0.6273860000):0.0813697000	(1mty_D:0.5616060000	3dhg_A:0.6331980000):0.0727468000):0.6016530000):0.0040718500	(((2uw1_A:0.0031390000	2uw1_B:0.0000010000):0.0278962000	1afr_A:0.0888730000):0.8628930000	1za0_A:0.6518600000):0.2203900000):0.6042240000):0.5352540000):0.0554527000	1nfv_A:0.3529120000):0.1665000000):0.0135880000):0.0574232000):0.0214230000	(1ji4_A:0.1754120000	2fjc_A:0.1162480000):0.0649079000):0.0911657000):0.0079165200);
(1ji5_A:0.0576960000	1jig_A:0.0496820000	((1n1q_A:0.1519810000	2chp_A:0.1061730000):0.0224434000	(((1qgh_A:0.1346700000	2ux1_A:0.1828660000):0.0797051000	(1ji4_A:0.1609650000	2fjc_A:0.0709140000):0.0632873000):0.0658213000	(((((1dps_A:0.0000010000	1jts_A:0.0000010000):0.1505170000	1o9r_A:0.0720350000):0.0573160000	1uvh_A:0.3589840000):0.0910095000	(1tjo_A:0.0000010000	1tk6_A:0.0000010000):0.2298360000):0.0817929000	((((2fzf_A:0.7174990000	(1lko_A:0.2082290000	(1yuz_A:0.6047930000	3qhb_A:0.2986320000):0.2405960000):0.1940400000):0.0886992000	(1otk_A:0.9057750000	((((((1oqu_A:0.1153040000	1uzr_A:0.0259010000):0.0601366000	1r2f_A:0.0504310000):0.3452340000	1mxr_A:0.3658090000):0.0885719000	(1jk0_A:0.2120200000	(2uw2_A:0.0465700000	1w68_A:0.0897240000):0.1264520000):0.3200470000):0.2421790000	((((2inc_B:0.4952050000	2inp_C:0.4334550000):0.1314210000	1mty_B:0.4222130000):0.1738280000	(1mty_D:0.4966250000	3dhg_A:0.6591200000):0.1986330000):0.5745750000	(((2uw1_A:0.0000020000	2uw1_B:0.0000020000):0.0681726000	1afr_A:0.0585920000):0.6755000000	1za0_A:0.5671540000):0.3849450000):0.2040060000):0.2389870000	3ee4_A:0.2960550000):0.4199090000):0.3996420000):0.0170460000	((((1bcf_A:0.0000010000	3e1q_A:0.0000010000):0.0174211000	(2fkz_A:0.0431170000	1jgc_A:0.0775950000):0.0071886500):0.0428229000	(((((((1lb3_A:0.0629680000	2za7_A:0.0607600000):0.1097960000	1bg7_A:0.0312570000):0.0428852000	1r03_A:0.0577580000):0.0750636000	(1z6o_A:0.3721100000	1z6o_M:0.2436330000):0.0811316000):0.1119390000	1krq_A:0.2060040000):0.0433508000	(1eum_A:0.0544450000	(2jd7_A:0.1278200000	1vlg_A:0.1079130000):0.0967634000):0.0249600000):0.1088090000	3e6s_A:0.2096490000):0.2897720000):0.1627030000	1nfv_A:0.3084130000):0.0940985000):0.0826561000	2vzb_A:0.2996050000):0.0000026755):0.0608842000):0.0752730000):0.0123076000);
(1ji5_A:0.0930760000	(1jig_A:0.0369040000	1n1q_A:0.1017280000):0.0090787100	(((2chp_A:0.1516600000	((((1dps_A:0.0000010000	1jts_A:0.0000010000):0.1137610000	1uvh_A:0.5976470000):0.0994509000	1o9r_A:0.1597180000):0.2032480000	(1tjo_A:0.0000010000	1tk6_A:0.0000010000):0.1636620000):0.1178230000):0.0250600000	2vzb_A:0.1994280000):0.0292244000	(((1qgh_A:0.2377170000	2ux1_A:0.2500290000):0.0879574000	(1ji4_A:0.1488360000	2fjc_A:0.1226630000):0.0835993000):0.0678536000	(((((2fzf_A:0.3878400000	((1lko_A:0.1879830000	3qhb_A:0.3992710000):0.1574980000	1yuz_A:0.3973880000):0.2364810000):0.2309610000	(((((((1lb3_A:0.0536640000	2za7_A:0.0524770000):0.1000040000	1bg7_A:0.0280230000):0.0485877000	1r03_A:0.0464650000):0.0722956000	1z6o_A:0.4382170000):0.0705731000	1z6o_M:0.3336190000):0.1174260000	((1eum_A:0.0555470000	1krq_A:0.1803690000):0.0202869000	(2jd7_A:0.0336030000	1vlg_A:0.1342940000):0.0459257000):0.0000027374):0.1339930000	3e6s_A:0.1995340000):0.1526450000):0.1348630000	(((1bcf_A:0.0000010000	3e1q_A:0.0000010000):0.0573359000	2fkz_A:0.0153620000):0.0241611000	1jgc_A:0.0423430000):0.1041570000):0.1070400000	1nfv_A:0.1465390000):0.1667970000	(1otk_A:0.7822700000	(((((((1oqu_A:0.1081220000	1r2f_A:0.1053880000):0.0416656000	1uzr_A:0.0000030000):0.3427110000	(1jk0_A:0.2357720000	(2uw2_A:0.0416980000	1w68_A:0.1086810000):0.0999083000):0.2773670000):0.0460944000	1mxr_A:0.3841810000):0.2516450000	3ee4_A:0.4801150000):0.2299870000	(((2inc_B:0.4990820000	2inp_C:0.4005860000):0.1539660000	1mty_B:0.4658530000):0.0838054000	(1mty_D:0.6345700000	3dhg_A:0.5655340000):0.1378810000):0.7479350000):0.1236110000	(((2uw1_A:0.0000020000	2uw1_B:0.0000010000):0.1007360000	1afr_A:0.0644870000):0.6354770000	1za0_A:0.7412760000):0.1755140000):0.2090580000):0.8374750000):0.0773078000):0.0000028549):0.1066310000);
(1ji5_A:0.1298530000	(1jig_A:0.0000030000	(((2chp_A:0.2400050000	((1qgh_A:0.1904370000	2ux1_A:0.2351140000):0.1349020000	((((((1dps_A:0.0000010000	1jts_A:0.0000010000):0.2194600000	1o9r_A:0.1067620000):0.1089010000	1uvh_A:0.2679620000):0.1997580000	(1tjo_A:0.0000010000	1tk6_A:0.0000010000):0.1729560000):0.1568650000	(((((((2fzf_A:0.8670970000	((1lko_A:0.2508500000	1yuz_A:0.5184160000):0.2052970000	3qhb_A:0.6637620000):0.2250970000):0.2136710000	(((((1lb3_A:0.1008900000	2za7_A:0.0386730000):0.1328900000	((1bg7_A:0.0190210000	1r03_A:0.0754080000):0.0314637000	1z6o_A:0.6268860000):0.0120931000):0.1574540000	1z6o_M:0.2629550000):0.1729420000	((1eum_A:0.0487710000	1krq_A:0.1472460000):0.0159832000	(2jd7_A:0.0837080000	1vlg_A:0.1474900000):0.0663271000):0.0825727000):0.1040320000	3e6s_A:0.1303290000):0.1407040000):0.1456180000	2fkz_A:0.0507650000):0.0000029825	(1bcf_A:0.0000010000	3e1q_A:0.0000010000):0.0637085000):0.0345024000	1jgc_A:0.0745970000):0.2787930000	1nfv_A:0.1740480000):0.1997370000	(1otk_A:0.8412230000	((((((1oqu_A:0.1812580000	1uzr_A:0.0101750000):0.0567213000	1r2f_A:0.0300400000):0.3204950000	(1mxr_A:0.4281750000	3ee4_A:0.5812900000):0.1114670000):0.1027360000	(1jk0_A:0.2502720000	(2uw2_A:0.0502080000	1w68_A:0.1024650000):0.1295370000):0.2375910000):0.1629530000	(((2uw1_A:0.0029690000	2uw1_B:0.0000010000):0.0550462000	1afr_A:0.0705720000):0.8315320000	1za0_A:0.4542920000):0.4539890000):0.0994455000	((2inc_B:0.5401780000	2inp_C:0.3959390000):0.0461031000	(1mty_B:0.5933170000	(1mty_D:0.6431460000	3dhg_A:0.6871250000):0.1784660000):0.1877030000):0.5006800000):0.4918730000):0.7334160000):0.0582114000):0.0789754000	2vzb_A:0.3449410000):0.0225971000):0.0664401000):0.0485826000	2fjc_A:0.1838200000):0.0263862000	1ji4_A:0.1181160000):0.1311700000):0.0494535000	1n1q_A:0.1315710000);
(1ji5_A:0.1289340000	(1jig_A:0.0580300000	((((((2chp_A:0.1728420000	((((1dps_A:0.0000010000	1jts_A:0.0000010000):0.2267650000	1o9r_A:0.1092340000):0.0650744000	1uvh_A:0.3106970000):0.0830648000	(1tjo_A:0.0000010000	1tk6_A:0.0000010000):0.2743870000):0.1782050000):0.0209189000	((((2fzf_A:0.3880440000	((1lko_A:0.2261350000	3qhb_A:0.4781250000):0.1367560000	1yuz_A:0.6409100000):0.1378370000):0.3347200000	((((((1lb3_A:0.0779680000	2za7_A:0.0331100000):0.0839958000	(1bg7_A:0.0513900000	1r03_A:0.0218030000):0.0351996000):0.0492040000	(1z6o_A:0.3433980000	1z6o_M:0.2358430000):0.1128290000):0.2249550000	(1krq_A:0.0737200000	3e6s_A:0.2995210000):0.0793593000):0.0116473000	(2jd7_A:0.0940130000	1vlg_A:0.1540380000):0.0334026000):0.0591472000	1eum_A:0.0270820000):0.0945915000):0.1154390000	(((1bcf_A:0.0000010000	3e1q_A:0.0000010000):0.0797726000	2fkz_A:0.0286170000):0.0211396000	1jgc_A:0.0282440000):0.0776431000):0.1325590000	1nfv_A:0.2163460000):0.2250440000):0.0416008000	(1qgh_A:0.2574540000	2ux1_A:0.1087920000):0.1200180000):0.0384825000	(2vzb_A:0.2795820000	(1otk_A:0.9624470000	((((((1oqu_A:0.1234590000	1uzr_A:0.0129110000):0.0820103000	1r2f_A:0.0367130000):0.2122100000	1mxr_A:0.4960100000):0.0610102000	((1jk0_A:0.2139410000	(2uw2_A:0.0672260000	1w68_A:0.0925690000):0.0968488000):0.2222770000	((2inc_B:0.4852370000	(2inp_C:0.4801240000	1mty_B:0.5210990000):0.2022320000):0.1457540000	(1mty_D:0.6328910000	3dhg_A:0.5343890000):0.0675147000):0.8029860000):0.0240909000):0.2174760000	3ee4_A:0.4460860000):0.1969000000	(((2uw1_A:0.0000020000	2uw1_B:0.0000020000):0.0573006000	1afr_A:0.0776930000):0.5533500000	1za0_A:0.5691600000):0.1517500000):0.3229590000):0.3237720000):0.0951918000):0.0497525000	2fjc_A:0.1593600000):0.0321990000	1ji4_A:0.1833820000):0.0768254000):0.0193982000	1n1q_A:0.1691870000);
(1ji5_A:0.0702950000	1jig_A:0.0270400000	(1n1q_A:0.0883790000	(((2chp_A:0.2006120000	2vzb_A:0.2411870000):0.0528239000	(((((2fzf_A:0.4272500000	((1lko_A:0.2094360000	1yuz_A:0.6328990000):0.1388960000	3qhb_A:0.4442240000):0.4937330000):0.2393360000	(((((((1lb3_A:0.0876230000	2za7_A:0.0677480000):0.0765363000	(1bg7_A:0.0147420000	1r03_A:0.0634560000):0.0458194000):0.0646223000	(1z6o_A:0.4274750000	1z6o_M:0.2771220000):0.1598020000):0.2176110000	(1krq_A:0.1858770000	2jd7_A:0.0754040000):0.0087725200):0.0708293000	1eum_A:0.1037150000):0.0072339600	1vlg_A:0.1587620000):0.0477988000	3e6s_A:0.3105870000):0.0795873000):0.1881000000	(((1bcf_A:0.0000010000	3e1q_A:0.0000010000):0.0593744000	2fkz_A:0.0223350000):0.0161775000	1jgc_A:0.1221370000):0.0611331000):0.1035030000	1nfv_A:0.2686220000):0.1142900000	(1otk_A:0.9753710000	((((((1oqu_A:0.1495540000	1r2f_A:0.0730270000):0.0339362000	1uzr_A:0.0044550000):0.2514760000	(1mxr_A:0.3622930000	(1jk0_A:0.1786790000	(2uw2_A:0.0386550000	1w68_A:0.1213820000):0.1755900000):0.3503380000):0.0793512000):0.1359620000	3ee4_A:0.6271870000):0.1831870000	(((2uw1_A:0.0055070000	2uw1_B:0.0000010000):0.0559113000	1afr_A:0.0741050000):0.8145550000	1za0_A:0.6671470000):0.3170880000):0.0536214000	((2inc_B:0.3905780000	2inp_C:0.5674190000):0.1462800000	(1mty_B:0.5851400000	(1mty_D:0.6086950000	3dhg_A:0.4754860000):0.2106300000):0.0581581000):0.7146460000):0.3062610000):0.6805440000):0.1700770000):0.0000025543	((((1qgh_A:0.1366970000	2ux1_A:0.1808620000):0.0698198000	2fjc_A:0.1200620000):0.0336142000	((((1dps_A:0.0000010000	1jts_A:0.0000010000):0.2195410000	1o9r_A:0.0795890000):0.0804634000	1uvh_A:0.2815050000):0.1696870000	(1tjo_A:0.0000010000	1tk6_A:0.0000010000):0.2025660000):0.2006610000):0.0107312000	1ji4_A:0.0991940000):0.0540827000):0.0942355000):0.0311117000);
(1ji5_A:0.1644930000	(1jig_A:0.0533580000	((((2chp_A:0.1742790000	(2vzb_A:0.1163040000	(1otk_A:0.7277650000	(((((((1oqu_A:0.1415750000	1uzr_A:0.0320970000):0.0410795000	1r2f_A:0.0417120000):0.2452170000	1mxr_A:0.4237230000):0.0947671000	(1jk0_A:0.2436250000	(2uw2_A:0.0631750000	1w68_A:0.1248480000):0.1143820000):0.2326530000):0.1836710000	3ee4_A:0.5464440000):0.2961760000	(((2uw1_A:0.0000020000	2uw1_B:0.0000020000):0.0874140000	1afr_A:0.0542360000):0.7446090000	1za0_A:0.7229860000):0.1099830000):0.1821010000	(((2inc_B:0.6694520000	2inp_C:0.4282230000):0.1121240000	1mty_B:0.5022170000):0.1484690000	(1mty_D:0.4267380000	3dhg_A:0.5614190000):0.2240540000):0.3714340000):0.2544970000):0.7348390000):0.1810810000):0.0737970000	((1qgh_A:0.2036320000	2ux1_A:0.1600850000):0.1486820000	((((1dps_A:0.0000010000	1jts_A:0.0000010000):0.0737444000	1o9r_A:0.1382660000):0.1463750000	(1tjo_A:0.0000010000	1tk6_A:0.0000010000):0.3179890000):0.0575008000	1uvh_A:0.4127510000):0.1410700000):0.0123842000):0.0415707000	((((2fzf_A:0.4570140000	(1lko_A:0.1999490000	(1yuz_A:0.5281090000	3qhb_A:0.4024830000):0.1260940000):0.3005660000):0.2724980000	(((((((1lb3_A:0.1118780000	2za7_A:0.0596100000):0.0762846000	((1bg7_A:0.0583810000	1r03_A:0.0366970000):0.0220087000	1z6o_A:0.4948760000):0.0257607000):0.1322870000	3e6s_A:0.2753650000):0.0283705000	1z6o_M:0.3042780000):0.0799825000	1krq_A:0.1149990000):0.0308650000	(2jd7_A:0.0954870000	1vlg_A:0.1893690000):0.0476736000):0.0770288000	1eum_A:0.0000020000):0.1288390000):0.0789522000	(((1bcf_A:0.0000010000	3e1q_A:0.0000010000):0.0461590000	2fkz_A:0.0540380000):0.0263648000	1jgc_A:0.1086680000):0.1110400000):0.1224250000	1nfv_A:0.2188380000):0.2019620000):0.0518948000	(1ji4_A:0.1530290000	2fjc_A:0.1939210000):0.0597215000):0.0625110000):0.0000022223	1n1q_A:0.1705770000);
(1ji5_A:0.0600310000	1jig_A:0.0411830000	(1n1q_A:0.0626890000	(((2chp_A:0.1399750000	(((((1dps_A:0.0000010000	1jts_A:0.0000010000):0.1273000000	1o9r_A:0.0909480000):0.1032330000	1uvh_A:0.2238220000):0.1102880000	(1tjo_A:0.0000010000	1tk6_A:0.0000010000):0.2255700000):0.0984263000	((((2fzf_A:0.4303340000	(1lko_A:0.2492100000	(1yuz_A:0.6117550000	3qhb_A:0.3802330000):0.2746320000):0.1759160000):0.2802730000	(((((((1lb3_A:0.0739060000	2za7_A:0.0866900000):0.0681529000	(1bg7_A:0.0229840000	(1z6o_A:0.3210290000	1z6o_M:0.3489810000):0.0988390000):0.0247347000):0.0388456000	1r03_A:0.0115480000):0.2151360000	1krq_A:0.1297150000):0.0586813000	3e6s_A:0.1915250000):0.0126815000	(2jd7_A:0.1101600000	1vlg_A:0.1207220000):0.0629293000):0.0428337000	1eum_A:0.0109430000):0.1451850000):0.0487887000	(((1bcf_A:0.0000010000	3e1q_A:0.0000010000):0.0454085000	2fkz_A:0.0264690000):0.0320783000	1jgc_A:0.0607380000):0.0551870000):0.1865460000	1nfv_A:0.2976850000):0.1283210000):0.0269923000):0.0302195000	(((1qgh_A:0.1350200000	2ux1_A:0.1742560000):0.0956650000	2fjc_A:0.1345060000):0.0671286000	1ji4_A:0.1327640000):0.0357676000):0.0177228000	(2vzb_A:0.1928200000	(1otk_A:0.7223880000	((((((1oqu_A:0.1867340000	1uzr_A:0.0221420000):0.0622925000	1r2f_A:0.0434060000):0.3181630000	(1mxr_A:0.4296510000	(1jk0_A:0.2109080000	(2uw2_A:0.0537760000	1w68_A:0.0853810000):0.0852805000):0.3156980000):0.0532032000):0.1802230000	3ee4_A:0.6368750000):0.1711410000	(((2uw1_A:0.0028110000	2uw1_B:0.0000020000):0.0182455000	1afr_A:0.0588490000):0.6130040000	1za0_A:0.7029060000):0.1397250000):0.1392870000	(((2inc_B:0.5511110000	2inp_C:0.3689510000):0.1219960000	1mty_B:0.6035200000):0.0587207000	(1mty_D:0.5883590000	3dhg_A:0.4611410000):0.2073250000):0.5424480000):0.2149440000):0.6891640000):0.1481750000):0.0603251000):0.0021635800);
(1ji5_A:0.0685130000	1jig_A:0.0251230000	(1n1q_A:0.0740430000	(((((2chp_A:0.2152050000	((((1dps_A:0.0000010000	1jts_A:0.0000010000):0.1230360000	1o9r_A:0.1564630000):0.0927053000	(1uvh_A:0.3783050000	(1tjo_A:0.0000010000	1tk6_A:0.0000010000):0.1329110000):0.0707423000):0.0407063000	((((2fzf_A:0.5909930000	((1lko_A:0.1281530000	1yuz_A:0.4515630000):0.1033190000	3qhb_A:0.4748500000):0.2840960000):0.1382990000	(((1bcf_A:0.0000010000	3e1q_A:0.0000010000):0.0502211000	2fkz_A:0.0840490000):0.0108647000	1jgc_A:0.0935670000):0.2440010000):0.0428902000	(((((((((1lb3_A:0.1273890000	2za7_A:0.0793780000):0.0881649000	1bg7_A:0.0137710000):0.0584135000	1r03_A:0.0176020000):0.0837695000	1z6o_A:0.3898500000):0.1192300000	1z6o_M:0.3588890000):0.0580396000	1krq_A:0.1349980000):0.0380580000	3e6s_A:0.2615150000):0.0479440000	(2jd7_A:0.1524180000	1vlg_A:0.1766220000):0.0425840000):0.0460288000	1eum_A:0.0045190000):0.1887320000):0.1607550000	1nfv_A:0.1614790000):0.2213940000):0.0818534000):0.0456597000	(1qgh_A:0.1768850000	2ux1_A:0.1701480000):0.0844000000):0.0000025198	(2vzb_A:0.2108880000	(1otk_A:1.1800310000	((((((1oqu_A:0.1259900000	1uzr_A:0.0214340000):0.0571397000	1r2f_A:0.0277220000):0.3154270000	(1mxr_A:0.3108750000	3ee4_A:0.6563170000):0.1032050000):0.1454620000	(1jk0_A:0.2305050000	(2uw2_A:0.0589670000	1w68_A:0.0749530000):0.1933530000):0.2855350000):0.0769263000	(((2uw1_A:0.0000020000	2uw1_B:0.0000020000):0.0788221000	1afr_A:0.0774340000):0.6687760000	1za0_A:0.4996700000):0.4332450000):0.2506010000	(((2inc_B:0.4959720000	2inp_C:0.4306800000):0.1797410000	1mty_B:0.4307670000):0.0841558000	(1mty_D:0.5351320000	3dhg_A:0.5527270000):0.1751000000):0.4332710000):0.3791480000):0.6818320000):0.2202510000):0.0426608000	2fjc_A:0.1627530000):0.0124259000	1ji4_A:0.1155400000):0.0750025000):0.0103802000);
(1ji5_A:0.1306810000	1jig_A:0.0578550000	(1n1q_A:0.1101280000	((((2chp_A:0.2125360000	(2vzb_A:0.2833570000	((1otk_A:1.0057230000	(((2uw1_A:0.0000020000	2uw1_B:0.0000020000):0.0666027000	1afr_A:0.1055430000):0.4998770000	1za0_A:0.6317120000):0.1342370000):0.1784270000	((((((1oqu_A:0.1654450000	1r2f_A:0.0860360000):0.0428380000	1uzr_A:0.0135280000):0.3225290000	1mxr_A:0.3866680000):0.1128360000	(1jk0_A:0.2638440000	(2uw2_A:0.0895460000	1w68_A:0.0818980000):0.1289350000):0.2639060000):0.1245130000	(2inc_B:0.3677210000	(((2inp_C:0.5370810000	1mty_B:0.4625800000):0.2143950000	1mty_D:0.6459360000):0.0616382000	3dhg_A:0.6057570000):0.0949616000):0.7747920000):0.2254790000	3ee4_A:0.5095290000):0.1561080000):0.6648440000):0.2261110000):0.0000029913	((((1dps_A:0.0000010000	1jts_A:0.0000010000):0.2629100000	1o9r_A:0.1258360000):0.1796640000	(1uvh_A:0.5259700000	(1tjo_A:0.0000010000	1tk6_A:0.0000010000):0.1913420000):0.0888609000):0.1197130000	((((2fzf_A:0.8000930000	((1lko_A:0.2377980000	1yuz_A:0.5804910000):0.1510730000	3qhb_A:0.4230360000):0.2271570000):0.1685090000	((((((1lb3_A:0.1192010000	2za7_A:0.0739180000):0.1056010000	(1bg7_A:0.0287960000	1r03_A:0.0413810000):0.0356657000):0.1366500000	1z6o_A:0.3490420000):0.1322970000	1z6o_M:0.2815350000):0.2311280000	((1krq_A:0.1487950000	3e6s_A:0.3192860000):0.0792781000	(2jd7_A:0.0839710000	1vlg_A:0.2337420000):0.0592401000):0.0155171000):0.0594679000	1eum_A:0.0000020000):0.2002980000):0.0512210000	(((1bcf_A:0.0000010000	3e1q_A:0.0000010000):0.0174998000	2fkz_A:0.0511400000):0.0114269000	1jgc_A:0.0890010000):0.1826410000):0.1324920000	1nfv_A:0.2370770000):0.1718220000):0.0260312000):0.0096808200	(1qgh_A:0.2859510000	2ux1_A:0.1346580000):0.0947311000):0.0799487000	(1ji4_A:0.1817610000	2fjc_A:0.1295560000):0.0466067000):0.0913105000):0.0328347000);
(1ji5_A:0.0854140000	1jig_A:0.0701450000	(1n1q_A:0.1665600000	(((2chp_A:0.2242440000	((1qgh_A:0.2496360000	2ux1_A:0.1688360000):0.1293280000	(((1dps_A:0.0000010000	1jts_A:0.0000010000):0.1327390000	(1o9r_A:0.1303800000	(1uvh_A:0.4122490000	(1tjo_A:0.0000010000	1tk6_A:0.0000010000):0.3055220000):0.0541870000):0.0853417000):0.1414120000	((((2fzf_A:0.7459540000	1lko_A:0.3194070000):0.1551150000	(1yuz_A:0.6142110000	3qhb_A:0.5523800000):0.1598680000):0.2772170000	1nfv_A:0.3203000000):0.0559840000	((((1bcf_A:0.0000010000	3e1q_A:0.0000010000):0.0495350000	2fkz_A:0.1161240000):0.0259173000	1jgc_A:0.0421420000):0.1162190000	(((((((1lb3_A:0.1173230000	2za7_A:0.0595160000):0.1289980000	(1bg7_A:0.0000030000	(1z6o_A:0.5091480000	1z6o_M:0.4399280000):0.1000250000):0.0272757000):0.0669767000	1r03_A:0.0000020000):0.3327320000	3e6s_A:0.1841700000):0.0913567000	1krq_A:0.1125600000):0.0511882000	(2jd7_A:0.0631470000	1vlg_A:0.1766840000):0.0544792000):0.0658003000	1eum_A:0.0000030000):0.3159920000):0.1773520000):0.1408640000):0.0508139000):0.0000020259):0.0215785000	(2vzb_A:0.1199020000	((1otk_A:1.1236630000	3ee4_A:0.3172990000):0.0555956000	((((((1oqu_A:0.1451750000	1r2f_A:0.1238950000):0.0495796000	1uzr_A:0.0000030000):0.3582600000	1mxr_A:0.2992210000):0.1844710000	(1jk0_A:0.2459560000	(2uw2_A:0.0899280000	1w68_A:0.1044750000):0.0923591000):0.2962040000):0.0365637000	(((2uw1_A:0.0000020000	2uw1_B:0.0000010000):0.0160170000	1afr_A:0.1331810000):0.7982420000	1za0_A:0.7032140000):0.2359830000):0.0417332000	((2inc_B:0.4925250000	(2inp_C:0.5696870000	1mty_B:0.4890520000):0.1025480000):0.1317660000	(1mty_D:0.7095280000	3dhg_A:0.6237440000):0.1981760000):0.4307290000):0.2622510000):0.5444650000):0.3126590000):0.0848306000	(1ji4_A:0.1213480000	2fjc_A:0.1543370000):0.0588506000):0.1770130000):0.0000026937);
(1ji5_A:0.1176860000	(1jig_A:0.0377920000	(((((2chp_A:0.2031070000	((((1dps_A:0.0000010000	1jts_A:0.0000010000):0.1570050000	1uvh_A:0.4035370000):0.0949132000	1o9r_A:0.0730270000):0.1813820000	(1tjo_A:0.0000010000	1tk6_A:0.0000010000):0.1904390000):0.2087350000):0.0340450000	2vzb_A:0.3324320000):0.0627764000	((1qgh_A:0.2655620000	2ux1_A:0.2724380000):0.0809357000	(((((((((2fzf_A:0.5120210000	((1lko_A:0.2158890000	3qhb_A:0.4919530000):0.1913790000	1yuz_A:0.5067420000):0.2665870000):0.4306850000	1eum_A:0.0279240000):0.0486369000	(2jd7_A:0.0555320000	1vlg_A:0.1750450000):0.0174692000):0.0186196000	1krq_A:0.1709000000):0.0754130000	3e6s_A:0.1323040000):0.0697226000	((((1lb3_A:0.0783760000	2za7_A:0.0702650000):0.0643969000	1bg7_A:0.0532490000):0.0362361000	(1z6o_A:0.2713000000	1z6o_M:0.3304810000):0.0687588000):0.0508387000	1r03_A:0.0089970000):0.2319780000):0.2190930000	((1bcf_A:0.0000010000	3e1q_A:0.0000010000):0.0422765000	(2fkz_A:0.0309490000	1jgc_A:0.0855050000):0.0177658000):0.1342860000):0.1509670000	1nfv_A:0.2742840000):0.0295509000	(1otk_A:0.8804950000	((((((1oqu_A:0.1130350000	1r2f_A:0.0526500000):0.0513018000	1uzr_A:0.0000030000):0.3374980000	1mxr_A:0.3372680000):0.1879890000	(3ee4_A:0.6139260000	(1jk0_A:0.1984740000	(2uw2_A:0.0527590000	1w68_A:0.0882210000):0.1768900000):0.3493870000):0.1008860000):0.1614450000	(((2uw1_A:0.0081310000	2uw1_B:0.0000010000):0.0596519000	1afr_A:0.1193740000):0.4878990000	1za0_A:0.7869780000):0.4051400000):0.0567436000	(((2inc_B:0.5238000000	2inp_C:0.4830270000):0.1456410000	1mty_B:0.5875440000):0.1169470000	(1mty_D:0.5392470000	3dhg_A:0.6390500000):0.1581690000):0.7076070000):0.3552990000):0.4846740000):0.1681630000):0.0168023000):0.0343793000	2fjc_A:0.1603160000):0.0094951400	1ji4_A:0.0882990000):0.1135510000):0.0075968700	1n1q_A:0.0892920000);
(1ji5_A:0.0841350000	((1jig_A:0.0275590000	(1ji4_A:0.1251620000	2fjc_A:0.1826750000):0.1257750000):0.0607308000	1n1q_A:0.0854550000):0.0199720000	((2chp_A:0.0893750000	(((((1dps_A:0.0000020000	1jts_A:0.0000020000):0.0923430000	1o9r_A:0.2255910000):0.1615430000	1uvh_A:0.4310050000):0.1332020000	(1tjo_A:0.0000020000	1tk6_A:0.0000020000):0.1931470000):0.0729141000	(((((2fzf_A:0.6654900000	(1lko_A:0.3528210000	(1yuz_A:0.4379570000	3qhb_A:0.7514820000):0.0931382000):0.3346750000):0.1489480000	((((((1lb3_A:0.0723950000	2za7_A:0.0466810000):0.0794644000	(1bg7_A:0.0116010000	1r03_A:0.0473360000):0.0636041000):0.0497852000	1z6o_A:0.3977210000):0.1112780000	1z6o_M:0.2200520000):0.1495160000	((1eum_A:0.0892660000	1krq_A:0.1141660000):0.0399698000	(2jd7_A:0.0411090000	1vlg_A:0.1555280000):0.0598795000):0.0000028102):0.0707439000	3e6s_A:0.1617300000):0.0797987000):0.1556560000	(((1bcf_A:0.0000020000	3e1q_A:0.0000020000):0.0929549000	2fkz_A:0.0829960000):0.0112641000	1jgc_A:0.1062020000):0.0092542500):0.1686770000	1nfv_A:0.2095680000):0.0654214000	(1otk_A:0.8076410000	(((((((1oqu_A:0.1404490000	1uzr_A:0.0252400000):0.0865622000	1r2f_A:0.0191920000):0.2923560000	1mxr_A:0.3786340000):0.1235460000	(1jk0_A:0.2128750000	(2uw2_A:0.0454340000	1w68_A:0.1033000000):0.1578300000):0.2022420000):0.2113950000	3ee4_A:0.5668150000):0.1475860000	(((2uw1_A:0.0027850000	2uw1_B:0.0000020000):0.0708259000	1afr_A:0.0476110000):0.8315170000	1za0_A:0.4658240000):0.3900400000):0.1884160000	((2inc_B:0.5157080000	2inp_C:0.4960080000):0.1319480000	(1mty_B:0.5443000000	(1mty_D:0.4122860000	3dhg_A:0.5542630000):0.2882560000):0.0558090000):0.4430280000):0.3709240000):0.7342000000):0.2295700000):0.0927984000):0.0351882000	((1qgh_A:0.1366840000	2ux1_A:0.1713360000):0.1655010000	2vzb_A:0.3576990000):0.0025026500):0.0712587000);
(1ji5_A:0.0526290000	1jig_A:0.0770980000	(1n1q_A:0.1389410000	((((2chp_A:0.1911360000	(((1dps_A:0.0000010000	1jts_A:0.0000010000):0.1395200000	(1o9r_A:0.1756620000	1uvh_A:0.2857060000):0.0948473000):0.1312610000	(1tjo_A:0.0000010000	1tk6_A:0.0000010000):0.2547610000):0.0735296000):0.0270413000	2vzb_A:0.3988370000):0.0226018000	((1qgh_A:0.1042460000	2ux1_A:0.1543830000):0.0844616000	(((((((((2fzf_A:0.3042280000	(1lko_A:0.3039640000	(1yuz_A:0.4440030000	3qhb_A:0.5221920000):0.1319420000):0.3081230000):0.2361730000	2jd7_A:0.0115930000):0.0216038000	1krq_A:0.1987910000):0.0680778000	1eum_A:0.1143600000):0.0476984000	1vlg_A:0.1870940000):0.0737877000	(((((1lb3_A:0.1073340000	2za7_A:0.0668220000):0.0210621000	(1z6o_A:0.4662770000	1z6o_M:0.3384800000):0.1330950000):0.1301910000	1bg7_A:0.0734440000):0.0718608000	1r03_A:0.0000030000):0.1699160000	3e6s_A:0.2234010000):0.0594723000):0.1907360000	(((1bcf_A:0.0000010000	3e1q_A:0.0000010000):0.0584750000	2fkz_A:0.0213380000):0.0060495600	1jgc_A:0.0847010000):0.1240510000):0.2666750000	1nfv_A:0.1350110000):0.1325690000	(1otk_A:1.0782810000	(((((((1oqu_A:0.1353500000	1uzr_A:0.0178690000):0.1219200000	1r2f_A:0.0147500000):0.3567720000	1mxr_A:0.4924650000):0.0810842000	(1jk0_A:0.1812730000	(2uw2_A:0.0296900000	1w68_A:0.1313480000):0.2021520000):0.2573590000):0.1855310000	(2inc_B:0.3676580000	((2inp_C:0.5524020000	1mty_B:0.4559610000):0.1743090000	(1mty_D:0.7024900000	3dhg_A:0.5039940000):0.2432930000):0.1060270000):0.6067490000):0.0937421000	(((2uw1_A:0.0026540000	2uw1_B:0.0000010000):0.0078552000	1afr_A:0.0948260000):0.7432510000	1za0_A:0.5270840000):0.1501720000):0.2106240000	3ee4_A:0.5394730000):0.4597830000):0.6391550000):0.0611147000):0.0124753000):0.0188745000	(1ji4_A:0.1339670000	2fjc_A:0.1534020000):0.0848250000):0.1153890000):0.0000784971);
(1ji5_A:0.1257290000	(1jig_A:0.0000030000	(1ji4_A:0.1239040000	2fjc_A:0.0754180000):0.0819672000):0.0598098000	(1n1q_A:0.0985140000	(((2chp_A:0.1625580000	((((1dps_A:0.0000010000	1jts_A:0.0000010000):0.1305520000	(1o9r_A:0.1371630000	1uvh_A:0.3185680000):0.0627229000):0.1394010000	(1tjo_A:0.0000010000	1tk6_A:0.0000010000):0.2708730000):0.1103030000	((((2fzf_A:0.6572170000	(1lko_A:0.1425300000	1yuz_A:0.6339720000):0.0351823000):0.1715040000	3qhb_A:0.4688110000):0.1937730000	((((1bcf_A:0.0000010000	3e1q_A:0.0000010000):0.0673137000	2fkz_A:0.0607240000):0.0091716200	1jgc_A:0.0978780000):0.1148240000	((((((((1lb3_A:0.0902300000	2za7_A:0.0346040000):0.1180080000	1bg7_A:0.0566060000):0.0464573000	1r03_A:0.0324410000):0.0740468000	1z6o_A:0.4235960000):0.1104140000	1z6o_M:0.2295890000):0.1574500000	(1krq_A:0.1134580000	3e6s_A:0.2998700000):0.0509756000):0.0392696000	(2jd7_A:0.0709210000	1vlg_A:0.1138630000):0.0481409000):0.0413482000	1eum_A:0.0308480000):0.2265120000):0.0981291000):0.1631560000	1nfv_A:0.2491930000):0.2260710000):0.0348907000):0.0134726000	(1qgh_A:0.2027210000	2ux1_A:0.1339230000):0.1721980000):0.0150961000	(2vzb_A:0.3212960000	(1otk_A:1.1484360000	(((((((1oqu_A:0.0928370000	1uzr_A:0.0099590000):0.0404752000	1r2f_A:0.0406550000):0.2720140000	1mxr_A:0.4027600000):0.1410930000	(1jk0_A:0.1887670000	(2uw2_A:0.0414900000	1w68_A:0.0630190000):0.1676390000):0.2749520000):0.1187050000	3ee4_A:0.7020100000):0.3151250000	(((2uw1_A:0.0052860000	2uw1_B:0.0000020000):0.0197839000	1afr_A:0.1391780000):0.6730830000	1za0_A:0.5915980000):0.2250630000):0.0343091000	(((2inc_B:0.5896170000	2inp_C:0.5258460000):0.1899700000	1mty_B:0.5676120000):0.0564004000	(1mty_D:0.5788700000	3dhg_A:0.6177500000):0.1786180000):0.5092300000):0.1366080000):0.7185740000):0.0178085000):0.0456846000):0.0000023167);
(1ji5_A:0.1258030000	1jig_A:0.0197120000	(1n1q_A:0.0888020000	((((2chp_A:0.1461370000	2vzb_A:0.3510090000):0.1076510000	((1qgh_A:0.2752390000	2ux1_A:0.0849870000):0.1411330000	(((((1dps_A:0.0000010000	1jts_A:0.0000010000):0.1534310000	1o9r_A:0.1765560000):0.0727367000	1uvh_A:0.2721540000):0.1395540000	(1tjo_A:0.0000010000	1tk6_A:0.0000010000):0.1627040000):0.1850410000	((((((2fzf_A:0.5282100000	1lko_A:0.3538430000):0.0831577000	(1yuz_A:0.4714710000	3qhb_A:0.4395650000):0.0492049000):0.4748360000	((((((1lb3_A:0.1070400000	2za7_A:0.0207320000):0.0564613000	(1z6o_A:0.3766940000	1z6o_M:0.2893150000):0.1177760000):0.0696786000	1bg7_A:0.0329700000):0.0521305000	1r03_A:0.0124610000):0.1384460000	((1eum_A:0.0850740000	(2jd7_A:0.0619870000	1vlg_A:0.1331820000):0.0791758000):0.0277523000	1krq_A:0.1114780000):0.1404610000):0.0568538000	3e6s_A:0.1675940000):0.1150100000):0.1764710000	((1bcf_A:0.0000010000	3e1q_A:0.0000010000):0.0463925000	(2fkz_A:0.0428830000	1jgc_A:0.1121790000):0.0158276000):0.0915301000):0.1320080000	1nfv_A:0.2663010000):0.0956934000	(1otk_A:0.9855080000	((((((1oqu_A:0.1684260000	1uzr_A:0.0303600000):0.0968393000	1r2f_A:0.0371000000):0.3621300000	(1mxr_A:0.5615230000	3ee4_A:0.4367100000):0.1137120000):0.0707089000	(1jk0_A:0.2353780000	(2uw2_A:0.1048800000	1w68_A:0.1070040000):0.1143250000):0.2526690000):0.2651380000	(((2inc_B:0.6655360000	2inp_C:0.6178610000):0.1780060000	1mty_B:0.5651050000):0.1211370000	(1mty_D:0.6382980000	3dhg_A:0.5747960000):0.1587680000):0.5960730000):0.0549599000	(((2uw1_A:0.0000020000	2uw1_B:0.0000010000):0.0263579000	1afr_A:0.1318590000):0.7722120000	1za0_A:0.4934290000):0.4317680000):0.2586720000):0.5747580000):0.1041750000):0.0541531000):0.0201452000):0.0895000000	2fjc_A:0.1434370000):0.0196909000	1ji4_A:0.1140820000):0.0902470000):0.0101781000);
(1ji5_A:0.1040960000	(1jig_A:0.0599550000	1n1q_A:0.1506970000):0.0000026164	(2chp_A:0.2206080000	(((1qgh_A:0.1603460000	2ux1_A:0.1970000000):0.1158590000	(1ji4_A:0.0973450000	2fjc_A:0.1454460000):0.0604165000):0.0548805000	((((((1dps_A:0.0000010000	1jts_A:0.0000010000):0.1570590000	1uvh_A:0.5074490000):0.1109790000	1o9r_A:0.1815320000):0.1534450000	(1tjo_A:0.0000010000	1tk6_A:0.0000010000):0.2466870000):0.1795680000	(2vzb_A:0.1468410000	((((((1oqu_A:0.1064970000	1r2f_A:0.0852610000):0.0225899000	1uzr_A:0.0000020000):0.2567170000	1mxr_A:0.3689700000):0.0728700000	((1jk0_A:0.2453540000	(2uw2_A:0.0476150000	1w68_A:0.0903720000):0.1055960000):0.2364840000	(2inc_B:0.4199690000	((2inp_C:0.3689470000	1mty_B:0.5788880000):0.1276840000	(1mty_D:0.5666980000	3dhg_A:0.5680340000):0.2743460000):0.1428140000):0.8110810000):0.0964346000):0.2603470000	(((2uw1_A:0.0056970000	2uw1_B:0.0000020000):0.0550739000	1afr_A:0.0678610000):0.9297810000	1za0_A:0.8300480000):0.3923550000):0.1679840000	3ee4_A:0.2885030000):0.7610340000):0.1704470000):0.0368396000	(((((((2fzf_A:0.5215200000	1otk_A:1.2279850000):0.0430232000	1yuz_A:0.5797310000):0.0528520000	3qhb_A:0.3204640000):0.0786447000	1lko_A:0.4295490000):0.2505540000	((((((1lb3_A:0.0861690000	2za7_A:0.0058510000):0.0683721000	1bg7_A:0.0095420000):0.0484682000	1r03_A:0.0211930000):0.0948574000	(1z6o_A:0.4089170000	1z6o_M:0.3121100000):0.1157850000):0.1587290000	((1eum_A:0.0183860000	1krq_A:0.1597390000):0.0230811000	(2jd7_A:0.1115890000	1vlg_A:0.1464410000):0.0388550000):0.0965918000):0.0542778000	3e6s_A:0.1259950000):0.1390600000):0.1549680000	(((1bcf_A:0.0000010000	3e1q_A:0.0000010000):0.0174842000	2fkz_A:0.0480760000):0.0302834000	1jgc_A:0.0612980000):0.0880849000):0.0939214000	1nfv_A:0.2373670000):0.1590980000):0.0455890000):0.0562982000):0.0321656000);
(1ji5_A:0.0631950000	((1jig_A:0.0120930000	(1ji4_A:0.1362930000	2fjc_A:0.1695180000):0.0690015000):0.0643421000	1n1q_A:0.0778660000):0.0292834000	(((2chp_A:0.0840960000	(2vzb_A:0.0205310000	(1otk_A:1.3876360000	(((((((1oqu_A:0.1146000000	1r2f_A:0.0781470000):0.0251432000	1uzr_A:0.0072000000):0.2007640000	(1jk0_A:0.2084740000	(2uw2_A:0.0597300000	1w68_A:0.0884290000):0.1393060000):0.3731800000):0.0338878000	1mxr_A:0.4179800000):0.3467280000	(((2uw1_A:0.0027800000	2uw1_B:0.0000010000):0.0205600000	1afr_A:0.1132150000):0.6962120000	1za0_A:0.6852460000):0.4489540000):0.0891562000	3ee4_A:0.2519920000):0.2782160000	(((2inc_B:0.4069550000	2inp_C:0.6054870000):0.1111180000	1mty_B:0.5153160000):0.1043880000	(1mty_D:0.5285630000	3dhg_A:0.4403480000):0.2354060000):0.8078920000):0.1506650000):0.6660410000):0.3238420000):0.1363230000	(1qgh_A:0.0892200000	2ux1_A:0.2044330000):0.1504220000):0.0000020784	(((((1dps_A:0.0000010000	1jts_A:0.0000010000):0.2034830000	1o9r_A:0.1406550000):0.2053870000	1uvh_A:0.2791900000):0.1272460000	(1tjo_A:0.0000010000	1tk6_A:0.0000010000):0.2112820000):0.1574400000	((((2fzf_A:0.7546400000	(1lko_A:0.3526490000	(1yuz_A:0.8021080000	3qhb_A:0.4251900000):0.1594000000):0.1606530000):0.2044830000	((((((1lb3_A:0.1032890000	2za7_A:0.0444470000):0.0903845000	(1z6o_A:0.3421710000	1z6o_M:0.3457010000):0.1492170000):0.0397581000	1bg7_A:0.0505940000):0.0603649000	1r03_A:0.0000020000):0.1857170000	((1eum_A:0.0385760000	1krq_A:0.1081420000):0.0242556000	(2jd7_A:0.0901060000	1vlg_A:0.1467560000):0.0758457000):0.0836828000):0.0167794000	3e6s_A:0.2134030000):0.1353980000):0.0744859000	((1bcf_A:0.0000010000	3e1q_A:0.0000010000):0.0511698000	(2fkz_A:0.0583180000	1jgc_A:0.1789140000):0.0154787000):0.0524231000):0.1435890000	1nfv_A:0.1977170000):0.1798040000):0.0821548000):0.0567203000);
(1ji5_A:0.0586410000	(1jig_A:0.0458210000	1n1q_A:0.0566830000):0.0000022196	((((2chp_A:0.1690850000	((((1dps_A:0.0000020000	1jts_A:0.0000020000):0.1320620000	1o9r_A:0.1461730000):0.2548500000	(1tjo_A:0.0000020000	1tk6_A:0.0000020000):0.2158990000):0.1230980000	1uvh_A:0.3384020000):0.0633680000):0.0757377000	2vzb_A:0.2622510000):0.0172247000	(((((2fzf_A:0.5014850000	((1lko_A:0.2318070000	1yuz_A:0.6045590000):0.1911900000	3qhb_A:0.4631730000):0.2231320000):0.3375580000	(((((((((1lb3_A:0.0931770000	2za7_A:0.0629320000):0.1034550000	(1bg7_A:0.0361540000	1r03_A:0.0503360000):0.0580802000):0.1095600000	1z6o_A:0.2371940000):0.0797293000	1z6o_M:0.3020230000):0.1299570000	1krq_A:0.1980080000):0.0000020515	2jd7_A:0.1625570000):0.0469228000	3e6s_A:0.2472740000):0.0000021028	1vlg_A:0.3226530000):0.0535494000	1eum_A:0.0909940000):0.0359866000):0.1844830000	(((1bcf_A:0.0000020000	3e1q_A:0.0000020000):0.0935502000	2fkz_A:0.0211740000):0.0308263000	1jgc_A:0.1527520000):0.0521339000):0.1648440000	1nfv_A:0.1476090000):0.1171540000	(1otk_A:0.8352880000	(((((((1oqu_A:0.1406080000	1uzr_A:0.0290520000):0.0964203000	1r2f_A:0.0008070000):0.3071400000	1mxr_A:0.3594050000):0.1129470000	(1jk0_A:0.1461470000	(2uw2_A:0.0713520000	1w68_A:0.0960610000):0.1616620000):0.2787490000):0.2032800000	3ee4_A:0.5098480000):0.2587260000	(((2uw1_A:0.0000020000	2uw1_B:0.0000020000):0.0467639000	1afr_A:0.0628110000):0.7296960000	1za0_A:0.6641320000):0.1341770000):0.0562219000	((2inc_B:0.5694160000	2inp_C:0.4973480000):0.1203290000	(1mty_B:0.5177030000	(1mty_D:0.5562990000	3dhg_A:0.4446820000):0.2054380000):0.1488380000):0.4764540000):0.6420700000):0.8930430000):0.1206880000):0.0000023516	((1qgh_A:0.0973220000	2ux1_A:0.1310220000):0.1044830000	(1ji4_A:0.0881180000	2fjc_A:0.1300810000):0.0561495000):0.0068568500):0.1066620000);
(1ji5_A:0.1250040000	1jig_A:0.0495500000	(1n1q_A:0.0851940000	((((2chp_A:0.1421910000	2vzb_A:0.3231090000):0.0810737000	((1qgh_A:0.2314130000	2ux1_A:0.0910200000):0.1384070000	(((((1dps_A:0.0000020000	1jts_A:0.0000020000):0.1381130000	1o9r_A:0.1840800000):0.1027010000	1uvh_A:0.2415220000):0.2069590000	(1tjo_A:0.0000020000	1tk6_A:0.0000020000):0.1503850000):0.1447880000	((((((((2fzf_A:0.7341210000	((((((1lb3_A:0.0618130000	2za7_A:0.0494370000):0.0788172000	1z6o_A:0.4781610000):0.0842795000	(1bg7_A:0.0000020000	1r03_A:0.0743770000):0.0529162000):0.0491541000	1z6o_M:0.2739800000):0.2585890000	1krq_A:0.1157150000):0.0595157000	2jd7_A:0.0627350000):0.0356227000):0.0319296000	1vlg_A:0.2471740000):0.0139665000	1eum_A:0.0309250000):0.0711286000	3e6s_A:0.2222000000):0.1967430000	((1lko_A:0.4071660000	3qhb_A:0.3637790000):0.2277820000	1yuz_A:0.4542310000):0.5098580000):0.0630313000	(((1bcf_A:0.0000020000	3e1q_A:0.0000020000):0.0277825000	2fkz_A:0.0292420000):0.0316374000	1jgc_A:0.0758710000):0.0601245000):0.2699950000	1nfv_A:0.1950240000):0.0536223000	(1otk_A:1.2199980000	(((((((1oqu_A:0.1558310000	1uzr_A:0.0172340000):0.0815191000	1r2f_A:0.0408050000):0.2403550000	(1jk0_A:0.2422000000	(2uw2_A:0.0849020000	1w68_A:0.1072780000):0.1067430000):0.4405180000):0.1058480000	1mxr_A:0.3286940000):0.3520710000	3ee4_A:0.4314870000):0.4248180000	(((2uw1_A:0.0000020000	2uw1_B:0.0000020000):0.0483218000	1afr_A:0.1197160000):0.4631460000	1za0_A:0.7526570000):0.1745810000):0.0543446000	((2inc_B:0.4667370000	(2inp_C:0.5037050000	1mty_B:0.6427370000):0.0998518000):0.0712555000	(1mty_D:0.5701900000	3dhg_A:0.5220540000):0.2303910000):0.8850220000):0.1267830000):0.6875150000):0.1214160000):0.0139866000):0.0337129000):0.0882765000	2fjc_A:0.1891580000):0.0606549000	1ji4_A:0.0489870000):0.0949857000):0.0424195000);
(1ji5_A:0.0702710000	1jig_A:0.0697890000	((1n1q_A:0.1163190000	2chp_A:0.1085110000):0.0484392000	(((1qgh_A:0.0750520000	2ux1_A:0.1816910000):0.1217870000	(1ji4_A:0.2166680000	2fjc_A:0.0257950000):0.1135030000):0.0599836000	((((((1dps_A:0.0000010000	1jts_A:0.0000010000):0.1030320000	1o9r_A:0.1208730000):0.0995888000	1uvh_A:0.2670370000):0.1239150000	(1tjo_A:0.0000010000	1tk6_A:0.0000010000):0.1724740000):0.0993578000	(1otk_A:0.6266610000	(((((((1oqu_A:0.1020810000	1r2f_A:0.0898820000):0.0392763000	1uzr_A:0.0000020000):0.2663270000	1mxr_A:0.5302610000):0.0546051000	3ee4_A:0.5275240000):0.0784786000	(1jk0_A:0.1613870000	(2uw2_A:0.0593380000	1w68_A:0.1062470000):0.1545200000):0.4245310000):0.4457680000	(((2uw1_A:0.0028040000	2uw1_B:0.0000010000):0.0806541000	1afr_A:0.0621990000):0.6944380000	1za0_A:0.5737230000):0.1355380000):0.1347040000	(((2inc_B:0.6971520000	2inp_C:0.2907290000):0.1966560000	1mty_B:0.5424150000):0.1079720000	(1mty_D:0.6086900000	3dhg_A:0.5409220000):0.3151610000):0.7256540000):0.1978670000):0.8124230000):0.0341723000	((((2fzf_A:0.7086120000	(1yuz_A:0.4838100000	3qhb_A:0.3623360000):0.2206420000):0.1117930000	1lko_A:0.1753640000):0.2932290000	((((1bcf_A:0.0000010000	3e1q_A:0.0000010000):0.0603173000	2fkz_A:0.0413340000):0.0225863000	(1jgc_A:0.0074870000	(((((1lb3_A:0.0840990000	2za7_A:0.0609190000):0.0892529000	1bg7_A:0.0168130000):0.0501659000	(1z6o_A:0.4338610000	1z6o_M:0.3887220000):0.0690966000):0.0701523000	1r03_A:0.0000030000):0.1802230000	(((1eum_A:0.0792300000	(2jd7_A:0.0772400000	1vlg_A:0.1100990000):0.0527604000):0.0311655000	1krq_A:0.1118820000):0.0792082000	3e6s_A:0.1465370000):0.1161340000):0.3944840000):0.0232831000):0.1984360000	1nfv_A:0.0975160000):0.2287840000):0.0603910000	2vzb_A:0.3369010000):0.0277972000):0.0647623000):0.0901929000):0.0248605000);
(1ji5_A:0.1331320000	(1jig_A:0.0277520000	(((2chp_A:0.1645890000	((((1dps_A:0.0000010000	1jts_A:0.0000010000):0.1289760000	1o9r_A:0.1134150000):0.0939937000	(1uvh_A:0.3801560000	(1tjo_A:0.0000010000	1tk6_A:0.0000010000):0.2489900000):0.1046310000):0.1081510000	(((((2fzf_A:0.5270900000	1yuz_A:0.4868950000):0.0427745000	(1lko_A:0.3371400000	3qhb_A:0.5258420000):0.1476690000):0.2132760000	(((((1lb3_A:0.0646940000	2za7_A:0.0238020000):0.1408370000	1bg7_A:0.0275910000):0.0137842000	(1z6o_A:0.3990730000	1z6o_M:0.2409450000):0.0904027000):0.1250170000	1r03_A:0.0000020000):0.1909500000	(((1eum_A:0.0643230000	(2jd7_A:0.0975790000	1vlg_A:0.1063330000):0.0392115000):0.0211461000	1krq_A:0.1248330000):0.0961946000	3e6s_A:0.1627910000):0.0847155000):0.1148430000):0.1755260000	(((1bcf_A:0.0000010000	3e1q_A:0.0000010000):0.0467354000	2fkz_A:0.0970380000):0.0128491000	1jgc_A:0.1309740000):0.0610536000):0.1819530000	1nfv_A:0.2142970000):0.2001120000):0.1083020000):0.0176025000	((1qgh_A:0.2901480000	2ux1_A:0.1849500000):0.1494590000	(2vzb_A:0.1337670000	(1otk_A:0.8356550000	(((((((1oqu_A:0.1381330000	1uzr_A:0.0332690000):0.1020120000	1r2f_A:0.0245760000):0.2782440000	1mxr_A:0.4841930000):0.1126130000	3ee4_A:0.6673830000):0.1388410000	(1jk0_A:0.1889080000	(2uw2_A:0.0857470000	1w68_A:0.1069160000):0.1733380000):0.1501340000):0.2455150000	(((2uw1_A:0.0085230000	2uw1_B:0.0000010000):0.0620927000	1afr_A:0.0884130000):0.7539800000	1za0_A:0.5227950000):0.5429040000):0.1285860000	((2inc_B:0.3947840000	2inp_C:0.4626610000):0.1506540000	(1mty_B:0.4506310000	(1mty_D:0.5448590000	3dhg_A:0.5765680000):0.2384630000):0.2342220000):0.3264390000):0.4782190000):0.6267810000):0.2539820000):0.0087405800):0.0363922000	(1ji4_A:0.1252380000	2fjc_A:0.1252140000):0.0634870000):0.0806679000):0.0000022111	1n1q_A:0.0658390000);
(1ji5_A:0.1080870000	((1jig_A:0.0804770000	(1ji4_A:0.1713540000	2fjc_A:0.1932130000):0.0623102000):0.0510067000	1n1q_A:0.0794630000):0.0152058000	((2chp_A:0.1120690000	(1qgh_A:0.1906960000	2vzb_A:0.1739930000):0.0868880000):0.1054310000	((((2ux1_A:0.1388770000	(1otk_A:0.9260310000	((((((1oqu_A:0.0841370000	1r2f_A:0.0896230000):0.0359478000	1uzr_A:0.0000020000):0.3330340000	1mxr_A:0.3733250000):0.0713356000	((1jk0_A:0.2404690000	(2uw2_A:0.0690930000	1w68_A:0.0895290000):0.0735100000):0.1906200000	(2inc_B:0.3387120000	((2inp_C:0.4581560000	1mty_B:0.4873800000):0.1448140000	(1mty_D:0.5515380000	3dhg_A:0.5736990000):0.2155320000):0.2184930000):0.6658040000):0.0950853000):0.1943220000	3ee4_A:0.5077180000):0.3729930000	(((2uw1_A:0.0025080000	2uw1_B:0.0000010000):0.0004759740	1afr_A:0.1237410000):0.8158080000	1za0_A:0.6123140000):0.0707637000):0.2443150000):0.5670660000):0.0000024432	(1tjo_A:0.0000010000	1tk6_A:0.0000010000):0.2218700000):0.0338942000	((1dps_A:0.0000010000	1jts_A:0.0000010000):0.2115920000	(1o9r_A:0.1337320000	1uvh_A:0.2704770000):0.1567800000):0.1147220000):0.0329911000	(((((2fzf_A:0.6624980000	(1lko_A:0.4261900000	(1yuz_A:0.9007380000	3qhb_A:0.2639320000):0.2313950000):0.1933170000):0.1981970000	(((((1lb3_A:0.0999130000	2za7_A:0.0684720000):0.0468209000	(1z6o_A:0.3887710000	1z6o_M:0.3304730000):0.1423190000):0.0629586000	1bg7_A:0.0348350000):0.0725186000	1r03_A:0.0212650000):0.2719920000	((1eum_A:0.0542860000	(1krq_A:0.1096730000	3e6s_A:0.2678830000):0.0504485000):0.0535775000	(2jd7_A:0.0658360000	1vlg_A:0.0974200000):0.0791704000):0.0432241000):0.1980700000):0.1237070000	((1bcf_A:0.0000010000	3e1q_A:0.0000010000):0.0792754000	2fkz_A:0.0439020000):0.0088497700):0.0581953000	1jgc_A:0.0804730000):0.1916430000	1nfv_A:0.2340790000):0.2606430000):0.0496900000):0.1008610000);
(1ji5_A:0.0969740000	(1jig_A:0.0831460000	(((2chp_A:0.1969510000	(((((1dps_A:0.0000010000	1jts_A:0.0000010000):0.1737810000	1o9r_A:0.2011310000):0.1418770000	1uvh_A:0.2425300000):0.2101980000	(1tjo_A:0.0000010000	1tk6_A:0.0000010000):0.2019120000):0.2038070000	((((((((2fzf_A:0.4591540000	((1lko_A:0.4180050000	3qhb_A:0.3949040000):0.1436760000	1yuz_A:0.6338920000):0.2529620000):0.2983610000	2jd7_A:0.0536430000):0.0232644000	1vlg_A:0.1348550000):0.0479600000	(1eum_A:0.0255010000	1krq_A:0.2091640000):0.0358584000):0.0370260000	((((1lb3_A:0.0929820000	2za7_A:0.0614040000):0.1217440000	(1bg7_A:0.0175430000	(1z6o_A:0.4799090000	1z6o_M:0.3232500000):0.0725358000):0.0310316000):0.0605076000	1r03_A:0.0000020000):0.2453520000	3e6s_A:0.2242920000):0.0334339000):0.2498630000	1jgc_A:0.0711560000):0.0181968000	((1bcf_A:0.0000010000	3e1q_A:0.0000010000):0.0385036000	2fkz_A:0.0569290000):0.0394588000):0.2184930000	1nfv_A:0.1350570000):0.2091080000):0.0602701000):0.0389736000	((1qgh_A:0.1809250000	2ux1_A:0.1955710000):0.1718190000	(1ji4_A:0.1101010000	2fjc_A:0.1488770000):0.0821683000):0.0392430000):0.0000020482	(2vzb_A:0.2537300000	(1otk_A:1.0657080000	(((((((1oqu_A:0.1816790000	1uzr_A:0.0181600000):0.0591485000	1r2f_A:0.0726110000):0.2597950000	1mxr_A:0.4938610000):0.0750283000	(1jk0_A:0.2237300000	(2uw2_A:0.0767480000	1w68_A:0.0903040000):0.1243660000):0.3276890000):0.2002970000	3ee4_A:0.3524150000):0.2711310000	(((2uw1_A:0.0000020000	2uw1_B:0.0000010000):0.0738281000	1afr_A:0.0889680000):0.4917530000	1za0_A:0.6013850000):0.2568280000):0.0482666000	((2inc_B:0.3846540000	(2inp_C:0.4313170000	1mty_B:0.5908980000):0.1235410000):0.2123390000	(1mty_D:0.5686150000	3dhg_A:0.6089340000):0.1264600000):0.7313190000):0.4173800000):0.5625690000):0.2304170000):0.0828079000):0.0000021968	1n1q_A:0.2062320000);
(1ji5_A:0.0533790000	(1jig_A:0.0884850000	(1n1q_A:0.0353080000	(1ji4_A:0.0592950000	2fjc_A:0.1559010000):0.1294850000):0.0930721000):0.0486969000	(2chp_A:0.0982600000	(((1qgh_A:0.1849600000	2ux1_A:0.1972980000):0.0774879000	((((1dps_A:0.0000010000	1jts_A:0.0000010000):0.1280460000	1o9r_A:0.1337990000):0.0588459000	1uvh_A:0.2707560000):0.0598370000	(1tjo_A:0.0000010000	1tk6_A:0.0000010000):0.1662620000):0.0830373000):0.0372708000	((((((2fzf_A:0.6122350000	1yuz_A:0.4694230000):0.0641028000	1lko_A:0.2500200000):0.1744140000	3qhb_A:0.4484510000):0.0823010000	((((1bcf_A:0.0000010000	3e1q_A:0.0000010000):0.0623166000	1nfv_A:0.3029230000):0.0619149000	1jgc_A:0.1404060000):0.0282884000	2fkz_A:0.0167640000):0.1546310000):0.0427305000	((((((1lb3_A:0.1229380000	2za7_A:0.0551200000):0.0716019000	1bg7_A:0.0348040000):0.0479712000	(1z6o_A:0.2536160000	1z6o_M:0.3727800000):0.1571280000):0.0481852000	1r03_A:0.0000020000):0.1828040000	(((1eum_A:0.0954640000	(2jd7_A:0.0744700000	1vlg_A:0.1188860000):0.0673748000):0.0410975000	3e6s_A:0.2094390000):0.0277362000	1krq_A:0.1145260000):0.0983516000):0.0576243000	(1otk_A:0.7733550000	((((((1oqu_A:0.1308750000	1r2f_A:0.1139280000):0.0451971000	1uzr_A:0.0000030000):0.2614390000	(1mxr_A:0.4246920000	(1jk0_A:0.1942020000	(2uw2_A:0.0502850000	1w68_A:0.0827810000):0.1420140000):0.3381680000):0.0870078000):0.1760320000	3ee4_A:0.5437360000):0.1845630000	(((2uw1_A:0.0000020000	2uw1_B:0.0000020000):0.0228080000	1afr_A:0.1177960000):0.7792520000	1za0_A:0.7342110000):0.4360880000):0.0628973000	(((2inc_B:0.5742900000	2inp_C:0.3869480000):0.2522700000	1mty_B:0.4216980000):0.1397240000	(1mty_D:0.4102140000	3dhg_A:0.6091460000):0.1459470000):0.6771860000):0.3964150000):0.7247200000):0.0699052000):0.2552900000	2vzb_A:0.1806960000):0.0270267000):0.0394745000):0.0814927000);
(1ji5_A:0.0635510000	(1jig_A:0.0358020000	1n1q_A:0.0400930000):0.0000022176	((2chp_A:0.1250690000	(1ji4_A:0.2016400000	2fjc_A:0.0890670000):0.0834327000):0.0219203000	((1qgh_A:0.1676260000	(2vzb_A:0.1580960000	(1otk_A:0.9693060000	(((((((1oqu_A:0.1481990000	1uzr_A:0.0041680000):0.0740190000	1r2f_A:0.0093070000):0.2026680000	(1jk0_A:0.1862720000	(2uw2_A:0.0559920000	1w68_A:0.1045330000):0.1629300000):0.2455790000):0.0797297000	1mxr_A:0.3393540000):0.1277380000	3ee4_A:0.6118390000):0.2793540000	((2inc_B:0.5866330000	2inp_C:0.4932910000):0.1333110000	(1mty_B:0.6326700000	(1mty_D:0.5173590000	3dhg_A:0.4605810000):0.2615790000):0.1419210000):0.5936870000):0.1210770000	(((2uw1_A:0.0026740000	2uw1_B:0.0000020000):0.0408090000	1afr_A:0.0984640000):0.6640830000	1za0_A:0.7073830000):0.0942203000):0.1009970000):0.9357910000):0.0741176000):0.0476189000	((2ux1_A:0.1289980000	((((2fzf_A:0.4398930000	(1lko_A:0.1958740000	(1yuz_A:0.6619500000	3qhb_A:0.3241030000):0.0729987000):0.3350380000):0.1456110000	((((((((1lb3_A:0.0665800000	2za7_A:0.0112170000):0.1109260000	1bg7_A:0.0496370000):0.0442289000	1r03_A:0.0242910000):0.0823473000	(1z6o_A:0.2704930000	1z6o_M:0.4677900000):0.1872740000):0.1899990000	3e6s_A:0.2653620000):0.0502955000	1krq_A:0.2186190000):0.0301994000	(2jd7_A:0.0818000000	1vlg_A:0.1622730000):0.0782977000):0.0278749000	1eum_A:0.0373370000):0.1404000000):0.2006380000	(((1bcf_A:0.0000010000	3e1q_A:0.0000010000):0.0380650000	2fkz_A:0.0426860000):0.0705718000	1jgc_A:0.0804860000):0.0821560000):0.1114630000	1nfv_A:0.1538170000):0.2113190000):0.0268895000	((((1dps_A:0.0000010000	1jts_A:0.0000010000):0.1046880000	1uvh_A:0.3435330000):0.1039960000	1o9r_A:0.1094730000):0.1836270000	(1tjo_A:0.0000010000	1tk6_A:0.0000010000):0.2447540000):0.0211247000):0.0371970000):0.0243128000):0.0765935000);
(1ji5_A:0.0952000000	(1jig_A:0.0431400000	((2chp_A:0.1853420000	(1ji4_A:0.1383960000	2fjc_A:0.1089550000):0.0526627000):0.0148245000	((1qgh_A:0.1469530000	2ux1_A:0.1875670000):0.1375000000	((((((1dps_A:0.0000010000	1jts_A:0.0000010000):0.1062390000	1o9r_A:0.2226130000):0.0601967000	1uvh_A:0.3319450000):0.0651080000	(1tjo_A:0.0000010000	1tk6_A:0.0000010000):0.2330700000):0.0546711000	((((2fzf_A:0.4641400000	((1lko_A:0.0960400000	1yuz_A:0.6061930000):0.1635060000	3qhb_A:0.3206750000):0.1669710000):0.1146950000	((((((((1lb3_A:0.0601890000	2za7_A:0.0453250000):0.1078240000	1bg7_A:0.0298550000):0.0907692000	1r03_A:0.0218810000):0.0847340000	(1z6o_A:0.1878450000	1z6o_M:0.2591340000):0.1540520000):0.1976230000	3e6s_A:0.1975280000):0.0963211000	1krq_A:0.1710170000):0.0506346000	(2jd7_A:0.0931110000	1vlg_A:0.2017680000):0.0513804000):0.0350556000	1eum_A:0.0000250000):0.1741180000):0.0697896000	(((1bcf_A:0.0000010000	3e1q_A:0.0000010000):0.0630043000	2fkz_A:0.0695190000):0.0170852000	1jgc_A:0.0520640000):0.1094930000):0.1651740000	1nfv_A:0.1857150000):0.2003530000):0.0328341000	(2vzb_A:0.3066490000	(1otk_A:0.7690760000	(((((((1oqu_A:0.1617380000	1uzr_A:0.0390710000):0.0550584000	1r2f_A:0.0170730000):0.2811240000	1mxr_A:0.4862230000):0.0567822000	(1jk0_A:0.1910920000	(2uw2_A:0.1030250000	1w68_A:0.0619130000):0.1759440000):0.3286170000):0.2148320000	3ee4_A:0.4968680000):0.2473470000	(((2uw1_A:0.0000020000	2uw1_B:0.0000020000):0.1092040000	1afr_A:0.0572620000):0.4477770000	1za0_A:0.6774210000):0.4795530000):0.1025030000	(((2inc_B:0.4946480000	2inp_C:0.4011300000):0.1727720000	1mty_B:0.6213560000):0.0881334000	(1mty_D:0.6175200000	3dhg_A:0.6730190000):0.0324915000):0.7828170000):0.2568840000):0.5310840000):0.1337280000):0.0621385000):0.0418220000):0.0507228000):0.0075240300	1n1q_A:0.1196740000);
(1ji5_A:0.0903880000	(1jig_A:0.0456520000	((((2chp_A:0.1216470000	2vzb_A:0.2449600000):0.0428545000	((((1dps_A:0.0000010000	1jts_A:0.0000010000):0.1637140000	1uvh_A:0.2843550000):0.0425278000	1o9r_A:0.1514420000):0.1156150000	(1tjo_A:0.0000010000	1tk6_A:0.0000010000):0.1472880000):0.1391970000):0.0497522000	(((((2fzf_A:0.6612100000	((1lko_A:0.2697360000	1yuz_A:0.5545620000):0.1613360000	3qhb_A:0.6724940000):0.1525980000):0.2031860000	((((((1lb3_A:0.0729660000	2za7_A:0.0323710000):0.0323392000	(1z6o_A:0.3358610000	1z6o_M:0.2193760000):0.1113100000):0.0448533000	1bg7_A:0.0458650000):0.0695242000	1r03_A:0.0000020000):0.2005470000	3e6s_A:0.1858250000):0.0436400000	((1eum_A:0.0669880000	1krq_A:0.1157240000):0.0189382000	(2jd7_A:0.0413710000	1vlg_A:0.1403510000):0.0624129000):0.0714163000):0.0916274000):0.1498110000	(((1bcf_A:0.0000010000	3e1q_A:0.0000010000):0.0949089000	2fkz_A:0.0406200000):0.0209256000	1jgc_A:0.0931670000):0.0123669000):0.1408040000	1nfv_A:0.2433210000):0.1216760000	(1otk_A:1.1195430000	(((((((1oqu_A:0.1345740000	1r2f_A:0.0945290000):0.0262363000	1uzr_A:0.0000030000):0.2860170000	1mxr_A:0.3565270000):0.1702670000	(1jk0_A:0.2439330000	(2uw2_A:0.0465670000	1w68_A:0.1219790000):0.1206050000):0.3343040000):0.1568080000	3ee4_A:0.5538870000):0.1427800000	(((2uw1_A:0.0027900000	2uw1_B:0.0000010000):0.0325241000	1afr_A:0.1077750000):0.6655330000	1za0_A:0.5326650000):0.3664190000):0.0697000000	(((2inc_B:0.4514840000	2inp_C:0.3922840000):0.2058000000	1mty_B:0.5214250000):0.1446550000	(1mty_D:0.5471120000	3dhg_A:0.6077650000):0.0757757000):0.7222830000):0.3968120000):0.4230650000):0.1685770000):0.0258106000	(((1qgh_A:0.1126860000	2ux1_A:0.1705590000):0.1064990000	2fjc_A:0.1252150000):0.0376988000	1ji4_A:0.0974970000):0.0781896000):0.0613642000):0.0000029846	1n1q_A:0.1019040000);
(1ji5_A:0.0091170000	(1jig_A:0.0435480000	(1n1q_A:0.0866280000	(((2chp_A:0.1897950000	((2ux1_A:0.2254550000	(((((2fzf_A:0.3787850000	((1lko_A:0.1978770000	3qhb_A:0.5115190000):0.1029440000	1yuz_A:0.5886690000):0.1255340000):0.4011110000	((((((1lb3_A:0.0903060000	2za7_A:0.0662380000):0.0798324000	(1z6o_A:0.4395010000	1z6o_M:0.2448260000):0.1488340000):0.0339268000	1bg7_A:0.0329090000):0.0568370000	1r03_A:0.0071930000):0.1970890000	3e6s_A:0.2707550000):0.0579228000	((1eum_A:0.0538270000	1krq_A:0.1910260000):0.0660516000	(2jd7_A:0.1064690000	1vlg_A:0.2196070000):0.0458691000):0.0518209000):0.0663235000):0.2117530000	((1bcf_A:0.0000010000	3e1q_A:0.0000010000):0.0228695000	(2fkz_A:0.0255300000	1jgc_A:0.1061590000):0.0000021697):0.1051940000):0.1779330000	1nfv_A:0.1896590000):0.0902796000	(1otk_A:0.7638480000	(((((((1oqu_A:0.1138540000	1uzr_A:0.0000020000):0.1152620000	1r2f_A:0.0513460000):0.2227080000	1mxr_A:0.3584620000):0.0979142000	(1jk0_A:0.1878460000	(2uw2_A:0.0426850000	1w68_A:0.1337500000):0.2112990000):0.3558910000):0.2605200000	(((2uw1_A:0.0000020000	2uw1_B:0.0000020000):0.0890690000	1afr_A:0.0645160000):0.8438370000	1za0_A:0.5877290000):0.2381390000):0.0370884000	((2inc_B:0.5231230000	(2inp_C:0.5590280000	1mty_B:0.6138880000):0.1344000000):0.1639850000	(1mty_D:0.5542120000	3dhg_A:0.4307630000):0.2055470000):0.4622150000):0.0420285000	3ee4_A:0.5752880000):0.5952780000):0.5537340000):0.1897160000):0.0459123000	((((1dps_A:0.0000010000	1jts_A:0.0000010000):0.1109050000	1o9r_A:0.1650420000):0.2017120000	1uvh_A:0.4324520000):0.0912516000	(1tjo_A:0.0000010000	1tk6_A:0.0000010000):0.2712810000):0.1129500000):0.0655999000):0.0355061000	2vzb_A:0.4218420000):0.0078944000	(1ji4_A:0.1500700000	2fjc_A:0.2513160000):0.0517222000):0.0577705000):0.0289032000):0.1343010000	1qgh_A:0.2316880000);
(1ji5_A:0.0122460000	((1jig_A:0.0529650000	((2chp_A:0.1319720000	2vzb_A:0.2476530000):0.0552572000	((2ux1_A:0.2345020000	(((((1dps_A:0.0000010000	1jts_A:0.0000010000):0.1002320000	1o9r_A:0.1329800000):0.1556570000	1uvh_A:0.4013310000):0.1060450000	(1tjo_A:0.0000010000	1tk6_A:0.0000010000):0.1279320000):0.1509500000	((((((2fzf_A:0.6221170000	(1lko_A:0.2409530000	(1yuz_A:0.4675640000	3qhb_A:0.5116430000):0.1411520000):0.2307140000):0.1804990000	(((((1lb3_A:0.0569930000	2za7_A:0.0897380000):0.1100790000	(1bg7_A:0.0256420000	(1z6o_A:0.4370440000	1z6o_M:0.2147240000):0.1084360000):0.0238572000):0.0798267000	1r03_A:0.0000020000):0.2300840000	((1eum_A:0.0623320000	1krq_A:0.1682840000):0.0314844000	(2jd7_A:0.0933160000	1vlg_A:0.1288180000):0.0928781000):0.0993614000):0.0496161000	3e6s_A:0.2767070000):0.1608020000):0.1239090000	((1bcf_A:0.0000010000	3e1q_A:0.0000010000):0.0526600000	2fkz_A:0.0182710000):0.0000023395):0.0528823000	1jgc_A:0.0502380000):0.1008340000	1nfv_A:0.2220560000):0.1745220000	(1otk_A:0.8469980000	(((((((1oqu_A:0.1062260000	1r2f_A:0.1077120000):0.0301855000	1uzr_A:0.0000020000):0.3632110000	1mxr_A:0.4080410000):0.0562122000	(1jk0_A:0.2621840000	(2uw2_A:0.0400070000	1w68_A:0.1016050000):0.1174250000):0.2805730000):0.2943750000	3ee4_A:0.4170570000):0.2610290000	(((2uw1_A:0.0000020000	2uw1_B:0.0000020000):0.0612838000	1afr_A:0.0668560000):0.7336280000	1za0_A:0.6345810000):0.2379460000):0.1256870000	(((2inc_B:0.3426460000	2inp_C:0.7492400000):0.1870780000	1mty_B:0.4486900000):0.1578370000	(1mty_D:0.5965360000	3dhg_A:0.5354010000):0.1095740000):0.4759470000):0.4757200000):0.8322630000):0.0599614000):0.0215987000):0.0773723000	(1ji4_A:0.0776790000	2fjc_A:0.1769550000):0.0978902000):0.0261641000):0.0693432000):0.0044555200	1n1q_A:0.0892080000):0.0462948000	1qgh_A:0.1594950000);
(1ji5_A:0.0974930000	(1jig_A:0.0367460000	1n1q_A:0.1254640000):0.0000022749	(((2chp_A:0.1340380000	2vzb_A:0.4223480000):0.0332735000	((((1dps_A:0.0000020000	1jts_A:0.0000020000):0.1726170000	(1o9r_A:0.1562960000	1uvh_A:0.3366770000):0.1176730000):0.1373980000	(1tjo_A:0.0000020000	1tk6_A:0.0000020000):0.2650220000):0.0846713000	((((((2fzf_A:0.4303980000	(1lko_A:0.3381350000	1yuz_A:0.5054990000):0.2709620000):0.1438650000	3qhb_A:0.5134540000):0.2079460000	(((((((1lb3_A:0.0929990000	2za7_A:0.0265440000):0.0889513000	(1bg7_A:0.0517430000	1r03_A:0.1527450000):0.0263288000):0.0673617000	(1z6o_A:0.3134440000	1z6o_M:0.2577660000):0.1498460000):0.2218640000	(1krq_A:0.2732790000	2jd7_A:0.0607730000):0.0084980400):0.0374877000	1eum_A:0.1006380000):0.0000020607	1vlg_A:0.1164960000):0.0659573000	3e6s_A:0.2141610000):0.0898303000):0.1418450000	(((1bcf_A:0.0000020000	3e1q_A:0.0000020000):0.0811197000	1jgc_A:0.0996750000):0.0019534800	2fkz_A:0.0505040000):0.0575006000):0.0880692000	1nfv_A:0.2245060000):0.1608300000	(1otk_A:0.9637540000	(((((1oqu_A:0.1989520000	1uzr_A:0.0359830000):0.0612479000	1r2f_A:0.0259140000):0.2685020000	(1mxr_A:0.3491960000	(1jk0_A:0.2303660000	(2uw2_A:0.0507100000	1w68_A:0.1173400000):0.1355830000):0.3492980000):0.0700092000):0.1698390000	(3ee4_A:0.5547770000	(((2uw1_A:0.0061670000	2uw1_B:0.0000020000):0.0022919800	1afr_A:0.1431040000):1.0183800000	1za0_A:0.7285310000):0.2060150000):0.1424900000):0.2863310000	((2inc_B:0.5963000000	2inp_C:0.4654260000):0.1781600000	(1mty_B:0.4130930000	(1mty_D:0.6139780000	3dhg_A:0.4782750000):0.4313590000):0.0739825000):0.5859160000):0.3355160000):0.8202990000):0.0733965000):0.0682645000):0.0000023390	(((1qgh_A:0.0843070000	2ux1_A:0.2156660000):0.0369154000	2fjc_A:0.1441780000):0.0310827000	1ji4_A:0.1708330000):0.0207061000):0.0512963000);
(1ji5_A:0.1253910000	1jig_A:0.0535950000	(1n1q_A:0.0679810000	((((((2chp_A:0.1500560000	((((1dps_A:0.0000010000	1jts_A:0.0000010000):0.2519450000	1o9r_A:0.1634520000):0.2143600000	1uvh_A:0.1831050000):0.2062640000	(1tjo_A:0.0000010000	1tk6_A:0.0000010000):0.1344560000):0.1563170000):0.0503309000	((((2fzf_A:0.4739300000	((1lko_A:0.4625580000	3qhb_A:0.3964910000):0.0992821000	1yuz_A:0.5096570000):0.2384800000):0.3253630000	(((((((1lb3_A:0.1433730000	2za7_A:0.0419970000):0.0496276000	(1bg7_A:0.0315150000	1r03_A:0.0938140000):0.0648123000):0.0408372000	(1z6o_A:0.4727930000	1z6o_M:0.2392680000):0.1570420000):0.1837320000	(1krq_A:0.1673460000	2jd7_A:0.0448720000):0.0249040000):0.0773490000	1vlg_A:0.1667290000):0.0261785000	1eum_A:0.0749010000):0.1046580000	3e6s_A:0.1471290000):0.0589869000):0.1709780000	(((1bcf_A:0.0000010000	3e1q_A:0.0000010000):0.0530929000	2fkz_A:0.0189120000):0.0184859000	1jgc_A:0.1021650000):0.0604581000):0.1566380000	1nfv_A:0.3093350000):0.1433560000):0.0894090000	(2vzb_A:0.2609990000	(1otk_A:1.2979820000	((((((1oqu_A:0.1656620000	1uzr_A:0.0326050000):0.0705615000	1r2f_A:0.0771530000):0.3710810000	(1mxr_A:0.3655680000	(1jk0_A:0.2191590000	(2uw2_A:0.1115820000	1w68_A:0.0970540000):0.1864490000):0.3365640000):0.0885128000):0.3102810000	3ee4_A:0.4096210000):0.2956560000	(((2uw1_A:0.0028270000	2uw1_B:0.0000010000):0.0384818000	1afr_A:0.0783570000):0.4901780000	1za0_A:0.7281380000):0.1175050000):0.1185410000	((2inc_B:0.4735110000	(2inp_C:0.3454280000	1mty_B:0.4590570000):0.1459140000):0.1175050000	(1mty_D:0.6056240000	3dhg_A:0.5207010000):0.2291610000):0.6025200000):0.4470790000):0.3139990000):0.1374320000):0.0136824000	(1qgh_A:0.2245270000	2ux1_A:0.1576710000):0.0889182000):0.0513788000	2fjc_A:0.1915620000):0.0132171000	1ji4_A:0.1751090000):0.0812880000):0.0388477000);
(1ji5_A:0.2025240000	(1jig_A:0.0276640000	(((2chp_A:0.1986620000	(((((1dps_A:0.0000010000	1jts_A:0.0000010000):0.0706789000	1o9r_A:0.1579360000):0.1445540000	1uvh_A:0.4456260000):0.1245010000	(1tjo_A:0.0000010000	1tk6_A:0.0000010000):0.2801200000):0.1154350000	((((((2fzf_A:0.5473130000	1yuz_A:0.5500180000):0.0125101000	1lko_A:0.3180580000):0.1303680000	3qhb_A:0.4741530000):0.2694820000	((((((((1lb3_A:0.0716570000	2za7_A:0.0280620000):0.1075090000	1bg7_A:0.0492530000):0.0688319000	(1r03_A:0.0000030000	1z6o_A:0.3878650000):0.0457481000):0.1702770000	1z6o_M:0.2613830000):0.0819499000	(1krq_A:0.1129750000	3e6s_A:0.2949950000):0.0534251000):0.0481247000	2jd7_A:0.0676820000):0.0443804000	1vlg_A:0.1415410000):0.0241782000	1eum_A:0.0497340000):0.0957841000):0.0540637000	(((1bcf_A:0.0000010000	3e1q_A:0.0000010000):0.0463161000	2fkz_A:0.0465170000):0.0000021246	1jgc_A:0.0695290000):0.1459890000):0.1543530000	1nfv_A:0.2077690000):0.1196290000):0.0113719000):0.0531997000	(((1qgh_A:0.2060730000	2ux1_A:0.1855820000):0.0825253000	2fjc_A:0.1486590000):0.0609746000	1ji4_A:0.1424340000):0.0245359000):0.0000023434	(2vzb_A:0.3032060000	(1otk_A:1.1483820000	(((((((1oqu_A:0.1046700000	1r2f_A:0.0845020000):0.0395587000	1uzr_A:0.0000030000):0.3659980000	1mxr_A:0.4107330000):0.1438770000	(1jk0_A:0.2076830000	(2uw2_A:0.0924820000	1w68_A:0.0962550000):0.1482110000):0.3918720000):0.1365660000	3ee4_A:0.4357510000):0.2754780000	(((2uw1_A:0.0056310000	2uw1_B:0.0000020000):0.0178638000	1afr_A:0.0889550000):0.6881420000	1za0_A:0.6653520000):0.2585520000):0.0431567000	((2inc_B:0.5232890000	2inp_C:0.5553570000):0.0638215000	(1mty_B:0.5627350000	(1mty_D:0.5502610000	3dhg_A:0.5236970000):0.1334150000):0.1450460000):0.6793170000):0.4177300000):0.4670360000):0.0704232000):0.0543581000):0.0000022176	1n1q_A:0.1069720000);
(1ji5_A:0.1302520000	1jig_A:0.0395870000	(1n1q_A:0.1105460000	(2chp_A:0.1735150000	((((1qgh_A:0.2561700000	2ux1_A:0.1040210000):0.1405740000	(1ji4_A:0.1207140000	2fjc_A:0.1405060000):0.0613940000):0.0000026172	((((1dps_A:0.0000010000	1jts_A:0.0000010000):0.1308390000	1o9r_A:0.1721430000):0.1423430000	1uvh_A:0.3169750000):0.1950060000	(1tjo_A:0.0000010000	1tk6_A:0.0000010000):0.3272320000):0.1266990000):0.0348995000	(((((((((((2fzf_A:0.3976050000	((1lko_A:0.5154280000	1yuz_A:0.6189980000):0.0341596000	3qhb_A:0.5942800000):0.2857810000):0.3419720000	2jd7_A:0.0478330000):0.0113355000	1krq_A:0.0994550000):0.0687191000	1eum_A:0.0787080000):0.0658954000	1vlg_A:0.1026520000):0.0679591000	((((1lb3_A:0.0350260000	2za7_A:0.0839440000):0.0546195000	(1z6o_A:0.3686340000	1z6o_M:0.2451220000):0.1655580000):0.0601491000	1bg7_A:0.0295090000):0.1118430000	1r03_A:0.0037410000):0.2655800000):0.0290554000	3e6s_A:0.2348250000):0.2832060000	((1bcf_A:0.0000010000	3e1q_A:0.0000010000):0.0423619000	2fkz_A:0.0266640000):0.0098961100):0.0236575000	1jgc_A:0.0462220000):0.2321480000	1nfv_A:0.1616040000):0.2404970000	(2vzb_A:0.2685510000	(1otk_A:1.1831650000	(((((((1oqu_A:0.1396560000	1uzr_A:0.0104710000):0.0520393000	1r2f_A:0.0722040000):0.3267350000	1mxr_A:0.3902490000):0.1012540000	(1jk0_A:0.2850550000	(2uw2_A:0.0521650000	1w68_A:0.0878230000):0.1484610000):0.2792830000):0.1571270000	3ee4_A:0.5427110000):0.3540680000	(((2inc_B:0.4736750000	(2inp_C:0.4534040000	1mty_B:0.6459800000):0.1382650000):0.2182490000	(1mty_D:0.4610450000	3dhg_A:0.6509810000):0.1657760000):0.6515800000	1za0_A:0.5555210000):0.1113030000):0.1133600000	((2uw1_A:0.0028080000	2uw1_B:0.0000010000):0.0456879000	1afr_A:0.0952280000):0.6907930000):0.2938990000):0.6044000000):0.0877991000):0.0000028030):0.0564588000):0.0601216000):0.0443623000);
(1ji5_A:0.0046170000	((1jig_A:0.0254640000	(((2chp_A:0.1155190000	2vzb_A:0.3108400000):0.0544969000	((2ux1_A:0.1639080000	((((((((2fzf_A:0.5797500000	1yuz_A:0.3966250000):0.1087410000	1lko_A:0.3688640000):0.1330950000	3qhb_A:0.3925380000):0.3407940000	((((((1lb3_A:0.0835050000	2za7_A:0.0527900000):0.0612407000	(1z6o_A:0.3843740000	1z6o_M:0.3591780000):0.1400500000):0.0686298000	1bg7_A:0.0586570000):0.0835835000	1r03_A:0.0202330000):0.2468050000	3e6s_A:0.2705860000):0.0107327000	((1eum_A:0.0616220000	1krq_A:0.1875760000):0.0674391000	(2jd7_A:0.0875840000	1vlg_A:0.1202610000):0.0362664000):0.0943535000):0.1244240000):0.0995214000	((1bcf_A:0.0000010000	3e1q_A:0.0000010000):0.0871055000	2fkz_A:0.0080640000):0.0227244000):0.0579257000	1jgc_A:0.0961690000):0.1896460000	1nfv_A:0.2100850000):0.1842510000	(1otk_A:0.7855730000	((((((1oqu_A:0.1069910000	1r2f_A:0.0999070000):0.0459642000	1uzr_A:0.0000020000):0.4264020000	(1mxr_A:0.4594210000	(1jk0_A:0.1434930000	(2uw2_A:0.0498390000	1w68_A:0.0717810000):0.1361030000):0.1782830000):0.0546109000):0.1997120000	3ee4_A:0.4520280000):0.3630310000	(((2uw1_A:0.0030690000	2uw1_B:0.0000020000):0.0093559700	1afr_A:0.1259560000):0.4777850000	1za0_A:0.8064690000):0.1659770000):0.0709017000	(((2inc_B:0.3339620000	2inp_C:0.5239070000):0.1108660000	1mty_B:0.5796220000):0.1129470000	(1mty_D:0.6793860000	3dhg_A:0.6762410000):0.2066830000):0.6555510000):0.3489830000):0.5944850000):0.0864889000):0.0147791000	((((1dps_A:0.0000010000	1jts_A:0.0000010000):0.1923940000	1o9r_A:0.1376710000):0.1061540000	1uvh_A:0.4562670000):0.1516590000	(1tjo_A:0.0000010000	1tk6_A:0.0000010000):0.2196310000):0.1148630000):0.0698250000):0.0684799000	(1ji4_A:0.1211850000	2fjc_A:0.1368570000):0.0366343000):0.0803923000):0.0278400000	1n1q_A:0.0586330000):0.1692320000	1qgh_A:0.2845320000);
(1ji5_A:0.1562470000	(1jig_A:0.0114060000	(((2chp_A:0.2068600000	(((((1dps_A:0.0000010000	1jts_A:0.0000010000):0.2104440000	1o9r_A:0.1427980000):0.1391150000	1uvh_A:0.3868180000):0.1504140000	(1tjo_A:0.0000010000	1tk6_A:0.0000010000):0.3015570000):0.0952170000	((((2fzf_A:0.3089950000	(1lko_A:0.1480220000	(1yuz_A:0.3004880000	3qhb_A:0.5142000000):0.1142530000):0.4806540000):0.4287020000	((((((1lb3_A:0.1057390000	2za7_A:0.0159800000):0.0890026000	(1bg7_A:0.0568790000	1r03_A:0.0590370000):0.0376071000):0.0751525000	1z6o_A:0.4837730000):0.1653600000	1z6o_M:0.3442900000):0.1949440000	((1eum_A:0.0852570000	1krq_A:0.2180330000):0.0680642000	(2jd7_A:0.1053440000	1vlg_A:0.1704000000):0.0291620000):0.0076796200):0.1337840000	3e6s_A:0.2742820000):0.0815625000):0.1255960000	(((1bcf_A:0.0000010000	3e1q_A:0.0000010000):0.0714271000	2fkz_A:0.0564880000):0.0316129000	1jgc_A:0.0737240000):0.1525970000):0.1538980000	1nfv_A:0.2187890000):0.1897070000):0.0415487000):0.0892193000	((1qgh_A:0.2674510000	2ux1_A:0.1431730000):0.0697862000	(2vzb_A:0.1925460000	(1otk_A:0.7781100000	(((((((1oqu_A:0.1447180000	1uzr_A:0.0168320000):0.0915016000	1r2f_A:0.0320720000):0.2870450000	1mxr_A:0.5693250000):0.1001660000	(1jk0_A:0.2131500000	(2uw2_A:0.0562850000	1w68_A:0.1003490000):0.0921234000):0.3211050000):0.0893121000	(2inc_B:0.4454810000	((2inp_C:0.4968800000	1mty_B:0.5931960000):0.1738770000	(1mty_D:0.6090730000	3dhg_A:0.6202340000):0.1852300000):0.0927671000):0.6756810000):0.3155530000	3ee4_A:0.6602910000):0.2318260000	(((2uw1_A:0.0000020000	2uw1_B:0.0000020000):0.0728683000	1afr_A:0.0473750000):0.5315560000	1za0_A:0.6195310000):0.2515920000):0.2796890000):0.6999060000):0.2382080000):0.0000021996):0.0450091000	(1ji4_A:0.1341700000	2fjc_A:0.1032850000):0.0392024000):0.1251930000):0.0224201000	1n1q_A:0.0921630000);
(1ji5_A:0.0000020000	((((1jig_A:0.0274400000	(1ji4_A:0.1682110000	2fjc_A:0.0877980000):0.0841759000):0.0762540000	1n1q_A:0.1253260000):0.0105013000	((2chp_A:0.0741390000	2vzb_A:0.3265130000):0.0579912000	((((1dps_A:0.0000010000	1jts_A:0.0000010000):0.1721570000	1o9r_A:0.1708530000):0.0778371000	(1tjo_A:0.0000010000	1tk6_A:0.0000010000):0.2410990000):0.0980148000	1uvh_A:0.4118860000):0.0976935000):0.0449953000):0.1380140000	(((((((2fzf_A:0.4416010000	((1lko_A:0.2335680000	3qhb_A:0.4367400000):0.1646840000	1yuz_A:0.5254360000):0.1416150000):0.3965660000	(((((1lb3_A:0.1050020000	2za7_A:0.0693170000):0.0245850000	(1z6o_A:0.2503730000	1z6o_M:0.3655220000):0.1003800000):0.0331022000	1bg7_A:0.0547850000):0.0617340000	1r03_A:0.0010880000):0.2199640000	(((1eum_A:0.0662450000	1krq_A:0.1417210000):0.0495899000	(2jd7_A:0.0794970000	1vlg_A:0.1884090000):0.0455075000):0.0747739000	3e6s_A:0.2037680000):0.0471119000):0.0670791000):0.1124280000	1jgc_A:0.0369730000):0.0703011000	2fkz_A:0.0278920000):0.0213989000	(1bcf_A:0.0000010000	3e1q_A:0.0000010000):0.0220128000):0.1248250000	(1otk_A:0.9248200000	(((((((1oqu_A:0.1208180000	1r2f_A:0.0576430000):0.0254099000	1uzr_A:0.0021090000):0.2508900000	1mxr_A:0.3173750000):0.0298878000	(1jk0_A:0.1872930000	(2uw2_A:0.0492100000	1w68_A:0.0706190000):0.1994250000):0.2572510000):0.3063330000	3ee4_A:0.4090800000):0.1220240000	((((2inc_B:0.3478960000	2inp_C:0.5663100000):0.1463990000	1mty_B:0.6816880000):0.1460220000	3dhg_A:0.4933400000):0.0769214000	1mty_D:0.4654690000):0.5266230000):0.1276780000	(((2uw1_A:0.0058340000	2uw1_B:0.0000010000):0.0372349000	1afr_A:0.1065880000):0.4939780000	1za0_A:0.5634230000):0.3210100000):0.2203650000):0.9384570000):0.0924991000	1nfv_A:0.2047700000):0.1844200000):0.0353602000	(1qgh_A:0.1021910000	2ux1_A:0.2841000000):0.1733700000);
(1ji5_A:0.1214640000	((1jig_A:0.0557200000	(1ji4_A:0.1628130000	2fjc_A:0.1702380000):0.0977614000):0.0743055000	1n1q_A:0.1618210000):0.0591905000	(((2chp_A:0.2227190000	((((1dps_A:0.0000010000	1jts_A:0.0000010000):0.0527645000	1o9r_A:0.3232780000):0.1881140000	1uvh_A:0.3181900000):0.1367590000	(1tjo_A:0.0000010000	1tk6_A:0.0000010000):0.2524070000):0.1580870000):0.0281941000	((((2fzf_A:0.4316670000	((1lko_A:0.2516180000	3qhb_A:0.3483660000):0.0835979000	1yuz_A:0.5843520000):0.3042070000):0.1598900000	((((((1lb3_A:0.1115880000	2za7_A:0.0765600000):0.0830176000	(1z6o_A:0.3436310000	1z6o_M:0.4388710000):0.0994939000):0.0526044000	1bg7_A:0.0374770000):0.0356784000	1r03_A:0.0000030000):0.2643750000	3e6s_A:0.2359760000):0.0500807000	((1eum_A:0.0268010000	1krq_A:0.1192120000):0.0767829000	(2jd7_A:0.1629370000	1vlg_A:0.1097330000):0.0631374000):0.0467263000):0.0688369000):0.0730307000	(((1bcf_A:0.0000010000	3e1q_A:0.0000010000):0.0303008000	2fkz_A:0.0104090000):0.0000022236	1jgc_A:0.1106800000):0.0364298000):0.2041670000	1nfv_A:0.1280350000):0.1923860000):0.0395080000	((1qgh_A:0.0843680000	2ux1_A:0.1170530000):0.2249810000	(2vzb_A:0.1945720000	(1otk_A:0.7419350000	((((((1oqu_A:0.1665420000	1r2f_A:0.0808650000):0.0316901000	1uzr_A:0.0000020000):0.2822670000	(1mxr_A:0.3979460000	(1jk0_A:0.2880330000	(2uw2_A:0.0398720000	1w68_A:0.1185250000):0.1306540000):0.3177160000):0.0727984000):0.1713190000	3ee4_A:0.4715630000):0.2613740000	(((2uw1_A:0.0028310000	2uw1_B:0.0000010000):0.0905848000	1afr_A:0.0609770000):0.5094000000	1za0_A:0.6682490000):0.1676980000):0.0517130000	(((2inc_B:0.5167280000	2inp_C:0.4868900000):0.2208620000	1mty_B:0.5527150000):0.1169030000	(1mty_D:0.4344450000	3dhg_A:0.4278920000):0.1824450000):0.6617100000):0.2400530000):0.6115550000):0.1786270000):0.0000020784):0.0317697000);
(1ji5_A:0.1022450000	1jig_A:0.0291030000	(1n1q_A:0.1093970000	((((2chp_A:0.1586650000	((((1dps_A:0.0000020000	1jts_A:0.0000020000):0.1519230000	1o9r_A:0.0849870000):0.1689110000	1uvh_A:0.3983450000):0.1083160000	(1tjo_A:0.0000020000	1tk6_A:0.0000020000):0.2060920000):0.1575010000):0.0376513000	2vzb_A:0.1936340000):0.0215377000	(((((2fzf_A:0.3297620000	((1lko_A:0.3806970000	3qhb_A:0.4138780000):0.0744271000	1yuz_A:0.7733260000):0.2036550000):0.1296160000	(((((((1lb3_A:0.1606330000	2za7_A:0.0773330000):0.0526964000	(1bg7_A:0.0427800000	1r03_A:0.0767960000):0.0361370000):0.0968970000	(1z6o_A:0.3990770000	1z6o_M:0.2694820000):0.1256020000):0.1826070000	(1krq_A:0.1181570000	2jd7_A:0.0619930000):0.0103635000):0.0346521000	1eum_A:0.0677270000):0.0060372300	1vlg_A:0.1731670000):0.0544662000	3e6s_A:0.2267780000):0.0960010000):0.1178870000	(((1bcf_A:0.0000020000	3e1q_A:0.0000020000):0.0779917000	2fkz_A:0.0000020000):0.0130886000	1jgc_A:0.0587430000):0.1295640000):0.0962274000	1nfv_A:0.1955300000):0.0777134000	(1otk_A:0.9048650000	(((((((1oqu_A:0.1235440000	1uzr_A:0.0321110000):0.1033040000	1r2f_A:0.0086790000):0.2648560000	1mxr_A:0.5113210000):0.1101850000	(1jk0_A:0.1895420000	(2uw2_A:0.0798190000	1w68_A:0.0842590000):0.1208910000):0.2364130000):0.2476480000	3ee4_A:0.3813930000):0.2379600000	(((2uw1_A:0.0030580000	2uw1_B:0.0000020000):0.0589919000	1afr_A:0.0837550000):0.4916910000	1za0_A:0.6356880000):0.1590420000):0.0689083000	((2inc_B:0.5051410000	(1mty_D:0.4979180000	3dhg_A:0.5870830000):0.1878060000):0.0757954000	(2inp_C:0.3255400000	1mty_B:0.4996250000):0.1177400000):0.5987840000):0.3208280000):0.6957020000):0.1386050000):0.0013303200	(((1qgh_A:0.1501620000	2ux1_A:0.2601710000):0.1156540000	2fjc_A:0.1163620000):0.0513599000	1ji4_A:0.1413470000):0.0532437000):0.1015290000):0.0192531000);
(1ji5_A:0.1091270000	((1jig_A:0.0211710000	(1ji4_A:0.0810650000	2fjc_A:0.1121380000):0.0503757000):0.0598975000	((2chp_A:0.2061160000	((1qgh_A:0.1678250000	2ux1_A:0.1186690000):0.0850778000	(((((1dps_A:0.0000010000	1jts_A:0.0000010000):0.1699430000	1o9r_A:0.1322360000):0.1307020000	1uvh_A:0.3211320000):0.1228670000	(1tjo_A:0.0000010000	1tk6_A:0.0000010000):0.2184680000):0.1229950000	(((((2fzf_A:0.3933210000	(1lko_A:0.2449600000	(1yuz_A:0.3994670000	3qhb_A:0.3913210000):0.0810779000):0.3181260000):0.2984280000	(((((((1lb3_A:0.0688700000	2za7_A:0.0490190000):0.0928783000	(1bg7_A:0.0059420000	1r03_A:0.0555190000):0.0477954000):0.0296724000	(1z6o_A:0.3910140000	1z6o_M:0.2550200000):0.1336920000):0.1953930000	(1krq_A:0.1686380000	2jd7_A:0.0838190000):0.0051468900):0.0777246000	3e6s_A:0.3480800000):0.0000026680	1vlg_A:0.1797910000):0.0463632000	1eum_A:0.0635700000):0.1009890000):0.1567240000	(((1bcf_A:0.0000010000	3e1q_A:0.0000010000):0.0555220000	2fkz_A:0.0146760000):0.0228685000	1jgc_A:0.0814160000):0.0569040000):0.2099690000	1nfv_A:0.1666420000):0.2105990000	((1otk_A:0.9824410000	(((2uw1_A:0.0000020000	2uw1_B:0.0000020000):0.0625116000	1afr_A:0.0658670000):0.7452150000	1za0_A:0.4656830000):0.1586100000):0.2249630000	((((((1oqu_A:0.1964800000	1r2f_A:0.0831550000):0.0447425000	1uzr_A:0.0072810000):0.2608480000	1mxr_A:0.4755550000):0.0667219000	3ee4_A:0.7704810000):0.0765558000	(1jk0_A:0.2469900000	(2uw2_A:0.0624720000	1w68_A:0.1145310000):0.2001440000):0.2239800000):0.2289380000	((2inc_B:0.4729750000	(1mty_D:0.5731540000	3dhg_A:0.4818190000):0.2187670000):0.0431681000	(2inp_C:0.5022710000	1mty_B:0.5160510000):0.2018010000):0.4617900000):0.1255280000):0.7540080000):0.0813121000):0.0244413000):0.0000023986):0.0124433000	2vzb_A:0.2527870000):0.0425171000):0.0145174000	1n1q_A:0.1011200000);
(1ji5_A:0.1196010000	1jig_A:0.0436970000	(1n1q_A:0.0868170000	((((2chp_A:0.1805140000	((((1dps_A:0.0000010000	1jts_A:0.0000010000):0.1228280000	1uvh_A:0.4098260000):0.0324249000	1o9r_A:0.1481020000):0.1679620000	(1tjo_A:0.0000010000	1tk6_A:0.0000010000):0.2038050000):0.1210840000):0.0725131000	((((2fzf_A:0.4871110000	(1lko_A:0.0979070000	(1yuz_A:0.5475070000	3qhb_A:0.5864960000):0.0646602000):0.1618650000):0.2561900000	((((((((1lb3_A:0.0963570000	2za7_A:0.0463210000):0.0744364000	1bg7_A:0.0409110000):0.0292427000	1r03_A:0.0157770000):0.1208010000	(1z6o_A:0.3307370000	1z6o_M:0.3843910000):0.1060180000):0.1661740000	1krq_A:0.1660400000):0.0350530000	3e6s_A:0.2451330000):0.0204375000	(2jd7_A:0.1234290000	1vlg_A:0.1656680000):0.0579454000):0.0978453000	1eum_A:0.0000030000):0.1426730000):0.1109870000	(((1bcf_A:0.0000010000	3e1q_A:0.0000010000):0.0293786000	2fkz_A:0.0375620000):0.0230780000	1jgc_A:0.0614740000):0.1711690000):0.0702100000	1nfv_A:0.2097000000):0.2803610000):0.0303067000	((1qgh_A:0.1983680000	2ux1_A:0.1568810000):0.1054250000	(2vzb_A:0.2696760000	(1otk_A:1.2682430000	(((((((1oqu_A:0.1018080000	1uzr_A:0.0240350000):0.0664923000	1r2f_A:0.0313380000):0.2988040000	1mxr_A:0.3875180000):0.1342160000	(1jk0_A:0.1734480000	(2uw2_A:0.0728980000	1w68_A:0.0563250000):0.1526450000):0.2432650000):0.1530630000	((2inc_B:0.4732290000	(2inp_C:0.4919880000	1mty_B:0.4621080000):0.1942700000):0.1592890000	(1mty_D:0.4878910000	3dhg_A:0.4971960000):0.1480630000):0.6624380000):0.1997790000	3ee4_A:0.5061270000):0.2870330000	(((2uw1_A:0.0026750000	2uw1_B:0.0000020000):0.0499530000	1afr_A:0.0763650000):0.5423460000	1za0_A:0.5816760000):0.1720030000):0.3061680000):0.7224200000):0.0665265000):0.0000021499):0.0586187000	(1ji4_A:0.0972640000	2fjc_A:0.1089210000):0.0330130000):0.0483063000):0.0251860000);
(1ji5_A:0.0793500000	(1jig_A:0.0000030000	(((((2chp_A:0.0679540000	1uvh_A:0.4430250000):0.0396086000	(((1dps_A:0.0000010000	1jts_A:0.0000010000):0.1562110000	1o9r_A:0.1080080000):0.3261310000	(1tjo_A:0.0000010000	1tk6_A:0.0000010000):0.1548360000):0.1573210000):0.0542620000	(2ux1_A:0.2290560000	((((2fzf_A:0.4538580000	(1lko_A:0.4282850000	(1yuz_A:0.5044230000	3qhb_A:0.5125620000):0.1049510000):0.1324390000):0.4889730000	((((((1lb3_A:0.1401210000	(1z6o_A:0.4967000000	1z6o_M:0.2461350000):0.1419760000):0.0255805000	2za7_A:0.0853460000):0.0733463000	1bg7_A:0.0365470000):0.1066810000	1r03_A:0.0000020000):0.1712260000	3e6s_A:0.2948470000):0.0561617000	(1eum_A:0.0667680000	((1krq_A:0.1973180000	2jd7_A:0.0403130000):0.0919670000	1vlg_A:0.2486680000):0.0301440000):0.1024190000):0.1020580000):0.0803171000	(((1bcf_A:0.0000010000	3e1q_A:0.0000010000):0.0851122000	2fkz_A:0.0371090000):0.0123421000	1jgc_A:0.0744720000):0.1571350000):0.0697234000	1nfv_A:0.2520250000):0.2475520000):0.0440777000):0.0376226000	(1qgh_A:0.2130130000	(2vzb_A:0.1093350000	((1otk_A:1.2851570000	(((2uw1_A:0.0000020000	2uw1_B:0.0000010000):0.0411339000	1afr_A:0.1485550000):0.8934400000	1za0_A:0.6319350000):0.1270510000):0.0171065000	((((((1oqu_A:0.1745990000	1r2f_A:0.0630910000):0.0342859000	1uzr_A:0.0085760000):0.4438240000	1mxr_A:0.4257640000):0.0617363000	(1jk0_A:0.1986260000	(2uw2_A:0.0594820000	1w68_A:0.0850770000):0.1686580000):0.1662580000):0.1879620000	(((2inc_B:0.4241640000	2inp_C:0.3515580000):0.2418930000	1mty_B:0.4982310000):0.2387720000	(1mty_D:0.5804100000	3dhg_A:0.6134160000):0.0816307000):0.6608750000):0.1133510000	3ee4_A:0.4903320000):0.2704470000):1.4953600000):0.1095350000):0.0979188000):0.0550696000	(1ji4_A:0.1971240000	2fjc_A:0.1337820000):0.0187041000):0.1069080000):0.0418731000	1n1q_A:0.0644250000);
(1ji5_A:0.2150800000	(1jig_A:0.0133260000	((((2chp_A:0.2268360000	(((((1dps_A:0.0000010000	1jts_A:0.0000010000):0.0791207000	1uvh_A:0.5820820000):0.0739757000	1o9r_A:0.1370470000):0.2610390000	(1tjo_A:0.0000010000	1tk6_A:0.0000010000):0.2005260000):0.1714440000	(((((2fzf_A:0.6978090000	(1lko_A:0.1938950000	1yuz_A:0.3268400000):0.1494810000):0.1289120000	3qhb_A:0.4329340000):0.2895960000	(((((((1lb3_A:0.0555700000	2za7_A:0.0694990000):0.0839655000	(1bg7_A:0.0155710000	1r03_A:0.0502350000):0.0671471000):0.0672186000	(1z6o_A:0.4284400000	1z6o_M:0.3365970000):0.0796621000):0.2071910000	1krq_A:0.2091840000):0.0096425900	(2jd7_A:0.0471630000	1vlg_A:0.1936380000):0.0666550000):0.0605334000	1eum_A:0.0111830000):0.1438210000	3e6s_A:0.2746920000):0.0938760000):0.1242480000	(((1bcf_A:0.0000010000	3e1q_A:0.0000010000):0.0529613000	2fkz_A:0.0863700000):0.0190846000	1jgc_A:0.1375060000):0.1565320000):0.1330630000	1nfv_A:0.2633510000):0.1579500000):0.0364253000):0.0347335000	((1qgh_A:0.2350950000	2ux1_A:0.1609910000):0.1133510000	(2vzb_A:0.0157210000	(1otk_A:1.1569480000	(((((((1oqu_A:0.1571070000	1r2f_A:0.0693480000):0.0469509000	1uzr_A:0.0000020000):0.4010880000	(1jk0_A:0.2178490000	(2uw2_A:0.0864890000	1w68_A:0.0842460000):0.1608520000):0.2561190000):0.0982973000	1mxr_A:0.4624010000):0.3150740000	3ee4_A:0.3481490000):0.2547780000	(((2uw1_A:0.0060000000	2uw1_B:0.0000010000):0.0502732000	1afr_A:0.0549130000):0.7172980000	1za0_A:0.7533490000):0.2544610000):0.1333870000	((2inc_B:0.5861090000	(2inp_C:0.4645620000	1mty_B:0.7102190000):0.1185020000):0.0954858000	(1mty_D:0.5238000000	3dhg_A:0.5547560000):0.1431420000):0.4812630000):0.2041430000):0.7887000000):0.5042340000):0.0000021522):0.0772645000	2fjc_A:0.1897910000):0.0385259000	1ji4_A:0.0969250000):0.0372679000):0.0222308000	1n1q_A:0.1149450000);
(1ji5_A:0.0645260000	1jig_A:0.0488670000	(1n1q_A:0.2166310000	(((2chp_A:0.1425090000	(((((1dps_A:0.0000010000	1jts_A:0.0000010000):0.1913380000	1o9r_A:0.1071060000):0.1517680000	(1tjo_A:0.0000010000	1tk6_A:0.0000010000):0.2261970000):0.1303820000	1uvh_A:0.3918120000):0.1111190000	(((((((((((2fzf_A:0.3475150000	((1lko_A:0.2461160000	1yuz_A:0.5130170000):0.1137930000	3qhb_A:0.6411000000):0.1604140000):0.2690620000	2jd7_A:0.0622450000):0.0189972000	1krq_A:0.1538060000):0.0663930000	1eum_A:0.0757650000):0.0234083000	1vlg_A:0.1964430000):0.1165840000	3e6s_A:0.2135540000):0.0260815000	((((1lb3_A:0.1098330000	2za7_A:0.0833950000):0.1223980000	1bg7_A:0.0000020000):0.0453137000	(1z6o_A:0.3701990000	1z6o_M:0.2759060000):0.1086620000):0.0697715000	1r03_A:0.0000030000):0.1329110000):0.1921930000	1jgc_A:0.0677610000):0.0487103000	((1bcf_A:0.0000010000	3e1q_A:0.0000010000):0.0110143000	2fkz_A:0.0556250000):0.0268532000):0.1159910000	(1otk_A:0.8740230000	(((((((1oqu_A:0.1548120000	1uzr_A:0.0325250000):0.0503406000	1r2f_A:0.0434330000):0.3472430000	(1jk0_A:0.2106740000	(2uw2_A:0.0464730000	1w68_A:0.1119250000):0.1623860000):0.3302600000):0.0348380000	1mxr_A:0.3549600000):0.2047310000	(((2uw1_A:0.0000020000	2uw1_B:0.0000010000):0.0406315000	1afr_A:0.0628320000):0.7120580000	1za0_A:0.5951410000):0.4110670000):0.0967268000	(((2inc_B:0.4052540000	2inp_C:0.4865330000):0.1707160000	1mty_B:0.4583240000):0.1570400000	(1mty_D:0.4226690000	3dhg_A:0.6109760000):0.1952550000):0.9409720000):0.1206010000	3ee4_A:0.3729660000):0.4200780000):0.4402320000):0.1596960000	1nfv_A:0.1939630000):0.1663500000):0.0603355000):0.0202366000	2vzb_A:0.4054040000):0.0097827700	((1qgh_A:0.2582860000	2ux1_A:0.1855630000):0.0956890000	(1ji4_A:0.1559160000	2fjc_A:0.1237520000):0.0647003000):0.0342457000):0.0567628000):0.0490917000);
(1ji5_A:0.0802500000	(1jig_A:0.0551230000	((((((2chp_A:0.2130030000	2vzb_A:0.2001530000):0.0706854000	((((1dps_A:0.0000020000	1jts_A:0.0000020000):0.1113690000	1o9r_A:0.1520500000):0.1493890000	1uvh_A:0.3570010000):0.1763860000	(1tjo_A:0.0000020000	1tk6_A:0.0000020000):0.2250710000):0.0955629000):0.0646260000	(1qgh_A:0.2021330000	2ux1_A:0.1206890000):0.0878150000):0.0420418000	(((((2fzf_A:0.5801690000	(1lko_A:0.2802880000	(1yuz_A:0.5364750000	3qhb_A:0.4546940000):0.0719801000):0.5251750000):0.1579160000	(((((((((1lb3_A:0.0763550000	2za7_A:0.1031970000):0.0830832000	(1bg7_A:0.0091360000	1r03_A:0.1042610000):0.0482552000):0.0539784000	1z6o_A:0.4490780000):0.1010600000	1z6o_M:0.3191710000):0.1391060000	1krq_A:0.1750540000):0.0395292000	2jd7_A:0.0531220000):0.0492861000	1eum_A:0.0757730000):0.0195368000	1vlg_A:0.1673070000):0.0154351000	3e6s_A:0.2358240000):0.0527278000):0.1228700000	(((1bcf_A:0.0000020000	3e1q_A:0.0000020000):0.0498834000	1jgc_A:0.0855990000):0.0008609040	2fkz_A:0.0361530000):0.1122000000):0.0967768000	1nfv_A:0.2371050000):0.2450350000	(1otk_A:0.9806780000	(((((((1oqu_A:0.1356340000	1uzr_A:0.0138920000):0.0729337000	1r2f_A:0.0497610000):0.2569540000	(1jk0_A:0.1403930000	(2uw2_A:0.0692330000	1w68_A:0.0812000000):0.1742270000):0.4207190000):0.1063480000	1mxr_A:0.2913950000):0.2902350000	3ee4_A:0.5778420000):0.1220960000	(((2inc_B:0.5067400000	2inp_C:0.5247300000):0.1731880000	1mty_B:0.4982740000):0.2389380000	(1mty_D:0.5381750000	3dhg_A:0.4887190000):0.1030080000):0.8687170000):0.0813632000	(((2uw1_A:0.0089680000	2uw1_B:0.0000020000):0.0307416000	1afr_A:0.0871880000):0.7182120000	1za0_A:0.6053560000):0.1883100000):0.3222500000):0.6401300000):0.0623520000):0.0160348000	2fjc_A:0.2086210000):0.0334827000	1ji4_A:0.1176160000):0.0629254000):0.0312343000	1n1q_A:0.0935490000);
(1ji5_A:0.1123400000	(1jig_A:0.0553100000	1n1q_A:0.1233860000):0.0000021717	(((2chp_A:0.1415780000	(2ux1_A:0.2488270000	(((((1dps_A:0.0000010000	1jts_A:0.0000010000):0.1956250000	1o9r_A:0.0473710000):0.0848807000	(1tjo_A:0.0000010000	1tk6_A:0.0000010000):0.3268250000):0.0852580000	1uvh_A:0.3555990000):0.0596180000	((((2fzf_A:0.6523020000	((1lko_A:0.1809650000	1yuz_A:0.7586670000):0.1458770000	3qhb_A:0.4007800000):0.4603870000):0.2184320000	((((((1lb3_A:0.0967820000	2za7_A:0.0562510000):0.0540027000	(1z6o_A:0.3913760000	1z6o_M:0.4365010000):0.0921955000):0.0732576000	1bg7_A:0.0365850000):0.0363626000	1r03_A:0.0008780000):0.2455430000	3e6s_A:0.2434190000):0.0011080900	((1eum_A:0.0474760000	1krq_A:0.1565090000):0.0412224000	(2jd7_A:0.1392900000	1vlg_A:0.1035160000):0.0657926000):0.0595386000):0.1139310000):0.0665891000	(((1bcf_A:0.0000010000	3e1q_A:0.0000010000):0.0701579000	1jgc_A:0.1044650000):0.0089414600	2fkz_A:0.0549350000):0.0483560000):0.2987490000	1nfv_A:0.1473320000):0.2015460000):0.0391691000):0.0529931000):0.0238944000	(1qgh_A:0.1735480000	(2vzb_A:0.2006440000	(1otk_A:0.7702380000	(((((1oqu_A:0.1446830000	1uzr_A:0.0000030000):0.1082340000	1r2f_A:0.0000020000):0.2587950000	1mxr_A:0.4476440000):0.0743843000	(((1jk0_A:0.1674740000	(2uw2_A:0.0678140000	1w68_A:0.0797660000):0.2109570000):0.1332930000	((2inc_B:0.3927000000	2inp_C:0.5200750000):0.1367150000	(1mty_B:0.5556330000	(1mty_D:0.6092320000	3dhg_A:0.6789440000):0.2126530000):0.1001580000):0.6596970000):0.0726931000	(((2uw1_A:0.0060890000	2uw1_B:0.0000010000):0.0808098000	1afr_A:0.0754750000):0.5574080000	1za0_A:0.5773630000):0.5642380000):0.1113030000):0.3609930000	3ee4_A:0.2104810000):0.4873850000):0.9165430000):0.1240820000):0.1152750000):0.0000027161	(1ji4_A:0.1974690000	2fjc_A:0.1388870000):0.1028160000):0.0601235000);
(1ji5_A:0.0962490000	((1jig_A:0.0454690000	(1ji4_A:0.1273280000	2fjc_A:0.1034510000):0.1350830000):0.0741861000	1n1q_A:0.1193590000):0.0143886000	(2chp_A:0.0980520000	((1qgh_A:0.1675520000	2ux1_A:0.1727230000):0.1321130000	((((((1dps_A:0.0000010000	1jts_A:0.0000010000):0.2618790000	1o9r_A:0.0749910000):0.1036300000	1uvh_A:0.2815670000):0.1997630000	(1tjo_A:0.0000010000	1tk6_A:0.0000010000):0.1649550000):0.0997189000	((((2fzf_A:0.8630080000	(((((1lb3_A:0.0761520000	2za7_A:0.0858170000):0.0548026000	(1bg7_A:0.0450740000	(1r03_A:0.0000020000	1z6o_A:0.4147360000):0.0858126000):0.0376447000):0.1828150000	1z6o_M:0.2797180000):0.1318420000	((1eum_A:0.0724160000	1krq_A:0.1791180000):0.0188310000	(2jd7_A:0.0630810000	1vlg_A:0.1717310000):0.0389388000):0.0000029939):0.1101550000	3e6s_A:0.2286800000):0.0950606000):0.1219050000	((1bcf_A:0.0000010000	3e1q_A:0.0000010000):0.0517797000	(2fkz_A:0.0445720000	1jgc_A:0.1146350000):0.0000021172):0.0154064000):0.1542760000	1nfv_A:0.2651510000):0.0996896000	((1lko_A:0.3109310000	(1yuz_A:0.7617490000	3qhb_A:0.4621750000):0.0831664000):0.2458220000	(1otk_A:0.7762060000	(((((((1oqu_A:0.1262000000	1uzr_A:0.0206440000):0.0827285000	1r2f_A:0.0122550000):0.2451930000	1mxr_A:0.4122370000):0.1238170000	(1jk0_A:0.2273520000	(2uw2_A:0.0513280000	1w68_A:0.0828820000):0.1395620000):0.2242450000):0.2145730000	(2inc_B:0.3508570000	((2inp_C:0.6256420000	1mty_B:0.5021950000):0.1195390000	(1mty_D:0.5794330000	3dhg_A:0.5523240000):0.1765160000):0.1511520000):0.5525670000):0.3413380000	3ee4_A:0.3682020000):0.3434240000	(((2uw1_A:0.0029290000	2uw1_B:0.0000010000):0.0482101000	1afr_A:0.0997690000):0.5058860000	1za0_A:0.7037750000):0.2914320000):0.4032370000):0.5584540000):0.1928470000):0.1594620000):0.0136513000	2vzb_A:0.3106830000):0.0244915000):0.0533497000):0.1006850000);
(1ji5_A:0.0982240000	1jig_A:0.0565040000	(1n1q_A:0.1202310000	(((2chp_A:0.1737810000	(((((1dps_A:0.0000010000	1jts_A:0.0000010000):0.1504710000	1o9r_A:0.1490230000):0.0639662000	1uvh_A:0.4110210000):0.0000023150	(1tjo_A:0.0000010000	1tk6_A:0.0000010000):0.2496130000):0.0168439000	((((2fzf_A:0.6190550000	1lko_A:0.1622670000):0.2304590000	(1yuz_A:0.5380260000	3qhb_A:0.3089560000):0.1781890000):0.0842124000	((((1bcf_A:0.0000010000	3e1q_A:0.0000010000):0.0655399000	2fkz_A:0.0313390000):0.0396744000	1jgc_A:0.1726520000):0.0268087000	(((((1lb3_A:0.0670410000	2za7_A:0.0645320000):0.0662482000	(1bg7_A:0.0173910000	(1z6o_A:0.4202600000	1z6o_M:0.2634470000):0.0998272000):0.0358721000):0.1557820000	(1otk_A:1.2285080000	(((((((1oqu_A:0.1488210000	1uzr_A:0.0030010000):0.0413952000	1r2f_A:0.0587520000):0.2300930000	3ee4_A:0.5792800000):0.1327700000	1mxr_A:0.3731380000):0.0293592000	(1jk0_A:0.1708340000	(2uw2_A:0.0677650000	1w68_A:0.0931580000):0.1266620000):0.2788660000):0.2372330000	(((2uw1_A:0.0028950000	2uw1_B:0.0000020000):0.1249330000	1afr_A:0.0540570000):0.5537480000	1za0_A:0.5615940000):0.4569680000):0.1431200000	((2inc_B:0.5125260000	(1mty_D:0.4154140000	3dhg_A:0.5112810000):0.2674250000):0.0538289000	(2inp_C:0.3707950000	1mty_B:0.5172790000):0.0704498000):0.4315030000):0.1647240000):0.6601560000):0.0000027347	1r03_A:0.0000020000):0.1607410000	(((1eum_A:0.0836350000	(2jd7_A:0.0922000000	1vlg_A:0.1032610000):0.0473585000):0.0077226000	1krq_A:0.1523210000):0.1331360000	3e6s_A:0.0653330000):0.0994728000):0.2676740000):0.0730906000):0.1075420000	1nfv_A:0.2739110000):0.1937000000):0.0604399000):0.0386233000	((1qgh_A:0.1711740000	2ux1_A:0.1835270000):0.0882440000	2vzb_A:0.3343050000):0.0000023333):0.0734269000	(1ji4_A:0.1360770000	2fjc_A:0.0961870000):0.1339000000):0.0560058000):0.0065538500);
(1ji5_A:0.0962640000	(1jig_A:0.0135730000	1n1q_A:0.1699280000):0.0000022646	(((2chp_A:0.1073040000	2vzb_A:0.3382600000):0.0574812000	((1qgh_A:0.2069820000	2ux1_A:0.1134500000):0.0995785000	((((1dps_A:0.0000010000	1jts_A:0.0000010000):0.1057440000	1o9r_A:0.1773050000):0.0712486000	1uvh_A:0.5195710000):0.1242650000	(1tjo_A:0.0000010000	1tk6_A:0.0000010000):0.2390160000):0.1486720000):0.0955898000):0.0368385000	((1ji4_A:0.1212340000	2fjc_A:0.1012830000):0.0730416000	(((((2fzf_A:0.6746240000	(1lko_A:0.2905640000	(1yuz_A:0.4736250000	3qhb_A:0.3670420000):0.2224720000):0.3596650000):0.2392660000	(((1bcf_A:0.0000010000	3e1q_A:0.0000010000):0.0493189000	2fkz_A:0.0552070000):0.0316512000	1jgc_A:0.1108160000):0.0735844000):0.0385243000	((((((1lb3_A:0.0838790000	2za7_A:0.0996100000):0.0450214000	1z6o_A:0.5127970000):0.0583134000	(1bg7_A:0.0280120000	1r03_A:0.0590330000):0.0393173000):0.1310060000	1z6o_M:0.3163310000):0.1772860000	((1eum_A:0.0291700000	1krq_A:0.1759630000):0.0512879000	(2jd7_A:0.0889940000	1vlg_A:0.0818730000):0.0359394000):0.0225920000):0.0125349000	3e6s_A:0.2513760000):0.1097150000):0.0598183000	(1otk_A:0.8367940000	(((((((1oqu_A:0.1212600000	1r2f_A:0.0855800000):0.0364993000	1uzr_A:0.0000030000):0.3007950000	1mxr_A:0.3540790000):0.1737630000	(1jk0_A:0.2395280000	(2uw2_A:0.0524700000	1w68_A:0.0689950000):0.1165070000):0.3038590000):0.0891580000	3ee4_A:0.4530480000):0.2111150000	(((2inc_B:0.5954630000	2inp_C:0.3529550000):0.2067210000	1mty_B:0.4575900000):0.2443290000	(1mty_D:0.6075530000	3dhg_A:0.5594150000):0.0828496000):0.5933980000):0.2758900000	(((2uw1_A:0.0028310000	2uw1_B:0.0000010000):0.0587631000	1afr_A:0.0589410000):0.5591750000	1za0_A:0.6365560000):0.1576400000):0.3797260000):0.6447920000):0.0999456000	1nfv_A:0.2358920000):0.3273080000):0.0000020844):0.0354173000);
(1ji5_A:0.1715980000	1jig_A:0.0235780000	(1n1q_A:0.1197580000	((((2chp_A:0.1862770000	(((((1dps_A:0.0000010000	1jts_A:0.0000010000):0.2205070000	1o9r_A:0.1206000000):0.1355210000	1uvh_A:0.4521680000):0.1872200000	(1tjo_A:0.0000010000	1tk6_A:0.0000010000):0.2527380000):0.0782338000	(((((((2fzf_A:0.6561240000	((1lko_A:0.3429220000	1yuz_A:0.3797180000):0.0559588000	3qhb_A:0.4891930000):0.3166600000):0.2832970000	2jd7_A:0.0059680000):0.0886177000	1vlg_A:0.1278720000):0.0493987000	(1eum_A:0.0862660000	(1krq_A:0.1536270000	3e6s_A:0.2167580000):0.0996426000):0.0858636000):0.0118675000	(((1lb3_A:0.0957870000	2za7_A:0.0668150000):0.1481840000	(1bg7_A:0.0294630000	1r03_A:0.0242650000):0.0323948000):0.1183780000	(1z6o_A:0.2935940000	1z6o_M:0.3888940000):0.1028200000):0.1370720000):0.2273410000	(((1bcf_A:0.0000010000	3e1q_A:0.0000010000):0.0512785000	2fkz_A:0.0378420000):0.0341660000	1jgc_A:0.0717580000):0.0661669000):0.3018580000	1nfv_A:0.3166170000):0.1452820000):0.0134772000):0.0492905000	(2vzb_A:0.2498950000	(1otk_A:1.2615980000	(((((((1oqu_A:0.1380410000	1uzr_A:0.0186700000):0.0757783000	1r2f_A:0.0000020000):0.3717570000	1mxr_A:0.4281280000):0.1679190000	(1jk0_A:0.1895200000	(2uw2_A:0.0492440000	1w68_A:0.1182430000):0.1983610000):0.2103200000):0.2673830000	3ee4_A:0.4121490000):0.4619180000	(((2inc_B:0.5754920000	2inp_C:0.4526430000):0.1461920000	1mty_B:0.6428090000):0.1353400000	(1mty_D:0.6222350000	3dhg_A:0.6026460000):0.0959272000):0.6153990000):0.1001750000	(((2uw1_A:0.0027670000	2uw1_B:0.0000020000):0.0769406000	1afr_A:0.0343650000):0.4827240000	1za0_A:0.8723140000):0.0680394000):0.3229480000):0.8272050000):0.0999583000):0.0132480000	((1qgh_A:0.2394310000	2ux1_A:0.1903940000):0.0721351000	2fjc_A:0.1159820000):0.0754231000):0.0155303000	1ji4_A:0.1558110000):0.0539519000):0.0304882000);
(1ji5_A:0.1579770000	(1jig_A:0.0116840000	((((2chp_A:0.1362660000	2vzb_A:0.3242310000):0.0621359000	((1qgh_A:0.1629550000	2ux1_A:0.1704600000):0.1042790000	(((((1dps_A:0.0000010000	1jts_A:0.0000010000):0.0530931000	1uvh_A:0.4158560000):0.0618381000	1o9r_A:0.1610130000):0.1531090000	(1tjo_A:0.0000010000	1tk6_A:0.0000010000):0.2961720000):0.0837551000	(((((2fzf_A:0.5711700000	((1lko_A:0.2464740000	1yuz_A:0.6331990000):0.1076660000	3qhb_A:0.4489750000):0.2443840000):0.2932810000	(((((1lb3_A:0.0962730000	2za7_A:0.0444910000):0.0899269000	1z6o_A:0.3591490000):0.0250153000	(1bg7_A:0.0382170000	1r03_A:0.0000030000):0.0232534000):0.1973820000	(1z6o_M:0.2913450000	((1eum_A:0.0242720000	1krq_A:0.1168340000):0.0957947000	(2jd7_A:0.0932110000	1vlg_A:0.0876780000):0.0683100000):0.0758496000):0.0589979000):0.0328460000	3e6s_A:0.3071600000):0.0531170000):0.0686600000	(((1bcf_A:0.0000010000	3e1q_A:0.0000010000):0.0400719000	2fkz_A:0.0245210000):0.0205570000	1jgc_A:0.0609250000):0.0495802000):0.2216120000	(1otk_A:0.9413430000	(((((((1oqu_A:0.1338990000	1r2f_A:0.0797270000):0.0346658000	1uzr_A:0.0000030000):0.2942150000	1mxr_A:0.4937060000):0.0593661000	(1jk0_A:0.1914900000	(2uw2_A:0.0667010000	1w68_A:0.0787980000):0.1319610000):0.3155110000):0.1827720000	3ee4_A:0.3870750000):0.2822760000	((2inc_B:0.3599430000	2inp_C:0.5199760000):0.1298460000	(1mty_B:0.5274970000	(1mty_D:0.5200000000	3dhg_A:0.6233100000):0.2430820000):0.1291430000):0.7729700000):0.2247050000	(((2uw1_A:0.0055860000	2uw1_B:0.0000010000):0.0619015000	1afr_A:0.0733290000):0.6442880000	1za0_A:0.5268790000):0.0849148000):0.2201470000):0.9376070000):0.0266400000	1nfv_A:0.2630430000):0.1646650000):0.0312172000):0.0121958000):0.0500811000	2fjc_A:0.1919040000):0.0116560000	1ji4_A:0.1401780000):0.0613580000):0.0595211000	1n1q_A:0.0653680000);
(1ji5_A:0.2038270000	1jig_A:0.0236450000	(1n1q_A:0.0971310000	((((2chp_A:0.1507200000	(((((((((((2fzf_A:0.5620810000	(1lko_A:0.2986820000	(1yuz_A:0.5646920000	3qhb_A:0.5963500000):0.0766424000):0.3521670000):0.2113640000	2jd7_A:0.1217810000):0.0000022082	1krq_A:0.1469690000):0.0603254000	1eum_A:0.0873850000):0.0361082000	1vlg_A:0.2155170000):0.0542925000	((((1lb3_A:0.0650160000	2za7_A:0.0883340000):0.1601220000	1bg7_A:0.0231420000):0.0159877000	(1z6o_A:0.4499400000	1z6o_M:0.1776790000):0.1511850000):0.0331453000	1r03_A:0.0000030000):0.3126900000):0.0210930000	3e6s_A:0.1470910000):0.2310600000	1jgc_A:0.0684890000):0.0202816000	(1bcf_A:0.0000010000	3e1q_A:0.0000010000):0.0566559000):0.0271859000	2fkz_A:0.0144010000):0.1625700000	1nfv_A:0.3539770000):0.1316830000):0.0941690000	(2vzb_A:0.2166960000	(1otk_A:1.0936750000	(((((((1oqu_A:0.2076680000	1uzr_A:0.0233140000):0.0570299000	1r2f_A:0.0720910000):0.2798330000	1mxr_A:0.5014430000):0.1467670000	(1jk0_A:0.2557550000	(2uw2_A:0.0737550000	1w68_A:0.0781900000):0.1805100000):0.2890100000):0.1752710000	(((2uw1_A:0.0000020000	2uw1_B:0.0000010000):0.0286750000	1afr_A:0.0701100000):0.5279980000	1za0_A:0.6501850000):0.4383110000):0.0567950000	((2inc_B:0.4984000000	(2inp_C:0.4796530000	1mty_B:0.5844390000):0.2072790000):0.0953233000	(1mty_D:0.4460930000	3dhg_A:0.5044090000):0.2401890000):0.6717250000):0.0603304000	3ee4_A:0.3518220000):0.3049950000):0.5175900000):0.0845091000):0.0645215000	((1qgh_A:0.1995790000	2ux1_A:0.1432820000):0.1046890000	((((1dps_A:0.0000010000	1jts_A:0.0000010000):0.1946310000	1o9r_A:0.0399690000):0.1474250000	1uvh_A:0.2986720000):0.0762010000	(1tjo_A:0.0000010000	1tk6_A:0.0000010000):0.3188630000):0.1686730000):0.0170083000):0.0957876000	(1ji4_A:0.0591840000	2fjc_A:0.1439760000):0.0181083000):0.0606895000):0.0663116000);
(1ji5_A:0.0903500000	(1jig_A:0.0941250000	1n1q_A:0.1009390000):0.0075752500	((2chp_A:0.1935100000	(1ji4_A:0.0896770000	2fjc_A:0.1270270000):0.1335970000):0.0623073000	((1qgh_A:0.1367920000	2ux1_A:0.1868400000):0.1381150000	((((((1dps_A:0.0000010000	1jts_A:0.0000010000):0.1418260000	1o9r_A:0.1054090000):0.1002440000	1uvh_A:0.2631820000):0.1687850000	(1tjo_A:0.0000010000	1tk6_A:0.0000010000):0.2161330000):0.0414107000	((((2fzf_A:0.8418520000	((1lko_A:0.3063940000	3qhb_A:0.7099450000):0.1538040000	1yuz_A:0.5614860000):0.2601370000):0.1354050000	((((((1lb3_A:0.1263220000	2za7_A:0.0382630000):0.0877419000	(1bg7_A:0.0130940000	1z6o_M:0.4103080000):0.0429718000):0.0852588000	1r03_A:0.0000020000):0.0365305000	1z6o_A:0.4156170000):0.1012540000	((1eum_A:0.0491810000	1krq_A:0.1253130000):0.0355682000	(2jd7_A:0.0551440000	1vlg_A:0.1774100000):0.0586781000):0.1706600000):0.0969312000	3e6s_A:0.2504330000):0.1126680000):0.0932745000	((1bcf_A:0.0000010000	3e1q_A:0.0000010000):0.0372579000	(2fkz_A:0.0524900000	1jgc_A:0.1440680000):0.0154572000):0.0863087000):0.2237850000	1nfv_A:0.2506940000):0.2410530000):0.0514063000	(2vzb_A:0.2633590000	(1otk_A:1.1768750000	((((((1oqu_A:0.1355250000	1uzr_A:0.0279420000):0.0670275000	1r2f_A:0.0454890000):0.3414660000	(1mxr_A:0.5713960000	(1jk0_A:0.2014030000	(2uw2_A:0.0385740000	1w68_A:0.0822240000):0.1250730000):0.2378970000):0.0506408000):0.2173470000	3ee4_A:0.4994850000):0.2084440000	(((2uw1_A:0.0000020000	2uw1_B:0.0000020000):0.0744996000	1afr_A:0.0536710000):0.8153650000	1za0_A:0.7192130000):0.3680240000):0.1177230000	(((2inc_B:0.5206520000	2inp_C:0.5900880000):0.1688730000	1mty_B:0.5618250000):0.1002170000	(1mty_D:0.5007880000	3dhg_A:0.4921200000):0.1790580000):0.5605580000):0.1910690000):0.6540680000):0.0503342000):0.0284905000):0.0026175600):0.1140900000);
(1ji5_A:0.1074050000	1jig_A:0.0613340000	((1n1q_A:0.0982570000	2chp_A:0.1585760000):0.0593650000	(((((1qgh_A:0.2568940000	2ux1_A:0.1723670000):0.1002580000	(((((1dps_A:0.0000010000	1jts_A:0.0000010000):0.1572590000	1o9r_A:0.1324300000):0.1271410000	(1tjo_A:0.0000010000	1tk6_A:0.0000010000):0.3113530000):0.0935236000	1uvh_A:0.4378640000):0.0802154000	((((2fzf_A:0.8981710000	(1lko_A:0.3572630000	(1yuz_A:0.5275350000	3qhb_A:0.2720370000):0.2619440000):0.3278690000):0.2366400000	(((((((1lb3_A:0.1084140000	2za7_A:0.0323920000):0.1462940000	(1bg7_A:0.0000020000	(1z6o_A:0.5035680000	1z6o_M:0.3857730000):0.1337290000):0.0307665000):0.0774828000	1r03_A:0.0181060000):0.3291720000	1krq_A:0.0633040000):0.1095420000	3e6s_A:0.2505100000):0.0340100000	(2jd7_A:0.1128570000	1vlg_A:0.1986890000):0.0996860000):0.0688948000	1eum_A:0.0329260000):0.2240450000):0.0857579000	(((1bcf_A:0.0000010000	3e1q_A:0.0000010000):0.0575659000	2fkz_A:0.0627040000):0.0148192000	1jgc_A:0.1243410000):0.0709809000):0.0971898000	1nfv_A:0.3281050000):0.1400110000):0.0570433000):0.0000021977	(2vzb_A:0.2391070000	(((1otk_A:0.8304160000	1za0_A:0.6237630000):0.1344150000	((2uw1_A:0.0000020000	2uw1_B:0.0000010000):0.0739718000	1afr_A:0.0535090000):0.7216950000):0.2446300000	((((((1oqu_A:0.1639340000	1r2f_A:0.0997360000):0.0382330000	1uzr_A:0.0000020000):0.3821980000	1mxr_A:0.2616050000):0.2172600000	(1jk0_A:0.1912890000	(2uw2_A:0.0481620000	1w68_A:0.1064240000):0.1734350000):0.2426530000):0.1197240000	((2inc_B:0.5136350000	(2inp_C:0.4881850000	1mty_B:0.5087590000):0.1794810000):0.1370970000	(1mty_D:0.6158010000	3dhg_A:0.4860610000):0.1840120000):0.6589940000):0.2533170000	3ee4_A:0.3117560000):0.2074260000):0.8574750000):0.1572950000):0.1040020000	2fjc_A:0.1618560000):0.0139231000	1ji4_A:0.1157120000):0.0877673000):0.0377538000);
(1ji5_A:0.1137210000	(1jig_A:0.0246100000	((2chp_A:0.2403620000	(2ux1_A:0.2350620000	(((((1dps_A:0.0000010000	1jts_A:0.0000010000):0.1941430000	1o9r_A:0.0795420000):0.0958097000	1uvh_A:0.4484130000):0.1174500000	(1tjo_A:0.0000010000	1tk6_A:0.0000010000):0.2420790000):0.0374342000	(((((2fzf_A:0.5813260000	1lko_A:0.2794980000):0.1126500000	1yuz_A:0.7022460000):0.1307030000	3qhb_A:0.4426510000):0.2751040000	((((1bcf_A:0.0000010000	3e1q_A:0.0000010000):0.0849618000	2fkz_A:0.0323330000):0.0108517000	1jgc_A:0.0595040000):0.0523117000	(((((1lb3_A:0.0419110000	2za7_A:0.0250860000):0.0773646000	(1z6o_A:0.3752110000	1z6o_M:0.4154830000):0.1194840000):0.0424715000	1bg7_A:0.0221540000):0.0481934000	1r03_A:0.0354400000):0.2314000000	((1eum_A:0.0000020000	(1krq_A:0.2651860000	(2jd7_A:0.0914500000	1vlg_A:0.1586850000):0.0680078000):0.0082481800):0.1040980000	3e6s_A:0.2646400000):0.0634511000):0.1407950000):0.1907770000):0.0891755000	1nfv_A:0.2384840000):0.1406130000):0.0433031000):0.0716287000):0.0279921000	((1qgh_A:0.2434890000	(2vzb_A:0.2223630000	(1otk_A:0.9891120000	(((((((1oqu_A:0.1298840000	1uzr_A:0.0165850000):0.0738626000	1r2f_A:0.0618220000):0.3015020000	1mxr_A:0.4314410000):0.0428962000	(1jk0_A:0.2284250000	(2uw2_A:0.0556330000	1w68_A:0.0822860000):0.1016950000):0.3385450000):0.2918320000	3ee4_A:0.5889480000):0.2292870000	(((2uw1_A:0.0029730000	2uw1_B:0.0000010000):0.0215267000	1afr_A:0.0665870000):0.6062310000	1za0_A:0.5048710000):0.4858950000):0.0908396000	(((2inc_B:0.6089130000	(2inp_C:0.5335520000	1mty_B:0.5465390000):0.1380790000):0.1566130000	3dhg_A:0.6418580000):0.1130770000	1mty_D:0.5671720000):0.4335270000):0.3456040000):0.9277300000):0.0942274000):0.0628816000	(1ji4_A:0.1421260000	2fjc_A:0.0441980000):0.0814541000):0.0000023843):0.1159870000):0.0004666490	1n1q_A:0.0644210000);
(1ji5_A:0.0734480000	(1jig_A:0.0348010000	(((2chp_A:0.2224370000	(((((1dps_A:0.0000010000	1jts_A:0.0000010000):0.0874206000	1o9r_A:0.1419300000):0.1436100000	1uvh_A:0.1969360000):0.1459400000	(1tjo_A:0.0000010000	1tk6_A:0.0000020000):0.1690080000):0.1620350000	((((((2fzf_A:0.5001320000	(1lko_A:0.4905470000	(1yuz_A:0.5395060000	3qhb_A:0.5332210000):0.1793510000):0.1922100000):0.2350090000	((((((1lb3_A:0.0909150000	2za7_A:0.0551670000):0.0828875000	(1z6o_A:0.3654300000	1z6o_M:0.2907300000):0.0928603000):0.0230550000	1bg7_A:0.0103880000):0.1158590000	1r03_A:0.0000030000):0.2351760000	((1eum_A:0.0310010000	1krq_A:0.1550430000):0.0152606000	(2jd7_A:0.0557970000	1vlg_A:0.1875360000):0.0935243000):0.0577720000):0.0701365000	3e6s_A:0.1869260000):0.0440614000):0.1364860000	1jgc_A:0.0660170000):0.0381218000	((1bcf_A:0.0000010000	3e1q_A:0.0000010000):0.0482089000	2fkz_A:0.0225700000):0.0000021481):0.0781403000	(1otk_A:0.9344720000	(((((((1oqu_A:0.0875480000	1r2f_A:0.0926460000):0.0562955000	1uzr_A:0.0000020000):0.3280430000	1mxr_A:0.4280070000):0.2294780000	(1jk0_A:0.2251680000	(2uw2_A:0.1308280000	1w68_A:0.0967060000):0.1680810000):0.2979820000):0.0521906000	(((2inc_B:0.5840770000	2inp_C:0.4621780000):0.1783610000	1mty_B:0.4520360000):0.2741570000	(1mty_D:0.6072460000	3dhg_A:0.5788590000):0.1397400000):0.7330380000):0.2248380000	3ee4_A:0.4011530000):0.3407430000	(((2uw1_A:0.0000020000	2uw1_B:0.0000010000):0.0771118000	1afr_A:0.0954710000):0.5437230000	1za0_A:0.6423690000):0.2503650000):0.3337920000):0.4870730000):0.0471695000	1nfv_A:0.1750660000):0.3178260000):0.0181763000):0.0188079000	((1qgh_A:0.0938000000	2ux1_A:0.0981260000):0.2227360000	2vzb_A:0.3529320000):0.0064275600):0.0491950000	(1ji4_A:0.0975420000	2fjc_A:0.1574380000):0.0499293000):0.1451090000):0.0000029343	1n1q_A:0.0977120000);
(1ji5_A:0.0760830000	(1jig_A:0.0690700000	(1n1q_A:0.1164610000	(1ji4_A:0.1025670000	2fjc_A:0.2018250000):0.0673816000):0.0509668000):0.0662885000	(((2chp_A:0.0744350000	((((1dps_A:0.0000010000	1jts_A:0.0000010000):0.1855290000	1o9r_A:0.1871210000):0.0607205000	1uvh_A:0.2693100000):0.1827300000	(1tjo_A:0.0000010000	1tk6_A:0.0000010000):0.1481560000):0.1961620000):0.1180810000	(((((2fzf_A:0.3901490000	(1lko_A:0.2787270000	(1yuz_A:0.6281090000	3qhb_A:0.2803820000):0.0875523000):0.3775120000):0.0946182000	1otk_A:1.3118490000):0.3011440000	((((((((1lb3_A:0.0693920000	2za7_A:0.0892430000):0.0935118000	(1z6o_A:0.2702880000	1z6o_M:0.3215930000):0.1425330000):0.0470166000	1bg7_A:0.0463200000):0.0542525000	1r03_A:0.0092660000):0.1789970000	1krq_A:0.0980020000):0.1227910000	3e6s_A:0.2207660000):0.0195090000	(2jd7_A:0.1289880000	1vlg_A:0.1245430000):0.0631685000):0.0504289000	1eum_A:0.0240430000):0.1256610000):0.1410460000	(((1bcf_A:0.0000010000	3e1q_A:0.0000010000):0.0501712000	2fkz_A:0.0605340000):0.0000021836	1jgc_A:0.0925100000):0.0801450000):0.0879229000	1nfv_A:0.1410990000):0.1096860000):0.0753313000	(((1qgh_A:0.1563440000	2ux1_A:0.2004680000):0.0925071000	2vzb_A:0.4112670000):0.0289661000	(((((((1oqu_A:0.1445430000	1r2f_A:0.0734280000):0.0133523000	1uzr_A:0.0000020000):0.3504960000	1mxr_A:0.3477270000):0.1078300000	(1jk0_A:0.3028840000	(2uw2_A:0.0233940000	1w68_A:0.1122330000):0.1527900000):0.2484000000):0.1446080000	3ee4_A:0.4188650000):0.2713360000	(((2inc_B:0.5763110000	2inp_C:0.5345540000):0.1311930000	1mty_B:0.4751570000):0.1800340000	(1mty_D:0.5613750000	3dhg_A:0.5345310000):0.1843810000):0.7531450000):0.2526240000	(((2uw1_A:0.0059350000	2uw1_B:0.0000020000):0.0263017000	1afr_A:0.1025870000):0.5873320000	1za0_A:0.6317730000):0.2437980000):0.7684240000):0.0107968000):0.0448090000);
(1ji5_A:0.0808090000	1jig_A:0.0264430000	(1n1q_A:0.0713210000	(((((2chp_A:0.1189630000	((((1dps_A:0.0000010000	1jts_A:0.0000010000):0.2499710000	1o9r_A:0.0905710000):0.2368970000	1uvh_A:0.2778250000):0.1213350000	(1tjo_A:0.0000010000	1tk6_A:0.0000010000):0.2490730000):0.2092290000):0.0253724000	(((((2fzf_A:0.5483630000	((1lko_A:0.3653370000	1yuz_A:0.4276480000):0.1419580000	3qhb_A:0.2026100000):0.4211940000):0.2921340000	((((((1lb3_A:0.1183600000	2za7_A:0.1254570000):0.0977668000	(1bg7_A:0.0349160000	1r03_A:0.0463060000):0.0409950000):0.0954519000	(1z6o_A:0.4236740000	1z6o_M:0.1805670000):0.1692710000):0.1304990000	(2jd7_A:0.0526850000	1vlg_A:0.1480920000):0.0599571000):0.0000026219	(1krq_A:0.1824040000	3e6s_A:0.3486130000):0.0607545000):0.0741848000	1eum_A:0.0487040000):0.1605740000):0.1461390000	1jgc_A:0.0160890000):0.0591319000	((1bcf_A:0.0000010000	3e1q_A:0.0000010000):0.0481282000	2fkz_A:0.0342440000):0.0197157000):0.0938646000	1nfv_A:0.2426790000):0.2282790000):0.0294102000	(2vzb_A:0.2529620000	(1otk_A:1.0397630000	((((((1oqu_A:0.0951290000	1uzr_A:0.0183880000):0.0685575000	1r2f_A:0.0097980000):0.3464130000	((1jk0_A:0.2150300000	(2uw2_A:0.0587150000	1w68_A:0.0711640000):0.1846100000):0.1808770000	((2inc_B:0.5535300000	(2inp_C:0.6328440000	1mty_B:0.6409820000):0.1175530000):0.0721194000	(1mty_D:0.5633620000	3dhg_A:0.6047590000):0.0968339000):0.9145650000):0.0922911000):0.1308210000	1mxr_A:0.3615910000):0.2854620000	3ee4_A:0.4224650000):0.2664930000	(((2uw1_A:0.0060050000	2uw1_B:0.0000020000):0.0681258000	1afr_A:0.1126890000):0.5380310000	1za0_A:0.6105810000):0.1779960000):0.5807640000):0.4197280000):0.0323117000):0.0265259000	((1qgh_A:0.2145300000	2ux1_A:0.1619020000):0.0789886000	2fjc_A:0.1676820000):0.0381763000):0.0580283000	1ji4_A:0.1478760000):0.0427981000):0.0501563000);
(1ji5_A:0.0493880000	((1jig_A:0.0466770000	(1ji4_A:0.0744990000	2fjc_A:0.1594630000):0.1274680000):0.0570329000	1n1q_A:0.1231420000):0.0633377000	(((2chp_A:0.2180100000	((2ux1_A:0.2219870000	((((1dps_A:0.0000010000	1jts_A:0.0000010000):0.0917961000	1o9r_A:0.1934120000):0.0876352000	1uvh_A:0.4766890000):0.0920162000	(1tjo_A:0.0000010000	1tk6_A:0.0000010000):0.2499840000):0.0603350000):0.0365615000	(((((2fzf_A:0.5562890000	((1lko_A:0.3003030000	3qhb_A:0.5171610000):0.0490091000	1yuz_A:0.5034350000):0.2681810000):0.1957300000	((((((1lb3_A:0.1219670000	2za7_A:0.0076640000):0.0693443000	(1z6o_A:0.3474790000	1z6o_M:0.3157560000):0.1591950000):0.0524898000	1bg7_A:0.0495710000):0.0287224000	1r03_A:0.0000020000):0.1984450000	3e6s_A:0.2670150000):0.0398569000	((1eum_A:0.0693900000	1krq_A:0.1414430000):0.0593799000	(2jd7_A:0.0976610000	1vlg_A:0.1645470000):0.0620393000):0.0555149000):0.1584380000):0.0936032000	(((1bcf_A:0.0000010000	3e1q_A:0.0000010000):0.1068680000	2fkz_A:0.0300090000):0.0000021989	1jgc_A:0.1305380000):0.0932771000):0.1900880000	1nfv_A:0.2696040000):0.1012280000	(1otk_A:0.7947670000	(((((((1oqu_A:0.1642840000	1r2f_A:0.1130640000):0.0349064000	1uzr_A:0.0160920000):0.3212510000	(1jk0_A:0.1792080000	(2uw2_A:0.0539300000	1w68_A:0.1059320000):0.1563570000):0.3705580000):0.0595504000	1mxr_A:0.4915760000):0.2068170000	3ee4_A:0.5037240000):0.1443080000	(((2uw1_A:0.0000020000	2uw1_B:0.0000010000):0.0570288000	1afr_A:0.0514060000):0.7778140000	1za0_A:0.8435520000):0.2962350000):0.1019290000	((2inc_B:0.5954320000	(2inp_C:0.4944970000	1mty_B:0.5619810000):0.1761670000):0.0403807000	(1mty_D:0.5081500000	3dhg_A:0.7123870000):0.1110480000):0.6519130000):0.6518110000):0.5250900000):0.1602500000):0.0823351000):0.0286357000	2vzb_A:0.3238510000):0.0324437000	1qgh_A:0.2212930000):0.0658666000);
(1ji5_A:0.1046100000	(1jig_A:0.0564030000	(1n1q_A:0.0990710000	(1ji4_A:0.1091120000	2fjc_A:0.1312950000):0.0705383000):0.0385433000):0.0291374000	((2chp_A:0.1820670000	(2vzb_A:0.1619010000	(1otk_A:1.0901510000	((((((1oqu_A:0.1167030000	1uzr_A:0.0475710000):0.0548128000	1r2f_A:0.0548150000):0.2349040000	(1mxr_A:0.2964320000	(1jk0_A:0.1935720000	(2uw2_A:0.0639090000	1w68_A:0.0826430000):0.1725440000):0.2154860000):0.0893698000):0.3091200000	3ee4_A:0.4677160000):0.1990240000	(((2uw1_A:0.0029100000	2uw1_B:0.0000010000):0.0451644000	1afr_A:0.0464970000):0.4566660000	1za0_A:0.6736660000):0.3058750000):0.1441320000	((2inc_B:0.6537560000	2inp_C:0.3845530000):0.1152460000	(1mty_B:0.4732420000	(1mty_D:0.5738620000	3dhg_A:0.5591910000):0.2521370000):0.0943723000):0.8176250000):0.0946013000):0.6925140000):0.1139390000):0.0235424000	((1qgh_A:0.0917460000	2ux1_A:0.1392880000):0.0644693000	(((((1dps_A:0.0000010000	1jts_A:0.0000010000):0.1200800000	1o9r_A:0.1593410000):0.0979878000	1uvh_A:0.3043720000):0.0913818000	(1tjo_A:0.0000010000	1tk6_A:0.0000010000):0.2425790000):0.0891796000	(((((2fzf_A:0.3564530000	(1lko_A:0.3154130000	1yuz_A:0.3554180000):0.2030540000):0.2806300000	(((((1lb3_A:0.0450280000	(1z6o_A:0.1952880000	1z6o_M:0.4034400000):0.1479300000):0.0625594000	2za7_A:0.0431980000):0.0093436800	(1bg7_A:0.0483400000	1r03_A:0.0468850000):0.0512250000):0.2860780000	((1eum_A:0.0477180000	1krq_A:0.1718920000):0.0390630000	(2jd7_A:0.1114160000	1vlg_A:0.1777410000):0.0316291000):0.0094618200):0.0634426000	3e6s_A:0.2103950000):0.1237440000):0.1208690000	((1bcf_A:0.0000010000	3e1q_A:0.0000010000):0.0393559000	(2fkz_A:0.0000020000	3qhb_A:0.7010430000):0.0297556000):0.0000025093):0.0119065000	1jgc_A:0.0776760000):0.1069600000	1nfv_A:0.1273330000):0.2897190000):0.0418031000):0.0000022332):0.0270894000);
(1ji5_A:0.0947410000	(1jig_A:0.0228010000	((1n1q_A:0.0376530000	1ji4_A:0.1590580000):0.0345203000	2fjc_A:0.1542290000):0.0229574000):0.0355909000	((2chp_A:0.1541010000	2vzb_A:0.2893310000):0.0428147000	((1qgh_A:0.2126360000	2ux1_A:0.0946170000):0.1246550000	(((((1dps_A:0.0000010000	1jts_A:0.0000010000):0.0922837000	1o9r_A:0.1613820000):0.1293650000	1uvh_A:0.3567450000):0.0935107000	(1tjo_A:0.0000010000	1tk6_A:0.0000010000):0.2864220000):0.1000380000	(((((((((2fzf_A:0.5866780000	(1lko_A:0.1198070000	(1yuz_A:0.4222970000	3qhb_A:0.4073330000):0.1364040000):0.3130340000):0.1555880000	1krq_A:0.1149200000):0.0000020163	2jd7_A:0.0727510000):0.0672545000	1eum_A:0.0497240000):0.0954092000	1vlg_A:0.1491320000):0.0748555000	3e6s_A:0.2443990000):0.0035150700	((((1lb3_A:0.0932340000	2za7_A:0.0313170000):0.0928981000	(1z6o_A:0.2374970000	1z6o_M:0.3331570000):0.1095520000):0.0639548000	1bg7_A:0.0635640000):0.0130317000	1r03_A:0.0000030000):0.2049170000):0.1439560000	(((1bcf_A:0.0000010000	3e1q_A:0.0000010000):0.0290556000	(2fkz_A:0.0498440000	1jgc_A:0.0933470000):0.0146214000):0.0000026332	((1otk_A:0.9336940000	((((((1oqu_A:0.1011950000	1uzr_A:0.0216980000):0.0541894000	1r2f_A:0.0513850000):0.3755680000	1mxr_A:0.3626480000):0.0689938000	(1jk0_A:0.2106730000	(2uw2_A:0.0513410000	1w68_A:0.1066050000):0.1677850000):0.2776590000):0.1257380000	(((2inc_B:0.5017290000	2inp_C:0.4573710000):0.1449540000	1mty_B:0.5623020000):0.1544520000	(1mty_D:0.4824090000	3dhg_A:0.5529520000):0.1243740000):0.5549180000):0.1179500000	(((2uw1_A:0.0000020000	2uw1_B:0.0000010000):0.0438803000	1afr_A:0.0813160000):0.5363860000	1za0_A:0.6708370000):0.3473240000):0.2030430000):0.0010888200	3ee4_A:0.3617320000):0.7831950000):0.0806950000):0.1718030000	1nfv_A:0.3527740000):0.2013170000):0.0324468000):0.0000020049):0.0597982000);
(1ji5_A:0.1846160000	(1jig_A:0.0399330000	(((2chp_A:0.1528900000	(((((1dps_A:0.0000010000	1jts_A:0.0000010000):0.2606850000	1o9r_A:0.0874030000):0.1386410000	1uvh_A:0.3389780000):0.2779710000	(1tjo_A:0.0000010000	1tk6_A:0.0000010000):0.1816410000):0.2001350000	((((2fzf_A:0.6053040000	((1lko_A:0.3348760000	1yuz_A:0.5345780000):0.1944880000	3qhb_A:0.4326490000):0.3278710000):0.5267400000	((((((((1lb3_A:0.0456280000	2za7_A:0.0669380000):0.1148840000	1bg7_A:0.0250280000):0.1036480000	1r03_A:0.0134780000):0.1595670000	(1z6o_A:0.3809090000	1z6o_M:0.2095210000):0.1410020000):0.0839690000	(1krq_A:0.1312330000	3e6s_A:0.3158390000):0.1081080000):0.0538908000	2jd7_A:0.1038080000):0.0435745000	1vlg_A:0.0790560000):0.0175906000	1eum_A:0.0726900000):0.0606475000):0.0775575000	(((1bcf_A:0.0000010000	3e1q_A:0.0000010000):0.0913339000	2fkz_A:0.0749610000):0.0000022047	1jgc_A:0.1284680000):0.0518844000):0.1308680000	1nfv_A:0.2574140000):0.1897790000):0.0532876000):0.0544444000	((1qgh_A:0.3327880000	2ux1_A:0.0790950000):0.1796410000	(2vzb_A:0.3402180000	(1otk_A:0.7067830000	(((((((1oqu_A:0.1592320000	1uzr_A:0.0056300000):0.0779175000	1r2f_A:0.0345800000):0.3907000000	1mxr_A:0.3869950000):0.1463800000	(1jk0_A:0.2092840000	(2uw2_A:0.0338570000	1w68_A:0.1087980000):0.1950290000):0.2651550000):0.1379660000	((((2inc_B:0.3938410000	2inp_C:0.4533340000):0.2036000000	1mty_B:0.5666920000):0.1747880000	3dhg_A:0.5353880000):0.1293020000	1mty_D:0.5245570000):0.7833840000):0.1680480000	3ee4_A:0.4803280000):0.2937130000	(((2uw1_A:0.0031730000	2uw1_B:0.0000020000):0.0350743000	1afr_A:0.0730730000):0.7093000000	1za0_A:0.5088680000):0.1623380000):0.3654650000):0.6975080000):0.0982484000):0.0000025198):0.0283473000	(1ji4_A:0.1077970000	2fjc_A:0.2044010000):0.0000021640):0.0576720000):0.0377693000	1n1q_A:0.1424990000);
(1ji5_A:0.1090240000	1jig_A:0.0262900000	(1n1q_A:0.1447580000	(((2chp_A:0.1766660000	((((1dps_A:0.0000010000	1jts_A:0.0000010000):0.1186750000	1o9r_A:0.1048410000):0.0904000000	1uvh_A:0.4705540000):0.1765160000	(1tjo_A:0.0000010000	1tk6_A:0.0000010000):0.1040840000):0.2455740000):0.0415420000	2vzb_A:0.2141610000):0.0432382000	(((1qgh_A:0.1743940000	2ux1_A:0.1584610000):0.1375130000	(1ji4_A:0.1754560000	2fjc_A:0.1251090000):0.0432312000):0.0565966000	(((2fzf_A:0.6798070000	1nfv_A:0.0912260000):0.1169560000	((((1bcf_A:0.0000010000	3e1q_A:0.0000010000):0.0230817000	((1lko_A:0.2570200000	(1yuz_A:0.5504240000	3qhb_A:0.3360670000):0.0954922000):0.3924630000	(((((1lb3_A:0.0795150000	2za7_A:0.0899160000):0.0945142000	(1bg7_A:0.0557820000	1r03_A:0.0524510000):0.0191107000):0.0403562000	(1z6o_A:0.4185160000	1z6o_M:0.1726200000):0.1151660000):0.1512720000	((1eum_A:0.0720730000	1krq_A:0.1945600000):0.0120805000	(2jd7_A:0.1107150000	1vlg_A:0.1277970000):0.0590615000):0.0404114000):0.0643028000	3e6s_A:0.2047660000):0.2281380000):0.0712326000):0.0000020788	2fkz_A:0.0368650000):0.0435226000	1jgc_A:0.0551040000):0.1786840000):0.0957987000	(1otk_A:0.7524300000	(((((((1oqu_A:0.1070880000	1r2f_A:0.1070560000):0.0710413000	1uzr_A:0.0000020000):0.3092150000	1mxr_A:0.3540950000):0.1377410000	(1jk0_A:0.1811380000	(2uw2_A:0.0744170000	1w68_A:0.0995200000):0.1079070000):0.2681950000):0.1513170000	3ee4_A:0.4523140000):0.2279980000	(((2uw1_A:0.0058080000	2uw1_B:0.0000010000):0.0448848000	1afr_A:0.0757410000):0.6780050000	1za0_A:0.4123870000):0.3703620000):0.0906338000	(((2inc_B:0.7602560000	2inp_C:0.4283150000):0.2015110000	1mty_B:0.5539140000):0.2060720000	(1mty_D:0.5834850000	3dhg_A:0.4652180000):0.2592620000):0.5481450000):0.4289990000):0.7102600000):0.1595550000):0.0000029608):0.0961450000):0.0058290000);
(1ji5_A:0.0903550000	((1jig_A:0.0565660000	(1ji4_A:0.1774230000	2fjc_A:0.1441910000):0.0841248000):0.0706540000	1n1q_A:0.1097160000):0.0549023000	(2chp_A:0.1746170000	((1qgh_A:0.1889350000	2ux1_A:0.1025090000):0.1699590000	((((((1dps_A:0.0000010000	1jts_A:0.0000010000):0.1458780000	1o9r_A:0.2602630000):0.1879470000	1uvh_A:0.2866040000):0.1111390000	(1tjo_A:0.0000010000	1tk6_A:0.0000010000):0.2415960000):0.1063730000	2vzb_A:0.3922140000):0.0209342000	(((((((2fzf_A:0.5656450000	1yuz_A:0.4820400000):0.0757106000	1lko_A:0.4945360000):0.1414140000	3qhb_A:0.5264730000):0.3190530000	(((((1lb3_A:0.1181780000	2za7_A:0.0476890000):0.0608942000	(1z6o_A:0.3678990000	1z6o_M:0.2738110000):0.1311590000):0.0372345000	1bg7_A:0.0266680000):0.0946328000	1r03_A:0.0087310000):0.1791060000	(((1eum_A:0.0588810000	1krq_A:0.1157080000):0.0179522000	(2jd7_A:0.0559630000	1vlg_A:0.1399580000):0.0787427000):0.0911555000	3e6s_A:0.2517850000):0.0380866000):0.1065290000):0.0376065000	(((1bcf_A:0.0000010000	3e1q_A:0.0000010000):0.0792902000	2fkz_A:0.0182330000):0.0155609000	1jgc_A:0.1375340000):0.0805509000):0.2450640000	1nfv_A:0.2934170000):0.0760754000	(1otk_A:1.0407060000	(((((((1oqu_A:0.1551110000	1uzr_A:0.0265850000):0.0595701000	1r2f_A:0.0493870000):0.3338100000	1mxr_A:0.4356010000):0.1005670000	(1jk0_A:0.2971840000	(2uw2_A:0.0543400000	1w68_A:0.1020670000):0.0654590000):0.4069770000):0.1482800000	3ee4_A:0.5965490000):0.2528330000	(((2uw1_A:0.0053050000	2uw1_B:0.0000010000):0.0484161000	1afr_A:0.1128570000):0.5899110000	1za0_A:0.7930510000):0.2615830000):0.2068220000	(((2inc_B:0.7088330000	2inp_C:0.4805040000):0.1489670000	1mty_B:0.3583860000):0.0884918000	(1mty_D:0.5028720000	3dhg_A:0.5601830000):0.2085720000):0.8345180000):0.1627410000):0.5456920000):0.0745533000):0.0144601000):0.0283068000):0.0589155000);
(1ji5_A:0.0929230000	((1jig_A:0.0995680000	1n1q_A:0.1269580000):0.0008129210	(1ji4_A:0.1174530000	2fjc_A:0.1768090000):0.0735029000):0.0240624000	(2chp_A:0.1197040000	((1qgh_A:0.1746510000	2ux1_A:0.1398850000):0.1581720000	((((((1dps_A:0.0000010000	1jts_A:0.0000010000):0.1066010000	1uvh_A:0.3661980000):0.0807724000	1o9r_A:0.1617460000):0.1527460000	(1tjo_A:0.0000010000	1tk6_A:0.0000010000):0.2218270000):0.0614134000	(((2fzf_A:0.8890570000	((((((1lb3_A:0.1001400000	2za7_A:0.0533590000):0.0736331000	(1bg7_A:0.0537820000	1r03_A:0.0605110000):0.0888018000):0.0844638000	(1z6o_A:0.3652420000	1z6o_M:0.3105850000):0.0427419000):0.2366390000	(2jd7_A:0.0903260000	1vlg_A:0.1633810000):0.0645250000):0.0000023812	(1krq_A:0.2092770000	3e6s_A:0.2117010000):0.0320724000):0.0604002000	1eum_A:0.0227130000):0.1750910000):0.0953879000	((((1bcf_A:0.0000010000	3e1q_A:0.0000010000):0.0115715000	2fkz_A:0.0533510000):0.0272549000	1jgc_A:0.1363030000):0.0293512000	(1lko_A:0.3381930000	(1yuz_A:0.8732430000	3qhb_A:0.2918480000):0.1651180000):0.4707700000):0.0887469000):0.2351510000	1nfv_A:0.2237420000):0.2658460000):0.0000024578	(2vzb_A:0.2595700000	(1otk_A:0.7736500000	((((((((1oqu_A:0.1499760000	1r2f_A:0.0996660000):0.0372793000	1uzr_A:0.0161210000):0.3307370000	3ee4_A:0.6224610000):0.0572064000	1mxr_A:0.3410400000):0.1136940000	(1jk0_A:0.2036250000	(2uw2_A:0.0609360000	1w68_A:0.0995230000):0.1439670000):0.1873870000):0.3520550000	((2inc_B:0.5759280000	(2inp_C:0.5138650000	1mty_B:0.5737200000):0.1061070000):0.1228830000	(1mty_D:0.5103270000	3dhg_A:0.5556550000):0.1191150000):0.5872830000):0.4119180000	1za0_A:0.5661130000):0.3027990000	((2uw1_A:0.0029780000	2uw1_B:0.0000010000):0.0789971000	1afr_A:0.0583670000):0.7446560000):0.2722610000):0.8743820000):0.0808643000):0.0316832000):0.0771984000):0.0577053000);
(1ji5_A:0.0895670000	(1jig_A:0.0922500000	1n1q_A:0.1431340000):0.0000028098	(2chp_A:0.1436030000	(((1qgh_A:0.1915110000	2ux1_A:0.1724920000):0.0902755000	(1ji4_A:0.1821210000	2fjc_A:0.0868930000):0.0503135000):0.1194180000	((((((1dps_A:0.0000010000	1jts_A:0.0000010000):0.1498910000	1o9r_A:0.1557980000):0.0864382000	1uvh_A:0.3176250000):0.0791179000	(1tjo_A:0.0000010000	1tk6_A:0.0000010000):0.3055480000):0.1386610000	2vzb_A:0.3162880000):0.0492519000	(((((((2fzf_A:0.3739360000	1yuz_A:0.5665540000):0.0353807000	3qhb_A:0.4446140000):0.1635860000	1lko_A:0.4987450000):0.5605130000	(((((1lb3_A:0.0782430000	2za7_A:0.0424800000):0.0671155000	(1z6o_A:0.4463730000	1z6o_M:0.3133340000):0.0798790000):0.0485485000	1bg7_A:0.0296880000):0.0832622000	1r03_A:0.0060970000):0.1439860000	(((1eum_A:0.0484010000	1krq_A:0.1642590000):0.0149825000	(2jd7_A:0.0466630000	1vlg_A:0.1763230000):0.0749654000):0.0776114000	3e6s_A:0.2585250000):0.0433293000):0.0598239000):0.1495540000	(((1bcf_A:0.0000010000	3e1q_A:0.0000010000):0.0475837000	2fkz_A:0.0180790000):0.0211956000	1jgc_A:0.0760200000):0.0887802000):0.0637181000	(1otk_A:1.1843400000	(((((((1oqu_A:0.1606650000	1uzr_A:0.0280080000):0.0974925000	1r2f_A:0.0152370000):0.3257790000	1mxr_A:0.4620170000):0.0873297000	(1jk0_A:0.1610720000	(2uw2_A:0.0332430000	1w68_A:0.1174230000):0.2073520000):0.3265840000):0.1501210000	3ee4_A:0.5248770000):0.1283260000	(((2inc_B:0.6275970000	(2inp_C:0.3969320000	1mty_B:0.4531260000):0.1814620000):0.2452560000	3dhg_A:0.6093890000):0.0689406000	1mty_D:0.4776070000):0.7108190000):0.2589480000	(((2uw1_A:0.0026550000	2uw1_B:0.0000020000):0.0422070000	1afr_A:0.1089200000):0.7379920000	1za0_A:0.4930210000):0.2842550000):0.3327430000):0.4533780000):0.1307120000	1nfv_A:0.2303140000):0.1864030000):0.0175826000):0.0386549000):0.0858720000);
(1ji5_A:0.0658650000	1jig_A:0.0123340000	(1n1q_A:0.1188000000	((2chp_A:0.1164680000	2vzb_A:0.1922890000):0.0585682000	(((1qgh_A:0.1095150000	(1ji4_A:0.1690920000	2fjc_A:0.0631140000):0.0477873000):0.0254986000	2ux1_A:0.2036950000):0.0335342000	(((((1dps_A:0.0000010000	1jts_A:0.0000010000):0.1308360000	1o9r_A:0.1024180000):0.1228290000	1uvh_A:0.2381950000):0.1272940000	(1tjo_A:0.0000010000	1tk6_A:0.0000010000):0.1505660000):0.1489090000	(((((((((2fzf_A:0.5737880000	1lko_A:0.2963930000):0.0803190000	1yuz_A:0.4497930000):0.0875956000	3qhb_A:0.4087330000):0.2518210000	(((((1lb3_A:0.0766110000	2za7_A:0.0355060000):0.0783289000	(1z6o_A:0.4177260000	1z6o_M:0.2841720000):0.0924405000):0.0406289000	1bg7_A:0.0280010000):0.0573380000	1r03_A:0.0352570000):0.1742570000	(((1eum_A:0.0478220000	1krq_A:0.1836810000):0.0381715000	(2jd7_A:0.0737200000	1vlg_A:0.1171960000):0.0437778000):0.1226630000	3e6s_A:0.1586530000):0.0511029000):0.1567920000):0.1040980000	1jgc_A:0.0570260000):0.0361465000	(1bcf_A:0.0000010000	3e1q_A:0.0000010000):0.0499778000):0.0000021748	2fkz_A:0.0306490000):0.2500000000	1nfv_A:0.1022740000):0.2968770000	(1otk_A:1.1085310000	((((((1oqu_A:0.0922460000	1uzr_A:0.0130170000):0.0730010000	1r2f_A:0.0108130000):0.2821670000	(1mxr_A:0.3532690000	(1jk0_A:0.2315320000	(2uw2_A:0.0662040000	1w68_A:0.0968070000):0.1953360000):0.2830580000):0.1043190000):0.1528500000	3ee4_A:0.6601590000):0.2832500000	(((2uw1_A:0.0000020000	2uw1_B:0.0000010000):0.0504172000	1afr_A:0.0714650000):0.6151800000	1za0_A:0.6806570000):0.2033920000):0.0961098000	(((2inc_B:0.4904300000	2inp_C:0.4245570000):0.1044390000	1mty_B:0.5174420000):0.0858742000	(1mty_D:0.5539460000	3dhg_A:0.7479940000):0.2499550000):0.6566570000):0.1818180000):0.7454610000):0.0397500000):0.0537062000):0.0000021188):0.0945261000):0.0054350200);
(1ji5_A:0.1378780000	1jig_A:0.0466880000	(1n1q_A:0.1380120000	(((2chp_A:0.1243950000	2vzb_A:0.2652510000):0.1313330000	((1qgh_A:0.2283900000	2ux1_A:0.0848820000):0.1068290000	((((1dps_A:0.0000010000	1jts_A:0.0000010000):0.0868212000	(1o9r_A:0.1589480000	1uvh_A:0.4900600000):0.0652610000):0.1779650000	(1tjo_A:0.0000010000	1tk6_A:0.0000010000):0.1430510000):0.0994805000	(((((2fzf_A:0.5068790000	((1lko_A:0.1817240000	3qhb_A:0.4920940000):0.0908435000	1yuz_A:0.5903870000):0.2889720000):0.2646260000	(((((1lb3_A:0.1341220000	2za7_A:0.0583010000):0.0623504000	(1bg7_A:0.0129210000	(1z6o_A:0.4470570000	1z6o_M:0.2534920000):0.0956337000):0.0353932000):0.0463842000	1r03_A:0.0000020000):0.1944400000	3e6s_A:0.1902140000):0.0452948000	((1eum_A:0.0475750000	1krq_A:0.1453790000):0.0443244000	(2jd7_A:0.0939090000	1vlg_A:0.1381880000):0.0262995000):0.0727241000):0.1124130000):0.0978606000	(((1bcf_A:0.0000010000	3e1q_A:0.0000010000):0.0483647000	2fkz_A:0.0363580000):0.0000021503	1jgc_A:0.1133930000):0.0966240000):0.1291330000	1nfv_A:0.2138200000):0.0936436000	(1otk_A:0.9398000000	(((((((1oqu_A:0.1159680000	1r2f_A:0.0771630000):0.0352355000	1uzr_A:0.0000020000):0.4157620000	1mxr_A:0.3137210000):0.1144390000	(1jk0_A:0.2222150000	(2uw2_A:0.0872620000	1w68_A:0.0786640000):0.1543800000):0.2227990000):0.3003610000	3ee4_A:0.4083260000):0.4025350000	(((2uw1_A:0.0082460000	2uw1_B:0.0000010000):0.0510933000	1afr_A:0.0746610000):0.4399300000	1za0_A:0.5820840000):0.2593370000):0.0897321000	(((2inc_B:0.5390160000	2inp_C:0.5142950000):0.1409540000	1mty_B:0.4505820000):0.1221460000	(1mty_D:0.5517770000	3dhg_A:0.5446590000):0.0895764000):0.6721510000):0.1690790000):0.7833840000):0.0824276000):0.0489384000):0.0280512000):0.0420767000	(1ji4_A:0.1011080000	2fjc_A:0.1414800000):0.0500855000):0.0445271000):0.0088556000);
(1ji5_A:0.0785900000	(1jig_A:0.0611270000	(((2chp_A:0.1096950000	(((((1dps_A:0.0000010000	1jts_A:0.0000010000):0.1971450000	1o9r_A:0.0422570000):0.1816410000	1uvh_A:0.2946960000):0.1604150000	(1tjo_A:0.0000010000	1tk6_A:0.0000010000):0.3073830000):0.1411610000	((((2fzf_A:0.6516610000	(((1lko_A:0.4576670000	3qhb_A:0.4727070000):0.1912490000	1yuz_A:0.6427990000):0.5752040000	(((((1lb3_A:0.1061250000	2za7_A:0.0461000000):0.0924905000	(1bg7_A:0.0000020000	(1z6o_A:0.4259470000	1z6o_M:0.3583860000):0.0996117000):0.0289843000):0.0794387000	1r03_A:0.0000030000):0.2795640000	((1eum_A:0.0473640000	1krq_A:0.1488820000):0.0445560000	(2jd7_A:0.0661880000	1vlg_A:0.1837810000):0.0405195000):0.0154931000):0.0886062000	3e6s_A:0.2734890000):0.0000027769):0.0498920000):0.1473040000	((1bcf_A:0.0000010000	3e1q_A:0.0000010000):0.0361061000	2fkz_A:0.0868900000):0.0501126000):0.0266092000	1jgc_A:0.0258430000):0.1089570000	1nfv_A:0.2432550000):0.2653020000):0.0276764000):0.0231743000	((1qgh_A:0.1693560000	2ux1_A:0.1560870000):0.1012320000	(1ji4_A:0.1272580000	2fjc_A:0.1471830000):0.0402021000):0.1038010000):0.0352348000	(2vzb_A:0.0373340000	(1otk_A:1.3540090000	(((((((1oqu_A:0.1631780000	1uzr_A:0.0094880000):0.0811202000	1r2f_A:0.0318190000):0.3095800000	1mxr_A:0.4732800000):0.0697255000	(1jk0_A:0.1815700000	(2uw2_A:0.0911240000	1w68_A:0.0674770000):0.1119940000):0.2954330000):0.1553400000	3ee4_A:0.3900610000):0.1619710000	(((2uw1_A:0.0062890000	2uw1_B:0.0000010000):0.0789394000	1afr_A:0.0617610000):0.6702230000	1za0_A:0.6965930000):0.4063210000):0.1701820000	((2inc_B:0.4634910000	2inp_C:0.4675140000):0.0488847000	(1mty_B:0.4369480000	(1mty_D:0.5660800000	3dhg_A:0.6992000000):0.2057180000):0.2113520000):0.6913910000):0.0256949000):0.7259330000):0.2806250000):0.0728631000):0.0000025218	1n1q_A:0.2145730000);
(1ji5_A:0.1370230000	(1jig_A:0.0669230000	((((2chp_A:0.1113280000	2vzb_A:0.2009180000):0.0382912000	(1otk_A:0.9361440000	(((((((1oqu_A:0.1934940000	1uzr_A:0.0104350000):0.0926414000	1r2f_A:0.0276760000):0.2423870000	1mxr_A:0.5104280000):0.1130110000	(1jk0_A:0.2501680000	(2uw2_A:0.0472200000	1w68_A:0.1256220000):0.1707330000):0.2256830000):0.3402930000	3ee4_A:0.4790140000):0.2168100000	(((2uw1_A:0.0087890000	2uw1_B:0.0000020000):0.0696143000	1afr_A:0.0805720000):0.8582460000	1za0_A:1.0884280000):0.0456714000):0.0883140000	(((2inc_B:0.6420090000	2inp_C:0.4386590000):0.2066810000	1mty_B:0.5345840000):0.0838504000	(1mty_D:0.6777950000	3dhg_A:0.4956380000):0.0686861000):0.6257390000):0.2327560000):0.5469370000):0.0364095000	((1qgh_A:0.1466070000	2ux1_A:0.0850140000):0.1046130000	(((((1dps_A:0.0000010000	1jts_A:0.0000010000):0.1424360000	1o9r_A:0.1547760000):0.1373190000	(1tjo_A:0.0000010000	1tk6_A:0.0000010000):0.2623370000):0.1030240000	1uvh_A:0.3726690000):0.0617348000	((((((2fzf_A:0.5734960000	((1lko_A:0.3384800000	3qhb_A:0.6059680000):0.0795397000	1yuz_A:0.5807110000):0.1082410000):0.3236770000	((((1lb3_A:0.0785200000	2za7_A:0.0154500000):0.1957070000	((1bg7_A:0.0059960000	(1z6o_A:0.3297900000	1z6o_M:0.3278510000):0.1306930000):0.0105740000	1r03_A:0.0110000000):0.0000022399):0.2276280000	((1eum_A:0.0611390000	1krq_A:0.1176330000):0.0365346000	(2jd7_A:0.0466610000	1vlg_A:0.1167550000):0.0389841000):0.0269593000):0.0505621000	3e6s_A:0.2289130000):0.0273237000):0.1782210000	2fkz_A:0.0518580000):0.0000022108	(1bcf_A:0.0000010000	3e1q_A:0.0000010000):0.0574471000):0.0345665000	1jgc_A:0.0878090000):0.1765070000	1nfv_A:0.1982070000):0.2142080000):0.0615450000):0.0000025063):0.0481908000	(1ji4_A:0.0485380000	2fjc_A:0.1166890000):0.0623443000):0.0492939000):0.0000024168	1n1q_A:0.0723070000);
(1ji5_A:0.0941310000	((1jig_A:0.0091300000	(1ji4_A:0.1619970000	2fjc_A:0.1579350000):0.0404197000):0.0268873000	1n1q_A:0.0385840000):0.0119305000	((2chp_A:0.1070790000	((2ux1_A:0.2137880000	(((((((2fzf_A:0.5629590000	((1lko_A:0.3491030000	3qhb_A:0.3942730000):0.0819689000	1yuz_A:0.7316610000):0.1982320000):0.2767370000	((1eum_A:0.0622090000	1krq_A:0.1408920000):0.0458834000	(2jd7_A:0.0498310000	1vlg_A:0.1136220000):0.0653505000):0.0969032000):0.0290995000	(((((1lb3_A:0.0571950000	2za7_A:0.0453530000):0.1034210000	(1z6o_A:0.3942860000	1z6o_M:0.2123710000):0.0543172000):0.0633032000	1bg7_A:0.0206190000):0.0468826000	1r03_A:0.0000020000):0.1593340000	3e6s_A:0.2149920000):0.0422623000):0.1992630000	((1bcf_A:0.0000010000	3e1q_A:0.0000010000):0.0610626000	2fkz_A:0.0080210000):0.0078941700):0.0249192000	1jgc_A:0.0961550000):0.1644500000	1nfv_A:0.1768780000):0.1116830000	(1otk_A:0.8683300000	(((((((1oqu_A:0.1205480000	1r2f_A:0.0974950000):0.0203454000	1uzr_A:0.0000020000):0.2890260000	1mxr_A:0.4315710000):0.1115200000	(1jk0_A:0.2438260000	(2uw2_A:0.0581140000	1w68_A:0.0628270000):0.1361700000):0.2036440000):0.1642560000	3ee4_A:0.6672300000):0.1143320000	(2inc_B:0.4095030000	((2inp_C:0.5039300000	1mty_B:0.4389780000):0.1092000000	(1mty_D:0.6538320000	3dhg_A:0.5359360000):0.1752260000):0.0886590000):0.6575010000):0.1092220000	(((2uw1_A:0.0059960000	2uw1_B:0.0000010000):0.0221602000	1afr_A:0.0936790000):0.7144630000	1za0_A:0.7524000000):0.1417340000):0.3958700000):0.5445230000):0.1832160000):0.0431512000	((((1dps_A:0.0000010000	1jts_A:0.0000010000):0.1326870000	1o9r_A:0.2088390000):0.0924499000	1uvh_A:0.2783750000):0.1420840000	(1tjo_A:0.0000010000	1tk6_A:0.0000010000):0.1090130000):0.0572377000):0.0611253000):0.0247084000	(1qgh_A:0.1428690000	2vzb_A:0.2170580000):0.0442176000):0.0773160000);
(1ji5_A:0.1305400000	1jig_A:0.0000030000	(1n1q_A:0.0796990000	(2chp_A:0.2031170000	((((1qgh_A:0.2157790000	2fjc_A:0.0891480000):0.0378463000	1ji4_A:0.1717200000):0.0152892000	2ux1_A:0.2022500000):0.0237396000	((((((1dps_A:0.0000010000	1jts_A:0.0000010000):0.2128730000	1o9r_A:0.1159400000):0.0587626000	(1tjo_A:0.0000010000	1tk6_A:0.0000010000):0.3518790000):0.1000030000	1uvh_A:0.4249310000):0.0961926000	2vzb_A:0.3509760000):0.0449959000	((((((2fzf_A:0.6211360000	3e6s_A:0.2198860000):0.0115196000	((((1lb3_A:0.1051930000	2za7_A:0.0915420000):0.0743559000	(1bg7_A:0.0526210000	1r03_A:0.0966030000):0.0552900000):0.0658833000	(1z6o_A:0.3773830000	1z6o_M:0.4206410000):0.0727843000):0.2526770000	((1eum_A:0.0941580000	1krq_A:0.2452050000):0.0422165000	(2jd7_A:0.0413990000	1vlg_A:0.1938300000):0.0659581000):0.0199712000):0.1089950000):0.2364700000	((1lko_A:0.2069180000	3qhb_A:0.6495370000):0.0548818000	1yuz_A:0.3417920000):0.3198080000):0.1451720000	(((1bcf_A:0.0000010000	3e1q_A:0.0000010000):0.0556512000	2fkz_A:0.0414260000):0.0116869000	1jgc_A:0.0946050000):0.1868100000):0.0873970000	(1otk_A:0.6324070000	((((((1oqu_A:0.1349650000	1r2f_A:0.0673480000):0.0136796000	1uzr_A:0.0000020000):0.2576440000	(1mxr_A:0.3869360000	(1jk0_A:0.2317160000	(2uw2_A:0.0859150000	1w68_A:0.1124230000):0.1313500000):0.3400580000):0.0968526000):0.3551790000	3ee4_A:0.4842920000):0.1483490000	(((2uw1_A:0.0063350000	2uw1_B:0.0000010000):0.0976402000	1afr_A:0.0864940000):0.7177850000	1za0_A:0.8287880000):0.3061090000):0.0564438000	((2inc_B:0.6191010000	(1mty_D:0.5835900000	3dhg_A:0.4760110000):0.3170860000):0.0921071000	(2inp_C:0.4608800000	1mty_B:0.5736700000):0.1109780000):0.7626190000):0.3767930000):0.9387610000):0.0283997000	1nfv_A:0.1616290000):0.3062880000):0.0139782000):0.0860386000):0.0960026000):0.0449767000);
(1ji5_A:0.1026110000	1jig_A:0.0338190000	(1n1q_A:0.1270600000	(((((2chp_A:0.1514280000	2vzb_A:0.4084580000):0.0444068000	(1otk_A:1.1803440000	((((((1oqu_A:0.1679340000	1r2f_A:0.0517760000):0.0489697000	1uzr_A:0.0104630000):0.2304850000	(1mxr_A:0.4460940000	(1jk0_A:0.2472790000	(2uw2_A:0.0681620000	1w68_A:0.0820340000):0.2026640000):0.2269790000):0.1658170000):0.3088650000	3ee4_A:0.6489000000):0.3005350000	((((2inc_B:0.4702890000	2inp_C:0.5758360000):0.2347300000	1mty_B:0.5796660000):0.3027470000	3dhg_A:0.5516480000):0.1352600000	1mty_D:0.4855780000):0.6428440000):0.0662327000	(((2uw1_A:0.0030070000	2uw1_B:0.0000010000):0.0486299000	1afr_A:0.0768450000):0.5722500000	1za0_A:0.7599170000):0.1112550000):0.3362240000):0.5446300000):0.0379018000	(((((1dps_A:0.0000010000	1jts_A:0.0000010000):0.1947700000	1uvh_A:0.1625850000):0.1117750000	1o9r_A:0.2906390000):0.1729920000	(1tjo_A:0.0000010000	1tk6_A:0.0000010000):0.2833300000):0.1383900000	((((2fzf_A:0.4389250000	((1lko_A:0.3895200000	1yuz_A:0.3565700000):0.0652005000	3qhb_A:0.4937810000):0.3323780000):0.2354960000	((((((((1lb3_A:0.0214530000	2za7_A:0.0804570000):0.0713404000	1bg7_A:0.0317460000):0.0531666000	1r03_A:0.0212030000):0.1187980000	(1z6o_A:0.2817540000	1z6o_M:0.2810970000):0.1020000000):0.1345460000	3e6s_A:0.1472570000):0.0318011000	1krq_A:0.1971980000):0.0381021000	1eum_A:0.0429910000):0.0198468000	(2jd7_A:0.0570270000	1vlg_A:0.0897420000):0.0111147000):0.0604939000):0.1409790000	(((1bcf_A:0.0000010000	3e1q_A:0.0000010000):0.0523326000	2fkz_A:0.0713240000):0.0122389000	1jgc_A:0.0673400000):0.0834869000):0.1760040000	1nfv_A:0.1470860000):0.1562660000):0.0635290000):0.0000027166	(1qgh_A:0.1144650000	2ux1_A:0.0688830000):0.2612230000):0.0441280000	(1ji4_A:0.1104910000	2fjc_A:0.1672870000):0.0518947000):0.0510707000):0.0202350000);
(1ji5_A:0.1041670000	1jig_A:0.0775240000	(1n1q_A:0.1360950000	((((2chp_A:0.1863490000	2vzb_A:0.2033230000):0.0736757000	(1qgh_A:0.1873370000	2ux1_A:0.1348430000):0.0785504000):0.0000024520	(((((1dps_A:0.0000010000	1jts_A:0.0000010000):0.1237630000	1o9r_A:0.1177570000):0.1248940000	(1tjo_A:0.0000010000	1tk6_A:0.0000010000):0.2148440000):0.1106310000	1uvh_A:0.4232920000):0.0970148000	((((((2fzf_A:0.4386750000	((1lko_A:0.2152680000	3qhb_A:0.3737830000):0.1837780000	1yuz_A:0.3251820000):0.1940980000):0.1996570000	((((((1lb3_A:0.1257910000	2za7_A:0.0877080000):0.0858786000	(1bg7_A:0.0000020000	1z6o_M:0.3789720000):0.0549125000):0.0909232000	1r03_A:0.0000020000):0.0379609000	1z6o_A:0.4225970000):0.2389400000	((1eum_A:0.0677360000	1krq_A:0.1006070000):0.0551954000	(2jd7_A:0.0720810000	1vlg_A:0.1580710000):0.0577193000):0.1013550000):0.0363032000	3e6s_A:0.2361110000):0.0706043000):0.1666560000	((1bcf_A:0.0000010000	3e1q_A:0.0000010000):0.0778868000	2fkz_A:0.0573850000):0.0141969000):0.0577822000	1jgc_A:0.1291530000):0.1525350000	1nfv_A:0.2036070000):0.1018980000	(1otk_A:0.6213200000	(((((((1oqu_A:0.1507730000	1r2f_A:0.1235740000):0.0395022000	1uzr_A:0.0000020000):0.3370650000	1mxr_A:0.4069850000):0.1290610000	(1jk0_A:0.2140000000	(2uw2_A:0.0661380000	1w68_A:0.1081780000):0.1738560000):0.3361960000):0.2750710000	3ee4_A:0.6265550000):0.2487150000	(((2uw1_A:0.0027730000	2uw1_B:0.0000010000):0.0841117000	1afr_A:0.0444350000):0.7766270000	1za0_A:0.8402250000):0.1061560000):0.0367505000	((2inc_B:0.4489210000	(2inp_C:0.6260500000	1mty_B:0.4235810000):0.1065230000):0.0865922000	(1mty_D:0.5381930000	3dhg_A:0.5642720000):0.1091150000):0.8156100000):0.3181640000):0.8657880000):0.1779110000):0.0357364000):0.0439795000	(1ji4_A:0.1073840000	2fjc_A:0.1953220000):0.0801164000):0.1150590000):0.0184229000);
(1ji5_A:0.0714620000	(1jig_A:0.0210220000	((((2chp_A:0.1151160000	2vzb_A:0.4316610000):0.1187560000	(1qgh_A:0.1045980000	2ux1_A:0.3223760000):0.1900680000):0.0000028111	(((((1dps_A:0.0000010000	1jts_A:0.0000010000):0.1294420000	1o9r_A:0.0726960000):0.1459060000	(1tjo_A:0.0000010000	1tk6_A:0.0000010000):0.2304050000):0.0686411000	1uvh_A:0.3556260000):0.1721470000	(((((2fzf_A:0.5772970000	((1lko_A:0.3104040000	3qhb_A:0.6939110000):0.1349160000	1yuz_A:0.5768050000):0.1812880000):0.1797100000	((((((1lb3_A:0.1313860000	2za7_A:0.0648290000):0.0702885000	(1z6o_A:0.2940420000	1z6o_M:0.3333820000):0.1197500000):0.0550333000	1bg7_A:0.0385450000):0.0327123000	1r03_A:0.0126060000):0.1256200000	3e6s_A:0.2715910000):0.0491556000	((1eum_A:0.0510400000	1krq_A:0.1000000000):0.0480282000	(2jd7_A:0.0701970000	1vlg_A:0.1172120000):0.0596968000):0.0959441000):0.1266800000):0.1161990000	(((1bcf_A:0.0000010000	3e1q_A:0.0000010000):0.0851917000	1jgc_A:0.1736740000):0.0000021503	2fkz_A:0.0503100000):0.1335070000):0.0615220000	1nfv_A:0.2712230000):0.0318315000	(1otk_A:1.2500890000	(((((((1oqu_A:0.0863530000	1r2f_A:0.1042470000):0.0717330000	1uzr_A:0.0000020000):0.3292350000	1mxr_A:0.3165780000):0.0690376000	3ee4_A:0.6435520000):0.1916450000	(1jk0_A:0.1703040000	(2uw2_A:0.0522180000	1w68_A:0.0849620000):0.1844760000):0.2200250000):0.1862800000	(((2uw1_A:0.0000020000	2uw1_B:0.0000010000):0.0691984000	1afr_A:0.0964370000):0.7414770000	1za0_A:0.6718250000):0.3449100000):0.0911132000	(((2inc_B:0.6334410000	2inp_C:0.4408560000):0.2476090000	1mty_B:0.4006500000):0.1457770000	(1mty_D:0.5592960000	3dhg_A:0.6495430000):0.0971684000):0.5842860000):0.2610770000):0.8037940000):0.1124110000):0.0639345000):0.0830563000	(1ji4_A:0.0348950000	2fjc_A:0.1315240000):0.0143907000):0.1052500000):0.0564192000	1n1q_A:0.0427610000);
(1ji5_A:0.2098500000	1jig_A:0.0510080000	(1n1q_A:0.0954920000	(((2chp_A:0.1913890000	(((((1dps_A:0.0000010000	1jts_A:0.0000010000):0.1096470000	1o9r_A:0.1275000000):0.0581946000	1uvh_A:0.3650000000):0.1665070000	(1tjo_A:0.0000010000	1tk6_A:0.0000010000):0.2414380000):0.1795600000	((((2fzf_A:0.5441490000	((1lko_A:0.1647160000	1yuz_A:0.7019170000):0.2049290000	3qhb_A:0.4706030000):0.3543170000):0.3663860000	((((((1lb3_A:0.1254840000	2za7_A:0.0645960000):0.0493738000	(1bg7_A:0.0717910000	1r03_A:0.0678330000):0.0373177000):0.0905434000	(1z6o_A:0.3376160000	1z6o_M:0.3946000000):0.1200680000):0.2364040000	(1krq_A:0.2266300000	3e6s_A:0.1580570000):0.1410810000):0.0000028689	(2jd7_A:0.1985060000	1vlg_A:0.1375170000):0.0682634000):0.0363377000	1eum_A:0.0882280000):0.0860968000):0.0747962000	(((1bcf_A:0.0000010000	3e1q_A:0.0000010000):0.0959038000	1jgc_A:0.1948610000):0.0051966500	2fkz_A:0.0505830000):0.1636430000):0.1221340000	1nfv_A:0.2459820000):0.2365680000):0.0668098000):0.0289489000	(((1qgh_A:0.1899720000	2ux1_A:0.1195900000):0.1230820000	2fjc_A:0.1460300000):0.0400034000	1ji4_A:0.0988690000):0.0455289000):0.0238494000	(2vzb_A:0.3319210000	(1otk_A:1.0028600000	((((((1oqu_A:0.1499440000	1uzr_A:0.0337220000):0.0692363000	1r2f_A:0.0264640000):0.3886600000	((1jk0_A:0.1631320000	(2uw2_A:0.0659360000	1w68_A:0.0789100000):0.1547640000):0.3078710000	(((2inc_B:0.6305060000	2inp_C:0.4925460000):0.2075680000	1mty_B:0.5054160000):0.1017240000	(1mty_D:0.5464730000	3dhg_A:0.5923780000):0.1512360000):0.8626770000):0.1001220000):0.0880398000	1mxr_A:0.4274310000):0.3126040000	3ee4_A:0.4082630000):0.5208470000	(((2uw1_A:0.0080530000	2uw1_B:0.0000020000):0.0371210000	1afr_A:0.1127310000):0.7012180000	1za0_A:0.6690200000):0.0816084000):0.2995750000):0.8563660000):0.1076480000):0.0624978000):0.0000022207);
(1ji5_A:0.1259750000	1jig_A:0.0822940000	(1n1q_A:0.1255220000	(2chp_A:0.2159530000	(((1qgh_A:0.1674020000	2ux1_A:0.3307490000):0.0685978000	(1ji4_A:0.0676130000	2fjc_A:0.1258070000):0.0987786000):0.0443855000	((((((1dps_A:0.0000010000	1jts_A:0.0000010000):0.1899600000	1o9r_A:0.1494090000):0.1302280000	(1tjo_A:0.0000010000	1tk6_A:0.0000010000):0.2646410000):0.0581374000	1uvh_A:0.4022160000):0.1164180000	(((((((2fzf_A:0.5698360000	1lko_A:0.3779640000):0.1569000000	(1yuz_A:0.7437310000	3qhb_A:0.4432250000):0.2750260000):0.2824930000	((((((1lb3_A:0.1332880000	2za7_A:0.0893440000):0.0800895000	(1z6o_A:0.4448220000	1z6o_M:0.3663870000):0.0659501000):0.1155980000	1bg7_A:0.0572770000):0.0592977000	1r03_A:0.0000030000):0.2069520000	((1eum_A:0.0595840000	1krq_A:0.1124860000):0.0648433000	(2jd7_A:0.0511370000	1vlg_A:0.1457630000):0.0256190000):0.1255050000):0.0548351000	3e6s_A:0.2633140000):0.0406790000):0.1896110000	1jgc_A:0.0635030000):0.0218387000	((1bcf_A:0.0000010000	3e1q_A:0.0000010000):0.0918111000	2fkz_A:0.0785110000):0.0123742000):0.2293190000	(1otk_A:0.5278200000	(((((((1oqu_A:0.1281010000	1r2f_A:0.0742110000):0.0402536000	1uzr_A:0.0000020000):0.2947750000	1mxr_A:0.3209470000):0.0697307000	(1jk0_A:0.1753910000	(2uw2_A:0.0741890000	1w68_A:0.0939030000):0.1372200000):0.2684350000):0.1441800000	3ee4_A:0.5005780000):0.2159190000	(((2uw1_A:0.0030110000	2uw1_B:0.0000010000):0.0932381000	1afr_A:0.0461590000):0.6420740000	1za0_A:0.6108600000):0.4224160000):0.2701450000	(((2inc_B:0.4961080000	2inp_C:0.4974210000):0.1348840000	1mty_B:0.4633680000):0.1527550000	(1mty_D:0.3788160000	3dhg_A:0.6117820000):0.2478100000):0.4205960000):0.4077720000):0.8095990000):0.0712827000	1nfv_A:0.1783770000):0.1800560000):0.0632245000	2vzb_A:0.3874080000):0.0329023000):0.0346579000):0.1166170000):0.0058498800);
(1ji5_A:0.0703440000	(1jig_A:0.0594610000	1n1q_A:0.1092760000):0.0000026990	((((2chp_A:0.0791900000	((((1dps_A:0.0000010000	1jts_A:0.0000010000):0.1221760000	1o9r_A:0.2265260000):0.1519870000	1uvh_A:0.4025130000):0.1202540000	(1tjo_A:0.0000010000	1tk6_A:0.0000010000):0.2302920000):0.2095030000):0.0368384000	2vzb_A:0.3330950000):0.0265288000	((((((2fzf_A:0.5140510000	((1lko_A:0.1682500000	3qhb_A:0.3536010000):0.2952880000	1yuz_A:0.5386340000):0.1431210000):0.3681440000	1jgc_A:0.0537050000):0.0455346000	((1bcf_A:0.0000010000	3e1q_A:0.0000010000):0.1131790000	2fkz_A:0.0571340000):0.0565448000):0.0798548000	(((((1lb3_A:0.1179240000	2za7_A:0.0683130000):0.1355960000	(1bg7_A:0.0057290000	1z6o_M:0.5035810000):0.0198372000):0.0774671000	1r03_A:0.0000020000):0.0991931000	1z6o_A:0.4114820000):0.2157010000	(((1eum_A:0.0091480000	1krq_A:0.1721020000):0.0096124500	(2jd7_A:0.0737110000	1vlg_A:0.1378790000):0.0768765000):0.1195970000	3e6s_A:0.2081740000):0.0705468000):0.1262250000):0.0593576000	(1otk_A:0.8846410000	((((((1oqu_A:0.1309170000	1r2f_A:0.0703530000):0.0460078000	1uzr_A:0.0000030000):0.2833370000	1mxr_A:0.4154300000):0.0696260000	(3ee4_A:0.5809020000	(1jk0_A:0.1883840000	(2uw2_A:0.0918460000	1w68_A:0.0753850000):0.1122810000):0.2335050000):0.0682556000):0.3501100000	(((2uw1_A:0.0026900000	2uw1_B:0.0000010000):0.1071830000	1afr_A:0.0619020000):0.8485680000	1za0_A:0.6076980000):0.3012980000):0.0721297000	(((2inc_B:0.6321590000	2inp_C:0.3794030000):0.1484520000	1mty_B:0.4704210000):0.0680673000	(1mty_D:0.5741370000	3dhg_A:0.4871490000):0.1946230000):0.4958200000):0.3875490000):0.7712110000):0.0811143000	1nfv_A:0.1943950000):0.2502020000):0.0000025729	((1qgh_A:0.1614780000	2ux1_A:0.1613630000):0.1332960000	(1ji4_A:0.0882260000	2fjc_A:0.1525240000):0.0719202000):0.0297540000):0.0703011000);
(1ji5_A:0.0659000000	((1jig_A:0.0220550000	(2vzb_A:0.2804730000	(1otk_A:0.8378640000	((((((((1oqu_A:0.1075470000	1r2f_A:0.1071510000):0.0362624000	1uzr_A:0.0000020000):0.4015780000	1mxr_A:0.3836490000):0.1553370000	3ee4_A:0.5856610000):0.0793143000	(1jk0_A:0.1016240000	(2uw2_A:0.0627540000	1w68_A:0.1061580000):0.1666520000):0.2239830000):0.1820770000	((2inc_B:0.5254050000	(2inp_C:0.5109500000	1mty_B:0.5449490000):0.1474940000):0.1573790000	(1mty_D:0.5525240000	3dhg_A:0.5224920000):0.1441340000):0.4411720000):0.3713420000	1za0_A:0.6835460000):0.0928845000	((2uw1_A:0.0053830000	2uw1_B:0.0000010000):0.0371492000	1afr_A:0.0717110000):0.7501440000):0.5523980000):0.5840300000):0.0579841000):0.0248124000	((1n1q_A:0.0685520000	((((1dps_A:0.0000010000	1jts_A:0.0000010000):0.1686560000	1o9r_A:0.1599700000):0.0652666000	1uvh_A:0.4187720000):0.1270230000	(1tjo_A:0.0000010000	1tk6_A:0.0000010000):0.2291850000):0.1992710000):0.0338051000	(((1qgh_A:0.1672330000	2ux1_A:0.2341080000):0.0740330000	2fjc_A:0.1303060000):0.0555203000	1ji4_A:0.1964780000):0.0558354000):0.0116619000):0.0439257000	(2chp_A:0.0899510000	((((2fzf_A:0.5180740000	((1lko_A:0.3457450000	3qhb_A:0.3615570000):0.1591430000	1yuz_A:0.4702380000):0.1869010000):0.2246690000	(((((((((1lb3_A:0.0778550000	2za7_A:0.1062380000):0.0578949000	1bg7_A:0.0433000000):0.0327051000	1r03_A:0.0154120000):0.0734873000	1z6o_A:0.4411130000):0.1219520000	1z6o_M:0.3135420000):0.0715493000	3e6s_A:0.2459720000):0.0647803000	1krq_A:0.1671760000):0.0074178800	(2jd7_A:0.0724650000	1vlg_A:0.1362310000):0.1552420000):0.0739213000	1eum_A:0.0066170000):0.1794420000):0.1535250000	(((1bcf_A:0.0000010000	3e1q_A:0.0000010000):0.0736818000	2fkz_A:0.0526880000):0.0281625000	1jgc_A:0.1084050000):0.1072650000):0.1748100000	1nfv_A:0.1676000000):0.2154650000):0.0000026950);
(1ji5_A:0.1213260000	(1jig_A:0.0295730000	(((2chp_A:0.1600160000	(((((1dps_A:0.0000010000	1jts_A:0.0000010000):0.2245250000	1o9r_A:0.0994860000):0.1823220000	1uvh_A:0.2390730000):0.1788410000	(1tjo_A:0.0000010000	1tk6_A:0.0000010000):0.1718940000):0.1532390000	((((((2fzf_A:0.4508420000	(1lko_A:0.3337860000	(1yuz_A:0.6828180000	3qhb_A:0.3780160000):0.0923017000):0.2948690000):0.4314020000	3e6s_A:0.1448510000):0.0366587000	(((((1lb3_A:0.1601910000	2za7_A:0.0820440000):0.0363255000	(1z6o_A:0.3719350000	1z6o_M:0.3139340000):0.0991435000):0.0490650000	1bg7_A:0.0601120000):0.0622707000	1r03_A:0.0000030000):0.3170030000	((1eum_A:0.0215590000	(1krq_A:0.1146210000	2jd7_A:0.1130460000):0.0652470000):0.0701921000	1vlg_A:0.1804170000):0.0535572000):0.0491397000):0.1702130000	((1bcf_A:0.0000010000	3e1q_A:0.0000010000):0.0673863000	2fkz_A:0.0883930000):0.0153457000):0.0325660000	1jgc_A:0.0625680000):0.1777590000	1nfv_A:0.1002500000):0.2333860000):0.0366362000):0.0978631000	(2vzb_A:0.0561790000	(1otk_A:0.7939290000	(((((((1oqu_A:0.1722550000	1uzr_A:0.0175360000):0.0602787000	1r2f_A:0.0461720000):0.2380260000	1mxr_A:0.4368040000):0.1355640000	(1jk0_A:0.1981390000	(2uw2_A:0.1106100000	1w68_A:0.0689490000):0.1748700000):0.2665310000):0.2676230000	3ee4_A:0.3980640000):0.2905330000	(((2uw1_A:0.0000020000	2uw1_B:0.0000010000):0.0298541000	1afr_A:0.0880110000):0.6529740000	1za0_A:0.6697340000):0.1059560000):0.1420380000	((2inc_B:0.4991390000	(2inp_C:0.5489150000	1mty_B:0.5836630000):0.1150060000):0.1667230000	(1mty_D:0.6319040000	3dhg_A:0.6063490000):0.1897070000):0.6372550000):0.5163950000):0.5060240000):0.2704960000):0.0055339700	(((1qgh_A:0.1473810000	2ux1_A:0.1574850000):0.1481000000	2fjc_A:0.1138780000):0.0565349000	1ji4_A:0.1598520000):0.0215120000):0.0960448000):0.0000022294	1n1q_A:0.1073350000);
(1ji5_A:0.1454960000	(1jig_A:0.0445990000	(((2chp_A:0.1430270000	(((((1dps_A:0.0000020000	1jts_A:0.0000020000):0.1317530000	1o9r_A:0.1181790000):0.1104200000	1uvh_A:0.2815290000):0.1321670000	(1tjo_A:0.0000020000	1tk6_A:0.0000020000):0.2337870000):0.1616270000	((((((2fzf_A:0.5342630000	(1lko_A:0.3868350000	1yuz_A:0.6223230000):0.1075810000):0.1827840000	3qhb_A:0.3402390000):0.5460770000	(((((((1lb3_A:0.1007740000	2za7_A:0.0607440000):0.0366201000	(1bg7_A:0.0661430000	1r03_A:0.0601330000):0.0166448000):0.0592755000	(1z6o_A:0.3862880000	1z6o_M:0.2510640000):0.0745388000):0.2278650000	(1krq_A:0.1901530000	2jd7_A:0.1400050000):0.0224930000):0.0757288000	1eum_A:0.0644720000):0.0282599000	1vlg_A:0.1515310000):0.0732451000	3e6s_A:0.1946120000):0.0794212000):0.0752471000	(((1bcf_A:0.0000020000	3e1q_A:0.0000020000):0.0536958000	2fkz_A:0.0318150000):0.0142276000	1jgc_A:0.0592720000):0.0494422000):0.1925560000	1nfv_A:0.1605260000):0.1427120000	(1otk_A:0.6680920000	(((((((1oqu_A:0.1266760000	1uzr_A:0.0344250000):0.0628501000	1r2f_A:0.0308830000):0.3421600000	1mxr_A:0.4498120000):0.0702203000	(1jk0_A:0.2508750000	(2uw2_A:0.0605060000	1w68_A:0.1017760000):0.0899414000):0.2314560000):0.1406800000	3ee4_A:0.5139810000):0.2910590000	(((2uw1_A:0.0000020000	2uw1_B:0.0000020000):0.0871957000	1afr_A:0.0612560000):0.7380050000	1za0_A:0.6622210000):0.3889460000):0.0666009000	(((2inc_B:0.5936460000	2inp_C:0.3391740000):0.1659490000	1mty_B:0.5186590000):0.1768440000	(1mty_D:0.4779280000	3dhg_A:0.5116240000):0.2010640000):0.5033450000):0.5384580000):0.7575790000):0.0643461000):0.0432996000):0.0295242000	2vzb_A:0.3633790000):0.0088605300	((1qgh_A:0.1367440000	2ux1_A:0.2462260000):0.1343710000	(1ji4_A:0.1620160000	2fjc_A:0.0699300000):0.0415073000):0.0681953000):0.0876001000):0.0000022196	1n1q_A:0.1391010000);
(1ji5_A:0.0000020000	((1jig_A:0.0314400000	(((2chp_A:0.1576830000	2vzb_A:0.3330760000):0.1527770000	((2ux1_A:0.1626830000	((((1dps_A:0.0000010000	1jts_A:0.0000010000):0.1703230000	1uvh_A:0.6364070000):0.0849300000	1o9r_A:0.1279280000):0.1347650000	(1tjo_A:0.0000010000	1tk6_A:0.0000010000):0.2418870000):0.1992910000):0.0324795000	((((((2fzf_A:0.4380400000	1yuz_A:0.4263900000):0.0817009000	(1lko_A:0.2224150000	3qhb_A:0.3649150000):0.2697920000):0.3876670000	((((((1lb3_A:0.0657870000	2za7_A:0.0617550000):0.0819905000	(1z6o_A:0.3743540000	1z6o_M:0.4767040000):0.1455160000):0.0855851000	1bg7_A:0.0079470000):0.0370934000	1r03_A:0.0231610000):0.2032500000	(((1eum_A:0.0203850000	1krq_A:0.1468720000):0.0450701000	2jd7_A:0.0835890000):0.0638225000	1vlg_A:0.0775080000):0.1444480000):0.0559870000	3e6s_A:0.2671300000):0.0741180000):0.0637384000	(((1bcf_A:0.0000010000	3e1q_A:0.0000010000):0.0893237000	2fkz_A:0.0265110000):0.0215801000	1jgc_A:0.0715010000):0.0984372000):0.0585032000	1nfv_A:0.3784170000):0.1518390000	(1otk_A:1.0699000000	(((((((1oqu_A:0.1147610000	1uzr_A:0.0256850000):0.0877212000	1r2f_A:0.0157920000):0.3474610000	1mxr_A:0.4393190000):0.0618821000	(1jk0_A:0.2113650000	(2uw2_A:0.0861080000	1w68_A:0.0827020000):0.1181560000):0.2386490000):0.1917580000	3ee4_A:0.5325250000):0.2793550000	(((2uw1_A:0.0000020000	2uw1_B:0.0000020000):0.0512511000	1afr_A:0.1144170000):0.7164060000	1za0_A:0.6460670000):0.0877065000):0.1274500000	((2inc_B:0.5192780000	2inp_C:0.5344730000):0.0735492000	(1mty_B:0.5293440000	(1mty_D:0.5439070000	3dhg_A:0.4738730000):0.1943280000):0.1050000000):0.5931600000):0.0998153000):0.8679100000):0.1008600000):0.0121125000):0.0980557000	(1ji4_A:0.0725580000	2fjc_A:0.0934200000):0.0792126000):0.0978649000):0.0440263000	1n1q_A:0.1124770000):0.1618690000	1qgh_A:0.2778580000);
(1ji5_A:0.0956490000	1jig_A:0.0097490000	(1n1q_A:0.0537270000	((2chp_A:0.1222840000	((1qgh_A:0.1359890000	2ux1_A:0.0920020000):0.0537751000	((((((1dps_A:0.0000010000	1jts_A:0.0000010000):0.2122030000	1o9r_A:0.1408260000):0.1234800000	1uvh_A:0.1663980000):0.1950210000	(1tjo_A:0.0000010000	1tk6_A:0.0000010000):0.1408060000):0.0637829000	(2vzb_A:0.1968620000	(1otk_A:0.9434090000	((((((1oqu_A:0.1309820000	1uzr_A:0.0192100000):0.0761291000	1r2f_A:0.0000030000):0.1889910000	(1mxr_A:0.3885370000	(1jk0_A:0.1650140000	(2uw2_A:0.0888970000	1w68_A:0.0985760000):0.1685260000):0.2882710000):0.0841388000):0.1865580000	3ee4_A:0.5325940000):0.2019340000	(((2uw1_A:0.0059730000	2uw1_B:0.0000010000):0.0261503000	1afr_A:0.1273060000):0.7470700000	1za0_A:0.6144770000):0.2390220000):0.0164262000	(2inc_B:0.4748990000	((2inp_C:0.3626810000	1mty_B:0.4833040000):0.1071260000	(1mty_D:0.7145640000	3dhg_A:0.5620130000):0.2140600000):0.1635080000):0.6135260000):0.3249750000):0.5860730000):0.3542060000):0.0001429640	((((((2fzf_A:0.3726040000	(1lko_A:0.3005580000	(1yuz_A:0.5564290000	3qhb_A:0.4426100000):0.2578340000):0.3187140000):0.3401030000	((1eum_A:0.0808070000	(1krq_A:0.1446220000	2jd7_A:0.0909730000):0.0303502000):0.0466712000	1vlg_A:0.1349940000):0.0705346000):0.0224352000	(((((1lb3_A:0.0588900000	2za7_A:0.0234770000):0.0949274000	(1z6o_A:0.2769560000	1z6o_M:0.3760980000):0.1548940000):0.0664437000	1bg7_A:0.0070590000):0.0794124000	1r03_A:0.0149830000):0.2308450000	3e6s_A:0.1273500000):0.1096600000):0.1186560000	((1bcf_A:0.0000010000	3e1q_A:0.0000010000):0.1070200000	1jgc_A:0.0382670000):0.0102803000):0.0099876500	2fkz_A:0.0450560000):0.1567660000	1nfv_A:0.1283300000):0.1985060000):0.0397185000):0.0272019000):0.0425419000	(1ji4_A:0.1156140000	2fjc_A:0.1986390000):0.0118933000):0.0463733000):0.0144477000);
(1ji5_A:0.1073270000	(1jig_A:0.0500840000	1n1q_A:0.1144770000):0.0000022176	((((2chp_A:0.1338240000	(2vzb_A:0.2453540000	(1otk_A:0.8524640000	(((((((1oqu_A:0.1595010000	1r2f_A:0.0813150000):0.0396276000	1uzr_A:0.0074940000):0.3089710000	1mxr_A:0.2445610000):0.1135290000	(1jk0_A:0.1505330000	(2uw2_A:0.0674530000	1w68_A:0.0987370000):0.2156970000):0.3069530000):0.1879260000	3ee4_A:0.4906610000):0.2294120000	(((2uw1_A:0.0061320000	2uw1_B:0.0000020000):0.0331266000	1afr_A:0.1016680000):0.7538890000	1za0_A:0.8537300000):0.1130920000):0.1535730000	((2inc_B:0.6356570000	2inp_C:0.5309440000):0.0859138000	(1mty_B:0.4510440000	(1mty_D:0.7070810000	3dhg_A:0.5262310000):0.2355050000):0.1435150000):0.5395520000):0.4517470000):0.5087600000):0.0863158000):0.0711215000	(((1qgh_A:0.1509990000	2ux1_A:0.1790930000):0.0767810000	2fjc_A:0.1413030000):0.0336226000	((((1dps_A:0.0000010000	1jts_A:0.0000010000):0.1235900000	1uvh_A:0.4508080000):0.0543326000	1o9r_A:0.1691880000):0.0920742000	(1tjo_A:0.0000010000	1tk6_A:0.0000010000):0.3076170000):0.1428560000):0.0243588000):0.0005617650	((((2fzf_A:0.4684200000	((1lko_A:0.3439710000	3qhb_A:0.4720220000):0.0587216000	1yuz_A:0.4760150000):0.1744940000):0.2449960000	(((((((1lb3_A:0.1182510000	2za7_A:0.0349870000):0.1175560000	1bg7_A:0.0491610000):0.0601225000	(1r03_A:0.0273500000	1z6o_A:0.5552100000):0.0252705000):0.1627540000	1z6o_M:0.3602040000):0.0956570000	(1krq_A:0.0688210000	3e6s_A:0.2269410000):0.0567885000):0.0578752000	(2jd7_A:0.0796670000	1vlg_A:0.1326390000):0.0600246000):0.0312967000	1eum_A:0.0547580000):0.1660230000):0.1773130000	(((1bcf_A:0.0000010000	3e1q_A:0.0000010000):0.0528140000	2fkz_A:0.0683510000):0.0218207000	1jgc_A:0.0890360000):0.1325730000):0.1250650000	1nfv_A:0.2084800000):0.2102460000):0.0159018000	1ji4_A:0.1836790000):0.0766124000);
(1ji5_A:0.1383050000	(1jig_A:0.0479120000	(((2chp_A:0.1274600000	((1qgh_A:0.1276400000	2ux1_A:0.1244820000):0.1400250000	((((((1dps_A:0.0000010000	1jts_A:0.0000010000):0.1379120000	1o9r_A:0.1953860000):0.1501340000	1uvh_A:0.3942940000):0.0781021000	(1tjo_A:0.0000010000	1tk6_A:0.0000010000):0.2124670000):0.0983232000	(((((2fzf_A:0.5125800000	((1lko_A:0.4650880000	3qhb_A:0.4303130000):0.1751280000	1yuz_A:0.6060290000):0.1322000000):0.3955240000	(((((1lb3_A:0.0577810000	2za7_A:0.0475910000):0.1203710000	(1bg7_A:0.0000030000	(1z6o_A:0.4209580000	1z6o_M:0.3133730000):0.0723296000):0.0463072000):0.0774803000	1r03_A:0.0000020000):0.1955260000	((1eum_A:0.0450120000	(1krq_A:0.1196220000	2jd7_A:0.0862030000):0.0250638000):0.0576863000	1vlg_A:0.1558390000):0.0665578000):0.0203687000	3e6s_A:0.2288710000):0.1215580000):0.0680522000	((1bcf_A:0.0000010000	3e1q_A:0.0000010000):0.0167575000	2fkz_A:0.0489540000):0.0013518300):0.0186040000	1jgc_A:0.0547360000):0.2712190000	1nfv_A:0.1143230000):0.1648180000):0.0533459000	(2vzb_A:0.1478260000	(1otk_A:0.8393090000	(((((((1oqu_A:0.1611510000	1uzr_A:0.0300020000):0.0727828000	1r2f_A:0.0554040000):0.2031110000	1mxr_A:0.5321380000):0.0924384000	3ee4_A:0.7330910000):0.0964511000	(1jk0_A:0.2511970000	(2uw2_A:0.0482520000	1w68_A:0.1212420000):0.1346770000):0.2911430000):0.3347590000	(((2inc_B:0.5505620000	(1mty_D:0.6387230000	3dhg_A:0.6007990000):0.2026100000):0.0504253000	(2inp_C:0.5994180000	1mty_B:0.5355280000):0.1745210000):0.5685630000	1za0_A:0.6551010000):0.1525890000):0.0727855000	((2uw1_A:0.0000020000	2uw1_B:0.0000020000):0.0581138000	1afr_A:0.0721880000):0.7053780000):0.3313670000):0.4079810000):0.1764580000):0.0074693500):0.0091572900):0.0316209000	2fjc_A:0.1537290000):0.0111451000	1ji4_A:0.1579370000):0.0707489000):0.0118897000	1n1q_A:0.1315640000);
(1ji5_A:0.1395170000	1jig_A:0.0403030000	(1n1q_A:0.0909970000	(((2chp_A:0.1818310000	2vzb_A:0.2333720000):0.0356957000	(((1dps_A:0.0000010000	1jts_A:0.0000010000):0.1945980000	(1o9r_A:0.1085540000	1uvh_A:0.3382630000):0.0779530000):0.1970690000	(1tjo_A:0.0000010000	1tk6_A:0.0000010000):0.1942040000):0.1936030000):0.0783751000	((((1qgh_A:0.2809930000	2ux1_A:0.1647880000):0.1141730000	(1ji4_A:0.0955480000	2fjc_A:0.1202410000):0.0161841000):0.0183694000	(1otk_A:0.9125170000	(((((((1oqu_A:0.0912340000	1r2f_A:0.0796480000):0.0172025000	1uzr_A:0.0018130000):0.3222530000	1mxr_A:0.4523710000):0.1260130000	(1jk0_A:0.1887760000	(2uw2_A:0.1049910000	1w68_A:0.0656180000):0.1185810000):0.2786130000):0.3302060000	3ee4_A:0.4042670000):0.2485480000	(((2inc_B:0.4723720000	2inp_C:0.4781350000):0.1672490000	1mty_B:0.4962890000):0.1268360000	(1mty_D:0.5363540000	3dhg_A:0.5341380000):0.1607790000):0.7814650000):0.3992790000	(((2uw1_A:0.0029740000	2uw1_B:0.0000010000):0.0297148000	1afr_A:0.1487880000):0.4800130000	1za0_A:0.9036670000):0.0715773000):0.2500760000):0.7201180000):0.0297298000	((((2fzf_A:0.4213330000	((1lko_A:0.3186210000	3qhb_A:0.6580020000):0.1142520000	1yuz_A:0.5110320000):0.3073610000):0.3326570000	(((((((1lb3_A:0.0950450000	2za7_A:0.0408980000):0.0958219000	1z6o_M:0.4374950000):0.0138992000	1bg7_A:0.0180370000):0.1330840000	1r03_A:0.0000030000):0.0995978000	1z6o_A:0.4195020000):0.2246600000	((1eum_A:0.0340580000	1krq_A:0.2305830000):0.0093190200	(2jd7_A:0.0950260000	1vlg_A:0.1527590000):0.0673778000):0.0405495000):0.0253652000	3e6s_A:0.1400810000):0.0362196000):0.1802230000	(((1bcf_A:0.0000010000	3e1q_A:0.0000010000):0.0424431000	2fkz_A:0.0300200000):0.0150224000	1jgc_A:0.0486590000):0.0795282000):0.1376240000	1nfv_A:0.1390670000):0.2288720000):0.0000020209):0.0941419000):0.0047288800);
(1ji5_A:0.1697760000	1jig_A:0.0236250000	(1n1q_A:0.1251890000	((((((2chp_A:0.1832180000	((((1dps_A:0.0000010000	1jts_A:0.0000010000):0.2062620000	1o9r_A:0.1627450000):0.1460160000	1uvh_A:0.2880900000):0.1512730000	(1tjo_A:0.0000010000	1tk6_A:0.0000010000):0.1705440000):0.1059380000):0.0390067000	(((((2fzf_A:0.6600770000	1yuz_A:0.4075040000):0.0645818000	1lko_A:0.4206400000):0.1114760000	3qhb_A:0.3978520000):0.3190810000	((((1bcf_A:0.0000010000	3e1q_A:0.0000010000):0.0300634000	2fkz_A:0.0325030000):0.0098500500	1jgc_A:0.0889090000):0.0657368000	((((((1lb3_A:0.1037910000	2za7_A:0.0102350000):0.0477668000	(1z6o_A:0.4597080000	1z6o_M:0.3457480000):0.1155320000):0.0423274000	1bg7_A:0.0000030000):0.1128910000	1r03_A:0.0088590000):0.2254470000	((1eum_A:0.0244220000	1krq_A:0.1910630000):0.0312838000	(2jd7_A:0.1482950000	1vlg_A:0.1272760000):0.0224469000):0.1274910000):0.0183444000	3e6s_A:0.2616720000):0.1145480000):0.1348440000):0.1712080000	1nfv_A:0.2141890000):0.0742726000):0.0695456000	(2vzb_A:0.1642540000	(1otk_A:0.8605580000	(((((((1oqu_A:0.1289940000	1r2f_A:0.0666950000):0.0289415000	1uzr_A:0.0000020000):0.3128660000	1mxr_A:0.3614380000):0.1147010000	(1jk0_A:0.2360560000	(2uw2_A:0.0578720000	1w68_A:0.0851200000):0.1505580000):0.2405190000):0.1860320000	3ee4_A:0.4227670000):0.2834260000	(((2uw1_A:0.0000020000	2uw1_B:0.0000020000):0.0756493000	1afr_A:0.0651360000):0.4920390000	1za0_A:0.6962080000):0.1838670000):0.1109170000	((2inc_B:0.4806820000	(2inp_C:0.5139630000	1mty_B:0.5386120000):0.1470780000):0.0556070000	(1mty_D:0.5301630000	3dhg_A:0.6322060000):0.1778450000):0.5536320000):0.2559160000):0.6889740000):0.1660620000):0.0388655000	(1qgh_A:0.1780680000	2ux1_A:0.2264210000):0.0817175000):0.0580294000	2fjc_A:0.1809190000):0.0231566000	1ji4_A:0.1961330000):0.0894751000):0.0252971000);
(1ji5_A:0.1452750000	((1jig_A:0.0467060000	(1ji4_A:0.1575890000	2fjc_A:0.1296250000):0.0699738000):0.0672707000	1n1q_A:0.0951250000):0.0477864000	((((2chp_A:0.1210640000	((((1dps_A:0.0000010000	1jts_A:0.0000010000):0.2156040000	1o9r_A:0.1094960000):0.1347060000	1uvh_A:0.3238690000):0.0976603000	(1tjo_A:0.0000010000	1tk6_A:0.0000010000):0.1882010000):0.1843240000):0.0500057000	(((((2fzf_A:0.6189960000	((1lko_A:0.3374730000	3qhb_A:0.4270470000):0.2087950000	1yuz_A:0.6028380000):0.1478760000):0.1607580000	((((1lb3_A:0.2124220000	2za7_A:0.0504030000):0.0609091000	(1bg7_A:0.0000030000	(1z6o_A:0.3292050000	1z6o_M:0.4377750000):0.1789370000):0.0330894000):0.0448088000	1r03_A:0.0065360000):0.2300300000	(((1eum_A:0.0418120000	1krq_A:0.1217150000):0.0212594000	(2jd7_A:0.0629450000	1vlg_A:0.2178600000):0.0481774000):0.1060890000	3e6s_A:0.1656990000):0.1021900000):0.0843555000):0.1234540000	1jgc_A:0.0495420000):0.0267435000	((1bcf_A:0.0000010000	3e1q_A:0.0000010000):0.0473994000	2fkz_A:0.0259310000):0.0126230000):0.2588790000	1nfv_A:0.1633420000):0.2649580000):0.0000028574	(1qgh_A:0.1561660000	2ux1_A:0.1045140000):0.1302260000):0.0171875000	(2vzb_A:0.1927760000	(1otk_A:1.1131970000	(((((((1oqu_A:0.1581410000	1uzr_A:0.0284850000):0.0805819000	1r2f_A:0.0290750000):0.2351180000	1mxr_A:0.3084270000):0.1619400000	(1jk0_A:0.1878720000	(2uw2_A:0.1238940000	1w68_A:0.0862100000):0.1567670000):0.1869600000):0.2026950000	3ee4_A:0.3978570000):0.1608690000	(2inc_B:0.4697640000	((2inp_C:0.4813240000	1mty_B:0.5432850000):0.1402780000	(1mty_D:0.5081660000	3dhg_A:0.5931310000):0.2181300000):0.1093240000):0.5628180000):0.0739770000	(((2uw1_A:0.0061600000	2uw1_B:0.0000010000):0.0645500000	1afr_A:0.0774510000):0.5343690000	1za0_A:0.4843880000):0.2735440000):0.2911810000):0.8844470000):0.0559732000):0.0387797000);
(1ji5_A:0.1286970000	((1jig_A:0.0000020000	(1ji4_A:0.0992700000	2fjc_A:0.2027820000):0.0845009000):0.0751844000	(((2chp_A:0.1180490000	2vzb_A:0.3520370000):0.0673074000	(1qgh_A:0.1774590000	2ux1_A:0.2336870000):0.1314840000):0.0000028016	(((((1dps_A:0.0000010000	1jts_A:0.0000010000):0.0972910000	1o9r_A:0.0962060000):0.1089660000	1uvh_A:0.4059470000):0.0825033000	(1tjo_A:0.0000010000	1tk6_A:0.0000010000):0.2941650000):0.1307730000	(((((2fzf_A:0.6855490000	(1lko_A:0.1535470000	1yuz_A:0.5598770000):0.0962540000):0.1607090000	3qhb_A:0.5012690000):0.3110920000	((((((1lb3_A:0.0892330000	(1z6o_A:0.2964330000	1z6o_M:0.2889670000):0.0440357000):0.0286990000	2za7_A:0.1249940000):0.0936089000	1bg7_A:0.0150130000):0.0587572000	1r03_A:0.0000020000):0.1573020000	((1eum_A:0.0315010000	1krq_A:0.1444330000):0.0337224000	(2jd7_A:0.0602500000	1vlg_A:0.1684910000):0.0688928000):0.1653750000):0.0332169000	3e6s_A:0.2698570000):0.1467560000):0.0790508000	((((1bcf_A:0.0000010000	3e1q_A:0.0000010000):0.0471995000	2fkz_A:0.0930240000):0.0125652000	1jgc_A:0.1745170000):0.0712411000	(1otk_A:1.3272570000	((((((1oqu_A:0.1340660000	1r2f_A:0.1164830000):0.0379719000	1uzr_A:0.0000020000):0.3062350000	1mxr_A:0.3575880000):0.0882386000	(1jk0_A:0.2050530000	(2uw2_A:0.0612020000	1w68_A:0.1181530000):0.1688770000):0.3825030000):0.2324330000	(((((2inc_B:0.6596640000	2inp_C:0.4667530000):0.2797980000	1mty_B:0.4580180000):0.2089080000	3dhg_A:0.5384570000):0.0892443000	1mty_D:0.4958710000):0.7727110000	(((2uw1_A:0.0058210000	2uw1_B:0.0000010000):0.1109030000	1afr_A:0.0250050000):0.6858470000	1za0_A:0.7969680000):0.3050500000):0.1858180000):0.2137620000	3ee4_A:0.3456070000):0.1805480000):0.6904750000):0.0155272000):0.1565300000	1nfv_A:0.2334490000):0.1380570000):0.0971358000):0.0918104000):0.0027513300	1n1q_A:0.0655370000);
(1ji5_A:0.1016220000	1jig_A:0.0935740000	(1n1q_A:0.1858680000	(((2chp_A:0.1077300000	2vzb_A:0.3536350000):0.0731789000	(1ji4_A:0.1591230000	2fjc_A:0.0685170000):0.1119170000):0.0187312000	(((1qgh_A:0.1872460000	2ux1_A:0.1015330000):0.0946195000	((((1dps_A:0.0000010000	1jts_A:0.0000010000):0.0779383000	1uvh_A:0.3868230000):0.0867939000	1o9r_A:0.1378430000):0.1566710000	(1tjo_A:0.0000010000	1tk6_A:0.0000010000):0.2955700000):0.1571030000):0.0373069000	(((((2fzf_A:0.6384340000	((1lko_A:0.2554840000	1yuz_A:0.4918840000):0.0973952000	3qhb_A:0.4326770000):0.2150470000):0.2420560000	((((((((1lb3_A:0.0843810000	2za7_A:0.0402650000):0.0864894000	(1z6o_A:0.4652600000	1z6o_M:0.4165730000):0.0635386000):0.0533014000	1bg7_A:0.0424860000):0.0696797000	1r03_A:0.0125560000):0.2484700000	1krq_A:0.1204730000):0.0544865000	3e6s_A:0.3124900000):0.0287812000	(2jd7_A:0.1042680000	1vlg_A:0.0641000000):0.0940262000):0.0673377000	1eum_A:0.0076730000):0.1370330000):0.1496410000	(((1bcf_A:0.0000010000	3e1q_A:0.0000010000):0.0284606000	2fkz_A:0.0498550000):0.0360107000	1jgc_A:0.0689760000):0.0657725000):0.1707550000	1nfv_A:0.1805280000):0.1036240000	(1otk_A:0.8303980000	((((((1oqu_A:0.1269570000	1r2f_A:0.0579760000):0.0406588000	1uzr_A:0.0084030000):0.2303780000	1mxr_A:0.4596430000):0.0914504000	(1jk0_A:0.1824550000	(2uw2_A:0.0673450000	1w68_A:0.0921470000):0.1444410000):0.4720090000):0.2008970000	3ee4_A:0.3950400000):0.4170870000	(((((2inc_B:0.5099060000	2inp_C:0.4864370000):0.1469100000	1mty_B:0.5849190000):0.1404390000	(1mty_D:0.5607310000	3dhg_A:0.6495530000):0.1235510000):0.6427050000	1za0_A:0.5700330000):0.2843970000	((2uw1_A:0.0059120000	2uw1_B:0.0000010000):0.0747771000	1afr_A:0.0541630000):0.7237110000):0.0000028188):0.2719160000):0.5652570000):0.2250460000):0.0326863000):0.0672522000):0.0068558800);
(1ji5_A:0.0000020000	((1jig_A:0.0264270000	(((2chp_A:0.0984300000	2vzb_A:0.4446920000):0.0662232000	(2ux1_A:0.1551590000	((((1dps_A:0.0000010000	1jts_A:0.0000010000):0.0397882000	1o9r_A:0.1810080000):0.1364090000	(1uvh_A:0.4113560000	(1tjo_A:0.0000010000	1tk6_A:0.0000010000):0.1909390000):0.1297050000):0.0946043000	((((((2fzf_A:0.4922480000	(1lko_A:0.2334120000	1yuz_A:0.5643590000):0.0937313000):0.1837230000	3qhb_A:0.7096290000):0.2323960000	((((((1lb3_A:0.0822870000	2za7_A:0.0137870000):0.1181310000	1bg7_A:0.0351170000):0.0391486000	(1z6o_A:0.3786680000	1z6o_M:0.2317640000):0.1460000000):0.0326382000	1r03_A:0.0117460000):0.1819850000	3e6s_A:0.2491380000):0.1163320000	((1eum_A:0.0355990000	1krq_A:0.1413320000):0.0382077000	(2jd7_A:0.1076730000	1vlg_A:0.1277860000):0.0820921000):0.0646494000):0.0609085000):0.1273210000	(((1bcf_A:0.0000010000	3e1q_A:0.0000010000):0.1004090000	2fkz_A:0.0480230000):0.0056653000	1jgc_A:0.0728320000):0.0298939000):0.1844870000	1nfv_A:0.2674900000):0.0900312000	(1otk_A:0.9245480000	(((((((1oqu_A:0.1372580000	1uzr_A:0.0124480000):0.0824885000	1r2f_A:0.0417980000):0.3007860000	1mxr_A:0.3591980000):0.1000460000	(1jk0_A:0.1832970000	(2uw2_A:0.0712800000	1w68_A:0.0712130000):0.1615400000):0.3408910000):0.1671130000	3ee4_A:0.5445760000):0.2673900000	(((2uw1_A:0.0025940000	2uw1_B:0.0000020000):0.0745023000	1afr_A:0.0621760000):0.6437400000	1za0_A:0.7749280000):0.2363000000):0.1631020000	(((2inc_B:0.5631070000	2inp_C:0.4776600000):0.1804700000	1mty_B:0.6161880000):0.1548130000	(1mty_D:0.5680970000	3dhg_A:0.7047360000):0.0558368000):0.4014600000):0.5922110000):0.4738030000):0.0351986000):0.0265748000):0.1554640000):0.0257468000	(1ji4_A:0.0613080000	2fjc_A:0.1163300000):0.0892471000):0.0711369000):0.0221777000	1n1q_A:0.1188710000):0.0876310000	1qgh_A:0.1747730000);
(1ji5_A:0.0839960000	(1jig_A:0.0385820000	(((2chp_A:0.1631860000	(((((1dps_A:0.0000010000	1jts_A:0.0000010000):0.1558470000	1o9r_A:0.1417900000):0.0924285000	1uvh_A:0.2940880000):0.1207600000	(1tjo_A:0.0000010000	1tk6_A:0.0000010000):0.1632530000):0.1431470000	(((2fzf_A:0.5381950000	((1lko_A:0.1414700000	1yuz_A:0.7109640000):0.0539896000	3qhb_A:0.4803330000):0.2331270000):0.1941020000	((((1bcf_A:0.0000010000	3e1q_A:0.0000010000):0.0517230000	2fkz_A:0.0457920000):0.0088519200	1jgc_A:0.0250450000):0.1147350000	1nfv_A:0.1486830000):0.2022460000):0.0516909000	((((((1lb3_A:0.0753730000	2za7_A:0.0582970000):0.1668810000	1bg7_A:0.0151640000):0.0478760000	1r03_A:0.0241000000):0.1017260000	(1z6o_A:0.3769920000	1z6o_M:0.2285900000):0.1091530000):0.1450890000	(((1eum_A:0.0717310000	(2jd7_A:0.1381250000	1vlg_A:0.1216770000):0.0586024000):0.0447275000	3e6s_A:0.2228320000):0.0582247000	1krq_A:0.0907270000):0.0449488000):0.1063450000	1otk_A:1.8981490000):0.1004100000):0.2099300000):0.0478306000):0.0511737000	((1qgh_A:0.1091000000	2ux1_A:0.1324010000):0.1511020000	(1ji4_A:0.0934050000	2fjc_A:0.2221140000):0.0324999000):0.1147990000):0.0000026626	(2vzb_A:0.1850720000	(((((((1oqu_A:0.1031750000	1uzr_A:0.0122680000):0.0578072000	1r2f_A:0.0383060000):0.2946220000	(1jk0_A:0.1183580000	(2uw2_A:0.0473170000	1w68_A:0.0932900000):0.1964610000):0.2738100000):0.0848603000	1mxr_A:0.3680530000):0.2229480000	(((2uw1_A:0.0000020000	2uw1_B:0.0000020000):0.0892004000	1afr_A:0.0592720000):0.8275850000	1za0_A:0.6594570000):0.3688930000):0.0658574000	((2inc_B:0.5538090000	(2inp_C:0.4099330000	1mty_B:0.6437250000):0.1419630000):0.1694180000	(1mty_D:0.5198080000	3dhg_A:0.6007450000):0.1555630000):0.7325110000):0.1535970000	3ee4_A:0.3728020000):0.7727670000):0.0878039000):0.0577302000):0.0000023287	1n1q_A:0.1031190000);
(1ji5_A:0.1023030000	((1jig_A:0.0420630000	(1ji4_A:0.0778220000	2fjc_A:0.1309440000):0.0953580000):0.0806362000	1n1q_A:0.1496550000):0.0340089000	((((2chp_A:0.1189290000	((((1dps_A:0.0000010000	1jts_A:0.0000010000):0.1724670000	1o9r_A:0.1678420000):0.0854796000	1uvh_A:0.4120230000):0.1472080000	(1tjo_A:0.0000010000	1tk6_A:0.0000010000):0.1445810000):0.1070010000):0.0589548000	((((((2fzf_A:0.5714620000	((1lko_A:0.2491290000	1yuz_A:0.6999990000):0.1622130000	(3qhb_A:0.2560280000	(1otk_A:1.2500160000	(((((((1oqu_A:0.1638930000	1r2f_A:0.0762550000):0.0660825000	1uzr_A:0.0000020000):0.3428680000	(1jk0_A:0.2096930000	(2uw2_A:0.0658170000	1w68_A:0.0871250000):0.1456970000):0.2981780000):0.0417299000	1mxr_A:0.3094070000):0.0954165000	(((2uw1_A:0.0089420000	2uw1_B:0.0000010000):0.0303095000	1afr_A:0.1008610000):0.7503380000	1za0_A:0.4732200000):0.5831100000):0.0669780000	(2inc_B:0.3431930000	(2inp_C:0.4796540000	(1mty_B:0.3661270000	(1mty_D:0.7343090000	3dhg_A:0.4597590000):0.2875430000):0.1501860000):0.2681970000):0.8145680000):0.1963910000	3ee4_A:0.2363980000):0.3555100000):0.4292180000):0.1801250000):0.1585780000):0.2285810000	((((((1lb3_A:0.0566040000	2za7_A:0.0747300000):0.1156460000	1bg7_A:0.0445310000):0.0845818000	1r03_A:0.0271690000):0.0976439000	(1z6o_A:0.3665300000	1z6o_M:0.4332570000):0.1040960000):0.2618470000	((1eum_A:0.0808990000	1krq_A:0.2271660000):0.0000026534	(2jd7_A:0.1045620000	1vlg_A:0.1720210000):0.0406441000):0.0532874000):0.0443878000	3e6s_A:0.1563600000):0.1933590000):0.0547896000	2fkz_A:0.0220420000):0.0000022531	(1bcf_A:0.0000010000	3e1q_A:0.0000010000):0.0450277000):0.0152241000	1jgc_A:0.0550170000):0.1641290000	1nfv_A:0.1846220000):0.2539850000):0.0340787000	2vzb_A:0.2453630000):0.0000029716	(1qgh_A:0.1063180000	2ux1_A:0.1704080000):0.1210910000):0.0689084000);
(1ji5_A:0.0664210000	((1jig_A:0.0466270000	(1ji4_A:0.1321780000	2fjc_A:0.0795450000):0.0900125000):0.0498490000	1n1q_A:0.1668320000):0.0360102000	(2chp_A:0.1648310000	((1qgh_A:0.1201570000	2ux1_A:0.1167810000):0.1584000000	((((((1dps_A:0.0000010000	1jts_A:0.0000010000):0.2236590000	1o9r_A:0.0851290000):0.1230590000	1uvh_A:0.3681650000):0.1708870000	(1tjo_A:0.0000010000	1tk6_A:0.0000010000):0.1742640000):0.1629850000	2vzb_A:0.2782280000):0.0214707000	(((((2fzf_A:0.6403930000	((1lko_A:0.3908020000	3qhb_A:0.3781790000):0.0756261000	1yuz_A:0.5640620000):0.1333460000):0.1923720000	(((((1lb3_A:0.0800160000	2za7_A:0.0370210000):0.0796499000	(1bg7_A:0.0365330000	1r03_A:0.0298480000):0.0208297000):0.0404639000	(1z6o_A:0.3564820000	1z6o_M:0.3120040000):0.0695328000):0.1825580000	((1eum_A:0.0305060000	(2jd7_A:0.0615650000	1vlg_A:0.1143040000):0.0509365000):0.0103303000	1krq_A:0.1127380000):0.0552576000):0.0629841000	3e6s_A:0.1952690000):0.1264300000):0.0461369000	(1otk_A:0.7564100000	((((((1oqu_A:0.1439750000	1r2f_A:0.0807320000):0.0415277000	1uzr_A:0.0012590000):0.2476510000	1mxr_A:0.3887450000):0.1396690000	(1jk0_A:0.2524020000	(2uw2_A:0.0477300000	1w68_A:0.0877290000):0.1157400000):0.2060470000):0.1340080000	(((2inc_B:0.4716420000	(2inp_C:0.4803240000	1mty_B:0.5308910000):0.1572990000):0.1767920000	(1mty_D:0.6093810000	3dhg_A:0.5943790000):0.1050920000):0.7202630000	(((2uw1_A:0.0058440000	2uw1_B:0.0000020000):0.0603695000	1afr_A:0.0543970000):0.7597010000	1za0_A:0.5574090000):0.2577340000):0.1900540000):0.2661480000	3ee4_A:0.3278120000):0.6716860000):0.5059110000):0.0868038000	(((1bcf_A:0.0000010000	3e1q_A:0.0000010000):0.0362052000	2fkz_A:0.0535790000):0.0365874000	1jgc_A:0.0757150000):0.0874772000):0.1668350000	1nfv_A:0.1588060000):0.2357080000):0.0341004000):0.0144531000):0.0373949000);
(1ji5_A:0.1240090000	1jig_A:0.0495350000	(1n1q_A:0.1001900000	(((2chp_A:0.2019270000	2vzb_A:0.3864870000):0.0643222000	(1ji4_A:0.0531000000	2fjc_A:0.2369020000):0.0359641000):0.0094683500	((1qgh_A:0.1502330000	2ux1_A:0.2183670000):0.0992113000	(((((1dps_A:0.0000020000	1jts_A:0.0000020000):0.1643670000	(1o9r_A:0.0843510000	1uvh_A:0.3651110000):0.1066840000):0.0826717000	(1tjo_A:0.0000020000	1tk6_A:0.0000020000):0.3225420000):0.0696930000	(1otk_A:0.7229770000	(((((((1oqu_A:0.1071880000	1uzr_A:0.0143240000):0.0450136000	1r2f_A:0.0083700000):0.2742180000	1mxr_A:0.3965470000):0.1136150000	(1jk0_A:0.1829630000	(2uw2_A:0.0748430000	1w68_A:0.0559110000):0.1508780000):0.2265760000):0.1977880000	3ee4_A:0.5154180000):0.1908850000	(((2uw1_A:0.0084400000	2uw1_B:0.0000020000):0.0298687000	1afr_A:0.0874530000):0.6503530000	1za0_A:0.3974950000):0.3690560000):0.0805078000	(((2inc_B:0.3904150000	2inp_C:0.4654900000):0.1732490000	1mty_B:0.6159690000):0.0904789000	(1mty_D:0.4311170000	3dhg_A:0.6923450000):0.2095760000):0.5942090000):0.5287640000):0.5337800000):0.0260006000	((((2fzf_A:0.5083170000	((1lko_A:0.2775360000	1yuz_A:0.6371150000):0.2006670000	3qhb_A:0.3773070000):0.4105170000):0.2570310000	((((((((1lb3_A:0.0609710000	2za7_A:0.0623330000):0.0625035000	(1bg7_A:0.0290470000	1r03_A:0.0568940000):0.0482392000):0.0522878000	(1z6o_A:0.4073090000	1z6o_M:0.3604420000):0.1208560000):0.2595340000	1krq_A:0.1820340000):0.0000020846	2jd7_A:0.0988310000):0.0590747000	1vlg_A:0.2329000000):0.0120439000	1eum_A:0.0560410000):0.0639945000	3e6s_A:0.2748130000):0.1839810000):0.1284590000	(((1bcf_A:0.0000020000	3e1q_A:0.0000020000):0.0376543000	2fkz_A:0.0396870000):0.0029923600	1jgc_A:0.0901350000):0.0614865000):0.2041260000	1nfv_A:0.2193100000):0.2569810000):0.0366489000):0.0291126000):0.1013490000):0.0060961300);
(1ji5_A:0.1122670000	1jig_A:0.0613860000	(1n1q_A:0.0736830000	((((2chp_A:0.1568800000	(1ji4_A:0.0637780000	2fjc_A:0.1430170000):0.0565220000):0.0327517000	((((1dps_A:0.0000010000	1jts_A:0.0000010000):0.1445070000	(1o9r_A:0.0978010000	1uvh_A:0.4278730000):0.1183330000):0.1095920000	(1tjo_A:0.0000010000	1tk6_A:0.0000010000):0.1916370000):0.1453380000	(((((2fzf_A:0.3794090000	(1lko_A:0.1124300000	(1yuz_A:0.2647590000	3qhb_A:0.6993280000):0.1484400000):0.4576300000):0.2146640000	3e6s_A:0.2392750000):0.0134706000	(((1lb3_A:0.0779470000	(2za7_A:0.0850760000	(1bg7_A:0.0246030000	1r03_A:0.0458830000):0.0887119000):0.0129903000):0.0831549000	(1z6o_A:0.3441360000	1z6o_M:0.2652840000):0.0992440000):0.1889860000	((1eum_A:0.0604450000	1krq_A:0.1536010000):0.0845238000	(2jd7_A:0.0474940000	1vlg_A:0.2464110000):0.0222494000):0.0101717000):0.0666037000):0.2542740000	(((1bcf_A:0.0000010000	3e1q_A:0.0000010000):0.0868439000	2fkz_A:0.0561760000):0.0215556000	1jgc_A:0.1170090000):0.0660063000):0.1761170000	1nfv_A:0.2760200000):0.1482410000):0.1111290000):0.0216206000	(1qgh_A:0.2610940000	2ux1_A:0.2194410000):0.0700864000):0.0059887700	(2vzb_A:0.3435580000	(1otk_A:1.0619910000	(((((((1oqu_A:0.1091790000	1uzr_A:0.0154900000):0.0969173000	1r2f_A:0.0289120000):0.2590850000	1mxr_A:0.4001840000):0.0621956000	(1jk0_A:0.1345970000	(2uw2_A:0.0397410000	1w68_A:0.1013610000):0.1375800000):0.2384420000):0.1133240000	(2inc_B:0.5608620000	((2inp_C:0.5759810000	1mty_B:0.6001670000):0.0983643000	(1mty_D:0.4200110000	3dhg_A:0.5532920000):0.3314580000):0.1626180000):0.5679770000):0.2557210000	3ee4_A:0.6672840000):0.1458560000	(((2uw1_A:0.0029920000	2uw1_B:0.0000020000):0.0322674000	1afr_A:0.0958490000):0.5197140000	1za0_A:0.6745790000):0.3679010000):0.4536400000):0.5640460000):0.0437349000):0.0658002000):0.0256020000);
(1ji5_A:0.1090750000	(1jig_A:0.0297100000	((((2chp_A:0.1967310000	((((1dps_A:0.0000010000	1jts_A:0.0000010000):0.1154830000	(1o9r_A:0.0854630000	1uvh_A:0.3547020000):0.1011010000):0.1432020000	(1tjo_A:0.0000010000	1tk6_A:0.0000010000):0.2952050000):0.0844080000	((((((2fzf_A:0.5769550000	1yuz_A:0.2762150000):0.0683043000	1lko_A:0.2121280000):0.1388310000	3qhb_A:0.5114760000):0.2588150000	((((((((1lb3_A:0.0926640000	2za7_A:0.0580760000):0.0814916000	1bg7_A:0.0568150000):0.0607575000	1r03_A:0.0209450000):0.0461107000	(1z6o_A:0.4961380000	1z6o_M:0.2740350000):0.1249680000):0.1825690000	3e6s_A:0.1662610000):0.0416945000	1krq_A:0.0821020000):0.0237266000	(2jd7_A:0.0427990000	1vlg_A:0.1389560000):0.1116580000):0.0726486000	1eum_A:0.0035150000):0.2447880000):0.0838198000	(((1bcf_A:0.0000010000	3e1q_A:0.0000010000):0.0854692000	2fkz_A:0.0557140000):0.0201954000	1jgc_A:0.0857520000):0.0803879000):0.2504360000	1nfv_A:0.1904400000):0.2587350000):0.0401624000):0.0523978000	((1qgh_A:0.1979600000	2ux1_A:0.2089600000):0.1025830000	(2vzb_A:0.3478570000	(1otk_A:0.8426150000	((((((1oqu_A:0.1256940000	1r2f_A:0.0995210000):0.0515080000	1uzr_A:0.0022780000):0.2883940000	3ee4_A:0.4283150000):0.0711994000	1mxr_A:0.4129210000):0.0833298000	((1jk0_A:0.1851220000	(2uw2_A:0.0444130000	1w68_A:0.0861240000):0.0598505000):0.2637610000	(2inc_B:0.3244880000	((2inp_C:0.3523270000	1mty_B:0.5818090000):0.1457440000	(1mty_D:0.4939740000	3dhg_A:0.5937440000):0.2491060000):0.1788210000):0.4663350000):0.1291730000):0.3533510000	(((2uw1_A:0.0060930000	2uw1_B:0.0000010000):0.0984600000	1afr_A:0.0309010000):0.6923910000	1za0_A:0.6490350000):0.1262910000):0.3632480000):0.5199320000):0.1027770000):0.0062142000):0.0454226000	2fjc_A:0.1327480000):0.0275457000	1ji4_A:0.1429280000):0.1060340000):0.0213337000	1n1q_A:0.1085310000);
(1ji5_A:0.0971320000	1jig_A:0.0365050000	(1n1q_A:0.0994680000	(((2chp_A:0.1369370000	(((((1dps_A:0.0000010000	1jts_A:0.0000010000):0.1233800000	1o9r_A:0.1515120000):0.0759374000	1uvh_A:0.3422950000):0.0696223000	(1tjo_A:0.0000010000	1tk6_A:0.0000010000):0.2312020000):0.0655538000	((((2fzf_A:0.7317120000	((((1lb3_A:0.0547710000	2za7_A:0.0639320000):0.0884222000	(1bg7_A:0.0329680000	1r03_A:0.0908670000):0.0279551000):0.0336138000	(1z6o_A:0.2972770000	1z6o_M:0.2553800000):0.1710630000):0.1640560000	((1eum_A:0.0801700000	(1krq_A:0.0971750000	3e6s_A:0.2567040000):0.1029590000):0.0276130000	(2jd7_A:0.0794290000	1vlg_A:0.1302510000):0.0425693000):0.0545272000):0.0740661000):0.2371910000	(((1bcf_A:0.0000010000	3e1q_A:0.0000010000):0.0555623000	2fkz_A:0.0366080000):0.0142103000	1jgc_A:0.0614670000):0.0511511000):0.1300720000	1nfv_A:0.2583170000):0.0399614000	(1lko_A:0.2127390000	(1yuz_A:0.6603020000	3qhb_A:0.4551610000):0.2504510000):0.3720210000):0.1312650000):0.0345706000):0.0434589000	((1qgh_A:0.1220430000	2ux1_A:0.1349060000):0.1858300000	(2vzb_A:0.2369560000	(1otk_A:0.9967040000	(((((((1oqu_A:0.1223110000	1r2f_A:0.0787360000):0.0364270000	1uzr_A:0.0000020000):0.3029820000	1mxr_A:0.4008470000):0.0802715000	(1jk0_A:0.1975470000	(2uw2_A:0.0613860000	1w68_A:0.0909020000):0.1827170000):0.3486220000):0.1998930000	3ee4_A:0.5414490000):0.1703460000	(((2inc_B:0.5595040000	2inp_C:0.4295680000):0.1191910000	1mty_B:0.5332350000):0.1925520000	(1mty_D:0.4592240000	3dhg_A:0.5958660000):0.1938500000):0.6821270000):0.4158010000	(((2uw1_A:0.0000020000	2uw1_B:0.0000020000):0.0576416000	1afr_A:0.0871450000):0.4547240000	1za0_A:0.7547010000):0.0992602000):0.3447000000):0.7935200000):0.0855905000):0.0000025773):0.0536447000	(1ji4_A:0.0882510000	2fjc_A:0.1561760000):0.0610151000):0.0451214000):0.0307149000);
(1ji5_A:0.1230290000	(1jig_A:0.0465790000	(((2chp_A:0.2290200000	(2ux1_A:0.2779850000	((((1dps_A:0.0000020000	1jts_A:0.0000020000):0.1692400000	1o9r_A:0.1376410000):0.1045620000	(1uvh_A:0.4447920000	(1tjo_A:0.0000020000	1tk6_A:0.0000020000):0.2247330000):0.1203020000):0.1041680000	(((((2fzf_A:0.5705830000	(1lko_A:0.5210070000	(1yuz_A:0.6090880000	3qhb_A:0.2888410000):0.2327410000):0.2523510000):0.2068600000	((((((((1lb3_A:0.0528300000	2za7_A:0.0140760000):0.1057170000	(1bg7_A:0.0567440000	1r03_A:0.0972910000):0.0421300000):0.0373697000	(1z6o_A:0.4117980000	1z6o_M:0.2938700000):0.1350200000):0.2186970000	1krq_A:0.1772230000):0.0861983000	2jd7_A:0.0748200000):0.0781844000	1eum_A:0.0641260000):0.0067157400	1vlg_A:0.2087620000):0.1063170000	3e6s_A:0.2305580000):0.0668401000):0.1254470000	(((1bcf_A:0.0000020000	3e1q_A:0.0000020000):0.0560159000	2fkz_A:0.0260710000):0.0000020096	1jgc_A:0.0941450000):0.1103670000):0.1404650000	1nfv_A:0.2200790000):0.1892310000	(1otk_A:0.5368980000	((((((1oqu_A:0.1249360000	1uzr_A:0.0301420000):0.0653108000	1r2f_A:0.0052100000):0.2939330000	(1mxr_A:0.3905530000	(1jk0_A:0.1894570000	(2uw2_A:0.0845260000	1w68_A:0.1242260000):0.1640860000):0.4889690000):0.0506624000):0.2279590000	3ee4_A:0.6270550000):0.1387890000	(((2inc_B:0.4113040000	2inp_C:0.6144810000):0.2584170000	1mty_B:0.6158950000):0.1957000000	(1mty_D:0.6421840000	3dhg_A:0.6555630000):0.0569422000):0.8242340000):0.4567400000	(((2uw1_A:0.0029320000	2uw1_B:0.0000020000):0.0352350000	1afr_A:0.1006230000):0.7400100000	1za0_A:0.6085110000):0.2039750000):0.5493770000):0.8788290000):0.1011780000):0.0333238000):0.0284885000):0.0433982000	(1qgh_A:0.1379940000	2vzb_A:0.3506730000):0.0788787000):0.0240471000	(1ji4_A:0.0726620000	2fjc_A:0.1962160000):0.0443083000):0.0665286000):0.0062312400	1n1q_A:0.0729030000);
(1ji5_A:0.0420280000	(1jig_A:0.0682810000	1n1q_A:0.1771850000):0.0000027533	((((2chp_A:0.1422360000	((((1dps_A:0.0000010000	1jts_A:0.0000010000):0.1927020000	1o9r_A:0.1182260000):0.1404310000	1uvh_A:0.3612350000):0.1727260000	(1tjo_A:0.0000010000	1tk6_A:0.0000010000):0.1676930000):0.1256610000):0.0799532000	2vzb_A:0.2192410000):0.0418592000	(((((2fzf_A:0.5133240000	(1lko_A:0.1596500000	(1yuz_A:0.5757510000	3qhb_A:0.4130340000):0.0900056000):0.2127580000):0.2831940000	((((((1lb3_A:0.0354590000	2za7_A:0.0562530000):0.1463080000	(1z6o_A:0.4762340000	1z6o_M:0.1833890000):0.1264630000):0.0653771000	1bg7_A:0.0207660000):0.0852769000	1r03_A:0.0395340000):0.0618894000	3e6s_A:0.2446700000):0.0466859000	((1eum_A:0.0658240000	1krq_A:0.1418600000):0.0149853000	(2jd7_A:0.0316950000	1vlg_A:0.1113320000):0.0737085000):0.1066650000):0.2067390000):0.0899488000	(((1bcf_A:0.0000010000	3e1q_A:0.0000010000):0.0695308000	2fkz_A:0.0235950000):0.0264122000	1jgc_A:0.0990570000):0.1586430000):0.1004120000	(1otk_A:0.8648700000	(((((((1oqu_A:0.1491810000	1r2f_A:0.1063750000):0.0361666000	1uzr_A:0.0000030000):0.3109390000	1mxr_A:0.3790620000):0.0850008000	(1jk0_A:0.2615910000	(2uw2_A:0.0294030000	1w68_A:0.1331220000):0.0591604000):0.2931060000):0.2846750000	(((2uw1_A:0.0089260000	2uw1_B:0.0000010000):0.0964668000	1afr_A:0.0637180000):0.6190170000	1za0_A:0.7688120000):0.2615430000):0.0513543000	(((2inc_B:0.5918640000	2inp_C:0.4698500000):0.0829824000	1mty_B:0.4711280000):0.1252860000	(1mty_D:0.6151380000	3dhg_A:0.5165950000):0.2484620000):0.6426850000):0.0822346000	3ee4_A:0.5519080000):0.3653540000):0.5172140000):0.0188009000	1nfv_A:0.2365230000):0.1531000000):0.0000020682	((1qgh_A:0.2187950000	2ux1_A:0.2124740000):0.0575279000	(1ji4_A:0.2074270000	2fjc_A:0.1171590000):0.1236170000):0.0212584000):0.0896412000);
(1ji5_A:0.0728530000	1jig_A:0.0305960000	(1n1q_A:0.1290460000	((2chp_A:0.0766760000	(1ji4_A:0.1337800000	2fjc_A:0.1426130000):0.0916768000):0.0358069000	((1qgh_A:0.0911780000	2ux1_A:0.1526480000):0.0938218000	((((((1dps_A:0.0000010000	1jts_A:0.0000010000):0.1482860000	1uvh_A:0.2877900000):0.0803905000	1o9r_A:0.1469820000):0.2009300000	(1tjo_A:0.0000010000	1tk6_A:0.0000010000):0.1862470000):0.1055760000	(1otk_A:0.9864430000	(((((((1oqu_A:0.1265080000	1uzr_A:0.0181810000):0.0879718000	1r2f_A:0.0276090000):0.2799060000	1mxr_A:0.4210600000):0.0799796000	(1jk0_A:0.2401510000	(2uw2_A:0.0806230000	1w68_A:0.0791360000):0.1090280000):0.2992050000):0.1856070000	3ee4_A:0.6922780000):0.1872570000	(((2uw1_A:0.0027970000	2uw1_B:0.0000010000):0.1341890000	1afr_A:0.0372450000):0.8993220000	1za0_A:0.8664960000):0.2633360000):0.0995280000	((2inc_B:0.4935050000	2inp_C:0.4472570000):0.1910610000	(1mty_B:0.5809750000	(1mty_D:0.6079320000	3dhg_A:0.6442440000):0.2424800000):0.0544178000):0.5419770000):0.2642120000):0.9902010000):0.0175622000	(((((2fzf_A:0.5360960000	((1lko_A:0.2516530000	3qhb_A:0.5161280000):0.0198272000	1yuz_A:0.6252560000):0.3220690000):0.2469760000	(((((((1lb3_A:0.1011510000	2za7_A:0.0670270000):0.0915146000	1bg7_A:0.0239450000):0.0678191000	1r03_A:0.0092550000):0.1073790000	(1z6o_A:0.3945400000	1z6o_M:0.3487260000):0.0574467000):0.1662130000	(1krq_A:0.1848650000	3e6s_A:0.1990300000):0.0170439000):0.0562187000	(2jd7_A:0.0942980000	1vlg_A:0.1216910000):0.0665142000):0.0369144000	1eum_A:0.0000030000):0.2084020000):0.0856374000	(((1bcf_A:0.0000010000	3e1q_A:0.0000010000):0.0633170000	2fkz_A:0.0602250000):0.0426154000	1jgc_A:0.0988690000):0.0493244000):0.2255380000	1nfv_A:0.0956310000):0.2674610000	2vzb_A:0.1643610000):0.0486671000):0.0493789000):0.0266182000):0.0599767000):0.0000028805);
(1ji5_A:0.0000020000	(((1jig_A:0.0046860000	(1ji4_A:0.1264820000	2fjc_A:0.0989580000):0.0677556000):0.0264287000	(1n1q_A:0.0280980000	(2chp_A:0.1128320000	(2ux1_A:0.2873920000	(((((1dps_A:0.0000010000	1jts_A:0.0000010000):0.0637408000	1o9r_A:0.2041020000):0.1053310000	1uvh_A:0.4731490000):0.0539523000	(1tjo_A:0.0000010000	1tk6_A:0.0000010000):0.2389810000):0.0645251000	(((((((2fzf_A:0.4999520000	(1lko_A:0.2183160000	(1yuz_A:0.4659000000	3qhb_A:0.4578390000):0.1167070000):0.2261550000):0.2158200000	((1eum_A:0.0422510000	1krq_A:0.1666750000):0.0312283000	(2jd7_A:0.0636040000	1vlg_A:0.2598970000):0.0269596000):0.0875025000):0.0645158000	3e6s_A:0.2034740000):0.0299543000	((((1lb3_A:0.0799820000	2za7_A:0.0240450000):0.1369030000	(1z6o_A:0.3907740000	1z6o_M:0.2584840000):0.1259020000):0.0193911000	1bg7_A:0.0000020000):0.0882112000	1r03_A:0.0083070000):0.2643070000):0.1654670000	(((1bcf_A:0.0000010000	3e1q_A:0.0000010000):0.0311452000	2fkz_A:0.0736400000):0.0054858900	1jgc_A:0.0204080000):0.0274846000):0.2407630000	1nfv_A:0.2280800000):0.0000020978	(1otk_A:0.9108800000	(((((((1oqu_A:0.1342650000	1uzr_A:0.0341140000):0.0827048000	1r2f_A:0.0000020000):0.3501790000	1mxr_A:0.3641180000):0.0850606000	(1jk0_A:0.1198190000	(2uw2_A:0.0492760000	1w68_A:0.0998690000):0.1967600000):0.1899870000):0.1793820000	3ee4_A:0.4704950000):0.3481620000	(((2uw1_A:0.0000020000	2uw1_B:0.0000020000):0.0729447000	1afr_A:0.0820850000):0.4889610000	1za0_A:0.7725160000):0.1990480000):0.2128410000	(((2inc_B:0.4598590000	(1mty_D:0.5180870000	3dhg_A:0.5745420000):0.1973750000):0.1155910000	2inp_C:0.5786850000):0.0965607000	1mty_B:0.4291250000):0.7737890000):0.1873660000):0.8234390000):0.2050160000):0.0398190000):0.0450741000):0.0645962000):0.0419336000):0.0000024637	2vzb_A:0.3438710000):0.1259680000	1qgh_A:0.2228050000);
(1ji5_A:0.0662810000	(1jig_A:0.0616570000	(1n1q_A:0.0982730000	(1ji4_A:0.0982810000	2fjc_A:0.2507260000):0.0945073000):0.0624674000):0.0518301000	((2chp_A:0.1089170000	2vzb_A:0.4664520000):0.0418533000	((1qgh_A:0.0960830000	2ux1_A:0.1802870000):0.1672210000	(((((1dps_A:0.0000010000	1jts_A:0.0000010000):0.1084660000	1uvh_A:0.4854570000):0.0873190000	1o9r_A:0.1797240000):0.1723700000	(1tjo_A:0.0000010000	1tk6_A:0.0000010000):0.2292760000):0.1881890000	(((((2fzf_A:0.5793250000	((1lko_A:0.2800500000	3qhb_A:0.5020440000):0.1045580000	1yuz_A:0.4747430000):0.1474960000):0.1351200000	(((((((1lb3_A:0.0467390000	2za7_A:0.0490240000):0.0948758000	1bg7_A:0.0280830000):0.0479592000	1r03_A:0.0256590000):0.0832440000	(1z6o_A:0.4477720000	1z6o_M:0.3012220000):0.0923312000):0.1391880000	(1krq_A:0.1335820000	3e6s_A:0.3027350000):0.0678331000):0.0251433000	(2jd7_A:0.0353930000	1vlg_A:0.1323170000):0.0620437000):0.0444530000	1eum_A:0.0552850000):0.1586110000):0.0878051000	(((1bcf_A:0.0000010000	3e1q_A:0.0000010000):0.0718809000	2fkz_A:0.0476440000):0.0321437000	1jgc_A:0.0819190000):0.0879432000):0.1466530000	1nfv_A:0.1762370000):0.1592580000	(1otk_A:0.7446650000	(((((((1oqu_A:0.1224230000	1uzr_A:0.0237740000):0.0488078000	1r2f_A:0.0284150000):0.2397700000	1mxr_A:0.2799710000):0.0681039000	(1jk0_A:0.1978100000	(2uw2_A:0.0466830000	1w68_A:0.0892470000):0.1130740000):0.2863980000):0.1797980000	3ee4_A:0.5315350000):0.2026400000	(((2uw1_A:0.0029230000	2uw1_B:0.0000010000):0.0636488000	1afr_A:0.0613430000):0.8640660000	1za0_A:0.5682220000):0.0931579000):0.0498718000	((2inc_B:0.4651650000	(2inp_C:0.5501560000	1mty_B:0.4557540000):0.1913840000):0.0571093000	(1mty_D:0.7394880000	3dhg_A:0.5570310000):0.0844526000):0.6930230000):0.4267640000):0.9442600000):0.0273026000):0.0852177000):0.0057631700):0.0512919000);
(1ji5_A:0.0937250000	1jig_A:0.0000030000	(1n1q_A:0.1230250000	((((((2chp_A:0.1285170000	((((1dps_A:0.0000010000	1jts_A:0.0000010000):0.1592560000	1o9r_A:0.0772880000):0.2152170000	(1tjo_A:0.0000010000	1tk6_A:0.0000010000):0.1723770000):0.1331890000	1uvh_A:0.2875560000):0.0698821000):0.0275369000	(2vzb_A:0.1633250000	(1otk_A:0.7003910000	(((((((1oqu_A:0.1105220000	1uzr_A:0.0281980000):0.0419217000	1r2f_A:0.0452660000):0.2846690000	1mxr_A:0.3674120000):0.0813862000	(1jk0_A:0.2544710000	(2uw2_A:0.0839020000	1w68_A:0.0583360000):0.1168080000):0.2973410000):0.2222070000	3ee4_A:0.4119080000):0.2492450000	(((2inc_B:0.4850690000	2inp_C:0.3949030000):0.2144310000	1mty_B:0.4841290000):0.1212270000	(1mty_D:0.5340200000	3dhg_A:0.6441980000):0.2993410000):0.6133120000):0.2379300000	(((2uw1_A:0.0027400000	2uw1_B:0.0000020000):0.0377998000	1afr_A:0.0824040000):0.5445880000	1za0_A:0.5328030000):0.1199340000):0.4266340000):0.7151480000):0.2530830000):0.0209465000	((((2fzf_A:0.5027440000	(1lko_A:0.3723120000	(1yuz_A:0.5143040000	3qhb_A:0.4739090000):0.0530354000):0.2533180000):0.2558900000	((((((1lb3_A:0.0945130000	2za7_A:0.0424180000):0.0752055000	(1z6o_A:0.3991470000	1z6o_M:0.3111900000):0.0757352000):0.0521649000	1bg7_A:0.0210670000):0.0573591000	1r03_A:0.0152210000):0.1835380000	3e6s_A:0.2020110000):0.0713116000	((1eum_A:0.0910540000	1krq_A:0.0958900000):0.0247213000	(2jd7_A:0.0766970000	1vlg_A:0.1406970000):0.0471530000):0.0306759000):0.0865798000):0.1620470000	(((1bcf_A:0.0000010000	3e1q_A:0.0000010000):0.0441139000	1jgc_A:0.0512520000):0.0025110200	2fkz_A:0.0275090000):0.1115920000):0.1699880000	1nfv_A:0.1613500000):0.1326060000):0.0161086000	(1qgh_A:0.1806230000	2ux1_A:0.1767170000):0.0893562000):0.0349165000	2fjc_A:0.1106910000):0.0483213000	1ji4_A:0.1521800000):0.0958314000):0.0378033000);
(1ji5_A:0.1562580000	1jig_A:0.0715490000	(1n1q_A:0.0684380000	((((2chp_A:0.0688460000	(((((1dps_A:0.0000010000	1jts_A:0.0000010000):0.1430030000	1o9r_A:0.0904980000):0.1165440000	1uvh_A:0.2706460000):0.1620760000	(1tjo_A:0.0000010000	1tk6_A:0.0000010000):0.1735530000):0.0865750000	((((2fzf_A:0.4287440000	(1lko_A:0.2240040000	(1yuz_A:0.6035640000	3qhb_A:0.5825740000):0.1085330000):0.3433630000):0.3537060000	(((((((1lb3_A:0.0565540000	2za7_A:0.0413320000):0.0483702000	(1bg7_A:0.0272460000	1r03_A:0.0533590000):0.0405866000):0.0445105000	(1z6o_A:0.4091160000	1z6o_M:0.2576050000):0.1313060000):0.1634730000	1krq_A:0.1563430000):0.0000025350	(2jd7_A:0.0758870000	1vlg_A:0.1309440000):0.0929537000):0.0533569000	3e6s_A:0.2923600000):0.0663474000	1eum_A:0.0108670000):0.1223780000):0.0943712000	(((1bcf_A:0.0000010000	3e1q_A:0.0000010000):0.0581860000	2fkz_A:0.0578670000):0.0185978000	1jgc_A:0.0774250000):0.0613582000):0.0960584000	1nfv_A:0.2440090000):0.2995110000):0.0410978000):0.0227719000	(2vzb_A:0.0339020000	(1otk_A:1.0489210000	(((((((1oqu_A:0.1492950000	1r2f_A:0.1117550000):0.0291309000	1uzr_A:0.0011580000):0.3386110000	1mxr_A:0.3483410000):0.0846566000	(1jk0_A:0.2352080000	(2uw2_A:0.0681270000	1w68_A:0.0691870000):0.1243660000):0.2874150000):0.1454410000	3ee4_A:0.6368080000):0.2438830000	(((2uw1_A:0.0051080000	2uw1_B:0.0000010000):0.0306020000	1afr_A:0.1129980000):0.5354720000	1za0_A:0.6949950000):0.2935830000):0.1544140000	(((2inc_B:0.5730440000	2inp_C:0.4165470000):0.1160700000	1mty_B:0.5301930000):0.2169550000	(1mty_D:0.5130880000	3dhg_A:0.4684360000):0.1746480000):0.3206800000):0.2004580000):0.7674080000):0.2228710000):0.0000021380	(1qgh_A:0.2163020000	2ux1_A:0.1707060000):0.0949658000):0.0751955000	(1ji4_A:0.1385830000	2fjc_A:0.1561740000):0.0290542000):0.0716223000):0.0000022262);
(1ji5_A:0.0829160000	(1jig_A:0.0461530000	(((2chp_A:0.0718740000	(((((1dps_A:0.0000010000	1jts_A:0.0000010000):0.1242500000	1o9r_A:0.1614510000):0.1092450000	1uvh_A:0.4122770000):0.1232470000	(1tjo_A:0.0000010000	1tk6_A:0.0000010000):0.1659990000):0.1526500000	((((2fzf_A:0.6987720000	(((1lko_A:0.3879260000	1yuz_A:0.5447820000):0.0871716000	3qhb_A:0.4525680000):0.1177440000	(1otk_A:1.0503480000	((((((1oqu_A:0.1159970000	1r2f_A:0.0824600000):0.0416828000	1uzr_A:0.0000030000):0.3389750000	1mxr_A:0.5226100000):0.0643783000	((1jk0_A:0.1568130000	(2uw2_A:0.0764560000	1w68_A:0.0942660000):0.1455540000):0.3438430000	(((2uw1_A:0.0028340000	2uw1_B:0.0000010000):0.0912947000	1afr_A:0.0816800000):1.0910900000	1za0_A:0.5352840000):0.6260070000):0.0147929000):0.1524220000	(2inc_B:0.4050540000	((2inp_C:0.6318900000	1mty_B:0.4821440000):0.0908842000	(1mty_D:0.5628150000	3dhg_A:0.5395540000):0.2599300000):0.2334700000):0.8676700000):0.2082380000	3ee4_A:0.3319650000):0.6461070000):0.2190930000):0.2601080000):0.2017590000	((((((1lb3_A:0.0622390000	2za7_A:0.0867980000):0.1795020000	(1z6o_A:0.4568710000	1z6o_M:0.3284850000):0.0611657000):0.0000020132	(1bg7_A:0.0613510000	1r03_A:0.0679780000):0.0340482000):0.1811920000	1krq_A:0.1174000000):0.1007490000	(1eum_A:0.0592450000	(2jd7_A:0.0702010000	1vlg_A:0.1711730000):0.1099310000):0.0081804100):0.1125930000	3e6s_A:0.1878570000):0.1087680000):0.1400530000	(((1bcf_A:0.0000010000	3e1q_A:0.0000010000):0.0847235000	2fkz_A:0.0261410000):0.0202668000	1jgc_A:0.1140990000):0.0847560000):0.1251650000	1nfv_A:0.1706380000):0.2719340000):0.0467572000):0.0240951000	((1qgh_A:0.1179930000	2ux1_A:0.1721340000):0.1270900000	(1ji4_A:0.1535100000	2fjc_A:0.1027230000):0.0258459000):0.0446984000):0.0000020170	2vzb_A:0.3030620000):0.0454889000):0.0000026535	1n1q_A:0.1234110000);
(1ji5_A:0.0916180000	1jig_A:0.0439050000	(1n1q_A:0.1535610000	(((2chp_A:0.0998310000	((((1dps_A:0.0000010000	1jts_A:0.0000010000):0.1683380000	(1o9r_A:0.1778460000	1uvh_A:0.3279690000):0.0713337000):0.0951709000	(1tjo_A:0.0000010000	1tk6_A:0.0000020000):0.1868870000):0.1486130000	(((((((((2fzf_A:0.6266310000	1lko_A:0.3395390000):0.1686460000	1yuz_A:0.4748190000):0.0399347000	3qhb_A:0.5278500000):0.3824780000	((((((1lb3_A:0.0953310000	2za7_A:0.0114790000):0.0680221000	(1z6o_A:0.3621370000	1z6o_M:0.2670490000):0.1567800000):0.0599219000	1bg7_A:0.0466210000):0.0364126000	1r03_A:0.0000030000):0.1251700000	3e6s_A:0.2390350000):0.0339238000	(((1eum_A:0.0490310000	1krq_A:0.1542750000):0.0545107000	2jd7_A:0.0337860000):0.0371126000	1vlg_A:0.0777780000):0.1089400000):0.0771151000):0.1113770000	1jgc_A:0.0617310000):0.0491768000	2fkz_A:0.0407840000):0.0030360700	(1bcf_A:0.0000010000	3e1q_A:0.0000010000):0.0746156000):0.1197970000	(1otk_A:1.0390490000	((((((1oqu_A:0.1049870000	1r2f_A:0.0902440000):0.0294745000	1uzr_A:0.0015580000):0.2170650000	(1mxr_A:0.3019400000	3ee4_A:0.5519060000):0.0849625000):0.1722870000	(1jk0_A:0.2269230000	(2uw2_A:0.0561160000	1w68_A:0.0905000000):0.1104860000):0.2033010000):0.2252600000	((2inc_B:0.5175020000	2inp_C:0.3850200000):0.0495504000	(1mty_B:0.5109740000	(1mty_D:0.6065550000	3dhg_A:0.6248470000):0.1795310000):0.1689900000):0.5552820000):0.0914140000	(((2uw1_A:0.0000020000	2uw1_B:0.0000010000):0.0347464000	1afr_A:0.0973950000):0.6894550000	1za0_A:0.5310960000):0.3661490000):0.3715510000):0.6447440000):0.1156970000	1nfv_A:0.1512630000):0.2323260000):0.0650922000):0.0163457000	((1qgh_A:0.1332380000	2ux1_A:0.2231590000):0.1053300000	2vzb_A:0.3514730000):0.0473229000):0.0413507000	(1ji4_A:0.1575690000	2fjc_A:0.1511630000):0.0829062000):0.0677326000):0.0000021109);
(1ji5_A:0.0965190000	(1jig_A:0.0945680000	(1n1q_A:0.1231260000	(1ji4_A:0.1219490000	2fjc_A:0.1428990000):0.1310560000):0.0187114000):0.0959243000	(2chp_A:0.2113500000	((1qgh_A:0.1941640000	2ux1_A:0.1761020000):0.1486150000	((((((1dps_A:0.0000010000	1jts_A:0.0000010000):0.0904875000	1o9r_A:0.2035910000):0.0959279000	1uvh_A:0.4599150000):0.0849413000	(1tjo_A:0.0000010000	1tk6_A:0.0000010000):0.2036830000):0.1447910000	(((2fzf_A:0.4524520000	(1lko_A:0.2605660000	(1yuz_A:0.4135330000	3qhb_A:0.5574290000):0.1166890000):0.2844640000):0.2156590000	((((((1lb3_A:0.0648930000	2za7_A:0.0315600000):0.0476844000	(1bg7_A:0.0368570000	1r03_A:0.0757710000):0.0330617000):0.1003740000	(1z6o_A:0.4380910000	1z6o_M:0.3263490000):0.1505730000):0.2333870000	(2jd7_A:0.0897520000	1vlg_A:0.0962000000):0.0650879000):0.0000020490	(1krq_A:0.1103320000	3e6s_A:0.2722780000):0.0993527000):0.0160518000	1eum_A:0.0467920000):0.1993590000):0.0196267000	((((1bcf_A:0.0000010000	3e1q_A:0.0000010000):0.0593914000	2fkz_A:0.0814430000):0.0043133500	1jgc_A:0.1174310000):0.1089390000	1nfv_A:0.2181500000):0.1318830000):0.1922300000):0.0796297000	(2vzb_A:0.0982420000	(1otk_A:0.8969810000	(((((((1oqu_A:0.1227070000	1uzr_A:0.0085880000):0.0468045000	1r2f_A:0.0757750000):0.2997890000	1mxr_A:0.3093010000):0.0836078000	(1jk0_A:0.3300390000	(2uw2_A:0.0810520000	1w68_A:0.0956080000):0.0765079000):0.3003940000):0.1123000000	(((2uw1_A:0.0000020000	2uw1_B:0.0000010000):0.0588350000	1afr_A:0.0977190000):0.7600830000	1za0_A:0.6656900000):0.3205720000):0.1193620000	((2inc_B:0.5283370000	2inp_C:0.5009470000):0.2010960000	(1mty_B:0.4897130000	(1mty_D:0.4851350000	3dhg_A:0.5724000000):0.1892000000):0.1863590000):0.5446090000):0.2738590000	3ee4_A:0.3063260000):0.4804970000):0.7769190000):0.2797230000):0.0316162000):0.0548612000):0.0609863000);
(1ji5_A:0.1427800000	1jig_A:0.0504250000	(1n1q_A:0.1436260000	(((2chp_A:0.1809230000	2vzb_A:0.2298170000):0.0801820000	(((((1dps_A:0.0000010000	1jts_A:0.0000010000):0.1093620000	1o9r_A:0.1316950000):0.1028560000	1uvh_A:0.3677480000):0.1175430000	(1tjo_A:0.0000010000	1tk6_A:0.0000010000):0.2344680000):0.1629140000	((((((((((2fzf_A:0.5202510000	((1lko_A:0.3301710000	1yuz_A:0.5756520000):0.0897696000	3qhb_A:0.4471420000):0.1765060000):0.2436240000	2jd7_A:0.0607290000):0.0200157000	1krq_A:0.1532930000):0.0573610000	1eum_A:0.0975650000):0.0413486000	1vlg_A:0.0973130000):0.0674322000	((((1lb3_A:0.0725180000	2za7_A:0.0231310000):0.0734760000	(1z6o_A:0.4081530000	1z6o_M:0.3107710000):0.1360700000):0.0498307000	1bg7_A:0.0599260000):0.0516344000	1r03_A:0.0117700000):0.1955310000):0.0324577000	3e6s_A:0.1711550000):0.2153530000	((1bcf_A:0.0000010000	3e1q_A:0.0000010000):0.0786167000	(2fkz_A:0.0218200000	1jgc_A:0.0995520000):0.0082053100):0.0762532000):0.1215700000	1nfv_A:0.2939280000):0.0983866000	(1otk_A:0.8923810000	(((((((1oqu_A:0.1502980000	1uzr_A:0.0126370000):0.0622883000	1r2f_A:0.0435710000):0.2831040000	1mxr_A:0.3791200000):0.0893696000	(1jk0_A:0.1062630000	(2uw2_A:0.0647410000	1w68_A:0.0660720000):0.1375040000):0.2483380000):0.1528650000	(((2uw1_A:0.0087390000	2uw1_B:0.0000010000):0.0614779000	1afr_A:0.0461890000):0.6901540000	1za0_A:0.5962770000):0.6068050000):0.0535722000	((2inc_B:0.5496150000	(2inp_C:0.4412310000	1mty_B:0.5195490000):0.1331450000):0.1902970000	(1mty_D:0.5902400000	3dhg_A:0.5995340000):0.0713087000):0.7462790000):0.2970050000	3ee4_A:0.2262470000):0.3302560000):0.8382750000):0.1016340000):0.0645785000):0.0119166000	(((1qgh_A:0.1503710000	2ux1_A:0.2272420000):0.1066310000	2fjc_A:0.1054270000):0.0429776000	1ji4_A:0.0816420000):0.0499670000):0.0848101000):0.0053027300);
(1ji5_A:0.1616490000	1jig_A:0.0605050000	(1n1q_A:0.1179850000	((((2chp_A:0.1041730000	((((((((2fzf_A:0.4530170000	(1lko_A:0.2434660000	(1yuz_A:0.4540900000	3qhb_A:0.4300150000):0.1006620000):0.3485850000):0.2937190000	(2jd7_A:0.0228960000	1vlg_A:0.1332300000):0.0369098000):0.0071288100	(((1lb3_A:0.0815900000	2za7_A:0.0644570000):0.0827197000	(1bg7_A:0.0206060000	1r03_A:0.0637130000):0.0311247000):0.0565104000	(1z6o_A:0.3621420000	1z6o_M:0.2164270000):0.1817320000):0.1128730000):0.0232445000	1krq_A:0.1305220000):0.0515222000	1eum_A:0.0700690000):0.0280159000	3e6s_A:0.1663360000):0.2208830000	(((1bcf_A:0.0000010000	3e1q_A:0.0000010000):0.0572543000	2fkz_A:0.0393700000):0.0314943000	1jgc_A:0.0875600000):0.0550269000):0.1259310000	1nfv_A:0.3022490000):0.1396120000):0.0617770000	((((1dps_A:0.0000010000	1jts_A:0.0000010000):0.0091383000	1o9r_A:0.3089200000):0.1423360000	1uvh_A:0.3604900000):0.1170360000	(1tjo_A:0.0000010000	1tk6_A:0.0000010000):0.3745770000):0.1660070000):0.0608328000	(((1qgh_A:0.2016490000	2ux1_A:0.3047420000):0.1278860000	2fjc_A:0.1887650000):0.0661997000	1ji4_A:0.0804740000):0.0627253000):0.0509790000	(2vzb_A:0.2321850000	(1otk_A:1.0964580000	(((((((1oqu_A:0.1366760000	1uzr_A:0.0049200000):0.0568272000	1r2f_A:0.0492670000):0.2663970000	1mxr_A:0.3947190000):0.0561097000	(1jk0_A:0.1393750000	(2uw2_A:0.0300060000	1w68_A:0.1202090000):0.1542710000):0.3043050000):0.1754260000	3ee4_A:0.5641630000):0.2353790000	(((2uw1_A:0.0000020000	2uw1_B:0.0000010000):0.1010690000	1afr_A:0.0523420000):0.7155240000	1za0_A:0.5587810000):0.3648240000):0.1529820000	(2inc_B:0.4436010000	((2inp_C:0.5123800000	1mty_B:0.4605150000):0.1285670000	(1mty_D:0.3683940000	3dhg_A:0.5914530000):0.2667950000):0.1523730000):0.5936170000):0.2474620000):0.8902830000):0.0809341000):0.0595890000):0.0000021629);
(1ji5_A:0.1084480000	1jig_A:0.0173860000	(1n1q_A:0.1227740000	(((2chp_A:0.2128470000	2vzb_A:0.2280300000):0.0595586000	(((((1dps_A:0.0000010000	1jts_A:0.0000010000):0.1568610000	1o9r_A:0.1299660000):0.0685267000	1uvh_A:0.4435180000):0.0789354000	(1tjo_A:0.0000010000	1tk6_A:0.0000010000):0.2200680000):0.1678030000	((((((((((2fzf_A:0.5969310000	((1lko_A:0.2176300000	1yuz_A:0.3563750000):0.1517150000	3qhb_A:0.3232260000):0.2825130000):0.3438680000	2jd7_A:0.0451200000):0.0354613000	1krq_A:0.1835320000):0.0506553000	1eum_A:0.0308820000):0.0252076000	1vlg_A:0.1457060000):0.0703828000	(((1lb3_A:0.0745720000	2za7_A:0.0553700000):0.1209030000	(1bg7_A:0.0250770000	(1z6o_A:0.4516240000	1z6o_M:0.2923530000):0.1129600000):0.0205053000):0.0344706000	1r03_A:0.0000020000):0.1835320000):0.0732799000	3e6s_A:0.1966530000):0.1857800000	(((1bcf_A:0.0000010000	3e1q_A:0.0000010000):0.0433235000	2fkz_A:0.0671440000):0.0105160000	1jgc_A:0.0949930000):0.0275373000):0.1214210000	1nfv_A:0.2689850000):0.0529022000	(1otk_A:1.4399280000	(((((1oqu_A:0.1456550000	1uzr_A:0.0156140000):0.0834323000	1r2f_A:0.0293250000):0.3366870000	(1mxr_A:0.4167390000	((1jk0_A:0.1958820000	(2uw2_A:0.0496280000	1w68_A:0.0594020000):0.1937090000):0.1274530000	((2inc_B:0.4089800000	2inp_C:0.5576860000):0.1572480000	(1mty_B:0.6518310000	(1mty_D:0.4971430000	3dhg_A:0.5822260000):0.1994200000):0.0660197000):0.6449810000):0.1364320000):0.1195790000):0.2057390000	(((2uw1_A:0.0085800000	2uw1_B:0.0000010000):0.0597389000	1afr_A:0.0919030000):0.7479660000	1za0_A:0.4763910000):0.4558570000):0.1684490000	3ee4_A:0.2750030000):0.3701220000):0.4750840000):0.2187860000):0.0704427000):0.0045043100	((1qgh_A:0.1596670000	2ux1_A:0.1943210000):0.1097940000	(1ji4_A:0.0892190000	2fjc_A:0.1093700000):0.0464653000):0.0250308000):0.0684667000):0.0000025948);
(1ji5_A:0.0858430000	1jig_A:0.0358850000	(1n1q_A:0.1404390000	(((2chp_A:0.1778800000	(((((1dps_A:0.0000010000	1jts_A:0.0000010000):0.2434640000	1uvh_A:0.4220720000):0.0444904000	1o9r_A:0.0713840000):0.1506520000	(1tjo_A:0.0000010000	1tk6_A:0.0000010000):0.2154870000):0.2094240000	((((2fzf_A:0.4777420000	((1lko_A:0.1234340000	1yuz_A:0.5524590000):0.1694460000	3qhb_A:0.2224500000):0.2998210000):0.4463050000	(((((1lb3_A:0.0825370000	2za7_A:0.0576200000):0.1048480000	(1bg7_A:0.0319520000	1r03_A:0.0795170000):0.0229746000):0.0610706000	(1z6o_A:0.3380870000	1z6o_M:0.4206090000):0.0570326000):0.1579380000	((1eum_A:0.0479780000	1krq_A:0.2140680000):0.0313198000	(2jd7_A:0.1389990000	1vlg_A:0.1367230000):0.0508042000):0.0602853000):0.0406934000	3e6s_A:0.2056680000):0.1565490000):0.0832371000	(((1bcf_A:0.0000010000	3e1q_A:0.0000010000):0.0394003000	2fkz_A:0.0507150000):0.0360794000	1jgc_A:0.0744880000):0.0672678000):0.1452910000	1nfv_A:0.2860060000):0.1245190000):0.0166408000):0.0499572000	(((1qgh_A:0.1906490000	2ux1_A:0.1441880000):0.0813144000	(1ji4_A:0.2013190000	2fjc_A:0.1132650000):0.0565095000):0.0109673000	((1otk_A:0.9777790000	(((2uw1_A:0.0000020000	2uw1_B:0.0000020000):0.0424083000	1afr_A:0.0888960000):0.5113390000	1za0_A:0.5022030000):0.1606310000):0.1515080000	((((((1oqu_A:0.1351580000	1uzr_A:0.0270510000):0.1258750000	1r2f_A:0.0168410000):0.3604340000	1mxr_A:0.4644910000):0.0959777000	(1jk0_A:0.2109450000	(2uw2_A:0.0384930000	1w68_A:0.1250240000):0.1929660000):0.1502020000):0.1772340000	(2inc_B:0.4017810000	((2inp_C:0.4898370000	1mty_B:0.5783470000):0.1520710000	(1mty_D:0.6477450000	3dhg_A:0.6168500000):0.0742092000):0.2192250000):0.4026120000):0.2687530000	3ee4_A:0.4959840000):0.1900070000):0.7089170000):0.0480913000):0.0006823900	2vzb_A:0.2979070000):0.0972872000):0.0000027214);
(1ji5_A:0.1153980000	(1jig_A:0.0120570000	((((2chp_A:0.1735360000	(((((1dps_A:0.0000010000	1jts_A:0.0000010000):0.1521560000	1o9r_A:0.1173440000):0.1025510000	1uvh_A:0.2776790000):0.1418830000	(1tjo_A:0.0000010000	1tk6_A:0.0000010000):0.2313810000):0.1518270000	((((((2fzf_A:0.4851870000	3qhb_A:0.4389780000):0.0730160000	1yuz_A:0.5995450000):0.0991227000	1lko_A:0.2544870000):0.2974620000	((((((((1lb3_A:0.0662640000	2za7_A:0.0816500000):0.1020680000	(1z6o_A:0.3914800000	1z6o_M:0.3703290000):0.1058130000):0.0386034000	1bg7_A:0.0079400000):0.0597476000	1r03_A:0.0000020000):0.2212940000	1krq_A:0.0771770000):0.0667791000	3e6s_A:0.2794140000):0.0010781700	(2jd7_A:0.1100680000	1vlg_A:0.0886260000):0.0505606000):0.0552059000	1eum_A:0.0000030000):0.1582020000):0.0359187000	(((1bcf_A:0.0000010000	3e1q_A:0.0000010000):0.0414873000	2fkz_A:0.0715880000):0.0182657000	1jgc_A:0.0486890000):0.0483999000):0.2060920000	1nfv_A:0.2822520000):0.1572140000):0.0772643000):0.0679891000	(1qgh_A:0.1969260000	2ux1_A:0.1621360000):0.1871370000):0.0000021977	(2vzb_A:0.2105870000	(1otk_A:0.9541320000	(((((((1oqu_A:0.1202450000	1r2f_A:0.0751100000):0.0350466000	1uzr_A:0.0080170000):0.1721560000	1mxr_A:0.3524840000):0.1369860000	(1jk0_A:0.1813700000	(2uw2_A:0.0573260000	1w68_A:0.0947760000):0.1640100000):0.2400480000):0.2039730000	((2inc_B:0.4115030000	(2inp_C:0.5598910000	1mty_B:0.4666190000):0.1952290000):0.1147970000	(1mty_D:0.6740260000	3dhg_A:0.4376490000):0.1957810000):0.5576260000):0.2073450000	3ee4_A:0.5245210000):0.1946290000	(((2uw1_A:0.0000020000	2uw1_B:0.0000010000):0.0412700000	1afr_A:0.0716890000):0.6794840000	1za0_A:0.5875140000):0.0000028795):0.2171300000):0.5226380000):0.0826601000):0.0456454000	(1ji4_A:0.1343840000	2fjc_A:0.1680250000):0.0406722000):0.0914190000):0.0259928000	1n1q_A:0.1367680000);
(1ji5_A:0.1379310000	((1jig_A:0.0576910000	(1ji4_A:0.1696170000	2fjc_A:0.2011170000):0.0999687000):0.0792472000	1n1q_A:0.1820380000):0.0158872000	(((2chp_A:0.2314260000	((((1dps_A:0.0000020000	1jts_A:0.0000020000):0.2548310000	1o9r_A:0.2479390000):0.1433950000	(1tjo_A:0.0000020000	1tk6_A:0.0000020000):0.2574230000):0.1213650000	1uvh_A:0.4532040000):0.1464480000):0.0744979000	((((((2fzf_A:0.4845930000	(1lko_A:0.3178680000	(1yuz_A:0.8102340000	3qhb_A:0.3131880000):0.2193320000):0.3380910000):0.2705440000	(((1eum_A:0.0452880000	1krq_A:0.2039890000):0.0361868000	3e6s_A:0.2678010000):0.0407339000	(2jd7_A:0.0669610000	1vlg_A:0.1868410000):0.0507275000):0.0747195000):0.0467153000	((((1lb3_A:0.1074980000	2za7_A:0.0479170000):0.1091940000	(1bg7_A:0.0399250000	1r03_A:0.0292970000):0.0543811000):0.1411230000	1z6o_A:0.3227200000):0.1819440000	1z6o_M:0.3488430000):0.1330910000):0.0795659000	((1bcf_A:0.0000020000	3e1q_A:0.0000020000):0.0647197000	(2fkz_A:0.0561580000	1jgc_A:0.1074130000):0.0038335200):0.1529660000):0.0882214000	1nfv_A:0.2930490000):0.1200250000	(1otk_A:0.8313670000	((((((((1oqu_A:0.1142500000	1uzr_A:0.0181880000):0.0741923000	1r2f_A:0.0375940000):0.2473090000	1mxr_A:0.4837300000):0.1152010000	(1jk0_A:0.2459160000	(2uw2_A:0.0949500000	1w68_A:0.0824070000):0.0946379000):0.2962500000):0.1103200000	(((2inc_B:0.4771810000	2inp_C:0.4594030000):0.2720440000	1mty_B:0.4441360000):0.1272570000	(1mty_D:0.7073430000	3dhg_A:0.5567630000):0.0761678000):0.8383060000):0.0974457000	3ee4_A:0.4444450000):0.4633570000	((2uw1_A:0.0000020000	2uw1_B:0.0000020000):0.0563324000	1afr_A:0.0583080000):0.6347470000):0.0228712000	1za0_A:0.6731260000):0.2620660000):0.6997780000):0.1189810000):0.0120658000	((1qgh_A:0.2216110000	2ux1_A:0.2008200000):0.2166220000	2vzb_A:0.3818330000):0.0000022161):0.0454868000);
(1ji5_A:0.1142330000	1jig_A:0.1120180000	(1n1q_A:0.0915270000	((2chp_A:0.2038900000	((1qgh_A:0.1893030000	2ux1_A:0.1951650000):0.1036340000	((((((1dps_A:0.0000010000	1jts_A:0.0000010000):0.1091300000	1o9r_A:0.3024360000):0.1405830000	1uvh_A:0.3074320000):0.0769675000	(1tjo_A:0.0000010000	1tk6_A:0.0000010000):0.2002710000):0.1551640000	(((2fzf_A:0.4703520000	(1lko_A:0.1347690000	1yuz_A:0.3890480000):0.1401260000):0.2192800000	3qhb_A:0.3991150000):0.2764520000	((((((1bcf_A:0.0000010000	3e1q_A:0.0000010000):0.0000023317	1nfv_A:0.3175140000):0.1128390000	2fkz_A:0.0379910000):0.0683820000	1jgc_A:0.0963030000):0.1325530000	((((((1lb3_A:0.1203610000	2za7_A:0.0491440000):0.0323369000	(1z6o_A:0.2707700000	1z6o_M:0.3144300000):0.2250500000):0.0617384000	1bg7_A:0.0134330000):0.0635131000	1r03_A:0.0139430000):0.1853290000	3e6s_A:0.2639200000):0.0199910000	(((1eum_A:0.1210750000	1krq_A:0.1241630000):0.0948232000	2jd7_A:0.0691090000):0.0522045000	1vlg_A:0.0775240000):0.1116630000):0.0779831000):0.0966837000	(1otk_A:0.6567520000	((((((1oqu_A:0.1131820000	1r2f_A:0.0675590000):0.0403821000	1uzr_A:0.0000020000):0.2850250000	(1mxr_A:0.3684860000	(1jk0_A:0.1893680000	(2uw2_A:0.0612050000	1w68_A:0.1215030000):0.1020480000):0.3861140000):0.0845970000):0.2723230000	3ee4_A:0.4769880000):0.2630920000	(((2uw1_A:0.0026690000	2uw1_B:0.0000010000):0.0829721000	1afr_A:0.0483580000):0.5923780000	1za0_A:0.6893740000):0.4224620000):0.0776016000	(((2inc_B:0.5395190000	2inp_C:0.4455980000):0.3010630000	1mty_B:0.4309940000):0.0824323000	(1mty_D:0.5741190000	3dhg_A:0.5088240000):0.2534190000):0.7727910000):0.4265260000):0.6039540000):0.0385580000):0.2534190000):0.0585181000	2vzb_A:0.2778860000):0.0305714000):0.0006255340):0.0713410000	(1ji4_A:0.1086350000	2fjc_A:0.2004360000):0.0635721000):0.1108490000):0.0085901700);
(1ji5_A:0.1333820000	1jig_A:0.0890440000	(1n1q_A:0.1337710000	((2chp_A:0.1814310000	((1qgh_A:0.1872690000	2ux1_A:0.0979100000):0.1078980000	((((((1dps_A:0.0000010000	1jts_A:0.0000010000):0.1798700000	1uvh_A:0.3495230000):0.1169520000	1o9r_A:0.2079610000):0.0988777000	(1tjo_A:0.0000010000	1tk6_A:0.0000010000):0.1782720000):0.1433810000	(2vzb_A:0.2869430000	(1otk_A:1.3120040000	(((((((1oqu_A:0.0685780000	1uzr_A:0.0059030000):0.0698270000	1r2f_A:0.0344810000):0.2994760000	1mxr_A:0.2935760000):0.0584752000	(1jk0_A:0.1856690000	(2uw2_A:0.0521730000	1w68_A:0.0899030000):0.1246020000):0.3053230000):0.1388340000	3ee4_A:0.5153250000):0.2181260000	(((2uw1_A:0.0000020000	2uw1_B:0.0000010000):0.0122209000	1afr_A:0.1091370000):0.6185880000	1za0_A:0.7948520000):0.2185530000):0.2140860000	(((2inc_B:0.5353340000	2inp_C:0.5848910000):0.1533030000	1mty_B:0.3824680000):0.1500830000	(1mty_D:0.5811210000	3dhg_A:0.5329780000):0.1435920000):0.6708240000):0.2941860000):0.5186510000):0.1561870000):0.0275472000	(((((2fzf_A:0.5540870000	((1lko_A:0.3043570000	3qhb_A:0.3904200000):0.0506933000	1yuz_A:0.5099460000):0.2793780000):0.1504670000	(((((((1lb3_A:0.0833030000	2za7_A:0.0606110000):0.0484909000	(1bg7_A:0.0471120000	1r03_A:0.0568070000):0.0378421000):0.0305425000	1z6o_A:0.3859990000):0.0771310000	1z6o_M:0.3313320000):0.2437100000	(1krq_A:0.1559630000	3e6s_A:0.2086930000):0.0744923000):0.0079787100	(2jd7_A:0.0666900000	1vlg_A:0.1010330000):0.0283617000):0.0272728000	1eum_A:0.0687410000):0.0667107000):0.2885700000	((1bcf_A:0.0000010000	3e1q_A:0.0000010000):0.0431739000	2fkz_A:0.0290370000):0.0081623300):0.0566989000	1jgc_A:0.0740340000):0.1504730000	1nfv_A:0.2025950000):0.2163280000):0.0092242600):0.0526331000):0.0791879000	(1ji4_A:0.0989600000	2fjc_A:0.1686510000):0.0437164000):0.0715946000):0.0254564000);
(1ji5_A:0.1231750000	1jig_A:0.0457340000	(1n1q_A:0.1065000000	(((2chp_A:0.1699090000	(((((1dps_A:0.0000020000	1jts_A:0.0000020000):0.1798550000	1o9r_A:0.1561660000):0.1213200000	1uvh_A:0.3199620000):0.1094120000	(1tjo_A:0.0000020000	1tk6_A:0.0000020000):0.3377680000):0.1083870000	((((((2fzf_A:0.4922890000	((1lko_A:0.3988440000	1yuz_A:0.4121930000):0.0713932000	3qhb_A:0.3867480000):0.2564160000):0.2196820000	((((((((1lb3_A:0.1031580000	2za7_A:0.0556040000):0.0940914000	(1bg7_A:0.0238110000	1r03_A:0.0731970000):0.0436778000):0.1128480000	(1z6o_A:0.3287150000	1z6o_M:0.2628100000):0.1308440000):0.1987140000	1krq_A:0.1963330000):0.0046123700	2jd7_A:0.0655220000):0.0380866000	1eum_A:0.0726580000):0.0000025578	1vlg_A:0.1496710000):0.0881587000	3e6s_A:0.1760740000):0.1161120000):0.1636720000	((1bcf_A:0.0000020000	3e1q_A:0.0000020000):0.0346481000	2fkz_A:0.0519660000):0.0000020135):0.0130511000	1jgc_A:0.0665330000):0.1902320000	1nfv_A:0.2294490000):0.1989460000	(1otk_A:0.9169770000	(((((((1oqu_A:0.1253500000	1uzr_A:0.0054130000):0.1264500000	1r2f_A:0.0558490000):0.2218990000	1mxr_A:0.4857080000):0.0504058000	(1jk0_A:0.2171410000	(2uw2_A:0.0465930000	1w68_A:0.0547290000):0.1566840000):0.3649300000):0.1250170000	3ee4_A:0.4095440000):0.2835890000	(((2uw1_A:0.0031630000	2uw1_B:0.0000020000):0.0859552000	1afr_A:0.0881030000):0.4010160000	1za0_A:0.7741330000):0.5217090000):0.2837300000	((2inc_B:0.4419140000	2inp_C:0.5054120000):0.2066940000	(1mty_B:0.5423520000	(1mty_D:0.5405990000	3dhg_A:0.5885460000):0.2249030000):0.0962263000):0.4620850000):0.4456560000):0.5799670000):0.0271965000):0.0641085000):0.0405887000	((1qgh_A:0.1567430000	2ux1_A:0.1944920000):0.1162980000	2vzb_A:0.2801610000):0.0496444000):0.0504432000	(1ji4_A:0.0567460000	2fjc_A:0.1566210000):0.0655786000):0.0697713000):0.0191331000);
(1ji5_A:0.0842500000	1jig_A:0.0175240000	(1n1q_A:0.0873700000	((2chp_A:0.1788050000	(1ji4_A:0.1810910000	2fjc_A:0.1638260000):0.0580011000):0.0356212000	((1qgh_A:0.1604800000	2ux1_A:0.2275220000):0.1441310000	((((((1dps_A:0.0000010000	1jts_A:0.0000010000):0.1422900000	1o9r_A:0.0759830000):0.1328740000	1uvh_A:0.3182140000):0.0671382000	(1tjo_A:0.0000010000	1tk6_A:0.0000010000):0.2868230000):0.1213760000	(((2fzf_A:0.6452900000	(1lko_A:0.2919110000	(1yuz_A:0.4495030000	3qhb_A:0.5554060000):0.0807465000):0.1351360000):0.1558530000	((((1bcf_A:0.0000010000	3e1q_A:0.0000010000):0.0405966000	1jgc_A:0.0826060000):0.0000021970	2fkz_A:0.0710120000):0.1021030000	(((((1lb3_A:0.0989410000	(1z6o_A:0.4190080000	1z6o_M:0.3683780000):0.1274560000):0.0555290000	2za7_A:0.1274700000):0.0656101000	1bg7_A:0.0191710000):0.0498032000	1r03_A:0.0065380000):0.1288340000	(((1eum_A:0.0716800000	1krq_A:0.1221200000):0.0103592000	(2jd7_A:0.0540400000	1vlg_A:0.1522290000):0.0991297000):0.1245580000	3e6s_A:0.1541900000):0.0698566000):0.2598720000):0.1043470000):0.1042420000	1nfv_A:0.2077250000):0.1963500000):0.0251156000	(2vzb_A:0.1922540000	(1otk_A:0.8437040000	((((((((1oqu_A:0.1354440000	1uzr_A:0.0236380000):0.0683709000	1r2f_A:0.0449360000):0.3299280000	1mxr_A:0.5041570000):0.0687711000	(1jk0_A:0.2100400000	(2uw2_A:0.0550650000	1w68_A:0.1003310000):0.0949365000):0.2370090000):0.1959460000	3ee4_A:0.5908750000):0.1855790000	((2uw1_A:0.0000020000	2uw1_B:0.0000010000):0.0660299000	1afr_A:0.0516320000):0.8511000000):0.0390986000	1za0_A:0.5458740000):0.1498110000	((2inc_B:0.5035370000	(2inp_C:0.4989090000	1mty_B:0.6695860000):0.1577930000):0.1270410000	(1mty_D:0.6926140000	3dhg_A:0.5918840000):0.2989600000):0.5601470000):0.4874210000):0.6813650000):0.1864870000):0.0510142000):0.0659896000):0.0841216000):0.0358267000);
(1ji5_A:0.0310550000	((1jig_A:0.0217560000	(1n1q_A:0.1381070000	(((1qgh_A:0.1723720000	2ux1_A:0.0808810000):0.0784795000	(((1dps_A:0.0000010000	1jts_A:0.0000010000):0.0833590000	(1o9r_A:0.1325770000	1uvh_A:0.4656680000):0.0543398000):0.1779840000	(1tjo_A:0.0000010000	1tk6_A:0.0000010000):0.2580240000):0.2019250000):0.0758330000	(1ji4_A:0.1060340000	2fjc_A:0.1107670000):0.0506012000):0.0547582000):0.0516953000):0.1076040000	(((2fzf_A:0.5090730000	(1lko_A:0.3252920000	(1yuz_A:0.4819120000	3qhb_A:0.4422250000):0.0733309000):0.3322700000):0.1661200000	(((((1lb3_A:0.1139770000	2za7_A:0.0367030000):0.0653552000	(1bg7_A:0.0190200000	1r03_A:0.0709150000):0.0427412000):0.0398296000	(1z6o_A:0.3873270000	1z6o_M:0.2686460000):0.0828717000):0.1782610000	((1eum_A:0.0740670000	1krq_A:0.1374040000):0.0469161000	(2jd7_A:0.0717250000	1vlg_A:0.1589160000):0.0573942000):0.0000022360):0.0998461000	3e6s_A:0.2621290000):0.0954524000):0.0345611000	((((1bcf_A:0.0000010000	3e1q_A:0.0000010000):0.0503120000	2fkz_A:0.0333550000):0.0000021050	1jgc_A:0.1568890000):0.0603593000	1nfv_A:0.2764010000):0.1835440000):0.1979530000):0.0376788000	(2chp_A:0.1395230000	(2vzb_A:0.1301900000	(1otk_A:1.1025920000	(((((((1oqu_A:0.1392240000	1uzr_A:0.0130770000):0.0978986000	1r2f_A:0.0306300000):0.3019780000	1mxr_A:0.3801130000):0.1074920000	(1jk0_A:0.2144780000	(2uw2_A:0.0586300000	1w68_A:0.0711030000):0.2263210000):0.2790870000):0.1617070000	3ee4_A:0.4506520000):0.1947630000	(((2uw1_A:0.0000020000	2uw1_B:0.0000010000):0.0673387000	1afr_A:0.0777510000):0.6769490000	1za0_A:0.9205450000):0.1634590000):0.0445090000	(2inc_B:0.5081810000	((2inp_C:0.5404670000	1mty_B:0.5569160000):0.2026540000	(1mty_D:0.6143060000	3dhg_A:0.4980180000):0.2585850000):0.1042640000):0.6674390000):0.1675740000):0.7082550000):0.1626490000):0.1025310000);
(1ji5_A:0.1031630000	1jig_A:0.0454780000	(1n1q_A:0.1194760000	((((2chp_A:0.1369430000	2vzb_A:0.3808290000):0.0000028934	((1qgh_A:0.1620080000	2ux1_A:0.2257250000):0.0652374000	((((1dps_A:0.0000010000	1jts_A:0.0000010000):0.1843390000	1o9r_A:0.1028140000):0.0838862000	(1tjo_A:0.0000010000	1tk6_A:0.0000010000):0.1626730000):0.1397610000	1uvh_A:0.4375950000):0.1118160000):0.0361575000):0.0386519000	(((((2fzf_A:0.7218490000	(1lko_A:0.2562270000	(1yuz_A:0.6070300000	3qhb_A:0.4193010000):0.2195500000):0.2569450000):0.0839403000	(((((((1lb3_A:0.0732670000	2za7_A:0.0624330000):0.1428760000	(1bg7_A:0.0449480000	(1z6o_A:0.3805870000	1z6o_M:0.2428620000):0.1596070000):0.0289529000):0.0423972000	1r03_A:0.0106440000):0.2012950000	3e6s_A:0.1660170000):0.1170950000	1krq_A:0.1469300000):0.0272613000	(2jd7_A:0.0700030000	1vlg_A:0.1345440000):0.0380652000):0.0714428000	1eum_A:0.0393480000):0.1771130000):0.1635820000	(((1bcf_A:0.0000010000	3e1q_A:0.0000010000):0.0508626000	2fkz_A:0.0371580000):0.0276268000	1jgc_A:0.1106210000):0.1631010000):0.1317030000	1nfv_A:0.2754320000):0.0764166000	(1otk_A:0.7164740000	(((((((1oqu_A:0.0878310000	1r2f_A:0.0905000000):0.0294800000	1uzr_A:0.0000020000):0.3314260000	1mxr_A:0.1748110000):0.1753900000	(1jk0_A:0.2349280000	(2uw2_A:0.0334020000	1w68_A:0.1023630000):0.1428100000):0.3280220000):0.1786730000	3ee4_A:0.4718670000):0.1751750000	(((2inc_B:0.5011130000	2inp_C:0.5288400000):0.1766440000	1mty_B:0.4277520000):0.1462320000	(1mty_D:0.5112380000	3dhg_A:0.5985830000):0.0685445000):0.7396920000):0.1160680000	(((2uw1_A:0.0000020000	2uw1_B:0.0000010000):0.0469387000	1afr_A:0.0937380000):0.5368790000	1za0_A:0.7334210000):0.3089340000):0.3790730000):0.7491210000):0.1048320000):0.0200193000	(1ji4_A:0.0983460000	2fjc_A:0.1557300000):0.0352414000):0.0492675000):0.0096517600);
(1ji5_A:0.1434460000	1jig_A:0.0267630000	(1n1q_A:0.1032320000	((((2chp_A:0.1086100000	2vzb_A:0.2880560000):0.0821014000	((1qgh_A:0.2433740000	2ux1_A:0.1208710000):0.0898468000	((((((1dps_A:0.0000020000	1jts_A:0.0000020000):0.2149700000	1o9r_A:0.1676820000):0.1368240000	1uvh_A:0.3265500000):0.1298000000	(1tjo_A:0.0000020000	1tk6_A:0.0000020000):0.2058020000):0.0428227000	(1otk_A:0.8484710000	(((((((1oqu_A:0.1503950000	1uzr_A:0.0394610000):0.0870767000	1r2f_A:0.0082860000):0.2809390000	1mxr_A:0.4747240000):0.1145580000	(1jk0_A:0.2482520000	(2uw2_A:0.0693610000	1w68_A:0.0731930000):0.1009340000):0.2841980000):0.0696105000	3ee4_A:0.5428910000):0.1602600000	(((2uw1_A:0.0059760000	2uw1_B:0.0000020000):0.0257948000	1afr_A:0.1371060000):0.7533020000	1za0_A:0.5726740000):0.3560250000):0.1217360000	(((2inc_B:0.3441780000	2inp_C:0.5041200000):0.2361980000	1mty_B:0.5151840000):0.1313030000	(1mty_D:0.4804070000	3dhg_A:0.6590830000):0.2389040000):0.4420610000):0.2534730000):0.5736630000):0.0169991000	((((2fzf_A:0.6365460000	((1lko_A:0.3270580000	1yuz_A:0.6040820000):0.0982227000	3qhb_A:0.4880060000):0.2045540000):0.1818920000	(((((((1lb3_A:0.0708560000	2za7_A:0.0770340000):0.0508918000	(1bg7_A:0.0199860000	1r03_A:0.0697310000):0.0260421000):0.0736014000	(1z6o_A:0.3338770000	1z6o_M:0.1768750000):0.1831080000):0.1924720000	(1krq_A:0.1332650000	2jd7_A:0.0914880000):0.0119989000):0.0491517000	1eum_A:0.1043050000):0.0086069600	1vlg_A:0.1234820000):0.0576983000	3e6s_A:0.2233590000):0.1152180000):0.1284470000	(((1bcf_A:0.0000020000	3e1q_A:0.0000020000):0.0449333000	2fkz_A:0.0279390000):0.0101432000	1jgc_A:0.1875790000):0.0523267000):0.2074710000	1nfv_A:0.2727520000):0.2076440000):0.0338688000):0.0217383000):0.0293029000	2fjc_A:0.1707550000):0.0101180000	1ji4_A:0.1553260000):0.0343123000):0.0301259000);
(1ji5_A:0.1055470000	(1jig_A:0.0354220000	1n1q_A:0.1260340000):0.0000028586	(2chp_A:0.1428350000	(((1qgh_A:0.1329010000	2ux1_A:0.1420690000):0.0505884000	(1ji4_A:0.1280820000	2fjc_A:0.1367990000):0.0869022000):0.0249637000	((((((1dps_A:0.0000010000	1jts_A:0.0000010000):0.1622670000	1o9r_A:0.2023700000):0.0907166000	1uvh_A:0.2687700000):0.0974301000	(1tjo_A:0.0000010000	1tk6_A:0.0000010000):0.1787210000):0.1806860000	(((((2fzf_A:0.5575190000	((1lko_A:0.3362280000	3qhb_A:0.2696980000):0.1206260000	1yuz_A:0.7366600000):0.1566260000):0.3615400000	(((((((1lb3_A:0.0686070000	2za7_A:0.0651050000):0.1676720000	(1z6o_A:0.3783720000	1z6o_M:0.2956210000):0.1105390000):0.0395353000	1bg7_A:0.0203370000):0.0751027000	1r03_A:0.0069530000):0.0577226000	(1otk_A:1.1617310000	((((((1oqu_A:0.1196710000	1r2f_A:0.0933650000):0.0281325000	1uzr_A:0.0000030000):0.3410480000	(1mxr_A:0.2698030000	3ee4_A:0.6210440000):0.1013360000):0.0949326000	(1jk0_A:0.2266530000	(2uw2_A:0.0505060000	1w68_A:0.1052000000):0.1282890000):0.2388800000):0.2176840000	(((2uw1_A:0.0026870000	2uw1_B:0.0000020000):0.0965660000	1afr_A:0.0618160000):0.5790510000	1za0_A:0.7420140000):0.3125520000):0.2197450000	(2inc_B:0.6387280000	((2inp_C:0.4146130000	1mty_B:0.4960360000):0.0910865000	(1mty_D:0.5246270000	3dhg_A:0.4059950000):0.2500760000):0.0485864000):0.6391660000):0.2393840000):0.6223540000):0.1934520000	3e6s_A:0.2250610000):0.0250167000	(((1eum_A:0.0491560000	1krq_A:0.1686550000):0.0822924000	2jd7_A:0.1547790000):0.0450846000	1vlg_A:0.0287300000):0.1137470000):0.0863765000):0.1445320000	((1bcf_A:0.0000010000	3e1q_A:0.0000010000):0.0695346000	2fkz_A:0.0301130000):0.0104759000):0.0593753000	1jgc_A:0.0319400000):0.1337000000	1nfv_A:0.1198870000):0.2529030000):0.0392237000	2vzb_A:0.2907970000):0.0049155800):0.0149534000):0.0910934000);
(1ji5_A:0.0000020000	(1jig_A:0.0597290000	(1n1q_A:0.1231110000	(((2chp_A:0.1158960000	(2ux1_A:0.1692050000	(((((1dps_A:0.0000010000	1jts_A:0.0000010000):0.2308330000	1o9r_A:0.0868630000):0.1805460000	(1tjo_A:0.0000010000	1tk6_A:0.0000010000):0.1712210000):0.0778234000	1uvh_A:0.3723050000):0.0539820000	(((((((2fzf_A:0.4406740000	((1lko_A:0.2607250000	3qhb_A:0.4524180000):0.0777805000	1yuz_A:0.5405070000):0.2764600000):0.2915390000	((((((1lb3_A:0.1334560000	2za7_A:0.0673910000):0.0609246000	1bg7_A:0.0334240000):0.0326714000	(1z6o_A:0.3683340000	1z6o_M:0.4444630000):0.0862735000):0.0509363000	1r03_A:0.0000020000):0.1840720000	3e6s_A:0.2234170000):0.0596033000	((1eum_A:0.0934830000	1krq_A:0.1806940000):0.0479749000	(2jd7_A:0.0948790000	1vlg_A:0.1859060000):0.0339121000):0.0521038000):0.1168200000):0.1168620000	1jgc_A:0.0676890000):0.0647974000	2fkz_A:0.0331810000):0.0197721000	(1bcf_A:0.0000010000	3e1q_A:0.0000010000):0.0236462000):0.2188510000	(1otk_A:0.8022640000	(((((((1oqu_A:0.0985130000	1r2f_A:0.1256980000):0.0360873000	1uzr_A:0.0000020000):0.3174450000	1mxr_A:0.3638720000):0.1809140000	(1jk0_A:0.1943560000	(2uw2_A:0.0523160000	1w68_A:0.0665320000):0.1738660000):0.2256220000):0.1438770000	3ee4_A:0.5033990000):0.2017590000	(((2uw1_A:0.0027710000	2uw1_B:0.0000020000):0.0170973000	1afr_A:0.1297480000):0.5264210000	1za0_A:0.4561790000):0.4498780000):0.0360272000	((2inc_B:0.4235980000	2inp_C:0.5970290000):0.1129870000	((1mty_B:0.4734330000	1mty_D:0.5852300000):0.1543490000	3dhg_A:0.4947010000):0.1816560000):0.5198030000):0.7498210000):0.5060980000):0.0681960000	1nfv_A:0.1958030000):0.1551900000):0.0418850000):0.0324025000):0.0474589000	(2fjc_A:0.1302650000	2vzb_A:0.4781490000):0.0225190000):0.0160519000	1ji4_A:0.1524940000):0.0651043000):0.0486978000):0.1273150000	1qgh_A:0.2463630000);
(1ji5_A:0.0504920000	((1jig_A:0.0158070000	((1n1q_A:0.0414300000	(1qgh_A:0.1649940000	2ux1_A:0.1672890000):0.1021630000):0.0439150000	(1ji4_A:0.1034190000	2fjc_A:0.1170290000):0.0357069000):0.0358858000):0.0348100000	2vzb_A:0.3774830000):0.0494432000	(2chp_A:0.1454520000	(((((1dps_A:0.0000010000	1jts_A:0.0000010000):0.1346950000	1o9r_A:0.2942860000):0.2232660000	1uvh_A:0.3527430000):0.1985870000	(1tjo_A:0.0000010000	1tk6_A:0.0000010000):0.1838060000):0.2670280000	((((2fzf_A:0.5281460000	(1lko_A:0.2133850000	(1yuz_A:0.5686970000	(3qhb_A:0.3570690000	(1otk_A:0.8015040000	(((((((1oqu_A:0.1305640000	1r2f_A:0.0642080000):0.0476781000	1uzr_A:0.0021040000):0.3601940000	1mxr_A:0.3893540000):0.0647318000	(1jk0_A:0.2094380000	(2uw2_A:0.0435800000	1w68_A:0.0901670000):0.1660480000):0.3345500000):0.1836230000	3ee4_A:0.4472120000):0.2021430000	(((2uw1_A:0.0028830000	2uw1_B:0.0000010000):0.0689276000	1afr_A:0.0847380000):0.6635840000	1za0_A:0.7036140000):0.2418750000):0.1662200000	(((2inc_B:0.5355720000	2inp_C:0.5972290000):0.1304590000	1mty_B:0.3774990000):0.1443340000	(1mty_D:0.5934900000	3dhg_A:0.4418410000):0.1519600000):0.7344710000):0.6470650000):0.4665150000):0.0435414000):0.1789510000):0.2821480000):0.2727030000	((((((1lb3_A:0.0773900000	2za7_A:0.0818420000):0.0478738000	(1bg7_A:0.0302390000	1r03_A:0.0605050000):0.0325139000):0.0846378000	1z6o_A:0.3054460000):0.0867448000	1z6o_M:0.3284520000):0.1656780000	((1eum_A:0.0465600000	1krq_A:0.1895780000):0.0185679000	(2jd7_A:0.0842930000	1vlg_A:0.1768780000):0.0453503000):0.1051570000):0.1097530000	3e6s_A:0.0845530000):0.1594280000):0.1104760000	(((1bcf_A:0.0000010000	3e1q_A:0.0000010000):0.0217967000	2fkz_A:0.0421780000):0.0202967000	1jgc_A:0.0757370000):0.1515270000):0.0912071000	1nfv_A:0.2332670000):0.1381850000):0.0599030000):0.0632072000);
(1ji5_A:0.1262530000	1jig_A:0.0629080000	(1n1q_A:0.1826910000	((2chp_A:0.1766590000	(((1qgh_A:0.1897050000	2ux1_A:0.1567620000):0.0982944000	(1otk_A:0.8646830000	((((((1oqu_A:0.1443130000	1uzr_A:0.0126840000):0.0425053000	1r2f_A:0.0412920000):0.2645820000	1mxr_A:0.5487450000):0.0759896000	(1jk0_A:0.1817020000	(2uw2_A:0.0842140000	1w68_A:0.0925640000):0.1162150000):0.2766930000):0.1460190000	(3ee4_A:0.6900880000	(((2inc_B:0.5158150000	2inp_C:0.4977740000):0.1839610000	1mty_B:0.4190550000):0.2635490000	(1mty_D:0.6087360000	3dhg_A:0.5819130000):0.2258080000):0.6682770000):0.1338720000):0.5577790000	(((2uw1_A:0.0091940000	2uw1_B:0.0000010000):0.0270385000	1afr_A:0.1041440000):0.5501110000	1za0_A:0.8645720000):0.0000023776):0.3958230000):0.7765230000):0.0000025812	(((((1dps_A:0.0000010000	1jts_A:0.0000010000):0.0304755000	1uvh_A:0.4067610000):0.1259640000	1o9r_A:0.2261730000):0.0880739000	(1tjo_A:0.0000010000	1tk6_A:0.0000010000):0.2254740000):0.1770740000	(((((2fzf_A:0.6695430000	(1lko_A:0.1229760000	(1yuz_A:0.3896780000	3qhb_A:0.6042760000):0.3101910000):0.3059450000):0.2553630000	(((((((1lb3_A:0.0631790000	2za7_A:0.0715840000):0.0500505000	1bg7_A:0.0649040000):0.0534979000	1r03_A:0.0764540000):0.0560723000	(1z6o_A:0.2971490000	1z6o_M:0.2278630000):0.0943038000):0.2836980000	(1krq_A:0.1661760000	3e6s_A:0.1841170000):0.0332391000):0.0497860000	(2jd7_A:0.0984470000	1vlg_A:0.1131850000):0.0938068000):0.0349996000	1eum_A:0.0111860000):0.1948170000):0.0666711000	(((1bcf_A:0.0000010000	3e1q_A:0.0000010000):0.0488956000	2fkz_A:0.0340410000):0.0464658000	1jgc_A:0.1156960000):0.1245110000):0.1689560000	1nfv_A:0.2362800000):0.2499400000	2vzb_A:0.2059100000):0.0390322000):0.0213508000):0.0402318000):0.0559414000	(1ji4_A:0.1105030000	2fjc_A:0.2061290000):0.0619648000):0.0214763000):0.0136932000);
(1ji5_A:0.0683830000	((1jig_A:0.0260970000	(1ji4_A:0.1363810000	2fjc_A:0.0638990000):0.1416810000):0.0679536000	(1n1q_A:0.0754590000	2chp_A:0.1670860000):0.0292536000):0.0282126000	(((1qgh_A:0.0996790000	2ux1_A:0.2669380000):0.1281590000	2vzb_A:0.3612780000):0.0000024283	(((((1dps_A:0.0000010000	1jts_A:0.0000010000):0.1779560000	1o9r_A:0.1727300000):0.0952145000	1uvh_A:0.3719460000):0.2123600000	(1tjo_A:0.0000010000	1tk6_A:0.0000010000):0.2513720000):0.1023790000	(((((2fzf_A:0.9394670000	(((((1lb3_A:0.1378970000	2za7_A:0.0409700000):0.0965815000	(1bg7_A:0.0810930000	1r03_A:0.0713910000):0.0201410000):0.1137060000	(1z6o_A:0.5205360000	1z6o_M:0.2970440000):0.1310620000):0.2300110000	((1eum_A:0.0421130000	1krq_A:0.2390840000):0.0454379000	(2jd7_A:0.1043390000	1vlg_A:0.1552520000):0.0697358000):0.0279599000):0.0521117000	3e6s_A:0.1913380000):0.1661530000):0.1288730000	(((1bcf_A:0.0000010000	3e1q_A:0.0000010000):0.0775900000	2fkz_A:0.0446550000):0.0144707000	1jgc_A:0.1496380000):0.0745420000):0.1622460000	1nfv_A:0.1753750000):0.1358070000	(1lko_A:0.2408220000	(1yuz_A:0.4218050000	3qhb_A:0.4555870000):0.2757110000):0.3223580000):0.0200331000	(1otk_A:0.8266870000	((((((1oqu_A:0.1521170000	1uzr_A:0.0260520000):0.0580458000	1r2f_A:0.0527350000):0.2677460000	(1mxr_A:0.2811500000	3ee4_A:0.7031880000):0.1711610000):0.0976443000	(1jk0_A:0.2237030000	(2uw2_A:0.0600680000	1w68_A:0.0903440000):0.1391850000):0.2830980000):0.1711960000	((2inc_B:0.5580890000	(2inp_C:0.6603840000	1mty_B:0.4257580000):0.1128780000):0.0359433000	(1mty_D:0.6268760000	3dhg_A:0.5506690000):0.1538130000):0.6739980000):0.2516490000	(((2uw1_A:0.0061610000	2uw1_B:0.0000010000):0.0344518000	1afr_A:0.1170470000):0.8146870000	1za0_A:0.4669900000):0.2397420000):0.3877920000):0.7159320000):0.1489280000):0.0502988000):0.0637067000);
(1ji5_A:0.1327880000	(1jig_A:0.0843580000	(1n1q_A:0.1191310000	(1ji4_A:0.1418370000	2fjc_A:0.1382930000):0.0733025000):0.0278422000):0.0343470000	((2chp_A:0.1257390000	(2vzb_A:0.1373600000	(1otk_A:0.8844000000	((((((1oqu_A:0.1334050000	1uzr_A:0.0318270000):0.0707576000	1r2f_A:0.0181730000):0.2464420000	1mxr_A:0.5172230000):0.0788282000	((1jk0_A:0.2356920000	(2uw2_A:0.0337240000	1w68_A:0.1350930000):0.0997782000):0.1892560000	(2inc_B:0.4035140000	(2inp_C:0.4991380000	(1mty_B:0.4590650000	(1mty_D:0.4897100000	3dhg_A:0.6838010000):0.1648800000):0.1732210000):0.1701700000):0.4410940000):0.1385470000):0.3555630000	3ee4_A:0.3387700000):0.2092330000	(((2uw1_A:0.0030410000	2uw1_B:0.0000020000):0.0360922000	1afr_A:0.0961070000):0.5251610000	1za0_A:0.8718740000):0.2140520000):0.2232360000):0.6818770000):0.2417060000):0.0957936000	(((1qgh_A:0.2523780000	2ux1_A:0.2132460000):0.0843298000	((((1dps_A:0.0000010000	1jts_A:0.0000010000):0.1049560000	1o9r_A:0.1511880000):0.1044240000	1uvh_A:0.4642450000):0.0987736000	(1tjo_A:0.0000010000	1tk6_A:0.0000010000):0.2912760000):0.0577981000):0.0194326000	(((2fzf_A:0.6468640000	(1lko_A:0.2651510000	(1yuz_A:0.3141300000	3qhb_A:0.6573500000):0.2595090000):0.2046890000):0.2127880000	((((1bcf_A:0.0000010000	3e1q_A:0.0000010000):0.0009228840	2fkz_A:0.0316950000):0.0326847000	1jgc_A:0.0711400000):0.1597000000	((((((((1lb3_A:0.1048950000	2za7_A:0.0423630000):0.0830991000	(1bg7_A:0.0357860000	1r03_A:0.0700490000):0.0547339000):0.0595151000	1z6o_A:0.4154450000):0.1589210000	1z6o_M:0.3623070000):0.0473733000	3e6s_A:0.2689950000):0.0410842000	(2jd7_A:0.0239710000	1vlg_A:0.2605300000):0.0671807000):0.0149043000	1krq_A:0.1496050000):0.0736671000	1eum_A:0.0000020000):0.2560770000):0.0884290000):0.2108800000	1nfv_A:0.2447850000):0.0892841000):0.0668313000):0.0272375000);
(1ji5_A:0.0898690000	1jig_A:0.0398810000	(1n1q_A:0.1514620000	((((2chp_A:0.0980020000	2vzb_A:0.1986440000):0.0713319000	((1qgh_A:0.1879720000	2ux1_A:0.2148960000):0.0589445000	((((1dps_A:0.0000010000	1jts_A:0.0000010000):0.2528560000	1o9r_A:0.0468400000):0.1581040000	1uvh_A:0.3654040000):0.1086490000	(1tjo_A:0.0000010000	1tk6_A:0.0000010000):0.1359010000):0.1391470000):0.0400097000):0.0230617000	((((((2fzf_A:0.7336510000	(1lko_A:0.3469020000	(1yuz_A:0.5738240000	3qhb_A:0.4207590000):0.1972540000):0.1922950000):0.2256460000	((((1lb3_A:0.1060760000	2za7_A:0.0389360000):0.0501011000	(1z6o_A:0.3557810000	1z6o_M:0.2964100000):0.1357930000):0.0525910000	(1bg7_A:0.0385960000	1r03_A:0.0601010000):0.0344496000):0.1368480000	(((1eum_A:0.0281770000	1krq_A:0.1577710000):0.0147321000	(2jd7_A:0.0899560000	1vlg_A:0.1369880000):0.0677929000):0.1253280000	3e6s_A:0.1793150000):0.0623413000):0.1474020000):0.1219430000	((1bcf_A:0.0000010000	3e1q_A:0.0000010000):0.0260328000	2fkz_A:0.0322650000):0.0277009000):0.0429566000	1jgc_A:0.0525050000):0.1990620000	1nfv_A:0.2921280000):0.0666867000	(1otk_A:1.1047180000	(((((((1oqu_A:0.1151860000	1r2f_A:0.1112100000):0.0400762000	1uzr_A:0.0000020000):0.3297360000	1mxr_A:0.4063180000):0.1337820000	(1jk0_A:0.2727800000	(2uw2_A:0.0532780000	1w68_A:0.0713100000):0.1525680000):0.2679180000):0.1702550000	3ee4_A:0.3938640000):0.1785500000	(((2uw1_A:0.0000020000	2uw1_B:0.0000010000):0.0020311800	1afr_A:0.1066280000):0.6503500000	1za0_A:0.5195360000):0.3453940000):0.1831110000	(((2inc_B:0.4287530000	2inp_C:0.4409950000):0.1262810000	1mty_B:0.6838580000):0.1068850000	(1mty_D:0.5349530000	3dhg_A:0.6218340000):0.2010900000):0.4765000000):0.1945750000):0.6607110000):0.0721387000):0.0678954000	(1ji4_A:0.0775070000	2fjc_A:0.1514110000):0.0388064000):0.1029500000):0.0072908900);
(1ji5_A:0.0986250000	(1jig_A:0.0285410000	(1n1q_A:0.0985330000	(1ji4_A:0.1124230000	2fjc_A:0.1339460000):0.0624156000):0.0592203000):0.0168824000	((2chp_A:0.0947080000	(((((1dps_A:0.0000010000	1jts_A:0.0000010000):0.1228290000	1o9r_A:0.1399270000):0.0709340000	1uvh_A:0.3783360000):0.0518897000	(1tjo_A:0.0000010000	1tk6_A:0.0000010000):0.2497060000):0.1056400000	((((((2fzf_A:0.6481370000	(1lko_A:0.5256850000	(1yuz_A:0.5981900000	3qhb_A:0.6523090000):0.2120740000):0.0874760000):0.3025140000	(((((1lb3_A:0.0503170000	2za7_A:0.0535060000):0.1258030000	(1bg7_A:0.0220630000	1r03_A:0.0228790000):0.0251316000):0.0307932000	(1z6o_A:0.5126670000	1z6o_M:0.3049430000):0.0391817000):0.1762440000	((1eum_A:0.0485030000	1krq_A:0.1774620000):0.0406503000	(2jd7_A:0.0715320000	1vlg_A:0.1886200000):0.0402911000):0.0431406000):0.0694110000	3e6s_A:0.2774580000):0.1274200000):0.0433623000	1jgc_A:0.0189060000):0.0256230000	2fkz_A:0.0685810000):0.0155932000	(1bcf_A:0.0000010000	3e1q_A:0.0000010000):0.0396176000):0.1850240000	1nfv_A:0.2165930000):0.3455860000):0.0584112000):0.0484316000	((1qgh_A:0.1416760000	2ux1_A:0.2096050000):0.1164350000	(2vzb_A:0.0862940000	(1otk_A:1.1783360000	(((((((1oqu_A:0.1642750000	1uzr_A:0.0054030000):0.0671126000	1r2f_A:0.0378620000):0.2779970000	1mxr_A:0.4121070000):0.0406037000	(1jk0_A:0.1758940000	(2uw2_A:0.0763720000	1w68_A:0.1009390000):0.1193080000):0.3626550000):0.1838110000	(2inc_B:0.3958020000	((2inp_C:0.5195010000	1mty_B:0.4871720000):0.1470830000	(1mty_D:0.6093480000	3dhg_A:0.5027540000):0.1676900000):0.2583500000):0.6317100000):0.1438040000	3ee4_A:0.4297360000):0.1962630000	(((2uw1_A:0.0028410000	2uw1_B:0.0000020000):0.0867132000	1afr_A:0.0320250000):0.6448130000	1za0_A:0.5703400000):0.4358660000):0.2455860000):0.4857800000):0.2878460000):0.0000021345):0.0368588000);
(1ji5_A:0.1349930000	(1jig_A:0.0138300000	((2chp_A:0.1428890000	(1ji4_A:0.0844140000	2fjc_A:0.1637610000):0.0198372000):0.0111177000	((((1qgh_A:0.1582800000	2ux1_A:0.1148860000):0.2074030000	(2vzb_A:0.1889370000	(1otk_A:0.8306950000	((((((1oqu_A:0.1532060000	1uzr_A:0.0486020000):0.0822939000	1r2f_A:0.0325740000):0.2023320000	(1mxr_A:0.3306020000	(1jk0_A:0.1599140000	(2uw2_A:0.0862220000	1w68_A:0.1028410000):0.2010920000):0.3752500000):0.0999720000):0.3652370000	3ee4_A:0.6678770000):0.1868880000	(((2uw1_A:0.0000020000	2uw1_B:0.0000020000):0.1067320000	1afr_A:0.0000030000):0.5526080000	1za0_A:0.7339860000):0.1838310000):0.0521220000	((2inc_B:0.4893380000	(2inp_C:0.4348250000	1mty_B:0.5388830000):0.1145580000):0.1415000000	(1mty_D:0.6958510000	3dhg_A:0.4836880000):0.1211290000):0.6989420000):0.3085880000):0.6510820000):0.1776530000):0.0000028021	((((2fzf_A:0.4285750000	((1lko_A:0.4285410000	3qhb_A:0.2896460000):0.1474810000	1yuz_A:0.5811390000):0.4066980000):0.2183220000	((((((1lb3_A:0.0941500000	2za7_A:0.0842650000):0.1076460000	1bg7_A:0.0209950000):0.0580968000	1r03_A:0.0146840000):0.0508184000	(1z6o_A:0.3292340000	1z6o_M:0.2829020000):0.1085250000):0.0896948000	(1krq_A:0.0992630000	3e6s_A:0.1821030000):0.0633250000):0.0395362000	(1eum_A:0.0654290000	(2jd7_A:0.0710870000	1vlg_A:0.1298230000):0.0294057000):0.0329359000):0.1041640000):0.1174990000	(((1bcf_A:0.0000010000	3e1q_A:0.0000010000):0.0769927000	2fkz_A:0.0565640000):0.0121804000	1jgc_A:0.1189420000):0.0406172000):0.0920451000	1nfv_A:0.2662370000):0.1443260000):0.0189645000	((((1dps_A:0.0000010000	1jts_A:0.0000010000):0.1192570000	1o9r_A:0.1087030000):0.0744458000	1uvh_A:0.4169710000):0.1096620000	(1tjo_A:0.0000010000	1tk6_A:0.0000010000):0.1960330000):0.1673780000):0.0679804000):0.0730488000):0.0218102000	1n1q_A:0.1337460000);
(1ji5_A:0.0712690000	(((1jig_A:0.0127430000	(1ji4_A:0.1366890000	2fjc_A:0.1489880000):0.0495328000):0.0443465000	1n1q_A:0.1463590000):0.0000024806	((2chp_A:0.1195680000	((((1dps_A:0.0000010000	1jts_A:0.0000010000):0.1674180000	1o9r_A:0.1554150000):0.0581552000	1uvh_A:0.4091050000):0.1081020000	(1tjo_A:0.0000010000	1tk6_A:0.0000010000):0.1630510000):0.1132100000):0.0366902000	((1qgh_A:0.0634140000	2ux1_A:0.2610640000):0.1662580000	2vzb_A:0.3013690000):0.0326676000):0.0339997000):0.0514915000	((2fzf_A:0.6347500000	(((1bcf_A:0.0000010000	3e1q_A:0.0000010000):0.0523785000	(2fkz_A:0.0275710000	(1jgc_A:0.0751270000	((((1lko_A:0.2319250000	1yuz_A:0.5197810000):0.1417590000	3qhb_A:0.4457970000):0.6216190000	((1eum_A:0.0282170000	1krq_A:0.1952740000):0.0450677000	(2jd7_A:0.0622220000	1vlg_A:0.1719690000):0.0264005000):0.0811778000):0.0456654000	(((((1lb3_A:0.0401150000	(1z6o_A:0.3070360000	1z6o_M:0.3044460000):0.0979491000):0.0479029000	2za7_A:0.0330400000):0.0872933000	1bg7_A:0.0483110000):0.0130198000	1r03_A:0.0173210000):0.1852850000	3e6s_A:0.2642050000):0.0536084000):0.1943090000):0.0448687000):0.0139408000):0.2270700000	1nfv_A:0.2096260000):0.1042160000):0.0999187000	((((1otk_A:1.1014250000	((2inc_B:0.5076220000	(2inp_C:0.5249920000	1mty_B:0.6115550000):0.1505950000):0.0748097000	(1mty_D:0.6168580000	3dhg_A:0.7083360000):0.3166380000):0.2279950000):0.4898070000	((((1oqu_A:0.1309710000	1r2f_A:0.0994400000):0.0224924000	1uzr_A:0.0000030000):0.2926600000	1mxr_A:0.4811210000):0.0651273000	(1jk0_A:0.2564860000	(2uw2_A:0.0741780000	1w68_A:0.1123830000):0.1429690000):0.3381930000):0.0931421000):0.3026580000	3ee4_A:0.3967250000):0.2552510000	(((2uw1_A:0.0027720000	2uw1_B:0.0000010000):0.0245886000	1afr_A:0.0892330000):0.8923770000	1za0_A:0.6749220000):0.2411110000):0.8162820000):0.0410274000);
(1ji5_A:0.1235280000	1jig_A:0.0479110000	(1n1q_A:0.1606250000	(((2chp_A:0.1676030000	(((((1dps_A:0.0000010000	1jts_A:0.0000010000):0.1645830000	1o9r_A:0.0555890000):0.1194200000	1uvh_A:0.3481970000):0.0921446000	(1tjo_A:0.0000010000	1tk6_A:0.0000010000):0.2546030000):0.1892650000	2vzb_A:0.3102270000):0.0240092000):0.0617307000	(((2fzf_A:0.6942660000	(((((1lb3_A:0.0901820000	2za7_A:0.0317770000):0.0331473000	((1bg7_A:0.0538010000	1r03_A:0.0384200000):0.0253637000	1z6o_A:0.4590240000):0.0258919000):0.1069170000	1z6o_M:0.2698250000):0.1632180000	((1eum_A:0.0576780000	1krq_A:0.0756920000):0.0368605000	(2jd7_A:0.0722470000	1vlg_A:0.1593710000):0.0550533000):0.0772666000):0.0504810000	3e6s_A:0.1645560000):0.0318790000):0.1754710000	((((1bcf_A:0.0000010000	3e1q_A:0.0000010000):0.0394000000	2fkz_A:0.0854770000):0.0169783000	1jgc_A:0.0725050000):0.0000025541	(((1lko_A:0.1880910000	3qhb_A:0.4946310000):0.0907475000	1yuz_A:0.5925780000):0.1257860000	(1otk_A:1.1915780000	((((((1oqu_A:0.0856040000	1r2f_A:0.1256630000):0.0600832000	1uzr_A:0.0000020000):0.3709750000	(1mxr_A:0.4313040000	(1jk0_A:0.2037020000	(2uw2_A:0.0364840000	1w68_A:0.1376990000):0.1262940000):0.2213840000):0.0689879000):0.2134890000	(((2uw1_A:0.0000020000	2uw1_B:0.0000010000):0.0392584000	1afr_A:0.0720330000):0.9604430000	1za0_A:0.5106170000):0.5229010000):0.0919038000	(2inc_B:0.3000540000	((2inp_C:0.5024420000	1mty_B:0.5297960000):0.1830920000	(1mty_D:0.5175470000	3dhg_A:0.6145660000):0.1786120000):0.2499180000):0.4353890000):0.1453630000	3ee4_A:0.3991350000):0.0635660000):0.3401070000):0.4418660000):0.0939808000):0.1900650000	1nfv_A:0.2325590000):0.3559510000):0.0000028660	((1qgh_A:0.1247240000	2ux1_A:0.2199600000):0.1058100000	(1ji4_A:0.1735350000	2fjc_A:0.1651920000):0.0608061000):0.0795943000):0.0946187000):0.0044780200);
(1ji5_A:0.0445760000	((1jig_A:0.0462550000	(1ji4_A:0.0656410000	2fjc_A:0.0341710000):0.1925170000):0.0609955000	1n1q_A:0.1337390000):0.1016640000	((((2chp_A:0.1987650000	((((1dps_A:0.0000010000	1jts_A:0.0000010000):0.1587160000	1o9r_A:0.2167810000):0.0974680000	1uvh_A:0.4421390000):0.1668550000	(1tjo_A:0.0000010000	1tk6_A:0.0000010000):0.1318870000):0.2422640000):0.0884580000	2vzb_A:0.3427460000):0.0042682400	(1qgh_A:0.0850350000	2ux1_A:0.2173150000):0.1496170000):0.0823897000	(2fzf_A:0.4698980000	(((((1bcf_A:0.0000010000	3e1q_A:0.0000010000):0.0407762000	(1jgc_A:0.0481140000	((1lko_A:0.2700610000	(1yuz_A:0.5532680000	3qhb_A:0.3996150000):0.1170320000):0.4749750000	((((((1lb3_A:0.0964800000	2za7_A:0.0567790000):0.0628771000	(1z6o_A:0.4423290000	1z6o_M:0.3536130000):0.1405780000):0.0499661000	1bg7_A:0.0074350000):0.0718829000	1r03_A:0.0090200000):0.2355990000	((1eum_A:0.0259180000	1krq_A:0.1570790000):0.0253937000	(2jd7_A:0.0865880000	1vlg_A:0.1238630000):0.0602467000):0.1003940000):0.0053260200	3e6s_A:0.2230100000):0.1804200000):0.0338661000):0.0602723000):0.0247714000	2fkz_A:0.0000020000):0.1088770000	(1otk_A:1.2106940000	(((((((1oqu_A:0.1511660000	1r2f_A:0.0970100000):0.0542980000	1uzr_A:0.0006920000):0.3698490000	1mxr_A:0.3119450000):0.0249350000	(1jk0_A:0.2697650000	(2uw2_A:0.0466580000	1w68_A:0.0768800000):0.1270130000):0.3182900000):0.1841770000	(((2inc_B:0.6272800000	2inp_C:0.4719120000):0.1745250000	1mty_B:0.5001320000):0.1585620000	(1mty_D:0.6208690000	3dhg_A:0.6220100000):0.2683650000):0.8355540000):0.2188900000	3ee4_A:0.2884850000):0.2607920000	(((2uw1_A:0.0107390000	2uw1_B:0.0000010000):0.0502060000	1afr_A:0.0767480000):0.6814170000	1za0_A:0.6296820000):0.2919430000):0.1647230000):0.8189600000):0.0806336000	1nfv_A:0.1111140000):0.0424033000):0.1721850000):0.0821494000);
(1ji5_A:0.0463550000	(1jig_A:0.0404370000	1n1q_A:0.1554460000):0.0000024364	((((2chp_A:0.0947520000	((((1dps_A:0.0000010000	1jts_A:0.0000010000):0.1662730000	1o9r_A:0.1460050000):0.1493560000	1uvh_A:0.2710970000):0.1956870000	(1tjo_A:0.0000010000	1tk6_A:0.0000010000):0.2273150000):0.0729625000):0.0395107000	((((2fzf_A:0.7501040000	(1lko_A:0.1377850000	(1yuz_A:0.5493910000	3qhb_A:0.2665080000):0.1551920000):0.3725520000):0.1451780000	(((((((((1lb3_A:0.1100170000	2za7_A:0.0826680000):0.0935492000	1z6o_A:0.3658300000):0.0598323000	1z6o_M:0.3794580000):0.0389417000	1bg7_A:0.0483400000):0.0729668000	1r03_A:0.0000030000):0.2052370000	3e6s_A:0.2033760000):0.1393720000	1krq_A:0.0803660000):0.0262409000	(2jd7_A:0.1019380000	1vlg_A:0.2377610000):0.0475112000):0.0948427000	1eum_A:0.0000020000):0.1579710000):0.1554880000	(((1bcf_A:0.0000010000	3e1q_A:0.0000010000):0.0463276000	2fkz_A:0.0408290000):0.0383319000	1jgc_A:0.0820470000):0.1241950000):0.1609710000	1nfv_A:0.1740500000):0.2582390000):0.0559002000	(1ji4_A:0.1261050000	2fjc_A:0.1781590000):0.0294898000):0.0910294000	(((1qgh_A:0.1493500000	2ux1_A:0.1881680000):0.1428920000	2vzb_A:0.3027220000):0.0000025122	(1otk_A:0.9569350000	(((((1oqu_A:0.1754940000	1r2f_A:0.0909080000):0.0599190000	1uzr_A:0.0000020000):0.2538040000	(1mxr_A:0.3601420000	(1jk0_A:0.2463990000	(2uw2_A:0.0706430000	1w68_A:0.0992230000):0.1164270000):0.2855580000):0.1505540000):0.2176790000	3ee4_A:0.5274680000):0.3338290000	(((2inc_B:0.5495830000	(2inp_C:0.4975390000	1mty_B:0.5026250000):0.0911386000):0.0905678000	(1mty_D:0.5803140000	3dhg_A:0.6077750000):0.2085640000):0.4852780000	(((2uw1_A:0.0093840000	2uw1_B:0.0000010000):0.0760898000	1afr_A:0.0342310000):0.6800410000	1za0_A:0.6209650000):0.2237000000):0.0500643000):0.3584260000):0.8125750000):0.0170322000):0.0622336000);
(1ji5_A:0.0563130000	((1jig_A:0.0449680000	(1ji4_A:0.1494120000	2fjc_A:0.0339360000):0.0703162000):0.0819734000	1n1q_A:0.1070020000):0.0528541000	((((2chp_A:0.0960360000	((((1dps_A:0.0000010000	1jts_A:0.0000010000):0.1160460000	1uvh_A:0.3817590000):0.0497111000	1o9r_A:0.0983590000):0.1357310000	(1tjo_A:0.0000010000	1tk6_A:0.0000010000):0.2024350000):0.1525070000):0.0517963000	((((((2fzf_A:0.5640640000	(1lko_A:0.2577660000	1yuz_A:0.5427840000):0.0621503000):0.1798230000	3qhb_A:0.3561770000):0.1869840000	(((((1lb3_A:0.0814920000	2za7_A:0.1049940000):0.1327910000	1bg7_A:0.0188850000):0.0497292000	(1z6o_A:0.2922440000	1z6o_M:0.4548790000):0.0449330000):0.0668547000	1r03_A:0.0090980000):0.2615730000	(((1eum_A:0.0792240000	(2jd7_A:0.0664840000	1vlg_A:0.1656800000):0.0972742000):0.0503165000	1krq_A:0.1035010000):0.0966758000	3e6s_A:0.1854800000):0.1314900000):0.1718350000):0.1193380000	((1bcf_A:0.0000010000	3e1q_A:0.0000010000):0.0720523000	2fkz_A:0.0540780000):0.0080052200):0.0322100000	1jgc_A:0.0823830000):0.1106960000	1nfv_A:0.2108000000):0.1779080000):0.0159963000	(1qgh_A:0.1062600000	2ux1_A:0.1098840000):0.1369470000):0.0000020784	(2vzb_A:0.2835020000	(1otk_A:0.7433990000	(((((((1oqu_A:0.1215630000	1uzr_A:0.0184940000):0.0652618000	1r2f_A:0.0408520000):0.2796270000	1mxr_A:0.3433660000):0.0979743000	3ee4_A:0.5969050000):0.0990849000	(1jk0_A:0.2686160000	(2uw2_A:0.0422920000	1w68_A:0.0845990000):0.1466240000):0.2148240000):0.2061350000	((2inc_B:0.3991570000	2inp_C:0.6162700000):0.1195470000	(1mty_B:0.4589370000	(1mty_D:0.6845660000	3dhg_A:0.5670040000):0.1606540000):0.1339680000):0.5696560000):0.0246047000	(((2uw1_A:0.0029500000	2uw1_B:0.0000010000):0.0257181000	1afr_A:0.0821910000):0.7978040000	1za0_A:0.6077880000):0.1739690000):0.5752550000):0.5644900000):0.1376170000):0.0184699000);
(1ji5_A:0.0513070000	1jig_A:0.0157370000	(1n1q_A:0.0245230000	(((2chp_A:0.1133550000	((1qgh_A:0.1443590000	2ux1_A:0.1527380000):0.1075950000	((((((1dps_A:0.0000010000	1jts_A:0.0000010000):0.1586640000	1o9r_A:0.0814600000):0.1279630000	1uvh_A:0.3217720000):0.1790800000	(1tjo_A:0.0000010000	1tk6_A:0.0000010000):0.1889060000):0.0923428000	(2vzb_A:0.1486550000	(1otk_A:0.8292850000	((((((1oqu_A:0.1755390000	1uzr_A:0.0000030000):0.0718274000	1r2f_A:0.0474990000):0.2633360000	(1mxr_A:0.3504290000	3ee4_A:0.6545520000):0.1542890000):0.1073310000	(1jk0_A:0.2105440000	(2uw2_A:0.0588910000	1w68_A:0.1088190000):0.1055830000):0.3004780000):0.1551330000	(((2inc_B:0.4472970000	2inp_C:0.4313900000):0.2018730000	1mty_B:0.5533970000):0.0193054000	(1mty_D:0.5324530000	3dhg_A:0.6332150000):0.2165120000):0.5660590000):0.2441490000	(((2uw1_A:0.0030160000	2uw1_B:0.0000010000):0.0788527000	1afr_A:0.0606630000):0.5709250000	1za0_A:0.6596020000):0.2046520000):0.2806840000):0.4833570000):0.1892010000):0.0131227000	((((((2fzf_A:0.7810640000	1lko_A:0.2847990000):0.1023080000	(1yuz_A:0.2510440000	3qhb_A:0.5449090000):0.1924810000):0.3948420000	((((((1lb3_A:0.0628660000	2za7_A:0.0285170000):0.1133900000	1bg7_A:0.0184070000):0.0235074000	1r03_A:0.0586760000):0.0448772000	(1z6o_A:0.4962620000	1z6o_M:0.2844530000):0.0276560000):0.1442100000	((1eum_A:0.0547520000	1krq_A:0.1228470000):0.0140697000	(2jd7_A:0.0221770000	1vlg_A:0.1482350000):0.0466823000):0.1154860000):0.0955921000	3e6s_A:0.2063120000):0.1496050000):0.2021990000	((1bcf_A:0.0000010000	3e1q_A:0.0000010000):0.0400198000	2fkz_A:0.0610640000):0.0194852000):0.0188594000	1jgc_A:0.0654640000):0.1602940000	1nfv_A:0.2157900000):0.3132540000):0.0314274000):0.0318489000):0.0524827000	2fjc_A:0.0579530000):0.0254070000	1ji4_A:0.0234010000):0.1363730000):0.0230673000);
(1ji5_A:0.0283420000	((1jig_A:0.0269030000	((((2chp_A:0.1205330000	2vzb_A:0.2601870000):0.1278400000	((2ux1_A:0.1782260000	((((1dps_A:0.0000010000	1jts_A:0.0000010000):0.1445640000	1o9r_A:0.1384510000):0.2246330000	1uvh_A:0.4565710000):0.1059500000	(1tjo_A:0.0000010000	1tk6_A:0.0000010000):0.2485690000):0.0127254000):0.0286264000	(((((2fzf_A:0.5434110000	((1lko_A:0.3438020000	3qhb_A:0.5297680000):0.1109720000	1yuz_A:0.4761660000):0.2166600000):0.2056180000	((((((1lb3_A:0.1255990000	2za7_A:0.0426760000):0.1197320000	1bg7_A:0.0440750000):0.0323907000	(1z6o_A:0.3711650000	1z6o_M:0.2451980000):0.1894060000):0.0441126000	1r03_A:0.0144700000):0.2085960000	((1eum_A:0.0457420000	1krq_A:0.2523210000):0.0384160000	(2jd7_A:0.0668460000	1vlg_A:0.1859110000):0.0528392000):0.0684421000):0.0633066000	3e6s_A:0.2745700000):0.0700325000):0.1217240000	(((1bcf_A:0.0000010000	3e1q_A:0.0000010000):0.0688487000	2fkz_A:0.0492050000):0.0396555000	1jgc_A:0.1046710000):0.1337280000):0.0768316000	1nfv_A:0.2609530000):0.0792049000	(1otk_A:0.8943520000	(((((((1oqu_A:0.1336230000	1r2f_A:0.0581490000):0.0358148000	1uzr_A:0.0000020000):0.3347910000	1mxr_A:0.3580890000):0.1207470000	(1jk0_A:0.2032860000	(2uw2_A:0.0966860000	1w68_A:0.0718140000):0.1652250000):0.3640550000):0.4047540000	3ee4_A:0.4608450000):0.0971927000	(((2uw1_A:0.0085860000	2uw1_B:0.0000020000):0.0797174000	1afr_A:0.0730010000):0.6651180000	1za0_A:0.6926470000):0.3257190000):0.2982240000	(((2inc_B:0.4381850000	2inp_C:0.4268140000):0.2026030000	1mty_B:0.4654580000):0.1048180000	(1mty_D:0.5255240000	3dhg_A:0.7642360000):0.1935430000):0.6019790000):0.2956750000):0.7130130000):0.1254540000):0.0448069000):0.0068876500	2fjc_A:0.1544990000):0.0090080000	1ji4_A:0.1115760000):0.0496040000):0.0000022368	1n1q_A:0.0735400000):0.0883150000	1qgh_A:0.1753400000);
(1ji5_A:0.1338870000	1jig_A:0.0345030000	(1n1q_A:0.0620500000	((2chp_A:0.2506380000	(1ji4_A:0.1321000000	2fjc_A:0.1406520000):0.0928404000):0.0335823000	((((1qgh_A:0.1499960000	2ux1_A:0.1090610000):0.1805960000	((((1dps_A:0.0000010000	1jts_A:0.0000010000):0.1430180000	1o9r_A:0.1181060000):0.0874736000	1uvh_A:0.3213750000):0.1403680000	(1tjo_A:0.0000010000	1tk6_A:0.0000010000):0.2429080000):0.0487023000):0.0241479000	(2vzb_A:0.1324500000	(1otk_A:1.1683500000	(((((((1oqu_A:0.1271190000	1uzr_A:0.0254250000):0.0657993000	1r2f_A:0.0560410000):0.2453510000	1mxr_A:0.3565390000):0.1008570000	(1jk0_A:0.2474620000	(2uw2_A:0.0552330000	1w68_A:0.1286010000):0.1124160000):0.2278950000):0.1836660000	3ee4_A:0.6528580000):0.2368730000	(((2uw1_A:0.0000020000	2uw1_B:0.0000010000):0.0467932000	1afr_A:0.0450070000):0.7571030000	1za0_A:0.5828330000):0.2182610000):0.0260898000	((2inc_B:0.5889660000	2inp_C:0.4365210000):0.0543819000	(1mty_B:0.5638460000	(1mty_D:0.6349050000	3dhg_A:0.4061300000):0.2722840000):0.1951610000):0.4713770000):0.2529350000):0.7627290000):0.2299530000):0.0299218000	((((2fzf_A:0.3081760000	(1lko_A:0.3058280000	(1yuz_A:0.3725400000	3qhb_A:0.7750680000):0.1573560000):0.4099570000):0.3080170000	(((((1lb3_A:0.0747640000	2za7_A:0.0348080000):0.0428320000	(1bg7_A:0.0279490000	1r03_A:0.0707060000):0.0644954000):0.0393327000	(1z6o_A:0.4767990000	1z6o_M:0.1910200000):0.1211310000):0.1911370000	((1krq_A:0.1581670000	3e6s_A:0.2700440000):0.0624572000	(2jd7_A:0.0912070000	1vlg_A:0.1214550000):0.0590635000):0.0000020490):0.0454689000	1eum_A:0.0321430000):0.1425430000):0.1796720000	(((1bcf_A:0.0000010000	3e1q_A:0.0000010000):0.0482648000	2fkz_A:0.0105150000):0.0126180000	1jgc_A:0.0939200000):0.1113500000):0.1405510000	1nfv_A:0.1628160000):0.2628500000):0.0384427000):0.0528876000):0.0257515000);
(1ji5_A:0.0582450000	(1jig_A:0.0156700000	1n1q_A:0.1009990000):0.0000021856	((((2chp_A:0.1200160000	2vzb_A:0.2591620000):0.0786584000	((1qgh_A:0.0976070000	2ux1_A:0.1532210000):0.1294700000	((((1dps_A:0.0000010000	1jts_A:0.0000010000):0.1148980000	1o9r_A:0.1151530000):0.1405960000	(1tjo_A:0.0000010000	1tk6_A:0.0000010000):0.2041940000):0.0882937000	1uvh_A:0.3681510000):0.1193270000):0.0372079000):0.0406306000	(((((2fzf_A:0.3797520000	(1lko_A:0.3174160000	(1yuz_A:0.6686490000	3qhb_A:0.4783690000):0.0597781000):0.2569350000):0.2320580000	((((((((1lb3_A:0.1367620000	2za7_A:0.0565550000):0.1085880000	1bg7_A:0.0443750000):0.0218035000	(1z6o_A:0.2330080000	1z6o_M:0.3725430000):0.1696120000):0.0427229000	1r03_A:0.0232130000):0.2195760000	3e6s_A:0.1916790000):0.0653739000	1krq_A:0.1098620000):0.0264407000	(2jd7_A:0.1312640000	1vlg_A:0.1893790000):0.0849978000):0.0475145000	1eum_A:0.0000030000):0.2210650000):0.0819076000	(((1bcf_A:0.0000010000	3e1q_A:0.0000010000):0.0409297000	2fkz_A:0.0263000000):0.0336668000	1jgc_A:0.1200620000):0.1436660000):0.0767329000	1nfv_A:0.3244150000):0.0808692000	(1otk_A:0.6829630000	(((((((1oqu_A:0.1336260000	1r2f_A:0.1012650000):0.0192046000	1uzr_A:0.0000020000):0.4210350000	1mxr_A:0.3736200000):0.0475635000	(1jk0_A:0.1932670000	(2uw2_A:0.0274360000	1w68_A:0.0964060000):0.1122390000):0.2764680000):0.1124120000	3ee4_A:0.6242860000):0.1626510000	(((2uw1_A:0.0054810000	2uw1_B:0.0000010000):0.0475069000	1afr_A:0.0838770000):0.4273490000	1za0_A:0.6924090000):0.3220860000):0.1494620000	(((2inc_B:0.5141300000	2inp_C:0.4797600000):0.1436250000	1mty_B:0.5724860000):0.0787380000	(1mty_D:0.5952660000	3dhg_A:0.6172160000):0.2311620000):0.5880820000):0.5141010000):0.6836740000):0.1015710000):0.0000028434	(1ji4_A:0.0983260000	2fjc_A:0.0835680000):0.0460820000):0.0562309000);
(1ji5_A:0.0228420000	((((1jig_A:0.0477360000	(1ji4_A:0.0930900000	2fjc_A:0.1364420000):0.0595915000):0.0706231000	1n1q_A:0.1212700000):0.0158968000	(2chp_A:0.1323970000	(2ux1_A:0.2716810000	(((((1dps_A:0.0000010000	1jts_A:0.0000010000):0.1420650000	1o9r_A:0.1825990000):0.1479270000	1uvh_A:0.3861610000):0.0999982000	(1tjo_A:0.0000010000	1tk6_A:0.0000010000):0.2419390000):0.1117930000	(((((2fzf_A:0.4908260000	((1lko_A:0.1934210000	3qhb_A:0.5693410000):0.2010290000	1yuz_A:0.5632020000):0.0347051000):0.4219940000	((((((1lb3_A:0.0804990000	2za7_A:0.0493230000):0.1098090000	1bg7_A:0.0063140000):0.0112297000	(1z6o_A:0.3275140000	1z6o_M:0.2569440000):0.1691900000):0.0453080000	1r03_A:0.0000030000):0.3740130000	3e6s_A:0.2228000000):0.0311372000	((1eum_A:0.0458020000	1krq_A:0.2288250000):0.0165052000	(2jd7_A:0.0614900000	1vlg_A:0.1668240000):0.0356567000):0.1113490000):0.0983925000):0.0888705000	(((1bcf_A:0.0000010000	3e1q_A:0.0000010000):0.0801115000	2fkz_A:0.0356270000):0.0406708000	1jgc_A:0.0769850000):0.0774472000):0.2344840000	1nfv_A:0.0994020000):0.1527230000	(1otk_A:0.8725180000	(((((((1oqu_A:0.1408100000	1r2f_A:0.0693830000):0.0333918000	1uzr_A:0.0068610000):0.3274130000	1mxr_A:0.4144360000):0.1444100000	(1jk0_A:0.1738700000	(2uw2_A:0.0932910000	1w68_A:0.0640390000):0.1636770000):0.2506910000):0.2060680000	3ee4_A:0.5498390000):0.1685060000	(2inc_B:0.2555460000	((2inp_C:0.4885010000	1mty_B:0.5071270000):0.1666880000	(1mty_D:0.6311750000	3dhg_A:0.5613030000):0.2651560000):0.1776860000):0.6500520000):0.1851510000	(((2uw1_A:0.0000020000	2uw1_B:0.0000010000):0.0366699000	1afr_A:0.0782450000):0.6631250000	1za0_A:0.4773950000):0.1934470000):0.5225360000):0.5185540000):0.1753440000):0.0209483000):0.0551888000):0.0315793000):0.1361210000	2vzb_A:0.2561450000):0.0815149000	1qgh_A:0.2557450000);
(1ji5_A:0.1155850000	((1jig_A:0.0545170000	(1ji4_A:0.1758840000	2fjc_A:0.0808030000):0.1001010000):0.0842503000	(((2chp_A:0.1617440000	((((1dps_A:0.0000010000	1jts_A:0.0000010000):0.2464100000	1o9r_A:0.1040090000):0.1003520000	1uvh_A:0.3512380000):0.1591540000	(1tjo_A:0.0000010000	1tk6_A:0.0000010000):0.2517290000):0.1134740000):0.0296658000	2vzb_A:0.4025810000):0.0240223000	((1qgh_A:0.1830030000	2ux1_A:0.1281020000):0.1383900000	((((((2fzf_A:0.7047540000	((1lko_A:0.1808010000	1yuz_A:0.5572210000):0.2228130000	3qhb_A:0.2773150000):0.3332030000):0.0558195000	((((((1lb3_A:0.0957170000	2za7_A:0.0633990000):0.0581387000	(1bg7_A:0.0393660000	(1z6o_A:0.4412340000	1z6o_M:0.3764190000):0.1379990000):0.0692396000):0.0178214000	1r03_A:0.0811540000):0.1527830000	(1krq_A:0.1177690000	3e6s_A:0.2535280000):0.0996042000):0.0000020503	(2jd7_A:0.0942520000	1vlg_A:0.1170830000):0.0462206000):0.0786657000	1eum_A:0.0643340000):0.1507910000):0.1333270000	1jgc_A:0.0840000000):0.0839369000	((1bcf_A:0.0000010000	3e1q_A:0.0000010000):0.0863745000	2fkz_A:0.0092480000):0.0330361000):0.1730650000	1nfv_A:0.2268040000):0.1258900000	(1otk_A:0.9455820000	((((((1oqu_A:0.1693620000	1r2f_A:0.0839810000):0.0502233000	1uzr_A:0.0000030000):0.2874310000	(1mxr_A:0.3467110000	(1jk0_A:0.2241070000	(2uw2_A:0.0641040000	1w68_A:0.0942950000):0.1439970000):0.4076690000):0.0519659000):0.1874130000	3ee4_A:0.5581060000):0.2099810000	(((2uw1_A:0.0000020000	2uw1_B:0.0000010000):0.0434268000	1afr_A:0.0807780000):0.7107520000	1za0_A:0.6573530000):0.3391830000):0.1420730000	(((2inc_B:0.6351490000	2inp_C:0.3732250000):0.1675180000	1mty_B:0.5856240000):0.1297190000	(1mty_D:0.5334100000	3dhg_A:0.6123630000):0.1496290000):0.5417760000):0.2180910000):1.0014900000):0.0658485000):0.0229215000):0.0360527000):0.0125854000	1n1q_A:0.1818420000);
(1ji5_A:0.0651390000	(1jig_A:0.0412130000	1n1q_A:0.1091400000):0.0000022176	(((2chp_A:0.1162180000	((((1dps_A:0.0000010000	1jts_A:0.0000010000):0.1009850000	1uvh_A:0.3003840000):0.0519212000	1o9r_A:0.1446830000):0.0842188000	(1tjo_A:0.0000010000	1tk6_A:0.0000010000):0.2218250000):0.1193010000):0.0310764000	(((1qgh_A:0.1492030000	2ux1_A:0.1271270000):0.1108610000	((((((2fzf_A:0.5032860000	1yuz_A:0.5263200000):0.2141230000	(1lko_A:0.4072410000	3qhb_A:0.4091490000):0.2068120000):0.1727450000	(((((((1lb3_A:0.1010440000	2za7_A:0.0149870000):0.0992159000	(1z6o_A:0.3250400000	1z6o_M:0.2879440000):0.1210170000):0.0380700000	1bg7_A:0.0609480000):0.0782595000	1r03_A:0.0096260000):0.1856710000	(2jd7_A:0.0805080000	1vlg_A:0.1407570000):0.0525888000):0.0000027552	(1krq_A:0.1128680000	3e6s_A:0.2490110000):0.0628060000):0.0807234000	1eum_A:0.0586490000):0.1430950000):0.1983330000	((1bcf_A:0.0000010000	3e1q_A:0.0000010000):0.0274565000	2fkz_A:0.0662050000):0.0290507000):0.0510175000	1jgc_A:0.0638290000):0.1670980000	1nfv_A:0.1759850000):0.1836340000):0.0380484000	(2vzb_A:0.2121900000	(1otk_A:1.3314710000	(((((((1oqu_A:0.1491100000	1uzr_A:0.0397190000):0.1050780000	1r2f_A:0.0131570000):0.2678570000	1mxr_A:0.3400380000):0.1780420000	(1jk0_A:0.1344760000	(2uw2_A:0.0692510000	1w68_A:0.0984340000):0.1689980000):0.1680670000):0.2077560000	3ee4_A:0.3512340000):0.4505910000	(((2uw1_A:0.0031370000	2uw1_B:0.0000020000):0.0543664000	1afr_A:0.1026820000):0.6118930000	1za0_A:0.8353310000):0.1205020000):0.0349880000	((2inc_B:0.4453230000	2inp_C:0.5111630000):0.1080370000	(1mty_B:0.4625000000	(1mty_D:0.6570470000	3dhg_A:0.5634550000):0.2327650000):0.0930706000):0.5918630000):0.0007122390):0.8024910000):0.1376260000):0.0249850000):0.0343993000	(1ji4_A:0.0911010000	2fjc_A:0.1477300000):0.0620183000):0.0402666000);
(1ji5_A:0.1205480000	(1jig_A:0.0393950000	(((2chp_A:0.1693860000	(1qgh_A:0.1577390000	(2vzb_A:0.1772620000	(1otk_A:0.8709030000	(((((((1oqu_A:0.1231750000	1r2f_A:0.0683050000):0.0522158000	1uzr_A:0.0129310000):0.3812600000	1mxr_A:0.3953980000):0.0975118000	(1jk0_A:0.2116500000	(2uw2_A:0.0448550000	1w68_A:0.1382400000):0.1545250000):0.2928440000):0.1701550000	3ee4_A:0.4002170000):0.3170890000	(((2uw1_A:0.0000020000	2uw1_B:0.0000020000):0.0175914000	1afr_A:0.1059470000):0.5967170000	1za0_A:0.4668610000):0.2063100000):0.1828570000	((2inc_B:0.4957900000	2inp_C:0.5284970000):0.1640670000	(1mty_B:0.6024530000	(1mty_D:0.5277540000	3dhg_A:0.6317250000):0.3374900000):0.1120430000):0.6130860000):0.3119470000):0.7011110000):0.0631403000):0.0852593000):0.0554812000	(2ux1_A:0.1466680000	(((((1dps_A:0.0000010000	1jts_A:0.0000010000):0.2782780000	1o9r_A:0.1238770000):0.1548770000	1uvh_A:0.4157110000):0.1144950000	(1tjo_A:0.0000010000	1tk6_A:0.0000010000):0.2587610000):0.1279550000	((((2fzf_A:0.5317210000	(1lko_A:0.3327480000	(1yuz_A:0.5409730000	3qhb_A:0.4557140000):0.0683292000):0.2036070000):0.2330560000	((((((1lb3_A:0.0466540000	2za7_A:0.0296500000):0.1135170000	1bg7_A:0.0000020000):0.0290483000	(1z6o_A:0.4563740000	1z6o_M:0.2696410000):0.1756610000):0.0951555000	1r03_A:0.0124480000):0.2009970000	((1eum_A:0.0477070000	(2jd7_A:0.1120310000	1vlg_A:0.1053450000):0.0151217000):0.0376099000	1krq_A:0.1570180000):0.0748783000):0.0094005000	3e6s_A:0.1423950000):0.1783530000):0.0550813000	(((1bcf_A:0.0000010000	3e1q_A:0.0000010000):0.0311704000	2fkz_A:0.0636950000):0.0146529000	1jgc_A:0.0432020000):0.0820910000):0.1875800000	1nfv_A:0.1516780000):0.1270720000):0.0356635000):0.0910119000):0.0548088000	(1ji4_A:0.2026980000	2fjc_A:0.0910700000):0.0555677000):0.1017610000):0.0225115000	1n1q_A:0.1453390000);
(1ji5_A:0.1304360000	(1jig_A:0.0686860000	((((2chp_A:0.1723100000	2vzb_A:0.1557140000):0.1382600000	(1qgh_A:0.1747490000	2ux1_A:0.1945870000):0.1040650000):0.0000028135	(((((1dps_A:0.0000010000	1jts_A:0.0000010000):0.0515730000	(1o9r_A:0.0000020000	1uvh_A:0.4908890000):0.1251150000):0.1737530000	(1tjo_A:0.0000010000	1tk6_A:0.0000010000):0.2949020000):0.1077540000	((((2fzf_A:0.6528970000	(1lko_A:0.3359620000	(1yuz_A:0.8871000000	3qhb_A:0.4248610000):0.2355230000):0.4251300000):0.1612580000	(((((((1lb3_A:0.0449310000	2za7_A:0.0563970000):0.2294160000	1bg7_A:0.0260640000):0.0737130000	(1r03_A:0.0224790000	1z6o_A:0.5002620000):0.0165194000):0.1882850000	1z6o_M:0.3552870000):0.0975018000	(1krq_A:0.2193160000	3e6s_A:0.1985980000):0.0620518000):0.0402753000	(2jd7_A:0.0883260000	1vlg_A:0.1834140000):0.0770649000):0.0403983000	1eum_A:0.0536420000):0.1239930000):0.1404590000	(((1bcf_A:0.0000010000	3e1q_A:0.0000010000):0.0693692000	2fkz_A:0.0686920000):0.0155682000	1jgc_A:0.0579610000):0.0575666000):0.1713860000	1nfv_A:0.1993880000):0.1062210000):0.0666297000	(1otk_A:1.0396670000	(((((((1oqu_A:0.1358640000	1uzr_A:0.0242920000):0.0773824000	1r2f_A:0.0386750000):0.3173630000	1mxr_A:0.4199670000):0.1218420000	(1jk0_A:0.1374660000	(2uw2_A:0.0919090000	1w68_A:0.0904280000):0.2105030000):0.2389450000):0.1705960000	3ee4_A:0.4154370000):0.3114100000	(((2uw1_A:0.0032940000	2uw1_B:0.0000010000):0.0614848000	1afr_A:0.0609120000):0.6990590000	1za0_A:0.7886860000):0.1267880000):0.1476190000	((2inc_B:0.5128310000	(2inp_C:0.3812490000	1mty_B:0.6247120000):0.1494200000):0.1427780000	(1mty_D:0.5028890000	3dhg_A:0.5615350000):0.1980560000):0.4497050000):0.2252110000):0.6136050000):0.0571635000):0.0546245000	(1ji4_A:0.0730240000	2fjc_A:0.0975800000):0.1330230000):0.1000170000):0.0053123900	1n1q_A:0.1050180000);
(1ji5_A:0.0775880000	1jig_A:0.0502910000	(1n1q_A:0.0728830000	((2chp_A:0.1543410000	((1qgh_A:0.2483280000	2ux1_A:0.1444410000):0.0723138000	(((((1dps_A:0.0000010000	1jts_A:0.0000010000):0.1356550000	1o9r_A:0.1724390000):0.1362330000	(1uvh_A:0.3586140000	(1tjo_A:0.0000010000	1tk6_A:0.0000010000):0.2956900000):0.0445467000):0.1134410000	(((2fzf_A:0.4777110000	((1lko_A:0.0605050000	3qhb_A:0.6444450000):0.2999760000	1yuz_A:0.4489290000):0.1880650000):0.3309930000	(((((((1lb3_A:0.1547640000	2za7_A:0.0504130000):0.0786575000	1bg7_A:0.0239380000):0.0186965000	(1z6o_A:0.3364230000	1z6o_M:0.2218320000):0.1621270000):0.1068320000	1r03_A:0.0000030000):0.2694220000	((1eum_A:0.0526840000	1krq_A:0.1341780000):0.0671177000	(2jd7_A:0.0492950000	1vlg_A:0.0891550000):0.0266084000):0.0938708000):0.0299957000	3e6s_A:0.1665950000):0.0455506000	(1otk_A:1.0918140000	((((((1oqu_A:0.1407180000	1r2f_A:0.1113180000):0.0270917000	1uzr_A:0.0000020000):0.2476640000	(1mxr_A:0.3435700000	3ee4_A:0.6607650000):0.1202250000):0.2234230000	(1jk0_A:0.2813410000	(2uw2_A:0.0733430000	1w68_A:0.0744680000):0.1222700000):0.2558850000):0.1355880000	(((2uw1_A:0.0060160000	2uw1_B:0.0000010000):0.0592908000	1afr_A:0.0887510000):0.7131870000	1za0_A:0.4049990000):0.5262410000):0.0913904000	((2inc_B:0.4415900000	(1mty_D:0.6077130000	3dhg_A:0.5075130000):0.2547050000):0.0636182000	(2inp_C:0.4575820000	1mty_B:0.4921620000):0.1144360000):0.5793200000):0.2110840000):0.6351710000):0.0684776000):0.0940602000	((((1bcf_A:0.0000010000	3e1q_A:0.0000010000):0.0527545000	1nfv_A:0.3442320000):0.0467507000	2fkz_A:0.0509000000):0.0496564000	1jgc_A:0.0843050000):0.0319496000):0.4419080000):0.0293099000	2vzb_A:0.3612650000):0.0609202000):0.0278202000):0.0479767000	(1ji4_A:0.1206020000	2fjc_A:0.1077810000):0.0697240000):0.1124520000):0.0268087000);
(1ji5_A:0.0669880000	(1jig_A:0.0437270000	(((2chp_A:0.2014990000	(((2ux1_A:0.1497170000	(((1dps_A:0.0000010000	1jts_A:0.0000010000):0.1689290000	1o9r_A:0.2207030000):0.2089020000	(1tjo_A:0.0000010000	1tk6_A:0.0000010000):0.2488150000):0.0956102000):0.1327910000	(((((2fzf_A:0.6657600000	((1lko_A:0.3335050000	1yuz_A:0.4928880000):0.1692170000	3qhb_A:0.4759030000):0.4625950000):0.2835870000	((((((1lb3_A:0.0786840000	2za7_A:0.0578350000):0.0933757000	(1z6o_A:0.5315260000	1z6o_M:0.3150480000):0.1161860000):0.0246024000	1bg7_A:0.0314490000):0.0616909000	1r03_A:0.0000030000):0.3469500000	(1eum_A:0.0898420000	(1krq_A:0.1765630000	(2jd7_A:0.0278300000	1vlg_A:0.1934750000):0.1151100000):0.0000027513):0.0458853000):0.0311763000	3e6s_A:0.1830080000):0.0535651000):0.1878470000	((1bcf_A:0.0000010000	3e1q_A:0.0000010000):0.0412486000	2fkz_A:0.0410280000):0.0000022270):0.0770801000	1jgc_A:0.0723090000):0.1657220000	1nfv_A:0.2678540000):0.2059350000):0.0292861000	1uvh_A:0.3697020000):0.0400306000):0.0262288000	(1ji4_A:0.2257830000	2fjc_A:0.1843980000):0.0503040000):0.1202990000	(1qgh_A:0.2278280000	(2vzb_A:0.1981240000	(1otk_A:1.1310300000	((((((1oqu_A:0.1221130000	1uzr_A:0.0277210000):0.0784097000	1r2f_A:0.0185580000):0.2751620000	(1mxr_A:0.4654690000	(1jk0_A:0.2611090000	(2uw2_A:0.0728560000	1w68_A:0.0828030000):0.0833250000):0.1785190000):0.0470186000):0.1528590000	((2inc_B:0.4792830000	2inp_C:0.6067780000):0.1411610000	((1mty_B:0.5167280000	3dhg_A:0.6179030000):0.0881642000	1mty_D:0.5914270000):0.1460740000):0.4638840000):0.2358770000	3ee4_A:0.4001160000):0.3024340000	(((2uw1_A:0.0030440000	2uw1_B:0.0000010000):0.0554630000	1afr_A:0.0546340000):0.6540230000	1za0_A:0.5602530000):0.2974470000):0.3068650000):0.6744190000):0.0649302000):0.0578555000):0.1320650000):0.0000024905	1n1q_A:0.1325490000);
(1ji5_A:0.1049080000	1jig_A:0.0401630000	(1n1q_A:0.0630040000	(((2chp_A:0.1714910000	(1qgh_A:0.1905390000	2vzb_A:0.2894280000):0.0524539000):0.0779844000	(2ux1_A:0.2404260000	((((((1dps_A:0.0000010000	1jts_A:0.0000010000):0.2628690000	1o9r_A:0.1912640000):0.0596557000	1uvh_A:0.4909730000):0.1143940000	(1tjo_A:0.0000010000	1tk6_A:0.0000010000):0.2404780000):0.1112840000	(1otk_A:0.9342460000	(((((((1oqu_A:0.1213230000	1uzr_A:0.0131940000):0.0442141000	1r2f_A:0.0362020000):0.3327310000	1mxr_A:0.2748030000):0.1065400000	3ee4_A:0.6953480000):0.1052500000	(1jk0_A:0.1784760000	(2uw2_A:0.0712940000	1w68_A:0.0896770000):0.1698960000):0.1701610000):0.3496880000	(((2uw1_A:0.0000020000	2uw1_B:0.0000010000):0.0347955000	1afr_A:0.1203300000):0.7031640000	1za0_A:0.3403980000):0.1798820000):0.0751440000	(((2inc_B:0.6803200000	2inp_C:0.4768820000):0.1619200000	1mty_B:0.4812080000):0.1493060000	(1mty_D:0.6752970000	3dhg_A:0.4384590000):0.1136850000):0.5033870000):0.4473220000):0.8648510000):0.0000026140	((((2fzf_A:0.6326210000	((1lko_A:0.2644080000	3qhb_A:0.4816590000):0.1049920000	1yuz_A:0.5431960000):0.1980300000):0.2585140000	((((((1lb3_A:0.0987920000	2za7_A:0.0546770000):0.0653479000	(1z6o_A:0.3342840000	1z6o_M:0.3405130000):0.1258760000):0.0758968000	1bg7_A:0.0272230000):0.0691650000	1r03_A:0.0000020000):0.2365180000	3e6s_A:0.1862030000):0.0364153000	(((1eum_A:0.0196030000	1krq_A:0.1614180000):0.0536882000	2jd7_A:0.0945430000):0.0244390000	1vlg_A:0.1139170000):0.1225090000):0.0263155000):0.1543200000	(((1bcf_A:0.0000010000	3e1q_A:0.0000010000):0.0779058000	2fkz_A:0.0424450000):0.0210821000	1jgc_A:0.0967410000):0.0317345000):0.1599360000	1nfv_A:0.1674250000):0.1935500000):0.0365561000):0.0277566000):0.0300436000	(1ji4_A:0.1021130000	2fjc_A:0.1343710000):0.0855466000):0.0380429000):0.0135072000);
(1ji5_A:0.1344160000	(1jig_A:0.0289450000	(((2chp_A:0.1262050000	2vzb_A:0.3629000000):0.0986418000	((((1dps_A:0.0000010000	1jts_A:0.0000010000):0.1778130000	(1o9r_A:0.1880280000	1uvh_A:0.4267050000):0.1205930000):0.2012080000	(1tjo_A:0.0000010000	1tk6_A:0.0000010000):0.1937210000):0.0924013000	(((((2fzf_A:0.7154480000	((1lko_A:0.3522820000	3qhb_A:0.4598950000):0.0700755000	1yuz_A:0.4874580000):0.1646820000):0.2884220000	(((((1lb3_A:0.0938360000	2za7_A:0.0289300000):0.1002440000	(1z6o_A:0.4415640000	1z6o_M:0.3122010000):0.1006600000):0.0611057000	1bg7_A:0.0482190000):0.0557889000	1r03_A:0.0000020000):0.2269070000	(((1eum_A:0.0498280000	1krq_A:0.1918310000):0.0321992000	(2jd7_A:0.0756220000	1vlg_A:0.1701290000):0.0807363000):0.1127500000	3e6s_A:0.2318960000):0.0175126000):0.0638241000):0.1855560000	(((1bcf_A:0.0000010000	3e1q_A:0.0000010000):0.0315554000	2fkz_A:0.0421110000):0.0342235000	1jgc_A:0.1061280000):0.0456849000):0.1966270000	1nfv_A:0.1773240000):0.0754162000	(1otk_A:1.2581450000	(((((((1oqu_A:0.1535690000	1uzr_A:0.0089300000):0.0689107000	1r2f_A:0.0282510000):0.3539790000	1mxr_A:0.4382980000):0.1302410000	(1jk0_A:0.2315570000	(2uw2_A:0.0502340000	1w68_A:0.1124170000):0.1483720000):0.2236720000):0.1921310000	3ee4_A:0.5730910000):0.2380780000	(((2uw1_A:0.0000020000	2uw1_B:0.0000010000):0.0587095000	1afr_A:0.1209240000):0.6274750000	1za0_A:0.7413030000):0.4090000000):0.1348370000	(((2inc_B:0.5558540000	2inp_C:0.6046730000):0.1680540000	1mty_B:0.6149390000):0.0860963000	(1mty_D:0.5952600000	3dhg_A:0.5708680000):0.2601770000):0.4568540000):0.2528440000):0.7396060000):0.2210090000):0.0578013000):0.0091526800	(((1qgh_A:0.1871250000	2ux1_A:0.2323520000):0.0721561000	2fjc_A:0.1653150000):0.0789659000	1ji4_A:0.1207990000):0.0339500000):0.0589311000):0.0011956600	1n1q_A:0.1105020000);
(1ji5_A:0.0947400000	(1jig_A:0.0271880000	((2chp_A:0.1566560000	((1qgh_A:0.1226820000	2ux1_A:0.2543170000):0.1373550000	((((((1dps_A:0.0000010000	1jts_A:0.0000010000):0.0858691000	1o9r_A:0.1796410000):0.1889700000	1uvh_A:0.3275200000):0.1227140000	(1tjo_A:0.0000010000	1tk6_A:0.0000010000):0.1961580000):0.0803275000	(((((2fzf_A:0.4632510000	((1lko_A:0.3828990000	3qhb_A:0.2624490000):0.0886924000	1yuz_A:0.6441680000):0.1642850000):0.2077520000	(((((((1lb3_A:0.0999190000	2za7_A:0.0286580000):0.1583530000	1bg7_A:0.0321820000):0.0295991000	1r03_A:0.0602570000):0.0833160000	1z6o_A:0.4709060000):0.0859849000	1z6o_M:0.2976840000):0.1171090000	((1eum_A:0.0724280000	1krq_A:0.1617620000):0.0403762000	(2jd7_A:0.0929660000	1vlg_A:0.2011200000):0.0265364000):0.0364368000):0.1011870000	3e6s_A:0.2106520000):0.1114290000):0.0977197000	(((1bcf_A:0.0000010000	3e1q_A:0.0000010000):0.0739471000	2fkz_A:0.0172340000):0.0123701000	1jgc_A:0.0934490000):0.0652752000):0.2097800000	1nfv_A:0.1383260000):0.0901703000	(1otk_A:0.7220770000	(((((((1oqu_A:0.1346140000	1uzr_A:0.0180650000):0.0702612000	1r2f_A:0.0242310000):0.1967720000	3ee4_A:0.5259910000):0.0609072000	1mxr_A:0.4445990000):0.2089360000	(1jk0_A:0.1945320000	(2uw2_A:0.0673950000	1w68_A:0.0822860000):0.1300050000):0.2167150000):0.2099310000	(((2uw1_A:0.0027920000	2uw1_B:0.0000010000):0.1157560000	1afr_A:0.1026120000):0.7025840000	1za0_A:0.5022870000):0.4462820000):0.0734040000	((2inc_B:0.5394700000	2inp_C:0.4504920000):0.1114940000	(1mty_B:0.5793430000	(1mty_D:0.4523140000	3dhg_A:0.6375070000):0.2396130000):0.0640616000):0.5299790000):0.3651700000):0.8698720000):0.0638931000):0.0399058000	2vzb_A:0.2689230000):0.0087586500):0.0138697000):0.0578109000	(1ji4_A:0.1230890000	2fjc_A:0.1094490000):0.0676197000):0.0586145000):0.0353588000	1n1q_A:0.0596380000);
(1ji5_A:0.0721630000	(1jig_A:0.0746810000	1n1q_A:0.1112350000):0.0090962600	(((2chp_A:0.1290640000	(1ji4_A:0.1389060000	2fjc_A:0.1152950000):0.0775417000):0.0449970000	(2ux1_A:0.1413540000	(((((1dps_A:0.0000010000	1jts_A:0.0000010000):0.1328460000	1o9r_A:0.1362860000):0.1037490000	1uvh_A:0.4217190000):0.1096680000	(1tjo_A:0.0000010000	1tk6_A:0.0000010000):0.1763220000):0.1002450000	(((((2fzf_A:0.6394860000	(1lko_A:0.3213070000	(1yuz_A:0.5494650000	3qhb_A:0.4775840000):0.1142400000):0.1798860000):0.1422340000	((((((((1lb3_A:0.0650700000	2za7_A:0.0338360000):0.0558465000	(1z6o_A:0.2903440000	1z6o_M:0.4093050000):0.1157870000):0.0528837000	1bg7_A:0.0298360000):0.0485069000	1r03_A:0.0000020000):0.3120800000	3e6s_A:0.1413200000):0.0787835000	1krq_A:0.1116000000):0.0348704000	(2jd7_A:0.0859450000	1vlg_A:0.1751110000):0.0890177000):0.0454134000	1eum_A:0.0248150000):0.1105690000):0.2378520000	((1bcf_A:0.0000010000	3e1q_A:0.0000010000):0.0573372000	2fkz_A:0.0230070000):0.0390799000):0.0337904000	1jgc_A:0.0469700000):0.1677840000	1nfv_A:0.1437980000):0.2525400000):0.0162993000):0.0829917000):0.0336278000	(1qgh_A:0.1087750000	(2vzb_A:0.1590040000	(1otk_A:1.0390870000	(((((((1oqu_A:0.1359940000	1r2f_A:0.0754820000):0.0236165000	1uzr_A:0.0116180000):0.2675270000	1mxr_A:0.3675260000):0.1413680000	(1jk0_A:0.1892540000	(2uw2_A:0.0801000000	1w68_A:0.1087930000):0.1339460000):0.2884750000):0.1867480000	3ee4_A:0.5673280000):0.1626390000	(((2uw1_A:0.0000020000	2uw1_B:0.0000020000):0.0435053000	1afr_A:0.0586500000):0.6911390000	1za0_A:0.7509120000):0.3391900000):0.1306470000	(2inc_B:0.5750620000	((2inp_C:0.4819800000	1mty_B:0.4142190000):0.1126540000	(1mty_D:0.6084650000	3dhg_A:0.5987680000):0.1512240000):0.0855380000):0.6507270000):0.4884990000):0.6849270000):0.1086520000):0.0357273000):0.0587630000);
(1ji5_A:0.0944280000	(1jig_A:0.0120150000	((2chp_A:0.1879410000	(((((1dps_A:0.0000010000	1jts_A:0.0000010000):0.0878108000	1o9r_A:0.2033670000):0.0987633000	1uvh_A:0.3007970000):0.1324990000	(1tjo_A:0.0000010000	1tk6_A:0.0000010000):0.2184940000):0.2220910000	2vzb_A:0.1750870000):0.0271932000):0.0301567000	((((1qgh_A:0.1203180000	2ux1_A:0.1917040000):0.0763468000	2fjc_A:0.1267860000):0.0348218000	1ji4_A:0.1141990000):0.0645892000	((((((((((2fzf_A:0.4204200000	1lko_A:0.3448800000):0.1173230000	1yuz_A:0.5727490000):0.0991978000	3qhb_A:0.4097020000):0.3092450000	3e6s_A:0.1521890000):0.0580251000	((1eum_A:0.0709410000	1krq_A:0.1268640000):0.0516931000	(2jd7_A:0.0391480000	1vlg_A:0.2097290000):0.0321875000):0.1181160000):0.0215335000	((((1lb3_A:0.0874510000	2za7_A:0.0713050000):0.0861224000	1bg7_A:0.0106060000):0.0218960000	(1z6o_A:0.3159690000	1z6o_M:0.3330250000):0.1046770000):0.0982440000	1r03_A:0.0000030000):0.2164610000):0.1739860000	1jgc_A:0.0536520000):0.0530506000	((1bcf_A:0.0000010000	3e1q_A:0.0000010000):0.0338504000	2fkz_A:0.0440770000):0.0101941000):0.1939560000	1nfv_A:0.2068250000):0.1186520000	(1otk_A:0.8583930000	((((((((1oqu_A:0.0900380000	1uzr_A:0.0295970000):0.0875411000	1r2f_A:0.0234600000):0.2606830000	1mxr_A:0.3487200000):0.1837400000	(1jk0_A:0.1500940000	(2uw2_A:0.0299470000	1w68_A:0.0739650000):0.1828420000):0.2315130000):0.1131740000	3ee4_A:0.4688900000):0.1700350000	((2inc_B:0.5031050000	(2inp_C:0.3884050000	1mty_B:0.4393690000):0.1218620000):0.1560190000	(1mty_D:0.5223180000	3dhg_A:0.4755640000):0.1431970000):0.7220500000):0.2623070000	1za0_A:0.4974690000):0.1914570000	((2uw1_A:0.0000020000	2uw1_B:0.0000020000):0.0560584000	1afr_A:0.1033240000):0.6649230000):0.3796030000):0.4608190000):0.1765270000):0.0000023685):0.0671203000):0.0000028098	1n1q_A:0.0765700000);
(1ji5_A:0.0103560000	((1jig_A:0.0084720000	(((2chp_A:0.1304920000	2vzb_A:0.2618480000):0.0511583000	((2ux1_A:0.0979450000	((((1dps_A:0.0000010000	1jts_A:0.0000010000):0.2170580000	1o9r_A:0.0415470000):0.1283880000	1uvh_A:0.3624210000):0.1235480000	(1tjo_A:0.0000010000	1tk6_A:0.0000010000):0.1382520000):0.2183390000):0.0398047000	((((((((2fzf_A:0.5614180000	1yuz_A:0.6914700000):0.0971383000	(1lko_A:0.3609150000	3qhb_A:0.4013470000):0.2607360000):0.3633640000	3e6s_A:0.1917660000):0.0442021000	(((((1lb3_A:0.1037840000	2za7_A:0.0233770000):0.0853336000	(1z6o_A:0.2197080000	1z6o_M:0.3345970000):0.1412550000):0.0333685000	1bg7_A:0.0275680000):0.0665944000	1r03_A:0.0000020000):0.2474490000	((1eum_A:0.0643900000	1krq_A:0.1201180000):0.0197441000	(2jd7_A:0.0356620000	1vlg_A:0.2218830000):0.0188945000):0.1468820000):0.0928394000):0.2518050000	((1bcf_A:0.0000010000	3e1q_A:0.0000010000):0.0536618000	2fkz_A:0.0205240000):0.0086510000):0.0282808000	1jgc_A:0.0275120000):0.1662030000	1nfv_A:0.3099970000):0.0598923000	(1otk_A:0.6418050000	(((((((1oqu_A:0.1382620000	1uzr_A:0.0231530000):0.0827798000	1r2f_A:0.0318130000):0.2144280000	1mxr_A:0.3995180000):0.1723830000	(1jk0_A:0.2916500000	(2uw2_A:0.0735290000	1w68_A:0.0621220000):0.1481230000):0.1601390000):0.2080960000	3ee4_A:0.5818070000):0.1822980000	(((2uw1_A:0.0059320000	2uw1_B:0.0000020000):0.0730361000	1afr_A:0.0660470000):0.6222830000	1za0_A:0.6101120000):0.4648700000):0.2055620000	(((2inc_B:0.4504910000	2inp_C:0.4689270000):0.1376320000	(1mty_D:0.6979460000	3dhg_A:0.4753340000):0.2628550000):0.0511602000	1mty_B:0.4737690000):0.6825640000):0.4742830000):0.5279140000):0.1145110000):0.0343963000):0.0393226000	(1ji4_A:0.0634280000	2fjc_A:0.0737530000):0.0169014000):0.1133100000):0.0342388000	1n1q_A:0.1768940000):0.0493900000	1qgh_A:0.2716530000);
(1ji5_A:0.1410700000	1jig_A:0.0401810000	(1n1q_A:0.1809690000	((((((2chp_A:0.2518080000	((((1dps_A:0.0000010000	1jts_A:0.0000010000):0.1633640000	1o9r_A:0.0826860000):0.0568988000	(1tjo_A:0.0000010000	1tk6_A:0.0000010000):0.3675180000):0.1657610000	1uvh_A:0.2884130000):0.1741350000):0.0770157000	(((((2fzf_A:0.3622470000	((1lko_A:0.3716340000	1yuz_A:0.7445390000):0.1807270000	3qhb_A:0.5209940000):0.1347070000):0.3561940000	((((((1lb3_A:0.1040070000	2za7_A:0.0509490000):0.0519708000	1z6o_A:0.6430020000):0.0463864000	(1bg7_A:0.0817800000	1r03_A:0.0159060000):0.0315850000):0.1457350000	1z6o_M:0.3352690000):0.1543530000	((1eum_A:0.0584760000	1krq_A:0.1786480000):0.0471696000	(2jd7_A:0.0949670000	1vlg_A:0.1007290000):0.0888466000):0.0260577000):0.0746406000	3e6s_A:0.2397620000):0.1114410000):0.1333760000	1jgc_A:0.0201030000):0.0668694000	((1bcf_A:0.0000010000	3e1q_A:0.0000010000):0.0297967000	2fkz_A:0.0349180000):0.0173815000):0.2257360000	1nfv_A:0.2514950000):0.1955020000):0.0061643300	(2vzb_A:0.2238140000	(1otk_A:0.8849340000	((((((1oqu_A:0.1349590000	1uzr_A:0.0110560000):0.1050300000	1r2f_A:0.0576520000):0.3034750000	1mxr_A:0.4409300000):0.1144250000	((1jk0_A:0.1957870000	(2uw2_A:0.0431930000	1w68_A:0.1241610000):0.1734960000):0.2076130000	((2inc_B:0.4514920000	(2inp_C:0.4964590000	1mty_B:0.5633200000):0.1791540000):0.1745950000	(1mty_D:0.5726330000	3dhg_A:0.5923560000):0.1329990000):0.6812560000):0.1304600000):0.2987490000	3ee4_A:0.5836100000):0.4264900000	(((2uw1_A:0.0054820000	2uw1_B:0.0000020000):0.0135249000	1afr_A:0.0887900000):0.6434370000	1za0_A:0.4491800000):0.0160575000):0.3306370000):0.7194680000):0.1085190000):0.0354898000	(1qgh_A:0.2042610000	2ux1_A:0.2758930000):0.0601393000):0.0474385000	2fjc_A:0.1884810000):0.0404198000	1ji4_A:0.1429350000):0.0886176000):0.0454441000);
(1ji5_A:0.0876820000	(1jig_A:0.0789360000	1n1q_A:0.0879230000):0.0000021781	(((2chp_A:0.1022710000	(((((1dps_A:0.0000010000	1jts_A:0.0000010000):0.1210240000	1uvh_A:0.2957530000):0.0879761000	1o9r_A:0.1439910000):0.0765032000	(1tjo_A:0.0000010000	1tk6_A:0.0000010000):0.2954540000):0.0591891000	((((((((2fzf_A:0.3365430000	((1lko_A:0.1566880000	1yuz_A:0.4501360000):0.2808300000	3qhb_A:0.4359090000):0.2412690000):0.3361690000	2jd7_A:0.0414660000):0.0656053000	1vlg_A:0.0933190000):0.0679910000	(1eum_A:0.0490140000	1krq_A:0.1820710000):0.0549905000):0.0940771000	((((1lb3_A:0.0417900000	2za7_A:0.0162210000):0.0382340000	(1z6o_A:0.3388530000	1z6o_M:0.3553130000):0.0927745000):0.0404598000	1bg7_A:0.0633500000):0.0559595000	1r03_A:0.0000020000):0.2061250000):0.0260539000	3e6s_A:0.2235580000):0.1621250000	(((1bcf_A:0.0000010000	3e1q_A:0.0000010000):0.0575728000	2fkz_A:0.0602340000):0.0621312000	1jgc_A:0.0888430000):0.0599653000):0.1511010000	1nfv_A:0.2491030000):0.2204510000):0.0585647000):0.0243705000	((1qgh_A:0.1219360000	2ux1_A:0.1238850000):0.1903460000	(2vzb_A:0.1922110000	(1otk_A:1.6178050000	(((((((1oqu_A:0.1848780000	1uzr_A:0.0403890000):0.0733948000	1r2f_A:0.0302320000):0.3308890000	1mxr_A:0.5038950000):0.0894369000	(1jk0_A:0.1404580000	(2uw2_A:0.0769390000	1w68_A:0.0604400000):0.2052930000):0.2034470000):0.1589130000	3ee4_A:0.6863630000):0.2089140000	((2inc_B:0.4549640000	(2inp_C:0.4599640000	1mty_B:0.6209950000):0.1533870000):0.1861610000	(1mty_D:0.4283030000	3dhg_A:0.7169850000):0.1137990000):0.5285970000):0.1875230000	(((2uw1_A:0.0000020000	2uw1_B:0.0000010000):0.0641153000	1afr_A:0.0666600000):0.8540460000	1za0_A:0.6701570000):0.1805810000):0.1580140000):0.5252620000):0.1014630000):0.0000024636):0.0681814000	(1ji4_A:0.1637620000	2fjc_A:0.2041350000):0.0897858000):0.0447652000);
(1ji5_A:0.0561010000	(((1jig_A:0.0135140000	(1ji4_A:0.1351890000	2fjc_A:0.0945470000):0.1532730000):0.1271310000	1n1q_A:0.1267090000):0.0100562000	((2chp_A:0.1607880000	(2vzb_A:0.2738100000	(1otk_A:0.9814280000	((((((1oqu_A:0.1244570000	1uzr_A:0.0202830000):0.0602670000	1r2f_A:0.0232500000):0.2317300000	1mxr_A:0.4776520000):0.0555614000	((1jk0_A:0.2341380000	(2uw2_A:0.0786180000	1w68_A:0.1221790000):0.1117180000):0.1614780000	((2inc_B:0.3967190000	(2inp_C:0.4306630000	1mty_B:0.4312750000):0.1826120000):0.1112720000	(1mty_D:0.6808230000	3dhg_A:0.5056870000):0.1232230000):0.6729460000):0.1788830000):0.1682920000	3ee4_A:0.5205930000):0.2796070000	(((2uw1_A:0.0080910000	2uw1_B:0.0000020000):0.0642922000	1afr_A:0.0824530000):0.6526550000	1za0_A:0.4167110000):0.1177390000):0.1690720000):0.5649140000):0.0384044000):0.0918696000	((1qgh_A:0.1576550000	2ux1_A:0.2319900000):0.1084310000	((((1dps_A:0.0000010000	1jts_A:0.0000010000):0.1839220000	1o9r_A:0.2021740000):0.0368737000	1uvh_A:0.2817460000):0.1294980000	(1tjo_A:0.0000010000	1tk6_A:0.0000010000):0.2590250000):0.1281280000):0.0532431000):0.0604965000):0.0696965000	(((2fzf_A:0.4398280000	1yuz_A:0.9046130000):0.1444410000	(1lko_A:0.4213160000	3qhb_A:0.5890510000):0.2631790000):0.2404250000	(((((1bcf_A:0.0000010000	3e1q_A:0.0000010000):0.0791314000	1jgc_A:0.1425210000):0.0005001710	2fkz_A:0.0349190000):0.0932429000	1nfv_A:0.3549180000):0.1111830000	(((((((1lb3_A:0.0761590000	2za7_A:0.0330690000):0.0721289000	(1bg7_A:0.0191190000	1r03_A:0.0745610000):0.0539298000):0.0790875000	1z6o_A:0.4048890000):0.1391750000	1z6o_M:0.1892160000):0.1398250000	(1krq_A:0.1754020000	3e6s_A:0.2787000000):0.0960178000):0.0130901000	(2jd7_A:0.0872730000	1vlg_A:0.1113890000):0.0199239000):0.0272290000	1eum_A:0.0788270000):0.1189220000):0.1049490000):0.2240160000);
(1ji5_A:0.1072580000	(1jig_A:0.0295140000	(((2chp_A:0.1334470000	((((1dps_A:0.0000010000	1jts_A:0.0000010000):0.1592830000	1o9r_A:0.1045580000):0.1360660000	1uvh_A:0.3999320000):0.0900105000	(1tjo_A:0.0000010000	1tk6_A:0.0000010000):0.2827940000):0.1675370000):0.0553364000	2vzb_A:0.3821460000):0.0192802000	(((1qgh_A:0.1670510000	2ux1_A:0.1666050000):0.0941565000	(1ji4_A:0.1481730000	2fjc_A:0.1885790000):0.0379105000):0.0377340000	(((2fzf_A:0.6024590000	(1lko_A:0.4035330000	(1yuz_A:0.5833710000	3qhb_A:0.4404890000):0.0893941000):0.1515760000):0.1253420000	((((((((1lb3_A:0.1115890000	2za7_A:0.0380290000):0.0824603000	1bg7_A:0.0497950000):0.0617303000	1r03_A:0.0390060000):0.0941424000	(1z6o_A:0.3086190000	1z6o_M:0.3684120000):0.0637739000):0.1938160000	1krq_A:0.1710300000):0.0000024044	(2jd7_A:0.0543130000	1vlg_A:0.2309580000):0.0592076000):0.0265969000	1eum_A:0.0838560000):0.1029160000	3e6s_A:0.2152650000):0.1307650000):0.1479220000	(((((1bcf_A:0.0000010000	3e1q_A:0.0000010000):0.0232270000	2fkz_A:0.0338010000):0.0123470000	1jgc_A:0.0666670000):0.2004400000	1nfv_A:0.2023790000):0.1557880000	(1otk_A:0.7563020000	(((((((1oqu_A:0.1293690000	1r2f_A:0.0659210000):0.0271639000	1uzr_A:0.0000030000):0.3355250000	1mxr_A:0.2991710000):0.1331670000	(1jk0_A:0.2183420000	(2uw2_A:0.0755200000	1w68_A:0.0603880000):0.1371480000):0.3500030000):0.1306550000	3ee4_A:0.4918750000):0.2055770000	(((2uw1_A:0.0026740000	2uw1_B:0.0000010000):0.0427382000	1afr_A:0.0906360000):0.3863220000	1za0_A:0.6828610000):0.2177330000):0.1798510000	(((2inc_B:0.4489580000	2inp_C:0.4098080000):0.2557730000	1mty_B:0.4965240000):0.1105290000	(1mty_D:0.6396790000	3dhg_A:0.5319420000):0.1319960000):0.6095750000):0.4057060000):0.7260330000):0.0000022189):0.2298770000):0.0000023027):0.0559812000):0.0000028182	1n1q_A:0.0965160000);
(1ji5_A:0.1398570000	1jig_A:0.0275190000	(1n1q_A:0.1069710000	((((2chp_A:0.2394510000	(1qgh_A:0.3059470000	2ux1_A:0.0658880000):0.1642820000):0.0000023970	((((1dps_A:0.0000010000	1jts_A:0.0000010000):0.1757640000	1o9r_A:0.1033300000):0.1441060000	(1uvh_A:0.3958050000	(1tjo_A:0.0000010000	1tk6_A:0.0000010000):0.1802860000):0.1259800000):0.1885580000	(((((2fzf_A:0.3091430000	(1yuz_A:0.7208200000	3qhb_A:0.3502630000):0.1110010000):0.1725900000	1lko_A:0.4628800000):0.3251210000	(((((1lb3_A:0.0826800000	2za7_A:0.0389350000):0.0436170000	(1z6o_A:0.3126720000	1z6o_M:0.3820600000):0.1387420000):0.0423821000	1bg7_A:0.0453560000):0.0215088000	1r03_A:0.0147700000):0.1340540000	(((1eum_A:0.0349120000	(1krq_A:0.1155090000	2jd7_A:0.1256890000):0.0476988000):0.1451260000	1vlg_A:0.1260310000):0.0590694000	3e6s_A:0.3161870000):0.0201068000):0.1009420000):0.1171390000	(((1bcf_A:0.0000010000	3e1q_A:0.0000010000):0.0287248000	2fkz_A:0.0728600000):0.0273141000	1jgc_A:0.0921300000):0.0467619000):0.1833610000	1nfv_A:0.2973200000):0.0550042000):0.0757024000):0.0526060000	(2vzb_A:0.2298240000	(1otk_A:1.1791730000	(((((((1oqu_A:0.1222540000	1uzr_A:0.0302830000):0.0625341000	1r2f_A:0.0316270000):0.3205050000	1mxr_A:0.2709650000):0.0698100000	(1jk0_A:0.2170540000	(2uw2_A:0.0497890000	1w68_A:0.0985950000):0.1529210000):0.2865360000):0.1375830000	3ee4_A:0.5141460000):0.2042150000	(((2uw1_A:0.0000020000	2uw1_B:0.0000010000):0.0486817000	1afr_A:0.0914710000):0.4349940000	1za0_A:0.6576800000):0.2662970000):0.1961950000	(((2inc_B:0.4854910000	2inp_C:0.3584180000):0.2278810000	1mty_B:0.5652790000):0.2393140000	(1mty_D:0.4879130000	3dhg_A:0.5512440000):0.1369110000):0.4712220000):0.2268140000):0.6195520000):0.2053910000):0.0646265000	(1ji4_A:0.1969900000	2fjc_A:0.0844740000):0.0540675000):0.0926069000):0.0000024027);
(1ji5_A:0.0711420000	(1jig_A:0.0287730000	1n1q_A:0.0872230000):0.0081731800	(((2chp_A:0.1814090000	(((((1dps_A:0.0000010000	1jts_A:0.0000010000):0.1491100000	1o9r_A:0.0852970000):0.1024900000	1uvh_A:0.3079590000):0.0743918000	(1tjo_A:0.0000010000	1tk6_A:0.0000010000):0.1710480000):0.1453620000	(((((2fzf_A:0.4896810000	(1lko_A:0.3179890000	(1yuz_A:0.3542560000	3qhb_A:0.7980500000):0.1855100000):0.2623960000):0.3220370000	((((((1lb3_A:0.1163880000	2za7_A:0.0520850000):0.0564680000	(1z6o_A:0.4268710000	1z6o_M:0.2076850000):0.0982322000):0.0696931000	1bg7_A:0.0182340000):0.1099440000	1r03_A:0.0000020000):0.1676710000	3e6s_A:0.2674140000):0.0302498000	((1eum_A:0.0590430000	1krq_A:0.1924060000):0.0658666000	(2jd7_A:0.1159870000	1vlg_A:0.1079770000):0.0450041000):0.0953404000):0.0666718000):0.1188440000	(((1bcf_A:0.0000010000	3e1q_A:0.0000010000):0.0703893000	2fkz_A:0.0817620000):0.0122894000	1jgc_A:0.0963610000):0.0616776000):0.1467270000	1nfv_A:0.1665930000):0.1514300000	(1otk_A:0.8253720000	(((((((1oqu_A:0.1356650000	1uzr_A:0.0151000000):0.0716408000	1r2f_A:0.0362950000):0.2689260000	3ee4_A:0.9277840000):0.1089250000	1mxr_A:0.4505330000):0.1873800000	(1jk0_A:0.1867210000	(2uw2_A:0.0609990000	1w68_A:0.0956170000):0.2117330000):0.1775340000):0.2804290000	(((2uw1_A:0.0029210000	2uw1_B:0.0000010000):0.0651430000	1afr_A:0.0805870000):0.9032150000	1za0_A:0.5500520000):0.2565750000):0.1257350000	((2inc_B:0.5794890000	(2inp_C:0.4263380000	1mty_B:0.6405950000):0.1532360000):0.1331520000	(1mty_D:0.5641340000	3dhg_A:0.6015160000):0.0710233000):0.4502790000):0.5438380000):0.4583500000):0.0315423000):0.0990923000):0.0256801000	2vzb_A:0.3390340000):0.0000021188	((1qgh_A:0.1280680000	2ux1_A:0.1298550000):0.0565181000	(1ji4_A:0.1265840000	2fjc_A:0.0592720000):0.0811743000):0.0563202000):0.0627886000);
(1ji5_A:0.1216360000	(1jig_A:0.0628400000	(((2chp_A:0.0846280000	(1qgh_A:0.1991250000	2vzb_A:0.2283930000):0.0939085000):0.0667116000	((2ux1_A:0.2320170000	((((1dps_A:0.0000010000	1jts_A:0.0000010000):0.1961360000	1o9r_A:0.1257900000):0.0784050000	1uvh_A:0.3736380000):0.2028300000	(1tjo_A:0.0000010000	1tk6_A:0.0000010000):0.1848030000):0.0851756000):0.0075237000	(((((2fzf_A:0.6244510000	(1lko_A:0.3259550000	(1yuz_A:0.5645980000	3qhb_A:0.3341220000):0.1986460000):0.2612960000):0.2691060000	((((((1lb3_A:0.0695430000	2za7_A:0.0369760000):0.1523880000	(1z6o_A:0.3331940000	1z6o_M:0.2806070000):0.0754836000):0.0597282000	1bg7_A:0.0267010000):0.0404536000	1r03_A:0.0000020000):0.1646270000	3e6s_A:0.2183750000):0.0486556000	((1eum_A:0.0337130000	1krq_A:0.1793820000):0.0103928000	(2jd7_A:0.1020970000	1vlg_A:0.1845910000):0.0595882000):0.0719739000):0.1033490000):0.1517050000	(((1bcf_A:0.0000010000	3e1q_A:0.0000010000):0.1197520000	2fkz_A:0.0365060000):0.0452668000	1jgc_A:0.0441810000):0.0777015000):0.2823920000	1nfv_A:0.1986510000):0.0987684000	(1otk_A:0.8749830000	(((((((1oqu_A:0.1189410000	1uzr_A:0.0358810000):0.1037950000	1r2f_A:0.0233740000):0.2562850000	1mxr_A:0.3866080000):0.0959293000	(1jk0_A:0.2133750000	(2uw2_A:0.0466000000	1w68_A:0.0938260000):0.0983300000):0.2237610000):0.1413960000	3ee4_A:0.5277590000):0.2307300000	(((2inc_B:0.4733940000	2inp_C:0.5268660000):0.1204410000	1mty_B:0.3693590000):0.1404520000	(1mty_D:0.5098360000	3dhg_A:0.5598800000):0.1728240000):0.5126460000):0.1299180000	(((2uw1_A:0.0000020000	2uw1_B:0.0000010000):0.0583052000	1afr_A:0.0743600000):0.6351070000	1za0_A:0.7526630000):0.1171420000):0.2635780000):0.6854710000):0.0677464000):0.0601091000):0.0308828000	(1ji4_A:0.1136030000	2fjc_A:0.1406640000):0.0520442000):0.0675856000):0.0081079000	1n1q_A:0.0921620000);
(1ji5_A:0.1270630000	((1jig_A:0.0405810000	(1ji4_A:0.1413310000	2fjc_A:0.1850980000):0.0701600000):0.0881078000	1n1q_A:0.1021250000):0.0160289000	((2chp_A:0.2541960000	(((((1dps_A:0.0000010000	1jts_A:0.0000010000):0.1237830000	1uvh_A:0.5349390000):0.0938086000	1o9r_A:0.1552850000):0.1961060000	(1tjo_A:0.0000010000	1tk6_A:0.0000010000):0.2950630000):0.0800374000	((((2fzf_A:0.6731260000	(((((1lb3_A:0.0801780000	2za7_A:0.0843530000):0.1062480000	(1bg7_A:0.0222090000	(1z6o_A:0.4140000000	1z6o_M:0.3997070000):0.1668440000):0.0267594000):0.0529660000	1r03_A:0.0000020000):0.1754760000	((1eum_A:0.0277770000	1krq_A:0.1472010000):0.0764107000	(2jd7_A:0.0777030000	1vlg_A:0.1066810000):0.0257102000):0.0344393000):0.0244591000	3e6s_A:0.3023210000):0.0641680000):0.0213802000	(1lko_A:0.2875500000	(1yuz_A:0.3342800000	3qhb_A:0.3860650000):0.0748137000):0.6159690000):0.0953057000	(((1bcf_A:0.0000010000	3e1q_A:0.0000010000):0.0459481000	2fkz_A:0.0805820000):0.0289075000	1jgc_A:0.1079400000):0.0543825000):0.1255700000	1nfv_A:0.3459800000):0.1849280000):0.0765785000):0.0218571000	((1qgh_A:0.1700170000	2ux1_A:0.2001980000):0.1216470000	(2vzb_A:0.2264400000	(1otk_A:0.9692680000	(((((((1oqu_A:0.0954460000	1uzr_A:0.0319560000):0.0665355000	1r2f_A:0.0433360000):0.2931970000	1mxr_A:0.4027550000):0.0904119000	(1jk0_A:0.1752730000	(2uw2_A:0.0836240000	1w68_A:0.0749800000):0.1464070000):0.3311450000):0.2820140000	3ee4_A:0.4799960000):0.1136560000	(((2inc_B:0.4122160000	2inp_C:0.5575520000):0.1370890000	1mty_B:0.6396000000):0.1563220000	(1mty_D:0.5396120000	3dhg_A:0.5501580000):0.1748610000):0.6568190000):0.3754450000	(((2uw1_A:0.0000020000	2uw1_B:0.0000010000):0.0743717000	1afr_A:0.0780440000):0.4877130000	1za0_A:0.5233940000):0.1853690000):0.1983780000):0.5852430000):0.2428720000):0.0110052000):0.0676721000);
(1ji5_A:0.1049960000	(1jig_A:0.0280540000	(1ji4_A:0.0954470000	2fjc_A:0.0925030000):0.0725707000):0.0694818000	(1n1q_A:0.0929820000	((2chp_A:0.1582390000	2vzb_A:0.2252550000):0.0228271000	((1qgh_A:0.0951100000	2ux1_A:0.0997530000):0.1074700000	(((((1dps_A:0.0000010000	1jts_A:0.0000010000):0.1270700000	(1o9r_A:0.1347470000	1uvh_A:0.2871420000):0.0900995000):0.1132520000	(1tjo_A:0.0000010000	1tk6_A:0.0000010000):0.2390490000):0.1038940000	(((1otk_A:0.9823960000	1za0_A:0.4673500000):0.0513819000	((2uw1_A:0.0053830000	2uw1_B:0.0000010000):0.0317760000	1afr_A:0.0691200000):0.4836190000):0.1256300000	((((((1oqu_A:0.1645230000	1uzr_A:0.0313510000):0.0955325000	1r2f_A:0.0186890000):0.3389890000	1mxr_A:0.3548040000):0.1096310000	(1jk0_A:0.1665840000	(2uw2_A:0.0651750000	1w68_A:0.0511860000):0.1789450000):0.2469430000):0.1290410000	(((2inc_B:0.5355290000	(2inp_C:0.4574660000	1mty_B:0.4471520000):0.1981270000):0.1389570000	3dhg_A:0.5831990000):0.0134218000	1mty_D:0.6767770000):0.6536250000):0.1574960000	3ee4_A:0.4262320000):0.2837130000):0.8365870000):0.0360499000	((((2fzf_A:0.6802480000	(1lko_A:0.2244380000	(1yuz_A:0.3993360000	3qhb_A:0.4462810000):0.1166720000):0.2520720000):0.2550430000	((((((((1lb3_A:0.0621630000	2za7_A:0.0402190000):0.1007340000	1bg7_A:0.0225580000):0.0714933000	1r03_A:0.0296780000):0.0364487000	1z6o_A:0.3012000000):0.1393030000	1z6o_M:0.3083650000):0.1086640000	(1krq_A:0.1878260000	3e6s_A:0.1768230000):0.0303538000):0.0234564000	(2jd7_A:0.0565140000	1vlg_A:0.1094960000):0.0351778000):0.0683320000	1eum_A:0.0092430000):0.1349630000):0.0347160000	(((1bcf_A:0.0000010000	3e1q_A:0.0000010000):0.0329399000	2fkz_A:0.0390490000):0.0131867000	1jgc_A:0.0424300000):0.0756102000):0.1339550000	1nfv_A:0.0975780000):0.2438350000):0.0112461000):0.0000023772):0.0618691000):0.0000028051);
(1ji5_A:0.0965600000	1jig_A:0.0356730000	(1n1q_A:0.1089110000	((((2chp_A:0.1524910000	(2vzb_A:0.2077970000	(1otk_A:1.0897920000	((((((1oqu_A:0.0804930000	1uzr_A:0.0367250000):0.1097240000	1r2f_A:0.0227730000):0.3058100000	(1mxr_A:0.3868530000	(1jk0_A:0.1624800000	(2uw2_A:0.0536080000	1w68_A:0.0938460000):0.1593910000):0.3142650000):0.0614744000):0.2303320000	3ee4_A:0.4686930000):0.2229160000	(((2uw1_A:0.0000020000	2uw1_B:0.0000020000):0.0368158000	1afr_A:0.1213380000):0.7461910000	1za0_A:0.5025080000):0.2133180000):0.2346630000	((2inc_B:0.4379420000	(2inp_C:0.5467100000	1mty_B:0.5989760000):0.1285080000):0.0567023000	(1mty_D:0.6042120000	3dhg_A:0.6246820000):0.2199540000):0.6181390000):0.2059470000):1.0334000000):0.2489120000):0.0847262000	1qgh_A:0.1642690000):0.0546845000	(2ux1_A:0.1574870000	(((((1dps_A:0.0000010000	1jts_A:0.0000010000):0.2309090000	1o9r_A:0.1271150000):0.2381640000	(1tjo_A:0.0000010000	1tk6_A:0.0000010000):0.3449520000):0.0564387000	1uvh_A:0.3227460000):0.0875465000	((((2fzf_A:0.5799930000	((1lko_A:0.3519120000	3qhb_A:0.5127300000):0.1824720000	1yuz_A:0.9641000000):0.1921480000):0.2810970000	(((((1lb3_A:0.0762600000	2za7_A:0.0494120000):0.0456035000	(1z6o_A:0.3112720000	1z6o_M:0.3147010000):0.1158980000):0.0698422000	1bg7_A:0.0089230000):0.0768424000	1r03_A:0.0064900000):0.2223710000	(((1eum_A:0.0389920000	1krq_A:0.1483340000):0.0358146000	(2jd7_A:0.0650950000	1vlg_A:0.1465690000):0.0885175000):0.0927611000	3e6s_A:0.2692620000):0.0488813000):0.1023260000):0.1345620000	(((1bcf_A:0.0000010000	3e1q_A:0.0000010000):0.0192032000	2fkz_A:0.0597050000):0.0313055000	1jgc_A:0.1427910000):0.0633903000):0.2059940000	1nfv_A:0.2595630000):0.1887580000):0.0582336000):0.0662028000):0.0490890000	(1ji4_A:0.1899810000	2fjc_A:0.0881870000):0.0228856000):0.0738326000):0.0190936000);
(1ji5_A:0.0796590000	(1jig_A:0.0488340000	((((2chp_A:0.1853090000	2vzb_A:0.2561540000):0.1262360000	(1qgh_A:0.1325760000	2ux1_A:0.1526050000):0.1536320000):0.0306511000	((((((1dps_A:0.0000010000	1jts_A:0.0000010000):0.1439920000	1o9r_A:0.1723640000):0.1333680000	1uvh_A:0.3596520000):0.1511620000	(1tjo_A:0.0000010000	1tk6_A:0.0000010000):0.1566210000):0.1274350000	(1otk_A:1.0676780000	(((((((1oqu_A:0.1335990000	1uzr_A:0.0169450000):0.0811629000	1r2f_A:0.0585900000):0.2463720000	1mxr_A:0.4083770000):0.1609740000	(1jk0_A:0.2664300000	(2uw2_A:0.0902300000	1w68_A:0.1190590000):0.1514920000):0.2400570000):0.2203610000	3ee4_A:0.4688970000):0.2483410000	((2inc_B:0.4738210000	(2inp_C:0.5595100000	1mty_B:0.7529320000):0.1338970000):0.1598710000	(1mty_D:0.5430090000	3dhg_A:0.4748020000):0.3342260000):0.5844430000):0.1203230000	(((2uw1_A:0.0032700000	2uw1_B:0.0000010000):0.0094276900	1afr_A:0.0706340000):0.5420140000	1za0_A:0.9251050000):0.1120500000):0.2552920000):0.7480840000):0.0396550000	((((2fzf_A:0.5603670000	(1lko_A:0.2716540000	(1yuz_A:0.8198480000	3qhb_A:0.3586100000):0.1550520000):0.3018110000):0.0591137000	((((((((1lb3_A:0.0658820000	2za7_A:0.0470710000):0.1479330000	1bg7_A:0.0151410000):0.0539799000	1r03_A:0.0000020000):0.0741083000	1z6o_A:0.4063380000):0.1395180000	1z6o_M:0.3191470000):0.1576090000	(1krq_A:0.1128190000	3e6s_A:0.2470390000):0.0482808000):0.0107462000	(2jd7_A:0.0286460000	1vlg_A:0.2152530000):0.0276096000):0.0488346000	1eum_A:0.0603740000):0.1326760000):0.1444090000	(((1bcf_A:0.0000010000	3e1q_A:0.0000010000):0.0097444800	2fkz_A:0.0766620000):0.0419437000	1jgc_A:0.0781600000):0.1456770000):0.1328110000	1nfv_A:0.2125380000):0.1470610000):0.0431427000):0.0026045700	(1ji4_A:0.0522390000	2fjc_A:0.1546590000):0.0721810000):0.1048490000):0.0210669000	1n1q_A:0.0674610000);
(1ji5_A:0.1439100000	1jig_A:0.0565100000	(1n1q_A:0.0691920000	((((((2chp_A:0.1469470000	2vzb_A:0.3072510000):0.0693848000	((((1dps_A:0.0000010000	1jts_A:0.0000010000):0.1672660000	1o9r_A:0.1671030000):0.0671842000	1uvh_A:0.4170720000):0.1420330000	(1tjo_A:0.0000010000	1tk6_A:0.0000010000):0.2040820000):0.1467500000):0.0420516000	(((((2fzf_A:0.4131850000	((1lko_A:0.2720600000	3qhb_A:0.3282410000):0.1553430000	1yuz_A:0.5701370000):0.3444530000):0.3141180000	(((((((1lb3_A:0.0521230000	2za7_A:0.0655820000):0.0665861000	(1bg7_A:0.0083990000	1r03_A:0.0605490000):0.0702632000):0.0310674000	(1z6o_A:0.2870020000	1z6o_M:0.3480240000):0.0898098000):0.2313110000	(1krq_A:0.1061960000	2jd7_A:0.0568300000):0.0080107100):0.0524966000	1eum_A:0.0720150000):0.0153678000	1vlg_A:0.1880820000):0.0228912000	3e6s_A:0.2509110000):0.0305610000):0.2000140000	(((1bcf_A:0.0000010000	3e1q_A:0.0000010000):0.0697946000	1jgc_A:0.1142450000):0.0000029954	2fkz_A:0.0232820000):0.0910944000):0.1260320000	1nfv_A:0.1713080000):0.1176010000	(1otk_A:0.8365410000	((((((1oqu_A:0.1422100000	1r2f_A:0.0876160000):0.0442835000	1uzr_A:0.0000020000):0.3669140000	(1mxr_A:0.3807400000	(1jk0_A:0.1873890000	(2uw2_A:0.0667900000	1w68_A:0.0832230000):0.1425880000):0.3604240000):0.0290198000):0.2314620000	3ee4_A:0.3697210000):0.3188770000	(((2inc_B:0.4933100000	2inp_C:0.5030080000):0.1025510000	1mty_B:0.4833280000):0.1296210000	(1mty_D:0.5506260000	3dhg_A:0.4546040000):0.2440560000):0.8381560000):0.0008123690	(((2uw1_A:0.0082960000	2uw1_B:0.0000010000):0.0451351000	1afr_A:0.0833550000):0.8526550000	1za0_A:0.8276790000):0.1644930000):0.2233970000):0.6826510000):0.1581900000):0.0240547000	(1qgh_A:0.2457130000	2ux1_A:0.0488050000):0.1439660000):0.0406039000	1ji4_A:0.0838950000):0.0000027834	2fjc_A:0.2516540000):0.0722604000):0.0431056000);
(1ji5_A:0.0441700000	(((1jig_A:0.0380290000	(1ji4_A:0.1341990000	2fjc_A:0.1741720000):0.0784732000):0.0399417000	1n1q_A:0.1705630000):0.0290288000	((1qgh_A:0.1113960000	2ux1_A:0.0791310000):0.2332030000	((((((1dps_A:0.0000010000	1jts_A:0.0000010000):0.1168870000	1uvh_A:0.4721280000):0.0754497000	1o9r_A:0.1615530000):0.1537980000	(1tjo_A:0.0000010000	1tk6_A:0.0000010000):0.1543700000):0.1783010000	(((((2fzf_A:0.4954190000	(1lko_A:0.2952650000	(1yuz_A:0.5080250000	3qhb_A:0.2577970000):0.2376570000):0.1872560000):0.2179040000	((((((1lb3_A:0.0326100000	(1z6o_A:0.2377440000	1z6o_M:0.3566400000):0.1486210000):0.0577825000	2za7_A:0.0639420000):0.0671689000	1bg7_A:0.0436070000):0.0340741000	1r03_A:0.0007450000):0.2696930000	((1eum_A:0.0513090000	1krq_A:0.0940730000):0.0366460000	(2jd7_A:0.0823020000	1vlg_A:0.1347800000):0.0333419000):0.0402281000):0.0305138000	3e6s_A:0.2126840000):0.1021800000):0.1066360000	((1bcf_A:0.0000010000	3e1q_A:0.0000010000):0.0373946000	2fkz_A:0.0312120000):0.0439351000):0.0196479000	1jgc_A:0.0462610000):0.1071190000	1nfv_A:0.1750640000):0.2331510000):0.0545175000	(2vzb_A:0.1490150000	(1otk_A:0.6970940000	(((((((1oqu_A:0.1394550000	1uzr_A:0.0394530000):0.0728119000	1r2f_A:0.0364960000):0.2219280000	(1jk0_A:0.2015480000	(2uw2_A:0.1115580000	1w68_A:0.0651160000):0.1326800000):0.3018370000):0.1133510000	1mxr_A:0.2769100000):0.2937290000	3ee4_A:0.4131370000):0.2935850000	((2inc_B:0.3896100000	(2inp_C:0.4837910000	1mty_B:0.5480460000):0.1390420000):0.1667170000	(1mty_D:0.6686200000	3dhg_A:0.4379230000):0.1796020000):0.7601130000):0.1019080000	(((2uw1_A:0.0029420000	2uw1_B:0.0000010000):0.0725616000	1afr_A:0.0652130000):0.4651540000	1za0_A:0.5199770000):0.0907639000):0.1950540000):0.9103390000):0.1868930000):0.0067211000):0.0684496000):0.0373757000	2chp_A:0.2045110000);
(1ji5_A:0.0888730000	1jig_A:0.0241530000	(1n1q_A:0.1278710000	((((((2chp_A:0.0973170000	((((1dps_A:0.0000010000	1jts_A:0.0000010000):0.1715990000	1o9r_A:0.0520510000):0.1502440000	(1tjo_A:0.0000010000	1tk6_A:0.0000010000):0.1997270000):0.1277170000	1uvh_A:0.2367300000):0.1487850000):0.0431697000	2vzb_A:0.2681520000):0.0343361000	(((1otk_A:1.3906600000	1za0_A:0.5007830000):0.1347150000	((2uw1_A:0.0059600000	2uw1_B:0.0000010000):0.0852661000	1afr_A:0.0863200000):0.5686140000):0.1009670000	((((((1oqu_A:0.1084870000	1r2f_A:0.1042490000):0.0415738000	1uzr_A:0.0125060000):0.3355910000	1mxr_A:0.3469390000):0.1415920000	(1jk0_A:0.2735020000	(2uw2_A:0.0754270000	1w68_A:0.0740700000):0.1491950000):0.2704880000):0.1956990000	3ee4_A:0.4030720000):0.2191760000	((2inc_B:0.5534340000	(2inp_C:0.5425820000	1mty_B:0.5085450000):0.1320180000):0.1543410000	(1mty_D:0.4612810000	3dhg_A:0.5907590000):0.0585799000):0.5393220000):0.1569160000):0.7788090000):0.0000021434	(1qgh_A:0.1646450000	2ux1_A:0.1596690000):0.1646680000):0.0428567000	((((((((2fzf_A:0.4352090000	2jd7_A:0.0000250000):0.0923555000	1vlg_A:0.1227580000):0.0504744000	1eum_A:0.0307100000):0.0000027547	1krq_A:0.1874230000):0.1181530000	(((((1lb3_A:0.0867890000	2za7_A:0.0519620000):0.1502180000	(1z6o_A:0.4024350000	1z6o_M:0.3008200000):0.0718261000):0.0504283000	1bg7_A:0.0171670000):0.0533812000	1r03_A:0.0000020000):0.2092850000	3e6s_A:0.2165790000):0.0016269800):0.1150030000	(1lko_A:0.2196310000	(1yuz_A:0.5552650000	3qhb_A:0.3653570000):0.2407610000):0.4334740000):0.0719607000	(((1bcf_A:0.0000010000	3e1q_A:0.0000010000):0.0148052000	2fkz_A:0.0296350000):0.0263548000	1jgc_A:0.0566160000):0.0633841000):0.1499440000	1nfv_A:0.1609820000):0.1537660000):0.0000023488	(1ji4_A:0.0773990000	2fjc_A:0.1655370000):0.0533096000):0.0670505000):0.0116066000);
(1ji5_A:0.0510360000	1jig_A:0.0787660000	(1n1q_A:0.1684330000	((((2chp_A:0.0895400000	(((((1dps_A:0.0000010000	1jts_A:0.0000010000):0.1576260000	1o9r_A:0.1319730000):0.1288230000	1uvh_A:0.2599610000):0.1095240000	(1tjo_A:0.0000010000	1tk6_A:0.0000010000):0.1910930000):0.1010480000	(((((((1bcf_A:0.0000010000	3e1q_A:0.0000010000):0.0905511000	1jgc_A:0.1580770000):0.0125225000	2fkz_A:0.0107160000):0.1421430000	((((1lb3_A:0.0940020000	2za7_A:0.0905390000):0.0512971000	(1bg7_A:0.0674600000	1r03_A:0.0116120000):0.0185095000):0.0457469000	(1z6o_A:0.2846940000	1z6o_M:0.3896170000):0.1082620000):0.2271100000	(((1eum_A:0.0794720000	1krq_A:0.1985220000):0.0089518000	(2jd7_A:0.0801360000	1vlg_A:0.1741750000):0.0813739000):0.0518237000	3e6s_A:0.3213880000):0.0278914000):0.1087940000):0.1266280000	(1lko_A:0.3071640000	(1yuz_A:0.5589300000	3qhb_A:0.5193440000):0.2239000000):0.4060150000):0.0433046000	1nfv_A:0.2852380000):0.0689518000	(1otk_A:1.0348430000	(((((((1oqu_A:0.0931840000	1r2f_A:0.0685740000):0.0309925000	1uzr_A:0.0000020000):0.3757060000	1mxr_A:0.4115650000):0.1319060000	(1jk0_A:0.2854850000	(2uw2_A:0.0620840000	1w68_A:0.0997000000):0.0564532000):0.2851640000):0.1349740000	(((2inc_B:0.5346990000	2inp_C:0.4999920000):0.1967060000	1mty_B:0.4036900000):0.0794151000	(1mty_D:0.4757270000	3dhg_A:0.7033410000):0.1835990000):1.0034900000):0.2062350000	3ee4_A:0.4485510000):0.3559050000	(((2uw1_A:0.0026580000	2uw1_B:0.0000010000):0.1003930000	1afr_A:0.0601570000):0.6364040000	1za0_A:0.8699940000):0.1441270000):0.4348640000):0.7122580000):0.1229590000):0.0541725000):0.0016871600	2fzf_A:0.9056120000):0.0168419000	((1qgh_A:0.1163760000	2ux1_A:0.2045610000):0.1017440000	(1ji4_A:0.1187010000	2fjc_A:0.2193880000):0.0426964000):0.0382006000):0.0036964500	2vzb_A:0.3094470000):0.0658623000):0.0055924200);
(1ji5_A:0.1089220000	1jig_A:0.0374590000	(1n1q_A:0.1135510000	(((((2chp_A:0.2018940000	((((1dps_A:0.0000010000	1jts_A:0.0000010000):0.2715080000	1o9r_A:0.0776680000):0.1842720000	1uvh_A:0.3548970000):0.1413380000	(1tjo_A:0.0000010000	1tk6_A:0.0000010000):0.2092130000):0.1417390000):0.0400329000	(((((2fzf_A:0.5654740000	(1lko_A:0.3611190000	1yuz_A:0.4798830000):0.1476080000):0.1528190000	3qhb_A:0.5639720000):0.2454650000	(((((1lb3_A:0.1148780000	2za7_A:0.0725200000):0.0910451000	(1bg7_A:0.0388900000	1r03_A:0.1007630000):0.0661436000):0.0895940000	(1z6o_A:0.4472590000	1z6o_M:0.2976750000):0.2358500000):0.2097240000	((1eum_A:0.1560000000	1krq_A:0.1665180000):0.0358688000	(2jd7_A:0.0868300000	1vlg_A:0.2122260000):0.0362422000):0.0700521000):0.1700660000	3e6s_A:0.1659320000):0.0571109000):0.2451290000	(((1bcf_A:0.0000010000	3e1q_A:0.0000010000):0.0779993000	1jgc_A:0.1273770000):0.0030549500	2fkz_A:0.0178440000):0.1080360000):0.3312710000	1nfv_A:0.2782750000):0.1426250000):0.0500109000	(2vzb_A:0.2740210000	(1otk_A:1.0808880000	(((((((1oqu_A:0.1352840000	1uzr_A:0.0086060000):0.0653509000	1r2f_A:0.0476290000):0.2945020000	1mxr_A:0.3588100000):0.1139390000	(1jk0_A:0.2607010000	(2uw2_A:0.0633950000	1w68_A:0.0670990000):0.0923870000):0.2622770000):0.3334320000	3ee4_A:0.4348660000):0.2388490000	(((2uw1_A:0.0055040000	2uw1_B:0.0000020000):0.1281330000	1afr_A:0.0181120000):0.7962350000	1za0_A:0.7119180000):0.1816090000):0.1390210000	((2inc_B:0.5228120000	(2inp_C:0.5237790000	1mty_B:0.4938460000):0.1986070000):0.1669140000	(1mty_D:0.5547710000	3dhg_A:0.5678570000):0.1246340000):0.7370820000):0.2836400000):0.7692080000):0.1303350000):0.0134139000	(1qgh_A:0.2148950000	2ux1_A:0.0945570000):0.0952724000):0.0553609000	(1ji4_A:0.1077100000	2fjc_A:0.1531900000):0.0862655000):0.0891087000):0.0720272000);
(1ji5_A:0.0950680000	(1jig_A:0.0412490000	1n1q_A:0.1019590000):0.0000022719	(((2chp_A:0.1737310000	2vzb_A:0.2208960000):0.0370516000	(((((1dps_A:0.0000010000	1jts_A:0.0000010000):0.1474160000	1o9r_A:0.1109400000):0.0561166000	1uvh_A:0.3842000000):0.0804888000	(1tjo_A:0.0000010000	1tk6_A:0.0000010000):0.2707170000):0.0514308000	(((((2fzf_A:0.5229480000	((1lko_A:0.4611650000	1yuz_A:0.6098130000):0.0694196000	3qhb_A:0.5119190000):0.1794700000):0.3286710000	((((((1lb3_A:0.0996100000	2za7_A:0.0466250000):0.0815309000	(1z6o_A:0.5434810000	1z6o_M:0.2400890000):0.2098430000):0.0279645000	1bg7_A:0.0664370000):0.0893461000	1r03_A:0.0001900000):0.1431580000	3e6s_A:0.3345820000):0.0462230000	((1eum_A:0.0472270000	1krq_A:0.1599550000):0.0304605000	(2jd7_A:0.0711960000	1vlg_A:0.1420890000):0.0211590000):0.1014970000):0.1262810000):0.1088140000	(((1bcf_A:0.0000010000	3e1q_A:0.0000010000):0.0484255000	2fkz_A:0.0272430000):0.0000021713	1jgc_A:0.0947520000):0.0561202000):0.2135050000	1nfv_A:0.1398490000):0.1333840000	(1otk_A:1.0252100000	((((((1oqu_A:0.1027540000	1r2f_A:0.0736200000):0.0554463000	1uzr_A:0.0000030000):0.2668600000	(1mxr_A:0.4598660000	(1jk0_A:0.2360090000	(2uw2_A:0.0385670000	1w68_A:0.1108840000):0.1661320000):0.3085010000):0.0636275000):0.1990390000	3ee4_A:0.6800740000):0.2286170000	(((2inc_B:0.4648220000	(1mty_D:0.4871170000	3dhg_A:0.6335040000):0.2264030000):0.1172760000	1mty_B:0.5175840000):0.2682270000	2inp_C:0.4992290000):0.4528180000):0.1268130000	(((2uw1_A:0.0000020000	2uw1_B:0.0000010000):0.0578878000	1afr_A:0.0389490000):0.9415240000	1za0_A:0.8003230000):0.1294370000):0.3937980000):0.4577000000):0.1491560000):0.0391354000):0.0000023170	((1qgh_A:0.1315160000	2ux1_A:0.2415860000):0.1136280000	(1ji4_A:0.1262850000	2fjc_A:0.2091620000):0.0460769000):0.0430869000):0.1061810000);
(1ji5_A:0.0299040000	((1jig_A:0.0491280000	(((2chp_A:0.1229510000	2vzb_A:0.2383820000):0.0530324000	((2ux1_A:0.2580190000	((((1dps_A:0.0000010000	1jts_A:0.0000010000):0.1602940000	1o9r_A:0.1402620000):0.1203850000	1uvh_A:0.3570220000):0.0537382000	(1tjo_A:0.0000010000	1tk6_A:0.0000010000):0.2664690000):0.0742152000):0.0463717000	(((((2fzf_A:0.5695550000	(1lko_A:0.3448930000	(1yuz_A:0.7752870000	3qhb_A:0.4204670000):0.1576060000):0.2364590000):0.1597990000	((((((1lb3_A:0.0821090000	2za7_A:0.0339210000):0.0980256000	(1z6o_A:0.3241550000	1z6o_M:0.2647080000):0.1295010000):0.0338064000	1bg7_A:0.0452710000):0.0284749000	1r03_A:0.0000020000):0.1777520000	3e6s_A:0.2570430000):0.0511018000	((1eum_A:0.0245620000	1krq_A:0.1940920000):0.0643840000	(2jd7_A:0.0681760000	1vlg_A:0.1266330000):0.0614829000):0.0397150000):0.0993586000):0.1118920000	(((1bcf_A:0.0000010000	3e1q_A:0.0000010000):0.0343586000	2fkz_A:0.0467190000):0.0244336000	1jgc_A:0.0954110000):0.0564217000):0.2869760000	1nfv_A:0.2055790000):0.1388250000	(1otk_A:0.8097100000	((((((1oqu_A:0.1420340000	1r2f_A:0.0702310000):0.0407692000	1uzr_A:0.0016100000):0.2359610000	(1mxr_A:0.4297320000	(1jk0_A:0.1986900000	(2uw2_A:0.0774730000	1w68_A:0.0936550000):0.1474350000):0.3752270000):0.0739771000):0.2858420000	3ee4_A:0.4726960000):0.3769500000	(((2uw1_A:0.0000020000	2uw1_B:0.0000020000):0.0484260000	1afr_A:0.0944060000):0.5393370000	1za0_A:0.8835560000):0.1397280000):0.1256880000	(((2inc_B:0.5106590000	2inp_C:0.5541890000):0.1795890000	1mty_B:0.5898370000):0.0735942000	(1mty_D:0.5360810000	3dhg_A:0.5771870000):0.2201330000):0.7199670000):0.3984780000):0.7973300000):0.1510380000):0.0169045000):0.0333914000	(1ji4_A:0.0833920000	2fjc_A:0.1128650000):0.0707825000):0.0574062000):0.0037893100	1n1q_A:0.0853600000):0.1302500000	1qgh_A:0.2443370000);
(1ji5_A:0.1412810000	1jig_A:0.0384290000	(1n1q_A:0.1511620000	(((2chp_A:0.1797200000	2vzb_A:0.3065560000):0.0627110000	((1qgh_A:0.2537910000	2ux1_A:0.1604810000):0.1382600000	(((((1dps_A:0.0000010000	1jts_A:0.0000010000):0.2067700000	1o9r_A:0.1719100000):0.1066530000	1uvh_A:0.4234000000):0.1439210000	(1tjo_A:0.0000010000	1tk6_A:0.0000010000):0.1096030000):0.1962600000	((((((2fzf_A:0.8778850000	1lko_A:0.3570240000):0.2022700000	(1yuz_A:0.4388440000	3qhb_A:0.5189910000):0.1760330000):0.3137630000	(((((((1lb3_A:0.1065020000	2za7_A:0.0245410000):0.1398320000	(1bg7_A:0.0766560000	1r03_A:0.0246910000):0.0609925000):0.0288605000	(1z6o_A:0.4034640000	1z6o_M:0.3397990000):0.1504170000):0.1292680000	1krq_A:0.1510830000):0.0223943000	3e6s_A:0.2445080000):0.0398334000	(2jd7_A:0.0868920000	1vlg_A:0.1323860000):0.0457910000):0.0373290000	1eum_A:0.0433760000):0.1485530000):0.0814963000	(((1bcf_A:0.0000010000	3e1q_A:0.0000010000):0.0738306000	2fkz_A:0.0430920000):0.0117780000	1jgc_A:0.0786710000):0.0484589000):0.1398870000	1nfv_A:0.2587220000):0.1518830000	(1otk_A:0.8140980000	(((((((1oqu_A:0.1219060000	1r2f_A:0.1194860000):0.0175253000	1uzr_A:0.0000030000):0.2662870000	1mxr_A:0.4543080000):0.1338150000	(1jk0_A:0.2743150000	(2uw2_A:0.0320020000	1w68_A:0.1461330000):0.1795870000):0.2891110000):0.3241620000	3ee4_A:0.2803960000):0.4203300000	(((2uw1_A:0.0000020000	2uw1_B:0.0000010000):0.0396524000	1afr_A:0.0566320000):0.5993560000	1za0_A:0.7701030000):0.1395560000):0.1817910000	(((2inc_B:0.5923650000	2inp_C:0.4268840000):0.1015770000	1mty_B:0.5961940000):0.0953771000	(1mty_D:0.5825090000	3dhg_A:0.4253430000):0.2636540000):0.6391240000):0.2596650000):0.4802830000):0.0215752000):0.0506807000):0.0297781000):0.0697100000	(1ji4_A:0.1870700000	2fjc_A:0.1145400000):0.0547844000):0.0351030000):0.0112386000);
(1ji5_A:0.0689670000	((1jig_A:0.0326510000	(1ji4_A:0.1735560000	2fjc_A:0.0624090000):0.0715665000):0.1114940000	1n1q_A:0.1530990000):0.0275073000	(((2chp_A:0.1364280000	(((((1dps_A:0.0000010000	1jts_A:0.0000010000):0.2383200000	1o9r_A:0.1490590000):0.1161510000	1uvh_A:0.2657420000):0.1493750000	(1tjo_A:0.0000010000	1tk6_A:0.0000010000):0.1423510000):0.1730040000	(((((2fzf_A:0.7183010000	((1lko_A:0.3207340000	3qhb_A:0.5121170000):0.2355510000	1yuz_A:0.5547100000):0.2710120000):0.2097680000	((((((1lb3_A:0.1316480000	2za7_A:0.1224360000):0.0970820000	(1z6o_A:0.4295600000	1z6o_M:0.5163620000):0.0730279000):0.0593556000	1bg7_A:0.0492120000):0.0368189000	1r03_A:0.0000020000):0.2737610000	3e6s_A:0.1807660000):0.0301804000	((1eum_A:0.0776580000	1krq_A:0.1331780000):0.0183623000	(2jd7_A:0.0430820000	1vlg_A:0.1573390000):0.0801445000):0.0789177000):0.0717967000):0.1377670000	((1bcf_A:0.0000010000	3e1q_A:0.0000010000):0.0945124000	2fkz_A:0.0543280000):0.0307215000):0.0514706000	1jgc_A:0.0797150000):0.2342260000	1nfv_A:0.1759590000):0.2439500000):0.0764959000):0.0685663000	(1qgh_A:0.0868730000	2ux1_A:0.1702150000):0.0990182000):0.0000020784	(2vzb_A:0.2716100000	(1otk_A:1.2914600000	(((((((1oqu_A:0.1628880000	1uzr_A:0.0000020000):0.0878163000	1r2f_A:0.0477530000):0.2369390000	1mxr_A:0.3840160000):0.0638959000	(1jk0_A:0.2435030000	(2uw2_A:0.0427110000	1w68_A:0.0764710000):0.1167970000):0.2034170000):0.2160280000	3ee4_A:0.5255920000):0.1899220000	(((2inc_B:0.6590120000	2inp_C:0.5539340000):0.1703450000	1mty_B:0.4537270000):0.2205670000	(1mty_D:0.5270470000	3dhg_A:0.5026790000):0.0513161000):0.7035330000):0.1277050000	(((2uw1_A:0.0000020000	2uw1_B:0.0000010000):0.0038034000	1afr_A:0.1345500000):0.6875440000	1za0_A:0.7955680000):0.0902525000):0.4026720000):0.9441830000):0.0000027240):0.0540060000);
(1ji5_A:0.0986490000	(1jig_A:0.0520330000	((((2chp_A:0.1964740000	2vzb_A:0.3482620000):0.0533958000	(((1dps_A:0.0000010000	1jts_A:0.0000010000):0.2012850000	(1o9r_A:0.0914420000	1uvh_A:0.2363260000):0.0717067000):0.1185010000	(1tjo_A:0.0000010000	1tk6_A:0.0000010000):0.3059370000):0.1407340000):0.0341211000	((1qgh_A:0.1151220000	2ux1_A:0.2476500000):0.0490295000	(((((2fzf_A:0.9752820000	((((((((1lb3_A:0.0930650000	(1z6o_A:0.2680520000	1z6o_M:0.2795120000):0.0807176000):0.0452134000	2za7_A:0.0509360000):0.0508605000	1bg7_A:0.1136890000):0.0462698000	1r03_A:0.0242750000):0.2438980000	1krq_A:0.1974950000):0.0305123000	2jd7_A:0.0491430000):0.0525338000	1vlg_A:0.1442590000):0.0110747000	(1eum_A:0.0000020000	3e6s_A:0.2109270000):0.0470728000):0.1387570000):0.2084140000	(1lko_A:0.5079410000	(1yuz_A:0.4818670000	3qhb_A:0.5826100000):0.1578630000):0.3275310000):0.0184849000	(((1bcf_A:0.0000010000	3e1q_A:0.0000010000):0.0531357000	2fkz_A:0.0368850000):0.0000020585	1jgc_A:0.1479650000):0.0817034000):0.1031860000	1nfv_A:0.1780890000):0.2234940000	(1otk_A:0.5695810000	(((((((1oqu_A:0.1251480000	1r2f_A:0.0823210000):0.0252053000	1uzr_A:0.0000030000):0.3502150000	1mxr_A:0.2878450000):0.0744509000	(1jk0_A:0.1535030000	(2uw2_A:0.0729270000	1w68_A:0.1377650000):0.1669650000):0.3007610000):0.2125800000	3ee4_A:0.4416520000):0.2078780000	(((2uw1_A:0.0000020000	2uw1_B:0.0000020000):0.0578997000	1afr_A:0.0927590000):0.5438500000	1za0_A:0.5895930000):0.2068670000):0.1311270000	(((2inc_B:0.4483380000	2inp_C:0.4611120000):0.0833931000	1mty_B:0.5652530000):0.1720480000	(1mty_D:0.5442160000	3dhg_A:0.6102820000):0.1797980000):0.6430680000):0.2766260000):0.7306530000):0.0000027135):0.0860999000):0.0458775000	(1ji4_A:0.0677670000	2fjc_A:0.1769920000):0.0634916000):0.0489366000):0.0000022336	1n1q_A:0.0673380000);
(1ji5_A:0.1672190000	(1jig_A:0.0628070000	(((((2chp_A:0.1942270000	(((1dps_A:0.0000010000	1jts_A:0.0000010000):0.1018610000	(1o9r_A:0.1434700000	1uvh_A:0.3153620000):0.0867234000):0.0753477000	(1tjo_A:0.0000010000	1tk6_A:0.0000010000):0.2390920000):0.0860170000):0.0549093000	((((2fzf_A:0.5839430000	(1lko_A:0.4541080000	(1yuz_A:0.6675580000	3qhb_A:0.4750990000):0.1545650000):0.3211780000):0.1185240000	(((((1lb3_A:0.1003710000	2za7_A:0.0282100000):0.0918738000	(1z6o_A:0.3556470000	1z6o_M:0.2698070000):0.1140350000):0.0765688000	1bg7_A:0.0000020000):0.0827618000	1r03_A:0.0280500000):0.2074900000	((1eum_A:0.0640400000	(1krq_A:0.1545820000	3e6s_A:0.1528200000):0.0296251000):0.0665531000	(2jd7_A:0.1089800000	1vlg_A:0.1434330000):0.0627354000):0.0512869000):0.0672336000):0.2294700000	((1bcf_A:0.0000010000	3e1q_A:0.0000010000):0.0669657000	(2fkz_A:0.0000020000	1jgc_A:0.1351880000):0.0000021744):0.0452872000):0.2393130000	1nfv_A:0.2067720000):0.2129360000):0.0100933000	((1qgh_A:0.1392960000	2ux1_A:0.1322620000):0.0961534000	(2vzb_A:0.2618220000	(1otk_A:0.7643140000	(((((((1oqu_A:0.1573860000	1uzr_A:0.0292390000):0.1174710000	1r2f_A:0.0004670000):0.3280260000	(1jk0_A:0.1661150000	(2uw2_A:0.0920990000	1w68_A:0.0980230000):0.1721500000):0.3069710000):0.0655309000	1mxr_A:0.3271200000):0.2031120000	3ee4_A:0.4826670000):0.2652100000	(((2uw1_A:0.0000020000	2uw1_B:0.0000010000):0.0196750000	1afr_A:0.1135510000):0.6184460000	1za0_A:0.5953510000):0.2494130000):0.0411251000	((2inc_B:0.4738060000	2inp_C:0.4191630000):0.0825729000	(1mty_B:0.5111910000	(1mty_D:0.8060710000	3dhg_A:0.4925080000):0.3229590000):0.1145250000):0.6641820000):0.2084240000):0.7435360000):0.0726814000):0.0000027106):0.0670397000	2fjc_A:0.1780540000):0.0259549000	1ji4_A:0.1697040000):0.0831271000):0.0000021077	1n1q_A:0.1110680000);
(1ji5_A:0.0560750000	((1jig_A:0.0479250000	(1ji4_A:0.0866970000	2fjc_A:0.1526210000):0.0519988000):0.0860160000	(((2chp_A:0.3150930000	(((((1dps_A:0.0000010000	1jts_A:0.0000010000):0.0818957000	1o9r_A:0.1691560000):0.1295740000	1uvh_A:0.4398950000):0.2400120000	(1tjo_A:0.0000010000	1tk6_A:0.0000010000):0.2702010000):0.0972755000	((((2fzf_A:0.8518390000	(((((((1lb3_A:0.0567160000	2za7_A:0.0276470000):0.1279300000	(1bg7_A:0.0259990000	1r03_A:0.0643750000):0.0258385000):0.0387196000	(1z6o_A:0.3448810000	1z6o_M:0.3441800000):0.0734388000):0.2142270000	(1krq_A:0.0972390000	3e6s_A:0.2618270000):0.0461157000):0.0000024663	2jd7_A:0.0376390000):0.0623498000	1vlg_A:0.1850970000):0.0580623000	1eum_A:0.0100100000):0.0816942000):0.0139347000	(1lko_A:0.2931700000	(1yuz_A:0.7482230000	3qhb_A:0.4176190000):0.0993022000):0.4415680000):0.1625240000	(((1bcf_A:0.0000010000	3e1q_A:0.0000010000):0.0000026962	2fkz_A:0.0961710000):0.0147851000	1jgc_A:0.0590070000):0.0720005000):0.1392220000	1nfv_A:0.2282570000):0.2062300000):0.0606570000):0.0365876000	(1qgh_A:0.2096540000	2ux1_A:0.1387890000):0.0899837000):0.0000021499	(2vzb_A:0.3896280000	(1otk_A:0.9298830000	((((((1oqu_A:0.1931770000	1uzr_A:0.0148810000):0.0679220000	1r2f_A:0.0314320000):0.2423650000	1mxr_A:0.4386400000):0.0553306000	((1jk0_A:0.2431540000	(2uw2_A:0.0678180000	1w68_A:0.1037340000):0.0870636000):0.1578760000	((2inc_B:0.5846960000	(2inp_C:0.4734190000	1mty_B:0.5360380000):0.2094090000):0.1122160000	(1mty_D:0.6489050000	3dhg_A:0.4619890000):0.1666000000):0.5400680000):0.1380550000):0.0982613000	3ee4_A:0.4056440000):0.4202410000	((2uw1_A:0.0106940000	(2uw1_B:0.0000020000	1afr_A:0.1515800000):0.0025146700):0.5751340000	1za0_A:0.5205030000):0.0873064000):0.3244520000):0.8223550000):0.1134280000):0.0476614000):0.0079842400	1n1q_A:0.1308080000);
(1ji5_A:0.0721280000	1jig_A:0.0466540000	(1n1q_A:0.0938650000	((2chp_A:0.1350450000	(1ji4_A:0.1284940000	2fjc_A:0.1479000000):0.0692837000):0.0394291000	((1qgh_A:0.2011330000	2ux1_A:0.1182600000):0.1175010000	((((((1dps_A:0.0000010000	1jts_A:0.0000010000):0.1153780000	1uvh_A:0.3277670000):0.0630393000	1o9r_A:0.1468140000):0.1716270000	(1tjo_A:0.0000010000	1tk6_A:0.0000010000):0.2136170000):0.0964490000	(((((2fzf_A:0.6312990000	(1lko_A:0.2335370000	(1yuz_A:0.4949240000	3qhb_A:0.6146780000):0.0514731000):0.3822350000):0.2015770000	(((((1lb3_A:0.0946060000	2za7_A:0.0532750000):0.0697531000	(1bg7_A:0.0417650000	1r03_A:0.0525550000):0.0102004000):0.0278411000	(1z6o_A:0.2575580000	1z6o_M:0.3563940000):0.1764800000):0.2806870000	((1krq_A:0.1239920000	3e6s_A:0.2071300000):0.0852597000	(2jd7_A:0.0743360000	1vlg_A:0.0938070000):0.0565588000):0.0000023812):0.0362843000	1eum_A:0.0109440000):0.0936846000):0.1541610000	1jgc_A:0.0390510000):0.0241807000	((1bcf_A:0.0000010000	3e1q_A:0.0000010000):0.0284599000	2fkz_A:0.1197780000):0.0134236000):0.1738290000	1nfv_A:0.1145690000):0.2298040000):0.0342701000	(2vzb_A:0.2585130000	(1otk_A:0.9204670000	(((((((1oqu_A:0.1606540000	1uzr_A:0.0338960000):0.0657455000	1r2f_A:0.0421530000):0.2832280000	1mxr_A:0.4229400000):0.0906965000	(1jk0_A:0.1714920000	(2uw2_A:0.0696340000	1w68_A:0.0968960000):0.1629090000):0.1840160000):0.1745340000	3ee4_A:0.7222100000):0.2288620000	((2inc_B:0.6403470000	2inp_C:0.4968490000):0.1324490000	(1mty_B:0.5777110000	(1mty_D:0.7609060000	3dhg_A:0.4703850000):0.2109400000):0.1237060000):0.6502740000):0.1908030000	(((2uw1_A:0.0029520000	2uw1_B:0.0000010000):0.0939783000	1afr_A:0.0390290000):0.5474970000	1za0_A:0.7802240000):0.2786440000):0.2770650000):0.7190600000):0.0716024000):0.0408165000):0.0000021115):0.0542266000):0.0147535000);
(1ji5_A:0.0919700000	1jig_A:0.0632230000	(1n1q_A:0.1268440000	((((2chp_A:0.2175860000	(2vzb_A:0.2859190000	(1otk_A:0.7666620000	((((((1oqu_A:0.1173100000	1uzr_A:0.0161920000):0.0502189000	1r2f_A:0.0500740000):0.2902530000	(1mxr_A:0.4064960000	(1jk0_A:0.1980630000	(2uw2_A:0.0657710000	1w68_A:0.1176460000):0.1682200000):0.4125470000):0.1001000000):0.3097350000	3ee4_A:0.5308770000):0.1619420000	(((2uw1_A:0.0000020000	2uw1_B:0.0000020000):0.1066580000	1afr_A:0.0397880000):0.5429250000	1za0_A:0.7205170000):0.2587260000):0.0773214000	(((2inc_B:0.4567470000	2inp_C:0.4409620000):0.1600780000	1mty_B:0.6125540000):0.1927510000	(1mty_D:0.5091500000	3dhg_A:0.6872750000):0.1656220000):0.7806870000):0.3956450000):0.5980520000):0.1323080000):0.0341033000	(1qgh_A:0.1950530000	2ux1_A:0.1478300000):0.1335500000):0.0000025063	(((((1dps_A:0.0000010000	1jts_A:0.0000010000):0.2465650000	1o9r_A:0.1611400000):0.0818647000	(1tjo_A:0.0000010000	1tk6_A:0.0000010000):0.2683250000):0.0520179000	1uvh_A:0.4035940000):0.0749997000	((((2fzf_A:0.6479220000	(((((1lb3_A:0.0739760000	2za7_A:0.0430530000):0.0879493000	(1bg7_A:0.0459530000	(1z6o_A:0.3281580000	1z6o_M:0.2289580000):0.1564940000):0.0352011000):0.0718520000	1r03_A:0.0180720000):0.1411110000	3e6s_A:0.2570310000):0.0820396000	((1eum_A:0.0542300000	1krq_A:0.1922390000):0.0384665000	(2jd7_A:0.0945000000	1vlg_A:0.1274490000):0.0369578000):0.0860572000):0.0945098000):0.1743560000	(((1bcf_A:0.0000010000	3e1q_A:0.0000010000):0.0580647000	2fkz_A:0.0493800000):0.0000022108	1jgc_A:0.1317630000):0.1245570000):0.1680570000	1nfv_A:0.2063580000):0.0778855000	(1lko_A:0.2550890000	(1yuz_A:0.5396650000	3qhb_A:0.5410250000):0.1638230000):0.2069310000):0.1226690000):0.0688341000):0.0144136000	(1ji4_A:0.1297210000	2fjc_A:0.1668620000):0.0827210000):0.0841069000):0.0297933000);
(1ji5_A:0.1329350000	((1jig_A:0.0121590000	(1ji4_A:0.0954120000	2fjc_A:0.1920000000):0.1097000000):0.0593828000	(1n1q_A:0.0646650000	((((1qgh_A:0.1843420000	2ux1_A:0.2090680000):0.1058560000	2vzb_A:0.4572050000):0.0069541200	(((((2fzf_A:0.6360020000	(1lko_A:0.2466460000	(1yuz_A:0.4739390000	3qhb_A:0.3774180000):0.1221010000):0.3246640000):0.1947580000	((((((1lb3_A:0.0630280000	2za7_A:0.0547270000):0.0729818000	(1bg7_A:0.0283030000	1r03_A:0.0495070000):0.0205034000):0.0660165000	1z6o_A:0.4822840000):0.1171010000	1z6o_M:0.2400170000):0.1811020000	((1eum_A:0.0727850000	1krq_A:0.2029410000):0.0335377000	(2jd7_A:0.0588980000	1vlg_A:0.1771760000):0.0191548000):0.0453700000):0.0883299000	3e6s_A:0.2293660000):0.1573070000):0.0832486000	(((1bcf_A:0.0000020000	3e1q_A:0.0000020000):0.0000027470	2fkz_A:0.0380890000):0.0000020733	1jgc_A:0.0565060000):0.0851977000):0.2304610000	1nfv_A:0.1925190000):0.0299735000	(1otk_A:1.0245960000	(((((((1oqu_A:0.1215310000	1uzr_A:0.0156140000):0.0380397000	1r2f_A:0.0378780000):0.2657470000	1mxr_A:0.3139510000):0.1496470000	(1jk0_A:0.2473680000	(2uw2_A:0.0442110000	1w68_A:0.1302680000):0.1141620000):0.2302840000):0.2346860000	3ee4_A:0.3513960000):0.5150190000	(((2uw1_A:0.0027220000	2uw1_B:0.0000020000):0.1396470000	1afr_A:0.0231990000):0.5531240000	1za0_A:0.5587900000):0.2075040000):0.0307559000	((2inc_B:0.5331720000	2inp_C:0.4854540000):0.2278420000	(1mty_B:0.5094480000	(1mty_D:0.4422360000	3dhg_A:0.5896090000):0.3710030000):0.1149820000):0.7948550000):0.1159510000):0.8349830000):0.1712180000):0.0504899000	((((1dps_A:0.0000020000	1jts_A:0.0000020000):0.1339610000	1o9r_A:0.2109810000):0.0902796000	1uvh_A:0.3008740000):0.1277550000	(1tjo_A:0.0000020000	1tk6_A:0.0000020000):0.2014040000):0.0552788000):0.1146200000):0.0592858000):0.0322978000	2chp_A:0.1956920000);
(1ji5_A:0.1414370000	(1jig_A:0.0420780000	(((2chp_A:0.1405350000	(((((1dps_A:0.0000010000	1jts_A:0.0000010000):0.1440780000	1o9r_A:0.1270460000):0.2156390000	1uvh_A:0.3080670000):0.1908490000	(1tjo_A:0.0000010000	1tk6_A:0.0000010000):0.1941350000):0.1413690000	((((2fzf_A:0.6204220000	(1lko_A:0.3561150000	(1yuz_A:0.5595270000	3qhb_A:0.5631500000):0.1077740000):0.2676520000):0.2939530000	((((((((1lb3_A:0.0993760000	2za7_A:0.0389450000):0.1190230000	(1z6o_A:0.3588910000	1z6o_M:0.3315560000):0.1074530000):0.0093966800	(1bg7_A:0.0681010000	1r03_A:0.0402940000):0.0708916000):0.1546430000	1krq_A:0.1659880000):0.0190344000	2jd7_A:0.0872190000):0.0677191000	1vlg_A:0.2062230000):0.0204247000	1eum_A:0.0620660000):0.0720832000	3e6s_A:0.3141670000):0.1029290000):0.0908544000	(((1bcf_A:0.0000010000	3e1q_A:0.0000010000):0.0849556000	2fkz_A:0.0390900000):0.0253610000	1jgc_A:0.0690100000):0.0720952000):0.1721420000	1nfv_A:0.2404040000):0.1822850000):0.0374698000):0.0611353000	((1qgh_A:0.1835400000	2ux1_A:0.1474890000):0.1335520000	(2vzb_A:0.2054160000	(1otk_A:0.9192930000	(((((((1oqu_A:0.1133990000	1r2f_A:0.0890680000):0.0417167000	1uzr_A:0.0000020000):0.3080070000	1mxr_A:0.2927110000):0.1340470000	(1jk0_A:0.2089770000	(2uw2_A:0.0519020000	1w68_A:0.1061170000):0.1507440000):0.3038150000):0.1490940000	3ee4_A:0.5336510000):0.1308740000	(((2uw1_A:0.0052460000	2uw1_B:0.0000010000):0.0305031000	1afr_A:0.0367450000):0.6107490000	1za0_A:0.4944170000):0.2951830000):0.0866748000	(((2inc_B:0.5494930000	2inp_C:0.5377300000):0.1860220000	1mty_B:0.4814990000):0.1416760000	(1mty_D:0.4795860000	3dhg_A:0.5172300000):0.1905560000):0.4895440000):0.3403880000):0.8334280000):0.1400020000):0.0231476000):0.0784526000	(1ji4_A:0.1264210000	2fjc_A:0.1856760000):0.0300168000):0.0765648000):0.0172893000	1n1q_A:0.1069040000);
(1ji5_A:0.0689910000	((1jig_A:0.0559630000	(1ji4_A:0.1205710000	2fjc_A:0.1322130000):0.0902286000):0.0472946000	1n1q_A:0.1004200000):0.0561677000	(((2chp_A:0.1356470000	2vzb_A:0.1786370000):0.0336419000	((1qgh_A:0.1080990000	2ux1_A:0.2031770000):0.0750471000	((((1dps_A:0.0000010000	1jts_A:0.0000010000):0.1007400000	1uvh_A:0.3960900000):0.0534902000	1o9r_A:0.1657620000):0.1436160000	(1tjo_A:0.0000010000	1tk6_A:0.0000010000):0.0875426000):0.1064360000):0.0681128000):0.0000022035	((2fzf_A:0.7720580000	(((((1bcf_A:0.0000010000	3e1q_A:0.0000010000):0.0462592000	2fkz_A:0.0470460000):0.0350532000	(1jgc_A:0.0624240000	((((((1lb3_A:0.0701560000	2za7_A:0.0475580000):0.0575164000	(1z6o_A:0.3690810000	1z6o_M:0.3125050000):0.0637032000):0.0371176000	1bg7_A:0.0315330000):0.0410888000	1r03_A:0.0000030000):0.2294650000	3e6s_A:0.2199790000):0.0349368000	((1eum_A:0.0198500000	1krq_A:0.1757360000):0.0307537000	(2jd7_A:0.0659840000	1vlg_A:0.1239710000):0.0670272000):0.0700665000):0.1730000000):0.0157814000):0.0700509000	((1lko_A:0.2612110000	1yuz_A:0.6428570000):0.1300850000	3qhb_A:0.4530400000):0.3694130000):0.0850764000	1nfv_A:0.2550490000):0.1376410000):0.0466051000	((1otk_A:0.7541880000	(2inc_B:0.4658920000	((2inp_C:0.5017510000	1mty_B:0.5066370000):0.2088310000	(1mty_D:0.4824820000	3dhg_A:0.5024290000):0.1988570000):0.0675080000):0.4590190000):0.0734271000	((((((1oqu_A:0.0941840000	1r2f_A:0.0784200000):0.0221463000	1uzr_A:0.0000030000):0.2802160000	1mxr_A:0.4305670000):0.1427630000	(1jk0_A:0.2287820000	(2uw2_A:0.0328770000	1w68_A:0.0882720000):0.1118010000):0.3343860000):0.2213550000	3ee4_A:0.4232830000):0.1895530000	(((2uw1_A:0.0000020000	2uw1_B:0.0000010000):0.0479260000	1afr_A:0.0688280000):0.8626360000	1za0_A:0.6374390000):0.2930210000):0.0270732000):0.6894210000):0.0385908000):0.0801255000);
(1ji5_A:0.0000020000	((1jig_A:0.0096610000	(((2chp_A:0.1789970000	2vzb_A:0.3036030000):0.0687790000	(2ux1_A:0.2254580000	((((((1dps_A:0.0000010000	1jts_A:0.0000010000):0.1622540000	1o9r_A:0.1297760000):0.1593490000	1uvh_A:0.3979180000):0.0748568000	(1tjo_A:0.0000010000	1tk6_A:0.0000010000):0.2291610000):0.1124970000	((1otk_A:0.8342230000	(((2inc_B:0.4744240000	2inp_C:0.3526610000):0.2320820000	1mty_B:0.5672740000):0.1086760000	(1mty_D:0.6283090000	3dhg_A:0.6051480000):0.1904120000):0.8321590000):0.0239955000	((((((1oqu_A:0.1355690000	1uzr_A:0.0043420000):0.0479051000	1r2f_A:0.0582280000):0.3940460000	(1jk0_A:0.2094980000	(2uw2_A:0.0867740000	1w68_A:0.0639940000):0.1793710000):0.3998280000):0.0402912000	1mxr_A:0.4106870000):0.3359000000	3ee4_A:0.4590560000):0.4491500000	(((2uw1_A:0.0028510000	2uw1_B:0.0000020000):0.0574351000	1afr_A:0.0960690000):0.4528380000	1za0_A:0.6868970000):0.1438540000):0.2263240000):0.9835790000):0.0047135500	((((2fzf_A:0.6812660000	(1lko_A:0.3781670000	(1yuz_A:0.4842130000	3qhb_A:0.5106120000):0.1100910000):0.1183080000):0.1903080000	(((((1lb3_A:0.1521980000	2za7_A:0.0146380000):0.1329390000	(1bg7_A:0.0000020000	(1z6o_A:0.3966320000	1z6o_M:0.3361290000):0.1350970000):0.0360052000):0.0565657000	1r03_A:0.0144890000):0.2068840000	3e6s_A:0.2614430000):0.0520832000	((1eum_A:0.0798530000	1krq_A:0.1550310000):0.0090261300	(2jd7_A:0.1374250000	1vlg_A:0.1231260000):0.1023470000):0.1069280000):0.1084160000):0.1660990000	(((1bcf_A:0.0000010000	3e1q_A:0.0000010000):0.0578972000	2fkz_A:0.0310780000):0.0122819000	1jgc_A:0.0761700000):0.1133210000):0.1862230000	1nfv_A:0.1955120000):0.2334800000):0.0297146000):0.0574870000):0.0659086000	(1ji4_A:0.1374510000	2fjc_A:0.0963860000):0.0368575000):0.1138340000):0.0430392000	1n1q_A:0.1260670000):0.1714920000	1qgh_A:0.2232060000);
(1ji5_A:0.1169660000	1jig_A:0.0272810000	(1n1q_A:0.0865820000	((((2chp_A:0.1688070000	(((((1dps_A:0.0000010000	1jts_A:0.0000010000):0.2066680000	1o9r_A:0.1490970000):0.1738260000	1uvh_A:0.3929470000):0.1878020000	(1tjo_A:0.0000010000	1tk6_A:0.0000020000):0.2022210000):0.1755220000	((((((2fzf_A:0.5439380000	((1lko_A:0.2739070000	1yuz_A:0.4982130000):0.1372270000	3qhb_A:0.4034380000):0.2355010000):0.2958750000	((((((1lb3_A:0.0455840000	(1z6o_A:0.3503320000	1z6o_M:0.3412390000):0.0829543000):0.0295852000	2za7_A:0.0575170000):0.0926873000	1bg7_A:0.0323320000):0.0574413000	1r03_A:0.0000030000):0.2189840000	((1eum_A:0.0448410000	1krq_A:0.1953190000):0.0524100000	(2jd7_A:0.0451870000	1vlg_A:0.1801100000):0.0496466000):0.1286370000):0.0399255000	3e6s_A:0.1790780000):0.0827425000):0.1560200000	((1bcf_A:0.0000010000	3e1q_A:0.0000010000):0.0582404000	2fkz_A:0.0378620000):0.0099501400):0.0319781000	1jgc_A:0.1221070000):0.1058870000	((1otk_A:0.9058100000	(((2uw1_A:0.0000020000	2uw1_B:0.0000010000):0.0520988000	1afr_A:0.0802590000):0.5725720000	1za0_A:0.6288270000):0.1989420000):0.0792189000	((((((1oqu_A:0.1470980000	1r2f_A:0.1187950000):0.0444059000	1uzr_A:0.0133720000):0.4184840000	1mxr_A:0.3404770000):0.1098880000	(1jk0_A:0.2053750000	(2uw2_A:0.0772910000	1w68_A:0.0718470000):0.1548930000):0.3274600000):0.1204680000	((2inc_B:0.5748800000	2inp_C:0.5225960000):0.0923350000	(1mty_B:0.6403700000	(1mty_D:0.6432970000	3dhg_A:0.5424330000):0.1361210000):0.0841835000):0.7850750000):0.2842570000	3ee4_A:0.3347910000):0.2550320000):0.7549940000):0.0292919000	1nfv_A:0.1854450000):0.2072800000):0.0384859000):0.0265817000	2vzb_A:0.3643730000):0.0277891000	(1qgh_A:0.1372210000	2ux1_A:0.1406280000):0.0990407000):0.0902082000	(1ji4_A:0.1537810000	2fjc_A:0.1793380000):0.0296123000):0.0575732000):0.0411330000);
(1ji5_A:0.1429000000	1jig_A:0.0678270000	(1n1q_A:0.0852270000	(((((2chp_A:0.1181460000	((((1dps_A:0.0000010000	1jts_A:0.0000010000):0.2049720000	1o9r_A:0.1063430000):0.1590890000	1uvh_A:0.3639310000):0.1348480000	(1tjo_A:0.0000010000	1tk6_A:0.0000010000):0.2136610000):0.1201450000):0.0394536000	((((((2fzf_A:0.4466370000	(1lko_A:0.1158660000	(1yuz_A:0.4939030000	3qhb_A:0.5216160000):0.1547820000):0.4328800000):0.3043960000	(((((((1lb3_A:0.0541680000	2za7_A:0.0613950000):0.1203290000	1bg7_A:0.0229900000):0.0306232000	1r03_A:0.0000020000):0.0300606000	1z6o_A:0.3621650000):0.1671380000	1z6o_M:0.2610510000):0.0792367000	(1krq_A:0.1355130000	3e6s_A:0.2585110000):0.0520651000):0.0345055000	(2jd7_A:0.0284830000	1vlg_A:0.1924650000):0.0722741000):0.0000027965):0.0487823000	1eum_A:0.0384820000):0.2060900000	((1bcf_A:0.0000010000	3e1q_A:0.0000010000):0.0677107000	2fkz_A:0.0418100000):0.0108230000):0.0302966000	1jgc_A:0.0703610000):0.1513400000	1nfv_A:0.2373310000):0.2857480000):0.0536615000	(2vzb_A:0.2950650000	((1otk_A:1.3263660000	(((((1oqu_A:0.1465110000	1uzr_A:0.0388100000):0.0701308000	1r2f_A:0.0370020000):0.2275800000	(1mxr_A:0.3652890000	(1jk0_A:0.2150620000	(2uw2_A:0.0663000000	1w68_A:0.1189310000):0.1125760000):0.3475300000):0.0637824000):0.3198380000	3ee4_A:0.3589220000):0.1271110000	(((2inc_B:0.6101480000	2inp_C:0.5186830000):0.1588920000	1mty_B:0.5846140000):0.1292510000	(1mty_D:0.5178550000	3dhg_A:0.4987450000):0.1132990000):0.8316500000):0.1365860000):0.0102030000	(((2uw1_A:0.0000020000	2uw1_B:0.0000020000):0.0272159000	1afr_A:0.0883090000):0.8897740000	1za0_A:0.7594520000):0.1976430000):0.6687840000):0.2595430000):0.0077757500	(1qgh_A:0.1679150000	2ux1_A:0.1984470000):0.1740550000):0.0509360000	(1ji4_A:0.1241390000	2fjc_A:0.2602730000):0.0755563000):0.0356433000):0.0442799000);
(1ji5_A:0.1547960000	1jig_A:0.0080560000	(1n1q_A:0.1252480000	((2chp_A:0.2169730000	((1qgh_A:0.2330550000	2ux1_A:0.1323220000):0.1323780000	((((((1dps_A:0.0000010000	1jts_A:0.0000010000):0.1708540000	1o9r_A:0.1130380000):0.0714993000	1uvh_A:0.4467610000):0.1096410000	(1tjo_A:0.0000010000	1tk6_A:0.0000010000):0.2988980000):0.1451420000	(((((2fzf_A:0.6021830000	((1lko_A:0.3056610000	1yuz_A:0.6226480000):0.1143890000	3qhb_A:0.4755990000):0.2803460000):0.4147760000	((((1lb3_A:0.0828580000	2za7_A:0.0624440000):0.1302220000	(1bg7_A:0.0394060000	1r03_A:0.0796380000):0.0609278000):0.0809650000	(1z6o_A:0.4001090000	1z6o_M:0.3992020000):0.0650712000):0.2736250000	(((1eum_A:0.0661960000	1krq_A:0.2003620000):0.0062058700	(2jd7_A:0.1017650000	1vlg_A:0.1686700000):0.0949734000):0.1278640000	3e6s_A:0.1851620000):0.0552692000):0.0960434000):0.1014400000	(((1bcf_A:0.0000010000	3e1q_A:0.0000010000):0.0520917000	2fkz_A:0.0555440000):0.0224883000	1jgc_A:0.1328150000):0.1377020000):0.2220560000	1nfv_A:0.3226190000):0.0561915000	(1otk_A:0.8647350000	(((((((1oqu_A:0.1403480000	1r2f_A:0.0837960000):0.0380622000	1uzr_A:0.0000020000):0.4029150000	1mxr_A:0.4814620000):0.1027820000	(3ee4_A:0.6294920000	(1jk0_A:0.1715940000	(2uw2_A:0.0455100000	1w68_A:0.0860970000):0.1721480000):0.2052850000):0.0578109000):0.2387060000	(2inc_B:0.3846900000	((2inp_C:0.4783780000	1mty_B:0.3952170000):0.2664980000	(1mty_D:0.6030570000	3dhg_A:0.5243980000):0.1698280000):0.2039900000):0.5779000000):0.3707700000	1za0_A:0.5416630000):0.1279420000	((2uw1_A:0.0052490000	2uw1_B:0.0000010000):0.0673482000	1afr_A:0.1010880000):0.6612600000):0.3651300000):0.7167960000):0.2118730000):0.0154213000	2vzb_A:0.2614900000):0.0134692000):0.0286171000):0.0498074000	(1ji4_A:0.0904700000	2fjc_A:0.0873510000):0.0364662000):0.0687791000):0.0090817500);
(1ji5_A:0.0680510000	1jig_A:0.0275350000	(1n1q_A:0.1612830000	(2chp_A:0.1321120000	(((1qgh_A:0.1446930000	2ux1_A:0.0434250000):0.1629970000	(1ji4_A:0.1536910000	2fjc_A:0.1120500000):0.0495195000):0.0652404000	((((((1dps_A:0.0000010000	1jts_A:0.0000010000):0.0806291000	1o9r_A:0.2329420000):0.0568434000	1uvh_A:0.3494500000):0.1282740000	(1tjo_A:0.0000010000	1tk6_A:0.0000010000):0.2727450000):0.1577760000	2vzb_A:0.3009380000):0.0201774000	(((((2fzf_A:0.6234950000	((1lko_A:0.3388760000	1yuz_A:0.5169950000):0.1054090000	3qhb_A:0.4469010000):0.2624020000):0.2470570000	(((((1lb3_A:0.1027130000	2za7_A:0.0515430000):0.0793170000	(1bg7_A:0.0390050000	(1z6o_A:0.3587340000	1z6o_M:0.2138810000):0.1093170000):0.0190828000):0.0930205000	1r03_A:0.0000020000):0.1717590000	((1eum_A:0.0612910000	1krq_A:0.1277510000):0.0306946000	(2jd7_A:0.0682370000	1vlg_A:0.1248830000):0.0428401000):0.0626442000):0.0358183000	3e6s_A:0.2005230000):0.0987117000):0.1392970000	((1bcf_A:0.0000010000	3e1q_A:0.0000010000):0.0505514000	(2fkz_A:0.0429810000	1jgc_A:0.0971330000):0.0065053200):0.0543762000):0.1131620000	(1otk_A:1.0702000000	(((((((1oqu_A:0.1284800000	1r2f_A:0.1000140000):0.0459002000	1uzr_A:0.0041290000):0.3307900000	1mxr_A:0.4604350000):0.1876040000	3ee4_A:0.6442330000):0.0645762000	(1jk0_A:0.1517610000	(2uw2_A:0.0739930000	1w68_A:0.0988660000):0.1821520000):0.3720750000):0.3406730000	(((2uw1_A:0.0056600000	2uw1_B:0.0000010000):0.1002550000	1afr_A:0.0652940000):0.6544220000	1za0_A:0.7514560000):0.1900330000):0.0844841000	((2inc_B:0.6248900000	2inp_C:0.5703860000):0.1393610000	(1mty_B:0.6131650000	(1mty_D:0.6384840000	3dhg_A:0.4693590000):0.2843180000):0.0708570000):0.7551930000):0.4913210000):0.3199620000):0.0527532000	1nfv_A:0.2294330000):0.1851110000):0.0132695000):0.0520136000):0.0711806000):0.0063737500);
(1ji5_A:0.0000020000	((1jig_A:0.0574000000	(((2chp_A:0.1396010000	2vzb_A:0.2350280000):0.1291860000	((2ux1_A:0.2469590000	(((((1dps_A:0.0000010000	1jts_A:0.0000010000):0.1357540000	1o9r_A:0.2081520000):0.0888102000	1uvh_A:0.3457700000):0.1980800000	(1tjo_A:0.0000010000	1tk6_A:0.0000010000):0.1678480000):0.1152510000	(1otk_A:0.8465620000	(((((((1oqu_A:0.1231140000	1uzr_A:0.0046180000):0.0672851000	1r2f_A:0.0347240000):0.3106850000	1mxr_A:0.4569340000):0.1476100000	(1jk0_A:0.1422700000	(2uw2_A:0.0541750000	1w68_A:0.1242070000):0.2068630000):0.2480590000):0.2668930000	3ee4_A:0.3457180000):0.5654460000	(((2uw1_A:0.0000020000	2uw1_B:0.0000020000):0.0577518000	1afr_A:0.0867110000):0.7350100000	1za0_A:0.6567180000):0.1090810000):0.1312750000	(((2inc_B:0.5316670000	2inp_C:0.4601210000):0.1270690000	1mty_B:0.6058140000):0.1090950000	(1mty_D:0.5890580000	3dhg_A:0.4295380000):0.1913330000):0.6799810000):0.1760750000):0.7124370000):0.0210737000):0.0503267000	(((((2fzf_A:0.6003240000	1lko_A:0.3374320000):0.2231770000	(1yuz_A:0.9476620000	3qhb_A:0.1945800000):0.1938700000):0.3710080000	((((1lb3_A:0.0875550000	2za7_A:0.0556740000):0.1210680000	(1bg7_A:0.0000030000	(1z6o_A:0.3270460000	1z6o_M:0.1835690000):0.1655370000):0.0247983000):0.0806754000	1r03_A:0.0000030000):0.1210850000	(((1eum_A:0.0481300000	(1krq_A:0.1358360000	2jd7_A:0.0830910000):0.0479796000):0.0572839000	1vlg_A:0.1522410000):0.1106320000	3e6s_A:0.1516160000):0.0365747000):0.0789398000):0.1400100000	(((1bcf_A:0.0000010000	3e1q_A:0.0000010000):0.0168616000	2fkz_A:0.0198550000):0.0246774000	1jgc_A:0.0711070000):0.0862150000):0.2388060000	1nfv_A:0.2388950000):0.1485560000):0.0279057000):0.0437387000	(1ji4_A:0.1512010000	2fjc_A:0.2148500000):0.0510999000):0.0379195000):0.0204062000	1n1q_A:0.0707700000):0.1344070000	1qgh_A:0.2550520000);
(1ji5_A:0.0905990000	1jig_A:0.0947200000	(1n1q_A:0.0963250000	((2chp_A:0.0817840000	2vzb_A:0.2463640000):0.0382438000	(((1qgh_A:0.2151430000	2ux1_A:0.2017980000):0.0615376000	(1ji4_A:0.0694800000	2fjc_A:0.1910610000):0.0559429000):0.0771362000	((((((1dps_A:0.0000010000	1jts_A:0.0000010000):0.1434460000	1o9r_A:0.1763340000):0.1292710000	(1tjo_A:0.0000010000	1tk6_A:0.0000010000):0.2643340000):0.1733400000	1uvh_A:0.3465660000):0.1333470000	((((2fzf_A:0.6172830000	((1lko_A:0.2881040000	3qhb_A:0.3688910000):0.1800770000	1yuz_A:0.7499740000):0.0719326000):0.3874880000	(((1bcf_A:0.0000010000	3e1q_A:0.0000010000):0.0829132000	2fkz_A:0.0905400000):0.0000020730	1jgc_A:0.0914630000):0.0496716000):0.0075907000	(((((1lb3_A:0.0101480000	2za7_A:0.0646920000):0.1038230000	(1bg7_A:0.0000020000	1r03_A:0.0691690000):0.0347423000):0.0911735000	(1z6o_A:0.3227460000	1z6o_M:0.2770190000):0.1019610000):0.1387060000	((1eum_A:0.0433870000	1krq_A:0.1161340000):0.0501040000	(2jd7_A:0.1143820000	1vlg_A:0.0894330000):0.0481819000):0.0125013000):0.1092880000	3e6s_A:0.1622690000):0.0536121000):0.1952330000	1nfv_A:0.2824110000):0.0794773000):0.0185395000	(1otk_A:0.8246820000	(((((((1oqu_A:0.1521350000	1uzr_A:0.0355370000):0.0771944000	1r2f_A:0.0119300000):0.3097260000	1mxr_A:0.4776980000):0.0672591000	(1jk0_A:0.1481610000	(2uw2_A:0.0525250000	1w68_A:0.0797210000):0.1555730000):0.2609480000):0.1790700000	3ee4_A:0.5233360000):0.2294840000	(((2uw1_A:0.0028810000	2uw1_B:0.0000010000):0.1061730000	1afr_A:0.0428030000):0.7173540000	1za0_A:0.4425850000):0.2789880000):0.1524730000	(((2inc_B:0.8073650000	2inp_C:0.4067250000):0.1549880000	1mty_B:0.5853030000):0.1375780000	(1mty_D:0.5708210000	3dhg_A:0.4873610000):0.1751930000):0.5120980000):0.2246790000):1.0454400000):0.0974856000):0.0076581800):0.0655728000):0.0068302600);
(1ji5_A:0.1054860000	(1jig_A:0.0485510000	((((2chp_A:0.0990350000	(((((1dps_A:0.0000010000	1jts_A:0.0000010000):0.1095210000	1o9r_A:0.1485150000):0.0741334000	1uvh_A:0.1742770000):0.1043740000	(1tjo_A:0.0000010000	1tk6_A:0.0000010000):0.2323320000):0.0556520000	((((((((((2fzf_A:0.4354380000	((1lko_A:0.3361290000	1yuz_A:0.4978490000):0.1059490000	3qhb_A:0.7202240000):0.2674330000):0.3574490000	2jd7_A:0.0257530000):0.0429874000	(1eum_A:0.0429030000	1krq_A:0.1675060000):0.0590413000):0.0372549000	1vlg_A:0.0934900000):0.1502450000	((((1lb3_A:0.0704030000	2za7_A:0.0285710000):0.1143730000	1bg7_A:0.0361840000):0.0403302000	(1z6o_A:0.3041580000	1z6o_M:0.2890820000):0.0695459000):0.0553947000	1r03_A:0.0000030000):0.2367950000):0.0113622000	3e6s_A:0.1837990000):0.1348460000	(1bcf_A:0.0000010000	3e1q_A:0.0000010000):0.0635470000):0.0135931000	2fkz_A:0.0350900000):0.0281104000	1jgc_A:0.0924750000):0.1872050000	1nfv_A:0.1317610000):0.2323490000):0.0733582000):0.0307207000	((1qgh_A:0.0682090000	2ux1_A:0.2011560000):0.0938970000	(2vzb_A:0.2372310000	((1otk_A:1.2351190000	((((((1oqu_A:0.1343100000	1uzr_A:0.0108900000):0.0350570000	1r2f_A:0.0633330000):0.3483550000	1mxr_A:0.3533480000):0.1264140000	(1jk0_A:0.2872140000	(2uw2_A:0.0663540000	1w68_A:0.1089670000):0.1694030000):0.2976460000):0.2399780000	3ee4_A:0.4592000000):0.2478050000	(((2inc_B:0.5771250000	2inp_C:0.4740310000):0.1658710000	1mty_B:0.4499390000):0.1147620000	(1mty_D:0.5065310000	3dhg_A:0.5688500000):0.0647292000):0.7787730000):0.1058810000):0.1647580000	(((2uw1_A:0.0028700000	2uw1_B:0.0000010000):0.0873437000	1afr_A:0.0589610000):0.5591610000	1za0_A:0.7257400000):0.1063540000):0.6517340000):0.0804981000):0.0000028395):0.0675849000	2fjc_A:0.1473200000):0.0075191000	1ji4_A:0.1490510000):0.0654668000):0.0065259300	1n1q_A:0.0765360000);
(1ji5_A:0.0854770000	(1jig_A:0.0000020000	(((2chp_A:0.1061820000	(2vzb_A:0.2387630000	(1otk_A:1.0619540000	(((((((1oqu_A:0.1178220000	1uzr_A:0.0273750000):0.1189210000	1r2f_A:0.0184730000):0.2936000000	1mxr_A:0.3301570000):0.2151040000	3ee4_A:0.4845430000):0.1164870000	(1jk0_A:0.2647510000	(2uw2_A:0.0908260000	1w68_A:0.0776070000):0.1975430000):0.1140940000):0.3582210000	(((2uw1_A:0.0000020000	2uw1_B:0.0000020000):0.0526332000	1afr_A:0.0914680000):0.6936090000	1za0_A:0.6293690000):0.2233210000):0.2019770000	((2inc_B:0.5367530000	2inp_C:0.4838750000):0.1024810000	(1mty_B:0.4203040000	(1mty_D:0.5981790000	3dhg_A:0.6433510000):0.2056610000):0.1411670000):0.4848530000):0.3817310000):0.8242720000):0.2884120000):0.0633009000	((1qgh_A:0.1434160000	2ux1_A:0.2217080000):0.1101530000	(((((1dps_A:0.0000010000	1jts_A:0.0000010000):0.1204260000	1o9r_A:0.1119010000):0.1388730000	1uvh_A:0.2852640000):0.1418420000	(1tjo_A:0.0000010000	1tk6_A:0.0000010000):0.2054000000):0.0844733000	((((2fzf_A:0.8747640000	(((((((1lb3_A:0.0854280000	2za7_A:0.0456440000):0.0826059000	((1bg7_A:0.0327120000	1r03_A:0.0452480000):0.0279070000	1z6o_A:0.5681970000):0.0124029000):0.1801310000	1z6o_M:0.2201660000):0.1676010000	3e6s_A:0.2174020000):0.0631770000	1krq_A:0.1415230000):0.0092897400	(2jd7_A:0.0760060000	1vlg_A:0.1842590000):0.0775998000):0.0443409000	1eum_A:0.0175440000):0.1053930000):0.0241615000	(1lko_A:0.3369000000	(1yuz_A:0.4739240000	3qhb_A:0.6045440000):0.1459580000):0.3157280000):0.1857570000	(((1bcf_A:0.0000010000	3e1q_A:0.0000010000):0.0209593000	2fkz_A:0.0702530000):0.0227789000	1jgc_A:0.0904750000):0.0752932000):0.2114170000	1nfv_A:0.1013750000):0.2563030000):0.0564431000):0.0469554000):0.0328069000	(1ji4_A:0.1210340000	2fjc_A:0.0823940000):0.0412655000):0.0747051000):0.0253301000	1n1q_A:0.0992900000);
(1ji5_A:0.0718550000	(1jig_A:0.0711380000	1n1q_A:0.1243510000):0.0000028368	((((2chp_A:0.1916330000	((((1dps_A:0.0000010000	1jts_A:0.0000010000):0.1712880000	1o9r_A:0.0931180000):0.1574650000	1uvh_A:0.3123360000):0.1089330000	(1tjo_A:0.0000010000	1tk6_A:0.0000010000):0.2199550000):0.1633660000):0.0660565000	2vzb_A:0.2859230000):0.0302953000	(((((2fzf_A:0.4087460000	((1lko_A:0.3328990000	1yuz_A:0.4871720000):0.0610003000	3qhb_A:0.3551610000):0.2379020000):0.1287100000	(1otk_A:1.1889560000	(((((((1oqu_A:0.1223480000	1r2f_A:0.0625540000):0.0326755000	1uzr_A:0.0000020000):0.3568610000	1mxr_A:0.4144850000):0.0748378000	(1jk0_A:0.2160580000	(2uw2_A:0.0537650000	1w68_A:0.1158100000):0.1628960000):0.2792160000):0.2007170000	(((2uw1_A:0.0028470000	2uw1_B:0.0000010000):0.0479805000	1afr_A:0.0846940000):0.5545100000	1za0_A:0.4845980000):0.5274190000):0.0753182000	((2inc_B:0.5473600000	(2inp_C:0.3843170000	1mty_B:0.5631930000):0.2844460000):0.3199960000	(1mty_D:0.5196110000	3dhg_A:0.7882970000):0.1143110000):0.5561470000):0.3838940000	3ee4_A:0.1769340000):0.7047220000):0.4775310000):0.2282970000	(((((1lb3_A:0.0750600000	2za7_A:0.1213710000):0.0632273000	(1bg7_A:0.0155680000	1r03_A:0.0832020000):0.0491668000):0.1242280000	(1z6o_A:0.3860990000	1z6o_M:0.2889200000):0.0946394000):0.1552110000	((1eum_A:0.0256080000	1krq_A:0.1237450000):0.0102766000	(2jd7_A:0.0525800000	1vlg_A:0.0946290000):0.0596302000):0.0921089000):0.0403636000	3e6s_A:0.1418400000):0.0996407000):0.0977193000	(((1bcf_A:0.0000010000	3e1q_A:0.0000010000):0.0586831000	2fkz_A:0.0579140000):0.0219361000	1jgc_A:0.0518950000):0.1184050000):0.2293550000	1nfv_A:0.2032020000):0.2773850000):0.0000028660	((1qgh_A:0.1441500000	2ux1_A:0.2457120000):0.1030040000	(1ji4_A:0.1165190000	2fjc_A:0.0694390000):0.1371600000):0.0601902000):0.1081320000);
(1ji5_A:0.0882030000	(1jig_A:0.0435550000	(((((2chp_A:0.1393720000	((((1dps_A:0.0000010000	1jts_A:0.0000010000):0.1372350000	1o9r_A:0.1725790000):0.1423170000	1uvh_A:0.2925730000):0.1423870000	(1tjo_A:0.0000010000	1tk6_A:0.0000010000):0.2401600000):0.1179830000):0.0877710000	((((2fzf_A:0.4951280000	(1lko_A:0.5317020000	(1yuz_A:0.5980300000	3qhb_A:0.5725640000):0.1811210000):0.2290090000):0.1965000000	(((((1lb3_A:0.1215080000	2za7_A:0.0352240000):0.0475256000	(1z6o_A:0.5140250000	1z6o_M:0.3564930000):0.0550300000):0.0734947000	1bg7_A:0.0368500000):0.1187100000	1r03_A:0.0000030000):0.2221640000	(((1eum_A:0.0508400000	1krq_A:0.1231600000):0.0373692000	(2jd7_A:0.0647200000	1vlg_A:0.1494170000):0.0374214000):0.1812520000	3e6s_A:0.1752870000):0.0646977000):0.0134636000):0.1022270000	(((1bcf_A:0.0000010000	3e1q_A:0.0000010000):0.1177020000	2fkz_A:0.0357460000):0.0148857000	1jgc_A:0.1270670000):0.0696975000):0.1296290000	1nfv_A:0.3487430000):0.2168450000):0.0141480000	(1qgh_A:0.1715750000	2ux1_A:0.2288780000):0.1961010000):0.0000026571	(2vzb_A:0.1262560000	(1otk_A:0.9000330000	(((((((1oqu_A:0.1156180000	1uzr_A:0.0000030000):0.0386932000	1r2f_A:0.0597710000):0.2118260000	3ee4_A:0.6625740000):0.0554803000	1mxr_A:0.4957540000):0.0857986000	((1jk0_A:0.3770210000	2uw2_A:0.0906210000):0.0433635000	1w68_A:0.0730500000):0.3311920000):0.1753980000	((2inc_B:0.3821140000	2inp_C:0.3475830000):0.0882828000	(1mty_B:0.6183850000	(1mty_D:0.6204360000	3dhg_A:0.5370120000):0.3171250000):0.1100770000):0.6740670000):0.0659631000	(((2uw1_A:0.0056910000	2uw1_B:0.0000010000):0.1088800000	1afr_A:0.0350650000):0.7628620000	1za0_A:0.5377850000):0.2478910000):0.3445240000):0.4817160000):0.3427310000):0.1028680000	(1ji4_A:0.0997320000	2fjc_A:0.1213400000):0.1507130000):0.1059680000):0.0409466000	1n1q_A:0.1221460000);
(1ji5_A:0.1285030000	(1jig_A:0.0354230000	(((2chp_A:0.1082490000	2vzb_A:0.2365490000):0.0597259000	((1qgh_A:0.1581160000	2ux1_A:0.0819080000):0.1127200000	(((((1dps_A:0.0000010000	1jts_A:0.0000010000):0.1049820000	1o9r_A:0.1633370000):0.1384720000	1uvh_A:0.2944360000):0.1462060000	(1tjo_A:0.0000010000	1tk6_A:0.0000010000):0.2085310000):0.1057010000	((((((2fzf_A:0.4823730000	((1lko_A:0.3272870000	3qhb_A:0.3142340000):0.1274400000	1yuz_A:0.5313480000):0.1690660000):0.2960090000	((((((1lb3_A:0.0932830000	2za7_A:0.0330880000):0.1092070000	1bg7_A:0.0294630000):0.0307336000	1r03_A:0.0296550000):0.0402726000	(1z6o_A:0.2435630000	1z6o_M:0.3084860000):0.1322090000):0.1925800000	(1krq_A:0.1451230000	3e6s_A:0.1622460000):0.0635289000):0.0322888000	(2jd7_A:0.0999760000	1vlg_A:0.2305730000):0.0261790000):0.0378622000):0.0360709000	1eum_A:0.0499980000):0.1919290000	(((1bcf_A:0.0000010000	3e1q_A:0.0000010000):0.0553222000	2fkz_A:0.0417120000):0.0175336000	1jgc_A:0.0778890000):0.0875517000):0.1353990000	1nfv_A:0.1958020000):0.2357310000	(1otk_A:0.9161020000	((((((((1oqu_A:0.1728930000	1uzr_A:0.0296100000):0.0786770000	1r2f_A:0.0222770000):0.2509850000	1mxr_A:0.4271680000):0.1409080000	(1jk0_A:0.1461990000	(2uw2_A:0.0637120000	1w68_A:0.0527550000):0.2344550000):0.2559260000):0.0844474000	3ee4_A:0.4842560000):0.3911440000	(((2inc_B:0.6038010000	2inp_C:0.4150830000):0.1955720000	1mty_B:0.5303920000):0.1652300000	(1mty_D:0.7129640000	3dhg_A:0.4989550000):0.1114420000):0.7157600000):0.1472770000	1za0_A:0.6713580000):0.1793300000	((2uw1_A:0.0111500000	2uw1_B:0.0000010000):0.0549791000	1afr_A:0.0914000000):0.6476520000):0.4046130000):0.5804530000):0.0231658000):0.0185692000):0.0000028135):0.0235565000	(1ji4_A:0.1270430000	2fjc_A:0.1289010000):0.0158637000):0.0449828000):0.0199245000	1n1q_A:0.0457210000);
(1ji5_A:0.0820200000	(1jig_A:0.0589000000	(1n1q_A:0.1164380000	(1ji4_A:0.0859220000	2fjc_A:0.1710590000):0.0543257000):0.0551235000):0.0530155000	(2chp_A:0.1844430000	((1qgh_A:0.1866410000	2ux1_A:0.1627220000):0.1402930000	((((((1dps_A:0.0000010000	1jts_A:0.0000010000):0.0872850000	1o9r_A:0.1363510000):0.0885134000	1uvh_A:0.3366880000):0.1428400000	(1tjo_A:0.0000010000	1tk6_A:0.0000010000):0.1731040000):0.1475910000	(((((2fzf_A:0.6248040000	((1lko_A:0.1521910000	3qhb_A:0.6730420000):0.1791430000	1yuz_A:0.6891740000):0.1351650000):0.1975990000	((((1lb3_A:0.0775700000	2za7_A:0.0568220000):0.0730711000	(1bg7_A:0.0276930000	(1z6o_A:0.4047660000	1z6o_M:0.2194150000):0.0969653000):0.0322950000):0.0872999000	1r03_A:0.0000020000):0.1609440000	(((1eum_A:0.0504490000	1krq_A:0.1691380000):0.0152484000	(2jd7_A:0.0579300000	1vlg_A:0.1383950000):0.0402755000):0.0699064000	3e6s_A:0.1873010000):0.0522717000):0.1558610000):0.0800948000	(((1bcf_A:0.0000010000	3e1q_A:0.0000010000):0.0305881000	1jgc_A:0.1055040000):0.0000020716	2fkz_A:0.0578470000):0.0405896000):0.0850636000	1nfv_A:0.1547250000):0.0000027923	(1otk_A:0.8595950000	(((((((1oqu_A:0.1574910000	1r2f_A:0.1134940000):0.0437175000	1uzr_A:0.0000020000):0.2333820000	3ee4_A:0.8106050000):0.1147810000	1mxr_A:0.4000850000):0.1312210000	(1jk0_A:0.2181940000	(2uw2_A:0.0690260000	1w68_A:0.0876360000):0.1406990000):0.2655710000):0.3139120000	(((2uw1_A:0.0028120000	2uw1_B:0.0000010000):0.0314659000	1afr_A:0.0962820000):0.7022970000	1za0_A:0.6510710000):0.2968930000):0.0407693000	(((2inc_B:0.7374440000	2inp_C:0.4830220000):0.1744440000	1mty_B:0.3872130000):0.0955441000	(1mty_D:0.6388550000	3dhg_A:0.5185390000):0.2654140000):0.5643050000):0.2976590000):0.6269970000):0.1705900000):0.0548073000	2vzb_A:0.3873580000):0.0157312000):0.0533117000):0.0564839000);
(1ji5_A:0.1195570000	((1jig_A:0.0803420000	(2chp_A:0.1898910000	(1ji4_A:0.1820870000	2fjc_A:0.1150120000):0.0435765000):0.0555595000):0.0545497000	1n1q_A:0.1374120000):0.0195953000	(((1qgh_A:0.2135070000	2ux1_A:0.1124490000):0.1046040000	(((((1dps_A:0.0000010000	1jts_A:0.0000010000):0.1448350000	1o9r_A:0.1547380000):0.1145760000	1uvh_A:0.2952960000):0.1054810000	(1tjo_A:0.0000010000	1tk6_A:0.0000010000):0.2278210000):0.0858508000	(((((2fzf_A:0.6193860000	((1lko_A:0.2584120000	1yuz_A:0.5168440000):0.0991361000	3qhb_A:0.4735110000):0.1288490000):0.1878270000	((((1lb3_A:0.0694580000	2za7_A:0.0472120000):0.1223320000	(1bg7_A:0.0000020000	(1z6o_A:0.3439240000	1z6o_M:0.2500000000):0.1814630000):0.0492121000):0.0263667000	1r03_A:0.0367810000):0.1480080000	((((1eum_A:0.0622760000	3e6s_A:0.3354850000):0.0000025460	1vlg_A:0.1749120000):0.0609922000	2jd7_A:0.0849010000):0.0000020737	1krq_A:0.1456870000):0.1018010000):0.1656750000):0.1570450000	(((1bcf_A:0.0000010000	3e1q_A:0.0000010000):0.0484714000	1jgc_A:0.0669650000):0.0080849400	2fkz_A:0.0501420000):0.0836284000):0.1733370000	1nfv_A:0.2541780000):0.1881400000	(1otk_A:0.9141650000	(((((1oqu_A:0.1426370000	1r2f_A:0.0966510000):0.0344091000	1uzr_A:0.0000020000):0.3238790000	(1mxr_A:0.4342590000	(1jk0_A:0.1811050000	(2uw2_A:0.0712420000	1w68_A:0.0626930000):0.1397310000):0.3430570000):0.0626376000):0.1236840000	3ee4_A:0.5564040000):0.1788140000	(((2inc_B:0.5464390000	(2inp_C:0.4709320000	1mty_B:0.5342390000):0.0680060000):0.1165550000	(1mty_D:0.5270790000	3dhg_A:0.6589000000):0.1250610000):0.6941520000	(((2uw1_A:0.0057220000	2uw1_B:0.0000020000):0.0000020407	1afr_A:0.1348650000):0.7597030000	1za0_A:0.6498100000):0.2561020000):0.0586147000):0.5093100000):0.3955200000):0.0000020979):0.0239345000):0.0000028576	2vzb_A:0.4035250000):0.0304286000);
(1ji5_A:0.0914160000	1jig_A:0.0089650000	(1n1q_A:0.0823330000	(((2chp_A:0.2167750000	(((((1dps_A:0.0000020000	1jts_A:0.0000020000):0.2369080000	1o9r_A:0.1393480000):0.0770505000	1uvh_A:0.3687810000):0.0873748000	(1tjo_A:0.0000020000	1tk6_A:0.0000020000):0.3187850000):0.1414350000	(((((2fzf_A:0.6808090000	(1lko_A:0.2053730000	(1yuz_A:0.3899230000	3qhb_A:0.5861080000):0.1401360000):0.2149530000):0.2160090000	((((((((1lb3_A:0.0559140000	2za7_A:0.0620000000):0.0557313000	(1bg7_A:0.0376050000	1r03_A:0.0082460000):0.0227597000):0.0511532000	(1z6o_A:0.3115630000	1z6o_M:0.2943310000):0.0972995000):0.2263570000	1krq_A:0.1373210000):0.0129860000	2jd7_A:0.0935160000):0.0821652000	1eum_A:0.0524970000):0.0247647000	1vlg_A:0.2083520000):0.1021700000	3e6s_A:0.3004970000):0.1462440000):0.0706653000	(((1bcf_A:0.0000020000	3e1q_A:0.0000020000):0.0628250000	2fkz_A:0.0496810000):0.0000020135	1jgc_A:0.0876810000):0.1573810000):0.0544942000	1nfv_A:0.2306130000):0.1742380000	(1otk_A:0.7099750000	((((((1oqu_A:0.1858200000	1uzr_A:0.0282100000):0.0724028000	1r2f_A:0.0186920000):0.3016220000	(1mxr_A:0.5137170000	(1jk0_A:0.2535710000	(2uw2_A:0.0387140000	1w68_A:0.1132040000):0.1703150000):0.3086600000):0.0557223000):0.1707690000	3ee4_A:0.8165670000):0.2692080000	(((2uw1_A:0.0050060000	2uw1_B:0.0000020000):0.0662218000	1afr_A:0.0179550000):0.7628660000	1za0_A:0.7233200000):0.2594130000):0.0283665000	((2inc_B:0.6113110000	2inp_C:0.4944210000):0.1109280000	(1mty_B:0.6939340000	(1mty_D:0.5237240000	3dhg_A:0.5328470000):0.2033410000):0.0690612000):0.6524880000):0.4074400000):0.5181690000):0.1552090000):0.0595660000):0.0138686000	((1qgh_A:0.1173860000	2ux1_A:0.1898740000):0.1322960000	(1ji4_A:0.0982660000	2fjc_A:0.1353110000):0.0375719000):0.0546934000):0.0000025834	2vzb_A:0.4037940000):0.0487253000):0.0262335000);
(1ji5_A:0.0741910000	(1jig_A:0.1058600000	1n1q_A:0.1522660000):0.0000029379	(((((2chp_A:0.1650070000	((((1dps_A:0.0000010000	1jts_A:0.0000010000):0.1208240000	1o9r_A:0.0955540000):0.1120220000	1uvh_A:0.3732150000):0.1577860000	(1tjo_A:0.0000010000	1tk6_A:0.0000010000):0.2084190000):0.1749800000):0.0154416000	2vzb_A:0.2745270000):0.0038652200	(1qgh_A:0.1626120000	2ux1_A:0.1845080000):0.1425290000):0.0412816000	((((2fzf_A:0.5919800000	(1lko_A:0.2232150000	(1yuz_A:0.7517590000	3qhb_A:0.3591690000):0.1653940000):0.6065350000):0.0378772000	((((((((1lb3_A:0.1195980000	2za7_A:0.0676170000):0.1013910000	(1bg7_A:0.1060430000	1r03_A:0.0248890000):0.0581552000):0.0879115000	1z6o_A:0.4610860000):0.1243140000	1z6o_M:0.2418070000):0.0567114000	1krq_A:0.2210960000):0.0152408000	(2jd7_A:0.0000020000	1vlg_A:0.2646680000):0.0215474000):0.0302712000	1eum_A:0.0992140000):0.0821253000	3e6s_A:0.3935670000):0.0283177000):0.1472010000	((((1bcf_A:0.0000010000	3e1q_A:0.0000010000):0.0486841000	2fkz_A:0.0401980000):0.0229856000	1jgc_A:0.1553240000):0.1514360000	1nfv_A:0.2964650000):0.0995707000):0.0832668000	(1otk_A:0.7912260000	((((((((1oqu_A:0.1263770000	1r2f_A:0.1458940000):0.0412060000	1uzr_A:0.0000030000):0.4576290000	1mxr_A:0.4112860000):0.1820690000	(1jk0_A:0.2051050000	(2uw2_A:0.0872910000	1w68_A:0.0984850000):0.1828420000):0.3703970000):0.2072250000	3ee4_A:0.4517520000):0.1039910000	(((2inc_B:0.4945520000	2inp_C:0.5500780000):0.0590603000	1mty_B:0.4821680000):0.1507200000	(1mty_D:0.5524830000	3dhg_A:0.4636750000):0.0704164000):0.6016600000):0.1350300000	1za0_A:0.7826820000):0.0950086000	((2uw1_A:0.0000020000	2uw1_B:0.0000010000):0.0559240000	1afr_A:0.0768380000):0.7884200000):0.5955040000):0.6398250000):0.1302910000):0.0150922000	(1ji4_A:0.1137200000	2fjc_A:0.2619470000):0.0767011000):0.0472869000);
(1ji5_A:0.1376780000	1jig_A:0.0525560000	(1n1q_A:0.0841190000	(((2chp_A:0.2402490000	(2ux1_A:0.1407920000	(((((1dps_A:0.0000010000	1jts_A:0.0000010000):0.1576960000	1o9r_A:0.1262180000):0.1298950000	(1tjo_A:0.0000010000	1tk6_A:0.0000010000):0.2768730000):0.0377390000	1uvh_A:0.4271380000):0.0485288000	(((((2fzf_A:0.7783550000	(1lko_A:0.3509210000	(1yuz_A:0.4106610000	3qhb_A:0.5518660000):0.1900350000):0.1562930000):0.2152760000	(((((1lb3_A:0.0579250000	2za7_A:0.0658030000):0.1175750000	1bg7_A:0.0328230000):0.0674609000	(1z6o_A:0.3108250000	1z6o_M:0.3701320000):0.0632977000):0.0462717000	1r03_A:0.0022760000):0.1890470000	(((1eum_A:0.0440060000	(2jd7_A:0.1046240000	1vlg_A:0.1209220000):0.0620863000):0.0244644000	1krq_A:0.1802390000):0.1357850000	3e6s_A:0.1639160000):0.0931056000):0.1777160000):0.0914936000	((1bcf_A:0.0000010000	3e1q_A:0.0000010000):0.0522597000	2fkz_A:0.0232260000):0.0064625200):0.0308546000	1jgc_A:0.0938820000):0.1225170000	1nfv_A:0.3048790000):0.1475470000):0.0092641000):0.0553843000):0.0130220000	(1qgh_A:0.2464270000	(2vzb_A:0.1850580000	(1otk_A:1.1899170000	(((((((1oqu_A:0.1259290000	1r2f_A:0.0838260000):0.0416739000	1uzr_A:0.0000030000):0.4032660000	1mxr_A:0.2931710000):0.0724886000	(1jk0_A:0.2960530000	(2uw2_A:0.0717000000	1w68_A:0.0645750000):0.0485679000):0.3465950000):0.2646100000	3ee4_A:0.4072560000):0.1708860000	(((2uw1_A:0.0028480000	2uw1_B:0.0000020000):0.0299786000	1afr_A:0.0620260000):0.4761770000	1za0_A:0.9472640000):0.4288030000):0.1302510000	(((2inc_B:0.4405950000	2inp_C:0.6377120000):0.1270600000	1mty_B:0.4288870000):0.1766880000	(1mty_D:0.5270940000	3dhg_A:0.5092360000):0.2459620000):0.6257720000):0.3196650000):0.9416680000):0.1660950000):0.0603588000):0.1036200000	(1ji4_A:0.1324960000	2fjc_A:0.0834500000):0.0637502000):0.0755897000):0.0403493000);
(1ji5_A:0.1054410000	1jig_A:0.0187520000	(1n1q_A:0.0892650000	((((2chp_A:0.1163150000	2vzb_A:0.3403960000):0.0504084000	(((((1dps_A:0.0000010000	1jts_A:0.0000010000):0.1812910000	1o9r_A:0.1006830000):0.1971780000	1uvh_A:0.4770610000):0.0648495000	(1tjo_A:0.0000010000	1tk6_A:0.0000010000):0.2225890000):0.1720740000	((((((2fzf_A:0.6813780000	1lko_A:0.3389950000):0.0523583000	(1yuz_A:0.3941310000	3qhb_A:0.6800360000):0.1684250000):0.2565520000	((((((((1lb3_A:0.0963520000	2za7_A:0.0699240000):0.0542444000	1bg7_A:0.0250800000):0.1039170000	1r03_A:0.0171390000):0.0565115000	1z6o_A:0.3497490000):0.1214900000	1z6o_M:0.3293230000):0.1154840000	(1krq_A:0.1138930000	3e6s_A:0.3001020000):0.0805721000):0.0255333000	(2jd7_A:0.0484090000	1vlg_A:0.1643530000):0.0417296000):0.0700687000	1eum_A:0.0000030000):0.1899220000):0.1338620000	(((1bcf_A:0.0000010000	3e1q_A:0.0000010000):0.0587163000	2fkz_A:0.0653830000):0.0139193000	1jgc_A:0.0665050000):0.0537857000):0.1392020000	1nfv_A:0.2462890000):0.0943340000	(1otk_A:0.6134190000	(((((((1oqu_A:0.1368990000	1uzr_A:0.0198660000):0.0986087000	1r2f_A:0.0555890000):0.3450800000	1mxr_A:0.5156020000):0.1133920000	3ee4_A:0.5620170000):0.1503870000	(1jk0_A:0.2277940000	(2uw2_A:0.0713170000	1w68_A:0.0835840000):0.2255530000):0.1845580000):0.2996440000	(((2uw1_A:0.0000020000	2uw1_B:0.0000010000):0.0395270000	1afr_A:0.1025290000):0.5221690000	1za0_A:0.6040870000):0.4551360000):0.0998595000	((2inc_B:0.5664440000	(2inp_C:0.5211330000	1mty_B:0.5785710000):0.1218990000):0.0986936000	(1mty_D:0.4974580000	3dhg_A:0.4575350000):0.2418910000):0.6118610000):0.5250220000):0.5858520000):0.1204110000):0.0955364000):0.0000028135	(1qgh_A:0.2134750000	2ux1_A:0.1532440000):0.1405860000):0.0532525000	(1ji4_A:0.0862240000	2fjc_A:0.0611220000):0.0178304000):0.1240200000):0.0594986000);
(1ji5_A:0.0920230000	((1jig_A:0.0056630000	(1ji4_A:0.1075890000	2fjc_A:0.1025080000):0.0728735000):0.1085270000	1n1q_A:0.1269620000):0.0000028391	((2chp_A:0.2194060000	(((((1dps_A:0.0000010000	1jts_A:0.0000010000):0.1444490000	1uvh_A:0.3647590000):0.0971550000	1o9r_A:0.1644400000):0.1044410000	(1tjo_A:0.0000010000	1tk6_A:0.0000010000):0.2528750000):0.1510460000	((((((2fzf_A:0.5737100000	(1lko_A:0.2104970000	(1yuz_A:0.8101480000	3qhb_A:0.2800870000):0.0826933000):0.2720720000):0.4072800000	((((1lb3_A:0.1104300000	2za7_A:0.0358460000):0.0945099000	1bg7_A:0.0500600000):0.0248530000	(1z6o_A:0.3166850000	1z6o_M:0.3084190000):0.1094440000):0.0352520000	1r03_A:0.0000020000):0.2079880000):0.0030929000	(((1eum_A:0.0329940000	1krq_A:0.1497970000):0.0205583000	(2jd7_A:0.0584320000	1vlg_A:0.1916170000):0.0323816000):0.0444446000	3e6s_A:0.2228680000):0.0152104000):0.2258600000	((1bcf_A:0.0000010000	3e1q_A:0.0000010000):0.0217279000	2fkz_A:0.0953790000):0.0461389000):0.0395434000	1jgc_A:0.0963690000):0.2173700000	1nfv_A:0.1580900000):0.1921620000):0.0936668000):0.0099745900	((1qgh_A:0.1530390000	(2vzb_A:0.2253480000	(1otk_A:1.0510640000	((((((((1oqu_A:0.1431780000	1uzr_A:0.0297610000):0.0750530000	1r2f_A:0.0154050000):0.3018050000	1mxr_A:0.4371410000):0.0757023000	(1jk0_A:0.1981110000	(2uw2_A:0.0696070000	1w68_A:0.0738640000):0.1506030000):0.2624390000):0.2642220000	3ee4_A:0.4044050000):0.2451670000	(2inc_B:0.3289500000	((2inp_C:0.7185600000	1mty_B:0.4350680000):0.2399270000	(1mty_D:0.6310600000	3dhg_A:0.5478330000):0.2072770000):0.2400010000):0.4577040000):0.2845900000	1za0_A:0.5505050000):0.1421920000	((2uw1_A:0.0000020000	2uw1_B:0.0000010000):0.0566698000	1afr_A:0.0762770000):0.5189090000):0.2854490000):0.6631990000):0.1358580000):0.0970133000	2ux1_A:0.2696240000):0.0472056000):0.0598576000);
(1ji5_A:0.0997310000	(1jig_A:0.0401120000	((((2chp_A:0.2066380000	(((((1dps_A:0.0000010000	1jts_A:0.0000010000):0.1171460000	1o9r_A:0.2337710000):0.1041520000	1uvh_A:0.2919950000):0.2631680000	(1tjo_A:0.0000010000	1tk6_A:0.0000010000):0.1665830000):0.1060760000	((((((2fzf_A:0.6323480000	(1lko_A:0.1242920000	1yuz_A:0.6292130000):0.1509800000):0.1910060000	3qhb_A:0.4188210000):0.2931560000	(((((((1lb3_A:0.0493080000	2za7_A:0.0674450000):0.1033960000	(1bg7_A:0.0157330000	1r03_A:0.0533870000):0.0928242000):0.0677917000	(1z6o_A:0.4406080000	1z6o_M:0.3229520000):0.1723790000):0.1593590000	(1krq_A:0.1895240000	2jd7_A:0.0843060000):0.0194931000):0.0819736000	1vlg_A:0.1721280000):0.0025524800	1eum_A:0.0803980000):0.0880784000	3e6s_A:0.2708740000):0.1740160000):0.0454133000	(((1bcf_A:0.0000010000	3e1q_A:0.0000010000):0.0883268000	1jgc_A:0.1361930000):0.0000029860	2fkz_A:0.0271490000):0.0256364000):0.1279200000	1nfv_A:0.2675110000):0.1102390000	(1otk_A:0.6275440000	((((((1oqu_A:0.1331330000	1r2f_A:0.0817230000):0.0609349000	1uzr_A:0.0140650000):0.2616650000	(1jk0_A:0.1641960000	(2uw2_A:0.0760000000	1w68_A:0.0955510000):0.1305170000):0.3658620000):0.1117910000	1mxr_A:0.3809780000):0.2274530000	(3ee4_A:0.4558720000	(((2uw1_A:0.0029740000	2uw1_B:0.0000010000):0.0849088000	1afr_A:0.0374160000):0.5197470000	1za0_A:0.5021940000):0.3728390000):0.1861580000):0.0837358000	(((2inc_B:0.5317200000	2inp_C:0.5992380000):0.1550250000	1mty_B:0.6030340000):0.0716511000	(1mty_D:0.5513360000	3dhg_A:0.5213570000):0.2479010000):0.6686380000):0.5189400000):0.3858380000):0.2344740000):0.0364293000):0.0317116000	((1qgh_A:0.1619840000	2ux1_A:0.1428370000):0.1167920000	2vzb_A:0.3113920000):0.0117342000):0.0162865000	2fjc_A:0.1164080000):0.0744479000	1ji4_A:0.0220010000):0.1058360000):0.0309616000	1n1q_A:0.0853880000);
(1ji5_A:0.0000020000	(1jig_A:0.0403180000	(1n1q_A:0.0627050000	((2chp_A:0.1272800000	2vzb_A:0.3607970000):0.0776864000	((2ux1_A:0.2742360000	(((((1dps_A:0.0000010000	1jts_A:0.0000010000):0.1739530000	1o9r_A:0.1016280000):0.1185200000	1uvh_A:0.4320950000):0.1575690000	(1tjo_A:0.0000010000	1tk6_A:0.0000010000):0.3106510000):0.1169250000	(((((((2fzf_A:0.5900070000	1lko_A:0.2983740000):0.0656904000	1yuz_A:0.6382360000):0.2150560000	3qhb_A:0.4243720000):0.3867580000	((((((1lb3_A:0.0742350000	2za7_A:0.0925030000):0.1066540000	(1z6o_A:0.4257650000	1z6o_M:0.3643560000):0.0880101000):0.0641283000	1bg7_A:0.0140510000):0.1063870000	1r03_A:0.0000020000):0.2233500000	((1eum_A:0.0619610000	1krq_A:0.1628820000):0.0793198000	(2jd7_A:0.1071800000	1vlg_A:0.1665610000):0.0373817000):0.0970550000):0.0427700000	3e6s_A:0.2577650000):0.0869028000):0.0818113000	(((1bcf_A:0.0000010000	3e1q_A:0.0000010000):0.0795869000	2fkz_A:0.0578730000):0.0222563000	1jgc_A:0.0837510000):0.0750602000):0.2493290000	1nfv_A:0.2969910000):0.1759440000	(1otk_A:0.9998070000	(((((((1oqu_A:0.1233730000	1r2f_A:0.0729650000):0.0413728000	1uzr_A:0.0000020000):0.3635400000	1mxr_A:0.4529870000):0.0809050000	(1jk0_A:0.1887640000	(2uw2_A:0.0721850000	1w68_A:0.0990170000):0.1407270000):0.2858270000):0.2488630000	3ee4_A:0.4875350000):0.1504370000	(((2uw1_A:0.0028890000	2uw1_B:0.0000020000):0.0511332000	1afr_A:0.0763880000):0.6949990000	1za0_A:0.6028910000):0.2514420000):0.1229340000	((2inc_B:0.5298790000	(2inp_C:0.5703110000	1mty_B:0.6136050000):0.0729254000):0.1666610000	(1mty_D:0.5049270000	3dhg_A:0.5937420000):0.1461410000):0.5155690000):0.3217590000):0.7189700000):0.0718072000):0.0270139000):0.0245320000	(1ji4_A:0.2063220000	2fjc_A:0.0893950000):0.0622703000):0.0549650000):0.1133960000):0.0208433000):0.1430150000	1qgh_A:0.2811760000);
(1ji5_A:0.1410450000	1jig_A:0.0115700000	(1n1q_A:0.1376840000	(((2chp_A:0.0995570000	2vzb_A:0.3258950000):0.0658376000	((1qgh_A:0.2226930000	2ux1_A:0.1133760000):0.1254840000	(((((1dps_A:0.0000010000	1jts_A:0.0000010000):0.2759110000	1o9r_A:0.1402810000):0.0744827000	1uvh_A:0.3173410000):0.1583570000	(1tjo_A:0.0000010000	1tk6_A:0.0000010000):0.2335160000):0.1322070000	(((((((2fzf_A:0.5461610000	1lko_A:0.4139540000):0.1039500000	1yuz_A:0.4327160000):0.1760870000	3qhb_A:0.4300320000):0.3661220000	(((((1lb3_A:0.0979470000	2za7_A:0.0604350000):0.0678836000	(1z6o_A:0.3574000000	1z6o_M:0.2997260000):0.1572700000):0.0921168000	1bg7_A:0.0302590000):0.0673163000	1r03_A:0.0000030000):0.2970530000	(((1eum_A:0.0993290000	(1krq_A:0.1752600000	2jd7_A:0.0667390000):0.0537979000):0.0367811000	1vlg_A:0.0786180000):0.0655335000	3e6s_A:0.2790230000):0.0043126800):0.1035860000):0.1674860000	(((1bcf_A:0.0000010000	3e1q_A:0.0000010000):0.0458717000	2fkz_A:0.0547680000):0.0317000000	1jgc_A:0.0728750000):0.0337324000):0.1423960000	1nfv_A:0.1964340000):0.1903210000	(1otk_A:1.2634700000	((((((1oqu_A:0.1102080000	1uzr_A:0.0185660000):0.0590250000	1r2f_A:0.0136740000):0.2600150000	(1mxr_A:0.3471180000	3ee4_A:0.6084300000):0.1335070000):0.1145580000	(1jk0_A:0.1610260000	(2uw2_A:0.0566310000	1w68_A:0.0901470000):0.1588410000):0.2073120000):0.3718120000	((2inc_B:0.4081100000	(2inp_C:0.3481790000	1mty_B:0.6438930000):0.0861846000):0.1553730000	(1mty_D:0.4829440000	3dhg_A:0.7084080000):0.1158790000):0.5402780000):0.2449500000	(((2uw1_A:0.0027290000	2uw1_B:0.0000010000):0.0330330000	1afr_A:0.1483100000):0.6779230000	1za0_A:0.5588500000):0.3869480000):0.2124770000):0.8094390000):0.0258315000):0.0248414000):0.0151891000):0.0173788000	(1ji4_A:0.1533710000	2fjc_A:0.0883800000):0.0328391000):0.0538770000):0.0109669000);
(1ji5_A:0.1314810000	(1jig_A:0.0304740000	(((2chp_A:0.1437370000	((1qgh_A:0.1847100000	2ux1_A:0.1586020000):0.1419950000	((((((1dps_A:0.0000010000	1jts_A:0.0000010000):0.1692580000	1o9r_A:0.1441750000):0.1133520000	1uvh_A:0.4325830000):0.0953477000	(1tjo_A:0.0000010000	1tk6_A:0.0000010000):0.2636070000):0.1292900000	2vzb_A:0.3083160000):0.0278161000	(((((2fzf_A:0.6062890000	((1lko_A:0.2520950000	3qhb_A:0.5184130000):0.1582990000	1yuz_A:0.4447660000):0.1016060000):0.2079900000	((((((1lb3_A:0.0711770000	2za7_A:0.0572770000):0.0786651000	1bg7_A:0.0154180000):0.0257611000	(1z6o_A:0.2996240000	1z6o_M:0.3471990000):0.1231610000):0.0296439000	1r03_A:0.0052100000):0.2777930000	3e6s_A:0.2210100000):0.0435013000	((1eum_A:0.0907000000	1krq_A:0.1332460000):0.0079169800	(2jd7_A:0.0251920000	1vlg_A:0.1707950000):0.0550045000):0.0631783000):0.1203010000):0.1089000000	(((1bcf_A:0.0000010000	3e1q_A:0.0000010000):0.0330231000	2fkz_A:0.0675400000):0.0110609000	1jgc_A:0.0823620000):0.0755286000):0.2196010000	1nfv_A:0.1517680000):0.1143230000	(1otk_A:0.8531780000	((((((1oqu_A:0.1385260000	1r2f_A:0.0800170000):0.0285570000	1uzr_A:0.0054450000):0.2636570000	(1mxr_A:0.3356750000	(1jk0_A:0.2302860000	(2uw2_A:0.0596030000	1w68_A:0.0898220000):0.1164140000):0.3171080000):0.0906956000):0.3253250000	3ee4_A:0.4327380000):0.3162710000	(((2inc_B:0.4960340000	2inp_C:0.4774910000):0.1746880000	1mty_B:0.5051190000):0.1395890000	(1mty_D:0.5323240000	3dhg_A:0.6080780000):0.2041630000):0.7025190000):0.1124750000	(((2uw1_A:0.0000020000	2uw1_B:0.0000020000):0.0231646000	1afr_A:0.1229330000):0.5042560000	1za0_A:0.5528140000):0.2436530000):0.3171730000):0.6025240000):0.1126600000):0.0472577000):0.0094287400):0.0390755000	2fjc_A:0.1654060000):0.0244637000	1ji4_A:0.1779190000):0.0518444000):0.0358733000	1n1q_A:0.1111080000);
(1ji5_A:0.0849960000	1jig_A:0.0420210000	(1n1q_A:0.0714430000	((2chp_A:0.2271870000	(1ji4_A:0.0720530000	2fjc_A:0.0792580000):0.0693087000):0.0167384000	((1qgh_A:0.2089160000	2ux1_A:0.1203630000):0.1068900000	((((((1dps_A:0.0000010000	1jts_A:0.0000010000):0.1727340000	1o9r_A:0.2096850000):0.1792260000	1uvh_A:0.5175150000):0.0312147000	(1tjo_A:0.0000010000	1tk6_A:0.0000010000):0.1876820000):0.1648680000	(((((2fzf_A:0.8893380000	(((((1lb3_A:0.1052320000	2za7_A:0.0614410000):0.1352580000	1bg7_A:0.0000020000):0.0836735000	1r03_A:0.0000020000):0.1497440000	(1z6o_A:0.2234720000	1z6o_M:0.3250350000):0.1476700000):0.0850339000	(((1eum_A:0.0934230000	1krq_A:0.1138940000):0.0551380000	(2jd7_A:0.0987460000	1vlg_A:0.1934320000):0.0457374000):0.0787714000	3e6s_A:0.3094560000):0.0932528000):0.1063020000):0.1638400000	((1bcf_A:0.0000010000	3e1q_A:0.0000010000):0.0391079000	(2fkz_A:0.0526700000	1jgc_A:0.1335340000):0.0186643000):0.1436060000):0.0391325000	((1lko_A:0.2334610000	1yuz_A:0.5512260000):0.1623200000	3qhb_A:0.5096850000):0.2176120000):0.0691865000	(1otk_A:0.6105460000	(((((((1oqu_A:0.1204270000	1r2f_A:0.0776340000):0.0377494000	1uzr_A:0.0000030000):0.3044590000	1mxr_A:0.4111790000):0.1751230000	(1jk0_A:0.2301800000	(2uw2_A:0.0636390000	1w68_A:0.1261440000):0.1631960000):0.3642200000):0.1797870000	(((2uw1_A:0.0000020000	2uw1_B:0.0000010000):0.0920798000	1afr_A:0.0303230000):0.6275200000	1za0_A:0.5211850000):0.3017490000):0.0376071000	((2inc_B:0.4445990000	(2inp_C:0.4492430000	1mty_B:0.6790780000):0.1471720000):0.1598900000	(1mty_D:0.4417110000	3dhg_A:0.5725910000):0.1970080000):0.6679880000):0.2137730000	3ee4_A:0.4205190000):0.4601680000):0.3417080000):0.0206516000	1nfv_A:0.3802890000):0.0888588000):0.0348920000	2vzb_A:0.4059290000):0.0319796000):0.0445665000):0.1031680000):0.0280150000);
(1ji5_A:0.1076600000	(1jig_A:0.0000030000	((((2chp_A:0.1308350000	2vzb_A:0.2433180000):0.0994593000	(1qgh_A:0.1913390000	2ux1_A:0.1959020000):0.1111550000):0.0000028526	((((((1dps_A:0.0000010000	1jts_A:0.0000010000):0.2297620000	1o9r_A:0.0436690000):0.1560730000	1uvh_A:0.2623230000):0.1109410000	(1tjo_A:0.0000010000	1tk6_A:0.0000010000):0.2547970000):0.1793270000	((((2fzf_A:0.6089870000	(1lko_A:0.2514700000	(1yuz_A:0.6860290000	3qhb_A:0.3192790000):0.1006680000):0.1365440000):0.4023130000	((((((1lb3_A:0.0727830000	2za7_A:0.0361460000):0.0494772000	(1z6o_A:0.3266740000	1z6o_M:0.4070250000):0.1345520000):0.0437428000	1bg7_A:0.0527390000):0.0355942000	1r03_A:0.0000020000):0.2441850000	3e6s_A:0.2208650000):0.0314989000	((1eum_A:0.0512850000	1krq_A:0.1488240000):0.0632028000	(2jd7_A:0.1167480000	1vlg_A:0.0895700000):0.0224532000):0.0792109000):0.1212380000):0.1099110000	(((1bcf_A:0.0000010000	3e1q_A:0.0000010000):0.0698301000	1jgc_A:0.1557180000):0.0000022273	2fkz_A:0.0459390000):0.0721332000):0.2064350000	1nfv_A:0.2415610000):0.2413840000):0.0097813600	(1otk_A:0.8972410000	((((((1oqu_A:0.1696260000	1r2f_A:0.0941290000):0.0461537000	1uzr_A:0.0000030000):0.3031620000	(1mxr_A:0.3600420000	(1jk0_A:0.2107070000	(2uw2_A:0.1086020000	1w68_A:0.0954830000):0.2038770000):0.3479690000):0.0878081000):0.2629500000	3ee4_A:0.5851000000):0.2841720000	(((2uw1_A:0.0030490000	2uw1_B:0.0000010000):0.0301117000	1afr_A:0.0781330000):0.6989450000	1za0_A:0.5057160000):0.1741800000):0.1159990000	(((2inc_B:0.5868450000	2inp_C:0.4939850000):0.2015810000	1mty_B:0.4839960000):0.1935920000	(1mty_D:0.5906430000	3dhg_A:0.5588270000):0.1536740000):0.7055040000):0.3487920000):0.8579160000):0.0259274000):0.0551469000	(1ji4_A:0.0940760000	2fjc_A:0.0926010000):0.0462493000):0.0678013000):0.0183932000	1n1q_A:0.0789200000);
(1ji5_A:0.0371230000	1jig_A:0.0414640000	(1n1q_A:0.1423530000	(2chp_A:0.0885930000	(((1qgh_A:0.2293890000	2ux1_A:0.1608890000):0.0675211000	(1ji4_A:0.1443250000	2fjc_A:0.1328280000):0.0756636000):0.0774061000	((((((1dps_A:0.0000010000	1jts_A:0.0000010000):0.2468650000	1o9r_A:0.1243530000):0.2668850000	(1tjo_A:0.0000010000	1tk6_A:0.0000010000):0.2298210000):0.0842549000	1uvh_A:0.5057280000):0.1403960000	(((((2fzf_A:0.8124920000	((1lko_A:0.4791550000	1yuz_A:0.6961760000):0.0880897000	3qhb_A:0.5434660000):0.1791530000):0.4265790000	((((((1lb3_A:0.1448560000	2za7_A:0.0529630000):0.0671656000	(1z6o_A:0.4760630000	1z6o_M:0.2754070000):0.1364740000):0.0746922000	1bg7_A:0.0547180000):0.0536488000	1r03_A:0.0076260000):0.1725600000	((1eum_A:0.0415190000	1krq_A:0.1522600000):0.0349298000	(2jd7_A:0.0583460000	1vlg_A:0.1093700000):0.0546294000):0.1252040000):0.0472997000	3e6s_A:0.2865200000):0.2186170000):0.0704689000	(((1bcf_A:0.0000010000	3e1q_A:0.0000010000):0.1039260000	2fkz_A:0.0565540000):0.0097991500	1jgc_A:0.1222680000):0.0308054000):0.0494633000	(1otk_A:0.9179060000	((((((1oqu_A:0.1239320000	1r2f_A:0.0920270000):0.0617939000	1uzr_A:0.0000030000):0.2905520000	(1mxr_A:0.3997690000	(1jk0_A:0.2728240000	(2uw2_A:0.0577860000	1w68_A:0.0791270000):0.0799606000):0.3274010000):0.0897480000):0.2166780000	3ee4_A:0.4811390000):0.1961760000	(((2uw1_A:0.0000020000	2uw1_B:0.0000010000):0.1226750000	1afr_A:0.0211950000):0.7769360000	1za0_A:0.5742100000):0.4377340000):0.0740053000	((2inc_B:0.5489350000	2inp_C:0.5656420000):0.2231490000	(1mty_B:0.5359610000	(1mty_D:0.5803090000	3dhg_A:0.5099050000):0.1934710000):0.1690950000):0.7015830000):0.3101430000):0.5435670000):0.1895110000	1nfv_A:0.2616790000):0.1947950000):0.0496586000	2vzb_A:0.3220190000):0.0180097000):0.0519472000):0.1399680000):0.0125774000);
(1ji5_A:0.0958860000	1jig_A:0.0815750000	(1n1q_A:0.1401230000	(((((2chp_A:0.1070490000	((((1dps_A:0.0000010000	1jts_A:0.0000010000):0.1204250000	1o9r_A:0.2055070000):0.0952009000	1uvh_A:0.2770470000):0.1274640000	(1tjo_A:0.0000010000	1tk6_A:0.0000010000):0.2796620000):0.1488940000):0.0477418000	((((((2fzf_A:0.4094680000	((1lko_A:0.4293230000	3qhb_A:0.4028310000):0.0729873000	1yuz_A:0.3243160000):0.1563940000):0.2075460000	3e6s_A:0.2503680000):0.0790882000	((((((1lb3_A:0.1244110000	2za7_A:0.0674080000):0.0958455000	(1bg7_A:0.0683000000	1r03_A:0.0536970000):0.0302181000):0.0948031000	(1z6o_A:0.3517530000	1z6o_M:0.1953750000):0.1384220000):0.1261920000	1krq_A:0.1917800000):0.0000020530	(2jd7_A:0.0230860000	1vlg_A:0.1673030000):0.0584280000):0.0448900000	1eum_A:0.0871840000):0.0754216000):0.1837930000	1jgc_A:0.0341350000):0.0381246000	((1bcf_A:0.0000010000	3e1q_A:0.0000010000):0.0374005000	2fkz_A:0.0327450000):0.0183636000):0.1607640000	1nfv_A:0.2256440000):0.2359450000):0.0372012000	(1qgh_A:0.2312440000	2ux1_A:0.1015010000):0.1509220000):0.0000021380	(2vzb_A:0.1591080000	(1otk_A:1.2237930000	(((((((1oqu_A:0.1640720000	1r2f_A:0.0874780000):0.0400116000	1uzr_A:0.0098960000):0.3362380000	1mxr_A:0.3630550000):0.1398650000	(1jk0_A:0.2692090000	(2uw2_A:0.0853610000	1w68_A:0.0940290000):0.1149310000):0.2778400000):0.1399150000	3ee4_A:0.6004510000):0.2035610000	(((2uw1_A:0.0028800000	2uw1_B:0.0000010000):0.0663927000	1afr_A:0.0668260000):0.5804290000	1za0_A:0.8407390000):0.3209780000):0.0806252000	(((2inc_B:0.5837070000	2inp_C:0.4210780000):0.2037730000	1mty_B:0.3707820000):0.2741190000	(1mty_D:0.7431350000	3dhg_A:0.5757970000):0.0571596000):0.6069880000):0.2435190000):0.5148310000):0.1583550000):0.0614325000	(1ji4_A:0.1023000000	2fjc_A:0.1565220000):0.0662565000):0.0459264000):0.0414229000);
(1ji5_A:0.1130930000	(1jig_A:0.0350930000	((((2chp_A:0.0948140000	2vzb_A:0.2323540000):0.0619669000	(1qgh_A:0.2000610000	2ux1_A:0.1135550000):0.1786410000):0.0000027143	(((((1dps_A:0.0000010000	1jts_A:0.0000010000):0.1644800000	1o9r_A:0.1309740000):0.1776320000	1uvh_A:0.3152830000):0.1231720000	(1tjo_A:0.0000010000	1tk6_A:0.0000010000):0.2664920000):0.1393280000	((((((2fzf_A:0.3906520000	(1lko_A:0.3629320000	(1yuz_A:0.6561570000	3qhb_A:0.3883960000):0.1416220000):0.4628000000):0.2816960000	3e6s_A:0.2296960000):0.0356750000	(((((1lb3_A:0.1047430000	2za7_A:0.0660880000):0.1177720000	(1bg7_A:0.0383470000	1r03_A:0.0689280000):0.0216531000):0.0747996000	(1z6o_A:0.3104230000	1z6o_M:0.3695310000):0.1141150000):0.1489370000	((1eum_A:0.0577710000	1krq_A:0.1307520000):0.0418974000	2jd7_A:0.0442670000):0.0659113000):0.0273633000	1vlg_A:0.0878410000):0.1020850000):0.1022350000	(((1bcf_A:0.0000010000	3e1q_A:0.0000010000):0.0559282000	2fkz_A:0.0262980000):0.0024581800	1jgc_A:0.0604250000):0.0606936000):0.1090040000	1nfv_A:0.1419030000):0.1304610000	(1otk_A:1.1809900000	(((((((1oqu_A:0.1450170000	1r2f_A:0.0782470000):0.0454367000	1uzr_A:0.0000020000):0.3416550000	1mxr_A:0.4567430000):0.0923122000	(1jk0_A:0.1914030000	(2uw2_A:0.1009200000	1w68_A:0.0611600000):0.1003820000):0.3065220000):0.0941899000	3ee4_A:0.6144650000):0.3128480000	(((2uw1_A:0.0027920000	2uw1_B:0.0000010000):0.0898024000	1afr_A:0.1325900000):0.7781030000	1za0_A:0.6997790000):0.1978330000):0.0595035000	(((2inc_B:0.6390380000	2inp_C:0.4193960000):0.1971460000	1mty_B:0.5609150000):0.1726670000	(1mty_D:0.5892470000	3dhg_A:0.4904360000):0.1730060000):0.7676090000):0.0697189000):0.8822180000):0.0663739000):0.0237003000):0.0087806800	(1ji4_A:0.1593580000	2fjc_A:0.1472660000):0.0617412000):0.0737232000):0.0015388500	1n1q_A:0.1049990000);
(1ji5_A:0.0526170000	((1jig_A:0.0232330000	(1ji4_A:0.0788910000	2fjc_A:0.1308560000):0.0757523000):0.0924990000	1n1q_A:0.0754200000):0.0792424000	(((2chp_A:0.1901920000	(((((1dps_A:0.0000010000	1jts_A:0.0000010000):0.1836460000	1o9r_A:0.1953360000):0.1162780000	1uvh_A:0.3417460000):0.1370350000	(1tjo_A:0.0000010000	1tk6_A:0.0000010000):0.1987760000):0.1856240000	(((((2fzf_A:0.5308550000	(1lko_A:0.4374440000	1yuz_A:0.8922450000):0.1981230000):0.1207180000	3qhb_A:0.5214610000):0.2123630000	((((((1lb3_A:0.0248880000	2za7_A:0.0802240000):0.0819193000	(1z6o_A:0.3052390000	1z6o_M:0.3058770000):0.0960839000):0.0829313000	1bg7_A:0.0000020000):0.0696762000	1r03_A:0.0000030000):0.2788150000	((1eum_A:0.0806600000	1krq_A:0.1452100000):0.0139701000	(2jd7_A:0.1083680000	1vlg_A:0.1835370000):0.0242142000):0.0712385000):0.0646038000	3e6s_A:0.1585670000):0.0892780000):0.1420770000	(((1bcf_A:0.0000010000	3e1q_A:0.0000010000):0.0644997000	2fkz_A:0.0337150000):0.0235828000	1jgc_A:0.0742460000):0.0258539000):0.2490990000	1nfv_A:0.2011880000):0.1668490000):0.0713887000):0.0214570000	((1qgh_A:0.0723380000	2ux1_A:0.2712250000):0.1243010000	2vzb_A:0.2712750000):0.0371628000):0.0000028986	(((1otk_A:1.3854440000	1za0_A:0.8375190000):0.0144644000	((2uw1_A:0.0000020000	2uw1_B:0.0000010000):0.0222532000	1afr_A:0.0930620000):0.7196110000):0.2019660000	(((((1oqu_A:0.1704200000	1uzr_A:0.0097690000):0.0589727000	1r2f_A:0.0267960000):0.2027030000	(1mxr_A:0.3770230000	(1jk0_A:0.2185930000	(2uw2_A:0.0652730000	1w68_A:0.0893440000):0.1207160000):0.3752610000):0.0631146000):0.2232750000	(2inc_B:0.3426910000	((2inp_C:0.5773880000	1mty_B:0.4760350000):0.3051350000	(1mty_D:0.6896960000	3dhg_A:0.5379840000):0.2452960000):0.2373460000):0.6928500000):0.0751368000	3ee4_A:0.5069010000):0.2511330000):0.7500040000):0.0612271000);
(1ji5_A:0.0915690000	((1jig_A:0.0000020000	(1ji4_A:0.1586130000	2fjc_A:0.0696600000):0.1120790000):0.0610882000	1n1q_A:0.0723190000):0.0000028564	(((2chp_A:0.1753370000	(2vzb_A:0.1440270000	(1otk_A:1.0503420000	(((((((1oqu_A:0.1825540000	1uzr_A:0.0055740000):0.0943722000	1r2f_A:0.0158200000):0.3170050000	3ee4_A:0.6895000000):0.0722710000	1mxr_A:0.4024720000):0.0921188000	(1jk0_A:0.2417780000	(2uw2_A:0.0654740000	1w68_A:0.0984170000):0.1212330000):0.1811360000):0.2817010000	(((2uw1_A:0.0000020000	2uw1_B:0.0000010000):0.0374047000	1afr_A:0.0888470000):0.7654170000	1za0_A:0.4971450000):0.2468240000):0.1720070000	(((2inc_B:0.4539340000	2inp_C:0.4721780000):0.1077960000	1mty_B:0.3689000000):0.1699090000	(1mty_D:0.6127360000	3dhg_A:0.5797290000):0.1084740000):0.5878410000):0.6329140000):0.3721350000):0.1759280000):0.0423429000	1qgh_A:0.2127900000):0.0911750000	(2ux1_A:0.2764590000	((((1dps_A:0.0000010000	1jts_A:0.0000010000):0.0708445000	1o9r_A:0.1655440000):0.1315740000	(1uvh_A:0.3180080000	(1tjo_A:0.0000010000	1tk6_A:0.0000010000):0.2251490000):0.0913867000):0.0583832000	(((((2fzf_A:0.5328870000	(1lko_A:0.2432320000	(1yuz_A:0.6323770000	3qhb_A:0.5551980000):0.0884739000):0.1892220000):0.2564930000	((1eum_A:0.0238620000	1krq_A:0.1554630000):0.0552739000	(2jd7_A:0.0731630000	1vlg_A:0.1439080000):0.0604394000):0.1891580000):0.0130659000	(((((1lb3_A:0.0783700000	2za7_A:0.0262550000):0.0685180000	(1z6o_A:0.3814530000	1z6o_M:0.2393340000):0.0548028000):0.0422488000	1bg7_A:0.0437560000):0.1217260000	1r03_A:0.0000020000):0.2297910000	3e6s_A:0.2510600000):0.0757394000):0.1813670000	(((1bcf_A:0.0000010000	3e1q_A:0.0000010000):0.0779711000	2fkz_A:0.0685720000):0.0000022174	1jgc_A:0.1522820000):0.0439750000):0.1398860000	1nfv_A:0.2908660000):0.2286220000):0.0242325000):0.0725439000):0.0624710000);
(1ji5_A:0.1668560000	1jig_A:0.0333420000	(1n1q_A:0.1392460000	(((2chp_A:0.1212680000	((((((1dps_A:0.0000010000	1jts_A:0.0000010000):0.1099290000	1o9r_A:0.1818720000):0.1114800000	(1tjo_A:0.0000010000	1tk6_A:0.0000010000):0.2241040000):0.1847420000	1uvh_A:0.3722020000):0.0605686000	2vzb_A:0.2017780000):0.0925727000	(((((((((2fzf_A:0.3608080000	((1lko_A:0.3983690000	1yuz_A:0.4586610000):0.1226280000	3qhb_A:0.4270280000):0.3029310000):0.2233740000	2jd7_A:0.0306750000):0.0564338000	1vlg_A:0.1104330000):0.0496973000	(1eum_A:0.0361280000	1krq_A:0.1726760000):0.0731132000):0.0879891000	3e6s_A:0.2417870000):0.0222593000	((((1lb3_A:0.0687800000	2za7_A:0.0684040000):0.0322389000	(1z6o_A:0.4289670000	1z6o_M:0.2369860000):0.0455757000):0.0365611000	1bg7_A:0.0286380000):0.0274418000	1r03_A:0.0219910000):0.1676350000):0.1167460000	(((1bcf_A:0.0000010000	3e1q_A:0.0000010000):0.0547212000	2fkz_A:0.0223770000):0.0049339700	1jgc_A:0.0937210000):0.0859008000):0.2157930000	1nfv_A:0.3240190000):0.1069260000	(1otk_A:0.7472860000	(((((((1oqu_A:0.1262400000	1uzr_A:0.0172460000):0.0643839000	1r2f_A:0.0205380000):0.2674740000	1mxr_A:0.4068180000):0.1459120000	(1jk0_A:0.1664910000	(2uw2_A:0.0640890000	1w68_A:0.1102630000):0.1207670000):0.2570550000):0.1862740000	3ee4_A:0.4457040000):0.2975210000	(2inc_B:0.3371350000	((2inp_C:0.5784650000	1mty_B:0.5369340000):0.1419280000	(1mty_D:0.4894520000	3dhg_A:0.4717090000):0.1809900000):0.2115800000):0.5022740000):0.1877090000	(((2uw1_A:0.0089120000	2uw1_B:0.0000010000):0.0357654000	1afr_A:0.0413540000):0.7620760000	1za0_A:0.6144600000):0.1318660000):0.1347030000):0.7004890000):0.0535657000):0.0402560000):0.0226777000	((1qgh_A:0.1616960000	2ux1_A:0.2345290000):0.2149140000	2fjc_A:0.0991630000):0.1329920000):0.0095507500	1ji4_A:0.1149710000):0.0359728000):0.0109208000);
(1ji5_A:0.0449050000	(((1jig_A:0.0000020000	(1ji4_A:0.0786760000	2fjc_A:0.0500390000):0.0729453000):0.0936238000	1n1q_A:0.0939740000):0.0000023856	((2chp_A:0.0714250000	((((1dps_A:0.0000010000	1jts_A:0.0000010000):0.1490010000	1uvh_A:0.4478140000):0.0454661000	1o9r_A:0.2066630000):0.1732380000	(1tjo_A:0.0000010000	1tk6_A:0.0000010000):0.0686442000):0.2112460000):0.0924293000	((1qgh_A:0.0842550000	2ux1_A:0.1764980000):0.0757425000	2vzb_A:0.1976710000):0.0268120000):0.0888913000):0.0419343000	((2fzf_A:0.6303040000	(((((1bcf_A:0.0000010000	3e1q_A:0.0000010000):0.0756821000	2fkz_A:0.0512890000):0.0151400000	((1lko_A:0.3246710000	(1yuz_A:0.5895190000	3qhb_A:0.3766100000):0.0653178000):0.3232270000	(((((1lb3_A:0.1149200000	2za7_A:0.0267240000):0.0936857000	1z6o_M:0.3159750000):0.0746249000	1bg7_A:0.0000030000):0.0460424000	(1r03_A:0.0000020000	1z6o_A:0.4123000000):0.0213589000):0.2178050000	(((1eum_A:0.0178820000	1krq_A:0.1252160000):0.0654855000	(2jd7_A:0.0849540000	1vlg_A:0.0996470000):0.0727698000):0.0859003000	3e6s_A:0.1996990000):0.0684956000):0.0840224000):0.1255420000):0.0523360000	1jgc_A:0.0554250000):0.2198040000	1nfv_A:0.2542750000):0.1587510000):0.1146550000	(1otk_A:0.9292760000	(((((((1oqu_A:0.1603750000	1r2f_A:0.1185630000):0.0289214000	1uzr_A:0.0000030000):0.3266290000	1mxr_A:0.4092420000):0.1300380000	(1jk0_A:0.2715360000	(2uw2_A:0.0300650000	1w68_A:0.1426910000):0.1276940000):0.1971600000):0.1916250000	3ee4_A:0.5110220000):0.1005550000	((2inc_B:0.4386020000	(2inp_C:0.3823870000	1mty_B:0.5633520000):0.1934670000):0.0934324000	(1mty_D:0.6258630000	3dhg_A:0.5084600000):0.1668540000):0.4939830000):0.1363630000	(((2uw1_A:0.0086960000	2uw1_B:0.0000010000):0.0441811000	1afr_A:0.1085570000):0.7030580000	1za0_A:0.6935140000):0.1971880000):0.0985800000):0.8452640000):0.0000022865);
(1ji5_A:0.0920430000	1jig_A:0.0380650000	(1n1q_A:0.0534090000	(((((2chp_A:0.1451050000	(((((1dps_A:0.0000010000	1jts_A:0.0000010000):0.2689750000	1o9r_A:0.1297740000):0.1523610000	1uvh_A:0.3057760000):0.1431190000	(1tjo_A:0.0000010000	1tk6_A:0.0000010000):0.2013910000):0.1090010000	2vzb_A:0.2755660000):0.0281600000):0.0400801000	((((((2fzf_A:0.6337200000	(1lko_A:0.3177730000	1yuz_A:0.3079620000):0.1148210000):0.1051120000	3qhb_A:0.3590790000):0.2896540000	(((((((1lb3_A:0.1120760000	2za7_A:0.0783460000):0.0910122000	(1bg7_A:0.0228410000	1r03_A:0.0571130000):0.0372342000):0.0746451000	(1z6o_A:0.4513210000	1z6o_M:0.3143660000):0.0995826000):0.1478310000	(1krq_A:0.1904790000	2jd7_A:0.0735940000):0.0064328700):0.0344067000	1eum_A:0.1804440000):0.0323314000	1vlg_A:0.1042610000):0.1221940000	3e6s_A:0.1971440000):0.1163360000):0.2026120000	(((1bcf_A:0.0000010000	3e1q_A:0.0000010000):0.0719807000	2fkz_A:0.0222750000):0.0224765000	1jgc_A:0.0889470000):0.0807221000):0.1378720000	1nfv_A:0.3274650000):0.1275900000	(1otk_A:0.8214500000	(((((((1oqu_A:0.1345710000	1r2f_A:0.0806210000):0.0613375000	1uzr_A:0.0000030000):0.3111560000	1mxr_A:0.3852260000):0.1593490000	(1jk0_A:0.3068070000	(2uw2_A:0.0638830000	1w68_A:0.0773690000):0.1310520000):0.2005800000):0.2226140000	3ee4_A:0.5244990000):0.2230700000	(((2uw1_A:0.0027420000	2uw1_B:0.0000010000):0.0298502000	1afr_A:0.0788490000):0.7084180000	1za0_A:0.5880820000):0.3116330000):0.1585710000	(((2inc_B:0.4457850000	2inp_C:0.5822210000):0.1308210000	1mty_B:0.4573770000):0.1352900000	(1mty_D:0.5065100000	3dhg_A:0.5224550000):0.1875910000):0.6281880000):0.3081490000):0.6662510000):0.0944863000):0.0185058000	(1qgh_A:0.2364940000	2ux1_A:0.1544640000):0.1065960000):0.0708530000	2fjc_A:0.1150230000):0.0121991000	1ji4_A:0.0823270000):0.1202330000):0.0826754000);
(1ji5_A:0.1029860000	1jig_A:0.1106580000	(1n1q_A:0.1235290000	(2chp_A:0.2830880000	(((1qgh_A:0.2390340000	2ux1_A:0.1988490000):0.1053240000	(1ji4_A:0.1782280000	2fjc_A:0.1265390000):0.1607540000):0.0595991000	((((((1dps_A:0.0000010000	1jts_A:0.0000010000):0.2257660000	1o9r_A:0.3051940000):0.0918194000	1uvh_A:0.5166200000):0.1511440000	(1tjo_A:0.0000010000	1tk6_A:0.0000010000):0.3377030000):0.0855260000	((((((2fzf_A:0.6882780000	1lko_A:0.4127150000):0.0972741000	1yuz_A:0.7180290000):0.0775785000	3qhb_A:0.4856930000):0.2633780000	((((((((1lb3_A:0.0476250000	2za7_A:0.0389140000):0.0682683000	(1z6o_A:0.3642080000	1z6o_M:0.4444080000):0.1486740000):0.0499623000	1bg7_A:0.0277090000):0.1113310000	1r03_A:0.0000020000):0.2451630000	3e6s_A:0.2296840000):0.0792575000	1krq_A:0.1172610000):0.0180150000	(2jd7_A:0.0705610000	1vlg_A:0.1353770000):0.0432540000):0.0535114000	1eum_A:0.0198110000):0.2171450000):0.0882310000	((1bcf_A:0.0000010000	3e1q_A:0.0000010000):0.0281225000	(2fkz_A:0.0629490000	1jgc_A:0.0747870000):0.0000022206):0.1164450000):0.1984000000	1nfv_A:0.1376950000):0.1338940000):0.0075482600	(2vzb_A:0.3513890000	(1otk_A:1.0156340000	(((((((1oqu_A:0.1471640000	1r2f_A:0.0897720000):0.0293434000	1uzr_A:0.0089410000):0.3172730000	1mxr_A:0.4269870000):0.0819368000	(1jk0_A:0.2705060000	(2uw2_A:0.0444970000	1w68_A:0.0918010000):0.1438600000):0.2448980000):0.2478800000	3ee4_A:0.4470440000):0.2889940000	(2inc_B:0.3049420000	((2inp_C:0.5891490000	1mty_B:0.4980600000):0.1604000000	(1mty_D:0.6297420000	3dhg_A:0.8690470000):0.1603180000):0.2859500000):0.6716330000):0.1051190000	(((2uw1_A:0.0059760000	2uw1_B:0.0000010000):0.0000023587	1afr_A:0.1441790000):0.7536160000	1za0_A:0.6521160000):0.2626280000):0.3320280000):0.5435470000):0.1243500000):0.0171346000):0.0440591000):0.0743187000):0.0000022224);
(1ji5_A:0.0680250000	((1jig_A:0.0000030000	(1ji4_A:0.0938930000	2fjc_A:0.0929990000):0.1939270000):0.0948919000	(1n1q_A:0.0286080000	(2chp_A:0.1223570000	((2ux1_A:0.2764420000	((((((2fzf_A:0.6432390000	(1yuz_A:0.4741150000	3qhb_A:0.4916070000):0.0691520000):0.1409880000	1lko_A:0.4944700000):0.2468940000	((((1lb3_A:0.0889540000	(2za7_A:0.0434110000	(1z6o_A:0.4252140000	1z6o_M:0.3831840000):0.1090700000):0.0447649000):0.0949326000	1bg7_A:0.0218270000):0.0522105000	1r03_A:0.0000030000):0.2343470000	(((1eum_A:0.0815950000	1krq_A:0.1538700000):0.0351824000	(2jd7_A:0.0659990000	1vlg_A:0.1109650000):0.0876406000):0.0286232000	3e6s_A:0.2286210000):0.0062308200):0.1298160000):0.1670020000	((1bcf_A:0.0000010000	3e1q_A:0.0000010000):0.0435360000	2fkz_A:0.0312310000):0.0091782300):0.0649940000	1jgc_A:0.0581430000):0.1491680000	1nfv_A:0.2614420000):0.1340630000):0.1337670000	((((1dps_A:0.0000010000	1jts_A:0.0000010000):0.1587510000	1o9r_A:0.1859320000):0.0873074000	1uvh_A:0.4546470000):0.1652180000	(1tjo_A:0.0000010000	1tk6_A:0.0000010000):0.1312160000):0.1189780000):0.1090350000):0.1107770000):0.1031410000):0.0774492000	((1qgh_A:0.1650030000	2vzb_A:0.3069760000):0.0575141000	(1otk_A:0.7686600000	(((((((1oqu_A:0.1656440000	1uzr_A:0.0304400000):0.0835450000	1r2f_A:0.0182280000):0.3340590000	1mxr_A:0.5299140000):0.0978743000	(1jk0_A:0.1686070000	(2uw2_A:0.0644420000	1w68_A:0.1199810000):0.1809260000):0.2579680000):0.1660750000	3ee4_A:0.4097970000):0.1875280000	(2inc_B:0.2441580000	((2inp_C:0.4815110000	1mty_B:0.5782820000):0.2518420000	(1mty_D:0.5769580000	3dhg_A:0.5590790000):0.2428970000):0.2575580000):0.4249660000):0.3206790000	(((2uw1_A:0.0030570000	2uw1_B:0.0000010000):0.0571780000	1afr_A:0.0588730000):0.6415780000	1za0_A:0.3874500000):0.1380660000):0.3775260000):0.8325740000):0.0853182000);
(1ji5_A:0.1532480000	(1jig_A:0.0578170000	(1n1q_A:0.0654490000	(1ji4_A:0.1249830000	2fjc_A:0.1878600000):0.0423535000):0.0361165000):0.0623744000	(2chp_A:0.1298770000	((1qgh_A:0.1504430000	2ux1_A:0.2832920000):0.1327200000	(((((((1dps_A:0.0000020000	1jts_A:0.0000020000):0.1190840000	1uvh_A:0.5311630000):0.1110280000	1o9r_A:0.0205430000):0.2476440000	(1tjo_A:0.0000020000	1tk6_A:0.0000020000):0.1845460000):0.0846098000	2vzb_A:0.4339960000):0.0478938000	(1otk_A:1.1538980000	(((((((1oqu_A:0.0974660000	1uzr_A:0.0386420000):0.0977493000	1r2f_A:0.0000020000):0.3564240000	(1jk0_A:0.2563110000	(2uw2_A:0.0632960000	1w68_A:0.0978410000):0.1545120000):0.3717280000):0.0374129000	1mxr_A:0.4150380000):0.1752740000	3ee4_A:0.4648130000):0.2109860000	(((2uw1_A:0.0000020000	2uw1_B:0.0000020000):0.0587538000	1afr_A:0.0877930000):0.4761820000	1za0_A:0.6196910000):0.3845200000):0.0000026764	((2inc_B:0.5123500000	(2inp_C:0.5183610000	1mty_B:0.6664130000):0.2787910000):0.1538060000	(1mty_D:0.6074820000	3dhg_A:0.6177130000):0.1363590000):0.7024600000):0.2086990000):0.7337140000):0.0000028475	((((2fzf_A:0.6849070000	((1lko_A:0.3388690000	1yuz_A:0.7239320000):0.3049040000	3qhb_A:0.4711270000):0.2432560000):0.2444400000	(((((((1lb3_A:0.0946450000	2za7_A:0.0303050000):0.1224890000	(1bg7_A:0.0346910000	1r03_A:0.0400140000):0.0577995000):0.0556797000	(1z6o_A:0.3555360000	1z6o_M:0.2285430000):0.0698598000):0.1446460000	(1krq_A:0.1356950000	2jd7_A:0.0857750000):0.0334273000):0.0798521000	1eum_A:0.0638160000):0.0000020238	1vlg_A:0.1305680000):0.0388750000	3e6s_A:0.3264530000):0.1289890000):0.1327270000	(((1bcf_A:0.0000020000	3e1q_A:0.0000020000):0.0316770000	2fkz_A:0.0484450000):0.0192266000	1jgc_A:0.0963270000):0.0264336000):0.0929909000	1nfv_A:0.2668970000):0.2042790000):0.0333987000):0.0376556000):0.0474300000);
(1ji5_A:0.0545140000	1jig_A:0.0410400000	(1n1q_A:0.1087960000	(((2chp_A:0.1136190000	(((((1dps_A:0.0000010000	1jts_A:0.0000010000):0.1077720000	1o9r_A:0.1753960000):0.1212850000	1uvh_A:0.3184790000):0.1191590000	(1tjo_A:0.0000010000	1tk6_A:0.0000010000):0.2059600000):0.0910376000	(((((2fzf_A:0.6427650000	(1lko_A:0.0434380000	(1yuz_A:0.4005760000	3qhb_A:0.5436530000):0.1903250000):0.3508670000):0.1866770000	((((((((1lb3_A:0.0913230000	2za7_A:0.0593350000):0.0798407000	(1z6o_A:0.2367610000	1z6o_M:0.4080780000):0.1453510000):0.0196550000	1bg7_A:0.0518580000):0.0307688000	1r03_A:0.0000020000):0.3529190000	3e6s_A:0.0954930000):0.0560527000	1krq_A:0.1564620000):0.0091844500	(2jd7_A:0.0658880000	1vlg_A:0.1655510000):0.0847510000):0.0746188000	1eum_A:0.0270900000):0.1859290000):0.1397960000	1jgc_A:0.0715700000):0.0633355000	((1bcf_A:0.0000010000	3e1q_A:0.0000010000):0.0907029000	2fkz_A:0.0327030000):0.0430248000):0.0965815000	1nfv_A:0.2579540000):0.2528270000):0.0355642000):0.0624183000	((1qgh_A:0.1200100000	2ux1_A:0.2014390000):0.1217380000	(2vzb_A:0.1496810000	(1otk_A:0.8074730000	((((((1oqu_A:0.1102360000	1r2f_A:0.1182290000):0.0583994000	1uzr_A:0.0000030000):0.3121850000	1mxr_A:0.4819250000):0.0924829000	((1jk0_A:0.2302240000	(2uw2_A:0.0270160000	1w68_A:0.1339680000):0.1419740000):0.2516210000	(((2inc_B:0.5153470000	2inp_C:0.4662380000):0.1142290000	1mty_B:0.4670960000):0.0762750000	(1mty_D:0.4017220000	3dhg_A:0.5411960000):0.2828680000):0.6855660000):0.0617956000):0.2284960000	3ee4_A:0.5269220000):0.2983750000	(((2uw1_A:0.0000020000	2uw1_B:0.0000010000):0.0717545000	1afr_A:0.0473530000):0.4917170000	1za0_A:0.4559800000):0.3040510000):0.4652850000):0.4974430000):0.2069550000):0.0434227000):0.0333978000	(1ji4_A:0.1312410000	2fjc_A:0.0872000000):0.0633690000):0.0405617000):0.0321922000);
(1ji5_A:0.0399880000	(1jig_A:0.0233610000	(((2chp_A:0.1177170000	(((((1dps_A:0.0000010000	1jts_A:0.0000010000):0.1423410000	1uvh_A:0.4094070000):0.0689118000	1o9r_A:0.1397650000):0.2523450000	(1tjo_A:0.0000010000	1tk6_A:0.0000010000):0.0794745000):0.1273350000	((((((2fzf_A:0.6595370000	2fkz_A:0.0000020000):0.0683883000	(1bcf_A:0.0000010000	3e1q_A:0.0000010000):0.0447777000):0.0091651100	1jgc_A:0.0533080000):0.0313400000	(((((1lb3_A:0.1059260000	2za7_A:0.0213820000):0.1202640000	(1bg7_A:0.0000020000	(1z6o_A:0.4815130000	1z6o_M:0.4552190000):0.0685413000):0.0641072000):0.0734465000	1r03_A:0.0000020000):0.1855790000	(((1eum_A:0.0479330000	2jd7_A:0.0877370000):0.0226852000	1krq_A:0.1930830000):0.0532458000	1vlg_A:0.1037160000):0.1074630000):0.0382136000	3e6s_A:0.2301420000):0.2468340000):0.1442760000	1nfv_A:0.1044150000):0.1554750000	((1lko_A:0.1733960000	(1yuz_A:0.3412570000	3qhb_A:0.3419250000):0.1926770000):0.1955700000	(1otk_A:0.9673410000	(((((((1oqu_A:0.0963230000	1r2f_A:0.1029440000):0.0324868000	1uzr_A:0.0000030000):0.3139650000	1mxr_A:0.3493660000):0.1747950000	(1jk0_A:0.2911620000	(2uw2_A:0.0550210000	1w68_A:0.0971930000):0.2161370000):0.2464210000):0.0846148000	3ee4_A:0.4391500000):0.2192820000	(((2uw1_A:0.0058840000	2uw1_B:0.0000010000):0.0734862000	1afr_A:0.0610530000):0.7079750000	1za0_A:0.6101980000):0.3629250000):0.1823940000	(((2inc_B:0.4932270000	2inp_C:0.4489520000):0.1338710000	1mty_B:0.4018160000):0.0135350000	(1mty_D:0.5349840000	3dhg_A:0.5742410000):0.2548000000):0.5517710000):0.2590070000):0.6785810000):0.3497640000):0.0886332000):0.1022260000):0.0101859000	((1qgh_A:0.1080490000	2ux1_A:0.2075730000):0.0345089000	2vzb_A:0.2820100000):0.0392303000):0.0145162000	(1ji4_A:0.1382720000	2fjc_A:0.1227170000):0.0206947000):0.0794509000):0.0000022697	1n1q_A:0.0975410000);
(1ji5_A:0.1390320000	(1jig_A:0.0442330000	1n1q_A:0.0955590000):0.0000022196	(((2chp_A:0.1729120000	(((((1dps_A:0.0000020000	1jts_A:0.0000020000):0.1724010000	1o9r_A:0.1271580000):0.0708850000	1uvh_A:0.4591060000):0.1680780000	(1tjo_A:0.0000020000	1tk6_A:0.0000020000):0.2265630000):0.1361970000	(((((2fzf_A:0.5062880000	((1lko_A:0.2666870000	3qhb_A:0.3996030000):0.1042970000	1yuz_A:0.6477010000):0.1653890000):0.4508560000	((((((((1lb3_A:0.1127120000	2za7_A:0.0346180000):0.1638690000	1bg7_A:0.0257450000):0.0131520000	1r03_A:0.0388800000):0.1223040000	(1z6o_A:0.4002020000	1z6o_M:0.2414020000):0.0917117000):0.1800660000	(1krq_A:0.1802920000	2jd7_A:0.0764300000):0.0278733000):0.0460822000	1vlg_A:0.1969250000):0.0000021028	1eum_A:0.1050650000):0.0746893000	3e6s_A:0.2276920000):0.1310390000):0.1493360000	(((1bcf_A:0.0000020000	3e1q_A:0.0000020000):0.0648030000	1jgc_A:0.0761760000):0.0000020135	2fkz_A:0.0527350000):0.0928874000):0.2110950000	1nfv_A:0.1681750000):0.1170110000	(1otk_A:0.6819730000	((((((1oqu_A:0.1669490000	1uzr_A:0.0137230000):0.0795051000	1r2f_A:0.0296450000):0.3443890000	(1mxr_A:0.4287730000	(1jk0_A:0.1536780000	(2uw2_A:0.0721560000	1w68_A:0.0628220000):0.1420340000):0.2926680000):0.0505649000):0.1690140000	3ee4_A:0.4319250000):0.3527720000	(((2uw1_A:0.0083900000	2uw1_B:0.0000020000):0.0749793000	1afr_A:0.0585990000):0.7162010000	1za0_A:0.7433440000):0.3848970000):0.0754842000	(((2inc_B:0.5352020000	2inp_C:0.4407370000):0.1973390000	(1mty_D:0.5575020000	3dhg_A:0.5283570000):0.1381010000):0.0621515000	1mty_B:0.5101780000):0.5165010000):0.5359510000):0.9109800000):0.0505260000):0.0452686000):0.0321840000	2vzb_A:0.3039540000):0.0000025834	((1qgh_A:0.2435830000	2ux1_A:0.2154280000):0.1026040000	(1ji4_A:0.1096470000	2fjc_A:0.0776080000):0.0437760000):0.0515724000):0.0921124000);
(1ji5_A:0.1116220000	1jig_A:0.0521240000	(1n1q_A:0.1382690000	(((((2chp_A:0.2215160000	2vzb_A:0.3138180000):0.0000020293	((1qgh_A:0.1225860000	2ux1_A:0.1892610000):0.1278650000	((((1dps_A:0.0000020000	1jts_A:0.0000020000):0.1810520000	1o9r_A:0.2103610000):0.0610685000	1uvh_A:0.2877230000):0.1776530000	(1tjo_A:0.0000020000	1tk6_A:0.0000020000):0.1943880000):0.0612668000):0.0598438000):0.0546721000	(((((2fzf_A:0.4535920000	((1lko_A:0.3140610000	3qhb_A:0.2955940000):0.0616341000	1yuz_A:0.3091840000):0.2330290000):0.2055940000	((((((((1lb3_A:0.0610990000	2za7_A:0.0305320000):0.0774224000	(1bg7_A:0.0762010000	1r03_A:0.0366590000):0.0278842000):0.0245993000	(1z6o_A:0.3042050000	1z6o_M:0.2538500000):0.1511560000):0.1130620000	1krq_A:0.1683390000):0.0360157000	2jd7_A:0.1266210000):0.0726035000	1eum_A:0.0743770000):0.0139163000	1vlg_A:0.1502250000):0.0402654000	3e6s_A:0.1698720000):0.1201600000):0.1336520000	(((1bcf_A:0.0000020000	3e1q_A:0.0000020000):0.0480123000	2fkz_A:0.0376030000):0.0183544000	1jgc_A:0.1081740000):0.0577384000):0.0800258000	1nfv_A:0.1946300000):0.2128870000	(((1otk_A:1.1740550000	(((2uw1_A:0.0085000000	2uw1_B:0.0000020000):0.0542920000	1afr_A:0.0760990000):0.9098010000	1za0_A:0.2672940000):0.1285620000):0.0972632000	(((2inc_B:0.4745110000	2inp_C:0.3896250000):0.1174380000	1mty_B:0.5381790000):0.1444820000	(1mty_D:0.6891320000	3dhg_A:0.5570500000):0.2451130000):0.6408230000):0.1129490000	(((((1oqu_A:0.1634120000	1uzr_A:0.0228490000):0.0332125000	1r2f_A:0.0442680000):0.2639220000	(1jk0_A:0.2061400000	(2uw2_A:0.0845310000	1w68_A:0.0755390000):0.1226910000):0.3630670000):0.0563958000	1mxr_A:0.4400900000):0.2075300000	3ee4_A:0.6190890000):0.1201350000):0.5382780000):0.0462431000):0.0114493000	2fjc_A:0.2906830000):0.0342466000	1ji4_A:0.1751370000):0.0491702000):0.0118872000);
(1ji5_A:0.0523440000	((1jig_A:0.0304210000	(1ji4_A:0.0669650000	2fjc_A:0.1816510000):0.1502090000):0.0668303000	1n1q_A:0.1147850000):0.0282504000	(2chp_A:0.1565940000	((1qgh_A:0.0664110000	2ux1_A:0.2122180000):0.1253870000	((((((1dps_A:0.0000010000	1jts_A:0.0000010000):0.1631630000	1uvh_A:0.3212120000):0.0564712000	1o9r_A:0.1778210000):0.1890570000	(1tjo_A:0.0000010000	1tk6_A:0.0000010000):0.1623650000):0.1915900000	((((2fzf_A:0.5805720000	((1lko_A:0.3227280000	3qhb_A:0.6368490000):0.1548570000	1yuz_A:0.3931750000):0.3222950000):0.1752450000	((((((1lb3_A:0.0655320000	(1z6o_A:0.4371440000	1z6o_M:0.3686860000):0.1153350000):0.0410177000	2za7_A:0.0333270000):0.1204990000	1bg7_A:0.0439860000):0.0364917000	1r03_A:0.0267090000):0.1719460000	3e6s_A:0.2432370000):0.0319111000	((1eum_A:0.0950540000	1krq_A:0.1691550000):0.0293426000	(2jd7_A:0.0694410000	1vlg_A:0.1940890000):0.0608234000):0.0761918000):0.1274820000):0.1468530000	(((1bcf_A:0.0000010000	3e1q_A:0.0000010000):0.0585118000	2fkz_A:0.0511970000):0.0147463000	1jgc_A:0.1336580000):0.0757560000):0.1807960000	1nfv_A:0.1750190000):0.0612753000):0.0772242000	(2vzb_A:0.3255270000	(1otk_A:0.7701300000	(((((((1oqu_A:0.1408840000	1uzr_A:0.0267030000):0.0679639000	1r2f_A:0.0547210000):0.2539680000	1mxr_A:0.3763740000):0.1579110000	(1jk0_A:0.1668860000	(2uw2_A:0.0797540000	1w68_A:0.0879610000):0.2203480000):0.2347320000):0.1573110000	3ee4_A:0.3811090000):0.2929620000	(((2uw1_A:0.0000020000	2uw1_B:0.0000010000):0.0854173000	1afr_A:0.0473600000):0.7822040000	1za0_A:0.4917290000):0.2238460000):0.1684670000	(((2inc_B:0.5796540000	2inp_C:0.5969020000):0.1493880000	(1mty_D:0.5098280000	3dhg_A:0.7194290000):0.2755800000):0.0338773000	1mty_B:0.4687680000):0.5906910000):0.2634650000):0.8232750000):0.1385810000):0.0183116000):0.1070650000):0.0576292000);
(1ji5_A:0.1044100000	(1jig_A:0.0402000000	1n1q_A:0.1382060000):0.0000025948	(((2chp_A:0.1274260000	2vzb_A:0.2477860000):0.0612707000	(((((1dps_A:0.0000010000	1jts_A:0.0000010000):0.1942270000	1o9r_A:0.0130140000):0.1608230000	1uvh_A:0.4433700000):0.1048790000	(1tjo_A:0.0000010000	1tk6_A:0.0000010000):0.2495990000):0.2145240000	(((((((((2fzf_A:0.6284440000	((1lko_A:0.2976010000	1yuz_A:0.3189640000):0.1466090000	3qhb_A:0.5685380000):0.1896860000):0.3351920000	2jd7_A:0.0656230000):0.0109312000	1krq_A:0.2064040000):0.0412524000	1eum_A:0.1101150000):0.0668431000	1vlg_A:0.2200070000):0.0641244000	(((((1lb3_A:0.1386870000	2za7_A:0.0651330000):0.0497534000	(1z6o_A:0.4814160000	1z6o_M:0.5275250000):0.0717129000):0.0900963000	1bg7_A:0.0111440000):0.0957873000	1r03_A:0.0000020000):0.2616230000	3e6s_A:0.2835760000):0.0303409000):0.1834420000	(((1bcf_A:0.0000010000	3e1q_A:0.0000010000):0.0754472000	2fkz_A:0.0534900000):0.0380844000	1jgc_A:0.0941310000):0.0474454000):0.0684246000	(((1otk_A:1.3541470000	(((2uw1_A:0.0000020000	2uw1_B:0.0000010000):0.0654494000	1afr_A:0.0939250000):0.5509330000	1za0_A:0.7670560000):0.5086750000):0.1388690000	(((((1oqu_A:0.1516650000	1uzr_A:0.0163220000):0.0455078000	1r2f_A:0.0324200000):0.3450690000	1mxr_A:0.6100930000):0.1834130000	(1jk0_A:0.3210610000	(2uw2_A:0.0747280000	1w68_A:0.0821230000):0.1573130000):0.3358040000):0.1715040000	(2inc_B:0.4798180000	((2inp_C:0.4913470000	1mty_B:0.6466530000):0.1241070000	(1mty_D:0.5532810000	3dhg_A:0.7748970000):0.2978700000):0.2032910000):0.5823290000):0.1188980000):0.3898020000	3ee4_A:0.3034690000):0.8822430000):0.1241620000	1nfv_A:0.2753110000):0.2738630000):0.0474899000):0.0000020049	((1qgh_A:0.2087350000	2ux1_A:0.2454510000):0.0860246000	(1ji4_A:0.2034820000	2fjc_A:0.0777460000):0.0684349000):0.0499567000):0.0905645000);
(1ji5_A:0.0841340000	1jig_A:0.0356430000	(1n1q_A:0.0425220000	(((2chp_A:0.1132270000	2vzb_A:0.2770230000):0.0288905000	((1qgh_A:0.1313960000	2ux1_A:0.1325860000):0.1108240000	(((((1dps_A:0.0000010000	1jts_A:0.0000010000):0.0662673000	1uvh_A:0.3721610000):0.0627461000	1o9r_A:0.1541220000):0.1971200000	(1tjo_A:0.0000010000	1tk6_A:0.0000010000):0.1710220000):0.1545990000	(((((2fzf_A:0.6909830000	((1lko_A:0.2282970000	1yuz_A:0.5753020000):0.1133730000	3qhb_A:0.3863300000):0.2734470000):0.1202660000	(((((((1lb3_A:0.0368430000	2za7_A:0.0538890000):0.0762838000	(1bg7_A:0.0150890000	1r03_A:0.1131720000):0.0289590000):0.0416298000	(1z6o_A:0.4092360000	1z6o_M:0.2014660000):0.1191540000):0.2083100000	(1krq_A:0.1983790000	2jd7_A:0.0867900000):0.0064014500):0.0657742000	1vlg_A:0.1354830000):0.0317318000	1eum_A:0.0245610000):0.1217590000	3e6s_A:0.1906480000):0.0657923000):0.1233350000	(((1bcf_A:0.0000010000	3e1q_A:0.0000010000):0.0255187000	2fkz_A:0.0586000000):0.0153106000	1jgc_A:0.0575140000):0.0715487000):0.1334580000	1nfv_A:0.2548430000):0.1162960000	(1otk_A:1.0659000000	(((((((1oqu_A:0.1845260000	1r2f_A:0.0591430000):0.0193375000	1uzr_A:0.0273720000):0.2470290000	1mxr_A:0.3322220000):0.0737730000	(1jk0_A:0.1735110000	(2uw2_A:0.0578890000	1w68_A:0.0688060000):0.1317140000):0.3363430000):0.2713030000	3ee4_A:0.5296480000):0.2244760000	(((2uw1_A:0.0083600000	2uw1_B:0.0000010000):0.0208906000	1afr_A:0.1121090000):0.7931250000	1za0_A:0.6970900000):0.2262920000):0.1677300000	((2inc_B:0.5467990000	2inp_C:0.5250840000):0.1758440000	(1mty_B:0.5350680000	(1mty_D:0.6387990000	3dhg_A:0.3926400000):0.2568710000):0.0467407000):0.6342570000):0.3086150000):0.5199270000):0.0496743000):0.0544295000):0.0053428600):0.0612789000	(1ji4_A:0.0531150000	2fjc_A:0.1816300000):0.0448094000):0.0279777000):0.0130271000);
(1ji5_A:0.0639780000	1jig_A:0.0293320000	(1n1q_A:0.1398350000	(((2chp_A:0.1529450000	(((((1dps_A:0.0000010000	1jts_A:0.0000010000):0.1140180000	1uvh_A:0.3971410000):0.1073780000	1o9r_A:0.1550460000):0.1733690000	(1tjo_A:0.0000010000	1tk6_A:0.0000010000):0.1711820000):0.1392980000	((((((2fzf_A:0.7569000000	(1lko_A:0.2330690000	1yuz_A:0.7105310000):0.0576276000):0.0884716000	3qhb_A:0.3542420000):0.2468280000	(((((1lb3_A:0.0797360000	2za7_A:0.0740360000):0.0662329000	(1z6o_A:0.3037680000	1z6o_M:0.2990570000):0.1462600000):0.0451181000	1bg7_A:0.0235520000):0.0728520000	1r03_A:0.0154640000):0.2175170000	(((1eum_A:0.0625190000	1krq_A:0.1876880000):0.0278137000	(2jd7_A:0.0352200000	1vlg_A:0.1547480000):0.0445580000):0.0972298000	3e6s_A:0.1907500000):0.0928061000):0.1197180000):0.1788290000	(((1bcf_A:0.0000010000	3e1q_A:0.0000010000):0.0364018000	2fkz_A:0.0454710000):0.0306256000	1jgc_A:0.0393660000):0.0886522000):0.1232740000	1nfv_A:0.2973470000):0.1253390000	(1otk_A:0.9754360000	(((((((1oqu_A:0.1041280000	1uzr_A:0.0211870000):0.0619402000	1r2f_A:0.0175080000):0.2772520000	3ee4_A:0.7143060000):0.0697855000	1mxr_A:0.3839080000):0.1068540000	(1jk0_A:0.1682360000	(2uw2_A:0.0453030000	1w68_A:0.1232740000):0.2094630000):0.2454040000):0.1937360000	(((2uw1_A:0.0028130000	2uw1_B:0.0000010000):0.0548544000	1afr_A:0.0489820000):0.7913960000	1za0_A:0.5562220000):0.2957690000):0.0930543000	(((2inc_B:0.4240720000	2inp_C:0.4206440000):0.1600210000	1mty_B:0.4985330000):0.0840647000	(1mty_D:0.5634320000	3dhg_A:0.5513950000):0.1481270000):0.5991050000):0.4742340000):0.5826090000):0.1061780000):0.0341751000):0.0181477000	((1qgh_A:0.1808690000	2ux1_A:0.1712030000):0.0904459000	(1ji4_A:0.2231550000	2fjc_A:0.0374100000):0.0755689000):0.0999658000):0.0214316000	2vzb_A:0.2873120000):0.0431286000):0.0000020455);
(1ji5_A:0.1670310000	1jig_A:0.0088360000	(1n1q_A:0.1009100000	((((((2chp_A:0.2931050000	(2vzb_A:0.0548860000	(1otk_A:0.8738240000	(((((((1oqu_A:0.2094490000	1uzr_A:0.0000020000):0.0630287000	1r2f_A:0.0778320000):0.3013460000	1mxr_A:0.4825390000):0.0865856000	(1jk0_A:0.2237530000	(2uw2_A:0.0797370000	1w68_A:0.1108360000):0.1257330000):0.3369600000):0.2994390000	3ee4_A:0.4893080000):0.2786990000	(((2uw1_A:0.0000020000	2uw1_B:0.0000010000):0.0481822000	1afr_A:0.0724540000):0.7987810000	1za0_A:0.7055730000):0.2302910000):0.1065440000	(((2inc_B:0.4905340000	2inp_C:0.5126820000):0.2265030000	1mty_B:0.5461840000):0.1489980000	(1mty_D:0.5841440000	3dhg_A:0.6473010000):0.2324510000):0.8576490000):0.1417600000):0.8555150000):0.2861150000):0.0900765000	(((2fzf_A:0.4592430000	(1lko_A:0.1222850000	(1yuz_A:0.5315330000	3qhb_A:0.3825110000):0.2910730000):0.3472190000):0.3565780000	1nfv_A:0.1957260000):0.0953062000	((((1bcf_A:0.0000010000	3e1q_A:0.0000010000):0.0507888000	2fkz_A:0.0394490000):0.0156776000	1jgc_A:0.0584800000):0.1489190000	((((((1lb3_A:0.1167190000	2za7_A:0.0705920000):0.0712195000	1bg7_A:0.0311470000):0.0540206000	1r03_A:0.0185790000):0.1219960000	(1z6o_A:0.4559680000	1z6o_M:0.3356990000):0.1022650000):0.0869960000	((1eum_A:0.0697530000	(2jd7_A:0.0758910000	1vlg_A:0.2074130000):0.0405823000):0.0163051000	1krq_A:0.2469280000):0.1483680000):0.0746947000	3e6s_A:0.2178350000):0.1962440000):0.2017470000):0.1888050000):0.0278163000	((((1dps_A:0.0000010000	1jts_A:0.0000010000):0.2410940000	1o9r_A:0.1622000000):0.1349380000	1uvh_A:0.3624690000):0.0992888000	(1tjo_A:0.0000010000	1tk6_A:0.0000010000):0.3631650000):0.0978310000):0.0311174000	(1qgh_A:0.2341710000	2ux1_A:0.2568570000):0.0767351000):0.0943057000	2fjc_A:0.0775650000):0.0162373000	1ji4_A:0.0850080000):0.0898808000):0.0374450000);
(1ji5_A:0.1322740000	(1jig_A:0.0972810000	(1n1q_A:0.0849010000	(1ji4_A:0.0800250000	2fjc_A:0.2017990000):0.0664493000):0.0554705000):0.0421029000	((2chp_A:0.1146570000	2vzb_A:0.3123870000):0.0561427000	((1qgh_A:0.1690250000	2ux1_A:0.1788070000):0.1269210000	(((((1dps_A:0.0000010000	1jts_A:0.0000010000):0.2344430000	1o9r_A:0.1330730000):0.0737299000	1uvh_A:0.4006470000):0.1467270000	(1tjo_A:0.0000010000	1tk6_A:0.0000010000):0.2458930000):0.2194840000	(((((2fzf_A:0.6776900000	(1lko_A:0.4636400000	(1yuz_A:0.6535510000	3qhb_A:0.5663610000):0.1296440000):0.2910800000):0.2410880000	(((((((1lb3_A:0.0581440000	2za7_A:0.0538310000):0.0617995000	((1bg7_A:0.0487280000	1r03_A:0.0550940000):0.0429773000	1z6o_A:0.5367990000):0.0310000000):0.1277890000	1z6o_M:0.2778500000):0.1489810000	(1krq_A:0.2265280000	2jd7_A:0.0761360000):0.0341463000):0.0390338000	1eum_A:0.0700120000):0.0484667000	1vlg_A:0.0859680000):0.0726761000	3e6s_A:0.2458750000):0.0586408000):0.1253170000	(((1bcf_A:0.0000010000	3e1q_A:0.0000010000):0.0323742000	1jgc_A:0.0722630000):0.0000029996	2fkz_A:0.0412570000):0.0706357000):0.1203900000	1nfv_A:0.2228040000):0.1446100000	(1otk_A:0.8876230000	(((((((1oqu_A:0.1608100000	1r2f_A:0.0811740000):0.0382440000	1uzr_A:0.0000020000):0.3583860000	1mxr_A:0.3516350000):0.0622356000	(1jk0_A:0.2170320000	(2uw2_A:0.0289400000	1w68_A:0.1418010000):0.1632890000):0.2882930000):0.2003530000	3ee4_A:0.3809440000):0.3179880000	(((2uw1_A:0.0056170000	2uw1_B:0.0000010000):0.0362049000	1afr_A:0.1166980000):0.7786590000	1za0_A:0.6689110000):0.1951790000):0.1219720000	((2inc_B:0.4315520000	(2inp_C:0.4884620000	1mty_B:0.4687890000):0.1426360000):0.1042290000	(1mty_D:0.5318140000	3dhg_A:0.5652090000):0.2065430000):0.6608950000):0.3570620000):0.6450540000):0.1291790000):0.0278137000):0.0000026304):0.0489111000);
(1ji5_A:0.1406430000	1jig_A:0.0238110000	(1n1q_A:0.1220320000	(((((2chp_A:0.2342360000	(2vzb_A:0.2048990000	(1otk_A:0.8723990000	(((((((1oqu_A:0.1048760000	1uzr_A:0.0149060000):0.0326179000	1r2f_A:0.0844730000):0.2599000000	1mxr_A:0.5176370000):0.1320400000	(1jk0_A:0.2802490000	(2uw2_A:0.0837850000	1w68_A:0.0862640000):0.1420170000):0.1917890000):0.1119670000	(2inc_B:0.4173610000	((2inp_C:0.4939990000	1mty_B:0.5485460000):0.1216690000	(1mty_D:0.5479520000	3dhg_A:0.6174780000):0.2170000000):0.2497260000):0.5355320000):0.2108530000	3ee4_A:0.5512090000):0.2337250000	(((2uw1_A:0.0026390000	2uw1_B:0.0000010000):0.0440982000	1afr_A:0.0963660000):0.7067090000	1za0_A:0.4644200000):0.1626650000):0.2465840000):0.6375580000):0.0858962000):0.0740989000	1qgh_A:0.2139810000):0.0566319000	(2ux1_A:0.2247130000	((((1dps_A:0.0000010000	1jts_A:0.0000010000):0.1269010000	1uvh_A:0.4338830000):0.0790954000	1o9r_A:0.1078020000):0.1228170000	(1tjo_A:0.0000010000	1tk6_A:0.0000010000):0.2297840000):0.0953578000):0.0591307000):0.0204618000	((2fzf_A:0.5789990000	(1lko_A:0.1261550000	(1yuz_A:0.6215890000	3qhb_A:0.5631620000):0.1498030000):0.2554220000):0.2436660000	(((((1bcf_A:0.0000010000	3e1q_A:0.0000010000):0.0746909000	2fkz_A:0.0495100000):0.0382914000	1jgc_A:0.0613380000):0.0639913000	((((((((1lb3_A:0.0834160000	2za7_A:0.0274800000):0.0745513000	1bg7_A:0.0495350000):0.0418874000	(1z6o_A:0.3569180000	1z6o_M:0.4165270000):0.1474160000):0.0490268000	1r03_A:0.0209440000):0.3159710000	1krq_A:0.0859050000):0.0974130000	(2jd7_A:0.0912420000	1vlg_A:0.1736590000):0.0602350000):0.0536535000	1eum_A:0.0509630000):0.1112840000	3e6s_A:0.2005420000):0.1966040000):0.1464160000	1nfv_A:0.2298560000):0.2258940000):0.1324450000):0.0000028248	(1ji4_A:0.1177490000	2fjc_A:0.2508530000):0.0598896000):0.0610878000):0.0246034000);
(1ji5_A:0.1416050000	1jig_A:0.0137740000	(1n1q_A:0.0242810000	(((2chp_A:0.1610510000	(((((1dps_A:0.0000010000	1jts_A:0.0000010000):0.1538530000	1uvh_A:0.4368210000):0.1131480000	1o9r_A:0.1079560000):0.2420550000	(1tjo_A:0.0000010000	1tk6_A:0.0000010000):0.1803640000):0.1156460000	((((2fzf_A:0.6181260000	(1lko_A:0.2902020000	(1yuz_A:0.6484960000	3qhb_A:0.4667540000):0.0487881000):0.4271390000):0.1394660000	((((((((1lb3_A:0.0559640000	2za7_A:0.0845930000):0.0932416000	(1z6o_A:0.3353050000	1z6o_M:0.3669030000):0.0969014000):0.0716102000	1bg7_A:0.0584260000):0.0579299000	1r03_A:0.0149690000):0.2118470000	1krq_A:0.2017230000):0.0720381000	3e6s_A:0.2451350000):0.0127241000	(2jd7_A:0.1038430000	1vlg_A:0.1617090000):0.0376290000):0.0324732000	1eum_A:0.0337520000):0.0674879000):0.1474070000	(((1bcf_A:0.0000010000	3e1q_A:0.0000010000):0.0250433000	2fkz_A:0.0534800000):0.0427630000	1jgc_A:0.0862660000):0.1347750000):0.1805700000	1nfv_A:0.1208440000):0.1778800000):0.0336912000):0.0385702000	((1qgh_A:0.1463400000	2ux1_A:0.1557890000):0.1015330000	(2vzb_A:0.2657650000	(1otk_A:1.1091590000	((((((((1oqu_A:0.1193570000	1r2f_A:0.0573700000):0.0416260000	1uzr_A:0.0000020000):0.3767990000	1mxr_A:0.2091800000):0.1464080000	(1jk0_A:0.2331260000	(2uw2_A:0.0530690000	1w68_A:0.0965830000):0.2113930000):0.2593910000):0.1903350000	3ee4_A:0.6212110000):0.2222590000	((2inc_B:0.3523400000	(2inp_C:0.5267730000	1mty_B:0.5359470000):0.1981020000):0.1756800000	(1mty_D:0.4571500000	3dhg_A:0.7846590000):0.2565910000):0.3822680000):0.3810950000	1za0_A:0.7352400000):0.3589420000	((2uw1_A:0.0027330000	2uw1_B:0.0000010000):0.0402419000	1afr_A:0.1026470000):0.4292980000):0.1228170000):0.8356120000):0.1304820000):0.0003672150):0.0150356000	(1ji4_A:0.0612640000	2fjc_A:0.1245680000):0.0372686000):0.0569202000):0.0160807000);
(1ji5_A:0.1085180000	(1jig_A:0.0221420000	((((2chp_A:0.1399050000	((((1dps_A:0.0000010000	1jts_A:0.0000010000):0.2274060000	1uvh_A:0.3350720000):0.1250880000	1o9r_A:0.1572010000):0.1454740000	(1tjo_A:0.0000010000	1tk6_A:0.0000010000):0.2486270000):0.2970280000):0.0488515000	2vzb_A:0.3428530000):0.0692935000	(((((2fzf_A:0.5379000000	((1lko_A:0.2499930000	3qhb_A:0.3912940000):0.1508280000	1yuz_A:0.5497620000):0.2281250000):0.3405980000	((((((1lb3_A:0.1118170000	2za7_A:0.0302520000):0.0656482000	(1z6o_A:0.3750890000	1z6o_M:0.2496650000):0.1446410000):0.0679596000	1bg7_A:0.0609380000):0.0470293000	1r03_A:0.0000030000):0.2123940000	((1eum_A:0.0653870000	1krq_A:0.1381690000):0.0452012000	(2jd7_A:0.0470140000	1vlg_A:0.1421290000):0.0355010000):0.0643938000):0.0443973000	3e6s_A:0.1408120000):0.0580905000):0.1605080000	(((1bcf_A:0.0000010000	3e1q_A:0.0000010000):0.0610402000	2fkz_A:0.0555310000):0.0272912000	1jgc_A:0.0442950000):0.0878416000):0.2305420000	1nfv_A:0.1770530000):0.1229430000	(1otk_A:0.9470300000	(((((((1oqu_A:0.1426460000	1uzr_A:0.0000030000):0.0584788000	1r2f_A:0.0514890000):0.2894850000	(1jk0_A:0.1805750000	(2uw2_A:0.0594730000	1w68_A:0.0867760000):0.1556760000):0.2972430000):0.0160600000	1mxr_A:0.3993060000):0.1879210000	3ee4_A:0.3801510000):0.4334050000	((((2inc_B:0.3869970000	2inp_C:0.5954590000):0.2097670000	1mty_B:0.6145900000):0.1723940000	3dhg_A:0.5225300000):0.0630662000	1mty_D:0.5672340000):0.9038930000):0.0707484000	(((2uw1_A:0.0057170000	2uw1_B:0.0000010000):0.0420279000	1afr_A:0.1304440000):0.6240010000	1za0_A:0.6692670000):0.2333010000):0.1359240000):0.7415330000):0.0159121000):0.0000025382	(((1qgh_A:0.1511330000	2ux1_A:0.1938960000):0.1362990000	2fjc_A:0.0988100000):0.0624797000	1ji4_A:0.1145440000):0.0611822000):0.0545609000):0.0000022895	1n1q_A:0.1103100000);
(1ji5_A:0.1640840000	(1jig_A:0.1055820000	((((2chp_A:0.2026740000	((((1dps_A:0.0000010000	1jts_A:0.0000010000):0.1723710000	1o9r_A:0.1222470000):0.1433100000	1uvh_A:0.2686910000):0.1256970000	(1tjo_A:0.0000010000	1tk6_A:0.0000010000):0.1821820000):0.1320150000):0.0080114300	(((((2fzf_A:0.4352590000	1lko_A:0.4342580000):0.1177540000	(1yuz_A:0.5967000000	3qhb_A:0.4025320000):0.1397110000):0.3514430000	(((((1lb3_A:0.1273450000	2za7_A:0.0365800000):0.1030290000	(1bg7_A:0.0000020000	1z6o_M:0.3660690000):0.0548065000):0.0789655000	1r03_A:0.0000020000):0.0253241000	1z6o_A:0.4087400000):0.1806610000	(((1eum_A:0.0123770000	3e6s_A:0.1792230000):0.0371287000	1vlg_A:0.1837050000):0.0384902000	(1krq_A:0.1747420000	2jd7_A:0.0707820000):0.0221350000):0.0657474000):0.0765246000):0.1461540000	(((1bcf_A:0.0000010000	3e1q_A:0.0000010000):0.0337936000	2fkz_A:0.0070240000):0.0522735000	1jgc_A:0.0332980000):0.0795401000):0.1188360000	1nfv_A:0.1983330000):0.1753680000):0.0759611000	((1qgh_A:0.2024640000	2ux1_A:0.1567900000):0.1244660000	(2vzb_A:0.2103350000	(1otk_A:0.8343470000	((((((1oqu_A:0.1126580000	1r2f_A:0.0810470000):0.0453604000	1uzr_A:0.0000020000):0.3049800000	(1mxr_A:0.3940450000	(1jk0_A:0.2134880000	(2uw2_A:0.0681540000	1w68_A:0.0712430000):0.1289520000):0.3315100000):0.1314590000):0.2862040000	3ee4_A:0.4858640000):0.2694860000	(((2inc_B:0.5998180000	2inp_C:0.3881900000):0.2023590000	1mty_B:0.5703880000):0.1224310000	(1mty_D:0.6377400000	3dhg_A:0.4631850000):0.1270460000):0.7791110000):0.2201400000	(((2uw1_A:0.0000020000	2uw1_B:0.0000010000):0.0700539000	1afr_A:0.0635790000):0.4851480000	1za0_A:0.9680700000):0.1556250000):0.2532230000):0.6060320000):0.0644314000):0.0000022016):0.0814910000	(1ji4_A:0.1939750000	2fjc_A:0.1272880000):0.0729051000):0.1281850000):0.0000022499	1n1q_A:0.1456920000);
(1ji5_A:0.1305170000	(1jig_A:0.0452450000	(((2chp_A:0.1133390000	2vzb_A:0.2657590000):0.0742605000	((1qgh_A:0.1666610000	2ux1_A:0.0614570000):0.1239340000	(((((1dps_A:0.0000020000	1jts_A:0.0000020000):0.1619520000	1uvh_A:0.3950140000):0.1154760000	1o9r_A:0.1672420000):0.2106170000	(1tjo_A:0.0000020000	1tk6_A:0.0000020000):0.2712580000):0.1048740000	(((((2fzf_A:0.6326130000	((1lko_A:0.3449800000	3qhb_A:0.5309160000):0.0580261000	1yuz_A:0.4614090000):0.4367020000):0.2073930000	(((((((((1lb3_A:0.0776200000	2za7_A:0.0268570000):0.1126250000	1z6o_A:0.3852940000):0.0517151000	(1bg7_A:0.0345780000	1r03_A:0.0681360000):0.0461636000):0.0819001000	1z6o_M:0.2733310000):0.1408710000	1krq_A:0.2023420000):0.0000020846	2jd7_A:0.1054150000):0.0611216000	1vlg_A:0.1399310000):0.0124638000	1eum_A:0.0622540000):0.0520427000	3e6s_A:0.1871240000):0.0830824000):0.0688910000	(((1bcf_A:0.0000020000	3e1q_A:0.0000020000):0.0596964000	2fkz_A:0.0774410000):0.0403780000	1jgc_A:0.0954190000):0.1026860000):0.1217020000	1nfv_A:0.2387550000):0.1481640000	(1otk_A:0.8640550000	(((((((1oqu_A:0.1668010000	1uzr_A:0.0237980000):0.0736798000	1r2f_A:0.0497420000):0.2864420000	1mxr_A:0.4241810000):0.1027560000	3ee4_A:0.5503520000):0.1165600000	(1jk0_A:0.1806730000	(2uw2_A:0.0764200000	1w68_A:0.0781910000):0.1728210000):0.1971540000):0.3194840000	(((2uw1_A:0.0000020000	2uw1_B:0.0000020000):0.1034930000	1afr_A:0.1099090000):0.6107360000	1za0_A:0.7317800000):0.2452890000):0.0457658000	((2inc_B:0.5329420000	2inp_C:0.5555920000):0.1752530000	(1mty_B:0.5483150000	(1mty_D:0.5843190000	3dhg_A:0.5722100000):0.1822790000):0.0702467000):0.6115930000):0.2089520000):0.7615930000):0.0416500000):0.0632531000):0.0095927000):0.0336853000	(1ji4_A:0.1133650000	2fjc_A:0.1581610000):0.0361733000):0.0567471000):0.0000022317	1n1q_A:0.1050810000);
(1ji5_A:0.0974740000	(1jig_A:0.0897670000	(((2chp_A:0.2026960000	(((((1dps_A:0.0000010000	1jts_A:0.0000010000):0.1535240000	1o9r_A:0.1987680000):0.2006790000	(1tjo_A:0.0000010000	1tk6_A:0.0000010000):0.1690770000):0.1245090000	1uvh_A:0.3700440000):0.1293570000	((((2fzf_A:0.5927610000	(1lko_A:0.3885670000	(1yuz_A:1.1147790000	3qhb_A:0.3281230000):0.1918620000):0.3304390000):0.1791980000	((((((((1lb3_A:0.0587750000	2za7_A:0.0501080000):0.1529980000	1bg7_A:0.0354430000):0.0851560000	1r03_A:0.0129600000):0.0665245000	1z6o_A:0.3064560000):0.1271590000	1z6o_M:0.3320500000):0.1302180000	(1krq_A:0.1375620000	3e6s_A:0.1832810000):0.0935109000):0.0368317000	(2jd7_A:0.0943390000	1vlg_A:0.2512460000):0.0385676000):0.0434852000	1eum_A:0.0436700000):0.1839570000):0.0470284000	(((1bcf_A:0.0000010000	3e1q_A:0.0000010000):0.0362124000	2fkz_A:0.0338310000):0.0249038000	1jgc_A:0.1603550000):0.0857905000):0.1982150000	1nfv_A:0.2719040000):0.1395550000):0.0289423000):0.0261857000	(((1qgh_A:0.1358260000	2ux1_A:0.1674000000):0.1489540000	2fjc_A:0.0649320000):0.0288426000	1ji4_A:0.1113280000):0.0832177000):0.0000025198	(2vzb_A:0.2196480000	(1otk_A:0.7324220000	(((((((1oqu_A:0.1569410000	1uzr_A:0.0226280000):0.0935501000	1r2f_A:0.0208030000):0.2602010000	1mxr_A:0.4273900000):0.1314770000	(1jk0_A:0.2152550000	(2uw2_A:0.0377880000	1w68_A:0.1130200000):0.1201880000):0.2823520000):0.2752690000	3ee4_A:0.4195660000):0.2934190000	(((2uw1_A:0.0031150000	2uw1_B:0.0000020000):0.0587385000	1afr_A:0.0579980000):0.6068560000	1za0_A:0.6880090000):0.1221120000):0.0396314000	(((2inc_B:0.5834750000	2inp_C:0.4259720000):0.2282740000	1mty_B:0.4234790000):0.1269590000	(1mty_D:0.5736820000	3dhg_A:0.6054040000):0.2658560000):0.6612080000):0.2214310000):0.9543550000):0.0941424000):0.0849711000):0.0000022176	1n1q_A:0.0915560000);
(1ji5_A:0.1216980000	(1jig_A:0.0435650000	(1n1q_A:0.1029690000	(1ji4_A:0.1349770000	2fjc_A:0.1534580000):0.0574414000):0.0546179000):0.0128582000	(((2chp_A:0.1211750000	(((((1dps_A:0.0000010000	1jts_A:0.0000010000):0.1400910000	1o9r_A:0.0695520000):0.1434240000	1uvh_A:0.3361540000):0.2052260000	(1tjo_A:0.0000010000	1tk6_A:0.0000010000):0.1944160000):0.1206290000	(((((((2fzf_A:0.6831340000	1lko_A:0.3028030000):0.1442210000	1yuz_A:0.6805990000):0.2353400000	3qhb_A:0.5608510000):0.2561180000	((((((((1lb3_A:0.0905250000	2za7_A:0.0559970000):0.1298380000	(1z6o_A:0.4865700000	1z6o_M:0.2923450000):0.0460897000):0.0926174000	1bg7_A:0.0052140000):0.0837717000	1r03_A:0.0160240000):0.2258110000	3e6s_A:0.1846450000):0.1607730000	1krq_A:0.2102680000):0.0174425000	(2jd7_A:0.0917790000	1vlg_A:0.1348690000):0.0954549000):0.0475604000	1eum_A:0.0301130000):0.1638790000):0.1592410000	((1bcf_A:0.0000010000	3e1q_A:0.0000010000):0.0786585000	2fkz_A:0.0702700000):0.0000025770):0.0156131000	1jgc_A:0.0893090000):0.1895270000	1nfv_A:0.1008350000):0.3000460000):0.0983210000):0.0744118000	(2vzb_A:0.1107160000	(1otk_A:1.0410890000	(((((((1oqu_A:0.1442340000	1r2f_A:0.1052950000):0.0380129000	1uzr_A:0.0000020000):0.2793480000	1mxr_A:0.4431080000):0.0897700000	(1jk0_A:0.2827760000	(2uw2_A:0.0839120000	1w68_A:0.0876200000):0.1092940000):0.3087270000):0.2600310000	3ee4_A:0.5468860000):0.1775290000	(((2uw1_A:0.0028620000	2uw1_B:0.0000010000):0.0488188000	1afr_A:0.0702750000):0.9012270000	1za0_A:0.4999620000):0.2558770000):0.1264790000	(2inc_B:0.4019070000	((2inp_C:0.5267800000	1mty_B:0.5764090000):0.1705620000	(1mty_D:0.5733330000	3dhg_A:0.5652180000):0.2320110000):0.2020140000):0.4528280000):0.4283320000):0.7944190000):0.1914180000):0.0000021977	(1qgh_A:0.0678420000	2ux1_A:0.2019950000):0.1364060000):0.0579954000);
(1ji5_A:0.0897510000	(1jig_A:0.0229180000	(((2chp_A:0.0812370000	(2vzb_A:0.1504960000	((1otk_A:1.1057850000	((2inc_B:0.5079800000	2inp_C:0.4143650000):0.1632320000	(1mty_B:0.5166960000	(1mty_D:0.5940620000	3dhg_A:0.5557560000):0.2823650000):0.0845637000):0.3571600000):0.1055570000	((((((1oqu_A:0.1949460000	1uzr_A:0.0089470000):0.0993390000	1r2f_A:0.0635610000):0.1619780000	1mxr_A:0.4748330000):0.1033250000	(1jk0_A:0.1248270000	(2uw2_A:0.0784000000	1w68_A:0.0816010000):0.2023720000):0.2330210000):0.1451760000	3ee4_A:0.4813930000):0.3317010000	(((2uw1_A:0.0000020000	2uw1_B:0.0000010000):0.0389776000	1afr_A:0.0840850000):0.7918080000	1za0_A:0.6302360000):0.1127460000):0.1446430000):0.8213130000):0.1610700000):0.1122850000	(((1qgh_A:0.1618010000	2ux1_A:0.1524590000):0.0501542000	2fjc_A:0.1261090000):0.0784693000	1ji4_A:0.0734370000):0.0641445000):0.0075312000	(((((1dps_A:0.0000010000	1jts_A:0.0000010000):0.0723562000	1o9r_A:0.1890840000):0.0868669000	1uvh_A:0.2818550000):0.2091150000	(1tjo_A:0.0000010000	1tk6_A:0.0000010000):0.1994030000):0.1286530000	((((2fzf_A:0.5319000000	(1lko_A:0.3304510000	(1yuz_A:0.5670680000	3qhb_A:0.4117260000):0.1216230000):0.2545780000):0.1499010000	((((((1lb3_A:0.1174140000	2za7_A:0.0206730000):0.0667768000	(1z6o_A:0.3949470000	1z6o_M:0.3658800000):0.1690660000):0.0515728000	1bg7_A:0.0292760000):0.0709500000	1r03_A:0.0000030000):0.2129820000	3e6s_A:0.2100690000):0.0608300000	((1eum_A:0.0642230000	1krq_A:0.1460990000):0.0183903000	(2jd7_A:0.0772790000	1vlg_A:0.1522340000):0.0526603000):0.0178760000):0.1624900000):0.1028780000	(((1bcf_A:0.0000010000	3e1q_A:0.0000010000):0.0526234000	2fkz_A:0.0600290000):0.0128267000	1jgc_A:0.0798880000):0.1092580000):0.2373180000	1nfv_A:0.1145010000):0.1696150000):0.0851930000):0.0859602000):0.0000024255	1n1q_A:0.0961110000);
(1ji5_A:0.1065940000	1jig_A:0.0599680000	(1n1q_A:0.1950140000	((((2chp_A:0.0832490000	((((1dps_A:0.0000010000	1jts_A:0.0000010000):0.1575380000	1o9r_A:0.1620790000):0.0890250000	1uvh_A:0.3237810000):0.1613050000	(1tjo_A:0.0000010000	1tk6_A:0.0000010000):0.1810980000):0.1586120000):0.0260022000	2vzb_A:0.3277480000):0.0157652000	((1qgh_A:0.1490190000	2ux1_A:0.2010330000):0.1646670000	(((2fzf_A:0.6062680000	(1lko_A:0.1653520000	(1yuz_A:0.4614420000	3qhb_A:0.5142380000):0.2525230000):0.1208660000):0.2553270000	(((((1bcf_A:0.0000010000	3e1q_A:0.0000010000):0.0329506000	2fkz_A:0.0173430000):0.0122631000	1jgc_A:0.0820230000):0.0627758000	((((((1lb3_A:0.0888940000	2za7_A:0.0847540000):0.0757624000	1bg7_A:0.0639290000):0.0315752000	(1z6o_A:0.4119370000	1z6o_M:0.3909620000):0.1989590000):0.0504497000	1r03_A:0.0066630000):0.2038480000	3e6s_A:0.1650430000):0.0515009000	((1eum_A:0.0892580000	(1krq_A:0.2096440000	2jd7_A:0.0427650000):0.0351581000):0.0371118000	1vlg_A:0.1208560000):0.0720614000):0.3227800000):0.1182920000	1nfv_A:0.2149950000):0.1115040000):0.0766703000	(1otk_A:0.6436480000	(((((((1oqu_A:0.1243830000	1r2f_A:0.0481960000):0.0396338000	1uzr_A:0.0035420000):0.2907810000	1mxr_A:0.3904960000):0.0851118000	3ee4_A:0.6681840000):0.1025980000	(1jk0_A:0.2124950000	(2uw2_A:0.0811910000	1w68_A:0.0838460000):0.0838444000):0.2248700000):0.2259930000	(((2uw1_A:0.0059780000	2uw1_B:0.0000020000):0.0665059000	1afr_A:0.0796960000):0.7209150000	1za0_A:0.8378130000):0.2759140000):0.1722980000	(((2inc_B:0.5280850000	2inp_C:0.4653920000):0.2668650000	1mty_B:0.4435740000):0.0914915000	(1mty_D:0.5617500000	3dhg_A:0.4263740000):0.2280850000):0.5673270000):0.5038010000):0.6785960000):0.0506490000):0.0368332000):0.0185477000	(1ji4_A:0.1543160000	2fjc_A:0.1683530000):0.0414318000):0.0486094000):0.0087706400);
(1ji5_A:0.0936640000	((1jig_A:0.0605530000	(1ji4_A:0.0924580000	2fjc_A:0.1331250000):0.0705225000):0.0424995000	1n1q_A:0.1204330000):0.0279878000	((2chp_A:0.1036290000	(((((1dps_A:0.0000010000	1jts_A:0.0000010000):0.1180330000	1o9r_A:0.1506310000):0.1211630000	1uvh_A:0.2832280000):0.1029830000	(1tjo_A:0.0000010000	1tk6_A:0.0000010000):0.3078250000):0.0962747000	2vzb_A:0.2785080000):0.0307905000):0.0139538000	((1qgh_A:0.1361710000	2ux1_A:0.1504200000):0.1451980000	((((((2fzf_A:0.5542150000	1lko_A:0.4436880000):0.1591380000	(1yuz_A:0.4955050000	3qhb_A:0.1954460000):0.1878960000):0.3559940000	(((((1lb3_A:0.0952310000	2za7_A:0.0332670000):0.0906488000	(1z6o_A:0.3613090000	1z6o_M:0.3839320000):0.1527250000):0.0413191000	1bg7_A:0.0835210000):0.0416454000	1r03_A:0.0156960000):0.2099110000	(((1eum_A:0.1380500000	(1krq_A:0.1861860000	2jd7_A:0.1171770000):0.0415245000):0.0286237000	1vlg_A:0.1478360000):0.1279480000	3e6s_A:0.1536860000):0.0087500600):0.1357050000):0.1365810000	((1bcf_A:0.0000010000	3e1q_A:0.0000010000):0.0203534000	(2fkz_A:0.0214220000	1jgc_A:0.0849580000):0.0209032000):0.0463555000):0.0835954000	1nfv_A:0.2073550000):0.0288257000	(((1otk_A:1.0518040000	((((((1oqu_A:0.1215850000	1r2f_A:0.0744460000):0.0263949000	1uzr_A:0.0000020000):0.3297770000	1mxr_A:0.3112360000):0.1393980000	(1jk0_A:0.1539850000	(2uw2_A:0.0373950000	1w68_A:0.1416450000):0.1149010000):0.2504540000):0.1274840000	3ee4_A:0.4478640000):0.3941920000	(((2inc_B:0.6302270000	2inp_C:0.4697120000):0.2814490000	1mty_B:0.4868810000):0.1083260000	(1mty_D:0.4398550000	3dhg_A:0.5537740000):0.2070780000):0.4741940000):0.3624060000):0.0760011000	1za0_A:0.7011680000):0.0320083000	((2uw1_A:0.0000020000	2uw1_B:0.0000010000):0.0107822000	1afr_A:0.1138710000):0.7362520000):0.9008300000):0.1311330000):0.0185622000):0.0677795000);
(1ji5_A:0.0501340000	(1jig_A:0.0629590000	((((2chp_A:0.1460140000	2vzb_A:0.3606470000):0.0844870000	(1qgh_A:0.0844340000	2ux1_A:0.1452230000):0.0976908000):0.0000025007	(((((1dps_A:0.0000010000	1jts_A:0.0000010000):0.2223150000	1o9r_A:0.1890210000):0.1516150000	1uvh_A:0.3884470000):0.0592047000	(1tjo_A:0.0000010000	1tk6_A:0.0000010000):0.1066200000):0.2073900000	((((2fzf_A:0.5331140000	(1lko_A:0.2414520000	(1yuz_A:0.5333600000	3qhb_A:0.4041550000):0.1014190000):0.1842770000):0.2213130000	(((((1lb3_A:0.0459510000	2za7_A:0.0436880000):0.0890056000	(1bg7_A:0.0098340000	1r03_A:0.0218610000):0.0105165000):0.0809860000	(1z6o_A:0.2685000000	1z6o_M:0.2732370000):0.0810657000):0.1235870000	((1eum_A:0.0270360000	(2jd7_A:0.0968810000	1vlg_A:0.1765570000):0.0468912000):0.0092908400	1krq_A:0.1424400000):0.0754612000):0.0624104000	3e6s_A:0.1525440000):0.2060200000):0.0771969000	((((1bcf_A:0.0000010000	3e1q_A:0.0000010000):0.0158520000	2fkz_A:0.0332780000):0.0249420000	1jgc_A:0.1055480000):0.1039630000	(1otk_A:0.6694500000	((((((1oqu_A:0.1450750000	1uzr_A:0.0358360000):0.0991768000	1r2f_A:0.0000020000):0.1824050000	(1mxr_A:0.4125120000	(1jk0_A:0.1654660000	(2uw2_A:0.0612280000	1w68_A:0.0873720000):0.1716920000):0.3200600000):0.0915516000):0.1581130000	3ee4_A:0.5151500000):0.1888090000	(((2uw1_A:0.0029650000	2uw1_B:0.0000010000):0.0151480000	1afr_A:0.0996790000):0.7389540000	1za0_A:0.4526890000):0.2266610000):0.2020890000	(((2inc_B:0.4774580000	2inp_C:0.5400220000):0.2589330000	1mty_B:0.4802430000):0.1386220000	(1mty_D:0.5665710000	3dhg_A:0.6138070000):0.1996060000):0.7829540000):0.3453980000):0.7124460000):0.0710162000):0.1195460000	1nfv_A:0.1367550000):0.1178790000):0.0362057000):0.0637081000	(1ji4_A:0.0939790000	2fjc_A:0.1138880000):0.0525000000):0.0705588000):0.0084915900	1n1q_A:0.1009060000);
(1ji5_A:0.0863930000	(1jig_A:0.0312980000	((((2chp_A:0.2163420000	(((((1dps_A:0.0000010000	1jts_A:0.0000010000):0.1426120000	1uvh_A:0.2983050000):0.0755016000	1o9r_A:0.1819750000):0.1747090000	(1tjo_A:0.0000010000	1tk6_A:0.0000010000):0.2110940000):0.0937483000	(((((2fzf_A:0.4946120000	((1lko_A:0.2183320000	1yuz_A:0.5204350000):0.1224500000	3qhb_A:0.2840660000):0.3180770000):0.2101390000	(((((1lb3_A:0.1297650000	2za7_A:0.0387940000):0.1082170000	(1z6o_A:0.3574170000	1z6o_M:0.4887790000):0.1169250000):0.0244528000	(1bg7_A:0.0810400000	1r03_A:0.0520150000):0.0478430000):0.1692160000	3e6s_A:0.1563570000):0.0351269000	((1eum_A:0.0689750000	1krq_A:0.1881600000):0.0307274000	(2jd7_A:0.0948830000	1vlg_A:0.1458530000):0.0153326000):0.0733850000):0.1704800000):0.1318530000	(((1bcf_A:0.0000010000	3e1q_A:0.0000010000):0.0451475000	2fkz_A:0.0504310000):0.0259548000	1jgc_A:0.0565460000):0.0323736000):0.1799390000	1nfv_A:0.1466220000):0.0988895000	(1otk_A:1.3041960000	(((((((1oqu_A:0.1374690000	1r2f_A:0.1002810000):0.0333142000	1uzr_A:0.0051840000):0.2891690000	1mxr_A:0.3308880000):0.1563620000	(1jk0_A:0.2206370000	(2uw2_A:0.0985400000	1w68_A:0.0570700000):0.1336230000):0.2658000000):0.1061300000	((2inc_B:0.5751680000	2inp_C:0.5560550000):0.1585030000	(1mty_B:0.5076570000	(1mty_D:0.6509050000	3dhg_A:0.4702940000):0.1652280000):0.1740020000):0.6294800000):0.1625610000	(((2uw1_A:0.0000020000	2uw1_B:0.0000010000):0.0364061000	1afr_A:0.0739420000):0.7710010000	1za0_A:0.6427890000):0.2984200000):0.2422190000	3ee4_A:0.4226690000):0.1467660000):0.6913560000):0.1606100000):0.0254414000):0.0170142000	((1qgh_A:0.1063830000	2ux1_A:0.0948690000):0.1478150000	2vzb_A:0.2905170000):0.0088357600):0.0364641000	2fjc_A:0.1611950000):0.0277322000	1ji4_A:0.1046090000):0.0538158000):0.0000022261	1n1q_A:0.1153880000);
(1ji5_A:0.0694840000	1jig_A:0.0182660000	(1n1q_A:0.1625250000	(((2chp_A:0.1786320000	(((((1dps_A:0.0000010000	1jts_A:0.0000010000):0.2459500000	1o9r_A:0.1212700000):0.1382990000	1uvh_A:0.4964810000):0.0694807000	(1tjo_A:0.0000010000	1tk6_A:0.0000010000):0.1787600000):0.1828600000	(((2fzf_A:0.7224310000	(1lko_A:0.2484080000	(1yuz_A:0.6234950000	3qhb_A:0.4662170000):0.0803478000):0.4197070000):0.0686782000	((((((1lb3_A:0.0595290000	2za7_A:0.0767560000):0.0939162000	(1bg7_A:0.0501360000	1r03_A:0.0841530000):0.0575103000):0.0236752000	(1z6o_A:0.3919690000	1z6o_M:0.3049640000):0.0946970000):0.2548110000	(1krq_A:0.0907660000	3e6s_A:0.2234440000):0.0776777000):0.0000029377	(2jd7_A:0.0474780000	1vlg_A:0.1778800000):0.0700125000):0.0544347000	1eum_A:0.0710780000):0.1193190000):0.1389990000	((((1bcf_A:0.0000010000	3e1q_A:0.0000010000):0.0386517000	2fkz_A:0.1437260000):0.0694031000	1jgc_A:0.1026750000):0.0825104000	1nfv_A:0.3150910000):0.1276730000):0.1491480000):0.0858544000):0.1089590000	(((1qgh_A:0.2080510000	2ux1_A:0.1848200000):0.1295430000	2fjc_A:0.0957920000):0.0440306000	1ji4_A:0.1265240000):0.0860747000):0.0478325000	(2vzb_A:0.3851510000	(1otk_A:1.0668670000	((((1oqu_A:0.0674100000	(1r2f_A:0.1142050000	1uzr_A:0.0234530000):0.0482150000):0.3171180000	(1mxr_A:0.3947230000	((1jk0_A:0.2235900000	(2uw2_A:0.0525890000	1w68_A:0.1041570000):0.1279020000):0.1055390000	((2inc_B:0.5271650000	(2inp_C:0.5817780000	1mty_B:0.4707430000):0.1889240000):0.1275590000	(1mty_D:0.4868940000	3dhg_A:0.5415770000):0.1386790000):0.8758470000):0.2284960000):0.1180340000):0.2851190000	3ee4_A:0.5173720000):0.6233230000	(((2uw1_A:0.0000020000	2uw1_B:0.0000020000):0.0271235000	1afr_A:0.1443010000):0.5141370000	1za0_A:0.6003010000):0.1086790000):0.1096240000):0.6248480000):0.0493223000):0.0426963000):0.0000023566);
(1ji5_A:0.0594700000	1jig_A:0.0528900000	(1n1q_A:0.0633380000	((((2chp_A:0.1308940000	2vzb_A:0.2582920000):0.1333850000	(1qgh_A:0.1724250000	2ux1_A:0.1955860000):0.1677200000):0.0000024183	(((((1dps_A:0.0000010000	1jts_A:0.0000010000):0.1145910000	1o9r_A:0.1974940000):0.2417980000	1uvh_A:0.3596310000):0.0694282000	(((((((2fzf_A:0.5484450000	((1lko_A:0.3378290000	1yuz_A:0.7678120000):0.0202841000	3qhb_A:0.6564180000):0.2086790000):0.1869590000	(((((1lb3_A:0.0135430000	2za7_A:0.1143230000):0.0863237000	(1z6o_A:0.3412510000	1z6o_M:0.3475420000):0.0674485000):0.0328573000	1bg7_A:0.0486620000):0.0780019000	1r03_A:0.0000020000):0.2356490000	(((1eum_A:0.0351910000	1krq_A:0.1702180000):0.0115904000	(2jd7_A:0.0688400000	1vlg_A:0.1662450000):0.0757991000):0.1453890000	3e6s_A:0.2132440000):0.0398174000):0.1146560000):0.1809110000	1jgc_A:0.0796990000):0.0314394000	(1bcf_A:0.0000010000	3e1q_A:0.0000010000):0.0309712000):0.0120783000	2fkz_A:0.0586680000):0.1124670000	1nfv_A:0.3037470000):0.0115639000	(1otk_A:0.8051070000	(((((((1oqu_A:0.1338800000	1r2f_A:0.0835920000):0.0369377000	1uzr_A:0.0042500000):0.3322280000	1mxr_A:0.5029930000):0.0988062000	(1jk0_A:0.2441810000	(2uw2_A:0.0699530000	1w68_A:0.1417250000):0.1476490000):0.2892650000):0.2060670000	3ee4_A:0.4382040000):0.2561760000	(((2uw1_A:0.0121850000	2uw1_B:0.0000010000):0.0842815000	1afr_A:0.0716410000):0.8076260000	1za0_A:0.7250880000):0.2880950000):0.1189250000	(((2inc_B:0.5973150000	2inp_C:0.4355090000):0.1445890000	1mty_B:0.5419960000):0.1692790000	(1mty_D:0.4565690000	3dhg_A:0.4457950000):0.1187060000):0.7554000000):0.4725660000):0.3680540000):0.2291720000):0.0259791000	(1tjo_A:0.0000010000	1tk6_A:0.0000010000):0.2746950000):0.0468039000):0.0437955000	(1ji4_A:0.1262470000	2fjc_A:0.0909190000):0.0975901000):0.0860293000):0.0253969000);
(1ji5_A:0.0916560000	1jig_A:0.0419910000	(1n1q_A:0.1075130000	((((((2chp_A:0.1236930000	((((1dps_A:0.0000010000	1jts_A:0.0000010000):0.2581580000	1o9r_A:0.1570670000):0.1595970000	1uvh_A:0.3332980000):0.0900154000	(1tjo_A:0.0000010000	1tk6_A:0.0000010000):0.2408380000):0.1695270000):0.0395302000	((((((((2fzf_A:0.5814580000	1yuz_A:0.6793770000):0.0306751000	1lko_A:0.3883240000):0.1053010000	3qhb_A:0.3792360000):0.4849470000	(((((((1lb3_A:0.0982990000	2za7_A:0.0709140000):0.1032660000	1bg7_A:0.0288410000):0.0186528000	(1z6o_A:0.4191710000	1z6o_M:0.3990460000):0.1249870000):0.0359898000	1r03_A:0.0153180000):0.2912030000	(1krq_A:0.1121870000	3e6s_A:0.2790100000):0.0566905000):0.0096203600	(2jd7_A:0.1189190000	1vlg_A:0.1688910000):0.0754126000):0.1006010000	1eum_A:0.0151020000):0.1625730000):0.1178880000	1jgc_A:0.0673460000):0.0290801000	(1bcf_A:0.0000010000	3e1q_A:0.0000010000):0.0366271000):0.0694984000	2fkz_A:0.0002570000):0.1769050000	1nfv_A:0.3112820000):0.1742970000):0.0713133000	(1qgh_A:0.1873980000	2ux1_A:0.1117690000):0.0756984000):0.0000021977	(2vzb_A:0.3366160000	(1otk_A:0.6731160000	(((((((1oqu_A:0.1024880000	1r2f_A:0.0926730000):0.0403734000	1uzr_A:0.0000020000):0.3448240000	1mxr_A:0.3394230000):0.0986288000	(1jk0_A:0.2227880000	(2uw2_A:0.0875870000	1w68_A:0.0873660000):0.1415690000):0.2526050000):0.1906080000	(2inc_B:0.3921980000	((2inp_C:0.7672070000	1mty_B:0.4009590000):0.2015360000	(1mty_D:0.6563410000	3dhg_A:0.5178310000):0.1078720000):0.2793100000):0.6215260000):0.3137130000	3ee4_A:0.3806310000):0.4228940000	(((2uw1_A:0.0054770000	2uw1_B:0.0000010000):0.0373657000	1afr_A:0.0875480000):0.6949150000	1za0_A:0.4661150000):0.1230630000):0.1996550000):0.5625290000):0.0768043000):0.0518361000	2fjc_A:0.1663210000):0.0326745000	1ji4_A:0.1204660000):0.0639641000):0.0416322000);
(1ji5_A:0.1119640000	((1jig_A:0.0343620000	(1ji4_A:0.1113260000	2fjc_A:0.1627240000):0.0867527000):0.0810425000	1n1q_A:0.1074120000):0.0145397000	((((2chp_A:0.1867540000	((((1dps_A:0.0000010000	1jts_A:0.0000010000):0.1050660000	1o9r_A:0.2870100000):0.1954260000	1uvh_A:0.5368250000):0.1414470000	(1tjo_A:0.0000010000	1tk6_A:0.0000010000):0.1817840000):0.1758820000):0.0472031000	((((2fzf_A:0.5322490000	(1lko_A:0.1780450000	(1yuz_A:0.5432950000	3qhb_A:0.2284770000):0.0636805000):0.3409120000):0.2786510000	((((((1lb3_A:0.0842050000	2za7_A:0.0663830000):0.0539468000	(1z6o_A:0.3202480000	1z6o_M:0.2877040000):0.1677970000):0.0843164000	1bg7_A:0.0000020000):0.0355439000	1r03_A:0.0035390000):0.2981350000	3e6s_A:0.2234780000):0.0273751000	((1eum_A:0.0522280000	1krq_A:0.1321980000):0.0491092000	(2jd7_A:0.0932750000	1vlg_A:0.1133170000):0.0435791000):0.0731006000):0.1741550000):0.0377228000	((1bcf_A:0.0000010000	3e1q_A:0.0000010000):0.0334425000	(2fkz_A:0.0238710000	1jgc_A:0.1080820000):0.0112922000):0.1050330000):0.3065820000	1nfv_A:0.2164080000):0.0816768000):0.0247568000	(1qgh_A:0.1449480000	2ux1_A:0.2299140000):0.1268760000):0.0000028986	(2vzb_A:0.2561240000	(1otk_A:0.9732920000	(((((((1oqu_A:0.1446590000	1uzr_A:0.0396610000):0.0750771000	1r2f_A:0.0080800000):0.3071880000	(1jk0_A:0.2169290000	(2uw2_A:0.0562940000	1w68_A:0.1049540000):0.0904607000):0.3407660000):0.0495448000	1mxr_A:0.4203370000):0.2048990000	3ee4_A:0.4836040000):0.2733170000	(((2uw1_A:0.0031140000	2uw1_B:0.0000010000):0.0805349000	1afr_A:0.0593090000):0.7238870000	1za0_A:0.5399050000):0.2559850000):0.0222036000	(2inc_B:0.4169920000	((2inp_C:0.5675750000	1mty_B:0.5488610000):0.2696370000	(1mty_D:0.5602740000	3dhg_A:0.6280520000):0.0907874000):0.1527410000):0.5633980000):0.1832850000):0.8876640000):0.0397544000):0.0446035000);
(1ji5_A:0.0841680000	1jig_A:0.0809500000	(1n1q_A:0.1187480000	((((2chp_A:0.1603700000	2vzb_A:0.1880890000):0.0876054000	((((((1dps_A:0.0000010000	1jts_A:0.0000010000):0.1395310000	1o9r_A:0.0832100000):0.1789110000	1uvh_A:0.2581090000):0.1145700000	(1tjo_A:0.0000010000	1tk6_A:0.0000010000):0.2423160000):0.2253920000	(1otk_A:0.9808530000	(((((((1oqu_A:0.1514800000	1r2f_A:0.0856290000):0.0329986000	1uzr_A:0.0042290000):0.3889410000	1mxr_A:0.4759580000):0.1351120000	(1jk0_A:0.1563470000	(2uw2_A:0.0959680000	1w68_A:0.0752550000):0.2227400000):0.2932820000):0.3138220000	3ee4_A:0.4317630000):0.2509380000	(((2uw1_A:0.0091290000	2uw1_B:0.0000010000):0.0528172000	1afr_A:0.0612480000):0.6537980000	1za0_A:0.6315410000):0.2547200000):0.0041779000	((((2inc_B:0.5049530000	2inp_C:0.5754320000):0.1275040000	1mty_B:0.5210440000):0.1907890000	1mty_D:0.6823090000):0.0967496000	3dhg_A:0.5716380000):0.8224150000):0.4293190000):0.3060160000):0.0246092000	((((((((((2fzf_A:0.6159460000	2jd7_A:0.0022630000):0.0378798000	1vlg_A:0.1650030000):0.0905811000	(1eum_A:0.0838530000	1krq_A:0.2004420000):0.0018104600):0.0854159000	((((1lb3_A:0.1038390000	2za7_A:0.1034190000):0.0696569000	(1z6o_A:0.3711540000	1z6o_M:0.2376190000):0.1843030000):0.0370587000	1bg7_A:0.0458460000):0.1023050000	1r03_A:0.0000020000):0.2046330000):0.0470150000	3e6s_A:0.2082270000):0.1467120000	((1lko_A:0.4662150000	1yuz_A:0.4170960000):0.1542070000	3qhb_A:0.6656480000):0.2027180000):0.1244830000	1jgc_A:0.1100760000):0.0542033000	(1bcf_A:0.0000010000	3e1q_A:0.0000010000):0.0611366000):0.0000029697	2fkz_A:0.0622000000):0.1451990000	1nfv_A:0.1614580000):0.2294440000):0.0556313000):0.0364637000	((1qgh_A:0.1359790000	2ux1_A:0.1890250000):0.0577664000	2fjc_A:0.1841630000):0.0428736000):0.0392697000	1ji4_A:0.0859710000):0.0928351000):0.0296939000);
(1ji5_A:0.1202430000	1jig_A:0.0114600000	(1n1q_A:0.0895050000	(((2chp_A:0.1399580000	((((1dps_A:0.0000010000	1jts_A:0.0000010000):0.1847110000	1o9r_A:0.1276530000):0.1108060000	1uvh_A:0.2606780000):0.1284680000	(1tjo_A:0.0000010000	1tk6_A:0.0000010000):0.2265820000):0.1437330000):0.0300392000	2vzb_A:0.1716810000):0.0394786000	((((1qgh_A:0.1925240000	2ux1_A:0.2604100000):0.0847068000	2fjc_A:0.1511300000):0.0405712000	1ji4_A:0.1599200000):0.0827330000	((((((2fzf_A:0.3506310000	(1lko_A:0.2187000000	(1yuz_A:0.9440220000	3qhb_A:0.3629970000):0.0678378000):0.3483880000):0.3964680000	((((((1lb3_A:0.0665810000	2za7_A:0.1159180000):0.1994800000	1bg7_A:0.0201960000):0.0385674000	(1z6o_A:0.3989880000	1z6o_M:0.2887510000):0.1214950000):0.0745988000	1r03_A:0.0000020000):0.2778040000	3e6s_A:0.1567330000):0.0402464000	((1eum_A:0.0660150000	1krq_A:0.2268330000):0.0215413000	(2jd7_A:0.1102740000	1vlg_A:0.1348840000):0.0601883000):0.1329260000):0.0906397000):0.1959190000	((1bcf_A:0.0000010000	3e1q_A:0.0000010000):0.0478892000	2fkz_A:0.0120310000):0.0317079000):0.0274989000	1jgc_A:0.0602010000):0.2626320000	1nfv_A:0.1453510000):0.1342270000	(1otk_A:0.6830320000	(((((((1oqu_A:0.0815680000	1r2f_A:0.0780730000):0.0275463000	1uzr_A:0.0000030000):0.3030220000	1mxr_A:0.4595120000):0.0735708000	(1jk0_A:0.1704850000	(2uw2_A:0.0582920000	1w68_A:0.0750540000):0.1860860000):0.3027750000):0.2753980000	3ee4_A:0.4305280000):0.3100050000	(((2inc_B:0.4939310000	2inp_C:0.4494750000):0.1237410000	1mty_B:0.6212880000):0.0929589000	(1mty_D:0.5581000000	3dhg_A:0.6808590000):0.2304410000):0.5562590000):0.2495840000	(((2uw1_A:0.0057550000	2uw1_B:0.0000010000):0.0747444000	1afr_A:0.1083520000):0.7600900000	1za0_A:0.6772420000):0.1794340000):0.4504180000):0.8132100000):0.0656641000):0.0000020682):0.0271508000):0.0335602000);
(1ji5_A:0.0821220000	(1jig_A:0.0588800000	(2vzb_A:0.1138170000	(1otk_A:1.3566320000	((((((1oqu_A:0.1414480000	1r2f_A:0.1038280000):0.0494322000	1uzr_A:0.0000020000):0.3583460000	(1mxr_A:0.4425960000	3ee4_A:0.5094390000):0.0933220000):0.1102260000	(1jk0_A:0.2250810000	(2uw2_A:0.0454350000	1w68_A:0.0921000000):0.2293370000):0.2087570000):0.2132920000	(((2uw1_A:0.0054640000	2uw1_B:0.0000010000):0.0490068000	1afr_A:0.0835380000):0.6638800000	1za0_A:0.6018800000):0.3428980000):0.1142460000	((2inc_B:0.6077830000	(2inp_C:0.4676210000	1mty_B:0.5900140000):0.1035220000):0.1174170000	(1mty_D:0.5151120000	3dhg_A:0.5990150000):0.2275040000):0.4884860000):0.0000026601):0.9242150000):0.2238600000):0.0186714000	(((1n1q_A:0.0358800000	(2chp_A:0.1153910000	((((1dps_A:0.0000010000	1jts_A:0.0000010000):0.1902900000	1o9r_A:0.0846430000):0.1791920000	1uvh_A:0.2878180000):0.1562270000	(1tjo_A:0.0000010000	1tk6_A:0.0000010000):0.1823050000):0.1392620000):0.1205310000):0.0118865000	((((2fzf_A:0.5414090000	(1lko_A:0.2115620000	(1yuz_A:0.5002950000	3qhb_A:0.4511860000):0.0515747000):0.2430360000):0.1768010000	((((((((1lb3_A:0.0440410000	2za7_A:0.0552440000):0.0897760000	(1z6o_A:0.3172050000	1z6o_M:0.2792810000):0.1776150000):0.0398507000	1bg7_A:0.0138490000):0.0446070000	1r03_A:0.0000020000):0.2051010000	3e6s_A:0.2333390000):0.0688425000	1krq_A:0.1478250000):0.0153306000	(2jd7_A:0.0808640000	1vlg_A:0.1432310000):0.1143910000):0.0509656000	1eum_A:0.0292170000):0.0839407000):0.1403930000	(((1bcf_A:0.0000010000	3e1q_A:0.0000010000):0.0359513000	2fkz_A:0.1003000000):0.0209029000	1jgc_A:0.1190150000):0.1041460000):0.0653586000	1nfv_A:0.2411810000):0.2311540000):0.0000021023	((1qgh_A:0.1874250000	2ux1_A:0.1507810000):0.1201700000	(1ji4_A:0.1366790000	2fjc_A:0.1260140000):0.0564351000):0.0573878000):0.0398158000);
(1ji5_A:0.1143670000	1jig_A:0.0266550000	(1n1q_A:0.1597300000	(((((2chp_A:0.1491120000	2vzb_A:0.2882560000):0.0924838000	(((((1dps_A:0.0000010000	1jts_A:0.0000010000):0.1204760000	1o9r_A:0.1066850000):0.2127060000	1uvh_A:0.3548350000):0.0773850000	(1tjo_A:0.0000010000	1tk6_A:0.0000010000):0.1974350000):0.1219200000	((((((((2fzf_A:0.6402590000	2jd7_A:0.0795240000):0.0073643500	(1eum_A:0.0655480000	1krq_A:0.1294950000):0.0679587000):0.0734686000	1vlg_A:0.1120820000):0.0488714000	(((((1lb3_A:0.0912620000	2za7_A:0.0767550000):0.0345212000	(1z6o_A:0.3574650000	1z6o_M:0.2306160000):0.1062250000):0.0443247000	1bg7_A:0.0345110000):0.0502853000	1r03_A:0.0154610000):0.1859040000	3e6s_A:0.2272060000):0.0495845000):0.2273500000	(1lko_A:0.2494670000	(1yuz_A:0.5240140000	3qhb_A:0.6982210000):0.0648717000):0.3766890000):0.0699053000	(((1bcf_A:0.0000010000	3e1q_A:0.0000010000):0.0434188000	2fkz_A:0.0450220000):0.0000021567	1jgc_A:0.1672480000):0.0510646000):0.1223870000	1nfv_A:0.3180230000):0.0693235000	(1otk_A:0.8970820000	((((((1oqu_A:0.1170800000	1r2f_A:0.0993090000):0.0514018000	1uzr_A:0.0000030000):0.3509530000	(1mxr_A:0.4784920000	(1jk0_A:0.2825140000	(2uw2_A:0.0252750000	1w68_A:0.1024510000):0.0875727000):0.3493890000):0.0519625000):0.2193650000	3ee4_A:0.4089820000):0.2706150000	(((2uw1_A:0.0028860000	2uw1_B:0.0000010000):0.0361828000	1afr_A:0.0593790000):0.5968010000	1za0_A:0.4880820000):0.4565220000):0.2361420000	(((2inc_B:0.4294840000	2inp_C:0.5437190000):0.2135660000	1mty_B:0.4292000000):0.1197020000	(1mty_D:0.4649050000	3dhg_A:0.5837700000):0.2142440000):0.7165560000):0.4074080000):0.5168630000):0.1884310000):0.0808446000):0.0276077000	(1qgh_A:0.1871580000	2ux1_A:0.1617730000):0.1363380000):0.0426660000	2fjc_A:0.1194140000):0.0205361000	1ji4_A:0.1154700000):0.0770057000):0.0600287000);
(1ji5_A:0.0000020000	(1jig_A:0.0547540000	(1n1q_A:0.1486700000	(((2chp_A:0.0894340000	2vzb_A:0.3477590000):0.0577662000	((2ux1_A:0.3174050000	((((1dps_A:0.0000010000	1jts_A:0.0000010000):0.1653270000	1o9r_A:0.0764780000):0.0876865000	1uvh_A:0.4373320000):0.1364890000	(1tjo_A:0.0000010000	1tk6_A:0.0000010000):0.3198700000):0.1115060000):0.0489451000	(((((((2fzf_A:0.4244470000	(1lko_A:0.3876490000	1yuz_A:0.4895370000):0.1719230000):0.1342110000	3qhb_A:0.6449910000):0.3347440000	((((((1lb3_A:0.0943150000	2za7_A:0.0871780000):0.1043290000	1bg7_A:0.0822950000):0.0273218000	(1z6o_A:0.4101740000	1z6o_M:0.4331850000):0.1623360000):0.0384757000	1r03_A:0.0243120000):0.1620920000	3e6s_A:0.2334790000):0.0270827000	((1eum_A:0.0499970000	1krq_A:0.2377970000):0.0255385000	(2jd7_A:0.0507090000	1vlg_A:0.1451120000):0.0489458000):0.0835713000):0.1189710000):0.1384880000	1jgc_A:0.0798420000):0.0498456000	((1bcf_A:0.0000010000	3e1q_A:0.0000010000):0.0565240000	2fkz_A:0.0288430000):0.0113633000):0.2342000000	1nfv_A:0.1473710000):0.0535869000	(1otk_A:0.9437820000	(((((((1oqu_A:0.1169660000	1r2f_A:0.0842830000):0.0298312000	1uzr_A:0.0000020000):0.2863610000	1mxr_A:0.4054600000):0.0602362000	(1jk0_A:0.2603840000	(2uw2_A:0.0391360000	1w68_A:0.1078910000):0.1373940000):0.3212710000):0.2225210000	3ee4_A:0.4014930000):0.1560920000	(((2uw1_A:0.0000020000	2uw1_B:0.0000020000):0.0782543000	1afr_A:0.0503610000):0.4890310000	1za0_A:0.7369900000):0.4719730000):0.1930370000	(((2inc_B:0.5822180000	2inp_C:0.4732070000):0.1958050000	1mty_B:0.4569290000):0.1817230000	(1mty_D:0.4690250000	3dhg_A:0.6836870000):0.1316770000):0.6480640000):0.2315040000):0.9977900000):0.1613590000):0.0709432000):0.0374070000	(1ji4_A:0.1424020000	2fjc_A:0.1245580000):0.0928741000):0.0510467000):0.0226105000):0.1577990000	1qgh_A:0.3151590000);
(1ji5_A:0.1359150000	(1jig_A:0.0356180000	((((2chp_A:0.1124180000	2vzb_A:0.3075970000):0.1030660000	(((1qgh_A:0.1787660000	2ux1_A:0.1821530000):0.0962465000	(((((2fzf_A:0.6714490000	(((((1lb3_A:0.1390070000	2za7_A:0.0648320000):0.0861581000	(1bg7_A:0.0842440000	1r03_A:0.0765180000):0.0653972000):0.0994691000	(1z6o_A:0.4343840000	1z6o_M:0.1634710000):0.0958678000):0.2196630000	((1eum_A:0.0742200000	1krq_A:0.1754230000):0.0185337000	(2jd7_A:0.0866950000	1vlg_A:0.1899760000):0.0249282000):0.0070346900):0.0906595000	3e6s_A:0.1423140000):0.0818022000):0.0863090000	((1lko_A:0.2084900000	1yuz_A:0.7135870000):0.1986120000	3qhb_A:0.4656470000):0.2420490000):0.1716970000	(((1bcf_A:0.0000010000	3e1q_A:0.0000010000):0.0619999000	1jgc_A:0.1178690000):0.0003215150	2fkz_A:0.0081990000):0.1078330000):0.1449700000	1nfv_A:0.1697350000):0.0656680000	(1otk_A:0.7269100000	(((((((1oqu_A:0.0945480000	1uzr_A:0.0228490000):0.0848741000	1r2f_A:0.0330990000):0.2651730000	1mxr_A:0.4430400000):0.1424170000	(1jk0_A:0.1661920000	(2uw2_A:0.0663020000	1w68_A:0.0719760000):0.1939710000):0.2143640000):0.1506330000	((2inc_B:0.4556670000	(2inp_C:0.5222120000	1mty_B:0.5224440000):0.1147390000):0.1434570000	(1mty_D:0.5922520000	3dhg_A:0.6188290000):0.1482420000):0.6857630000):0.1845490000	3ee4_A:0.3359990000):0.3696720000	(((2uw1_A:0.0029440000	2uw1_B:0.0000010000):0.0664980000	1afr_A:0.0610400000):0.5253520000	1za0_A:0.8550410000):0.3070820000):0.3932160000):0.8604210000):0.2108050000):0.0212899000	((((1dps_A:0.0000010000	1jts_A:0.0000010000):0.1247770000	1o9r_A:0.1067720000):0.1140370000	1uvh_A:0.3173430000):0.1143630000	(1tjo_A:0.0000010000	1tk6_A:0.0000010000):0.2682850000):0.1543250000):0.0256056000):0.0893659000	2fjc_A:0.1311710000):0.0160837000	1ji4_A:0.1017380000):0.0484084000):0.0225921000	1n1q_A:0.1184150000);
(1ji5_A:0.1459640000	(1jig_A:0.0722050000	1n1q_A:0.1911950000):0.0000026990	((((2chp_A:0.1944910000	((((1dps_A:0.0000010000	1jts_A:0.0000010000):0.1236410000	1o9r_A:0.1232760000):0.1950490000	1uvh_A:0.2411320000):0.1114790000	(1tjo_A:0.0000010000	1tk6_A:0.0000010000):0.2727170000):0.1180320000):0.0408856000	2vzb_A:0.2062820000):0.0512111000	(((((((2fzf_A:0.5358750000	(1lko_A:0.4319780000	1yuz_A:0.3624960000):0.1696980000):0.0914454000	3qhb_A:0.5559020000):0.2615950000	((((((1lb3_A:0.1214420000	2za7_A:0.0507930000):0.0776474000	(1bg7_A:0.0000030000	1z6o_M:0.4437220000):0.0551335000):0.0299775000	1r03_A:0.0000020000):0.0047609700	1z6o_A:0.6139740000):0.2028270000	((1eum_A:0.1109940000	1krq_A:0.1362030000):0.0109578000	(2jd7_A:0.1046860000	1vlg_A:0.1569290000):0.0591270000):0.0781221000):0.0511611000	3e6s_A:0.2869720000):0.1620930000):0.1347550000	((1bcf_A:0.0000010000	3e1q_A:0.0000010000):0.0315189000	2fkz_A:0.0334980000):0.0115510000):0.0308338000	1jgc_A:0.0752400000):0.1968900000	1nfv_A:0.1309750000):0.2304780000	(1otk_A:0.7370090000	((((((1oqu_A:0.1205460000	1r2f_A:0.1053400000):0.0341282000	1uzr_A:0.0000020000):0.2164990000	(1mxr_A:0.4147670000	(1jk0_A:0.2050210000	(2uw2_A:0.0413830000	1w68_A:0.0989830000):0.1490850000):0.3181310000):0.0603815000):0.1880280000	3ee4_A:0.5061000000):0.2975460000	(((2uw1_A:0.0000020000	2uw1_B:0.0000010000):0.0670750000	1afr_A:0.1005450000):0.7365600000	1za0_A:0.6263850000):0.1701900000):0.0750565000	(((2inc_B:0.5648620000	2inp_C:0.4216510000):0.1584340000	1mty_B:0.4324990000):0.0875350000	(1mty_D:0.6204270000	3dhg_A:0.3952340000):0.3065050000):0.5926930000):0.3705500000):0.5217260000):0.1989340000):0.0000025729	((1qgh_A:0.1829000000	2ux1_A:0.1968730000):0.1445780000	(1ji4_A:0.2148620000	2fjc_A:0.1274160000):0.0939877000):0.0894019000):0.0633070000);
(1ji5_A:0.0558110000	(1jig_A:0.0245100000	(1n1q_A:0.0986640000	(((1qgh_A:0.1259110000	2ux1_A:0.1567380000):0.1297410000	2fjc_A:0.2163610000):0.0281773000	1ji4_A:0.0843330000):0.0699742000):0.0686676000):0.0105223000	((2chp_A:0.0936260000	(((((1dps_A:0.0000010000	1jts_A:0.0000010000):0.2148660000	1uvh_A:0.2927280000):0.1021410000	1o9r_A:0.1819140000):0.1374270000	(1tjo_A:0.0000010000	1tk6_A:0.0000010000):0.1568090000):0.3134240000	((((((2fzf_A:0.5072380000	1lko_A:0.4122120000):0.0883050000	1yuz_A:0.5312730000):0.2322490000	(3qhb_A:0.2736060000	(1otk_A:0.4623740000	((((((1oqu_A:0.1423410000	1r2f_A:0.0723650000):0.0702831000	1uzr_A:0.0084930000):0.2938500000	1mxr_A:0.4003570000):0.2080150000	(1jk0_A:0.1782750000	(2uw2_A:0.0697200000	1w68_A:0.0957370000):0.1645910000):0.2414320000):0.1791510000	(3ee4_A:0.5088950000	(((2uw1_A:0.0029770000	2uw1_B:0.0000010000):0.0807175000	1afr_A:0.0469980000):0.7113090000	1za0_A:0.8586730000):0.1962010000):0.1731560000):0.2723710000	(((2inc_B:0.5708890000	2inp_C:0.4220090000):0.1415220000	1mty_B:0.5394310000):0.0330711000	(1mty_D:0.5526990000	3dhg_A:0.5544960000):0.1714020000):0.6822240000):0.7159330000):0.2617710000):0.2121120000):0.2887650000	(((((1lb3_A:0.1467870000	(1bg7_A:0.0367050000	1r03_A:0.0823340000):0.0369190000):0.0115062000	2za7_A:0.0498350000):0.0554847000	(1z6o_A:0.4078480000	1z6o_M:0.4217990000):0.1223920000):0.1597690000	((1eum_A:0.0693660000	1krq_A:0.1498350000):0.0197988000	(2jd7_A:0.0283680000	1vlg_A:0.2476250000):0.0611782000):0.0858166000):0.1413690000	3e6s_A:0.1544840000):0.1310990000):0.1677440000	(((1bcf_A:0.0000010000	3e1q_A:0.0000010000):0.0584357000	2fkz_A:0.0449480000):0.0313758000	1jgc_A:0.1528840000):0.0872272000):0.1175560000	1nfv_A:0.2120270000):0.1765460000):0.0627186000):0.0480958000	2vzb_A:0.3826100000):0.0794717000);
(1ji5_A:0.1130030000	((1jig_A:0.0464260000	(1ji4_A:0.0970100000	2fjc_A:0.1288040000):0.1569170000):0.0847715000	1n1q_A:0.2062790000):0.0000029290	((((2chp_A:0.2124790000	((((1dps_A:0.0000010000	1jts_A:0.0000010000):0.1278030000	1o9r_A:0.1471140000):0.0769318000	1uvh_A:0.3886230000):0.0816244000	(1tjo_A:0.0000010000	1tk6_A:0.0000010000):0.2840110000):0.1892760000):0.0546113000	2vzb_A:0.2491650000):0.0027804400	(1qgh_A:0.1559300000	2ux1_A:0.2418290000):0.1412800000):0.0505205000	((2fzf_A:0.6413810000	(1otk_A:0.8622560000	((((((1oqu_A:0.1654260000	1r2f_A:0.0892440000):0.0269949000	1uzr_A:0.0000030000):0.3962660000	(1mxr_A:0.4417960000	(1jk0_A:0.2109620000	(2uw2_A:0.0580450000	1w68_A:0.0955230000):0.0972303000):0.3118290000):0.0535426000):0.2573800000	3ee4_A:0.5185730000):0.2390460000	(((2uw1_A:0.0000020000	2uw1_B:0.0000010000):0.0885532000	1afr_A:0.0213820000):0.6217120000	1za0_A:0.6243090000):0.2518340000):0.0348309000	((2inc_B:0.4434330000	(2inp_C:0.4456650000	1mty_B:0.5031230000):0.1773410000):0.1444060000	(1mty_D:0.5505710000	3dhg_A:0.6065220000):0.1155550000):0.6256480000):0.0759746000):0.6976050000):0.0550053000	(((((1bcf_A:0.0000010000	3e1q_A:0.0000010000):0.0414384000	2fkz_A:0.0399770000):0.0356193000	1jgc_A:0.0564780000):0.0749266000	(((1lko_A:0.2090690000	1yuz_A:0.5584120000):0.1646670000	3qhb_A:0.3501160000):0.4670450000	((((1lb3_A:0.0733510000	2za7_A:0.0522270000):0.1509890000	(1bg7_A:0.0002230000	(1z6o_A:0.5334790000	1z6o_M:0.2790050000):0.0865021000):0.0433311000):0.0361158000	1r03_A:0.0000020000):0.2321850000	((1eum_A:0.0833770000	(1krq_A:0.1059680000	(2jd7_A:0.0487410000	1vlg_A:0.1617310000):0.0777762000):0.0244991000):0.1039440000	3e6s_A:0.2054580000):0.0365558000):0.1440270000):0.0300020000):0.3361460000	1nfv_A:0.2172230000):0.1985890000):0.0459402000):0.0242197000);
(1ji5_A:0.0704230000	1jig_A:0.0517390000	(1n1q_A:0.1054700000	((((2chp_A:0.2002540000	(((1dps_A:0.0000010000	1jts_A:0.0000010000):0.2937200000	(1o9r_A:0.0891540000	1uvh_A:0.4038380000):0.0939978000):0.1224190000	(1tjo_A:0.0000010000	1tk6_A:0.0000010000):0.2927960000):0.2087200000):0.0042914800	2vzb_A:0.4342050000):0.0420101000	((1qgh_A:0.2219090000	2ux1_A:0.1579030000):0.0805509000	(1ji4_A:0.1142160000	2fjc_A:0.1576160000):0.0293495000):0.0290298000):0.0000021295	((((2fzf_A:0.2579260000	(1lko_A:0.2015590000	(1yuz_A:0.4677050000	3qhb_A:0.4597310000):0.1173450000):0.4880640000):0.2660810000	((((1lb3_A:0.0839380000	(2za7_A:0.0206640000	(1z6o_A:0.3895020000	1z6o_M:0.4170130000):0.1124310000):0.0663893000):0.0734609000	1bg7_A:0.0309690000):0.0757418000	1r03_A:0.0000020000):0.2686790000	((1eum_A:0.1132120000	(1krq_A:0.1873630000	3e6s_A:0.2037800000):0.0341306000):0.0625431000	(2jd7_A:0.0541020000	1vlg_A:0.1439990000):0.0178683000):0.0466408000):0.0455064000):0.1715950000	((((1bcf_A:0.0000010000	3e1q_A:0.0000010000):0.0715758000	(1otk_A:0.8395410000	(((((((1oqu_A:0.1352270000	1r2f_A:0.0682210000):0.0314306000	1uzr_A:0.0132480000):0.2831110000	1mxr_A:0.3043490000):0.0889366000	(1jk0_A:0.1530740000	(2uw2_A:0.0720560000	1w68_A:0.0826430000):0.1266060000):0.3595120000):0.1743280000	3ee4_A:0.4352800000):0.2735610000	((2inc_B:0.4602570000	2inp_C:0.4581920000):0.0923517000	(1mty_B:0.4604690000	(1mty_D:0.5189990000	3dhg_A:0.5293000000):0.2879300000):0.2136880000):0.6376690000):0.1652110000	(((2uw1_A:0.0054500000	2uw1_B:0.0000010000):0.0633901000	1afr_A:0.0809100000):0.6882480000	1za0_A:0.3439290000):0.3462160000):0.1617820000):1.0029200000):0.0009052070	1jgc_A:0.1309420000):0.0258262000	2fkz_A:0.0154190000):0.1570580000):0.1484600000	1nfv_A:0.3143220000):0.1261600000):0.0580811000):0.0655867000);
(1ji5_A:0.0726510000	((1jig_A:0.0163700000	(1ji4_A:0.1123260000	2fjc_A:0.1984960000):0.1070020000):0.0433852000	(1n1q_A:0.1119170000	((1qgh_A:0.1619640000	2ux1_A:0.1932310000):0.0778559000	(((((1dps_A:0.0000010000	1jts_A:0.0000010000):0.1119710000	(1o9r_A:0.0577770000	1uvh_A:0.3760940000):0.0849047000):0.2107950000	(1tjo_A:0.0000010000	1tk6_A:0.0000010000):0.2087790000):0.1039370000	((((((2fzf_A:0.7156140000	((1lko_A:0.0915760000	1yuz_A:0.5590830000):0.2105380000	3qhb_A:0.5069370000):0.3337310000):0.0890914000	((((((1lb3_A:0.1255610000	2za7_A:0.0547570000):0.0534505000	(1z6o_A:0.4176030000	1z6o_M:0.3073360000):0.0535091000):0.0626856000	1bg7_A:0.0216280000):0.0551343000	1r03_A:0.0000020000):0.2867260000	3e6s_A:0.1875790000):0.0698344000	((1eum_A:0.0334410000	1krq_A:0.1492600000):0.0600427000	(2jd7_A:0.1453890000	1vlg_A:0.1680690000):0.0388494000):0.0402133000):0.1080490000):0.1438260000	((1bcf_A:0.0000010000	3e1q_A:0.0000010000):0.0258138000	2fkz_A:0.0428690000):0.0095347500):0.0269455000	1jgc_A:0.0653750000):0.2081400000	1nfv_A:0.1846510000):0.1656980000	(1otk_A:0.6791290000	((((((1oqu_A:0.1396840000	1uzr_A:0.0228810000):0.0942686000	1r2f_A:0.0356420000):0.2835650000	(1mxr_A:0.4342160000	(1jk0_A:0.1748410000	(2uw2_A:0.0405570000	1w68_A:0.1567890000):0.1859840000):0.3001170000):0.0967624000):0.2353870000	3ee4_A:0.4681830000):0.1952160000	((2inc_B:0.4802830000	2inp_C:0.5877650000):0.0984201000	(1mty_B:0.5446230000	(1mty_D:0.5790620000	3dhg_A:0.6274990000):0.2352050000):0.0867702000):0.6233580000):0.1678440000	(((2uw1_A:0.0062070000	2uw1_B:0.0000010000):0.0763579000	1afr_A:0.0466950000):0.5905310000	1za0_A:0.6872810000):0.3236550000):0.3753650000):0.5515670000):0.1860400000):0.0550862000	2vzb_A:0.3270510000):0.0324899000):0.0619411000):0.0252628000):0.0542989000	2chp_A:0.1440640000);
(1ji5_A:0.1023510000	(1jig_A:0.0205740000	((((2chp_A:0.1544690000	(((((1dps_A:0.0000010000	1jts_A:0.0000010000):0.1931150000	1o9r_A:0.0568700000):0.1008990000	1uvh_A:0.2792740000):0.1659860000	(1tjo_A:0.0000010000	1tk6_A:0.0000010000):0.1367160000):0.1550380000	2vzb_A:0.3473780000):0.0283111000):0.0627697000	((1qgh_A:0.2504910000	2ux1_A:0.2119680000):0.0857518000	(((((2fzf_A:0.5669490000	(1lko_A:0.1505730000	(1yuz_A:0.5590150000	3qhb_A:0.3632370000):0.0643439000):0.2752940000):0.2518490000	(((((1lb3_A:0.1077220000	2za7_A:0.0416730000):0.0520770000	(1bg7_A:0.0147730000	(1z6o_A:0.3235300000	1z6o_M:0.3646740000):0.0386434000):0.0208304000):0.0696760000	1r03_A:0.0000020000):0.2598780000	((1eum_A:0.0253530000	1krq_A:0.1218780000):0.0154658000	(2jd7_A:0.0930090000	1vlg_A:0.0898120000):0.0409828000):0.1341230000):0.0092647500	3e6s_A:0.1248570000):0.0725328000):0.1487010000	(((1bcf_A:0.0000010000	3e1q_A:0.0000010000):0.0366977000	2fkz_A:0.0491750000):0.0215852000	1jgc_A:0.0530250000):0.0130600000):0.2458110000	1nfv_A:0.1743660000):0.0587248000	(1otk_A:0.9598360000	((((((1oqu_A:0.0954070000	1uzr_A:0.0414420000):0.0739504000	1r2f_A:0.0316720000):0.2685640000	(1mxr_A:0.2557850000	3ee4_A:0.5308280000):0.1911570000):0.0662503000	(1jk0_A:0.2476230000	(2uw2_A:0.0155780000	1w68_A:0.1164570000):0.1295390000):0.1730230000):0.2058580000	((2inc_B:0.5214400000	(2inp_C:0.4604440000	1mty_B:0.4483510000):0.1366560000):0.0981919000	(1mty_D:0.5131010000	3dhg_A:0.6001380000):0.2118960000):0.5743650000):0.2679290000	(((2uw1_A:0.0028290000	2uw1_B:0.0000020000):0.0238701000	1afr_A:0.1053440000):0.4469150000	1za0_A:0.7264600000):0.1273370000):0.4055840000):0.5979970000):0.2134010000):0.0229687000):0.1254610000	2fjc_A:0.1367990000):0.0407510000	1ji4_A:0.1880180000):0.0669851000):0.0618025000	1n1q_A:0.1600970000);
(1ji5_A:0.1367560000	(1jig_A:0.0451300000	(((2chp_A:0.1157830000	(((1qgh_A:0.2112750000	2ux1_A:0.1458160000):0.0809132000	((((((2fzf_A:0.5473210000	1yuz_A:0.5462820000):0.0645115000	1lko_A:0.2442270000):0.1579550000	3qhb_A:0.2750120000):0.4004700000	((((1bcf_A:0.0000010000	3e1q_A:0.0000010000):0.0674698000	2fkz_A:0.0273220000):0.0561938000	1jgc_A:0.1075230000):0.0413528000	((((((1lb3_A:0.0564840000	2za7_A:0.0522860000):0.0570650000	(1z6o_A:0.2868540000	1z6o_M:0.2914700000):0.1492600000):0.0561006000	1bg7_A:0.1068330000):0.0139769000	1r03_A:0.0000020000):0.2937410000	3e6s_A:0.2066320000):0.0399844000	((1eum_A:0.0629820000	(1krq_A:0.1577300000	2jd7_A:0.0350710000):0.0879831000):0.0904907000	1vlg_A:0.0787500000):0.0583361000):0.1546720000):0.0773407000):0.1324130000	1nfv_A:0.2773660000):0.1457510000	(2vzb_A:0.1865450000	(1otk_A:1.0177730000	(((((((1oqu_A:0.1074770000	1r2f_A:0.0460320000):0.0301727000	1uzr_A:0.0059460000):0.2838540000	1mxr_A:0.4382830000):0.0686058000	(1jk0_A:0.1859490000	(2uw2_A:0.0353020000	1w68_A:0.1148710000):0.1273500000):0.2507860000):0.0863365000	3ee4_A:0.4317210000):0.1706250000	(((2inc_B:0.4790230000	2inp_C:0.3646290000):0.2061300000	1mty_B:0.5842060000):0.1372590000	(1mty_D:0.5601420000	3dhg_A:0.5807030000):0.1209960000):0.8211860000):0.1563500000	(((2uw1_A:0.0000020000	2uw1_B:0.0000020000):0.0226090000	1afr_A:0.0829980000):0.5898860000	1za0_A:0.6298160000):0.1705380000):0.1961150000):0.6900230000):0.1206470000):0.0000022494):0.0283314000	((((1dps_A:0.0000010000	1jts_A:0.0000010000):0.2429720000	1o9r_A:0.0433300000):0.1340990000	1uvh_A:0.2723530000):0.2241220000	(1tjo_A:0.0000010000	1tk6_A:0.0000010000):0.1479320000):0.1734860000):0.0261643000):0.0806996000	2fjc_A:0.1280160000):0.0288224000	1ji4_A:0.1214920000):0.1008620000):0.0616869000	1n1q_A:0.1947190000);
(1ji5_A:0.1716320000	(1jig_A:0.0697860000	((((2chp_A:0.1783430000	((((1dps_A:0.0000010000	1jts_A:0.0000010000):0.1802410000	1o9r_A:0.0627290000):0.1388900000	1uvh_A:0.3826570000):0.0987412000	(1tjo_A:0.0000010000	1tk6_A:0.0000010000):0.2794340000):0.1110570000):0.0504787000	2vzb_A:0.2987530000):0.0114540000	((1qgh_A:0.1938580000	2ux1_A:0.1940490000):0.1263890000	(((((((((2fzf_A:0.7188360000	2jd7_A:0.0678620000):0.0392469000	1vlg_A:0.1395110000):0.0716495000	(1eum_A:0.0524970000	1krq_A:0.1236370000):0.0140456000):0.1351040000	3e6s_A:0.1679670000):0.0612098000	((((1lb3_A:0.0757380000	2za7_A:0.0276890000):0.0866596000	(1z6o_A:0.3981130000	1z6o_M:0.3388440000):0.0267704000):0.0719769000	1bg7_A:0.0213680000):0.0706737000	1r03_A:0.0035870000):0.1657020000):0.1595590000	(1lko_A:0.2156030000	(1yuz_A:0.5807180000	3qhb_A:0.3744930000):0.0592544000):0.6078490000):0.1351050000	(((1bcf_A:0.0000010000	3e1q_A:0.0000010000):0.0656278000	2fkz_A:0.0313450000):0.0445591000	1jgc_A:0.1172850000):0.0553963000):0.1522730000	1nfv_A:0.2112430000):0.1743810000	((((1otk_A:0.8832770000	1za0_A:0.6978250000):0.0866157000	((2uw1_A:0.0052400000	2uw1_B:0.0000010000):0.0824827000	1afr_A:0.0507870000):0.5957760000):0.0717367000	(((2inc_B:0.5113900000	2inp_C:0.4181600000):0.1258100000	1mty_B:0.6085510000):0.0626778000	(1mty_D:0.5292100000	3dhg_A:0.4845890000):0.1463180000):0.6757090000):0.1305560000	(((((1oqu_A:0.1335970000	1r2f_A:0.0914320000):0.0160508000	1uzr_A:0.0000020000):0.2958080000	(1jk0_A:0.1714280000	(2uw2_A:0.0628780000	1w68_A:0.0795270000):0.1665140000):0.4066250000):0.0761143000	1mxr_A:0.4421320000):0.1519940000	3ee4_A:0.5131560000):0.1549330000):1.0493200000):0.1270840000):0.0000021434):0.0817020000	(1ji4_A:0.1377640000	2fjc_A:0.1774170000):0.0576109000):0.1007610000):0.0084003500	1n1q_A:0.1048670000);
(1ji5_A:0.0930770000	1jig_A:0.0978800000	(1n1q_A:0.1257630000	(2chp_A:0.1869170000	(((1qgh_A:0.1905390000	2ux1_A:0.1924980000):0.0669587000	(1ji4_A:0.1206330000	2fjc_A:0.1155240000):0.0618452000):0.0742093000	(((((1dps_A:0.0000010000	1jts_A:0.0000010000):0.1825010000	1o9r_A:0.2054700000):0.1319540000	(1uvh_A:0.4040620000	(1tjo_A:0.0000010000	1tk6_A:0.0000010000):0.1925820000):0.1170300000):0.1215800000	(((((2fzf_A:0.3682340000	((1lko_A:0.5181510000	3qhb_A:0.5764640000):0.1101570000	1yuz_A:0.6119810000):0.1562160000):0.4151140000	(((((1lb3_A:0.0816940000	2za7_A:0.0383500000):0.1060050000	1bg7_A:0.0000030000):0.0544803000	(1z6o_A:0.3744710000	1z6o_M:0.3387460000):0.1197470000):0.0755462000	1r03_A:0.0000030000):0.1923720000	(((1eum_A:0.0368380000	(2jd7_A:0.0579700000	1vlg_A:0.1126550000):0.1117030000):0.0480481000	1krq_A:0.1120010000):0.0671702000	3e6s_A:0.3553510000):0.0585833000):0.1324400000):0.1449480000	(((1bcf_A:0.0000010000	3e1q_A:0.0000010000):0.0404233000	2fkz_A:0.0394730000):0.0322002000	1jgc_A:0.0724630000):0.0753804000):0.1638420000	1nfv_A:0.3130940000):0.0285654000	((1otk_A:1.1537460000	((((((1oqu_A:0.1376430000	1uzr_A:0.0172980000):0.0422354000	1r2f_A:0.0629580000):0.2342520000	1mxr_A:0.4047620000):0.0495264000	(1jk0_A:0.1871840000	(2uw2_A:0.0892390000	1w68_A:0.0774430000):0.1287220000):0.4189620000):0.3833740000	3ee4_A:0.5158340000):0.1992810000	((2inc_B:0.6116830000	(2inp_C:0.5149890000	1mty_B:0.5388490000):0.2112520000):0.0769200000	(1mty_D:0.6386940000	3dhg_A:0.6865040000):0.1273040000):0.9423870000):0.0103826000):0.1351980000	(((2uw1_A:0.0052650000	2uw1_B:0.0000010000):0.0570840000	1afr_A:0.1008200000):0.5157940000	1za0_A:0.9849680000):0.1837370000):0.9036220000):0.0207251000):0.0401844000	2vzb_A:0.3470480000):0.0000029110):0.1116440000):0.1504360000):0.0147188000);
(1ji5_A:0.1279380000	1jig_A:0.0260430000	(1n1q_A:0.0951350000	(((2chp_A:0.2069090000	2vzb_A:0.2428650000):0.0760545000	((1qgh_A:0.2202260000	2ux1_A:0.1129940000):0.1084660000	(((((1dps_A:0.0000010000	1jts_A:0.0000010000):0.1733060000	1o9r_A:0.1716550000):0.1033240000	1uvh_A:0.4259680000):0.1039440000	(1tjo_A:0.0000010000	1tk6_A:0.0000010000):0.2296510000):0.1431120000	(((((2fzf_A:0.5671080000	(1lko_A:0.2446850000	(1yuz_A:0.5278180000	3qhb_A:0.4478300000):0.1321020000):0.3784630000):0.1801230000	(((((1lb3_A:0.0979150000	2za7_A:0.0648350000):0.0635311000	(1bg7_A:0.0384520000	1r03_A:0.0735610000):0.0565026000):0.0676056000	(1z6o_A:0.2675820000	1z6o_M:0.3530220000):0.0972226000):0.1985890000	((1eum_A:0.0714800000	1krq_A:0.2324750000):0.0462368000	(2jd7_A:0.0964490000	1vlg_A:0.1506660000):0.0730776000):0.0423484000):0.0830469000	3e6s_A:0.2125720000):0.0766013000):0.0803067000	(((1bcf_A:0.0000010000	3e1q_A:0.0000010000):0.0667616000	2fkz_A:0.0535110000):0.0359007000	1jgc_A:0.0797480000):0.0753957000):0.1600520000	1nfv_A:0.2312760000):0.1440690000	(1otk_A:0.7952420000	((((((((1oqu_A:0.1473480000	1uzr_A:0.0111640000):0.0766842000	1r2f_A:0.0219650000):0.3177230000	3ee4_A:0.6793260000):0.0691861000	1mxr_A:0.4129250000):0.0817774000	(1jk0_A:0.1593480000	(2uw2_A:0.0493690000	1w68_A:0.0894220000):0.1383160000):0.1867530000):0.2315660000	(((2inc_B:0.5232470000	2inp_C:0.6083210000):0.1618990000	1mty_B:0.5421080000):0.0872593000	(1mty_D:0.6225740000	3dhg_A:0.5355130000):0.1275350000):0.6709220000):0.1932690000	1za0_A:0.6806280000):0.2215930000	((2uw1_A:0.0028510000	2uw1_B:0.0000010000):0.0606025000	1afr_A:0.0704330000):0.5139860000):0.1781730000):0.8913290000):0.0567124000):0.1334650000):0.0108817000):0.0513501000	(1ji4_A:0.1021060000	2fjc_A:0.1264430000):0.0871164000):0.0361295000):0.0150599000);
(1ji5_A:0.1007060000	1jig_A:0.0461590000	(1n1q_A:0.1453790000	((((((2chp_A:0.1266420000	((((1dps_A:0.0000010000	1jts_A:0.0000010000):0.1638310000	1uvh_A:0.3920490000):0.0492510000	1o9r_A:0.0878600000):0.1616820000	(1tjo_A:0.0000010000	1tk6_A:0.0000010000):0.1690410000):0.1178070000):0.0194007000	2vzb_A:0.2249460000):0.0542603000	(1qgh_A:0.1391210000	2ux1_A:0.2145940000):0.1273410000):0.0000022284	(((((2fzf_A:0.5018160000	((1lko_A:0.3057210000	1yuz_A:0.5690370000):0.1461720000	3qhb_A:0.4590570000):0.3296050000):0.1695660000	((((((1lb3_A:0.0725430000	2za7_A:0.0323000000):0.0219256000	(1z6o_A:0.4199630000	1z6o_M:0.2748560000):0.0831403000):0.0889380000	1bg7_A:0.0207800000):0.0566371000	1r03_A:0.0000020000):0.1927240000	((1eum_A:0.0971460000	1krq_A:0.1344500000):0.0330132000	(2jd7_A:0.1209820000	1vlg_A:0.1314570000):0.0538048000):0.0575085000):0.0238595000	3e6s_A:0.1759620000):0.1056800000):0.1955760000	(((1bcf_A:0.0000010000	3e1q_A:0.0000010000):0.0825085000	2fkz_A:0.0260510000):0.0393804000	1jgc_A:0.1103370000):0.0148612000):0.2143630000	1nfv_A:0.3136240000):0.0942311000	((1otk_A:1.1838640000	(((2uw1_A:0.0000020000	2uw1_B:0.0000020000):0.0074548200	1afr_A:0.1053100000):0.5135440000	1za0_A:0.5405510000):0.1649070000):0.1632930000	((((((1oqu_A:0.1349220000	1uzr_A:0.0322260000):0.0586140000	1r2f_A:0.0359270000):0.3125530000	1mxr_A:0.3677530000):0.1497040000	(1jk0_A:0.2231130000	(2uw2_A:0.0622320000	1w68_A:0.0836770000):0.1575680000):0.1630990000):0.1738960000	((2inc_B:0.3745540000	(2inp_C:0.3911250000	1mty_B:0.5849710000):0.2117510000):0.1327840000	(1mty_D:0.5318600000	3dhg_A:0.4728850000):0.2297950000):0.5415010000):0.2159910000	3ee4_A:0.4948510000):0.2362980000):0.8971330000):0.0768839000):0.0346801000	2fjc_A:0.1329070000):0.0194544000	1ji4_A:0.1089170000):0.0912788000):0.0041887200);
(1ji5_A:0.1427440000	1jig_A:0.0464900000	(1n1q_A:0.1040330000	((((2chp_A:0.1328110000	(((((1dps_A:0.0000010000	1jts_A:0.0000010000):0.1897330000	1o9r_A:0.1212530000):0.1343800000	(1tjo_A:0.0000010000	1tk6_A:0.0000010000):0.2439800000):0.1128750000	1uvh_A:0.3250400000):0.0267260000	((((((2fzf_A:0.5138140000	(1lko_A:0.3042950000	1yuz_A:0.5517760000):0.1552870000):0.1961920000	3qhb_A:0.6745530000):0.3173110000	(((((1lb3_A:0.1212110000	2za7_A:0.0519720000):0.0659800000	(1bg7_A:0.0505600000	1r03_A:0.0622930000):0.0465118000):0.0762034000	(1z6o_A:0.3279830000	1z6o_M:0.3831980000):0.0558440000):0.2053750000	((1eum_A:0.0678230000	1krq_A:0.1652170000):0.0710877000	(2jd7_A:0.0700760000	1vlg_A:0.1745270000):0.0532700000):0.0138650000):0.0285525000	3e6s_A:0.3413640000):0.1035320000):0.1385500000	1jgc_A:0.1166340000):0.0485624000	((1bcf_A:0.0000010000	3e1q_A:0.0000010000):0.0780290000	2fkz_A:0.0238010000):0.0153726000):0.2528210000	1nfv_A:0.1741500000):0.2290290000):0.0992845000):0.0461433000	((1qgh_A:0.1563590000	2ux1_A:0.2238820000):0.0585050000	(2vzb_A:0.1734760000	(1otk_A:1.0146860000	((((((1oqu_A:0.1250720000	1uzr_A:0.0152540000):0.0884748000	1r2f_A:0.0106150000):0.3725710000	1mxr_A:0.3134670000):0.1256100000	((1jk0_A:0.2051890000	(2uw2_A:0.0854350000	1w68_A:0.1013960000):0.2461990000):0.2029370000	(2inc_B:0.4695200000	((2inp_C:0.6565190000	1mty_B:0.5286920000):0.2011190000	(1mty_D:0.6290670000	3dhg_A:0.6624850000):0.2672280000):0.1004480000):0.6974980000):0.0399968000):0.3143710000	3ee4_A:0.4303770000):0.3967300000	(((2uw1_A:0.0000020000	2uw1_B:0.0000020000):0.0000022491	1afr_A:0.1277280000):0.4666120000	1za0_A:0.5830160000):0.1375500000):0.4066070000):0.5516610000):0.2127240000):0.0062287800):0.0829771000	2fjc_A:0.1640940000):0.0137881000	1ji4_A:0.1557080000):0.1123380000):0.0154205000);
(1ji5_A:0.1649330000	((1jig_A:0.0000030000	(((1qgh_A:0.2784780000	(2vzb_A:0.0677520000	(1otk_A:1.2071190000	(((((((1oqu_A:0.1392900000	1r2f_A:0.0969080000):0.0314432000	1uzr_A:0.0000030000):0.3846740000	1mxr_A:0.3013860000):0.1111790000	(1jk0_A:0.1978270000	(2uw2_A:0.0964200000	1w68_A:0.0384940000):0.1637850000):0.2612160000):0.1671690000	3ee4_A:0.3686950000):0.2878620000	(((2uw1_A:0.0030610000	2uw1_B:0.0000020000):0.0224405000	1afr_A:0.1010870000):0.8368450000	1za0_A:0.5823500000):0.3499100000):0.1723970000	((2inc_B:0.3738450000	2inp_C:0.5332770000):0.1015600000	(1mty_B:0.4705960000	(1mty_D:0.5345470000	3dhg_A:0.6458770000):0.2350380000):0.2049120000):0.3469000000):0.3847580000):0.6918440000):0.1494340000):0.1090360000	(2ux1_A:0.3248400000	(((((1dps_A:0.0000010000	1jts_A:0.0000010000):0.1371990000	1o9r_A:0.0922860000):0.0967748000	1uvh_A:0.3754500000):0.1184950000	(1tjo_A:0.0000010000	1tk6_A:0.0000010000):0.2294660000):0.0902954000	((((((2fzf_A:0.6729400000	(1lko_A:0.3500960000	(1yuz_A:0.4893330000	3qhb_A:0.4479490000):0.0938453000):0.1487800000):0.2036730000	((((1lb3_A:0.0794860000	2za7_A:0.0688690000):0.1164100000	(1bg7_A:0.0369280000	(1z6o_A:0.3799200000	1z6o_M:0.3226900000):0.1101490000):0.0071276000):0.0798116000	1r03_A:0.0000020000):0.2170770000	(((1eum_A:0.0437910000	1krq_A:0.2465630000):0.0125258000	(2jd7_A:0.1040160000	1vlg_A:0.1095320000):0.0727816000):0.0801462000	3e6s_A:0.2200850000):0.0383463000):0.1301560000):0.1137010000	2fkz_A:0.0803540000):0.0000028834	(1bcf_A:0.0000010000	3e1q_A:0.0000010000):0.0409524000):0.0286045000	1jgc_A:0.0881310000):0.2492130000	1nfv_A:0.1969160000):0.1993060000):0.0552919000):0.0554597000):0.0766761000	(1ji4_A:0.1175140000	2fjc_A:0.1290770000):0.0134993000):0.0585274000):0.0515499000	2chp_A:0.1153080000):0.0542010000	1n1q_A:0.0726580000);
(1ji5_A:0.1051240000	((1jig_A:0.0023260000	(1ji4_A:0.1053730000	2fjc_A:0.1272680000):0.0640355000):0.0505920000	((2chp_A:0.2017450000	(1qgh_A:0.1962500000	2vzb_A:0.2928930000):0.0404603000):0.0501707000	(2ux1_A:0.1816330000	(((((1dps_A:0.0000010000	1jts_A:0.0000010000):0.1283060000	1o9r_A:0.1841790000):0.1153500000	1uvh_A:0.4678620000):0.1242830000	(1tjo_A:0.0000010000	1tk6_A:0.0000010000):0.2982970000):0.0500099000	(((((2fzf_A:0.5486070000	((1lko_A:0.1055770000	3qhb_A:0.5003540000):0.1198420000	1yuz_A:0.5515640000):0.3493290000):0.2036010000	((((1lb3_A:0.0631420000	2za7_A:0.0579520000):0.1097830000	(1bg7_A:0.0337130000	1r03_A:0.0609630000):0.0392524000):0.0939788000	(1z6o_A:0.3903940000	1z6o_M:0.2423720000):0.1052200000):0.2067590000	(((1eum_A:0.0519160000	1krq_A:0.2457640000):0.0319623000	(2jd7_A:0.0681370000	1vlg_A:0.1839430000):0.0398092000):0.0855666000	3e6s_A:0.2516440000):0.0498263000):0.0797490000):0.1102940000	(((1bcf_A:0.0000010000	3e1q_A:0.0000010000):0.1160400000	2fkz_A:0.0674530000):0.0274914000	1jgc_A:0.0918130000):0.0525484000):0.1325360000	1nfv_A:0.2182700000):0.1434310000	(1otk_A:0.8970130000	(((((((1oqu_A:0.1431540000	1r2f_A:0.0924910000):0.0395292000	1uzr_A:0.0131410000):0.2929470000	1mxr_A:0.3606670000):0.0674720000	(1jk0_A:0.2626780000	(2uw2_A:0.0508020000	1w68_A:0.1203890000):0.1762930000):0.2672990000):0.3291120000	3ee4_A:0.5543760000):0.0997881000	((2inc_B:0.4484570000	(2inp_C:0.4796080000	1mty_B:0.5398540000):0.1574880000):0.1700940000	(1mty_D:0.4579700000	3dhg_A:0.6373840000):0.3831940000):0.4284870000):0.0082968900	(((2uw1_A:0.0030240000	2uw1_B:0.0000010000):0.0585743000	1afr_A:0.0943550000):0.6351260000	1za0_A:0.4251800000):0.3521850000):0.7699840000):0.6299720000):0.1586870000):0.0524734000):0.0646705000):0.0790122000):0.0061631700	1n1q_A:0.0662630000);
(1ji5_A:0.1006510000	1jig_A:0.0872640000	(1n1q_A:0.0713290000	(((((2chp_A:0.1379630000	((((1dps_A:0.0000010000	1jts_A:0.0000010000):0.1809260000	1o9r_A:0.0867140000):0.1149520000	1uvh_A:0.2974900000):0.1797710000	(1tjo_A:0.0000010000	1tk6_A:0.0000010000):0.1945360000):0.2182100000):0.1535250000	((((((2fzf_A:0.4906450000	(1lko_A:0.2824590000	(1yuz_A:0.4621770000	3qhb_A:0.4929190000):0.0826274000):0.2542150000):0.2766040000	(2jd7_A:0.0592910000	1vlg_A:0.2143330000):0.0275472000):0.0168575000	((((((1lb3_A:0.1290030000	2za7_A:0.0350550000):0.1146890000	1bg7_A:0.0134720000):0.0605144000	1r03_A:0.0399480000):0.0955896000	1z6o_A:0.4236230000):0.2121760000	1z6o_M:0.3286050000):0.1431270000	(1krq_A:0.1116090000	3e6s_A:0.2502400000):0.0416776000):0.0427557000):0.0784925000	1eum_A:0.0230680000):0.2900820000	(((1bcf_A:0.0000010000	3e1q_A:0.0000010000):0.0936842000	2fkz_A:0.0360680000):0.0146979000	1jgc_A:0.0954400000):0.0951635000):0.1715670000	1nfv_A:0.1376470000):0.2732780000):0.0567005000	(2vzb_A:0.3589650000	(1otk_A:1.3521880000	(((((((1oqu_A:0.1894070000	1uzr_A:0.0000030000):0.1370210000	1r2f_A:0.0020000000):0.2548970000	1mxr_A:0.4447060000):0.0531860000	(1jk0_A:0.1612310000	(2uw2_A:0.0478370000	1w68_A:0.0802020000):0.1320580000):0.3314610000):0.1559070000	((((2inc_B:0.6209610000	2inp_C:0.4869420000):0.2261800000	1mty_B:0.4976540000):0.1729930000	3dhg_A:0.5427490000):0.0176046000	1mty_D:0.4480820000):0.9584600000):0.1874550000	3ee4_A:0.3172380000):0.3452660000	(((2uw1_A:0.0080800000	2uw1_B:0.0000020000):0.0147128000	1afr_A:0.1284440000):0.4345070000	1za0_A:0.8697080000):0.2673640000):0.2846840000):0.6519050000):0.0414413000):0.0338903000	(1qgh_A:0.2468310000	2ux1_A:0.1803900000):0.0283142000):0.0683243000	(1ji4_A:0.0430830000	2fjc_A:0.1498440000):0.1301070000):0.0715836000):0.0328428000);
(1ji5_A:0.1100590000	(1jig_A:0.0546610000	(((((2chp_A:0.1652610000	2vzb_A:0.2308310000):0.0983660000	((((((1dps_A:0.0000010000	1jts_A:0.0000010000):0.1249500000	1o9r_A:0.0735710000):0.1334270000	1uvh_A:0.3967760000):0.1095980000	(1tjo_A:0.0000010000	1tk6_A:0.0000010000):0.2682180000):0.1720370000	((((2fzf_A:0.5635770000	((1lko_A:0.2622800000	3qhb_A:0.5845450000):0.0650536000	1yuz_A:0.8229410000):0.4646170000):0.0859822000	((((((((1lb3_A:0.0543550000	2za7_A:0.1018830000):0.0884891000	1bg7_A:0.0057000000):0.0650114000	1r03_A:0.0462500000):0.0525052000	(1z6o_A:0.4086590000	1z6o_M:0.3732250000):0.1025090000):0.1503560000	(1krq_A:0.1855640000	2jd7_A:0.0765480000):0.0100589000):0.0474572000	1vlg_A:0.1619770000):0.0221608000	1eum_A:0.0656740000):0.0972700000	3e6s_A:0.1640120000):0.0427440000):0.1641510000	(((1bcf_A:0.0000010000	3e1q_A:0.0000010000):0.0561934000	2fkz_A:0.0702770000):0.0000020194	1jgc_A:0.0770790000):0.1138530000):0.0382401000	1nfv_A:0.2661860000):0.2187280000):0.0301422000	(1otk_A:0.5724260000	((((((1oqu_A:0.1082340000	1r2f_A:0.1071160000):0.0489326000	1uzr_A:0.0000030000):0.3229500000	(1mxr_A:0.3634710000	(1jk0_A:0.1619740000	(2uw2_A:0.1005810000	1w68_A:0.0765980000):0.1787640000):0.3023840000):0.1182810000):0.3442280000	3ee4_A:0.3417860000):0.2987950000	(((2uw1_A:0.0028310000	2uw1_B:0.0000020000):0.0745864000	1afr_A:0.0499940000):0.5522190000	1za0_A:0.7502290000):0.1002320000):0.2146390000	((2inc_B:0.4680920000	(2inp_C:0.4038320000	1mty_B:0.6527250000):0.1014980000):0.2231700000	(1mty_D:0.4297080000	3dhg_A:0.6430790000):0.2244740000):0.6962060000):0.2299840000):0.7402230000):0.0484272000):0.0028376000	(1qgh_A:0.2101970000	2ux1_A:0.1794120000):0.1249670000):0.0314661000	2fjc_A:0.1935050000):0.0328978000	1ji4_A:0.1467850000):0.0943477000):0.0131623000	1n1q_A:0.1429560000);
(1ji5_A:0.1625500000	1jig_A:0.0429290000	(1n1q_A:0.0642050000	((((((2chp_A:0.1979340000	((((1dps_A:0.0000010000	1jts_A:0.0000010000):0.1981250000	1o9r_A:0.1593520000):0.0997949000	1uvh_A:0.3048390000):0.2809920000	(1tjo_A:0.0000010000	1tk6_A:0.0000010000):0.1680040000):0.1108000000):0.0419051000	(((2fzf_A:0.6950160000	(1lko_A:0.2589100000	(1yuz_A:0.5271080000	3qhb_A:0.2661880000):0.2692420000):0.1803490000):0.2640020000	((((1bcf_A:0.0000010000	3e1q_A:0.0000010000):0.0344371000	2fkz_A:0.0230860000):0.0449295000	1jgc_A:0.0447080000):0.1203360000	(((((((((1lb3_A:0.0583610000	2za7_A:0.0555190000):0.0658515000	(1z6o_A:0.4612510000	1z6o_M:0.5416090000):0.0846701000):0.0388623000	1bg7_A:0.0238160000):0.0640103000	1r03_A:0.0336400000):0.1854000000	1krq_A:0.1956060000):0.1044910000	1vlg_A:0.1267650000):0.0456858000	3e6s_A:0.2604700000):0.0397782000	2jd7_A:0.1436560000):0.0640161000	1eum_A:0.0370330000):0.2263440000):0.1446840000):0.1730200000	1nfv_A:0.1886950000):0.1169450000):0.0613462000	2ux1_A:0.2128830000):0.0171210000	(1qgh_A:0.1616980000	(2vzb_A:0.0233620000	(((1otk_A:1.3019510000	1za0_A:0.5655790000):0.0250619000	((2uw1_A:0.0054980000	2uw1_B:0.0000010000):0.0474235000	1afr_A:0.0698480000):0.6524130000):0.3111960000	((((((1oqu_A:0.1406750000	1r2f_A:0.0627080000):0.0177581000	1uzr_A:0.0000020000):0.3459910000	1mxr_A:0.3411140000):0.0853630000	(1jk0_A:0.2233880000	(2uw2_A:0.0573730000	1w68_A:0.0928300000):0.1505940000):0.1427960000):0.2039860000	(2inc_B:0.2361310000	((2inp_C:0.4251060000	1mty_B:0.5513920000):0.2146730000	(1mty_D:0.5538200000	3dhg_A:0.4038060000):0.2347720000):0.3699420000):0.4605860000):0.3218710000	3ee4_A:0.2999940000):0.0758787000):0.9692800000):0.1751440000):0.0937267000):0.0556028000	2fjc_A:0.2105000000):0.0244325000	1ji4_A:0.1006190000):0.0633467000):0.0234795000);
(1ji5_A:0.0751820000	1jig_A:0.0741640000	(1n1q_A:0.1142780000	((2chp_A:0.1810560000	(1ji4_A:0.1694060000	2fjc_A:0.0557300000):0.1303370000):0.0392461000	(((1qgh_A:0.1157620000	2ux1_A:0.2073100000):0.1329690000	(2vzb_A:0.1756230000	(1otk_A:0.8920420000	(((((((1oqu_A:0.1112600000	1uzr_A:0.0101530000):0.0761767000	1r2f_A:0.0177830000):0.3638040000	1mxr_A:0.3618970000):0.0671524000	(1jk0_A:0.2051780000	(2uw2_A:0.0639470000	1w68_A:0.1286860000):0.1498410000):0.2767500000):0.2796550000	3ee4_A:0.4046470000):0.4254270000	(((2uw1_A:0.0000020000	2uw1_B:0.0000020000):0.0461906000	1afr_A:0.0778710000):0.5611160000	1za0_A:0.7417660000):0.2081480000):0.0607741000	(((2inc_B:0.6592630000	2inp_C:0.4261080000):0.2169820000	1mty_B:0.5204370000):0.0115226000	(1mty_D:0.5291960000	3dhg_A:0.6364800000):0.2198180000):0.6969460000):0.3518240000):0.8025920000):0.1174950000):0.0347615000	(((((1dps_A:0.0000010000	1jts_A:0.0000010000):0.1383380000	1o9r_A:0.1514280000):0.0973957000	1uvh_A:0.3608390000):0.0183608000	(1tjo_A:0.0000010000	1tk6_A:0.0000010000):0.2335200000):0.0596173000	((((2fzf_A:0.7151050000	(1yuz_A:0.3257500000	3qhb_A:0.4685520000):0.1853990000):0.0932084000	1lko_A:0.3885360000):0.1396620000	((((1bcf_A:0.0000010000	3e1q_A:0.0000010000):0.0451489000	2fkz_A:0.0745140000):0.0266572000	1jgc_A:0.0513840000):0.1130980000	((((((((1lb3_A:0.0906090000	2za7_A:0.0555160000):0.0589041000	1bg7_A:0.0437340000):0.0758647000	1r03_A:0.0095320000):0.0748713000	(1z6o_A:0.2533100000	1z6o_M:0.3635320000):0.1074160000):0.1495400000	3e6s_A:0.1399190000):0.0473531000	1krq_A:0.1433360000):0.0347387000	(2jd7_A:0.0501540000	1vlg_A:0.1050420000):0.0588171000):0.0706411000	1eum_A:0.0000020000):0.2094550000):0.0396723000):0.0873615000	1nfv_A:0.2114900000):0.2195980000):0.0628171000):0.0258367000):0.0613454000):0.0114682000);
(1ji5_A:0.1546790000	(1jig_A:0.0425770000	(((2chp_A:0.1016530000	2vzb_A:0.3446170000):0.0763501000	((1qgh_A:0.1972960000	2ux1_A:0.1529580000):0.1380540000	(((((1dps_A:0.0000010000	1jts_A:0.0000010000):0.0610804000	1o9r_A:0.2637700000):0.2075680000	1uvh_A:0.3381640000):0.1111660000	(1tjo_A:0.0000010000	1tk6_A:0.0000010000):0.1723570000):0.0902411000	(((((((2fzf_A:0.5000220000	((1lko_A:0.2152890000	1yuz_A:0.4991470000):0.1798580000	3qhb_A:0.4617140000):0.2405400000):0.3131430000	(1eum_A:0.0366180000	1krq_A:0.1563650000):0.0617281000):0.0265371000	(2jd7_A:0.1131030000	1vlg_A:0.0918670000):0.0865447000):0.0356176000	(((((1lb3_A:0.0755110000	2za7_A:0.0563480000):0.1178230000	1bg7_A:0.0063060000):0.0642977000	1r03_A:0.0090350000):0.0661696000	(1z6o_A:0.1619860000	1z6o_M:0.3540260000):0.1447500000):0.1160410000	3e6s_A:0.2139510000):0.0458721000):0.2078130000	(((1bcf_A:0.0000010000	3e1q_A:0.0000010000):0.0396794000	2fkz_A:0.0760180000):0.0308532000	1jgc_A:0.1087440000):0.1020310000):0.1549790000	1nfv_A:0.3330570000):0.0699135000	(1otk_A:1.2134580000	(((((((1oqu_A:0.1314450000	1uzr_A:0.0123260000):0.0834198000	1r2f_A:0.0210530000):0.4418480000	1mxr_A:0.3328360000):0.0607136000	(1jk0_A:0.1804620000	(2uw2_A:0.0823430000	1w68_A:0.1092620000):0.1998410000):0.2852790000):0.0691359000	(2inc_B:0.3064580000	((2inp_C:0.5490190000	1mty_B:0.4849010000):0.1531480000	(1mty_D:0.5548410000	3dhg_A:0.5080530000):0.2307220000):0.2166360000):0.8328350000):0.3261360000	3ee4_A:0.4094280000):0.2678020000	(((2uw1_A:0.0113610000	2uw1_B:0.0000010000):0.0656277000	1afr_A:0.0345030000):0.6459490000	1za0_A:0.8392960000):0.2674250000):0.0543646000):0.6379320000):0.0866366000):0.0792432000):0.0088842700):0.0525143000	(1ji4_A:0.1610630000	2fjc_A:0.1314140000):0.0645657000):0.0506613000):0.0162126000	1n1q_A:0.0812870000);
(1ji5_A:0.1163820000	1jig_A:0.0237130000	(1n1q_A:0.0925890000	(((2chp_A:0.1115200000	2vzb_A:0.5056420000):0.0612151000	((1qgh_A:0.1567260000	2ux1_A:0.1712190000):0.1286300000	(((((1dps_A:0.0000010000	1jts_A:0.0000010000):0.1655000000	1o9r_A:0.1864150000):0.1052880000	1uvh_A:0.3863040000):0.0707694000	(1tjo_A:0.0000010000	1tk6_A:0.0000010000):0.2258620000):0.0847908000	(((((2fzf_A:0.7180950000	(1lko_A:0.3336370000	1yuz_A:0.6154630000):0.0826485000):0.1378150000	3qhb_A:0.4982220000):0.3419820000	((((1bcf_A:0.0000010000	3e1q_A:0.0000010000):0.0498673000	2fkz_A:0.0697470000):0.0198200000	1jgc_A:0.0446270000):0.0676892000	((((((((1lb3_A:0.0642900000	2za7_A:0.0894550000):0.1352450000	1bg7_A:0.0583330000):0.0346689000	1r03_A:0.0048220000):0.0599346000	1z6o_A:0.4152520000):0.1154870000	1z6o_M:0.2723110000):0.0667102000	(1krq_A:0.1228200000	3e6s_A:0.2934170000):0.0452863000):0.0181533000	(2jd7_A:0.1054120000	1vlg_A:0.1127050000):0.0992162000):0.0473380000	1eum_A:0.0214980000):0.2622310000):0.0742261000):0.0921496000	1nfv_A:0.2098730000):0.1192970000	(1otk_A:0.6353770000	(((((((1oqu_A:0.1656030000	1uzr_A:0.0345000000):0.0679353000	1r2f_A:0.0354040000):0.3330340000	1mxr_A:0.3421490000):0.0612050000	(1jk0_A:0.2061360000	(2uw2_A:0.0548870000	1w68_A:0.0839490000):0.1232100000):0.3003520000):0.1996790000	(((2inc_B:0.5788420000	(2inp_C:0.5051400000	1mty_B:0.4413090000):0.3051100000):0.1073990000	3dhg_A:0.5227020000):0.1573050000	1mty_D:0.5000800000):0.6424220000):0.1393510000	3ee4_A:0.4781880000):0.2560720000	(((2uw1_A:0.0055250000	2uw1_B:0.0000010000):0.0170298000	1afr_A:0.0750680000):0.6979010000	1za0_A:0.4141670000):0.1885480000):0.2968820000):1.0798900000):0.0898013000):0.0688045000):0.0222830000):0.0664877000	(1ji4_A:0.1431230000	2fjc_A:0.1045120000):0.0455764000):0.0442271000):0.0282972000);
(1ji5_A:0.0474180000	(1jig_A:0.0455050000	(1n1q_A:0.1041100000	(1ji4_A:0.1061740000	2fjc_A:0.2174960000):0.0913389000):0.0376604000):0.0814484000	(2chp_A:0.1238560000	((1qgh_A:0.1378810000	2ux1_A:0.1651740000):0.2128650000	(((((((1dps_A:0.0000010000	1jts_A:0.0000010000):0.1184240000	1o9r_A:0.1481800000):0.1074160000	1uvh_A:0.2635570000):0.1654740000	(1tjo_A:0.0000010000	1tk6_A:0.0000010000):0.1540180000):0.1822710000	((((2fzf_A:0.5325910000	((1lko_A:0.3221220000	3qhb_A:0.5030080000):0.0394731000	1yuz_A:0.5705430000):0.3287540000):0.3007950000	((((((1lb3_A:0.1085040000	2za7_A:0.0800270000):0.0850716000	(1z6o_A:0.3957080000	1z6o_M:0.2444010000):0.0584028000):0.0424213000	1bg7_A:0.0183500000):0.0969646000	1r03_A:0.0000020000):0.1841540000	((1eum_A:0.0279580000	1krq_A:0.1917380000):0.0566038000	(2jd7_A:0.0860220000	1vlg_A:0.1437870000):0.0371426000):0.1697300000):0.0266342000	3e6s_A:0.0840460000):0.0273979000):0.1113940000	(((1bcf_A:0.0000010000	3e1q_A:0.0000010000):0.0349360000	2fkz_A:0.0673520000):0.0305642000	1jgc_A:0.0458510000):0.0682625000):0.1569970000	1nfv_A:0.2324450000):0.1612400000):0.0262676000	(1otk_A:0.7800700000	((((((1oqu_A:0.1323440000	1uzr_A:0.0112730000):0.0629041000	1r2f_A:0.0571180000):0.3611840000	(1mxr_A:0.3378330000	(1jk0_A:0.1433940000	(2uw2_A:0.0476410000	1w68_A:0.1083660000):0.1724960000):0.3742640000):0.0844582000):0.2031790000	3ee4_A:0.4063330000):0.4222190000	(((2uw1_A:0.0000020000	2uw1_B:0.0000010000):0.0606929000	1afr_A:0.0933630000):0.6947750000	1za0_A:0.6377720000):0.2682600000):0.2121780000	(((2inc_B:0.4046230000	2inp_C:0.4854210000):0.1134170000	1mty_B:0.5434080000):0.1665590000	(1mty_D:0.5720480000	3dhg_A:0.4579000000):0.0876241000):0.7227870000):0.4296030000):0.5093500000):0.0545667000	2vzb_A:0.3912120000):0.0297833000):0.0562274000):0.0713296000);
(1ji5_A:0.1184210000	((1jig_A:0.0594340000	(1ji4_A:0.1747590000	2fjc_A:0.1634060000):0.0781121000):0.1073970000	1n1q_A:0.0757700000):0.0463475000	(((2chp_A:0.0799870000	((((1dps_A:0.0000010000	1jts_A:0.0000010000):0.1550500000	1o9r_A:0.1272060000):0.1392670000	1uvh_A:0.4123650000):0.2121620000	(1tjo_A:0.0000010000	1tk6_A:0.0000010000):0.1704020000):0.2197470000):0.0967005000	(((((2fzf_A:0.4286570000	(1lko_A:0.2719830000	(1yuz_A:0.8625630000	3qhb_A:0.2401750000):0.1045340000):0.4373470000):0.3002420000	((((((1lb3_A:0.1428900000	2za7_A:0.0797740000):0.0782955000	(1z6o_A:0.4725140000	1z6o_M:0.2768850000):0.2312940000):0.0718040000	1bg7_A:0.0151290000):0.0850436000	1r03_A:0.0228490000):0.1815830000	((1eum_A:0.0384340000	1krq_A:0.1533280000):0.0832303000	(2jd7_A:0.0535530000	1vlg_A:0.1552690000):0.1047540000):0.1059940000):0.0290624000	3e6s_A:0.2322190000):0.0547470000):0.1623520000	1jgc_A:0.0898250000):0.0315524000	((1bcf_A:0.0000010000	3e1q_A:0.0000010000):0.0521591000	2fkz_A:0.0470610000):0.0141351000):0.2046820000	1nfv_A:0.2561830000):0.1510120000):0.0349265000	((1qgh_A:0.2355240000	2ux1_A:0.2264080000):0.1262960000	(2vzb_A:0.2418150000	(1otk_A:1.0312440000	((((((((1oqu_A:0.1443270000	1uzr_A:0.0122470000):0.0668604000	1r2f_A:0.0526730000):0.3229960000	1mxr_A:0.3779630000):0.0948513000	(1jk0_A:0.2435220000	(2uw2_A:0.0424570000	1w68_A:0.1051750000):0.1844580000):0.2485080000):0.1930540000	3ee4_A:0.5177800000):0.2109190000	((2inc_B:0.4605490000	(2inp_C:0.6808010000	1mty_B:0.4656710000):0.1324910000):0.1820540000	(1mty_D:0.5132290000	3dhg_A:0.6189760000):0.1445500000):0.4976690000):0.2312540000	1za0_A:0.7527910000):0.1731670000	((2uw1_A:0.0029700000	2uw1_B:0.0000010000):0.0193019000	1afr_A:0.1276800000):0.6093840000):0.2178050000):0.7344420000):0.0936944000):0.0000023837):0.0570275000);
(1ji5_A:0.1207240000	((1jig_A:0.0847860000	((1n1q_A:0.0397310000	(1ji4_A:0.1244040000	2fjc_A:0.1746200000):0.1172110000):0.0439207000	2chp_A:0.1592980000):0.0570246000):0.0038879000	(((((1dps_A:0.0000010000	1jts_A:0.0000010000):0.1362590000	1o9r_A:0.1670620000):0.0960371000	1uvh_A:0.4404470000):0.0566444000	(1tjo_A:0.0000010000	1tk6_A:0.0000010000):0.2847340000):0.0620732000	(((2fzf_A:0.5619720000	(1otk_A:1.2659670000	(((((1oqu_A:0.1319580000	1r2f_A:0.0578190000):0.0382044000	1uzr_A:0.0021710000):0.3694520000	(1mxr_A:0.4172340000	(3ee4_A:0.5595520000	(1jk0_A:0.1777830000	(2uw2_A:0.0929960000	1w68_A:0.0685650000):0.1228190000):0.3055540000):0.0615036000):0.0495590000):0.1066500000	(((2uw1_A:0.0027970000	2uw1_B:0.0000020000):0.0457059000	1afr_A:0.0614420000):0.5237650000	1za0_A:0.4298020000):0.5012400000):0.0533361000	(((2inc_B:0.4821540000	2inp_C:0.4411330000):0.1937690000	1mty_B:0.6521280000):0.1447320000	(1mty_D:0.4240340000	3dhg_A:0.6328210000):0.0799183000):0.6005440000):0.2740540000):0.3495480000):0.2512590000	((((((1bcf_A:0.0000010000	3e1q_A:0.0000010000):0.0430092000	1jgc_A:0.0906400000):0.0000020380	2fkz_A:0.0616460000):0.1066260000	((((1lb3_A:0.0422520000	2za7_A:0.0654220000):0.0538695000	(1bg7_A:0.0499700000	1r03_A:0.0718160000):0.0303829000):0.1410390000	(1z6o_A:0.2738560000	1z6o_M:0.2918780000):0.0579785000):0.1497080000	((1eum_A:0.0591650000	((1krq_A:0.1831680000	2jd7_A:0.0817780000):0.0745886000	3e6s_A:0.2306920000):0.0037294800):0.0670227000	1vlg_A:0.1140430000):0.0770186000):0.1459410000):0.1065150000	1nfv_A:0.2598910000):0.0950725000	(1lko_A:0.1847410000	(1yuz_A:0.4266400000	3qhb_A:0.5694900000):0.2027130000):0.2903000000):0.0591662000):0.1216450000	2vzb_A:0.2593260000):0.0145972000):0.0505515000):0.0610923000	(1qgh_A:0.1892670000	2ux1_A:0.1896390000):0.1490640000);
(1ji5_A:0.0297950000	1jig_A:0.0633170000	(1n1q_A:0.0897330000	((((2chp_A:0.1367960000	((((1dps_A:0.0000010000	1jts_A:0.0000010000):0.1166690000	1o9r_A:0.1740350000):0.1049010000	1uvh_A:0.2780790000):0.1782240000	(1tjo_A:0.0000010000	1tk6_A:0.0000010000):0.2119570000):0.1522280000):0.0459877000	((((2fzf_A:0.6055980000	((1lko_A:0.1627990000	1yuz_A:0.7156600000):0.0713194000	3qhb_A:0.5646610000):0.2496280000):0.3462080000	((((((((1lb3_A:0.1571330000	2za7_A:0.0573590000):0.0922915000	1bg7_A:0.0490890000):0.0236702000	1r03_A:0.0528950000):0.0561659000	1z6o_A:0.3978710000):0.1319770000	1z6o_M:0.2441590000):0.1642000000	(1krq_A:0.1101040000	3e6s_A:0.2646980000):0.0647862000):0.0216441000	(2jd7_A:0.0660410000	1vlg_A:0.1415160000):0.0770639000):0.0506046000	1eum_A:0.0186850000):0.1570220000):0.0898614000	(((1bcf_A:0.0000010000	3e1q_A:0.0000010000):0.0506615000	2fkz_A:0.0710960000):0.0187013000	1jgc_A:0.1123250000):0.0800846000):0.1358320000	1nfv_A:0.1323140000):0.2092810000):0.0274537000	(2vzb_A:0.1982580000	(1otk_A:1.3109670000	(((((((1oqu_A:0.1297250000	1uzr_A:0.0261880000):0.0698472000	1r2f_A:0.0276080000):0.2995780000	1mxr_A:0.5100000000):0.1034450000	(1jk0_A:0.1464740000	(2uw2_A:0.0592090000	1w68_A:0.0616950000):0.2189280000):0.3718050000):0.2722300000	3ee4_A:0.3620160000):0.2274350000	(((2inc_B:0.5400480000	2inp_C:0.3334460000):0.1461570000	1mty_B:0.5086020000):0.1275130000	(1mty_D:0.5139130000	3dhg_A:0.6446170000):0.2040470000):0.5696670000):0.0685544000	(((2uw1_A:0.0000020000	2uw1_B:0.0000020000):0.0405158000	1afr_A:0.1075970000):0.7194290000	1za0_A:0.6494620000):0.3655260000):0.1420310000):0.7786850000):0.2062820000):0.0000026309	((1qgh_A:0.1267130000	2ux1_A:0.1492210000):0.0710433000	(1ji4_A:0.0918710000	2fjc_A:0.1127290000):0.0453669000):0.0453737000):0.0743276000):0.0162212000);
(1ji5_A:0.0679100000	1jig_A:0.0215430000	(((((1n1q_A:0.0827830000	2fjc_A:0.1615760000):0.0270305000	1ji4_A:0.1614270000):0.0123407000	(1qgh_A:0.2020270000	2ux1_A:0.1820510000):0.1195800000):0.0294285000	(2chp_A:0.1182400000	(((((1dps_A:0.0000010000	1jts_A:0.0000010000):0.1581800000	1o9r_A:0.1324240000):0.0743542000	1uvh_A:0.2662350000):0.1223520000	(1tjo_A:0.0000010000	1tk6_A:0.0000010000):0.1703670000):0.2006580000	((((2fzf_A:0.6242450000	(1lko_A:0.2928190000	(1yuz_A:0.6495700000	3qhb_A:0.5880660000):0.1437340000):0.2398930000):0.2576200000	(((((((1lb3_A:0.0882620000	2za7_A:0.1002430000):0.0942823000	(1z6o_A:0.3523660000	1z6o_M:0.3570020000):0.1109590000):0.0286650000	1bg7_A:0.0194770000):0.0901105000	1r03_A:0.0000020000):0.2394980000	(2jd7_A:0.0433690000	1vlg_A:0.1409600000):0.0449498000):0.0050444300	(1krq_A:0.1272150000	3e6s_A:0.2155490000):0.0698739000):0.0752699000	1eum_A:0.0426310000):0.1412830000):0.0348584000	(((1bcf_A:0.0000010000	3e1q_A:0.0000010000):0.0345335000	2fkz_A:0.0661380000):0.0012184100	1jgc_A:0.0674610000):0.0988981000):0.1733600000	1nfv_A:0.1948400000):0.1175260000):0.0573883000):0.0261174000):0.0636203000	(2vzb_A:0.2698020000	(1otk_A:1.2561990000	((((((((1oqu_A:0.1292090000	1r2f_A:0.1039570000):0.0342330000	1uzr_A:0.0000020000):0.3339450000	1mxr_A:0.2996090000):0.1501130000	(1jk0_A:0.1396720000	(2uw2_A:0.0387880000	1w68_A:0.0871850000):0.2147690000):0.2909910000):0.1478560000	3ee4_A:0.4766850000):0.2170540000	((2inc_B:0.5776010000	(2inp_C:0.6344550000	1mty_B:0.3957010000):0.1473360000):0.2485380000	(1mty_D:0.4779850000	3dhg_A:0.4830490000):0.1871160000):0.5617310000):0.2298670000	1za0_A:0.4983480000):0.1362330000	((2uw1_A:0.0000020000	2uw1_B:0.0000020000):0.0750287000	1afr_A:0.0842850000):0.6987670000):0.2667130000):0.5918220000):0.0450724000):0.0075596500);
(1ji5_A:0.0832020000	(1jig_A:0.0613960000	(((((2chp_A:0.1533010000	((((1dps_A:0.0000010000	1jts_A:0.0000010000):0.1783900000	1o9r_A:0.1442440000):0.2421030000	1uvh_A:0.2329800000):0.1656290000	(1tjo_A:0.0000010000	1tk6_A:0.0000010000):0.1604890000):0.0600738000):0.0523181000	((((2fzf_A:0.5013050000	((((((1lb3_A:0.1113910000	2za7_A:0.1118900000):0.0960895000	1bg7_A:0.0218330000):0.0831456000	1r03_A:0.0500360000):0.0991467000	(1z6o_A:0.3154520000	1z6o_M:0.2883470000):0.1007030000):0.1552900000	((1eum_A:0.0723680000	1krq_A:0.1933320000):0.0603728000	(2jd7_A:0.0532100000	1vlg_A:0.1570730000):0.0306915000):0.0039420300):0.0716838000	3e6s_A:0.3104320000):0.0563659000):0.0777355000	((1lko_A:0.1757260000	3qhb_A:0.3572080000):0.2675610000	1yuz_A:0.3906710000):0.4285040000):0.1251430000	(((1bcf_A:0.0000010000	3e1q_A:0.0000010000):0.0856663000	2fkz_A:0.0289410000):0.0257068000	1jgc_A:0.1535460000):0.0440052000):0.1415110000	1nfv_A:0.1614290000):0.3763330000):0.0776388000	((1qgh_A:0.2021740000	2ux1_A:0.2074640000):0.0241798000	(2vzb_A:0.2581760000	(1otk_A:0.7862090000	(((((((1oqu_A:0.1130820000	1uzr_A:0.0488150000):0.0602214000	1r2f_A:0.0121470000):0.2912820000	(1mxr_A:0.4094140000	(1jk0_A:0.1467000000	(2uw2_A:0.0772520000	1w68_A:0.1100470000):0.2181300000):0.2414910000):0.0522203000):0.1730970000	(2inc_B:0.4761170000	((2inp_C:0.5571200000	1mty_B:0.4912960000):0.2005620000	(1mty_D:0.7207130000	3dhg_A:0.4427060000):0.2341290000):0.0852747000):0.6634620000):0.4520290000	3ee4_A:0.5181140000):0.1943930000	1za0_A:0.7286880000):0.0677570000	((2uw1_A:0.0000020000	2uw1_B:0.0000020000):0.0346238000	1afr_A:0.0967830000):0.7104260000):0.1928120000):0.9598960000):0.0000026677):0.0400353000):0.0433551000	2fjc_A:0.2258900000):0.0353334000	1ji4_A:0.1083580000):0.0845219000):0.0419300000	1n1q_A:0.0870800000);
(1ji5_A:0.1290690000	1jig_A:0.0093290000	(1n1q_A:0.1127830000	((((((2chp_A:0.1913020000	(((1dps_A:0.0000010000	1jts_A:0.0000010000):0.1578880000	(1o9r_A:0.0266230000	1uvh_A:0.4151340000):0.1184130000):0.0767293000	(1tjo_A:0.0000010000	1tk6_A:0.0000010000):0.1470780000):0.1678790000):0.0217121000	(((((2fzf_A:0.5965400000	(1lko_A:0.4271570000	(1yuz_A:0.4893680000	3qhb_A:0.4944950000):0.0860647000):0.0675511000):0.2805620000	(((((1lb3_A:0.0652340000	2za7_A:0.0357230000):0.0657033000	(1z6o_A:0.3590840000	1z6o_M:0.3305730000):0.1170300000):0.0541459000	1bg7_A:0.0444910000):0.0580252000	1r03_A:0.0000020000):0.2310020000	(((1eum_A:0.0463000000	1krq_A:0.1848260000):0.0583341000	(2jd7_A:0.1123390000	1vlg_A:0.1050250000):0.0359365000):0.0972891000	3e6s_A:0.2029670000):0.0481096000):0.0936515000):0.1614080000	((1bcf_A:0.0000010000	3e1q_A:0.0000010000):0.0541678000	2fkz_A:0.0428660000):0.0215291000):0.0298267000	1jgc_A:0.0814250000):0.1634870000	1nfv_A:0.2583000000):0.2437440000):0.0360703000	(2vzb_A:0.1179270000	(1otk_A:1.0013040000	(((((((1oqu_A:0.1215250000	1r2f_A:0.0941790000):0.0460200000	1uzr_A:0.0000020000):0.2379020000	1mxr_A:0.3682020000):0.1786920000	3ee4_A:0.6132700000):0.1284150000	(1jk0_A:0.2811510000	(2uw2_A:0.0822130000	1w68_A:0.0928610000):0.1463240000):0.1694640000):0.1698850000	(((2uw1_A:0.0000020000	2uw1_B:0.0000020000):0.0407855000	1afr_A:0.0742740000):0.6496860000	1za0_A:0.8109170000):0.3432590000):0.0970150000	(2inc_B:0.4652570000	((2inp_C:0.4185850000	1mty_B:0.4263660000):0.1274250000	(1mty_D:0.5800130000	3dhg_A:0.4704970000):0.3618690000):0.0814285000):0.6164730000):0.1217240000):0.8292410000):0.1270800000):0.0000026946	(1qgh_A:0.1351020000	2ux1_A:0.2186430000):0.0925599000):0.0596844000	2fjc_A:0.1168220000):0.0101079000	1ji4_A:0.0795870000):0.0894212000):0.0090192200);
(1ji5_A:0.1405240000	1jig_A:0.0213960000	(1n1q_A:0.1517690000	((((2chp_A:0.1131330000	((((1dps_A:0.0000010000	1jts_A:0.0000010000):0.0692787000	1uvh_A:0.4775570000):0.1097530000	1o9r_A:0.1626140000):0.2541850000	(1tjo_A:0.0000010000	1tk6_A:0.0000010000):0.2089410000):0.1636770000):0.0280778000	(((((2fzf_A:0.6484530000	(1lko_A:0.2362480000	(1yuz_A:0.3573650000	3qhb_A:0.5460980000):0.1396940000):0.2393420000):0.3300670000	((((((1lb3_A:0.0898660000	2za7_A:0.0249320000):0.1088070000	1bg7_A:0.0237420000):0.0313747000	(1z6o_A:0.3670100000	1z6o_M:0.3184290000):0.1087910000):0.0540210000	1r03_A:0.0000020000):0.2201920000	3e6s_A:0.2773560000):0.0516293000	((1eum_A:0.0160500000	1krq_A:0.1941400000):0.0498379000	(2jd7_A:0.1194670000	1vlg_A:0.1355940000):0.0832543000):0.1012890000):0.1265800000):0.0567208000	((1bcf_A:0.0000010000	3e1q_A:0.0000010000):0.0414467000	2fkz_A:0.0088280000):0.0345972000):0.0372716000	1jgc_A:0.0602450000):0.1309260000	1nfv_A:0.2897190000):0.1825040000):0.0556839000	((1qgh_A:0.1973810000	2ux1_A:0.1034760000):0.1334440000	(2vzb_A:0.1753110000	(1otk_A:0.8369590000	(((((((1oqu_A:0.1219280000	1uzr_A:0.0172390000):0.0645857000	1r2f_A:0.0589200000):0.3293570000	1mxr_A:0.3955560000):0.0714930000	(1jk0_A:0.2504090000	(2uw2_A:0.0604940000	1w68_A:0.1115360000):0.0793350000):0.2582770000):0.1428320000	3ee4_A:0.5511450000):0.2317430000	((2inc_B:0.5198290000	((2inp_C:0.3911250000	1mty_B:0.4732420000):0.1130790000	(1mty_D:0.4737420000	3dhg_A:0.6416270000):0.2614390000):0.0993413000):0.5970340000	1za0_A:0.8470430000):0.1729360000):0.0000028688	((2uw1_A:0.0000020000	2uw1_B:0.0000020000):0.0840872000	1afr_A:0.0495280000):0.7733600000):0.1930690000):0.5872750000):0.1223970000):0.0000029716):0.0732190000	(1ji4_A:0.1317280000	2fjc_A:0.1503840000):0.0776396000):0.0490811000):0.0139030000);
(1ji5_A:0.0813840000	(1jig_A:0.0000030000	(((((2chp_A:0.1487010000	(((1dps_A:0.0000010000	1jts_A:0.0000010000):0.1688700000	(1o9r_A:0.0948130000	1uvh_A:0.3451310000):0.0776981000):0.1943950000	(1tjo_A:0.0000010000	1tk6_A:0.0000010000):0.1812250000):0.1707560000):0.0519889000	(1qgh_A:0.1641840000	2ux1_A:0.1957020000):0.1068520000):0.0000021345	(2vzb_A:0.2322660000	(1otk_A:1.1448440000	(((((((1oqu_A:0.1854240000	1uzr_A:0.0128690000):0.0877241000	1r2f_A:0.0500400000):0.2547900000	1mxr_A:0.3351260000):0.1243200000	((1jk0_A:0.2732810000	(2uw2_A:0.0635280000	1w68_A:0.1101380000):0.1471610000):0.1190990000	(2inc_B:0.4562270000	((2inp_C:0.5383450000	1mty_B:0.4974700000):0.0769845000	(1mty_D:0.6573100000	3dhg_A:0.5797150000):0.2337650000):0.1708380000):0.5441430000):0.1373990000):0.1349850000	3ee4_A:0.6452530000):0.5910810000	1za0_A:0.6024910000):0.1415210000	((2uw1_A:0.0055890000	2uw1_B:0.0000020000):0.0613293000	1afr_A:0.0848110000):0.5100070000):0.2779270000):0.6136040000):0.1045130000):0.0649122000	((((2fzf_A:0.4039510000	((1lko_A:0.2832090000	1yuz_A:0.4199490000):0.1430470000	3qhb_A:0.5571440000):0.4368400000):0.2959810000	((((((1lb3_A:0.0759660000	(1bg7_A:0.0138820000	1r03_A:0.1294950000):0.0851834000):0.0412566000	2za7_A:0.0296570000):0.0713229000	1z6o_A:0.5434680000):0.1356910000	1z6o_M:0.3278940000):0.1859440000	((1eum_A:0.0464190000	1krq_A:0.2062320000):0.0430405000	(2jd7_A:0.0691780000	1vlg_A:0.2169220000):0.0194392000):0.0010534500):0.1361280000	3e6s_A:0.1891840000):0.0834415000):0.1840170000	(((1bcf_A:0.0000010000	3e1q_A:0.0000010000):0.0462822000	2fkz_A:0.0418340000):0.0154773000	1jgc_A:0.0844070000):0.1655290000):0.1277350000	1nfv_A:0.2079290000):0.2262670000):0.0000024708	(1ji4_A:0.0812350000	2fjc_A:0.0790280000):0.0339952000):0.0924265000):0.0078348000	1n1q_A:0.0828570000);
(1ji5_A:0.0971270000	1jig_A:0.0122440000	(1n1q_A:0.0947400000	((((2chp_A:0.1251200000	(((((1dps_A:0.0000010000	1jts_A:0.0000010000):0.0478376000	1uvh_A:0.3979560000):0.1106070000	1o9r_A:0.0900570000):0.1665460000	(1tjo_A:0.0000010000	1tk6_A:0.0000010000):0.2017710000):0.1180480000	((((2fzf_A:0.5410320000	((1lko_A:0.1743070000	1yuz_A:0.4813680000):0.0909160000	3qhb_A:0.3215340000):0.1775620000):0.2970280000	((((((1lb3_A:0.0853760000	2za7_A:0.0546520000):0.1105070000	1bg7_A:0.0336500000):0.0379621000	(1z6o_A:0.3045150000	1z6o_M:0.4656040000):0.1162120000):0.0566630000	1r03_A:0.0156670000):0.2792880000	3e6s_A:0.1803330000):0.0322636000	((1eum_A:0.0688690000	(1krq_A:0.1108360000	2jd7_A:0.1208460000):0.0771995000):0.0561186000	1vlg_A:0.1190420000):0.1005840000):0.1638740000):0.1396110000	(((1bcf_A:0.0000010000	3e1q_A:0.0000010000):0.0431004000	2fkz_A:0.0459240000):0.0275534000	1jgc_A:0.0358350000):0.0701499000):0.1296350000	1nfv_A:0.1758390000):0.1744910000):0.0239353000):0.0142775000	(2vzb_A:0.1459260000	(1otk_A:0.8729090000	(((((((1oqu_A:0.1716750000	1r2f_A:0.0965590000):0.0370730000	1uzr_A:0.0000030000):0.4143640000	1mxr_A:0.3231300000):0.1705840000	(1jk0_A:0.1657620000	(2uw2_A:0.0826970000	1w68_A:0.0972160000):0.1605590000):0.2653650000):0.2148300000	3ee4_A:0.4537500000):0.3371620000	(((2uw1_A:0.0030610000	2uw1_B:0.0000010000):0.0325579000	1afr_A:0.0919230000):0.6878900000	1za0_A:0.7561960000):0.1870610000):0.1635580000	((2inc_B:0.5221250000	(2inp_C:0.4456970000	1mty_B:0.6530990000):0.1190440000):0.1793880000	(1mty_D:0.6249560000	3dhg_A:0.6024620000):0.1698810000):0.6673890000):0.3784460000):0.8582380000):0.1673320000):0.0000024325	(1qgh_A:0.1768030000	2ux1_A:0.0730860000):0.0655023000):0.0649754000	(1ji4_A:0.1217320000	2fjc_A:0.1024040000):0.0461434000):0.0745696000):0.0416815000);
(1ji5_A:0.0072680000	(((1jig_A:0.0486260000	(1ji4_A:0.1630910000	2fjc_A:0.1209650000):0.1285940000):0.1059200000	1n1q_A:0.1760660000):0.0361315000	(2chp_A:0.1457580000	(((((1dps_A:0.0000010000	1jts_A:0.0000010000):0.1385080000	1o9r_A:0.1471420000):0.0805679000	1uvh_A:0.4588920000):0.1239880000	(1tjo_A:0.0000010000	1tk6_A:0.0000010000):0.2776020000):0.1737520000	((((2fzf_A:0.5982930000	(((1lko_A:0.2860700000	3qhb_A:0.3880030000):0.0566856000	1yuz_A:0.3812290000):0.0340763000	1otk_A:1.3202710000):0.1715600000):0.2084740000	((((((((1lb3_A:0.0526350000	(1z6o_A:0.3078640000	1z6o_M:0.3101540000):0.1346720000):0.0395584000	2za7_A:0.0710700000):0.1164540000	1bg7_A:0.0457130000):0.0476447000	1r03_A:0.0000030000):0.2748830000	3e6s_A:0.1568580000):0.1163250000	1krq_A:0.2135580000):0.0000021491	(2jd7_A:0.0723040000	1vlg_A:0.1393510000):0.1006490000):0.0277452000	1eum_A:0.0115850000):0.1447590000):0.0774512000	(((1bcf_A:0.0000010000	3e1q_A:0.0000010000):0.0292832000	2fkz_A:0.0531630000):0.0000024668	1jgc_A:0.1270360000):0.1011320000):0.1453460000	1nfv_A:0.1084460000):0.3942840000):0.0580200000):0.0406490000):0.0774554000	((1qgh_A:0.1175050000	2ux1_A:0.2428100000):0.1111120000	(2vzb_A:0.1927150000	(((((((1oqu_A:0.1507040000	1r2f_A:0.0587890000):0.0404396000	1uzr_A:0.0000020000):0.3922470000	1mxr_A:0.3296070000):0.1005390000	(1jk0_A:0.2326580000	(2uw2_A:0.0302030000	1w68_A:0.1402730000):0.1537130000):0.2596230000):0.1657740000	3ee4_A:0.5144140000):0.2535880000	((2inc_B:0.4042790000	(2inp_C:0.4749720000	1mty_B:0.5022180000):0.1532360000):0.2125360000	(1mty_D:0.5950490000	3dhg_A:0.5640390000):0.1638360000):0.5882920000):0.3028810000	(((2uw1_A:0.0026970000	2uw1_B:0.0000020000):0.0737520000	1afr_A:0.1010810000):0.5111110000	1za0_A:0.7255890000):0.1979790000):0.7561310000):0.1474110000):0.0492072000);
(1ji5_A:0.0902470000	(1jig_A:0.0374880000	1n1q_A:0.1286440000):0.0000025664	((((2chp_A:0.2004030000	((((2fzf_A:0.6168450000	((((1lb3_A:0.0520360000	2za7_A:0.0753980000):0.0679599000	(1bg7_A:0.0386900000	1r03_A:0.0611950000):0.0247964000):0.0506693000	(1z6o_A:0.3563950000	1z6o_M:0.3321070000):0.1462770000):0.1229150000	(((1eum_A:0.0628610000	3e6s_A:0.1661360000):0.0506215000	1krq_A:0.1008190000):0.0709890000	(2jd7_A:0.0160820000	1vlg_A:0.1922750000):0.0326304000):0.0161590000):0.0599652000):0.1902570000	(((1lko_A:0.2626130000	1yuz_A:0.5595670000):0.0763927000	3qhb_A:0.3393320000):0.2096080000	(1otk_A:0.7548240000	((((((1oqu_A:0.1159660000	1r2f_A:0.0815530000):0.0383796000	1uzr_A:0.0055760000):0.2748770000	((1jk0_A:0.2376430000	(2uw2_A:0.0727270000	1w68_A:0.0928540000):0.1031350000):0.3020520000	((2inc_B:0.5264520000	(2inp_C:0.4415120000	1mty_B:0.5202440000):0.0999575000):0.0642355000	(1mty_D:0.6526040000	3dhg_A:0.4497010000):0.2916940000):0.7271630000):0.1409050000):0.0830749000	1mxr_A:0.2781610000):0.2686880000	(((2uw1_A:0.0055560000	2uw1_B:0.0000010000):0.0592966000	1afr_A:0.0325130000):0.5320220000	1za0_A:0.6462440000):0.3100890000):0.1835090000	3ee4_A:0.3548870000):0.3050210000):0.3225280000):0.3082540000):0.0749463000	(((1bcf_A:0.0000010000	3e1q_A:0.0000010000):0.0551312000	2fkz_A:0.0080810000):0.0153952000	1jgc_A:0.1748420000):0.0656150000):0.1810710000	1nfv_A:0.3005380000):0.1218380000):0.0000021995	((((1dps_A:0.0000010000	1jts_A:0.0000010000):0.1467010000	1o9r_A:0.1799070000):0.1224320000	1uvh_A:0.3523100000):0.1200900000	(1tjo_A:0.0000010000	1tk6_A:0.0000010000):0.1745030000):0.0930835000):0.0577609000	((1qgh_A:0.1249560000	2ux1_A:0.1553760000):0.0985333000	(1ji4_A:0.1816140000	2fjc_A:0.1653370000):0.0304658000):0.0184071000):0.0295777000	2vzb_A:0.2642440000):0.1127590000);
(1ji5_A:0.1035720000	((1jig_A:0.0674190000	(1ji4_A:0.1708960000	2fjc_A:0.1687050000):0.0442823000):0.0611408000	1n1q_A:0.1772690000):0.0000028298	((((2chp_A:0.0646600000	((((1dps_A:0.0000010000	1jts_A:0.0000010000):0.2328570000	1o9r_A:0.0473320000):0.1761530000	1uvh_A:0.3978030000):0.1210490000	(1tjo_A:0.0000010000	1tk6_A:0.0000010000):0.2174530000):0.1620860000):0.0664759000	2vzb_A:0.3156830000):0.0458954000	(1qgh_A:0.2479430000	2ux1_A:0.1175240000):0.1148630000):0.0000021859	((((((2fzf_A:0.4665120000	(1lko_A:0.2683810000	(1yuz_A:0.7044490000	3qhb_A:0.3514950000):0.0860948000):0.2210790000):0.2846990000	((((((1lb3_A:0.1103990000	2za7_A:0.0253030000):0.0383960000	(1z6o_A:0.3989560000	1z6o_M:0.4186170000):0.1027340000):0.0452756000	1bg7_A:0.0163710000):0.0475845000	1r03_A:0.0000020000):0.2557190000	3e6s_A:0.2524240000):0.0002387880	((1eum_A:0.1012890000	(1krq_A:0.1147150000	2jd7_A:0.0760290000):0.0691507000):0.0284196000	1vlg_A:0.1335680000):0.0790163000):0.1104200000):0.1880800000	((1bcf_A:0.0000010000	3e1q_A:0.0000010000):0.0099074600	2fkz_A:0.0464190000):0.0390105000):0.0210202000	1jgc_A:0.0669940000):0.1550910000	(1otk_A:0.8844030000	(((((((1oqu_A:0.1254130000	1r2f_A:0.0997990000):0.0380408000	1uzr_A:0.0124340000):0.3283160000	1mxr_A:0.3767800000):0.1119880000	(1jk0_A:0.2706420000	(2uw2_A:0.0526080000	1w68_A:0.0991820000):0.1440620000):0.2200700000):0.1834290000	3ee4_A:0.4956920000):0.2767920000	(((2uw1_A:0.0000020000	2uw1_B:0.0000010000):0.0304710000	1afr_A:0.1374870000):0.3263250000	1za0_A:0.8199110000):0.2405400000):0.1506550000	(((2inc_B:0.5653930000	(1mty_D:0.5908070000	3dhg_A:0.4747110000):0.3223180000):0.1299570000	1mty_B:0.4362980000):0.1359930000	2inp_C:0.4332560000):0.5880120000):0.1757310000):1.0705600000):0.0418346000	1nfv_A:0.1770830000):0.2947530000):0.0490587000);
(1ji5_A:0.1235250000	(1jig_A:0.1134960000	1n1q_A:0.1020810000):0.0173644000	(((2chp_A:0.1236020000	((((1dps_A:0.0000010000	1jts_A:0.0000010000):0.1493910000	1o9r_A:0.1808050000):0.1596670000	(1tjo_A:0.0000010000	1tk6_A:0.0000010000):0.3463170000):0.0812250000	1uvh_A:0.2963670000):0.0940315000):0.0326169000	2vzb_A:0.2640680000):0.0189331000	(((1qgh_A:0.2102890000	(1ji4_A:0.0966340000	2fjc_A:0.1699900000):0.0844053000):0.0270409000	2ux1_A:0.2217660000):0.0654418000	(((((((2fzf_A:0.4921160000	1yuz_A:0.6902620000):0.1703390000	(1lko_A:0.3245500000	3qhb_A:0.5206530000):0.2459790000):0.3706670000	((((((((1lb3_A:0.0916540000	2za7_A:0.0367770000):0.1032510000	1bg7_A:0.0431940000):0.0201611000	1r03_A:0.0331900000):0.1109340000	(1z6o_A:0.2708890000	1z6o_M:0.2766180000):0.1312180000):0.1690200000	1krq_A:0.1541220000):0.0259137000	(2jd7_A:0.0717500000	1vlg_A:0.2137180000):0.0420441000):0.0300692000	1eum_A:0.0807220000):0.1082020000	3e6s_A:0.2764470000):0.0357019000):0.1394910000	1jgc_A:0.0860230000):0.0403444000	((1bcf_A:0.0000010000	3e1q_A:0.0000010000):0.0910931000	2fkz_A:0.0300390000):0.0128872000):0.1693700000	1nfv_A:0.1529200000):0.1209700000	(1otk_A:0.6303710000	(((((((1oqu_A:0.1322700000	1uzr_A:0.0036550000):0.0427255000	1r2f_A:0.0349960000):0.2448230000	1mxr_A:0.4273010000):0.0811397000	(1jk0_A:0.1905320000	(2uw2_A:0.0467790000	1w68_A:0.0726560000):0.1851120000):0.2726660000):0.1334350000	3ee4_A:0.6885560000):0.1586940000	((2inc_B:0.5077670000	2inp_C:0.5105130000):0.1899930000	(1mty_B:0.6044710000	(1mty_D:0.5343140000	3dhg_A:0.5465380000):0.1489820000):0.0963306000):0.7038380000):0.0904166000	(((2uw1_A:0.0027880000	2uw1_B:0.0000010000):0.0764176000	1afr_A:0.0346670000):0.7910180000	1za0_A:0.4561630000):0.1204120000):0.5263270000):0.7732270000):0.1902090000):0.0000023027):0.0726412000);
(1ji5_A:0.1174080000	1jig_A:0.0135070000	(1n1q_A:0.0876390000	(((((2chp_A:0.1393150000	((((1dps_A:0.0000010000	1jts_A:0.0000010000):0.1127040000	1o9r_A:0.1588770000):0.1700950000	1uvh_A:0.3253880000):0.2314450000	(1tjo_A:0.0000010000	1tk6_A:0.0000010000):0.1789620000):0.1346390000):0.0241046000	((((2fzf_A:0.6396300000	(1lko_A:0.3275250000	(1yuz_A:0.5135190000	3qhb_A:0.4035140000):0.1118820000):0.2380630000):0.2425520000	((((((((1lb3_A:0.0796290000	2za7_A:0.0292440000):0.0378403000	(1bg7_A:0.0158700000	1r03_A:0.0684680000):0.0445908000):0.0830521000	(1z6o_A:0.4459680000	1z6o_M:0.2258240000):0.0958541000):0.2097200000	1krq_A:0.0930060000):0.0168293000	2jd7_A:0.0365330000):0.0451395000	1vlg_A:0.1769790000):0.0255833000	1eum_A:0.0251580000):0.1029210000	3e6s_A:0.2061080000):0.0515728000):0.1815950000	(((1bcf_A:0.0000010000	3e1q_A:0.0000010000):0.0225127000	2fkz_A:0.0341440000):0.0189043000	1jgc_A:0.0776510000):0.0788225000):0.1747300000	1nfv_A:0.2245030000):0.2511240000):0.0388793000	(2vzb_A:0.2396540000	(1otk_A:0.8900060000	(((((((1oqu_A:0.1069960000	1uzr_A:0.0000030000):0.0435472000	1r2f_A:0.0683290000):0.2772830000	1mxr_A:0.3418010000):0.1565180000	(1jk0_A:0.2631370000	(2uw2_A:0.0964380000	1w68_A:0.0821830000):0.0814189000):0.3663030000):0.1453120000	3ee4_A:0.3479350000):0.3664140000	(((2uw1_A:0.0000020000	2uw1_B:0.0000010000):0.0719538000	1afr_A:0.0844610000):0.3960450000	1za0_A:0.9302220000):0.0934958000):0.0648492000	(((2inc_B:0.5916900000	2inp_C:0.5016110000):0.2520090000	1mty_B:0.4733640000):0.1138040000	(1mty_D:0.4917040000	3dhg_A:0.5614730000):0.2012940000):0.8955620000):0.2335810000):0.6078250000):0.1744650000):0.0206555000	(1qgh_A:0.3099060000	2ux1_A:0.1913990000):0.1694450000):0.0501726000	(1ji4_A:0.0913660000	2fjc_A:0.2472750000):0.0409696000):0.0932855000):0.0637610000);
(1ji5_A:0.0236040000	1jig_A:0.0531810000	(1n1q_A:0.0287830000	((((2chp_A:0.0400190000	2vzb_A:0.4414000000):0.0992872000	((((1dps_A:0.0000010000	1jts_A:0.0000010000):0.1685530000	1o9r_A:0.2996250000):0.1614660000	(1tjo_A:0.0000010000	1tk6_A:0.0000010000):0.1902850000):0.0564736000	1uvh_A:0.3586390000):0.1071790000):0.0000027143	(1qgh_A:0.1142810000	2ux1_A:0.1737290000):0.1341640000):0.0412682000	((1ji4_A:0.0637330000	2fjc_A:0.1487770000):0.0338535000	(((((((2fzf_A:0.5164990000	1lko_A:0.3459900000):0.1828480000	1yuz_A:0.6535760000):0.2616760000	3qhb_A:0.4630550000):0.2656300000	(((((1lb3_A:0.1592000000	2za7_A:0.0269160000):0.0341247000	(1bg7_A:0.0311630000	1r03_A:0.0699630000):0.1109420000):0.0423373000	(1z6o_A:0.1751030000	1z6o_M:0.4048050000):0.1353860000):0.2054120000	(((1eum_A:0.0758860000	1krq_A:0.1988690000):0.0358557000	2jd7_A:0.0569490000):0.0000025850	1vlg_A:0.2845490000):0.0519109000):0.1074850000	3e6s_A:0.2599120000):0.1063440000):0.1625760000	(((1bcf_A:0.0000010000	3e1q_A:0.0000010000):0.0885722000	1jgc_A:0.1464190000):0.0006527230	2fkz_A:0.0179670000):0.1091380000):0.1033980000	1nfv_A:0.1695320000):0.0315673000	(1otk_A:1.0198180000	((((((1oqu_A:0.1395570000	1r2f_A:0.0717510000):0.0280458000	1uzr_A:0.0000020000):0.2237560000	(1mxr_A:0.3001060000	(1jk0_A:0.1632410000	(2uw2_A:0.0891380000	1w68_A:0.1036010000):0.2007280000):0.4039100000):0.0406631000):0.4287700000	3ee4_A:0.5612520000):0.1811020000	(((2uw1_A:0.0000020000	2uw1_B:0.0000010000):0.0495740000	1afr_A:0.0845890000):0.7536890000	1za0_A:0.7774240000):0.2204650000):0.2508070000	((2inc_B:0.5447680000	(2inp_C:0.5182440000	1mty_B:0.4582170000):0.1147510000):0.0974373000	(1mty_D:0.4539550000	3dhg_A:0.5774050000):0.1629370000):0.7329360000):0.4337730000):0.6827090000):0.1776570000):0.0000021619):0.0680089000):0.0186672000);
(1ji5_A:0.1111500000	(1jig_A:0.0079770000	((((2chp_A:0.1468400000	2vzb_A:0.3440340000):0.0672840000	((((1dps_A:0.0000010000	1jts_A:0.0000010000):0.2280380000	1o9r_A:0.0971030000):0.1370510000	1uvh_A:0.2891360000):0.1416930000	(1tjo_A:0.0000010000	1tk6_A:0.0000010000):0.2336020000):0.1460220000):0.0528362000	((1qgh_A:0.2256050000	2ux1_A:0.0983670000):0.0724996000	(((((((((2fzf_A:0.4305610000	(1lko_A:0.3829790000	(1yuz_A:0.6057840000	3qhb_A:0.3795070000):0.0965931000):0.4334660000):0.2201310000	2jd7_A:0.0437820000):0.0330573000	(1eum_A:0.0379260000	1krq_A:0.1220510000):0.0660977000):0.0809014000	1vlg_A:0.0542240000):0.1130250000	(((((1lb3_A:0.0943760000	2za7_A:0.0496520000):0.0597280000	(1z6o_A:0.3190940000	1z6o_M:0.3339800000):0.0890249000):0.0841977000	1bg7_A:0.0176650000):0.0685153000	1r03_A:0.0000020000):0.2195330000	3e6s_A:0.2812190000):0.0341132000):0.2800740000	((1bcf_A:0.0000010000	3e1q_A:0.0000010000):0.0624243000	2fkz_A:0.0365090000):0.0199407000):0.0286886000	1jgc_A:0.0776220000):0.2015290000	1nfv_A:0.1934100000):0.1740210000	(1otk_A:0.7003060000	(((((((1oqu_A:0.1079710000	1uzr_A:0.0094100000):0.0723778000	1r2f_A:0.0239800000):0.2626390000	1mxr_A:0.3184970000):0.0728019000	(1jk0_A:0.1697120000	(2uw2_A:0.0333740000	1w68_A:0.1287610000):0.1690890000):0.2745650000):0.2347820000	3ee4_A:0.5306470000):0.2227880000	((2inc_B:0.6035660000	(2inp_C:0.5115630000	1mty_B:0.5594490000):0.0924216000):0.1166610000	(1mty_D:0.5703330000	3dhg_A:0.6960100000):0.0952643000):0.9104060000):0.1971070000	(((2uw1_A:0.0030700000	2uw1_B:0.0000010000):0.0247210000	1afr_A:0.1127250000):0.4735400000	1za0_A:0.7323720000):0.1568200000):0.2890220000):0.6526590000):0.0556466000):0.0056744700):0.0185337000	(1ji4_A:0.1225860000	2fjc_A:0.1401670000):0.0159219000):0.1308550000):0.0213399000	1n1q_A:0.1018440000);
(1ji5_A:0.0859190000	(1jig_A:0.0379610000	1n1q_A:0.1103250000):0.0000029467	(((2chp_A:0.1174120000	(((((1dps_A:0.0000010000	1jts_A:0.0000010000):0.0945629000	1uvh_A:0.5083280000):0.1311680000	1o9r_A:0.1376010000):0.1356590000	(1tjo_A:0.0000010000	1tk6_A:0.0000020000):0.2461680000):0.1067150000	(((((2fzf_A:0.7270370000	((1lko_A:0.2993730000	1yuz_A:0.4010970000):0.2948170000	3qhb_A:0.4227610000):0.3455670000):0.1621210000	(((((1lb3_A:0.0725500000	2za7_A:0.0387760000):0.0800975000	(1z6o_A:0.3132380000	1z6o_M:0.3501040000):0.1789610000):0.0567327000	1bg7_A:0.0206760000):0.0618579000	1r03_A:0.0275250000):0.1687680000	(((1eum_A:0.0904740000	1krq_A:0.1653760000):0.0314755000	(2jd7_A:0.0679810000	1vlg_A:0.1625980000):0.0291134000):0.0704216000	3e6s_A:0.2899640000):0.0544077000):0.1608620000):0.0715980000	(((1bcf_A:0.0000010000	3e1q_A:0.0000010000):0.0999736000	2fkz_A:0.0365440000):0.0199008000	1jgc_A:0.0782570000):0.1266900000):0.1267460000	1nfv_A:0.3217490000):0.0386348000	(1otk_A:0.7972620000	(((((((1oqu_A:0.1072090000	1r2f_A:0.0888220000):0.0386740000	1uzr_A:0.0000030000):0.2922340000	1mxr_A:0.4187200000):0.1183570000	3ee4_A:0.6054630000):0.0650062000	(1jk0_A:0.1920240000	(2uw2_A:0.0536910000	1w68_A:0.1077090000):0.1768200000):0.3276920000):0.2661740000	(((2inc_B:0.4782690000	2inp_C:0.3665010000):0.1508360000	(1mty_D:0.4450380000	3dhg_A:0.7821490000):0.2938920000):0.0677186000	1mty_B:0.6001480000):0.5329210000):0.0457462000	(((2uw1_A:0.0000020000	2uw1_B:0.0000010000):0.0597731000	1afr_A:0.0928460000):0.7369690000	1za0_A:0.6457820000):0.3765540000):0.1644830000):0.7377450000):0.1013820000):0.0529598000):0.0209314000	2vzb_A:0.3376500000):0.0000029630	((1qgh_A:0.1803860000	2ux1_A:0.1820460000):0.1115880000	(1ji4_A:0.1050900000	2fjc_A:0.1123620000):0.0597263000):0.0360546000):0.0881871000);
(1ji5_A:0.1347720000	1jig_A:0.0083050000	(1n1q_A:0.1294180000	((((2chp_A:0.1473810000	(((((1dps_A:0.0000010000	1jts_A:0.0000010000):0.2494070000	1o9r_A:0.2000770000):0.0815989000	1uvh_A:0.4445640000):0.1197250000	(1tjo_A:0.0000010000	1tk6_A:0.0000010000):0.2253360000):0.1142530000	(((((2fzf_A:0.4957660000	((1lko_A:0.3078710000	3qhb_A:0.6360410000):0.1786140000	1yuz_A:0.2472640000):0.2139840000):0.3169430000	(((((((1lb3_A:0.0483210000	2za7_A:0.0405210000):0.0648075000	(1bg7_A:0.0196700000	1r03_A:0.0545790000):0.0421744000):0.0759811000	(1z6o_A:0.3616300000	1z6o_M:0.3020680000):0.1000140000):0.2160470000	1krq_A:0.1699000000):0.0322126000	(2jd7_A:0.0331740000	1vlg_A:0.1691770000):0.0537135000):0.0188201000	1eum_A:0.0607170000):0.0766884000	3e6s_A:0.2121200000):0.1056270000):0.1930160000	(((1bcf_A:0.0000010000	3e1q_A:0.0000010000):0.0413502000	2fkz_A:0.0286490000):0.0400542000	1jgc_A:0.0739010000):0.0921294000):0.0793226000	((1otk_A:0.9271590000	(((2uw1_A:0.0000020000	2uw1_B:0.0000010000):0.0512486000	1afr_A:0.0822440000):0.5725690000	1za0_A:0.7145270000):0.2200600000):0.1964150000	((((1oqu_A:0.1097080000	1r2f_A:0.0784250000):0.0198697000	1uzr_A:0.0000020000):0.2925210000	((1mxr_A:0.4927780000	(1jk0_A:0.1394510000	(2uw2_A:0.0597480000	1w68_A:0.0917080000):0.1985180000):0.2419320000):0.0246572000	(2inc_B:0.2378430000	((2inp_C:0.4849790000	1mty_B:0.5227450000):0.1835690000	(1mty_D:0.6595710000	3dhg_A:0.6043730000):0.2553160000):0.2107030000):0.8292680000):0.1342760000):0.2655940000	3ee4_A:0.4161700000):0.3558480000):0.9324990000):0.0995717000	1nfv_A:0.1684300000):0.1537940000):0.0744850000):0.0312113000	2vzb_A:0.3935050000):0.0584237000	((1qgh_A:0.2729000000	2ux1_A:0.2008060000):0.0750134000	2fjc_A:0.0942330000):0.0260996000):0.0324176000	1ji4_A:0.1383880000):0.0536445000):0.0583256000);
(1ji5_A:0.1102420000	1jig_A:0.0371440000	(1n1q_A:0.0549370000	(((2chp_A:0.1463260000	(1ji4_A:0.2048480000	2fjc_A:0.1926450000):0.0357986000):0.0262960000	((2ux1_A:0.2225270000	((((1dps_A:0.0000010000	1jts_A:0.0000010000):0.1900870000	1o9r_A:0.1506060000):0.0773382000	1uvh_A:0.4814200000):0.0880591000	(1tjo_A:0.0000010000	1tk6_A:0.0000010000):0.2459490000):0.0919583000):0.0205124000	(((((2fzf_A:0.3511980000	((1lko_A:0.2211080000	1yuz_A:0.5389820000):0.1367820000	3qhb_A:0.4752740000):0.3498270000):0.1092190000	((((((1lb3_A:0.0874870000	2za7_A:0.0462530000):0.0401495000	(1z6o_A:0.3175490000	1z6o_M:0.3427290000):0.1572080000):0.0641603000	1bg7_A:0.0232460000):0.0885033000	1r03_A:0.0000030000):0.1942860000	3e6s_A:0.2937310000):0.0975476000	((1eum_A:0.0710260000	1krq_A:0.1788630000):0.0492298000	(2jd7_A:0.1687000000	1vlg_A:0.1441180000):0.0533514000):0.0520816000):0.1724020000):0.1273010000	1jgc_A:0.0901670000):0.0165366000	((1bcf_A:0.0000010000	3e1q_A:0.0000010000):0.0435206000	2fkz_A:0.0287370000):0.0177561000):0.1973880000	1nfv_A:0.1948750000):0.2558770000):0.0126352000):0.0000021130	(1qgh_A:0.1494610000	(2vzb_A:0.1446000000	(1otk_A:0.8474290000	(((((((1oqu_A:0.1503460000	1uzr_A:0.0248260000):0.0828137000	1r2f_A:0.0099880000):0.3031160000	1mxr_A:0.4188280000):0.1635930000	(1jk0_A:0.2301080000	(2uw2_A:0.0682910000	1w68_A:0.1413500000):0.1391090000):0.2127880000):0.1797420000	3ee4_A:0.5396740000):0.2551220000	(((2uw1_A:0.0030070000	2uw1_B:0.0000010000):0.0249550000	1afr_A:0.0878690000):0.6913930000	1za0_A:0.6089210000):0.1742450000):0.1759420000	(((2inc_B:0.4649350000	2inp_C:0.4667960000):0.2797750000	1mty_B:0.5073630000):0.0868694000	(1mty_D:0.5552880000	3dhg_A:0.5884550000):0.1644530000):0.5816060000):0.3264310000):0.7097760000):0.0540689000):0.1510950000):0.0878720000):0.0145917000);
(1ji5_A:0.1046870000	(1jig_A:0.0440050000	(((2chp_A:0.2098660000	((2ux1_A:0.1685700000	(((((1dps_A:0.0000010000	1jts_A:0.0000010000):0.2108720000	1o9r_A:0.0940220000):0.0587173000	1uvh_A:0.3547480000):0.1121250000	(1tjo_A:0.0000010000	1tk6_A:0.0000010000):0.2209760000):0.1713530000	(((2fzf_A:0.7270920000	(1lko_A:0.1614350000	(1yuz_A:0.5395170000	3qhb_A:0.2325080000):0.1634570000):0.3448420000):0.3344900000	(((1bcf_A:0.0000010000	3e1q_A:0.0000010000):0.0622444000	(2fkz_A:0.0425570000	1jgc_A:0.1320390000):0.0000023232):0.0819989000	((((((1lb3_A:0.0857440000	2za7_A:0.0193300000):0.0580708000	(1z6o_A:0.2860960000	1z6o_M:0.3816500000):0.0921869000):0.0242091000	1bg7_A:0.0529750000):0.0432932000	1r03_A:0.0000020000):0.2589940000	((1eum_A:0.0273920000	1krq_A:0.1272270000):0.0266796000	(2jd7_A:0.1107860000	1vlg_A:0.1715130000):0.0350981000):0.1318950000):0.0417792000	3e6s_A:0.1199550000):0.2282540000):0.0662159000):0.1304820000	1nfv_A:0.2582860000):0.2509530000):0.0121390000):0.0186679000	(1otk_A:0.8598300000	((((((((1oqu_A:0.1701810000	1uzr_A:0.0045380000):0.0912715000	1r2f_A:0.0575990000):0.2879410000	1mxr_A:0.4290830000):0.0812018000	3ee4_A:0.5863640000):0.0830595000	(1jk0_A:0.2225190000	(2uw2_A:0.0803840000	1w68_A:0.0990970000):0.1441540000):0.2833370000):0.2773670000	(((2inc_B:0.5180460000	2inp_C:0.4938660000):0.1175070000	1mty_B:0.5295260000):0.1855620000	(1mty_D:0.5743650000	3dhg_A:0.6433120000):0.1154720000):0.8051010000):0.4083820000	1za0_A:0.6331370000):0.1952500000	((2uw1_A:0.0027360000	2uw1_B:0.0000010000):0.0650586000	1afr_A:0.0637440000):0.6721990000):0.2078930000):0.9354940000):0.0165663000):0.0311281000	(1qgh_A:0.1829330000	2vzb_A:0.3181440000):0.0668329000):0.0335056000	(1ji4_A:0.0970230000	2fjc_A:0.1453710000):0.0621312000):0.0526404000):0.0128497000	1n1q_A:0.0641380000);
(1ji5_A:0.0990450000	1jig_A:0.0000030000	(1n1q_A:0.1012240000	((((2chp_A:0.1771760000	2vzb_A:0.3251810000):0.0304232000	(((((1dps_A:0.0000010000	1jts_A:0.0000010000):0.2810010000	1o9r_A:0.0882920000):0.1660470000	1uvh_A:0.3417140000):0.1175000000	(1tjo_A:0.0000010000	1tk6_A:0.0000010000):0.2410110000):0.1262720000	(((((((((2fzf_A:0.7631530000	2jd7_A:0.0734460000):0.0271530000	1krq_A:0.1009810000):0.0256476000	1eum_A:0.0849500000):0.1620780000	1vlg_A:0.0925960000):0.0545385000	(((((1lb3_A:0.1407860000	2za7_A:0.0587520000):0.0518688000	(1z6o_A:0.3214150000	1z6o_M:0.3522850000):0.2617410000):0.0902838000	1bg7_A:0.0602840000):0.0612212000	1r03_A:0.0000020000):0.2277840000	3e6s_A:0.2215870000):0.0192818000):0.2555600000	(1lko_A:0.2849220000	(1yuz_A:0.5027860000	3qhb_A:0.5086400000):0.1430350000):0.2658800000):0.0268709000	(((1bcf_A:0.0000010000	3e1q_A:0.0000010000):0.0259329000	2fkz_A:0.0458060000):0.0131244000	1jgc_A:0.0333370000):0.0805112000):0.0568880000	1nfv_A:0.2926900000):0.0922296000	(1otk_A:1.0036180000	((((((1oqu_A:0.1213510000	1r2f_A:0.1202570000):0.0502363000	1uzr_A:0.0000020000):0.2960630000	(1mxr_A:0.2934190000	(1jk0_A:0.2346550000	(2uw2_A:0.0601880000	1w68_A:0.1209680000):0.1669190000):0.2160760000):0.0792585000):0.1659710000	3ee4_A:0.5120270000):0.2613900000	(((2uw1_A:0.0000020000	2uw1_B:0.0000010000):0.0178318000	1afr_A:0.1139980000):0.6423740000	1za0_A:0.6376090000):0.1862160000):0.1308980000	((2inc_B:0.4201190000	(1mty_D:0.6808670000	3dhg_A:0.5796150000):0.3133210000):0.0708159000	(2inp_C:0.4005110000	1mty_B:0.5877820000):0.0725460000):0.6074140000):0.4202350000):0.5869050000):0.0967903000):0.0634782000):0.0394017000	(1qgh_A:0.2372970000	2ux1_A:0.0836910000):0.0563163000):0.0708790000	(1ji4_A:0.1539430000	2fjc_A:0.0928010000):0.0179347000):0.0608516000):0.0935168000);
(1ji5_A:0.0890720000	(1jig_A:0.0299270000	(((2chp_A:0.1495510000	2vzb_A:0.2530560000):0.0577494000	((1qgh_A:0.1734070000	2ux1_A:0.1394570000):0.0989997000	(((((1dps_A:0.0000010000	1jts_A:0.0000010000):0.2004190000	1o9r_A:0.0944030000):0.0856801000	1uvh_A:0.4721900000):0.1387970000	(1tjo_A:0.0000010000	1tk6_A:0.0000010000):0.1733460000):0.1342160000	(((2fzf_A:0.6801690000	1nfv_A:0.1493030000):0.2603140000	(((((1bcf_A:0.0000010000	3e1q_A:0.0000010000):0.0785748000	2fkz_A:0.0598020000):0.0090910600	1jgc_A:0.0827340000):0.0866831000	((((((((1lb3_A:0.0716680000	2za7_A:0.0492090000):0.1185570000	1bg7_A:0.0245600000):0.0469878000	(1z6o_A:0.4079480000	1z6o_M:0.2650890000):0.1770800000):0.0729894000	1r03_A:0.0000030000):0.2221710000	3e6s_A:0.2048290000):0.0892044000	1krq_A:0.1821850000):0.0472278000	(2jd7_A:0.0463840000	1vlg_A:0.1754880000):0.0094505800):0.0064550800	1eum_A:0.0606350000):0.1762520000):0.0780671000	((1lko_A:0.2013510000	1yuz_A:0.5189000000):0.2173980000	3qhb_A:0.5699950000):0.2449060000):0.0335437000):0.1364890000	(1otk_A:0.8657350000	(((((((1oqu_A:0.1144390000	1r2f_A:0.0595160000):0.0307495000	1uzr_A:0.0030270000):0.3685780000	1mxr_A:0.3199820000):0.0975286000	(1jk0_A:0.2084650000	(2uw2_A:0.0397800000	1w68_A:0.0814540000):0.1752820000):0.2500560000):0.1603040000	((2inc_B:0.3857290000	2inp_C:0.3770080000):0.2535030000	(1mty_B:0.5156040000	(1mty_D:0.5163920000	3dhg_A:0.7013690000):0.2180970000):0.1016600000):0.5881460000):0.1080590000	(((2uw1_A:0.0000020000	2uw1_B:0.0000010000):0.0537525000	1afr_A:0.0696830000):0.5309680000	1za0_A:0.7099510000):0.4457970000):0.1316060000	3ee4_A:0.3392830000):0.2088550000):0.6997730000):0.1105720000):0.0464458000):0.0056297300):0.0221260000	(1ji4_A:0.0966290000	2fjc_A:0.1315520000):0.0588802000):0.0518759000):0.0000022637	1n1q_A:0.0584430000);
(1ji5_A:0.0835840000	1jig_A:0.0431930000	(1n1q_A:0.1467110000	(2chp_A:0.1647940000	(((1qgh_A:0.1739660000	2ux1_A:0.2466500000):0.2157110000	(1ji4_A:0.1246700000	2fjc_A:0.1229380000):0.0389487000):0.0409974000	((((((1dps_A:0.0000010000	1jts_A:0.0000010000):0.0969881000	1o9r_A:0.1806220000):0.0605233000	1uvh_A:0.4088840000):0.1535170000	(1tjo_A:0.0000010000	1tk6_A:0.0000010000):0.2167310000):0.1526420000	(((((((2fzf_A:0.6268110000	((1lko_A:0.2392170000	1yuz_A:0.3751430000):0.1316610000	3qhb_A:0.4499190000):0.3600650000):0.2490350000	((1eum_A:0.0689220000	1krq_A:0.1795220000):0.0325473000	(2jd7_A:0.0684280000	1vlg_A:0.1377750000):0.0537237000):0.0212610000):0.0456538000	3e6s_A:0.1602210000):0.0050178800	((((1lb3_A:0.0806290000	2za7_A:0.0741230000):0.0558960000	(1z6o_A:0.3620270000	1z6o_M:0.3629280000):0.1136720000):0.0466761000	1bg7_A:0.0349650000):0.0462194000	1r03_A:0.0000020000):0.2564690000):0.2111970000	(((1bcf_A:0.0000010000	3e1q_A:0.0000010000):0.0834840000	1jgc_A:0.1328480000):0.0232978000	2fkz_A:0.0328260000):0.0372586000):0.1637040000	1nfv_A:0.2067240000):0.0423424000	(1otk_A:0.9136060000	(((((((1oqu_A:0.1025260000	1r2f_A:0.0403500000):0.0291235000	1uzr_A:0.0000020000):0.2547380000	1mxr_A:0.3980060000):0.1432050000	3ee4_A:0.4698130000):0.1050790000	(1jk0_A:0.2304450000	(2uw2_A:0.0646810000	1w68_A:0.0875290000):0.1221170000):0.2831100000):0.2805310000	(((2uw1_A:0.0053490000	2uw1_B:0.0000010000):0.0544786000	1afr_A:0.0946330000):0.7276320000	1za0_A:0.5530290000):0.2087460000):0.0873207000	(((2inc_B:0.6384160000	2inp_C:0.4717300000):0.1179080000	1mty_B:0.3873620000):0.1351840000	(1mty_D:0.4558650000	3dhg_A:0.5547810000):0.2228110000):0.8046320000):0.1722730000):0.8799050000):0.1885030000):0.0363637000	2vzb_A:0.3073770000):0.0091555900):0.0414754000):0.0478129000):0.0193191000);
(1ji5_A:0.0000020000	(1jig_A:0.0643700000	(1n1q_A:0.1164780000	((((2chp_A:0.0781440000	2vzb_A:0.4195120000):0.0407781000	(2ux1_A:0.1298060000	(((((1dps_A:0.0000010000	1jts_A:0.0000010000):0.2614760000	1o9r_A:0.1162390000):0.1322100000	1uvh_A:0.3868310000):0.0671810000	(1tjo_A:0.0000010000	1tk6_A:0.0000010000):0.2182800000):0.1193650000	(((((2fzf_A:0.5188070000	((1lko_A:0.2613490000	3qhb_A:0.5259060000):0.1217540000	1yuz_A:0.3521880000):0.0673107000):0.4128090000	((((((1lb3_A:0.1169650000	2za7_A:0.0500070000):0.0184086000	(1z6o_A:0.3371560000	1z6o_M:0.4107450000):0.1283180000):0.0243512000	1bg7_A:0.0364420000):0.0830690000	1r03_A:0.0000020000):0.2727510000	((1eum_A:0.0714750000	1krq_A:0.1779330000):0.0147137000	(2jd7_A:0.1021310000	1vlg_A:0.1562730000):0.0322621000):0.0141481000):0.0403144000	3e6s_A:0.2164090000):0.0997067000):0.1239280000	(((1bcf_A:0.0000010000	3e1q_A:0.0000010000):0.0497119000	2fkz_A:0.0452300000):0.0172136000	1jgc_A:0.0778360000):0.1267060000):0.1724930000	1nfv_A:0.1114290000):0.0815909000	(1otk_A:1.1066380000	((((((1oqu_A:0.1553000000	1uzr_A:0.0000020000):0.0823744000	1r2f_A:0.0727460000):0.3237950000	(1mxr_A:0.3033390000	3ee4_A:0.8795860000):0.1255970000):0.0739772000	(1jk0_A:0.2420360000	(2uw2_A:0.0555510000	1w68_A:0.1081450000):0.1976590000):0.2297700000):0.2274930000	(((2uw1_A:0.0027770000	2uw1_B:0.0000020000):0.0529922000	1afr_A:0.0924370000):0.6261400000	1za0_A:0.7382040000):0.2466370000):0.0343961000	(((2inc_B:0.6677510000	2inp_C:0.3824210000):0.1526080000	1mty_B:0.6178270000):0.0935242000	(1mty_D:0.6268920000	3dhg_A:0.6304610000):0.2492090000):0.5858820000):0.4190830000):0.7676980000):0.0746064000):0.0361974000):0.0279881000):0.0178119000	2fjc_A:0.1350820000):0.0133803000	1ji4_A:0.1493760000):0.0781214000):0.0262265000):0.1149650000	1qgh_A:0.1656960000);
(1ji5_A:0.1502180000	1jig_A:0.0294470000	(1n1q_A:0.0786940000	(((((2chp_A:0.1523770000	2vzb_A:0.2763850000):0.0604129000	((1qgh_A:0.1706180000	2ux1_A:0.1001620000):0.1281670000	((((1dps_A:0.0000010000	1jts_A:0.0000010000):0.1321340000	1o9r_A:0.1219450000):0.0389043000	1uvh_A:0.3135550000):0.1346330000	(1tjo_A:0.0000010000	1tk6_A:0.0000010000):0.2081070000):0.0664663000):0.0174469000):0.0442526000	(((((2fzf_A:0.5271330000	(1lko_A:0.2022610000	(1yuz_A:0.4790960000	3qhb_A:0.5417070000):0.1057820000):0.4043680000):0.1424180000	((((((((1lb3_A:0.0604180000	2za7_A:0.0560460000):0.0571103000	(1z6o_A:0.2876280000	1z6o_M:0.2846450000):0.1288660000):0.0323757000	1bg7_A:0.0188290000):0.0719969000	1r03_A:0.0031660000):0.2512500000	3e6s_A:0.1884040000):0.0755849000	1krq_A:0.1246730000):0.0383180000	(2jd7_A:0.1109950000	1vlg_A:0.1083190000):0.0595721000):0.0672146000	1eum_A:0.0000020000):0.1624630000):0.1476750000	((1bcf_A:0.0000010000	3e1q_A:0.0000010000):0.0434773000	(2fkz_A:0.0283820000	1jgc_A:0.0929640000):0.0000021708):0.0937252000):0.1526370000	1nfv_A:0.1038970000):0.2876200000	(1otk_A:0.9094220000	(((((((1oqu_A:0.1341680000	1r2f_A:0.0813540000):0.0452968000	1uzr_A:0.0000020000):0.3256030000	1mxr_A:0.3842790000):0.1464340000	((1jk0_A:0.3505010000	2uw2_A:0.0647210000):0.0739530000	1w68_A:0.0737510000):0.3750720000):0.2116830000	3ee4_A:0.4298700000):0.3153270000	(((2uw1_A:0.0055040000	2uw1_B:0.0000010000):0.0498811000	1afr_A:0.0723560000):0.4994420000	1za0_A:0.6326150000):0.3065860000):0.0709614000	(((2inc_B:0.4382620000	2inp_C:0.5038430000):0.1815660000	1mty_B:0.5020900000):0.1505560000	(1mty_D:0.5106380000	3dhg_A:0.6028990000):0.2351200000):0.6298390000):0.3339720000):0.6360650000):0.0676215000):0.0250794000	2fjc_A:0.1871960000):0.0220055000	1ji4_A:0.0960590000):0.0634611000):0.0255177000);
(1ji5_A:0.0898910000	((1jig_A:0.0242600000	(1ji4_A:0.1820730000	2fjc_A:0.1159180000):0.0747234000):0.1145030000	1n1q_A:0.1524190000):0.0324130000	((((2chp_A:0.1619380000	((((1dps_A:0.0000010000	1jts_A:0.0000010000):0.1542910000	1o9r_A:0.1932680000):0.0909067000	(1tjo_A:0.0000010000	1tk6_A:0.0000010000):0.1951820000):0.1533480000	1uvh_A:0.4132510000):0.0788060000):0.0241543000	2vzb_A:0.4550510000):0.0151385000	(1qgh_A:0.1355450000	2ux1_A:0.1573570000):0.1773080000):0.0431630000	(2fzf_A:0.8976640000	(((((1bcf_A:0.0000010000	3e1q_A:0.0000010000):0.0344028000	(2fkz_A:0.0408340000	(((1lko_A:0.3568320000	1yuz_A:0.6516010000):0.2271320000	3qhb_A:0.3059350000):0.3357230000	(((((1lb3_A:0.1225240000	(1z6o_A:0.2989020000	1z6o_M:0.4551150000):0.1076860000):0.0299317000	2za7_A:0.0438180000):0.1096870000	1bg7_A:0.0473310000):0.0488354000	1r03_A:0.0075490000):0.2298860000	(((1eum_A:0.0797240000	1krq_A:0.1094710000):0.0301793000	(2jd7_A:0.0743110000	1vlg_A:0.1527610000):0.0576574000):0.1069730000	3e6s_A:0.1579510000):0.0201948000):0.1869300000):0.1593730000):0.0000021300):0.0271649000	1jgc_A:0.1458440000):0.0819543000	(((1otk_A:0.8241320000	(((2uw1_A:0.0028720000	2uw1_B:0.0000010000):0.0362629000	1afr_A:0.0999360000):0.6970350000	1za0_A:0.5789530000):0.1911090000):0.2325290000	(((((1oqu_A:0.1202750000	1r2f_A:0.1102800000):0.0275785000	1uzr_A:0.0000030000):0.3075020000	1mxr_A:0.3292580000):0.0830783000	(1jk0_A:0.1769500000	(2uw2_A:0.0452840000	1w68_A:0.1170930000):0.1383470000):0.3373530000):0.1203940000	((2inc_B:0.5108840000	(2inp_C:0.5173580000	1mty_B:0.4825980000):0.1794510000):0.1245780000	(1mty_D:0.6242290000	3dhg_A:0.5901230000):0.0644711000):0.9010740000):0.2624950000):0.0888565000	3ee4_A:0.3413320000):0.6814330000):0.0852713000	1nfv_A:0.3000070000):0.0486119000):0.0917594000):0.0703500000);
(1ji5_A:0.1279800000	(1jig_A:0.0167630000	(((2chp_A:0.1071940000	2vzb_A:0.3057840000):0.1325250000	((1qgh_A:0.1948850000	2ux1_A:0.0629690000):0.1529540000	(((((1dps_A:0.0000010000	1jts_A:0.0000010000):0.1110550000	1o9r_A:0.2210240000):0.1202900000	1uvh_A:0.4379610000):0.1944360000	(1tjo_A:0.0000010000	1tk6_A:0.0000010000):0.2468370000):0.1607550000	(((((((((2fzf_A:0.3696710000	((1lko_A:0.3012030000	1yuz_A:0.6867260000):0.1340620000	3qhb_A:0.5019850000):0.3203210000):0.3998910000	2jd7_A:0.0890350000):0.0555012000	1krq_A:0.0841750000):0.0718340000	1eum_A:0.0284700000):0.0734864000	1vlg_A:0.2176840000):0.0282848000	(((((1lb3_A:0.0742720000	(1z6o_A:0.3277430000	1z6o_M:0.3899720000):0.0470985000):0.0423144000	2za7_A:0.0437200000):0.1174390000	1bg7_A:0.0165270000):0.0638708000	1r03_A:0.0000030000):0.1785880000	3e6s_A:0.2714180000):0.0417916000):0.1883170000	(((1bcf_A:0.0000010000	3e1q_A:0.0000010000):0.0578675000	2fkz_A:0.0960970000):0.0547082000	1jgc_A:0.0890320000):0.0457199000):0.2039150000	1nfv_A:0.1579620000):0.0387613000	(1otk_A:1.0207450000	(((((((1oqu_A:0.1169860000	1uzr_A:0.0101850000):0.0793600000	1r2f_A:0.0438620000):0.3668460000	1mxr_A:0.3866850000):0.1673870000	(1jk0_A:0.2063700000	(2uw2_A:0.0569490000	1w68_A:0.1103110000):0.1878140000):0.1600830000):0.1130120000	(((2uw1_A:0.0027000000	2uw1_B:0.0000010000):0.0606158000	1afr_A:0.1008180000):0.6781900000	1za0_A:0.5864480000):0.6043900000):0.0620049000	((2inc_B:0.3324630000	(2inp_C:0.4599100000	1mty_B:0.4644540000):0.1567890000):0.2093780000	(1mty_D:0.4594470000	3dhg_A:0.5918480000):0.1805280000):0.5398500000):0.2293950000	3ee4_A:0.3512020000):0.3283480000):0.8161790000):0.1534720000):0.0561669000):0.0116798000):0.0850752000	(1ji4_A:0.1468180000	2fjc_A:0.1707540000):0.0172276000):0.0514213000):0.0427388000	1n1q_A:0.1519900000);
(1ji5_A:0.0782560000	(1jig_A:0.0760260000	1n1q_A:0.1143080000):0.0000022319	((((2chp_A:0.2096790000	2vzb_A:0.3732470000):0.0550110000	(1qgh_A:0.1087160000	2ux1_A:0.2681180000):0.1902600000):0.0000026274	(((((1dps_A:0.0000010000	1jts_A:0.0000010000):0.2179500000	1o9r_A:0.1228360000):0.0996721000	1uvh_A:0.3267270000):0.1240730000	(1tjo_A:0.0000010000	1tk6_A:0.0000010000):0.2787050000):0.1722410000	((((((2fzf_A:0.5306080000	3qhb_A:0.4617380000):0.1170160000	(1lko_A:0.4309110000	1yuz_A:0.5312980000):0.2165980000):0.4008470000	(((((1lb3_A:0.0916760000	2za7_A:0.0315960000):0.1372970000	(1bg7_A:0.0683000000	1r03_A:0.0492570000):0.0283582000):0.0199949000	1z6o_A:0.5489470000):0.1567710000	(1z6o_M:0.4229770000	((1eum_A:0.0893450000	1krq_A:0.1431020000):0.0454071000	(2jd7_A:0.0797100000	1vlg_A:0.1026310000):0.0385629000):0.0469573000):0.1006910000):0.0650636000	3e6s_A:0.0913210000):0.0783776000):0.1434630000	(((1bcf_A:0.0000010000	3e1q_A:0.0000010000):0.0618699000	1jgc_A:0.1768230000):0.0017666700	2fkz_A:0.0688060000):0.0787401000):0.1560230000	1nfv_A:0.2182080000):0.0395954000	(1otk_A:1.1496430000	(((((((1oqu_A:0.1089520000	1r2f_A:0.0922640000):0.0255750000	1uzr_A:0.0000030000):0.2764360000	1mxr_A:0.3162480000):0.1435330000	3ee4_A:0.5568090000):0.0931897000	(1jk0_A:0.2386080000	(2uw2_A:0.0627500000	1w68_A:0.0962760000):0.1418250000):0.2872860000):0.2294530000	(((2uw1_A:0.0056120000	2uw1_B:0.0000010000):0.0333272000	1afr_A:0.0844550000):0.6278180000	1za0_A:0.3713170000):0.3674470000):0.0758303000	(((2inc_B:0.5508760000	2inp_C:0.4047270000):0.1475410000	1mty_B:0.4029210000):0.1683210000	(1mty_D:0.5818300000	3dhg_A:0.5256880000):0.0983840000):0.6123170000):0.6270950000):0.8874950000):0.1291720000):0.0837168000):0.0437366000	(1ji4_A:0.0906120000	2fjc_A:0.1489160000):0.0874277000):0.0726068000);
(1ji5_A:0.0466920000	(1jig_A:0.1043480000	1n1q_A:0.1735180000):0.0000022207	((2chp_A:0.1678790000	(2vzb_A:0.2361930000	(1otk_A:1.4278180000	(((((1oqu_A:0.1197880000	1uzr_A:0.0250710000):0.0872340000	1r2f_A:0.0108570000):0.2843910000	(1mxr_A:0.4575950000	((1jk0_A:0.1694940000	(2uw2_A:0.0584910000	1w68_A:0.0930340000):0.2354680000):0.1734930000	((2inc_B:0.5737960000	(2inp_C:0.5057640000	1mty_B:0.5690480000):0.2688450000):0.0856338000	(1mty_D:0.5614590000	3dhg_A:0.5824310000):0.1029230000):0.8944450000):0.1219120000):0.1585980000):0.3909820000	3ee4_A:0.3852840000):0.2899570000	(((2uw1_A:0.0029150000	2uw1_B:0.0000020000):0.0557440000	1afr_A:0.0498680000):0.6074360000	1za0_A:0.6069250000):0.2358890000):0.2406120000):0.6593200000):0.0902342000):0.0533173000	(((1qgh_A:0.1751100000	2ux1_A:0.1075920000):0.0648344000	(1ji4_A:0.1112040000	2fjc_A:0.1571380000):0.0753319000):0.0725223000	(((((1dps_A:0.0000010000	1jts_A:0.0000010000):0.1248540000	1uvh_A:0.4770840000):0.1121520000	1o9r_A:0.2137840000):0.0353847000	(1tjo_A:0.0000010000	1tk6_A:0.0000010000):0.2922090000):0.2065900000	(((((2fzf_A:0.6102370000	(1lko_A:0.3673630000	1yuz_A:0.6043760000):0.1346020000):0.1683680000	3qhb_A:0.5035710000):0.4057260000	((((((1lb3_A:0.0791910000	2za7_A:0.0322310000):0.1253600000	(1bg7_A:0.0577580000	1r03_A:0.0240740000):0.0345596000):0.0767574000	(1z6o_A:0.2623990000	1z6o_M:0.3176940000):0.1280740000):0.1903510000	(2jd7_A:0.0388540000	1vlg_A:0.1603350000):0.0552744000):0.0000028689	(1krq_A:0.2125580000	3e6s_A:0.3227280000):0.0579110000):0.0397083000	1eum_A:0.0625650000):0.0938623000):0.1364630000	(((1bcf_A:0.0000010000	3e1q_A:0.0000010000):0.0377310000	2fkz_A:0.0510890000):0.0407408000	1jgc_A:0.1244880000):0.1050880000):0.1411250000	1nfv_A:0.2876420000):0.1074870000):0.0168570000):0.0000025612):0.0437819000);
(1ji5_A:0.1024260000	(1jig_A:0.0124500000	((((2chp_A:0.1139290000	2vzb_A:0.2621570000):0.0424227000	((1qgh_A:0.1750060000	2ux1_A:0.1481280000):0.1240430000	((((((1dps_A:0.0000010000	1jts_A:0.0000010000):0.1455030000	1o9r_A:0.1451260000):0.0691061000	1uvh_A:0.3470960000):0.1525140000	(1tjo_A:0.0000010000	1tk6_A:0.0000010000):0.2599940000):0.1495570000	((((2fzf_A:0.5617840000	((1lko_A:0.3532370000	1yuz_A:0.4262360000):0.0596329000	3qhb_A:0.4022770000):0.2979070000):0.1194260000	(((((1lb3_A:0.1036820000	2za7_A:0.0732590000):0.1050450000	(1bg7_A:0.0252230000	1r03_A:0.0522510000):0.0422574000):0.0286505000	(1z6o_A:0.3804820000	1z6o_M:0.4153810000):0.1251040000):0.2067400000	((1eum_A:0.0686350000	1krq_A:0.0818800000):0.0600109000	(2jd7_A:0.0477030000	1vlg_A:0.1556720000):0.0280885000):0.0130925000):0.0892300000	3e6s_A:0.2392340000):0.1310340000):0.1051830000	(((1bcf_A:0.0000010000	3e1q_A:0.0000010000):0.0722967000	2fkz_A:0.0242420000):0.0113022000	1jgc_A:0.0922790000):0.0727296000):0.1821990000	1nfv_A:0.2020190000):0.1360830000):0.0117023000	((((1otk_A:1.0149840000	((2inc_B:0.5457550000	2inp_C:0.4410940000):0.1115040000	(1mty_B:0.5949090000	(1mty_D:0.5746170000	3dhg_A:0.6765080000):0.2597700000):0.0672983000):0.3732820000):0.2493180000	(((((1oqu_A:0.1207770000	1r2f_A:0.1210220000):0.0376574000	1uzr_A:0.0000030000):0.3337190000	1mxr_A:0.4246940000):0.1002860000	(1jk0_A:0.2418800000	(2uw2_A:0.0870280000	1w68_A:0.0970300000):0.1294520000):0.2188620000):0.2679140000	3ee4_A:0.4976100000):0.2760840000):0.1499240000	1za0_A:0.7458090000):0.1488940000	((2uw1_A:0.0000020000	2uw1_B:0.0000010000):0.1331600000	1afr_A:0.0182770000):0.6159950000):0.8244390000):0.0196280000):0.0133262000):0.0283623000	2fjc_A:0.1541860000):0.0238897000	1ji4_A:0.1101470000):0.0845991000):0.0169769000	1n1q_A:0.1385840000);
(1ji5_A:0.1036220000	1jig_A:0.0287530000	(1n1q_A:0.1237490000	((((2chp_A:0.0720850000	2vzb_A:0.2283610000):0.0758933000	(((((2fzf_A:0.4733160000	((1lko_A:0.3303380000	1yuz_A:0.6073090000):0.1265630000	3qhb_A:0.4570810000):0.3086800000):0.1128410000	(((((1lb3_A:0.0823210000	2za7_A:0.0634000000):0.0920274000	(1bg7_A:0.0092200000	1z6o_M:0.4040180000):0.0188113000):0.0416849000	(1r03_A:0.0000030000	1z6o_A:0.4144540000):0.0409273000):0.1854190000	((1eum_A:0.0894820000	1krq_A:0.1332070000):0.0424687000	(2jd7_A:0.0830590000	1vlg_A:0.1166110000):0.0307578000):0.0552071000):0.0961390000	3e6s_A:0.1628730000):0.0782924000):0.1909790000	(((1bcf_A:0.0000010000	3e1q_A:0.0000010000):0.0837205000	2fkz_A:0.0276540000):0.0134834000	1jgc_A:0.1131980000):0.0813694000):0.0800256000	1nfv_A:0.3096000000):0.1047790000	(1otk_A:0.8763630000	(((((((1oqu_A:0.1006740000	1r2f_A:0.1262160000):0.0335566000	1uzr_A:0.0000030000):0.3010090000	1mxr_A:0.3661810000):0.0988404000	(1jk0_A:0.1995010000	(2uw2_A:0.0829040000	1w68_A:0.0709940000):0.1296770000):0.2706600000):0.1396840000	(((2inc_B:0.5069600000	2inp_C:0.3137680000):0.1432320000	1mty_B:0.5095390000):0.1455460000	(1mty_D:0.3977230000	3dhg_A:0.6886720000):0.3064220000):0.5885730000):0.2868540000	(((2uw1_A:0.0027790000	2uw1_B:0.0000010000):0.0748344000	1afr_A:0.0640360000):0.6070060000	1za0_A:0.5160210000):0.3731780000):0.1092050000	3ee4_A:0.3413650000):0.4969480000):0.5099080000):0.1165980000):0.0272634000	((1qgh_A:0.2578270000	((((1dps_A:0.0000010000	1jts_A:0.0000010000):0.2422560000	1o9r_A:0.0988480000):0.1113330000	1uvh_A:0.4687730000):0.1473430000	(1tjo_A:0.0000010000	1tk6_A:0.0000010000):0.2383090000):0.1065460000):0.0511780000	2ux1_A:0.1924140000):0.0430112000):0.0293336000	(1ji4_A:0.1192350000	2fjc_A:0.0777510000):0.0494893000):0.0806835000):0.0845510000);
(1ji5_A:0.0800320000	1jig_A:0.0596440000	(1n1q_A:0.1001170000	(2chp_A:0.2146460000	(((1qgh_A:0.1449500000	2ux1_A:0.2338900000):0.0888817000	(1ji4_A:0.0889330000	2fjc_A:0.0628300000):0.0823544000):0.0490674000	((((((1dps_A:0.0000010000	1jts_A:0.0000010000):0.2259800000	1o9r_A:0.0940370000):0.1072540000	1uvh_A:0.3080950000):0.0828078000	(1tjo_A:0.0000010000	1tk6_A:0.0000010000):0.2884730000):0.1085460000	2vzb_A:0.2315220000):0.0785635000	((((((2fzf_A:0.5960190000	(1lko_A:0.4086020000	1yuz_A:0.5292450000):0.0887123000):0.1409400000	3qhb_A:0.3797530000):0.4840440000	(((((((1lb3_A:0.1130950000	2za7_A:0.0609410000):0.1332120000	1bg7_A:0.0515270000):0.0604265000	1r03_A:0.0039710000):0.0532679000	1z6o_A:0.5309700000):0.1062280000	1z6o_M:0.3188020000):0.0728555000	((1eum_A:0.0709330000	(2jd7_A:0.0270310000	1vlg_A:0.1352670000):0.1207580000):0.0370878000	1krq_A:0.1122380000):0.1110950000):0.1430880000	3e6s_A:0.1733480000):0.1359260000):0.0927378000	((1bcf_A:0.0000010000	3e1q_A:0.0000010000):0.1109520000	(2fkz_A:0.0372000000	1jgc_A:0.1715020000):0.0114598000):0.0668734000):0.1633250000	1nfv_A:0.2455890000):0.1412480000	(1otk_A:0.9726390000	(((((((1oqu_A:0.1171950000	1uzr_A:0.0189300000):0.1125950000	1r2f_A:0.0016760000):0.3016700000	(1jk0_A:0.1932520000	(2uw2_A:0.0658960000	1w68_A:0.0807350000):0.1616180000):0.3738410000):0.0156962000	1mxr_A:0.6250590000):0.2325840000	3ee4_A:0.5507630000):0.3415590000	(((2uw1_A:0.0000020000	2uw1_B:0.0000010000):0.0481578000	1afr_A:0.0839710000):0.6890280000	1za0_A:0.6540280000):0.3081830000):0.1329710000	((2inc_B:0.5632720000	(2inp_C:0.4933270000	1mty_B:0.4665970000):0.1456020000):0.1564020000	(1mty_D:0.5885140000	3dhg_A:0.7237610000):0.0513820000):0.6468930000):0.2411730000):0.8541080000):0.1181620000):0.0479317000):0.0432854000):0.0459633000):0.0055976400);
(1ji5_A:0.1154450000	1jig_A:0.0689850000	(1n1q_A:0.0541630000	(((2chp_A:0.1761340000	((1qgh_A:0.2724370000	2ux1_A:0.1165750000):0.1820550000	((((((1dps_A:0.0000010000	1jts_A:0.0000010000):0.1139300000	1o9r_A:0.3128030000):0.1765880000	1uvh_A:0.4048030000):0.0907523000	2vzb_A:0.2769470000):0.1094980000	(1tjo_A:0.0000010000	1tk6_A:0.0000010000):0.3300710000):0.0812720000	(((((((2fzf_A:0.5811750000	1yuz_A:0.4810910000):0.1541570000	1lko_A:0.4730400000):0.0555722000	3qhb_A:0.3347160000):0.4010280000	((((((1lb3_A:0.0789700000	2za7_A:0.0349140000):0.0527366000	(1z6o_A:0.2872530000	1z6o_M:0.2695420000):0.1789670000):0.0728399000	1bg7_A:0.0394790000):0.0485462000	1r03_A:0.0180730000):0.1677440000	((1eum_A:0.0536760000	1krq_A:0.1579190000):0.0564722000	(2jd7_A:0.0417020000	1vlg_A:0.1579530000):0.0511619000):0.0974355000):0.0582624000	3e6s_A:0.2747560000):0.0926206000):0.1231200000	(((1bcf_A:0.0000010000	3e1q_A:0.0000010000):0.0364527000	2fkz_A:0.0382160000):0.0000021384	1jgc_A:0.1363490000):0.1185200000):0.2115530000	(1otk_A:1.4004950000	((((((((1oqu_A:0.1378730000	1uzr_A:0.0216200000):0.0807598000	1r2f_A:0.0039130000):0.4010700000	1mxr_A:0.1931290000):0.1289590000	(1jk0_A:0.1595050000	(2uw2_A:0.0386520000	1w68_A:0.1170300000):0.1097140000):0.2636670000):0.1332470000	3ee4_A:0.4223140000):0.3531920000	((2inc_B:0.4499730000	2inp_C:0.6688700000):0.1257020000	((1mty_B:0.5438450000	1mty_D:0.4717280000):0.1182050000	3dhg_A:0.5552510000):0.1281870000):0.5665100000):0.1694260000	1za0_A:0.7338220000):0.1921380000	((2uw1_A:0.0059100000	2uw1_B:0.0000010000):0.0227658000	1afr_A:0.1370410000):0.6752360000):0.2303510000):0.5080240000):0.0556162000	1nfv_A:0.1876380000):0.1334130000):0.0240504000):0.0383482000):0.0235647000	2fjc_A:0.2611690000):0.0288028000	1ji4_A:0.1470640000):0.1012980000):0.0158549000);
(1ji5_A:0.1181680000	1jig_A:0.0601580000	(1n1q_A:0.1261640000	(((((2chp_A:0.2119850000	(((((2fzf_A:0.5860410000	(1lko_A:0.3786200000	((1yuz_A:0.4579670000	(1otk_A:0.6551530000	(((((((1oqu_A:0.1327590000	1r2f_A:0.0804860000):0.0345528000	1uzr_A:0.0057170000):0.3645720000	(1jk0_A:0.2622130000	(2uw2_A:0.0685930000	1w68_A:0.1241150000):0.1315000000):0.3393290000):0.0699439000	1mxr_A:0.3654750000):0.3115970000	3ee4_A:0.3222900000):0.2584520000	(((2uw1_A:0.0000020000	2uw1_B:0.0000010000):0.0570104000	1afr_A:0.0520830000):0.7213720000	1za0_A:0.6300030000):0.2833030000):0.1733240000	((2inc_B:0.6352990000	(1mty_D:0.4836250000	3dhg_A:0.5329220000):0.2368030000):0.1260670000	(2inp_C:0.4696690000	1mty_B:0.5359130000):0.0772039000):0.5587410000):0.3752730000):0.6782470000):0.0051694900	3qhb_A:0.4925690000):0.1551930000):0.2280280000):0.1962530000	((((((1lb3_A:0.1037210000	2za7_A:0.0832710000):0.0577581000	1z6o_A:0.5560760000):0.0369511000	(1bg7_A:0.0956020000	1r03_A:0.0213790000):0.0171434000):0.1022680000	1z6o_M:0.3793690000):0.0872660000	((1eum_A:0.1132580000	1krq_A:0.1516140000):0.0353248000	(2jd7_A:0.0433650000	1vlg_A:0.1460090000):0.0889903000):0.0614919000):0.0812223000	3e6s_A:0.1859060000):0.1511740000):0.1550340000	1jgc_A:0.0608170000):0.0641062000	((1bcf_A:0.0000010000	3e1q_A:0.0000010000):0.0779500000	2fkz_A:0.0000020000):0.0126607000):0.1679500000	1nfv_A:0.1750470000):0.3178740000):0.0302916000	((((1dps_A:0.0000010000	1jts_A:0.0000010000):0.1823920000	1o9r_A:0.0615820000):0.1124930000	1uvh_A:0.3692340000):0.1038650000	(1tjo_A:0.0000010000	1tk6_A:0.0000010000):0.3523670000):0.1266500000):0.0115787000	2vzb_A:0.3316560000):0.0000024574	((1qgh_A:0.1694100000	2ux1_A:0.3008190000):0.1154210000	2fjc_A:0.1748320000):0.0468358000):0.0439388000	1ji4_A:0.2047950000):0.0454775000):0.0290390000);
(1ji5_A:0.0981480000	((1jig_A:0.0292200000	2vzb_A:0.3520140000):0.0155832000	((1n1q_A:0.1485350000	(1ji4_A:0.1397680000	2fjc_A:0.1938760000):0.0246957000):0.0216331000	(1qgh_A:0.1520250000	2ux1_A:0.2019770000):0.1554340000):0.0290450000):0.0573611000	(2chp_A:0.0552430000	(((((1dps_A:0.0000010000	1jts_A:0.0000010000):0.1301650000	1uvh_A:0.4122720000):0.0523517000	1o9r_A:0.0990880000):0.1679120000	(1tjo_A:0.0000010000	1tk6_A:0.0000010000):0.1812920000):0.1022750000	(((2fzf_A:0.7983830000	(1lko_A:0.3559060000	(1yuz_A:0.7005120000	(3qhb_A:0.3004450000	(1otk_A:0.6923950000	((((((1oqu_A:0.1689400000	1uzr_A:0.0000020000):0.0671166000	1r2f_A:0.0331110000):0.2966270000	1mxr_A:0.3556850000):0.0610314000	((1jk0_A:0.2207710000	(2uw2_A:0.0530220000	1w68_A:0.1021960000):0.1271090000):0.2144680000	(((2uw1_A:0.0061950000	2uw1_B:0.0000010000):0.1202580000	1afr_A:0.0252920000):0.9809320000	1za0_A:0.5174320000):0.4764120000):0.0654617000):0.0901873000	(2inc_B:0.2066830000	((2inp_C:0.6306560000	1mty_B:0.4286010000):0.1392630000	(1mty_D:0.5567250000	3dhg_A:0.5233240000):0.1969770000):0.2711070000):0.7501050000):0.4193210000	3ee4_A:0.1350850000):0.6198960000):0.2043100000):0.1414580000):0.1825470000):0.2144850000):0.2610770000	((((1bcf_A:0.0000010000	3e1q_A:0.0000010000):0.0581892000	2fkz_A:0.0631040000):0.0000020703	1jgc_A:0.1278730000):0.1223950000	(((((((((1lb3_A:0.1265340000	2za7_A:0.1250090000):0.0793677000	1r03_A:0.0046320000):0.0212274000	1bg7_A:0.0399990000):0.1080190000	1z6o_A:0.4007040000):0.0342159000	1z6o_M:0.3163410000):0.1382230000	(1krq_A:0.1206960000	2jd7_A:0.0658460000):0.0144740000):0.0602166000	1eum_A:0.0774820000):0.0223244000	1vlg_A:0.1348430000):0.0219809000	3e6s_A:0.2805990000):0.1515250000):0.0878332000):0.1281190000	1nfv_A:0.2437800000):0.1039860000):0.0888709000):0.0287847000);
(1ji5_A:0.0660980000	1jig_A:0.0893270000	(1n1q_A:0.1385430000	(((2chp_A:0.1058800000	(((((1dps_A:0.0000010000	1jts_A:0.0000010000):0.1311400000	1o9r_A:0.1598780000):0.1704940000	1uvh_A:0.3084490000):0.1353600000	(1tjo_A:0.0000010000	1tk6_A:0.0000010000):0.1334630000):0.1019330000	(((((((((2fzf_A:0.6006960000	((1lko_A:0.2406610000	3qhb_A:0.3020890000):0.1645860000	1yuz_A:0.5686270000):0.2628070000):0.3333540000	2jd7_A:0.0722530000):0.0152224000	1krq_A:0.1635310000):0.0794454000	1eum_A:0.0750930000):0.0496287000	1vlg_A:0.1931490000):0.0501268000	(((((1lb3_A:0.1092650000	2za7_A:0.0435780000):0.0696532000	(1z6o_A:0.2958410000	1z6o_M:0.2149880000):0.1951230000):0.0538860000	1bg7_A:0.0123800000):0.0830113000	1r03_A:0.0000020000):0.2455790000	3e6s_A:0.2154540000):0.0307744000):0.1822070000	((1bcf_A:0.0000010000	3e1q_A:0.0000010000):0.0507468000	(2fkz_A:0.0469860000	1jgc_A:0.1080490000):0.0086848100):0.0794461000):0.1153930000	1nfv_A:0.1633840000):0.0381563000	(1otk_A:0.7021650000	(((((((1oqu_A:0.1691150000	1uzr_A:0.0217620000):0.0384725000	1r2f_A:0.0406480000):0.2809660000	1mxr_A:0.3661290000):0.1090670000	(1jk0_A:0.1689780000	(2uw2_A:0.0455680000	1w68_A:0.0966130000):0.2003160000):0.3066540000):0.2057790000	3ee4_A:0.4742990000):0.1908080000	((2inc_B:0.4492440000	(2inp_C:0.4847890000	1mty_B:0.6142570000):0.1398940000):0.0636923000	(1mty_D:0.5704800000	3dhg_A:0.4574370000):0.1656260000):0.6951950000):0.1674560000	(((2uw1_A:0.0057530000	2uw1_B:0.0000010000):0.0798744000	1afr_A:0.0247550000):0.6906720000	1za0_A:0.6144500000):0.2395270000):0.3650180000):0.7542420000):0.1423780000):0.0727863000):0.0620998000	(1ji4_A:0.1209090000	2fjc_A:0.1239800000):0.0510929000):0.0382193000	((1qgh_A:0.1186700000	2ux1_A:0.1622180000):0.1255750000	2vzb_A:0.2557760000):0.0000021784):0.0430437000):0.0000026035);
(1ji5_A:0.0875760000	(1jig_A:0.0106180000	2vzb_A:0.1934290000):0.0363091000	(1n1q_A:0.1043150000	(((2chp_A:0.1064670000	((((((((2fzf_A:0.4042920000	((1lko_A:0.2048830000	3qhb_A:0.5218240000):0.1921200000	1yuz_A:0.6510370000):0.2065380000):0.3196940000	(1krq_A:0.1618010000	2jd7_A:0.1102380000):0.0016235200):0.0453608000	3e6s_A:0.2417820000):0.0328959000	1eum_A:0.0533630000):0.0386785000	1vlg_A:0.1758740000):0.0000029739	((((1lb3_A:0.0877070000	2za7_A:0.1130560000):0.0679928000	(1z6o_A:0.4402490000	1z6o_M:0.2800630000):0.1191070000):0.0235417000	1bg7_A:0.0328530000):0.0747660000	1r03_A:0.0199070000):0.3333270000):0.2072860000	(((1bcf_A:0.0000010000	3e1q_A:0.0000010000):0.0345333000	2fkz_A:0.0389210000):0.0285376000	1jgc_A:0.0971280000):0.0589232000):0.0988078000	1nfv_A:0.1870890000):0.1956840000):0.0305896000	((((1qgh_A:0.2488560000	2ux1_A:0.0869320000):0.1009280000	2fjc_A:0.1575220000):0.0246891000	(1otk_A:1.0093660000	(((((((1oqu_A:0.1435250000	1uzr_A:0.0252630000):0.0591014000	1r2f_A:0.0243780000):0.2676410000	1mxr_A:0.3432690000):0.1012230000	(1jk0_A:0.1983060000	(2uw2_A:0.0560300000	1w68_A:0.0651670000):0.1333930000):0.2526940000):0.2395750000	3ee4_A:0.4379160000):0.2282730000	((2inc_B:0.5778460000	(2inp_C:0.5746560000	1mty_B:0.4682050000):0.1060590000):0.0890806000	(1mty_D:0.4563670000	3dhg_A:0.5161270000):0.2152650000):0.6783480000):0.1442540000	(((2uw1_A:0.0029650000	2uw1_B:0.0000010000):0.0369175000	1afr_A:0.1169240000):0.8080120000	1za0_A:0.6824470000):0.1163740000):0.2318510000):0.8027220000):0.0000022636	((((1dps_A:0.0000010000	1jts_A:0.0000010000):0.1109600000	1o9r_A:0.1253110000):0.1773830000	1uvh_A:0.3534920000):0.0877401000	(1tjo_A:0.0000010000	1tk6_A:0.0000010000):0.2574610000):0.0829323000):0.0606288000):0.0000027172	1ji4_A:0.1304550000):0.0855446000):0.0960690000);
(1ji5_A:0.0276050000	((1jig_A:0.0000030000	(((2chp_A:0.2657750000	(2ux1_A:0.2706900000	(((((1dps_A:0.0000010000	1jts_A:0.0000010000):0.1771650000	1o9r_A:0.2217060000):0.1376580000	1uvh_A:0.4803830000):0.0749389000	(1tjo_A:0.0000010000	1tk6_A:0.0000010000):0.3044320000):0.1715790000	(((2fzf_A:0.5913980000	(1lko_A:0.1832440000	(1yuz_A:0.6324970000	3qhb_A:0.2260030000):0.2673460000):0.3142950000):0.4086870000	(1otk_A:0.6139340000	((((((1oqu_A:0.1649890000	1r2f_A:0.0736530000):0.0816338000	1uzr_A:0.0028340000):0.3227450000	(1mxr_A:0.3511000000	(1jk0_A:0.2464930000	(2uw2_A:0.0769520000	1w68_A:0.0791630000):0.0840823000):0.3028240000):0.0465166000):0.1852200000	3ee4_A:0.4658710000):0.2399400000	(((2uw1_A:0.0000020000	2uw1_B:0.0000020000):0.1189590000	1afr_A:0.0166430000):0.5506900000	1za0_A:0.5519500000):0.2817830000):0.1011370000	((2inc_B:0.6491720000	(1mty_D:0.5235920000	3dhg_A:0.4874650000):0.2144020000):0.0546647000	(2inp_C:0.5753380000	1mty_B:0.4477070000):0.0680482000):0.8253300000):0.4105990000):0.6122680000):0.0000024095	((((1bcf_A:0.0000010000	3e1q_A:0.0000010000):0.0840822000	(2fkz_A:0.0254540000	1jgc_A:0.1613690000):0.0221515000):0.0486663000	((((((1lb3_A:0.1090630000	2za7_A:0.0423640000):0.0843810000	1bg7_A:0.0249320000):0.0291912000	(1z6o_A:0.3920220000	1z6o_M:0.3426090000):0.0739543000):0.0299653000	1r03_A:0.0110240000):0.1340790000	((1eum_A:0.0506560000	1krq_A:0.1468220000):0.0943201000	(2jd7_A:0.0910980000	1vlg_A:0.2063210000):0.0511990000):0.1342860000):0.0627387000	3e6s_A:0.2942710000):0.1571990000):0.1415260000	1nfv_A:0.3255060000):0.0675550000):0.2033370000):0.0257748000):0.0694766000):0.0693693000	2vzb_A:0.4415560000):0.0196437000	(1ji4_A:0.0967060000	2fjc_A:0.1355360000):0.0475236000):0.0918238000):0.0736030000	1n1q_A:0.0636860000):0.1085910000	1qgh_A:0.2488770000);
(1ji5_A:0.0880760000	1jig_A:0.0221880000	(1n1q_A:0.1506860000	(((2chp_A:0.1664630000	((1qgh_A:0.1879940000	2ux1_A:0.1750950000):0.0817832000	(((((1dps_A:0.0000010000	1jts_A:0.0000010000):0.1946970000	1o9r_A:0.1795890000):0.1015830000	(1tjo_A:0.0000010000	1tk6_A:0.0000010000):0.1954410000):0.0435400000	1uvh_A:0.3621200000):0.0941085000	((((((2fzf_A:0.5374320000	(1lko_A:0.2382310000	1yuz_A:0.5073140000):0.1364330000):0.1605450000	3qhb_A:0.3831020000):0.3193030000	(((((1lb3_A:0.0370490000	2za7_A:0.0582220000):0.0864607000	(1z6o_A:0.4134450000	1z6o_M:0.2894240000):0.1231720000):0.0611585000	1bg7_A:0.0362560000):0.0619660000	1r03_A:0.0000030000):0.1490490000	(((1eum_A:0.0678130000	1krq_A:0.1289920000):0.0231696000	(2jd7_A:0.0760930000	1vlg_A:0.1402830000):0.1014380000):0.1201740000	3e6s_A:0.2731400000):0.0478058000):0.1415170000):0.2100480000	(((1bcf_A:0.0000010000	3e1q_A:0.0000010000):0.0397836000	2fkz_A:0.0367120000):0.0180628000	1jgc_A:0.0987890000):0.0577815000):0.2002560000	(1otk_A:0.6999360000	(((((((1oqu_A:0.1329190000	1uzr_A:0.0386510000):0.0802104000	1r2f_A:0.0000030000):0.2627390000	3ee4_A:0.6019330000):0.0779573000	1mxr_A:0.4410870000):0.0757388000	(1jk0_A:0.1916460000	(2uw2_A:0.0428020000	1w68_A:0.1334760000):0.1402080000):0.1367570000):0.1976130000	((2inc_B:0.4222270000	(2inp_C:0.5535060000	1mty_B:0.4127110000):0.1335210000):0.1059550000	(1mty_D:0.5421970000	3dhg_A:0.6429780000):0.0867280000):0.7120460000):0.2664460000	(((2uw1_A:0.0056590000	2uw1_B:0.0000010000):0.0612446000	1afr_A:0.0922640000):0.6668620000	1za0_A:0.7377420000):0.1635450000):0.5106000000):0.4144340000):0.0000029214	1nfv_A:0.2650160000):0.2283720000):0.0386604000):0.0411211000):0.0287451000	2vzb_A:0.4565040000):0.0282514000	(1ji4_A:0.1462620000	2fjc_A:0.0680700000):0.0786368000):0.1267880000):0.0000022393);
(1ji5_A:0.1389700000	1jig_A:0.0739190000	(1n1q_A:0.0845990000	((2chp_A:0.1679410000	(1ji4_A:0.0702420000	2fjc_A:0.1794920000):0.0938090000):0.0347852000	((((1qgh_A:0.2562950000	2ux1_A:0.1714220000):0.1780330000	(2vzb_A:0.1873380000	(1otk_A:0.8649310000	((((((((1oqu_A:0.1125760000	1uzr_A:0.0161200000):0.0680949000	1r2f_A:0.0657990000):0.2576690000	3ee4_A:0.7830670000):0.0873833000	(1jk0_A:0.1314590000	(2uw2_A:0.0632140000	1w68_A:0.0809380000):0.1290040000):0.4147630000):0.0762897000	1mxr_A:0.3928190000):0.3639660000	1za0_A:0.7667600000):0.0872572000	((2uw1_A:0.0000020000	2uw1_B:0.0000010000):0.0764930000	1afr_A:0.0431920000):0.8507720000):0.1427360000	((2inc_B:0.5583170000	2inp_C:0.5394790000):0.1456740000	(1mty_B:0.7104060000	(1mty_D:0.5825700000	3dhg_A:0.4903310000):0.2346820000):0.0831673000):0.5972410000):0.1926390000):0.7717740000):0.1719780000):0.0000023008	(((((2fzf_A:0.3860170000	(1yuz_A:0.4464290000	3qhb_A:0.4977650000):0.1232940000):0.1313430000	1lko_A:0.3764470000):0.2091440000	(((((1lb3_A:0.0569670000	2za7_A:0.0736120000):0.0700557000	(1z6o_A:0.3406830000	1z6o_M:0.2133930000):0.1460780000):0.0595295000	1bg7_A:0.0242310000):0.0868809000	1r03_A:0.0000030000):0.1160110000	(((1eum_A:0.0611840000	1krq_A:0.1305890000):0.0109484000	(2jd7_A:0.0779010000	1vlg_A:0.1132780000):0.0831102000):0.1061200000	3e6s_A:0.1588010000):0.0839464000):0.2165790000):0.0748385000	(((1bcf_A:0.0000010000	3e1q_A:0.0000010000):0.0619237000	2fkz_A:0.0000020000):0.0182489000	1jgc_A:0.0861450000):0.1082160000):0.1556820000	1nfv_A:0.2716800000):0.1235210000):0.0244896000	((((1dps_A:0.0000010000	1jts_A:0.0000010000):0.0621781000	1uvh_A:0.4422310000):0.0971485000	1o9r_A:0.1897160000):0.1304430000	(1tjo_A:0.0000010000	1tk6_A:0.0000010000):0.1975210000):0.1514980000):0.0898585000):0.0732687000):0.0107730000);
(1ji5_A:0.1686270000	1jig_A:0.0691420000	(1n1q_A:0.1683810000	((2chp_A:0.1319120000	((1qgh_A:0.2588680000	2ux1_A:0.1229360000):0.1459070000	(((((1dps_A:0.0000010000	1jts_A:0.0000010000):0.0438754000	(1o9r_A:0.0937190000	1uvh_A:0.2806920000):0.2135410000):0.1465650000	(1tjo_A:0.0000010000	1tk6_A:0.0000010000):0.4098680000):0.1340470000	(2vzb_A:0.2007870000	(1otk_A:0.9717350000	(((((((1oqu_A:0.0907090000	1uzr_A:0.0260400000):0.0773509000	1r2f_A:0.0255010000):0.3310410000	1mxr_A:0.3436390000):0.0604905000	(1jk0_A:0.1543230000	(2uw2_A:0.0401770000	1w68_A:0.1354250000):0.1899550000):0.2465250000):0.1782840000	3ee4_A:0.4758840000):0.2675900000	(((2uw1_A:0.0000020000	2uw1_B:0.0000010000):0.0023999000	1afr_A:0.1355990000):0.6290270000	1za0_A:0.8558370000):0.2931260000):0.1930650000	(((2inc_B:0.6398420000	2inp_C:0.4455150000):0.1757250000	1mty_B:0.6093250000):0.1106960000	(1mty_D:0.6017880000	3dhg_A:0.4829080000):0.2527070000):0.4582020000):0.1863490000):0.9513570000):0.1732950000):0.0258563000	((((((2fzf_A:0.6837310000	((((((1lb3_A:0.0843150000	2za7_A:0.0823580000):0.0540138000	(1bg7_A:0.0211880000	1r03_A:0.0732660000):0.0483623000):0.0375114000	(1z6o_A:0.4633370000	1z6o_M:0.2628690000):0.0951460000):0.2317080000	(2jd7_A:0.1230040000	1vlg_A:0.0500200000):0.0921690000):0.0000020490	(1krq_A:0.1114750000	3e6s_A:0.1401020000):0.0782222000):0.0605658000	1eum_A:0.0694510000):0.0750474000):0.1205860000	(1lko_A:0.3022820000	(1yuz_A:0.5519510000	3qhb_A:0.5055370000):0.0692517000):0.2921820000):0.0727020000	1jgc_A:0.0475550000):0.0261969000	2fkz_A:0.0752360000):0.0241972000	(1bcf_A:0.0000010000	3e1q_A:0.0000010000):0.0469088000):0.1905750000	1nfv_A:0.2289160000):0.2085840000):0.0650667000):0.0928942000):0.0989280000	(1ji4_A:0.1210800000	2fjc_A:0.1278910000):0.1002600000):0.1030620000):0.0478655000);
(1ji5_A:0.0972590000	1jig_A:0.0477770000	(1n1q_A:0.0795990000	(((2chp_A:0.1520520000	(((((1dps_A:0.0000010000	1jts_A:0.0000010000):0.1324590000	1uvh_A:0.3440030000):0.0952421000	1o9r_A:0.1714370000):0.1185340000	(1tjo_A:0.0000010000	1tk6_A:0.0000010000):0.1919960000):0.1072300000	((((((2fzf_A:0.4742990000	1yuz_A:0.7291960000):0.1073570000	1lko_A:0.1636430000):0.3059720000	3qhb_A:0.6519320000):0.2555070000	((((((((1lb3_A:0.0713840000	2za7_A:0.0582920000):0.0819740000	1bg7_A:0.0490460000):0.0136884000	1r03_A:0.0340770000):0.0534835000	(1z6o_A:0.3062370000	1z6o_M:0.3608850000):0.1022250000):0.1899370000	1krq_A:0.2068110000):0.0381534000	(2jd7_A:0.1192440000	1vlg_A:0.1730900000):0.0707204000):0.0131567000	3e6s_A:0.2170890000):0.1088680000	1eum_A:0.0482400000):0.2487400000):0.0723916000	(((1bcf_A:0.0000010000	3e1q_A:0.0000010000):0.0107515000	2fkz_A:0.0323330000):0.0368288000	1jgc_A:0.0430720000):0.0886607000):0.1674310000	1nfv_A:0.2549140000):0.1073170000):0.0446227000):0.0782405000	((1qgh_A:0.2008380000	2ux1_A:0.2142910000):0.0803327000	(1ji4_A:0.1206800000	2fjc_A:0.1171520000):0.0404029000):0.0830611000):0.0000025612	(2vzb_A:0.2209530000	((1otk_A:1.3572450000	(((2uw1_A:0.0000020000	2uw1_B:0.0000020000):0.0539592000	1afr_A:0.0848190000):0.5786530000	1za0_A:0.6238420000):0.0000028906):0.3319250000	((((1oqu_A:0.1300260000	1uzr_A:0.0297340000):0.0742504000	1r2f_A:0.0319970000):0.2803370000	(1mxr_A:0.3914040000	((1jk0_A:0.1761570000	(2uw2_A:0.0731330000	1w68_A:0.0820860000):0.1536160000):0.1636800000	(2inc_B:0.4932230000	((2inp_C:0.6258770000	1mty_B:0.4740900000):0.1718240000	(1mty_D:0.6248380000	3dhg_A:0.4128560000):0.1796730000):0.1621750000):0.6960700000):0.2040930000):0.0731208000):0.3631610000	3ee4_A:0.3259220000):0.2833380000):0.7675950000):0.2099430000):0.0375014000):0.0320232000);
(1ji5_A:0.0869180000	1jig_A:0.1338430000	(1n1q_A:0.1925690000	((((2chp_A:0.2197690000	((((1dps_A:0.0000010000	1jts_A:0.0000010000):0.0859923000	1uvh_A:0.4072210000):0.0722125000	1o9r_A:0.1153990000):0.1598770000	(1tjo_A:0.0000010000	1tk6_A:0.0000010000):0.2364020000):0.1276750000):0.0665194000	((((((2fzf_A:0.7342780000	1yuz_A:0.4203540000):0.1067010000	1lko_A:0.2961650000):0.1408200000	3qhb_A:0.6379530000):0.3062270000	((((1bcf_A:0.0000010000	3e1q_A:0.0000010000):0.0097780200	2fkz_A:0.0363160000):0.0202043000	1jgc_A:0.0969030000):0.0817343000	((((1lb3_A:0.1145120000	2za7_A:0.0175500000):0.0871157000	((1bg7_A:0.0049890000	(1z6o_A:0.5040020000	1z6o_M:0.3028160000):0.1339720000):0.0690493000	1r03_A:0.0138130000):0.0000023657):0.2404500000	((1eum_A:0.0614560000	1krq_A:0.2509420000):0.0000026951	(2jd7_A:0.1482740000	1vlg_A:0.1242170000):0.0733392000):0.0754707000):0.0533714000	3e6s_A:0.2004070000):0.2086970000):0.1084010000):0.0813164000	((1otk_A:1.0132320000	((2inc_B:0.6539510000	2inp_C:0.5876340000):0.0462424000	(1mty_B:0.5800350000	(1mty_D:0.7303210000	3dhg_A:0.5771110000):0.1958620000):0.2428090000):0.5238050000):0.1559740000	(((((1oqu_A:0.1629780000	1r2f_A:0.0971390000):0.0289332000	1uzr_A:0.0073380000):0.2268040000	(1mxr_A:0.4379050000	(1jk0_A:0.2546470000	(2uw2_A:0.0390940000	1w68_A:0.1048100000):0.1504750000):0.3824790000):0.0689936000):0.1532960000	3ee4_A:0.4749080000):0.2725920000	(((2uw1_A:0.0028240000	2uw1_B:0.0000010000):0.0485177000	1afr_A:0.1119630000):0.5467040000	1za0_A:0.7381840000):0.1467140000):0.0667786000):0.8597550000):0.1117490000	1nfv_A:0.2095180000):0.1802400000):0.0299028000	((1qgh_A:0.1677300000	2ux1_A:0.2184520000):0.1230920000	(1ji4_A:0.2037490000	2fjc_A:0.2340760000):0.0871683000):0.0607499000):0.0043835900	2vzb_A:0.3237230000):0.0886194000):0.0000021819);
(1ji5_A:0.1221070000	1jig_A:0.0703530000	(1n1q_A:0.0411680000	(2chp_A:0.2345910000	((((1qgh_A:0.2479000000	2ux1_A:0.2779890000):0.0862044000	(1ji4_A:0.2015060000	2fjc_A:0.0645210000):0.0931743000):0.0672165000	(((((1dps_A:0.0000010000	1jts_A:0.0000010000):0.2379820000	1o9r_A:0.0609220000):0.2541350000	1uvh_A:0.3700720000):0.0990756000	(1tjo_A:0.0000010000	1tk6_A:0.0000010000):0.2104990000):0.1248500000	(((((2fzf_A:0.6757860000	((((((((1lb3_A:0.0786530000	2za7_A:0.0419210000):0.1111520000	1bg7_A:0.0260170000):0.0525433000	1r03_A:0.0233880000):0.1369060000	1z6o_A:0.3877090000):0.0991169000	1z6o_M:0.2821450000):0.0791720000	3e6s_A:0.3346240000):0.0409162000	(1eum_A:0.0513970000	1krq_A:0.1762760000):0.0706276000):0.0326669000	(2jd7_A:0.1199990000	1vlg_A:0.1513460000):0.0460183000):0.1126170000):0.2295790000	(((1bcf_A:0.0000010000	3e1q_A:0.0000010000):0.0316247000	2fkz_A:0.0241760000):0.0120370000	1jgc_A:0.1083050000):0.0926913000):0.1848760000	1nfv_A:0.1637820000):0.0715488000	(1lko_A:0.3250860000	(1yuz_A:0.6076590000	3qhb_A:0.6877640000):0.0798307000):0.3054630000):0.0915163000	(1otk_A:0.7584500000	(((((((1oqu_A:0.1350770000	1uzr_A:0.0298670000):0.0884147000	1r2f_A:0.0264940000):0.3441390000	1mxr_A:0.4751030000):0.0790877000	3ee4_A:0.6770620000):0.1479310000	(1jk0_A:0.1873680000	(2uw2_A:0.0573390000	1w68_A:0.1110640000):0.1470740000):0.1535410000):0.1989510000	(((2uw1_A:0.0030010000	2uw1_B:0.0000010000):0.0000028393	1afr_A:0.1167820000):0.7500010000	1za0_A:0.6381550000):0.3603090000):0.1266130000	((2inc_B:0.4620570000	2inp_C:0.4011820000):0.1860520000	(1mty_B:0.6298020000	(1mty_D:0.5281520000	3dhg_A:0.5873850000):0.3379080000):0.1276440000):0.5061760000):0.5475480000):0.7651390000):0.1395170000):0.0249796000):0.0000026908	2vzb_A:0.3152570000):0.0570928000):0.0838173000):0.0203901000);
(1ji5_A:0.1234640000	(1jig_A:0.0261780000	(((((2chp_A:0.1395880000	((((1dps_A:0.0000010000	1jts_A:0.0000010000):0.1412050000	1uvh_A:0.3655000000):0.0770032000	1o9r_A:0.1360600000):0.1267450000	(1tjo_A:0.0000010000	1tk6_A:0.0000010000):0.1748910000):0.1139290000):0.0241650000	2vzb_A:0.2439050000):0.0778219000	((((2fzf_A:0.4762980000	(1lko_A:0.1739520000	(1yuz_A:0.6364720000	3qhb_A:0.5072100000):0.1048440000):0.3425030000):0.2287970000	((((((1lb3_A:0.0786220000	(1z6o_A:0.2704270000	1z6o_M:0.3018010000):0.1361190000):0.0307181000	2za7_A:0.0662060000):0.1051340000	1bg7_A:0.0181300000):0.0416439000	1r03_A:0.0052350000):0.2454720000	3e6s_A:0.2186900000):0.0821386000	((1eum_A:0.0567570000	1krq_A:0.1734360000):0.0274755000	(2jd7_A:0.0449090000	1vlg_A:0.1894660000):0.1026770000):0.0490285000):0.1223270000):0.1597230000	((((1bcf_A:0.0000010000	3e1q_A:0.0000010000):0.0000028117	(1otk_A:0.9779860000	(((((((1oqu_A:0.1166090000	1r2f_A:0.1194180000):0.0333514000	1uzr_A:0.0028060000):0.3341240000	1mxr_A:0.4376910000):0.0639105000	(1jk0_A:0.1817720000	(2uw2_A:0.0652150000	1w68_A:0.0797390000):0.1299750000):0.2408370000):0.2367880000	3ee4_A:0.4920960000):0.1853360000	(((2inc_B:0.6242710000	2inp_C:0.3990210000):0.1966280000	1mty_B:0.6409320000):0.1310090000	(1mty_D:0.5201940000	3dhg_A:0.5831230000):0.1789090000):0.6790650000):0.1035760000	(((2uw1_A:0.0000020000	2uw1_B:0.0000010000):0.0000026547	1afr_A:0.1591520000):0.8848300000	1za0_A:0.7057030000):0.3075000000):0.4269250000):0.9181510000):0.0960085000	2fkz_A:0.0122690000):0.0297953000	1jgc_A:0.1226570000):0.1004710000):0.1732520000	1nfv_A:0.1447500000):0.2179920000):0.0476486000	((1qgh_A:0.1532940000	2ux1_A:0.1999400000):0.1561680000	2fjc_A:0.0783480000):0.0974758000):0.0129471000	1ji4_A:0.0873490000):0.0435223000):0.0234816000	1n1q_A:0.0480910000);
(1ji5_A:0.0416620000	(1jig_A:0.0360100000	(1n1q_A:0.1358780000	(1ji4_A:0.1146330000	2fjc_A:0.0818670000):0.0474155000):0.0188782000):0.0481135000	(2chp_A:0.1424290000	((1qgh_A:0.1187250000	2ux1_A:0.1097370000):0.0852620000	((((((1dps_A:0.0000010000	1jts_A:0.0000010000):0.2120060000	1o9r_A:0.0579850000):0.0717730000	1uvh_A:0.2652760000):0.1593590000	(1tjo_A:0.0000010000	1tk6_A:0.0000010000):0.1497400000):0.1279560000	(((((((2fzf_A:0.6628710000	(1lko_A:0.2047480000	(1yuz_A:0.7084740000	3qhb_A:0.3029600000):0.0599243000):0.4539490000):0.1292790000	((1eum_A:0.0971130000	1krq_A:0.1596280000):0.0438450000	(2jd7_A:0.0824700000	1vlg_A:0.1275670000):0.0174928000):0.0483234000):0.0499172000	(((((1lb3_A:0.0882000000	2za7_A:0.0743730000):0.1332370000	(1z6o_A:0.4385930000	1z6o_M:0.1417920000):0.1004560000):0.1112970000	1bg7_A:0.0155880000):0.1024960000	1r03_A:0.0000020000):0.2008360000	3e6s_A:0.2425540000):0.0346634000):0.1687400000	((1bcf_A:0.0000010000	3e1q_A:0.0000010000):0.0693939000	2fkz_A:0.0793520000):0.0111334000):0.0426434000	1jgc_A:0.0751720000):0.1763720000	(1otk_A:0.6752700000	(((((((1oqu_A:0.1508680000	1uzr_A:0.0106440000):0.0684011000	1r2f_A:0.0359120000):0.2741550000	(1jk0_A:0.1853310000	(2uw2_A:0.0510190000	1w68_A:0.1082740000):0.1712510000):0.2811280000):0.0495183000	1mxr_A:0.3336860000):0.1222060000	3ee4_A:0.6643730000):0.3853120000	(((2inc_B:0.6895190000	2inp_C:0.4657410000):0.1797250000	(1mty_D:0.5032190000	3dhg_A:0.6317780000):0.2496760000):0.0734242000	1mty_B:0.5172250000):0.6620640000):0.0087084100	(((2uw1_A:0.0000020000	2uw1_B:0.0000010000):0.0613426000	1afr_A:0.0961000000):0.7886430000	1za0_A:0.7266400000):0.3067070000):0.4907390000):0.8642700000):0.0304001000	1nfv_A:0.1760610000):0.3000200000):0.0666623000	2vzb_A:0.2611890000):0.0504009000):0.0298004000):0.0568637000);
(1ji5_A:0.1306490000	(1jig_A:0.0870100000	1n1q_A:0.2064540000):0.0000027809	((((2chp_A:0.2391570000	((((1dps_A:0.0000010000	1jts_A:0.0000010000):0.2309370000	1o9r_A:0.0941910000):0.2002240000	1uvh_A:0.3171800000):0.1253850000	(1tjo_A:0.0000010000	1tk6_A:0.0000010000):0.1313180000):0.2441520000):0.0463503000	(((((2fzf_A:0.3983260000	((1lko_A:0.3979950000	3qhb_A:0.2550530000):0.2025390000	1yuz_A:0.4918870000):0.1529140000):0.4237150000	(((((((1lb3_A:0.0851290000	2za7_A:0.0365050000):0.0992541000	1bg7_A:0.0230960000):0.1035040000	1r03_A:0.0267210000):0.0902287000	(1z6o_A:0.3626690000	1z6o_M:0.2962920000):0.1073650000):0.1283620000	1krq_A:0.1139370000):0.0414856000	(1eum_A:0.0535530000	(2jd7_A:0.0325110000	1vlg_A:0.2225980000):0.0328663000):0.0633316000):0.1400320000	3e6s_A:0.2388580000):0.0709382000):0.0394182000	((1bcf_A:0.0000010000	3e1q_A:0.0000010000):0.0428984000	(2fkz_A:0.0218560000	1jgc_A:0.0988470000):0.0312920000):0.1005970000):0.1864340000	(1otk_A:0.8594220000	((((((1oqu_A:0.1452630000	1r2f_A:0.0926330000):0.0564836000	1uzr_A:0.0000020000):0.2144350000	(1mxr_A:0.4163970000	(1jk0_A:0.2266260000	(2uw2_A:0.0576250000	1w68_A:0.0694880000):0.1064570000):0.4039170000):0.1255220000):0.1091280000	3ee4_A:0.5247100000):0.2359450000	(((2inc_B:0.5662030000	2inp_C:0.5027420000):0.1598580000	1mty_B:0.5443060000):0.0693238000	(1mty_D:0.6018220000	3dhg_A:0.7113920000):0.3356290000):0.8401520000):0.0604209000	(((2uw1_A:0.0000020000	2uw1_B:0.0000010000):0.0481070000	1afr_A:0.0919100000):0.5851920000	1za0_A:0.4334080000):0.2953950000):0.1691760000):0.6162620000):0.0195848000	1nfv_A:0.2257600000):0.2235480000):0.0042164400	2vzb_A:0.3873390000):0.0000023027	((1qgh_A:0.2141950000	2ux1_A:0.1655630000):0.0785471000	(1ji4_A:0.1728660000	2fjc_A:0.1580460000):0.0639856000):0.0601207000):0.0877583000);
(1ji5_A:0.1384930000	1jig_A:0.0429540000	(1n1q_A:0.0989920000	(((2chp_A:0.1360970000	(2vzb_A:0.2119230000	(1otk_A:0.9982500000	(((((((1oqu_A:0.1302300000	1uzr_A:0.0201220000):0.0694494000	1r2f_A:0.0375640000):0.2817810000	1mxr_A:0.4003270000):0.0858945000	(1jk0_A:0.2545790000	(2uw2_A:0.0555430000	1w68_A:0.1227880000):0.1562620000):0.3022770000):0.2489150000	3ee4_A:0.6584810000):0.1502570000	(((2uw1_A:0.0000020000	2uw1_B:0.0000020000):0.0852881000	1afr_A:0.0747540000):0.6340730000	1za0_A:0.7870010000):0.2120840000):0.1676110000	((2inc_B:0.5673740000	2inp_C:0.4860990000):0.1394500000	(1mty_B:0.4161900000	(1mty_D:0.5352310000	3dhg_A:0.5171220000):0.3041730000):0.0949720000):0.5745760000):0.4349940000):0.4944610000):0.1597050000):0.0803927000	((1qgh_A:0.1884690000	2ux1_A:0.0829840000):0.1689090000	(((((1dps_A:0.0000010000	1jts_A:0.0000010000):0.1168080000	1o9r_A:0.1415270000):0.0488266000	1uvh_A:0.2514350000):0.0584497000	(1tjo_A:0.0000010000	1tk6_A:0.0000010000):0.2559650000):0.0688457000	((((2fzf_A:0.3496210000	(1lko_A:0.2883560000	(1yuz_A:0.4541880000	3qhb_A:0.7517740000):0.1661550000):0.2079370000):0.2244260000	((((((1lb3_A:0.0276180000	(1z6o_A:0.4376800000	1z6o_M:0.3662060000):0.1187430000):0.0851534000	2za7_A:0.0438270000):0.0650512000	1bg7_A:0.0823770000):0.0737053000	1r03_A:0.0000020000):0.2024340000	3e6s_A:0.1972090000):0.0827042000	((1eum_A:0.0964140000	1krq_A:0.2002920000):0.0110434000	(2jd7_A:0.0639840000	1vlg_A:0.1463980000):0.0253985000):0.0559804000):0.1300990000):0.1835080000	(((1bcf_A:0.0000010000	3e1q_A:0.0000010000):0.0346130000	2fkz_A:0.0260730000):0.0000025094	1jgc_A:0.0967020000):0.0649472000):0.1423020000	1nfv_A:0.1017800000):0.2173870000):0.0270379000):0.0162821000):0.0207247000	(1ji4_A:0.1409870000	2fjc_A:0.1014630000):0.0764535000):0.0312403000):0.0221645000);
(1ji5_A:0.1224820000	((1jig_A:0.0243100000	(1ji4_A:0.1409590000	2fjc_A:0.1236870000):0.0746171000):0.0473307000	(2chp_A:0.2098710000	((1qgh_A:0.2090030000	2ux1_A:0.1459090000):0.0836417000	((((((1dps_A:0.0000010000	1jts_A:0.0000010000):0.1104000000	1o9r_A:0.1422200000):0.2328010000	(1tjo_A:0.0000010000	1tk6_A:0.0000010000):0.2029080000):0.0645635000	1uvh_A:0.4531360000):0.0268672000	(((((((2fzf_A:0.3863870000	(1lko_A:0.1383470000	(1yuz_A:0.6410180000	3qhb_A:0.4857810000):0.0779063000):0.3028350000):0.2980740000	((((((1lb3_A:0.0834460000	2za7_A:0.0652400000):0.0733764000	(1z6o_A:0.3588050000	1z6o_M:0.2138970000):0.1745850000):0.0560901000	1bg7_A:0.0210150000):0.0534967000	1r03_A:0.0105790000):0.1975060000	3e6s_A:0.2008350000):0.0476654000	((1eum_A:0.0908260000	1krq_A:0.2658410000):0.0204007000	(2jd7_A:0.1220180000	1vlg_A:0.1186600000):0.0842577000):0.0620783000):0.1464530000):0.2022370000	1jgc_A:0.0683590000):0.0498951000	2fkz_A:0.0376990000):0.0142489000	(1bcf_A:0.0000010000	3e1q_A:0.0000010000):0.0344399000):0.1857310000	1nfv_A:0.1608070000):0.1578110000	(1otk_A:0.9391540000	(((((((1oqu_A:0.1705120000	1uzr_A:0.0304170000):0.0664299000	1r2f_A:0.0409990000):0.3301020000	(1jk0_A:0.1884420000	(2uw2_A:0.0523400000	1w68_A:0.0923980000):0.1542150000):0.3128990000):0.0294926000	1mxr_A:0.4829220000):0.3177980000	3ee4_A:0.4537780000):0.3182380000	((((2inc_B:0.3785820000	2inp_C:0.6381150000):0.3902740000	1mty_B:0.6688800000):0.1072600000	(1mty_D:0.5974000000	3dhg_A:0.3826660000):0.1183590000):0.6941370000	1za0_A:0.5375890000):0.1615100000):0.2969200000	((2uw1_A:0.0032240000	2uw1_B:0.0000010000):0.0415869000	1afr_A:0.0507720000):0.6203330000):0.2167250000):0.7599910000):0.1235900000):0.0332469000	2vzb_A:0.2896530000):0.0108921000):0.0208093000):0.0405184000):0.0064094500	1n1q_A:0.0694410000);
(1ji5_A:0.1360070000	1jig_A:0.0387720000	(1n1q_A:0.0591260000	(((((2chp_A:0.1032510000	2vzb_A:0.2453080000):0.0426883000	((1qgh_A:0.1807580000	2ux1_A:0.1327480000):0.0495776000	((((1dps_A:0.0000010000	1jts_A:0.0000010000):0.1581310000	1o9r_A:0.1558290000):0.0970246000	1uvh_A:0.4428220000):0.1112440000	(1tjo_A:0.0000010000	1tk6_A:0.0000010000):0.2188860000):0.1035250000):0.0243462000):0.0100293000	((((((2fzf_A:0.5751550000	((1lko_A:0.2907100000	1yuz_A:0.5058850000):0.2108400000	3qhb_A:0.2985970000):0.1984300000):0.1621830000	((((((1lb3_A:0.0772500000	2za7_A:0.0761660000):0.1280960000	(1z6o_A:0.3928280000	1z6o_M:0.4119590000):0.0892172000):0.0514648000	1bg7_A:0.0000020000):0.0534977000	1r03_A:0.0109610000):0.2717390000	(((1eum_A:0.0759330000	1krq_A:0.1346340000):0.1094450000	2jd7_A:0.1203970000):0.0549067000	1vlg_A:0.0815600000):0.0290371000):0.0414939000	3e6s_A:0.2643290000):0.0765417000):0.1284110000	1jgc_A:0.0840520000):0.0250855000	((1bcf_A:0.0000010000	3e1q_A:0.0000010000):0.0859239000	2fkz_A:0.0538460000):0.0369573000):0.0885273000	(1otk_A:1.1291770000	(((((((1oqu_A:0.1474280000	1uzr_A:0.0459650000):0.0923173000	1r2f_A:0.0109520000):0.2746640000	1mxr_A:0.4895180000):0.0565914000	(1jk0_A:0.1373210000	(2uw2_A:0.0794010000	1w68_A:0.0765410000):0.1474740000):0.2571870000):0.1266140000	((2inc_B:0.4883460000	(2inp_C:0.3977300000	1mty_B:0.5932860000):0.2108410000):0.0972541000	(1mty_D:0.4908240000	3dhg_A:0.7265910000):0.0656304000):0.6393070000):0.1679630000	3ee4_A:0.5153560000):0.2274560000	(((2uw1_A:0.0087810000	2uw1_B:0.0000020000):0.0441240000	1afr_A:0.1537240000):0.5261180000	1za0_A:0.7270650000):0.3965940000):0.2376570000):0.6602700000):0.1023220000	1nfv_A:0.3570470000):0.2710960000):0.0347396000	2fjc_A:0.1082020000):0.0126754000	1ji4_A:0.1379590000):0.0295144000):0.0145468000);
(1ji5_A:0.1252700000	(1jig_A:0.0598300000	((((2chp_A:0.0948720000	(((((1dps_A:0.0000010000	1jts_A:0.0000010000):0.1625880000	1o9r_A:0.1364700000):0.1774560000	1uvh_A:0.2899710000):0.2232940000	(1tjo_A:0.0000010000	1tk6_A:0.0000010000):0.1648870000):0.0455526000	(((((2fzf_A:0.6275010000	((1lko_A:0.3000660000	3qhb_A:0.5088610000):0.1236080000	1yuz_A:0.3764550000):0.2670160000):0.2652620000	((((((((1lb3_A:0.0292910000	2za7_A:0.0690740000):0.1051170000	1bg7_A:0.0190240000):0.0931969000	1r03_A:0.0176210000):0.0686567000	(1z6o_A:0.2984020000	1z6o_M:0.3211420000):0.0604883000):0.1477750000	1krq_A:0.1954320000):0.0631008000	3e6s_A:0.2930850000):0.0284584000	(2jd7_A:0.1646950000	1vlg_A:0.1488590000):0.0412627000):0.0537262000	1eum_A:0.0367510000):0.1191580000):0.0608596000	((1bcf_A:0.0000010000	3e1q_A:0.0000010000):0.0861269000	2fkz_A:0.0601020000):0.0294211000):0.0358737000	1jgc_A:0.0030110000):0.2212770000	1nfv_A:0.1529620000):0.2239890000):0.0408386000):0.0679552000	(1ji4_A:0.0967730000	2fjc_A:0.1671740000):0.0347499000):0.0453229000	(1qgh_A:0.1199440000	2ux1_A:0.1562960000):0.1114770000):0.0000025198	(2vzb_A:0.1815100000	(1otk_A:0.8830090000	((((((1oqu_A:0.1809590000	1uzr_A:0.0077090000):0.0806545000	1r2f_A:0.0243050000):0.2577430000	(1mxr_A:0.3714730000	(1jk0_A:0.2131280000	(2uw2_A:0.0748830000	1w68_A:0.0575730000):0.1226550000):0.3297360000):0.0722476000):0.1769720000	3ee4_A:0.6421730000):0.2661260000	((2inc_B:0.5811330000	2inp_C:0.6241140000):0.1168230000	(1mty_B:0.5124770000	(1mty_D:0.5927230000	3dhg_A:0.5984220000):0.2130180000):0.0847703000):0.5846790000):0.1080740000	(((2uw1_A:0.0056870000	2uw1_B:0.0000020000):0.0110076000	1afr_A:0.1148480000):0.7451650000	1za0_A:0.5233970000):0.2372350000):0.1322880000):0.8171400000):0.0612981000):0.0277394000):0.0230411000	1n1q_A:0.0806430000);
(1ji5_A:0.0855690000	1jig_A:0.0351070000	(((1n1q_A:0.0161870000	1ji4_A:0.1155860000):0.0700955000	2chp_A:0.1281480000):0.0328590000	((((1qgh_A:0.2401910000	2ux1_A:0.1024790000):0.1384170000	((((((2fzf_A:0.5656440000	(1lko_A:0.4030460000	1yuz_A:0.3865910000):0.1064280000):0.1917620000	3qhb_A:0.5265970000):0.2064610000	(((1bcf_A:0.0000010000	3e1q_A:0.0000010000):0.0451249000	2fkz_A:0.0351920000):0.0245895000	1jgc_A:0.0348030000):0.0284211000):0.0342578000	(((((((1lb3_A:0.1092190000	2za7_A:0.0679460000):0.1439360000	1bg7_A:0.0447690000):0.0531892000	1r03_A:0.0399080000):0.1156680000	(1z6o_A:0.4016740000	1z6o_M:0.3943470000):0.1400810000):0.1781170000	(1krq_A:0.1610970000	3e6s_A:0.3127760000):0.1312470000):0.0181422000	(2jd7_A:0.0918830000	1vlg_A:0.1391540000):0.0269799000):0.0929162000	1eum_A:0.0490010000):0.2354400000):0.1552000000	1nfv_A:0.2632540000):0.0842133000	(1otk_A:1.1985980000	(((((((1oqu_A:0.1455900000	1r2f_A:0.0709290000):0.0236808000	1uzr_A:0.0000020000):0.2415170000	1mxr_A:0.2933930000):0.0974557000	(1jk0_A:0.1753680000	(2uw2_A:0.0364910000	1w68_A:0.1192850000):0.1749370000):0.1942300000):0.1945620000	3ee4_A:0.4640910000):0.3090820000	(((2uw1_A:0.0028800000	2uw1_B:0.0000010000):0.0621731000	1afr_A:0.0640210000):0.6462460000	1za0_A:0.8653250000):0.0865087000):0.0701162000	(2inc_B:0.3775390000	((2inp_C:0.5860260000	1mty_B:0.4551230000):0.1453530000	(1mty_D:0.6737630000	3dhg_A:0.5119420000):0.2607840000):0.0879928000):0.5747890000):0.1760410000):0.7767770000):0.0000029441):0.0171267000	((((1dps_A:0.0000010000	1jts_A:0.0000010000):0.2188500000	1o9r_A:0.1721930000):0.0675322000	1uvh_A:0.4466720000):0.1026800000	(1tjo_A:0.0000010000	1tk6_A:0.0000010000):0.3019270000):0.0583706000):0.0458612000	(2fjc_A:0.2680610000	2vzb_A:0.4446110000):0.0000021176):0.0525198000):0.0716419000);
(1ji5_A:0.1311140000	(1jig_A:0.0759130000	1n1q_A:0.1364840000):0.0051189600	((2chp_A:0.1423370000	(1ji4_A:0.1390160000	2fjc_A:0.1203710000):0.1034190000):0.0283741000	((1qgh_A:0.2504680000	2ux1_A:0.1854910000):0.0772681000	((((((1dps_A:0.0000010000	1jts_A:0.0000010000):0.0948293000	1o9r_A:0.2072890000):0.0628112000	1uvh_A:0.4912320000):0.1374740000	(1tjo_A:0.0000010000	1tk6_A:0.0000010000):0.2277990000):0.1755940000	(((((2fzf_A:0.3729360000	((1lko_A:0.3290990000	3qhb_A:0.5145940000):0.1428760000	1yuz_A:0.6583220000):0.1863220000):0.2355400000	(((((1lb3_A:0.0842840000	2za7_A:0.0349280000):0.0275682000	(1z6o_A:0.3310870000	1z6o_M:0.3678060000):0.1631590000):0.0579261000	1bg7_A:0.0401360000):0.0634696000	1r03_A:0.0128440000):0.2327840000	(((1eum_A:0.0242060000	1krq_A:0.1760290000):0.0385168000	(2jd7_A:0.0826380000	1vlg_A:0.1426070000):0.0466183000):0.0489393000	3e6s_A:0.2921770000):0.0000028856):0.1114820000):0.1151670000	(((1bcf_A:0.0000010000	3e1q_A:0.0000010000):0.0462966000	2fkz_A:0.0218110000):0.0248061000	1jgc_A:0.0428390000):0.0875830000):0.1531280000	1nfv_A:0.1779990000):0.1069280000	(1otk_A:0.6835040000	(((((((1oqu_A:0.1141210000	1uzr_A:0.0266460000):0.0976258000	1r2f_A:0.0323940000):0.2684960000	1mxr_A:0.3816490000):0.1147890000	3ee4_A:0.5704510000):0.1057680000	(1jk0_A:0.2085110000	(2uw2_A:0.0526790000	1w68_A:0.0757870000):0.1595180000):0.1792690000):0.2094820000	((2inc_B:0.5521160000	2inp_C:0.4145120000):0.1468090000	(1mty_B:0.5481960000	(1mty_D:0.6045890000	3dhg_A:0.6397870000):0.2592350000):0.0946273000):0.5418880000):0.2157280000	(((2uw1_A:0.0027030000	2uw1_B:0.0000010000):0.0847357000	1afr_A:0.0906240000):0.5591080000	1za0_A:0.6682770000):0.2338600000):0.5336180000):0.6498400000):0.1210840000):0.0194041000	2vzb_A:0.2585490000):0.0086542600):0.0415756000):0.0811271000);
(1ji5_A:0.1147120000	1jig_A:0.0388460000	(1n1q_A:0.1373830000	((((2chp_A:0.1830010000	2vzb_A:0.3993290000):0.0287231000	((1qgh_A:0.2276230000	2ux1_A:0.2135420000):0.0573415000	((((1dps_A:0.0000010000	1jts_A:0.0000010000):0.1678340000	1o9r_A:0.0995540000):0.1179430000	1uvh_A:0.4761620000):0.0468123000	(1tjo_A:0.0000010000	1tk6_A:0.0000010000):0.2115060000):0.1269210000):0.0515546000):0.0695986000	(((((2fzf_A:0.5390090000	(1lko_A:0.2839000000	(1yuz_A:0.4806680000	3qhb_A:0.2921580000):0.1843010000):0.3105710000):0.2302970000	((((((((1lb3_A:0.1056730000	(1z6o_A:0.3705960000	1z6o_M:0.3994050000):0.0706975000):0.0626245000	2za7_A:0.0937980000):0.0789766000	1bg7_A:0.0284070000):0.0647106000	1r03_A:0.0028620000):0.2029150000	3e6s_A:0.2599140000):0.0777243000	(2jd7_A:0.0723380000	1vlg_A:0.1196920000):0.0500195000):0.0134290000	1krq_A:0.1767410000):0.0537615000	1eum_A:0.0318210000):0.1407290000):0.1611790000	(((1bcf_A:0.0000010000	3e1q_A:0.0000010000):0.0524940000	2fkz_A:0.0309570000):0.0095454100	1jgc_A:0.0803830000):0.1114230000):0.0618027000	(1otk_A:0.6674850000	((((((1oqu_A:0.1096380000	1r2f_A:0.1126170000):0.0617761000	1uzr_A:0.0000020000):0.2834990000	(1mxr_A:0.3401410000	(1jk0_A:0.3319360000	(2uw2_A:0.0437500000	1w68_A:0.1242370000):0.1398750000):0.3669730000):0.1190350000):0.2451600000	3ee4_A:0.3777860000):0.1689280000	((2uw1_A:0.0029680000	2uw1_B:0.0000010000):0.0041630600	1afr_A:0.1466580000):0.6545430000):0.0738354000	(((2inc_B:0.5368840000	(2inp_C:0.4248950000	1mty_B:0.6259420000):0.0758271000):0.2975450000	(1mty_D:0.5332230000	3dhg_A:0.5337950000):0.1871930000):0.3783030000	1za0_A:0.6140210000):0.3390500000):0.2868950000):0.8360070000):0.0198836000	1nfv_A:0.1636190000):0.1878700000):0.0203333000	(1ji4_A:0.1782340000	2fjc_A:0.1162140000):0.0665930000):0.1210580000):0.0122232000);
(1ji5_A:0.0599960000	(1jig_A:0.0348470000	1n1q_A:0.0931760000):0.0000021964	((2chp_A:0.2512080000	(1ji4_A:0.1272880000	2fjc_A:0.1460900000):0.0477392000):0.0535371000	((((1qgh_A:0.0782470000	2ux1_A:0.2177630000):0.0955474000	(2vzb_A:0.0797710000	(1otk_A:0.5810920000	(((((((1oqu_A:0.1605680000	1uzr_A:0.0264690000):0.0626275000	1r2f_A:0.0236670000):0.3067860000	1mxr_A:0.4733690000):0.1036950000	(1jk0_A:0.2583260000	(2uw2_A:0.0829060000	1w68_A:0.1236580000):0.1294450000):0.2457040000):0.1895410000	3ee4_A:0.6147830000):0.2093590000	(((2inc_B:0.6070870000	2inp_C:0.3979790000):0.1226570000	1mty_B:0.5416530000):0.1620130000	(1mty_D:0.5281260000	3dhg_A:0.5415280000):0.1073990000):0.5312050000):0.1882930000	(((2uw1_A:0.0061200000	2uw1_B:0.0000020000):0.0573795000	1afr_A:0.0968800000):0.8844350000	1za0_A:0.4699640000):0.2393130000):0.3823920000):1.0392100000):0.2233310000):0.0000020287	((((2fzf_A:0.5371280000	(1lko_A:0.1940840000	(1yuz_A:0.6323080000	3qhb_A:0.3677690000):0.1668900000):0.2026330000):0.2462680000	((((((1lb3_A:0.1430130000	2za7_A:0.0568940000):0.0444945000	(1bg7_A:0.0328210000	1z6o_M:0.4081050000):0.0350145000):0.0440607000	1z6o_A:0.4439060000):0.0269444000	1r03_A:0.0000020000):0.2111440000	((1eum_A:0.0250940000	1krq_A:0.1640400000):0.0098815600	(2jd7_A:0.0975680000	1vlg_A:0.1334890000):0.0461689000):0.1033210000):0.0826674000	3e6s_A:0.1423950000):0.0626920000):0.1814750000	(((1bcf_A:0.0000010000	3e1q_A:0.0000010000):0.0347931000	2fkz_A:0.0400330000):0.0537060000	1jgc_A:0.0677390000):0.0751365000):0.1179000000	1nfv_A:0.0705220000):0.2848000000):0.0544733000	((((1dps_A:0.0000010000	1jts_A:0.0000010000):0.1167300000	1uvh_A:0.4013290000):0.0928562000	1o9r_A:0.1067620000):0.1647390000	(1tjo_A:0.0000010000	1tk6_A:0.0000010000):0.2338410000):0.1537350000):0.0000028653):0.0725366000);
(1ji5_A:0.0847750000	((1jig_A:0.0252640000	(1ji4_A:0.0827050000	2fjc_A:0.1959790000):0.1678010000):0.0729821000	1n1q_A:0.0699110000):0.0171805000	((((2chp_A:0.2595180000	((((1dps_A:0.0000010000	1jts_A:0.0000010000):0.1372400000	1o9r_A:0.0883140000):0.1701900000	1uvh_A:0.2620300000):0.1461190000	(1tjo_A:0.0000010000	1tk6_A:0.0000010000):0.1454780000):0.0511247000):0.0928617000	2vzb_A:0.2920590000):0.0000026777	(1qgh_A:0.1655450000	2ux1_A:0.2174340000):0.0758545000):0.0194001000	((2fzf_A:0.6394920000	(1otk_A:1.1416590000	(((((((1oqu_A:0.1081580000	1r2f_A:0.0709370000):0.0280335000	1uzr_A:0.0037470000):0.3307040000	1mxr_A:0.3539010000):0.1995860000	(1jk0_A:0.2563830000	(2uw2_A:0.0642320000	1w68_A:0.0693040000):0.1112410000):0.2121580000):0.2069670000	(2inc_B:0.4369050000	((2inp_C:0.4443500000	1mty_B:0.4823080000):0.1816590000	(1mty_D:0.5411690000	3dhg_A:0.6353060000):0.1206760000):0.2258920000):0.4666920000):0.3512740000	3ee4_A:0.3988910000):0.3702740000	(((2uw1_A:0.0028110000	2uw1_B:0.0000010000):0.0523894000	1afr_A:0.0831130000):0.4965130000	1za0_A:0.8127760000):0.1189100000):0.4321810000):0.4313990000):0.0000021325	(((((1bcf_A:0.0000010000	3e1q_A:0.0000010000):0.0468974000	1jgc_A:0.1365200000):0.0309259000	2fkz_A:0.0414700000):0.0348962000	(((1lko_A:0.2296090000	1yuz_A:0.7257510000):0.3051090000	3qhb_A:0.4247920000):0.5508810000	((((((1lb3_A:0.1333550000	2za7_A:0.0449620000):0.0753143000	(1z6o_A:0.4106850000	1z6o_M:0.3618250000):0.1068600000):0.0587982000	1bg7_A:0.0533590000):0.0745299000	1r03_A:0.0000030000):0.1700440000	((1eum_A:0.1082970000	1krq_A:0.1410380000):0.0678457000	(2jd7_A:0.0790130000	1vlg_A:0.1572010000):0.0371970000):0.1059200000):0.0349317000	3e6s_A:0.3137280000):0.0940976000):0.1207750000):0.1720600000	1nfv_A:0.3312670000):0.0755356000):0.2253490000):0.1362550000);
(1ji5_A:0.1050400000	1jig_A:0.0692490000	(1n1q_A:0.0876930000	((((2chp_A:0.1564870000	(((((1dps_A:0.0000010000	1jts_A:0.0000010000):0.0413550000	1uvh_A:0.4818190000):0.1038970000	1o9r_A:0.1240510000):0.1264770000	(1tjo_A:0.0000010000	1tk6_A:0.0000010000):0.1986010000):0.0978966000	(((((((2fzf_A:0.6264910000	1lko_A:0.4080690000):0.1370070000	1yuz_A:0.5192830000):0.1184970000	3qhb_A:0.5422730000):0.3370220000	((((((1lb3_A:0.1277870000	2za7_A:0.1037530000):0.0553515000	1bg7_A:0.0452340000):0.0656268000	1r03_A:0.0193030000):0.0483200000	(1z6o_A:0.2637460000	1z6o_M:0.4295770000):0.1132970000):0.1546670000	(((1eum_A:0.0870570000	3e6s_A:0.1514140000):0.0133085000	1krq_A:0.1518210000):0.0480857000	(2jd7_A:0.0826090000	1vlg_A:0.1388110000):0.0566154000):0.0305933000):0.0488828000	(1otk_A:0.5565700000	(((((((1oqu_A:0.1309570000	1r2f_A:0.0820180000):0.0470057000	1uzr_A:0.0000020000):0.2532970000	1mxr_A:0.4542300000):0.1848550000	(1jk0_A:0.1660700000	(2uw2_A:0.0625450000	1w68_A:0.0827810000):0.1597140000):0.2171650000):0.1441000000	(2inc_B:0.3046510000	((2inp_C:0.5290500000	1mty_B:0.5367690000):0.2323660000	(1mty_D:0.5415020000	3dhg_A:0.4956830000):0.1744030000):0.2372030000):0.6293610000):0.1401850000	3ee4_A:0.3052290000):0.3583430000	(((2uw1_A:0.0000020000	2uw1_B:0.0000010000):0.0472581000	1afr_A:0.1004840000):0.6950030000	1za0_A:0.7683760000):0.1679410000):0.4321580000):0.7161660000):0.0421963000):0.2465630000	((1bcf_A:0.0000010000	3e1q_A:0.0000010000):0.0651405000	2fkz_A:0.0482870000):0.0272382000):0.0358640000	1jgc_A:0.0969780000):0.1353390000	1nfv_A:0.2186900000):0.1856570000):0.0347606000):0.0239488000	2vzb_A:0.3078440000):0.0212457000	((1qgh_A:0.2409200000	2ux1_A:0.1310540000):0.0730832000	2fjc_A:0.0693780000):0.0922258000):0.0383433000	1ji4_A:0.1553650000):0.0976616000):0.0375079000);
(1ji5_A:0.1421810000	1jig_A:0.0567180000	(1n1q_A:0.1338110000	((((2chp_A:0.1878740000	((((1dps_A:0.0000010000	1jts_A:0.0000010000):0.1748870000	1o9r_A:0.1323490000):0.1546140000	1uvh_A:0.3108860000):0.0896139000	(1tjo_A:0.0000010000	1tk6_A:0.0000010000):0.2799320000):0.1194380000):0.0261678000	2vzb_A:0.3493190000):0.0317978000	(((((2fzf_A:0.3836890000	(1lko_A:0.2624790000	(1yuz_A:0.6269370000	3qhb_A:0.4340220000):0.0715927000):0.3636630000):0.1735930000	(((((1lb3_A:0.2275560000	2za7_A:0.0505230000):0.0183334000	(1z6o_A:0.3417460000	1z6o_M:0.4129910000):0.1423430000):0.0094072000	(1bg7_A:0.0991720000	1r03_A:0.0477150000):0.0149590000):0.2182540000	(((1eum_A:0.0723240000	1krq_A:0.1700420000):0.0425795000	2jd7_A:0.0532570000):0.0835844000	1vlg_A:0.1401830000):0.0608324000):0.0366228000	3e6s_A:0.2725610000):0.0779631000):0.1498850000	(((1bcf_A:0.0000010000	3e1q_A:0.0000010000):0.0609232000	2fkz_A:0.0086750000):0.0000021294	1jgc_A:0.1211570000):0.0976319000):0.1452100000	1nfv_A:0.2098930000):0.1371660000	(1otk_A:0.6748770000	((((((1oqu_A:0.0826400000	1r2f_A:0.1182440000):0.0256312000	1uzr_A:0.0000020000):0.2853750000	(1mxr_A:0.4714550000	(1jk0_A:0.2239420000	(2uw2_A:0.0547860000	1w68_A:0.1139850000):0.1267810000):0.3594970000):0.0439008000):0.1575890000	3ee4_A:0.6692510000):0.3094470000	(((2uw1_A:0.0000020000	2uw1_B:0.0000010000):0.0304275000	1afr_A:0.0756170000):0.7292960000	1za0_A:0.6257330000):0.2644620000):0.0582634000	(((2inc_B:0.6332800000	2inp_C:0.4706240000):0.1895370000	1mty_B:0.4773760000):0.1095470000	(1mty_D:0.5134770000	3dhg_A:0.5436450000):0.2287890000):0.7139150000):0.5588560000):0.6255890000):0.1573910000):0.0000020778	((1qgh_A:0.1776100000	2ux1_A:0.1779520000):0.0599939000	(1ji4_A:0.1992420000	2fjc_A:0.1045090000):0.1085660000):0.0439052000):0.0338248000):0.0058120600);
(1ji5_A:0.0586260000	1jig_A:0.0660020000	(1n1q_A:0.1037810000	((2chp_A:0.0486760000	(((1qgh_A:0.1870330000	2ux1_A:0.1663820000):0.1145160000	(2vzb_A:0.2207900000	(1otk_A:0.8397690000	(((((((1oqu_A:0.1108210000	1uzr_A:0.0000030000):0.0682191000	1r2f_A:0.0450140000):0.3084190000	1mxr_A:0.3790700000):0.0567936000	(1jk0_A:0.1334420000	(2uw2_A:0.0704010000	1w68_A:0.0773250000):0.1459960000):0.3216970000):0.1835230000	3ee4_A:0.4756000000):0.3056820000	(((2uw1_A:0.0000020000	2uw1_B:0.0000020000):0.0704086000	1afr_A:0.0712550000):0.7466700000	1za0_A:0.8742610000):0.0842950000):0.0432272000	(((2inc_B:0.6494180000	2inp_C:0.4253500000):0.1220060000	1mty_B:0.4259650000):0.0399450000	(1mty_D:0.5579100000	3dhg_A:0.5452160000):0.1382560000):0.7359640000):0.2190760000):0.9233470000):0.1544170000):0.0000025198	(((((1dps_A:0.0000010000	1jts_A:0.0000010000):0.1154220000	1uvh_A:0.4687550000):0.0660570000	1o9r_A:0.1193250000):0.1550930000	(1tjo_A:0.0000010000	1tk6_A:0.0000010000):0.1276720000):0.1539450000	((((2fzf_A:0.6103470000	(1lko_A:0.1581460000	(1yuz_A:0.4817980000	3qhb_A:0.3899560000):0.1068660000):0.1642420000):0.2185580000	((((((((1lb3_A:0.0455330000	2za7_A:0.0367090000):0.1098490000	1bg7_A:0.0060070000):0.0736764000	1r03_A:0.0278900000):0.0263725000	1z6o_A:0.4894720000):0.1362310000	1z6o_M:0.3406110000):0.0782007000	(1krq_A:0.0852250000	3e6s_A:0.2086340000):0.0748724000):0.0434215000	(2jd7_A:0.0630420000	1vlg_A:0.1100540000):0.0470098000):0.0095598100	1eum_A:0.0880970000):0.1332860000):0.0926732000	(((1bcf_A:0.0000010000	3e1q_A:0.0000010000):0.0864691000	2fkz_A:0.0369280000):0.0376712000	1jgc_A:0.0584720000):0.1143580000):0.1149700000	1nfv_A:0.2114790000):0.1495860000):0.0226600000):0.0514168000):0.0239652000	(1ji4_A:0.0828890000	2fjc_A:0.1351910000):0.0897510000):0.0444587000):0.0170484000);
(1ji5_A:0.0715470000	1jig_A:0.0456810000	(1n1q_A:0.0801120000	((((2chp_A:0.2091990000	((((1dps_A:0.0000010000	1jts_A:0.0000010000):0.2803080000	1o9r_A:0.1254660000):0.1084690000	1uvh_A:0.3011820000):0.1775690000	(1tjo_A:0.0000010000	1tk6_A:0.0000010000):0.2562740000):0.1465140000):0.0164129000	2vzb_A:0.3063910000):0.0763231000	(((((2fzf_A:0.4829940000	(1lko_A:0.4146010000	(1yuz_A:0.5602850000	3qhb_A:0.4969740000):0.0887382000):0.2435450000):0.1672300000	((((((1lb3_A:0.0826400000	(1z6o_A:0.3848930000	1z6o_M:0.3834720000):0.1144850000):0.0275792000	2za7_A:0.0617780000):0.1376720000	1bg7_A:0.0095100000):0.0996992000	1r03_A:0.0000030000):0.2287030000	((1eum_A:0.0292730000	1krq_A:0.1797910000):0.0619360000	(2jd7_A:0.0813960000	1vlg_A:0.2217600000):0.0280596000):0.0581086000):0.0522139000	3e6s_A:0.1788760000):0.0918522000):0.1781320000	(((1bcf_A:0.0000010000	3e1q_A:0.0000010000):0.0551050000	1jgc_A:0.0908540000):0.0000022059	2fkz_A:0.0380380000):0.0388342000):0.0546230000	(1otk_A:1.0175300000	(((((((1oqu_A:0.1335340000	1r2f_A:0.1046060000):0.0437078000	1uzr_A:0.0178390000):0.2591290000	1mxr_A:0.4054340000):0.1239680000	(1jk0_A:0.2152500000	(2uw2_A:0.0590140000	1w68_A:0.1002070000):0.1782450000):0.3717900000):0.3045060000	3ee4_A:0.4115330000):0.1137380000	(((2inc_B:0.5641440000	2inp_C:0.5055660000):0.2065750000	1mty_B:0.4538210000):0.2778150000	(1mty_D:0.6412650000	3dhg_A:0.5897560000):0.2056270000):0.9585740000):0.1612890000	(((2uw1_A:0.0000020000	2uw1_B:0.0000010000):0.0398700000	1afr_A:0.1149460000):0.7082630000	1za0_A:0.8034360000):0.1071940000):0.1857800000):0.5550760000):0.1641530000	1nfv_A:0.1503120000):0.2495870000):0.0000021295	((1qgh_A:0.1941740000	2ux1_A:0.2028070000):0.0691993000	(1ji4_A:0.0977460000	2fjc_A:0.1299710000):0.0246636000):0.0493830000):0.1058670000):0.0084264800);
(1ji5_A:0.0805550000	1jig_A:0.0702500000	(1n1q_A:0.1075980000	(((2chp_A:0.1323200000	(2ux1_A:0.1072500000	((((1dps_A:0.0000010000	1jts_A:0.0000010000):0.1567690000	(1o9r_A:0.1436020000	1uvh_A:0.4471830000):0.1345400000):0.1896380000	(1tjo_A:0.0000010000	1tk6_A:0.0000010000):0.2501680000):0.0562374000	(((((2fzf_A:0.7955450000	(1lko_A:0.5024190000	(1yuz_A:0.5936050000	3qhb_A:0.3041490000):0.1959300000):0.3491250000):0.2464100000	((((((1lb3_A:0.1213140000	2za7_A:0.0420880000):0.1688060000	(1z6o_A:0.3660410000	1z6o_M:0.2738950000):0.1664480000):0.0545042000	1bg7_A:0.0268180000):0.0748601000	1r03_A:0.0000020000):0.1477700000	3e6s_A:0.2790630000):0.0304070000	((1eum_A:0.0255790000	1krq_A:0.1460520000):0.0230913000	(2jd7_A:0.0885800000	1vlg_A:0.1853110000):0.0287391000):0.1046420000):0.1371920000):0.0775160000	1jgc_A:0.0744610000):0.0177009000	((1bcf_A:0.0000010000	3e1q_A:0.0000010000):0.0860688000	2fkz_A:0.0746740000):0.0135572000):0.1616170000	1nfv_A:0.2059860000):0.1809070000):0.0297418000):0.0616041000):0.0147068000	(1qgh_A:0.1646300000	(2vzb_A:0.0769100000	(1otk_A:0.6255840000	(((((((1oqu_A:0.1719710000	1uzr_A:0.0188560000):0.0673253000	1r2f_A:0.0256220000):0.2742580000	1mxr_A:0.3427980000):0.1315150000	(1jk0_A:0.1719040000	(2uw2_A:0.0851750000	1w68_A:0.0942350000):0.1016900000):0.3602970000):0.1529650000	3ee4_A:0.4384360000):0.3089000000	(((2uw1_A:0.0032400000	2uw1_B:0.0000010000):0.0602593000	1afr_A:0.1142150000):0.6515850000	1za0_A:0.6870470000):0.2554680000):0.1906380000	((2inc_B:0.4795140000	2inp_C:0.4955660000):0.0954528000	(1mty_B:0.4633240000	(1mty_D:0.6556620000	3dhg_A:0.5057860000):0.2658990000):0.0924739000):0.5398150000):0.2670700000):0.7081580000):0.2576500000):0.0420635000):0.0400366000	(1ji4_A:0.0624280000	2fjc_A:0.1913930000):0.0772430000):0.0650630000):0.0000021587);
(1ji5_A:0.1276650000	1jig_A:0.0041830000	(1n1q_A:0.0963520000	((((2chp_A:0.1143500000	(((((1dps_A:0.0000010000	1jts_A:0.0000010000):0.1796320000	1o9r_A:0.1310860000):0.1849170000	1uvh_A:0.4238520000):0.0945434000	(1tjo_A:0.0000010000	1tk6_A:0.0000010000):0.2132390000):0.1665210000	(((((2fzf_A:0.5778730000	((1lko_A:0.3415960000	1yuz_A:0.5858590000):0.1328330000	3qhb_A:0.3837440000):0.1675820000):0.3622910000	((((((((1lb3_A:0.0966550000	2za7_A:0.0762060000):0.1203900000	(1z6o_A:0.3149400000	1z6o_M:0.2469630000):0.2702770000):0.0815598000	1bg7_A:0.0050680000):0.0552017000	1r03_A:0.0007410000):0.2709060000	3e6s_A:0.1746680000):0.1838650000	1krq_A:0.1332950000):0.0223641000	(2jd7_A:0.0959910000	1vlg_A:0.2073290000):0.0791714000):0.0688693000	1eum_A:0.0333130000):0.1490010000):0.1387180000	(((1bcf_A:0.0000010000	3e1q_A:0.0000010000):0.0681711000	2fkz_A:0.0516490000):0.0152537000	1jgc_A:0.0723690000):0.0732120000):0.1195700000	1nfv_A:0.2895350000):0.0838384000	(1otk_A:0.5651640000	(((((((1oqu_A:0.1185400000	1r2f_A:0.0788470000):0.0407690000	1uzr_A:0.0013110000):0.2151830000	1mxr_A:0.4277340000):0.1167200000	3ee4_A:0.6216700000):0.1265780000	(1jk0_A:0.2645510000	(2uw2_A:0.0578920000	1w68_A:0.0766820000):0.1065230000):0.1429240000):0.2834080000	(((2uw1_A:0.0027290000	2uw1_B:0.0000010000):0.0423970000	1afr_A:0.0978530000):0.6727570000	1za0_A:0.7180900000):0.2620750000):0.0867184000	(((2inc_B:0.5190400000	2inp_C:0.3553360000):0.2170390000	1mty_B:0.5201180000):0.0469422000	(1mty_D:0.6285190000	3dhg_A:0.4870840000):0.3141940000):0.5021880000):0.4094370000):0.8206040000):0.0972118000):0.0472177000):0.0196216000	(1qgh_A:0.2376710000	2ux1_A:0.1281050000):0.1077420000):0.0120023000	2vzb_A:0.3365040000):0.0448696000	(1ji4_A:0.1240830000	2fjc_A:0.1249070000):0.0212433000):0.0516754000):0.0457184000);
(1ji5_A:0.0188980000	((((1jig_A:0.0353870000	(1ji4_A:0.1959020000	2fjc_A:0.1296800000):0.0331270000):0.0989273000	1n1q_A:0.1067210000):0.0187643000	(2chp_A:0.1183250000	((2ux1_A:0.1286100000	((((((2fzf_A:0.7118390000	(1lko_A:0.2028290000	(1yuz_A:0.6729550000	3qhb_A:0.4822030000):0.2431120000):0.2040220000):0.4246180000	((((((1lb3_A:0.1656740000	2za7_A:0.0111250000):0.0906384000	(1z6o_A:0.3743080000	1z6o_M:0.3083260000):0.1619780000):0.0470019000	1bg7_A:0.0466280000):0.0449066000	1r03_A:0.0000030000):0.2880730000	3e6s_A:0.2671970000):0.0368840000	((1eum_A:0.0000030000	1krq_A:0.1521500000):0.0588900000	(2jd7_A:0.1001860000	1vlg_A:0.1448340000):0.0611273000):0.0526998000):0.2035820000):0.0712141000	1jgc_A:0.0867640000):0.0430786000	(1bcf_A:0.0000010000	3e1q_A:0.0000010000):0.0438966000):0.0278507000	2fkz_A:0.0000030000):0.2416640000	1nfv_A:0.1420920000):0.2701870000):0.0994548000	((((1dps_A:0.0000010000	1jts_A:0.0000010000):0.1308030000	1o9r_A:0.1460060000):0.1871800000	1uvh_A:0.3175160000):0.0901590000	(1tjo_A:0.0000010000	1tk6_A:0.0000010000):0.2976480000):0.0412478000):0.0406171000):0.1005380000):0.0693128000	(2vzb_A:0.2754760000	(1otk_A:1.3440950000	(((((((1oqu_A:0.1624060000	1uzr_A:0.0205420000):0.0993393000	1r2f_A:0.0423080000):0.1985550000	(1jk0_A:0.2688280000	(2uw2_A:0.0261760000	1w68_A:0.1105960000):0.1036950000):0.2414870000):0.0577336000	1mxr_A:0.4093990000):0.2026530000	3ee4_A:0.4891600000):0.2102750000	(((2uw1_A:0.0000020000	2uw1_B:0.0000010000):0.0237684000	1afr_A:0.1053750000):0.6715330000	1za0_A:0.8697200000):0.1798740000):0.2588700000	(2inc_B:0.2782200000	((2inp_C:0.5167310000	1mty_B:0.4941760000):0.1359550000	(1mty_D:0.5994050000	3dhg_A:0.5357080000):0.2806890000):0.1771890000):0.5952610000):0.1262100000):0.7572430000):0.2336820000):0.0607593000	1qgh_A:0.1891670000);
(1ji5_A:0.0551660000	1jig_A:0.1131900000	(((((1n1q_A:0.1877400000	1ji4_A:0.1116300000):0.0514052000	2fjc_A:0.1850610000):0.0835533000	(1qgh_A:0.1543870000	2ux1_A:0.0996620000):0.0783870000):0.0167939000	((2chp_A:0.0750270000	((((1dps_A:0.0000010000	1jts_A:0.0000010000):0.1384120000	1uvh_A:0.2606780000):0.0630162000	1o9r_A:0.1694070000):0.2342950000	(1tjo_A:0.0000010000	1tk6_A:0.0000010000):0.1413180000):0.1681620000):0.0293107000	((((2fzf_A:0.5092700000	((1lko_A:0.2442180000	1yuz_A:0.4982430000):0.1507300000	3qhb_A:0.3744530000):0.3007220000):0.2399400000	((((((((1lb3_A:0.0467890000	1z6o_A:0.3986050000):0.0490169000	2za7_A:0.0703320000):0.0996993000	(1bg7_A:0.0000030000	1z6o_M:0.3130890000):0.0581956000):0.0568004000	1r03_A:0.0229180000):0.2654000000	3e6s_A:0.1419870000):0.1082800000	1vlg_A:0.1350470000):0.0159829000	(1krq_A:0.1420090000	2jd7_A:0.0500680000):0.0750685000):0.0117487000	1eum_A:0.0706090000):0.0855958000):0.0764978000	(((1bcf_A:0.0000010000	3e1q_A:0.0000010000):0.0426266000	2fkz_A:0.0207060000):0.0342242000	1jgc_A:0.0840410000):0.1153800000):0.1432230000	1nfv_A:0.2400990000):0.1374690000):0.0209007000):0.0882294000	(2vzb_A:0.0915820000	(1otk_A:0.8897370000	((((((((1oqu_A:0.1158910000	1r2f_A:0.0635350000):0.0391019000	1uzr_A:0.0000020000):0.3179040000	1mxr_A:0.3354660000):0.1099930000	3ee4_A:0.5341040000):0.0703478000	(1jk0_A:0.2464380000	(2uw2_A:0.0716740000	1w68_A:0.0728810000):0.0901056000):0.2874000000):0.2010630000	((2inc_B:0.5783350000	(2inp_C:0.5016130000	1mty_B:0.4769720000):0.1234130000):0.0978580000	(1mty_D:0.5472690000	3dhg_A:0.5749760000):0.1348990000):0.6102400000):0.2005040000	1za0_A:0.6459340000):0.1197100000	((2uw1_A:0.0028550000	2uw1_B:0.0000020000):0.0568593000	1afr_A:0.0828940000):0.6179450000):0.2557600000):0.5437890000):0.0915534000):0.0467991000);
(1ji5_A:0.0976510000	1jig_A:0.0694490000	(1n1q_A:0.1228840000	(((2chp_A:0.1369290000	((((1dps_A:0.0000010000	1jts_A:0.0000010000):0.0973417000	1o9r_A:0.2079230000):0.2272830000	1uvh_A:0.3848190000):0.1001910000	(1tjo_A:0.0000010000	1tk6_A:0.0000010000):0.2796050000):0.1311940000):0.0545421000	(1ji4_A:0.0902900000	2fjc_A:0.1837240000):0.0655613000):0.0297436000	((1qgh_A:0.1221120000	2ux1_A:0.2030700000):0.1309020000	((((((2fzf_A:0.4680330000	(1lko_A:0.4429090000	(1yuz_A:0.6631710000	3qhb_A:0.4407770000):0.1008920000):0.2280060000):0.1157670000	(((((((1lb3_A:0.1225800000	2za7_A:0.0276320000):0.1149190000	(1bg7_A:0.0628550000	1r03_A:0.0491830000):0.0333552000):0.0562217000	1z6o_A:0.3113080000):0.1464340000	1z6o_M:0.2695220000):0.1879880000	((1eum_A:0.0723620000	1krq_A:0.1872990000):0.0422388000	2jd7_A:0.0874110000):0.0273302000):0.0208721000	1vlg_A:0.1158570000):0.0510488000	3e6s_A:0.2128800000):0.0592701000):0.1651890000	(((1bcf_A:0.0000010000	3e1q_A:0.0000010000):0.0190006000	2fkz_A:0.0188960000):0.0195638000	1jgc_A:0.0873980000):0.1217640000):0.0997655000	(1otk_A:0.7587040000	((((((1oqu_A:0.1076370000	1r2f_A:0.0757090000):0.0382521000	1uzr_A:0.0000020000):0.3195380000	(1mxr_A:0.2981470000	(1jk0_A:0.2337940000	(2uw2_A:0.0528190000	1w68_A:0.1202360000):0.0982791000):0.4317200000):0.0630383000):0.2540980000	3ee4_A:0.4095400000):0.2483790000	(((2uw1_A:0.0000020000	2uw1_B:0.0000010000):0.0378638000	1afr_A:0.0630350000):0.4585960000	1za0_A:0.6215850000):0.3207970000):0.1401680000	((2inc_B:0.4810860000	2inp_C:0.5116810000):0.0585891000	(1mty_B:0.5335170000	(1mty_D:0.5879100000	3dhg_A:0.5070950000):0.2039290000):0.1670600000):0.7344380000):0.3940870000):0.6677890000):0.0000021409	1nfv_A:0.3799500000):0.1926680000	2vzb_A:0.3821500000):0.0032498800):0.0453268000):0.0949905000):0.0000022191);
(1ji5_A:0.0975820000	(((1jig_A:0.0003620000	(1ji4_A:0.2507190000	2fjc_A:0.0952290000):0.0953222000):0.0578411000	2chp_A:0.0961750000):0.0319761000	1n1q_A:0.1716130000):0.0086436500	((1qgh_A:0.1672470000	2ux1_A:0.1395730000):0.1190940000	((((((1dps_A:0.0000010000	1jts_A:0.0000010000):0.1442940000	1o9r_A:0.1575560000):0.0834254000	1uvh_A:0.3442640000):0.1483000000	(1tjo_A:0.0000010000	1tk6_A:0.0000010000):0.2704600000):0.1967220000	(((((((2fzf_A:0.6208280000	1lko_A:0.2726470000):0.1608850000	1yuz_A:0.6441480000):0.1545120000	3qhb_A:0.5028790000):0.2890610000	((((((1lb3_A:0.1092110000	2za7_A:0.0396330000):0.0934557000	1bg7_A:0.0651860000):0.0345954000	(1z6o_A:0.4112860000	1z6o_M:0.3446820000):0.1205760000):0.0721808000	1r03_A:0.0000030000):0.2626400000	3e6s_A:0.2001740000):0.1028470000	((1eum_A:0.0394390000	(2jd7_A:0.1317250000	1vlg_A:0.1203850000):0.0754945000):0.0000027608	1krq_A:0.2174080000):0.0979802000):0.1111360000):0.1564860000	((1bcf_A:0.0000010000	3e1q_A:0.0000010000):0.0409714000	2fkz_A:0.0767870000):0.0228865000):0.0273646000	1jgc_A:0.0496370000):0.1571210000	1nfv_A:0.1460050000):0.2165100000):0.0055487400	(2vzb_A:0.2795000000	(1otk_A:1.0174040000	(((((((1oqu_A:0.1107880000	1uzr_A:0.0297230000):0.0714931000	1r2f_A:0.0281620000):0.2887650000	1mxr_A:0.4508540000):0.1735810000	(1jk0_A:0.3136720000	(2uw2_A:0.0814550000	1w68_A:0.0718270000):0.1594570000):0.2687170000):0.1799780000	(((2uw1_A:0.0000020000	2uw1_B:0.0000010000):0.0711875000	1afr_A:0.0909420000):0.7775850000	1za0_A:0.5340090000):0.3462820000):0.1616460000	3ee4_A:0.7036280000):0.2204910000	((2inc_B:0.5357120000	(2inp_C:0.5262350000	1mty_B:0.5116330000):0.0667527000):0.1893320000	(1mty_D:0.5430040000	3dhg_A:0.6104360000):0.0779277000):0.4874490000):0.4661580000):0.4241650000):0.2369960000):0.0381857000):0.0186872000);
(1ji5_A:0.1080800000	(1jig_A:0.0291500000	1n1q_A:0.0812580000):0.0000022262	(((2chp_A:0.1502350000	(((((1dps_A:0.0000010000	1jts_A:0.0000010000):0.1967240000	1o9r_A:0.0823410000):0.1434930000	1uvh_A:0.2384920000):0.2828280000	(1tjo_A:0.0000010000	1tk6_A:0.0000010000):0.1946590000):0.0527520000	((((2fzf_A:0.7068480000	(1lko_A:0.2221180000	(1yuz_A:0.4407060000	3qhb_A:0.5221460000):0.1098920000):0.2391930000):0.2945830000	(((((((1lb3_A:0.0975680000	2za7_A:0.0300240000):0.0798132000	(1bg7_A:0.0608680000	1r03_A:0.0512660000):0.0218680000):0.0764072000	(1z6o_A:0.5474540000	1z6o_M:0.2628220000):0.0717907000):0.2365620000	(1krq_A:0.1631920000	2jd7_A:0.0873590000):0.0323260000):0.0813043000	1vlg_A:0.2417470000):0.0000022369	1eum_A:0.0358200000):0.0833375000	3e6s_A:0.2217810000):0.2000610000):0.1203300000	(((1bcf_A:0.0000010000	3e1q_A:0.0000010000):0.0075343300	2fkz_A:0.0468690000):0.0000024905	1jgc_A:0.0752590000):0.1056330000):0.1835460000	1nfv_A:0.1652800000):0.2862660000):0.0269423000):0.0424876000	((1qgh_A:0.1548280000	2ux1_A:0.1188540000):0.1025280000	(2vzb_A:0.1666500000	(1otk_A:0.9189940000	(((((((1oqu_A:0.1561870000	1r2f_A:0.1096370000):0.0255264000	1uzr_A:0.0000020000):0.4906910000	(1jk0_A:0.2817900000	(2uw2_A:0.0500570000	1w68_A:0.0993400000):0.1311240000):0.2212790000):0.0772729000	1mxr_A:0.3168730000):0.2282070000	3ee4_A:0.5040700000):0.3779840000	(((2uw1_A:0.0028760000	2uw1_B:0.0000010000):0.0463860000	1afr_A:0.1116720000):0.7750540000	1za0_A:0.6559210000):0.1497730000):0.2233000000	((2inc_B:0.6954080000	2inp_C:0.4605500000):0.1555390000	(1mty_B:0.4857790000	(1mty_D:0.4623180000	3dhg_A:0.6188340000):0.2041490000):0.1536870000):0.4991760000):0.2772900000):0.6581710000):0.2888800000):0.0000020574):0.0775618000	(1ji4_A:0.1735170000	2fjc_A:0.1549760000):0.0474567000):0.0296971000);
(1ji5_A:0.1283640000	(1jig_A:0.0470070000	1n1q_A:0.1286180000):0.0000022731	(((2chp_A:0.2426360000	2vzb_A:0.2418050000):0.0835805000	(((((1dps_A:0.0000010000	1jts_A:0.0000010000):0.1655140000	1o9r_A:0.1531010000):0.1941340000	(1tjo_A:0.0000010000	1tk6_A:0.0000010000):0.2490620000):0.1251570000	1uvh_A:0.4456100000):0.0936779000	(((((2fzf_A:0.4391930000	((1lko_A:0.4031110000	3qhb_A:0.4755540000):0.0910391000	1yuz_A:0.5033180000):0.2285180000):0.3754520000	((((((((1lb3_A:0.1433010000	2za7_A:0.0359140000):0.0790338000	(1bg7_A:0.0401810000	1r03_A:0.0315880000):0.0445740000):0.0860557000	(1z6o_A:0.4322050000	1z6o_M:0.2828930000):0.0925062000):0.0984770000	1krq_A:0.1581170000):0.0323501000	2jd7_A:0.0367010000):0.0703667000	1vlg_A:0.1247850000):0.0280314000	1eum_A:0.0662070000):0.0534963000	3e6s_A:0.2796570000):0.0431093000):0.0711812000	(((1bcf_A:0.0000010000	3e1q_A:0.0000010000):0.0415937000	2fkz_A:0.0690310000):0.0107543000	1jgc_A:0.0771880000):0.0774765000):0.1236420000	1nfv_A:0.1889900000):0.0744112000	(1otk_A:0.7665740000	((((((1oqu_A:0.1511830000	1r2f_A:0.0901390000):0.0631105000	1uzr_A:0.0000030000):0.3377060000	(1mxr_A:0.5262510000	(1jk0_A:0.2392470000	(2uw2_A:0.0473820000	1w68_A:0.1329660000):0.1421870000):0.4183630000):0.0808556000):0.1731260000	3ee4_A:0.5988870000):0.3097020000	(((2uw1_A:0.0030980000	2uw1_B:0.0000010000):0.0565225000	1afr_A:0.0918430000):0.6600750000	1za0_A:0.5687520000):0.3394110000):0.1438260000	((2inc_B:0.4393230000	(1mty_D:0.5978520000	3dhg_A:0.5161990000):0.2798880000):0.0540825000	(2inp_C:0.4528750000	1mty_B:0.6158790000):0.1671200000):0.5437280000):0.2683260000):0.6752590000):0.1064480000):0.0804778000):0.0000025543	((1qgh_A:0.2301720000	2ux1_A:0.1938820000):0.1093940000	(1ji4_A:0.1059390000	2fjc_A:0.1538490000):0.0614677000):0.0387730000):0.0944085000);
(1ji5_A:0.0926850000	((1jig_A:0.0000020000	(1ji4_A:0.1376350000	2fjc_A:0.0806070000):0.0962530000):0.0846607000	(((2chp_A:0.1774640000	((((1dps_A:0.0000010000	1jts_A:0.0000010000):0.1854410000	1o9r_A:0.1231040000):0.1466460000	1uvh_A:0.3032390000):0.1223120000	(1tjo_A:0.0000010000	1tk6_A:0.0000010000):0.2975350000):0.1444860000):0.0510360000	((1qgh_A:0.0963680000	2ux1_A:0.1368250000):0.0953190000	2vzb_A:0.3379690000):0.0256303000):0.0184622000	(2fzf_A:0.7061060000	((((((1bcf_A:0.0000010000	3e1q_A:0.0000010000):0.0728986000	2fkz_A:0.0728710000):0.0093069700	(((1lko_A:0.2848410000	1yuz_A:0.5702760000):0.1845530000	3qhb_A:0.3161890000):0.4756400000	((((((1lb3_A:0.0412130000	(1z6o_A:0.3486700000	1z6o_M:0.3070410000):0.1195990000):0.0715802000	2za7_A:0.1019090000):0.1294680000	1bg7_A:0.0276660000):0.0850716000	1r03_A:0.0113080000):0.2022120000	((1eum_A:0.0674500000	1krq_A:0.0848620000):0.0585996000	(2jd7_A:0.0510020000	1vlg_A:0.1805450000):0.0959121000):0.1286930000):0.0553201000	3e6s_A:0.1953500000):0.2161600000):0.1535260000):0.0251510000	1jgc_A:0.1215990000):0.2677390000	1nfv_A:0.1369090000):0.0923846000	(1otk_A:0.9079150000	(((((((1oqu_A:0.1460010000	1r2f_A:0.1046430000):0.0195052000	1uzr_A:0.0000030000):0.3685920000	1mxr_A:0.4677100000):0.1612760000	(1jk0_A:0.1702920000	(2uw2_A:0.0618980000	1w68_A:0.0934220000):0.1617090000):0.2605320000):0.1753110000	(2inc_B:0.4101630000	(2inp_C:0.4645200000	(1mty_B:0.5518830000	(1mty_D:0.5050440000	3dhg_A:0.7270900000):0.1903370000):0.1827510000):0.1964980000):0.7028160000):0.1308270000	(((2uw1_A:0.0057640000	2uw1_B:0.0000010000):0.0536341000	1afr_A:0.0515940000):0.5961900000	1za0_A:0.6956390000):0.3763800000):0.2121100000	3ee4_A:0.3785360000):0.5004640000):0.5363700000):0.2005090000):0.0583907000):0.0338008000):0.0243725000	1n1q_A:0.1126780000);
(1ji5_A:0.1334010000	1jig_A:0.0261400000	(1n1q_A:0.1082170000	((((((2chp_A:0.1671450000	2vzb_A:0.3627200000):0.0466897000	((((((2fzf_A:0.4979510000	(1lko_A:0.3523440000	1yuz_A:0.4356050000):0.0873507000):0.1354130000	3qhb_A:0.3783360000):0.3857400000	((((((((1lb3_A:0.1286260000	2za7_A:0.0496520000):0.1173430000	1bg7_A:0.0137690000):0.0607544000	1r03_A:0.0055080000):0.0647200000	1z6o_A:0.3597040000):0.1129790000	1z6o_M:0.2984840000):0.2051610000	(1krq_A:0.0980870000	3e6s_A:0.2294240000):0.0654729000):0.0255982000	(2jd7_A:0.0918480000	1vlg_A:0.2043440000):0.0247988000):0.0342536000	1eum_A:0.0098360000):0.1572390000):0.1413870000	(((1bcf_A:0.0000010000	3e1q_A:0.0000010000):0.0474099000	2fkz_A:0.0306300000):0.0125991000	1jgc_A:0.0608260000):0.0650599000):0.2800670000	1nfv_A:0.1033720000):0.0938847000	(1otk_A:0.7500850000	(((((((1oqu_A:0.1172110000	1uzr_A:0.0035120000):0.0652283000	1r2f_A:0.0168440000):0.2626110000	1mxr_A:0.4336150000):0.1836710000	(1jk0_A:0.1567560000	(2uw2_A:0.0674510000	1w68_A:0.0624810000):0.1510500000):0.1113820000):0.1316770000	((2inc_B:0.3473450000	(2inp_C:0.3063190000	1mty_B:0.5806300000):0.2145660000):0.0985392000	(1mty_D:0.5247710000	3dhg_A:0.6298440000):0.2151470000):0.5337980000):0.2379950000	3ee4_A:0.4788060000):0.1801050000	(((2uw1_A:0.0029660000	2uw1_B:0.0000010000):0.0360766000	1afr_A:0.0641720000):0.9711600000	1za0_A:0.7861630000):0.0666371000):0.4564740000):0.6159190000):0.0894586000):0.0459446000	((((1dps_A:0.0000010000	1jts_A:0.0000010000):0.1659180000	1o9r_A:0.1586630000):0.1230850000	1uvh_A:0.3981230000):0.1194120000	(1tjo_A:0.0000010000	1tk6_A:0.0000010000):0.2668010000):0.1445410000):0.0000021686	(1qgh_A:0.2096200000	2ux1_A:0.0733380000):0.0865971000):0.0806509000	2fjc_A:0.1470180000):0.0256575000	1ji4_A:0.1693910000):0.0651512000):0.0380626000);
(1ji5_A:0.0713380000	(1jig_A:0.1004360000	1n1q_A:0.1525270000):0.0158209000	((((2chp_A:0.1347130000	((((1dps_A:0.0000010000	1jts_A:0.0000010000):0.1562200000	1o9r_A:0.1461600000):0.1674360000	1uvh_A:0.3553300000):0.1495070000	(1tjo_A:0.0000010000	1tk6_A:0.0000010000):0.2140190000):0.0805893000):0.0465956000	2vzb_A:0.3205790000):0.0284616000	((((2fzf_A:0.6018640000	(1lko_A:0.3708770000	(1yuz_A:0.5846880000	(3qhb_A:0.4892730000	(1otk_A:0.8319860000	(((((((1oqu_A:0.0965560000	1r2f_A:0.0627010000):0.0684130000	1uzr_A:0.0003590000):0.3193080000	1mxr_A:0.3329510000):0.1636170000	(1jk0_A:0.2662260000	(2uw2_A:0.0593270000	1w68_A:0.1089640000):0.1612800000):0.3215060000):0.1643540000	(2inc_B:0.4269790000	(((2inp_C:0.5274840000	1mty_B:0.5113280000):0.2540840000	3dhg_A:0.6434650000):0.0349592000	1mty_D:0.5780890000):0.1986340000):0.4611510000):0.1180740000	(((2uw1_A:0.0000020000	2uw1_B:0.0000010000):0.0209163000	1afr_A:0.0908490000):0.5256210000	1za0_A:0.6222570000):0.5601160000):0.2261960000	3ee4_A:0.2576190000):0.6354030000):0.3800630000):0.0179433000):0.1825810000):0.2495330000):0.0576590000	(((((1lb3_A:0.0710870000	2za7_A:0.0695010000):0.0451214000	(1bg7_A:0.0408500000	1r03_A:0.0650920000):0.0473799000):0.0349567000	1z6o_A:0.4705090000):0.1229530000	1z6o_M:0.3279160000):0.1084200000	(((1eum_A:0.0666380000	3e6s_A:0.2339830000):0.0360458000	1krq_A:0.1304890000):0.0478661000	(2jd7_A:0.0417200000	1vlg_A:0.1608410000):0.0476572000):0.0668143000):0.1358830000):0.1321860000	((1bcf_A:0.0000010000	3e1q_A:0.0000010000):0.0321496000	(2fkz_A:0.0009220000	1jgc_A:0.0886050000):0.0001623080):0.1275140000):0.1974460000	1nfv_A:0.2592690000):0.2825300000):0.0000028660	((1qgh_A:0.1597320000	2ux1_A:0.1872820000):0.0840012000	(1ji4_A:0.1522170000	2fjc_A:0.1465070000):0.0948272000):0.0217353000):0.0552419000);
(1ji5_A:0.1002160000	1jig_A:0.0341290000	(1n1q_A:0.0832330000	((2chp_A:0.1669390000	(1qgh_A:0.2223110000	2vzb_A:0.2685830000):0.0386239000):0.0850283000	(((2ux1_A:0.2295930000	((((((1dps_A:0.0000010000	1jts_A:0.0000010000):0.1449290000	1o9r_A:0.2023250000):0.1018470000	1uvh_A:0.4404160000):0.0816230000	(1tjo_A:0.0000010000	1tk6_A:0.0000010000):0.2263930000):0.0834625000	(1otk_A:0.9564570000	(((((((1oqu_A:0.1252070000	1uzr_A:0.0184280000):0.0758118000	1r2f_A:0.0073260000):0.2728900000	1mxr_A:0.3140160000):0.0699371000	(1jk0_A:0.2159530000	(2uw2_A:0.0320550000	1w68_A:0.1019450000):0.1310850000):0.3026180000):0.1616600000	3ee4_A:0.5378390000):0.1826180000	(((2inc_B:0.3906450000	2inp_C:0.4414900000):0.2807220000	1mty_B:0.4681600000):0.2615550000	(1mty_D:0.5363270000	3dhg_A:0.5820340000):0.1019780000):0.6728320000):0.1906280000	(((2uw1_A:0.0000020000	2uw1_B:0.0000010000):0.0764879000	1afr_A:0.0850750000):0.5111190000	1za0_A:0.7322570000):0.2332280000):0.3079500000):0.9388330000):0.0047991500	(((((2fzf_A:0.4440400000	((1lko_A:0.1417950000	1yuz_A:0.6031040000):0.1676680000	3qhb_A:0.4545220000):0.3637640000):0.2650340000	(((((1lb3_A:0.0235760000	2za7_A:0.0688620000):0.0488632000	(1z6o_A:0.2058470000	1z6o_M:0.3683170000):0.1686870000):0.0240085000	(1bg7_A:0.0107840000	1r03_A:0.0452150000):0.0392950000):0.2112620000	3e6s_A:0.2304320000):0.0428356000	((1eum_A:0.0770290000	1krq_A:0.1435990000):0.0249199000	(2jd7_A:0.0985010000	1vlg_A:0.1992170000):0.0694523000):0.0572626000):0.1430380000):0.2049250000	((1bcf_A:0.0000010000	3e1q_A:0.0000010000):0.0834623000	2fkz_A:0.0429980000):0.0300731000):0.0445108000	1jgc_A:0.0599250000):0.1715620000	1nfv_A:0.3102430000):0.2232720000):0.0196573000):0.0796877000	2fjc_A:0.1967100000):0.0069077300	1ji4_A:0.1367380000):0.0152249000):0.0391005000):0.0150325000);
(1ji5_A:0.0802060000	(1jig_A:0.0000030000	((2chp_A:0.1486750000	((((((1dps_A:0.0000010000	1jts_A:0.0000010000):0.1055310000	1o9r_A:0.2136450000):0.1001270000	1uvh_A:0.3961370000):0.1119730000	(1tjo_A:0.0000010000	1tk6_A:0.0000010000):0.1444600000):0.0923513000	((((((2fzf_A:0.4996120000	3qhb_A:0.4616990000):0.0561860000	1yuz_A:0.8914250000):0.1948250000	1lko_A:0.3215730000):0.1498360000	((1bcf_A:0.0000010000	3e1q_A:0.0000010000):0.0802580000	(2fkz_A:0.0375070000	(1jgc_A:0.0449970000	(((1lb3_A:0.1234550000	(2za7_A:0.0251690000	(1bg7_A:0.0374190000	1r03_A:0.0335490000):0.0577455000):0.0123543000):0.0107805000	(1z6o_A:0.2794450000	1z6o_M:0.3142080000):0.1919870000):0.2229900000	(((1eum_A:0.0161370000	1krq_A:0.1152110000):0.0262515000	(2jd7_A:0.0995010000	1vlg_A:0.1340230000):0.0551988000):0.0356843000	3e6s_A:0.2725870000):0.0389091000):0.1956930000):0.0375947000):0.0029723100):0.1057030000):0.0423069000	1nfv_A:0.2444620000):0.0392426000	(1otk_A:0.9905000000	((((((1oqu_A:0.1496670000	1r2f_A:0.1048500000):0.0482001000	1uzr_A:0.0099140000):0.2098340000	1mxr_A:0.3899960000):0.1284410000	((1jk0_A:0.1682960000	(2uw2_A:0.0862230000	1w68_A:0.0492090000):0.1499020000):0.2170980000	(2inc_B:0.4603650000	((2inp_C:0.5496630000	1mty_B:0.5095560000):0.2567250000	(1mty_D:0.6390940000	3dhg_A:0.6698940000):0.2250330000):0.1416230000):0.9095360000):0.0690340000):0.1519610000	3ee4_A:0.4692220000):0.2977810000	(((2uw1_A:0.0000020000	2uw1_B:0.0000010000):0.0220586000	1afr_A:0.1041530000):0.6066070000	1za0_A:0.4310170000):0.4105100000):0.2932580000):0.6149580000):0.0851269000):0.0994462000	2vzb_A:0.2886590000):0.0471862000):0.0256587000	(((1qgh_A:0.0888800000	2ux1_A:0.2120350000):0.0633310000	2fjc_A:0.0795470000):0.0790376000	1ji4_A:0.1370010000):0.0374704000):0.0696411000):0.0218007000	1n1q_A:0.1187240000);
(1ji5_A:0.1188720000	(1jig_A:0.0162320000	(((2chp_A:0.1865940000	(((((1dps_A:0.0000010000	1jts_A:0.0000010000):0.2381430000	1o9r_A:0.1558710000):0.1630980000	(1tjo_A:0.0000010000	1tk6_A:0.0000010000):0.2591980000):0.1144210000	1uvh_A:0.5732500000):0.0440777000	((((((2fzf_A:0.5188780000	(1lko_A:0.4322350000	1yuz_A:0.5567190000):0.0717897000):0.1823270000	3qhb_A:0.5504640000):0.2335930000	(((((1lb3_A:0.0667620000	2za7_A:0.0498640000):0.0738020000	(1bg7_A:0.0318080000	(1r03_A:0.0062830000	1z6o_A:0.4168330000):0.0859059000):0.0297514000):0.1922510000	1z6o_M:0.2991370000):0.2038500000	((1eum_A:0.0822730000	1krq_A:0.2117360000):0.0570960000	(2jd7_A:0.0784380000	1vlg_A:0.0895250000):0.0890548000):0.0000028881):0.0913881000	3e6s_A:0.2169140000):0.0906997000):0.1317800000	(((1bcf_A:0.0000010000	3e1q_A:0.0000010000):0.1050470000	2fkz_A:0.0531330000):0.0299851000	1jgc_A:0.1457640000):0.0648844000):0.1125140000	1nfv_A:0.2457770000):0.1256660000	(1otk_A:0.8916330000	(((((((1oqu_A:0.1472570000	1r2f_A:0.0893170000):0.0561066000	1uzr_A:0.0000020000):0.3168510000	1mxr_A:0.4414170000):0.1620930000	(1jk0_A:0.2351740000	(2uw2_A:0.0909060000	1w68_A:0.1139450000):0.1091490000):0.2276490000):0.2770380000	3ee4_A:0.5088780000):0.2575300000	(((2uw1_A:0.0027690000	2uw1_B:0.0000010000):0.0358209000	1afr_A:0.0897000000):0.6837820000	1za0_A:0.9314710000):0.3130640000):0.0426610000	((2inc_B:0.5943400000	2inp_C:0.5070650000):0.1621880000	(1mty_B:0.5108320000	(1mty_D:0.6731670000	3dhg_A:0.5586380000):0.1723640000):0.0689173000):0.5674660000):0.1658440000):0.9371150000):0.1637830000):0.0599564000):0.0163199000	((1qgh_A:0.1361130000	2ux1_A:0.2377470000):0.1605090000	2vzb_A:0.3326830000):0.0464974000):0.0783972000	(1ji4_A:0.1365560000	2fjc_A:0.1605840000):0.0820047000):0.0718707000):0.0320043000	1n1q_A:0.0898970000);
(1ji5_A:0.1375680000	((1jig_A:0.0783670000	(1ji4_A:0.1469970000	2fjc_A:0.1524130000):0.1393260000):0.1025790000	1n1q_A:0.1383700000):0.0294061000	(((2chp_A:0.1687010000	(2ux1_A:0.2146130000	(((((((2fzf_A:0.4562360000	((1lko_A:0.3493460000	3qhb_A:0.3656180000):0.2544420000	1yuz_A:0.6761470000):0.0390943000):0.4296460000	((((1lb3_A:0.1244640000	2za7_A:0.0278090000):0.1502710000	(1bg7_A:0.0000020000	(1z6o_A:0.3837090000	1z6o_M:0.3393820000):0.1982000000):0.0708742000):0.0243167000	1r03_A:0.0051380000):0.2000850000	(((1eum_A:0.0372540000	1krq_A:0.1979800000):0.0393815000	(2jd7_A:0.0615160000	1vlg_A:0.1154810000):0.1023070000):0.0629134000	3e6s_A:0.2390250000):0.0454898000):0.0390167000):0.1411380000	1jgc_A:0.0941170000):0.0511968000	(1bcf_A:0.0000010000	3e1q_A:0.0000010000):0.0526386000):0.0093440300	2fkz_A:0.0238520000):0.2117340000	1nfv_A:0.1914040000):0.0697961000	(1otk_A:0.9718650000	((((((1oqu_A:0.1308750000	1r2f_A:0.0827650000):0.0318064000	1uzr_A:0.0000030000):0.2538060000	(1mxr_A:0.4431960000	(1jk0_A:0.2383710000	(2uw2_A:0.0683730000	1w68_A:0.0775240000):0.1405450000):0.3460400000):0.1151450000):0.2855710000	3ee4_A:0.5061290000):0.2156260000	(((2uw1_A:0.0027300000	2uw1_B:0.0000010000):0.0419379000	1afr_A:0.0865180000):0.7079220000	1za0_A:0.6185970000):0.2962760000):0.0414862000	(((2inc_B:0.5158370000	2inp_C:0.4734600000):0.1625020000	1mty_B:0.4272150000):0.0496928000	(1mty_D:0.5148860000	3dhg_A:0.5622460000):0.1503050000):0.8960130000):0.3628160000):0.6131290000):0.2186220000):0.0388328000):0.0226671000	((((1dps_A:0.0000010000	1jts_A:0.0000010000):0.2016650000	1o9r_A:0.1799980000):0.1157350000	(1tjo_A:0.0000010000	1tk6_A:0.0000010000):0.2576920000):0.1146190000	1uvh_A:0.3342500000):0.0944429000):0.0333470000	(1qgh_A:0.2056090000	2vzb_A:0.2333020000):0.0459504000):0.0627190000);
(1ji5_A:0.1261520000	1jig_A:0.0987260000	(1n1q_A:0.1916350000	(((2chp_A:0.2428480000	2vzb_A:0.2574630000):0.0750236000	((((1dps_A:0.0000010000	1jts_A:0.0000010000):0.1577970000	1o9r_A:0.1558250000):0.1106760000	(1tjo_A:0.0000010000	1tk6_A:0.0000010000):0.2588640000):0.1003820000	1uvh_A:0.3517900000):0.1634180000):0.0478010000	(((1qgh_A:0.1825690000	2ux1_A:0.2212250000):0.0544158000	(1ji4_A:0.2200750000	2fjc_A:0.1309470000):0.1103640000):0.0266823000	(((((((2fzf_A:0.3358400000	(2jd7_A:0.0711290000	1vlg_A:0.1275270000):0.0176442000):0.0286921000	(1eum_A:0.0525730000	1krq_A:0.1032900000):0.0648138000):0.0751580000	(((1lb3_A:0.0557640000	(2za7_A:0.1042500000	(1bg7_A:0.0378300000	1r03_A:0.0506850000):0.0483978000):0.0314706000):0.0559917000	1z6o_A:0.3562560000):0.1348230000	1z6o_M:0.2048470000):0.1381900000):0.0756540000	3e6s_A:0.2428550000):0.2582500000	(((1bcf_A:0.0000010000	3e1q_A:0.0000010000):0.0244132000	2fkz_A:0.0303170000):0.0067776700	1jgc_A:0.0702510000):0.1066910000):0.1320930000	((1lko_A:0.2210980000	(3qhb_A:0.3575660000	(1otk_A:0.7049100000	(((((((1oqu_A:0.1404690000	1r2f_A:0.0456500000):0.0638966000	1uzr_A:0.0000020000):0.3508280000	1mxr_A:0.4263130000):0.0827736000	(1jk0_A:0.2905820000	(2uw2_A:0.0675600000	1w68_A:0.1274700000):0.0961861000):0.2620900000):0.1598200000	((2inc_B:0.5664930000	(2inp_C:0.6149090000	1mty_B:0.4746330000):0.2134680000):0.1443170000	(1mty_D:0.5623960000	3dhg_A:0.6343150000):0.2122810000):0.6624240000):0.2957720000	3ee4_A:0.3754020000):0.1878030000	(((2uw1_A:0.0030200000	2uw1_B:0.0000010000):0.0298083000	1afr_A:0.0922010000):0.7056160000	1za0_A:0.5054270000):0.3705690000):0.3489470000):0.5226260000):0.1566240000):0.0992310000	1yuz_A:0.6178330000):0.2512730000):0.0843872000	1nfv_A:0.2413400000):0.1703610000):0.0000024678):0.1473340000):0.0427823000);
(1ji5_A:0.1305110000	(1jig_A:0.0441880000	(((((2chp_A:0.1018100000	2vzb_A:0.3176250000):0.0346146000	((((1dps_A:0.0000020000	1jts_A:0.0000020000):0.2442400000	1o9r_A:0.1203310000):0.1174490000	1uvh_A:0.2865470000):0.0927312000	(1tjo_A:0.0000020000	1tk6_A:0.0000020000):0.1808410000):0.1933930000):0.0356232000	(1qgh_A:0.2294000000	2ux1_A:0.2036060000):0.0850591000):0.0387035000	(((((2fzf_A:0.3546580000	(1lko_A:0.2563800000	(1yuz_A:0.6782060000	3qhb_A:0.4027640000):0.1536550000):0.3816960000):0.4485190000	((((((((1lb3_A:0.0327230000	2za7_A:0.0592360000):0.0945759000	((1bg7_A:0.0485210000	1r03_A:0.0496970000):0.0292650000	1z6o_A:0.4162580000):0.0234349000):0.1787820000	1z6o_M:0.3268620000):0.1166000000	1krq_A:0.1656490000):0.0112011000	2jd7_A:0.0697330000):0.0796204000	1eum_A:0.0789440000):0.0158735000	1vlg_A:0.0811550000):0.0192084000	3e6s_A:0.2336470000):0.0119044000):0.1826470000	(((1bcf_A:0.0000020000	3e1q_A:0.0000020000):0.0957643000	2fkz_A:0.0172410000):0.0260582000	1jgc_A:0.1329090000):0.1281380000):0.1766390000	1nfv_A:0.1768390000):0.1140990000	(1otk_A:1.2575930000	(((((((1oqu_A:0.1427580000	1uzr_A:0.0086650000):0.0793329000	1r2f_A:0.0347610000):0.3591970000	1mxr_A:0.3493910000):0.1047800000	(1jk0_A:0.1823330000	(2uw2_A:0.0987030000	1w68_A:0.0664600000):0.1785270000):0.2388500000):0.1887390000	3ee4_A:0.4455470000):0.1660530000	(((2inc_B:0.5064520000	2inp_C:0.4382740000):0.0816159000	1mty_B:0.4933990000):0.1356600000	(1mty_D:0.5390030000	3dhg_A:0.5733490000):0.1926260000):0.7312540000):0.0632554000	(((2uw1_A:0.0081410000	2uw1_B:0.0000020000):0.0156630000	1afr_A:0.1014260000):0.7918110000	1za0_A:0.8121730000):0.1971820000):0.2108210000):1.1099500000):0.0298344000):0.0266596000	(1ji4_A:0.1594790000	2fjc_A:0.1353920000):0.0075242600):0.0402730000):0.0000022749	1n1q_A:0.0647550000);
(1ji5_A:0.1195730000	(1jig_A:0.0624570000	1n1q_A:0.0836710000):0.0018226800	((((2chp_A:0.1746040000	((((1dps_A:0.0000010000	1jts_A:0.0000010000):0.1642610000	1o9r_A:0.0847820000):0.0910340000	1uvh_A:0.3418530000):0.0911864000	(1tjo_A:0.0000010000	1tk6_A:0.0000010000):0.2483700000):0.1179750000):0.0282422000	2vzb_A:0.2093700000):0.0490137000	((1qgh_A:0.1623150000	2ux1_A:0.1187820000):0.0556033000	(1ji4_A:0.1172220000	2fjc_A:0.1369600000):0.1119590000):0.0293667000):0.0000023027	(((((2fzf_A:0.5912290000	(1lko_A:0.2126480000	(1yuz_A:0.5821330000	3qhb_A:0.5373550000):0.0939991000):0.3288920000):0.1096030000	((((((1lb3_A:0.0432970000	2za7_A:0.0286740000):0.1109780000	(1bg7_A:0.0291270000	1r03_A:0.0603760000):0.0359324000):0.0874902000	(1z6o_A:0.4058860000	1z6o_M:0.3244000000):0.1294110000):0.1866040000	1krq_A:0.1800750000):0.0397899000	(1eum_A:0.0738080000	(2jd7_A:0.0981500000	1vlg_A:0.0743560000):0.0523686000):0.0007149190):0.1099250000	3e6s_A:0.2551250000):0.1147640000):0.1075670000	(((1bcf_A:0.0000010000	3e1q_A:0.0000010000):0.0572242000	2fkz_A:0.0351230000):0.0222563000	1jgc_A:0.0898330000):0.1164640000):0.0754942000	1nfv_A:0.1495470000):0.1748790000	(1otk_A:0.9806910000	(((((((1oqu_A:0.0789080000	1r2f_A:0.0623730000):0.0470593000	1uzr_A:0.0000030000):0.2825700000	1mxr_A:0.3678110000):0.1255670000	(1jk0_A:0.2697480000	(2uw2_A:0.0626480000	1w68_A:0.0870180000):0.1264900000):0.3481600000):0.2333800000	3ee4_A:0.4568280000):0.3684440000	(((2uw1_A:0.0000020000	2uw1_B:0.0000010000):0.0792911000	1afr_A:0.0692880000):0.6555280000	1za0_A:0.7000770000):0.1167640000):0.0741148000	(((2inc_B:0.6455030000	2inp_C:0.3451080000):0.1987330000	1mty_B:0.5698320000):0.0485438000	(1mty_D:0.5371420000	3dhg_A:0.5400640000):0.1969750000):0.5940930000):0.4460350000):0.5944710000):0.1326570000):0.0516094000);
(1ji5_A:0.1288220000	1jig_A:0.0418140000	(1n1q_A:0.1564410000	(((2chp_A:0.2338260000	(((1qgh_A:0.3199890000	2ux1_A:0.2204570000):0.1027350000	2fjc_A:0.1351540000):0.0401596000	1ji4_A:0.2457980000):0.0358213000):0.0098025200	(((((1dps_A:0.0000010000	1jts_A:0.0000010000):0.2698170000	1o9r_A:0.0770460000):0.1241030000	(1tjo_A:0.0000010000	1tk6_A:0.0000010000):0.3776060000):0.1369050000	1uvh_A:0.5146960000):0.1006740000	((((2fzf_A:0.3556550000	((1lko_A:0.2588460000	3qhb_A:0.4428950000):0.1408140000	1yuz_A:0.8503720000):0.3154260000):0.4200530000	((((((1lb3_A:0.0718980000	2za7_A:0.0426810000):0.0563887000	1bg7_A:0.0436970000):0.0208675000	(1z6o_A:0.3976550000	1z6o_M:0.4371330000):0.0863758000):0.0511166000	1r03_A:0.0016700000):0.1766790000	(((1eum_A:0.0550680000	1krq_A:0.1468080000):0.0333306000	2jd7_A:0.0680430000):0.0907981000	1vlg_A:0.1304340000):0.0894249000):0.0840213000	3e6s_A:0.2189280000):0.1011520000):0.0935896000	(((1bcf_A:0.0000010000	3e1q_A:0.0000010000):0.0626881000	2fkz_A:0.0085650000):0.0331448000	1jgc_A:0.0625570000):0.1330050000):0.1346300000	1nfv_A:0.3135290000):0.1496260000):0.0350984000):0.0408766000	(2vzb_A:0.3356750000	(1otk_A:0.8464750000	(((((((1oqu_A:0.1002060000	1uzr_A:0.0213720000):0.1012690000	1r2f_A:0.0017030000):0.2493890000	1mxr_A:0.4109690000):0.0769574000	(1jk0_A:0.2263110000	(2uw2_A:0.0690520000	1w68_A:0.0854230000):0.1095570000):0.2182760000):0.2582110000	3ee4_A:0.4471770000):0.3099090000	(((2uw1_A:0.0000020000	2uw1_B:0.0000010000):0.0825172000	1afr_A:0.0849220000):0.5510840000	1za0_A:0.6505140000):0.1769990000):0.1116600000	(((2inc_B:0.4184780000	2inp_C:0.4477760000):0.2069160000	1mty_B:0.5292870000):0.1196500000	(1mty_D:0.5024820000	3dhg_A:0.7393540000):0.1735120000):0.8770460000):0.0571171000):0.9917500000):0.0511291000):0.0811812000):0.0000022294);
(1ji5_A:0.2023940000	1jig_A:0.0430240000	(1n1q_A:0.1524650000	(((((2chp_A:0.2302080000	2vzb_A:0.2383690000):0.0566233000	(1qgh_A:0.2290580000	2ux1_A:0.1710120000):0.1111740000):0.0000028135	(((((1dps_A:0.0000010000	1jts_A:0.0000010000):0.2044030000	1o9r_A:0.1047400000):0.1398090000	1uvh_A:0.4081050000):0.1140450000	(1tjo_A:0.0000010000	1tk6_A:0.0000010000):0.2523230000):0.1847380000	(((((2fzf_A:0.6251570000	((1lko_A:0.3464630000	1yuz_A:0.3921280000):0.2485400000	3qhb_A:0.6152030000):0.2826270000):0.1302450000	((((((((1lb3_A:0.0802750000	2za7_A:0.0699640000):0.0768439000	1bg7_A:0.0324040000):0.0563621000	1r03_A:0.0164490000):0.0265640000	1z6o_A:0.3956510000):0.1485810000	1z6o_M:0.3043880000):0.1303490000	(1krq_A:0.1399820000	3e6s_A:0.1578310000):0.0667769000):0.0103828000	(2jd7_A:0.0581610000	1vlg_A:0.1714130000):0.0305430000):0.0000020478	1eum_A:0.0711310000):0.0788970000):0.1801530000	(((1bcf_A:0.0000010000	3e1q_A:0.0000010000):0.0906185000	1jgc_A:0.1464430000):0.0079801300	2fkz_A:0.0516300000):0.0391508000):0.0444340000	(1otk_A:0.8359440000	((((((1oqu_A:0.1417180000	1r2f_A:0.0904160000):0.0599301000	1uzr_A:0.0108140000):0.3803230000	(1mxr_A:0.3795000000	(1jk0_A:0.2148780000	(2uw2_A:0.0638920000	1w68_A:0.0993530000):0.1552660000):0.3320130000):0.0452176000):0.2264700000	3ee4_A:0.4735200000):0.2256840000	((2inc_B:0.4929130000	(2inp_C:0.4677620000	1mty_B:0.5376900000):0.1444180000):0.1156200000	(1mty_D:0.6049270000	3dhg_A:0.5799330000):0.2013810000):0.7704490000):0.2803400000	(((2uw1_A:0.0000020000	2uw1_B:0.0000010000):0.0307818000	1afr_A:0.1124720000):0.6697680000	1za0_A:0.7354950000):0.3891260000):0.0987240000):0.5956130000):0.1593890000	1nfv_A:0.2722380000):0.2017320000):0.0570060000):0.0843960000	2fjc_A:0.0780970000):0.0314064000	1ji4_A:0.0815550000):0.0575323000):0.0184202000);
(1ji5_A:0.0483180000	(1jig_A:0.0558370000	1n1q_A:0.1224930000):0.0000026371	(2chp_A:0.2119070000	(((1qgh_A:0.1816080000	2ux1_A:0.1250710000):0.0772573000	(1ji4_A:0.1232880000	2fjc_A:0.0782510000):0.0786612000):0.0266096000	(((((((1dps_A:0.0000010000	1jts_A:0.0000010000):0.2066160000	1uvh_A:0.5261780000):0.1171270000	1o9r_A:0.1523630000):0.2136750000	(1tjo_A:0.0000010000	1tk6_A:0.0000010000):0.1951610000):0.1905640000	((1otk_A:0.9456340000	(((2uw1_A:0.0027660000	2uw1_B:0.0000010000):0.0716136000	1afr_A:0.0523680000):0.5627290000	1za0_A:0.8098890000):0.0000026958):0.1823410000	((((((1oqu_A:0.1478290000	1r2f_A:0.0971670000):0.0582266000	1uzr_A:0.0000020000):0.3979100000	1mxr_A:0.4878640000):0.1836940000	(1jk0_A:0.1580470000	(2uw2_A:0.0475040000	1w68_A:0.0848610000):0.2239970000):0.2488360000):0.0520193000	(2inc_B:0.4096830000	((2inp_C:0.5709090000	1mty_B:0.3946040000):0.2233830000	(1mty_D:0.6321060000	3dhg_A:0.5056320000):0.1184030000):0.2192290000):0.6983230000):0.1947700000	3ee4_A:0.6435090000):0.3777590000):0.6730360000):0.0246703000	((((2fzf_A:0.6251120000	(1lko_A:0.1529170000	(1yuz_A:0.6550940000	3qhb_A:0.4235520000):0.1049550000):0.4345380000):0.2406520000	(((((1lb3_A:0.0243540000	2za7_A:0.0329900000):0.0787677000	(1bg7_A:0.0000020000	1r03_A:0.0813010000):0.0457341000):0.0685247000	(1z6o_A:0.2845350000	1z6o_M:0.3398170000):0.0193115000):0.2033920000	((1eum_A:0.0466070000	1krq_A:0.1698170000):0.0538387000	(2jd7_A:0.0814150000	1vlg_A:0.1880600000):0.0506193000):0.0000023477):0.0459089000	3e6s_A:0.1839700000):0.1486270000):0.1129560000	(((1bcf_A:0.0000010000	3e1q_A:0.0000010000):0.0712695000	2fkz_A:0.0425020000):0.0397560000	1jgc_A:0.0876360000):0.1450620000):0.1633770000	1nfv_A:0.1719110000):0.2353980000):0.0710196000	2vzb_A:0.3002700000):0.0078399300):0.0484676000):0.0487814000);
(1ji5_A:0.0692020000	(1jig_A:0.0550560000	(1n1q_A:0.1042860000	(1ji4_A:0.1256150000	2fjc_A:0.1647840000):0.0403424000):0.0258774000):0.0599171000	((2chp_A:0.1776160000	(((((1dps_A:0.0000010000	1jts_A:0.0000010000):0.1387930000	1o9r_A:0.1265700000):0.0927416000	1uvh_A:0.2712530000):0.1142600000	(1tjo_A:0.0000010000	1tk6_A:0.0000010000):0.1789330000):0.1357270000	(((((2fzf_A:0.8218400000	1lko_A:0.3060470000):0.2088080000	(1yuz_A:0.9965060000	3qhb_A:0.2435850000):0.2249360000):0.2152990000	(((1bcf_A:0.0000010000	3e1q_A:0.0000010000):0.0327655000	2fkz_A:0.0416240000):0.0055620900	1jgc_A:0.0676500000):0.0307860000):0.0151552000	((((((1lb3_A:0.0745310000	2za7_A:0.0439670000):0.1567970000	1bg7_A:0.0219620000):0.0334419000	(1z6o_A:0.4437160000	1z6o_M:0.1782440000):0.1364500000):0.0565578000	1r03_A:0.0000030000):0.2466270000	3e6s_A:0.2028030000):0.0785646000	((1eum_A:0.0178750000	(1krq_A:0.1873300000	2jd7_A:0.0997240000):0.0623371000):0.0594136000	1vlg_A:0.1088970000):0.0193564000):0.1721380000):0.1186690000	1nfv_A:0.2840620000):0.1094850000):0.0209878000):0.0426809000	((1qgh_A:0.0976980000	2ux1_A:0.1766840000):0.0906917000	(2vzb_A:0.2570520000	(1otk_A:0.8150170000	((((((((1oqu_A:0.1364770000	1uzr_A:0.0232710000):0.0598617000	1r2f_A:0.0236480000):0.2480080000	1mxr_A:0.3002300000):0.0770871000	(1jk0_A:0.2242440000	(2uw2_A:0.0691800000	1w68_A:0.0515910000):0.1633340000):0.3267210000):0.1382790000	(2inc_B:0.4006410000	((2inp_C:0.5003160000	1mty_B:0.4242490000):0.1376240000	(1mty_D:0.5615070000	3dhg_A:0.5169980000):0.1297180000):0.1883060000):0.4983210000):0.2506540000	3ee4_A:0.4855040000):0.4030480000	((2uw1_A:0.0000020000	2uw1_B:0.0000010000):0.0151384000	1afr_A:0.0870800000):0.7857990000):0.0000021805	1za0_A:0.4676710000):0.1898700000):0.7118030000):0.0779374000):0.0043886400):0.0646164000);
(1ji5_A:0.0778450000	1jig_A:0.0621630000	(1n1q_A:0.0371170000	((2chp_A:0.2641130000	(1ji4_A:0.1280490000	2fjc_A:0.1738190000):0.0377273000):0.0531778000	((1qgh_A:0.2160510000	2ux1_A:0.2120910000):0.0624284000	((((((1dps_A:0.0000010000	1jts_A:0.0000010000):0.2148740000	1o9r_A:0.0686000000):0.1986930000	1uvh_A:0.2167020000):0.1712110000	(1tjo_A:0.0000010000	1tk6_A:0.0000010000):0.2595360000):0.1345700000	2vzb_A:0.2921790000):0.0561590000	(((((((2fzf_A:0.4733310000	((1lko_A:0.3190120000	3qhb_A:0.3710120000):0.0000021234	1yuz_A:0.5704470000):0.3995860000):0.2545820000	(((((1lb3_A:0.1184180000	2za7_A:0.0740710000):0.0837082000	(1z6o_A:0.4376380000	1z6o_M:0.3641620000):0.2758850000):0.0591512000	1bg7_A:0.0453320000):0.0587865000	1r03_A:0.0000020000):0.2327230000	(((1eum_A:0.1090760000	1krq_A:0.1684460000):0.0060208900	(2jd7_A:0.0734240000	1vlg_A:0.1700650000):0.0921769000):0.0775129000	3e6s_A:0.2703610000):0.0683848000):0.0470651000):0.2397170000	1jgc_A:0.0542490000):0.0357698000	(1bcf_A:0.0000010000	3e1q_A:0.0000010000):0.0447754000):0.0058079700	2fkz_A:0.0300610000):0.2335040000	1nfv_A:0.1651280000):0.1859510000	(1otk_A:1.2318110000	(((((((1oqu_A:0.1314700000	1uzr_A:0.0250580000):0.0927340000	1r2f_A:0.0234480000):0.3143650000	1mxr_A:0.3994230000):0.0803134000	(1jk0_A:0.1924170000	(2uw2_A:0.0402220000	1w68_A:0.1210620000):0.1416960000):0.2466140000):0.3126890000	3ee4_A:0.3775550000):0.2148790000	(((2uw1_A:0.0000020000	2uw1_B:0.0000010000):0.0036139100	1afr_A:0.1214840000):0.5278410000	1za0_A:0.8026490000):0.3454080000):0.1066450000	((2inc_B:0.5892080000	(2inp_C:0.5354040000	1mty_B:0.5919380000):0.1418290000):0.1373490000	(1mty_D:0.3855980000	3dhg_A:0.5931860000):0.2901490000):0.5691660000):0.5472850000):0.8387920000):0.0645162000):0.0136810000):0.0230109000):0.1000200000):0.0247392000);
(1ji5_A:0.0765310000	1jig_A:0.0079690000	(1n1q_A:0.0908850000	((((2chp_A:0.2159250000	2vzb_A:0.3079710000):0.0194054000	(((((1dps_A:0.0000010000	1jts_A:0.0000010000):0.1780650000	1o9r_A:0.1352000000):0.0726855000	1uvh_A:0.4265870000):0.1166530000	(1tjo_A:0.0000010000	1tk6_A:0.0000010000):0.2330180000):0.1443010000	(((((((((2fzf_A:0.5218240000	(1lko_A:0.3530970000	(1yuz_A:0.3349590000	3qhb_A:0.4170030000):0.1629150000):0.3799700000):0.1472360000	2jd7_A:0.0788300000):0.0050664800	1krq_A:0.1588740000):0.0575511000	1eum_A:0.0541800000):0.0428973000	1vlg_A:0.1824410000):0.1562280000	(((((1lb3_A:0.0947010000	2za7_A:0.0726580000):0.0859548000	(1z6o_A:0.4563710000	1z6o_M:0.3692590000):0.1381190000):0.0944395000	1bg7_A:0.0455590000):0.1104690000	1r03_A:0.0000020000):0.2204870000	3e6s_A:0.1815190000):0.0068886300):0.2391750000	((1bcf_A:0.0000010000	3e1q_A:0.0000010000):0.0515801000	(2fkz_A:0.0181060000	1jgc_A:0.0688590000):0.0263431000):0.0388231000):0.1595930000	1nfv_A:0.2816460000):0.2782120000	(1otk_A:1.0694650000	(((((((1oqu_A:0.1499500000	1uzr_A:0.0277290000):0.0748881000	1r2f_A:0.0387180000):0.3782610000	1mxr_A:0.4164680000):0.1284780000	(1jk0_A:0.2047010000	(2uw2_A:0.1035090000	1w68_A:0.1149770000):0.1668790000):0.1779910000):0.1346140000	(2inc_B:0.3278070000	((2inp_C:0.4306610000	1mty_B:0.4158890000):0.1810720000	(1mty_D:0.4898410000	3dhg_A:0.4051920000):0.2777110000):0.1657740000):0.3861530000):0.1997910000	3ee4_A:0.5625800000):0.1656340000	(((2uw1_A:0.0029160000	2uw1_B:0.0000010000):0.0404137000	1afr_A:0.0824480000):0.8402910000	1za0_A:0.8152370000):0.1089120000):0.1912190000):0.8173190000):0.0014037600):0.0234478000):0.0074360900	(1qgh_A:0.1220040000	2ux1_A:0.1891930000):0.1065160000):0.0408493000	(1ji4_A:0.1495720000	2fjc_A:0.1009110000):0.0554783000):0.0777721000):0.0307030000);
(1ji5_A:0.1095950000	1jig_A:0.0483100000	(1n1q_A:0.1180760000	(((2chp_A:0.1805850000	(1qgh_A:0.2516410000	2vzb_A:0.1751970000):0.0935213000):0.0863178000	(((2ux1_A:0.1302200000	((((1dps_A:0.0000010000	1jts_A:0.0000010000):0.1527750000	1uvh_A:0.5566110000):0.0952556000	1o9r_A:0.1541640000):0.1283780000	(1tjo_A:0.0000010000	1tk6_A:0.0000010000):0.2529380000):0.1093130000):0.0576018000	((((2fzf_A:0.7018270000	((((((1lb3_A:0.0834680000	2za7_A:0.0731200000):0.1385300000	1bg7_A:0.0106490000):0.0454639000	(1z6o_A:0.3100570000	1z6o_M:0.3612200000):0.1685340000):0.0401096000	1r03_A:0.0015250000):0.1970850000	3e6s_A:0.1925280000):0.0409786000	((1eum_A:0.0641150000	1krq_A:0.1412140000):0.0094589900	(2jd7_A:0.0544910000	1vlg_A:0.1501230000):0.0345202000):0.0397743000):0.0461323000):0.0746457000	((1lko_A:0.3351770000	1yuz_A:0.6505370000):0.1121890000	3qhb_A:0.4243080000):0.5428290000):0.1130830000	(((1bcf_A:0.0000010000	3e1q_A:0.0000010000):0.0993635000	2fkz_A:0.0654420000):0.0393905000	1jgc_A:0.1160160000):0.0243485000):0.1181300000	1nfv_A:0.3014130000):0.1548400000):0.0418447000	(1otk_A:1.1261830000	(((((((1oqu_A:0.1461930000	1uzr_A:0.0334590000):0.0452699000	1r2f_A:0.0481920000):0.2544690000	1mxr_A:0.3722600000):0.0646677000	(1jk0_A:0.1799700000	(2uw2_A:0.0665880000	1w68_A:0.0864570000):0.1562900000):0.2489630000):0.2166190000	3ee4_A:0.5040920000):0.1401810000	(((2inc_B:0.5658260000	2inp_C:0.3277750000):0.1710480000	1mty_B:0.6057240000):0.1899500000	(1mty_D:0.5063270000	3dhg_A:0.6258450000):0.0375656000):0.6554580000):0.1357400000	(((2uw1_A:0.0108910000	2uw1_B:0.0000010000):0.0399885000	1afr_A:0.1127730000):0.6812760000	1za0_A:0.6701720000):0.2983680000):0.2907260000):0.7412080000):0.0373660000):0.0610035000	(1ji4_A:0.1318610000	2fjc_A:0.1528290000):0.0538684000):0.0607848000):0.0423772000);
(1ji5_A:0.1071470000	1jig_A:0.0449590000	(1n1q_A:0.0354720000	((2chp_A:0.1483210000	((1qgh_A:0.1350940000	2ux1_A:0.1653510000):0.1200340000	((((((1dps_A:0.0000010000	1jts_A:0.0000010000):0.1111080000	1uvh_A:0.3796270000):0.1351910000	1o9r_A:0.1912380000):0.1618440000	(1tjo_A:0.0000010000	1tk6_A:0.0000010000):0.2065190000):0.0568253000	((((2fzf_A:0.5300490000	(1lko_A:0.1136310000	(1yuz_A:0.6011080000	3qhb_A:0.4799320000):0.1805800000):0.3862830000):0.2039410000	(((((1lb3_A:0.0590360000	(1z6o_A:0.2549470000	1z6o_M:0.4492240000):0.1140830000):0.0428735000	2za7_A:0.0357920000):0.1393150000	1bg7_A:0.0000020000):0.0968303000	1r03_A:0.0000020000):0.2696330000	(((1eum_A:0.0599080000	(2jd7_A:0.0597760000	1vlg_A:0.2518510000):0.0688163000):0.0628377000	1krq_A:0.1315420000):0.1486280000	3e6s_A:0.2020210000):0.0648903000):0.1803650000):0.1412850000	(((1bcf_A:0.0000010000	3e1q_A:0.0000010000):0.0606473000	2fkz_A:0.0849720000):0.0300685000	1jgc_A:0.0681610000):0.1325380000):0.0754540000	1nfv_A:0.2660160000):0.1343820000):0.0276649000	(2vzb_A:0.3760310000	(1otk_A:0.6738680000	((((((1oqu_A:0.1469970000	1uzr_A:0.0206170000):0.0912132000	1r2f_A:0.0331620000):0.1962680000	(1mxr_A:0.5959490000	(1jk0_A:0.2262480000	(2uw2_A:0.0749610000	1w68_A:0.0731550000):0.1456820000):0.3536150000):0.0780640000):0.1468910000	3ee4_A:0.5443770000):0.2771240000	(((2uw1_A:0.0030030000	2uw1_B:0.0000010000):0.0322361000	1afr_A:0.0939570000):0.5841070000	1za0_A:0.7726990000):0.3237710000):0.2295620000	(((2inc_B:0.4975160000	2inp_C:0.5452700000):0.1162270000	(1mty_D:0.6023400000	3dhg_A:0.6592600000):0.2188460000):0.0604989000	1mty_B:0.6141790000):0.7169830000):0.2440940000):0.6380100000):0.2299240000):0.0572095000):0.0093155900):0.1186340000	(1ji4_A:0.1243890000	2fjc_A:0.1561200000):0.0530134000):0.0546061000):0.0120742000);
(1ji5_A:0.1034530000	1jig_A:0.0710580000	(1n1q_A:0.1299180000	((((2chp_A:0.2234480000	((((1dps_A:0.0000010000	1jts_A:0.0000010000):0.1733060000	1o9r_A:0.0602970000):0.0974767000	1uvh_A:0.2740970000):0.0837999000	(1tjo_A:0.0000010000	1tk6_A:0.0000010000):0.3092790000):0.1613870000):0.0453064000	((((((2fzf_A:0.2987910000	((1lko_A:0.2699830000	3qhb_A:0.4447060000):0.1125510000	1yuz_A:0.5792650000):0.3599510000):0.5751690000	((1eum_A:0.0378710000	1krq_A:0.1391040000):0.0350222000	(2jd7_A:0.1044160000	1vlg_A:0.1713510000):0.0805730000):0.0511392000):0.0411649000	(((((1lb3_A:0.0883040000	(1z6o_A:0.3732920000	1z6o_M:0.3717550000):0.0755699000):0.0441983000	2za7_A:0.1192440000):0.0453282000	1bg7_A:0.0385880000):0.0756638000	1r03_A:0.0000020000):0.1787860000	3e6s_A:0.1603130000):0.0403457000):0.2360250000	1jgc_A:0.0574290000):0.0514357000	((1bcf_A:0.0000010000	3e1q_A:0.0000010000):0.0463939000	2fkz_A:0.0101510000):0.0224392000):0.2185470000	1nfv_A:0.1861360000):0.2843210000):0.0337781000	((1qgh_A:0.1953560000	2ux1_A:0.2452420000):0.0612978000	(1ji4_A:0.1703590000	2fjc_A:0.1342010000):0.0769989000):0.0334749000):0.0072021200	(2vzb_A:0.2790460000	(((((1otk_A:1.5603970000	(2inc_B:0.5675890000	(2inp_C:0.4217390000	1mty_B:0.4988070000):0.1644930000):0.0350306000):0.0721290000	(1mty_D:0.5157200000	3dhg_A:0.5293030000):0.1945180000):0.7019370000	((((1oqu_A:0.1523790000	1uzr_A:0.0000030000):0.0696514000	1r2f_A:0.0418700000):0.3685050000	1mxr_A:0.3938860000):0.0665779000	(1jk0_A:0.2338210000	(2uw2_A:0.0422520000	1w68_A:0.1050830000):0.1349830000):0.3532800000):0.1318270000):0.2540770000	(((2uw1_A:0.0054600000	2uw1_B:0.0000010000):0.0000024701	1afr_A:0.0970740000):0.8502680000	1za0_A:0.4016650000):0.3742110000):0.2315360000	3ee4_A:0.2817380000):1.0961600000):0.0920109000):0.1167890000):0.0151543000);
(1ji5_A:0.0766550000	(1jig_A:0.0335690000	((2chp_A:0.2082730000	(1ji4_A:0.2102280000	2fjc_A:0.0883890000):0.0481909000):0.0205388000	((1qgh_A:0.2030390000	2ux1_A:0.1567800000):0.1218080000	(((((1dps_A:0.0000010000	1jts_A:0.0000010000):0.1169410000	1o9r_A:0.2238100000):0.1397870000	(1uvh_A:0.3663900000	(1tjo_A:0.0000010000	1tk6_A:0.0000010000):0.1448730000):0.1357260000):0.0980806000	((((((2fzf_A:0.3644450000	((1lko_A:0.4295850000	3qhb_A:0.2086170000):0.1393080000	1yuz_A:0.6134980000):0.0465466000):0.5292190000	((((((1lb3_A:0.1104290000	2za7_A:0.0475410000):0.1931940000	1bg7_A:0.0279430000):0.0625710000	(1z6o_A:0.2757250000	1z6o_M:0.3679610000):0.1953000000):0.0165669000	1r03_A:0.0000020000):0.2191670000	3e6s_A:0.3748820000):0.0595048000	((1eum_A:0.0391060000	1krq_A:0.1621430000):0.0722070000	(2jd7_A:0.0442030000	1vlg_A:0.1702930000):0.0603594000):0.0922775000):0.1099940000):0.0726460000	1jgc_A:0.0825260000):0.0284965000	2fkz_A:0.0342960000):0.0121823000	(1bcf_A:0.0000010000	3e1q_A:0.0000010000):0.1110460000):0.1589900000	1nfv_A:0.2490240000):0.2772690000):0.0147231000	(2vzb_A:0.1679410000	(1otk_A:0.8698200000	(((((1oqu_A:0.1817060000	1uzr_A:0.0157330000):0.0686974000	1r2f_A:0.0243710000):0.2432710000	(1mxr_A:0.4484350000	(1jk0_A:0.2268510000	(2uw2_A:0.0358840000	1w68_A:0.0953360000):0.1809370000):0.3378340000):0.1098710000):0.2271540000	3ee4_A:0.5865390000):0.1802510000	((((2inc_B:0.6409950000	2inp_C:0.5055530000):0.1616560000	1mty_B:0.5309250000):0.2075820000	(1mty_D:0.4921770000	3dhg_A:0.6103640000):0.1357180000):0.6777800000	(((2uw1_A:0.0056520000	2uw1_B:0.0000010000):0.0359895000	1afr_A:0.0702760000):0.6956260000	1za0_A:0.7034470000):0.3333270000):0.0160931000):0.3748920000):0.5062680000):0.1605920000):0.0114242000):0.0284951000):0.0879697000):0.0000022124	1n1q_A:0.1538700000);
(1ji5_A:0.0892550000	(1jig_A:0.0813440000	1n1q_A:0.1814060000):0.0000022241	(((2chp_A:0.1147340000	(((((1dps_A:0.0000010000	1jts_A:0.0000010000):0.1466100000	1o9r_A:0.1820520000):0.0932379000	1uvh_A:0.2852260000):0.1542950000	(1tjo_A:0.0000010000	1tk6_A:0.0000010000):0.1474180000):0.1914520000	((2fzf_A:0.5103840000	((1lko_A:0.2292540000	1yuz_A:0.7299630000):0.1240220000	3qhb_A:0.5582950000):0.1584060000):0.2254900000	(((((1bcf_A:0.0000010000	3e1q_A:0.0000010000):0.0466398000	1nfv_A:0.2594780000):0.0099979200	2fkz_A:0.0380010000):0.0368855000	1jgc_A:0.0361220000):0.1269570000	((((((1lb3_A:0.0897400000	2za7_A:0.0479190000):0.0903943000	1bg7_A:0.0273750000):0.0523690000	1r03_A:0.0156950000):0.0908343000	(1z6o_A:0.3777570000	1z6o_M:0.2930880000):0.1740360000):0.1815200000	((1eum_A:0.1052140000	1krq_A:0.1621730000):0.0388461000	(2jd7_A:0.1024470000	1vlg_A:0.0887150000):0.0373585000):0.0550656000):0.0742635000	3e6s_A:0.2120070000):0.1429640000):0.1486160000):0.1368490000):0.0358722000):0.0575008000	((1qgh_A:0.1493310000	2ux1_A:0.1481690000):0.1185720000	(1ji4_A:0.1028310000	2fjc_A:0.2625400000):0.0845534000):0.0619877000):0.0180914000	(2vzb_A:0.1723980000	(1otk_A:1.0331210000	((((((1oqu_A:0.1185510000	1r2f_A:0.0650490000):0.0357932000	1uzr_A:0.0000020000):0.2525640000	(1mxr_A:0.3744500000	(1jk0_A:0.1893150000	(2uw2_A:0.0820290000	1w68_A:0.0576360000):0.1041430000):0.3092330000):0.1161070000):0.2718380000	3ee4_A:0.4936470000):0.2132930000	((2inc_B:0.5562260000	(2inp_C:0.5824230000	1mty_B:0.4522570000):0.1566550000):0.1882020000	(1mty_D:0.5186530000	3dhg_A:0.6338730000):0.1254550000):0.9750420000):0.2374400000	(((2uw1_A:0.0027970000	2uw1_B:0.0000010000):0.0379543000	1afr_A:0.0801530000):0.7565130000	1za0_A:0.4200080000):0.1786050000):0.2710750000):0.5839550000):0.0714731000):0.0479907000);
(1ji5_A:0.1564050000	(1jig_A:0.0334310000	((2chp_A:0.2183910000	(1ji4_A:0.1240510000	2fjc_A:0.1754500000):0.0415460000):0.0479844000	((((1qgh_A:0.3264030000	2ux1_A:0.1393250000):0.1065460000	((1dps_A:0.0000010000	1jts_A:0.0000010000):0.2291980000	((1o9r_A:0.1195300000	1uvh_A:0.4836150000):0.1118170000	(1tjo_A:0.0000010000	1tk6_A:0.0000010000):0.2297290000):0.0715404000):0.0676685000):0.0623707000	(((((2fzf_A:0.6591530000	((1lko_A:0.3166090000	1yuz_A:0.4893670000):0.0549597000	3qhb_A:0.2920060000):0.2673670000):0.2499760000	(((((1lb3_A:0.0828900000	2za7_A:0.0480720000):0.0972826000	(1bg7_A:0.0614630000	1r03_A:0.0705800000):0.0481385000):0.0340345000	(1z6o_A:0.3647050000	1z6o_M:0.3149660000):0.1396910000):0.1553260000	((1eum_A:0.0436130000	1krq_A:0.2206030000):0.0361944000	(2jd7_A:0.0693600000	1vlg_A:0.1452220000):0.0369853000):0.0409460000):0.0473866000	3e6s_A:0.2207830000):0.1745960000):0.0400129000	(((1bcf_A:0.0000010000	3e1q_A:0.0000010000):0.0891011000	2fkz_A:0.0248510000):0.0216049000	1jgc_A:0.1049380000):0.0803140000):0.1878510000	1nfv_A:0.3367140000):0.1764050000	(1otk_A:0.7210840000	(((((((1oqu_A:0.1021760000	1r2f_A:0.0732610000):0.0415120000	1uzr_A:0.0000020000):0.3172250000	1mxr_A:0.4115470000):0.0506093000	(1jk0_A:0.2403930000	(2uw2_A:0.0681530000	1w68_A:0.0883230000):0.1034230000):0.3332350000):0.1118940000	(2inc_B:0.3860720000	((2inp_C:0.5116200000	1mty_B:0.6316020000):0.1294740000	(1mty_D:0.5181600000	3dhg_A:0.5999490000):0.1837250000):0.2386480000):0.6383680000):0.1422970000	3ee4_A:0.4110840000):0.2974340000	(((2uw1_A:0.0028040000	2uw1_B:0.0000010000):0.0541463000	1afr_A:0.0522690000):0.6403120000	1za0_A:0.7548600000):0.2856150000):0.1467090000):0.5031170000):0.1922900000):0.0223711000	2vzb_A:0.3509980000):0.1039060000):0.1068370000):0.0260900000	1n1q_A:0.1220670000);
(1ji5_A:0.1463530000	1jig_A:0.0442690000	(1n1q_A:0.1079470000	(((2chp_A:0.1117390000	2vzb_A:0.3542530000):0.0778761000	((((((1dps_A:0.0000010000	1jts_A:0.0000010000):0.1218040000	1o9r_A:0.2067440000):0.1480170000	1uvh_A:0.2855560000):0.2004300000	(1tjo_A:0.0000010000	1tk6_A:0.0000010000):0.2283160000):0.1586710000	((((((((2fzf_A:0.4177990000	(1lko_A:0.5063230000	(1yuz_A:0.5413040000	3qhb_A:0.4815200000):0.0430107000):0.2008570000):0.3771500000	2jd7_A:0.0504060000):0.0319670000	1krq_A:0.1615020000):0.0369273000	1eum_A:0.0693300000):0.0603430000	1vlg_A:0.1716770000):0.0505719000	(((((1lb3_A:0.0795890000	2za7_A:0.0598240000):0.0975415000	(1z6o_A:0.4001340000	1z6o_M:0.3642070000):0.0985952000):0.0426812000	1bg7_A:0.0052500000):0.0693246000	1r03_A:0.0000020000):0.2612770000	3e6s_A:0.2338370000):0.0234181000):0.1869530000	(((1bcf_A:0.0000010000	3e1q_A:0.0000010000):0.0114613000	2fkz_A:0.0461140000):0.0350969000	1jgc_A:0.0123550000):0.0377796000):0.2004710000	1nfv_A:0.1240410000):0.2315530000):0.0194281000	(1otk_A:1.3912310000	(((((((1oqu_A:0.1212210000	1uzr_A:0.0467130000):0.0842095000	1r2f_A:0.0196830000):0.3079830000	1mxr_A:0.4646940000):0.0926467000	(1jk0_A:0.1972080000	(2uw2_A:0.0045580000	1w68_A:0.1374130000):0.1533600000):0.3049920000):0.2123280000	3ee4_A:0.4079110000):0.2432760000	((2inc_B:0.3576490000	(2inp_C:0.3969530000	1mty_B:0.5366040000):0.2663620000):0.1509590000	(1mty_D:0.5040210000	3dhg_A:0.5760950000):0.1377630000):0.7315510000):0.3589240000	(((2uw1_A:0.0000020000	2uw1_B:0.0000010000):0.0293944000	1afr_A:0.0865390000):0.6064270000	1za0_A:0.6732270000):0.0382751000):0.1631380000):0.6912910000):0.0396191000):0.0319091000	(((1qgh_A:0.2256850000	2ux1_A:0.1421390000):0.0981549000	2fjc_A:0.1315750000):0.0416958000	1ji4_A:0.1197150000):0.0549404000):0.0673586000):0.0234020000);
(1ji5_A:0.1503900000	1jig_A:0.0465580000	(1n1q_A:0.1328370000	(((2chp_A:0.1084080000	2vzb_A:0.2853990000):0.0440510000	(((1qgh_A:0.2408050000	2ux1_A:0.1343670000):0.1406160000	((((1dps_A:0.0000010000	1jts_A:0.0000010000):0.2064610000	1o9r_A:0.1970120000):0.1938010000	(1tjo_A:0.0000010000	1tk6_A:0.0000010000):0.2129290000):0.0935157000	1uvh_A:0.5192750000):0.0800904000):0.0331956000	(((((2fzf_A:0.5644260000	((1lko_A:0.3707400000	3qhb_A:0.3767200000):0.1103500000	1yuz_A:0.5574650000):0.2266940000):0.2442910000	(((((1lb3_A:0.1096650000	2za7_A:0.0456310000):0.0643005000	(1bg7_A:0.0220880000	1r03_A:0.0306640000):0.0170310000):0.0923218000	(1z6o_A:0.3684830000	1z6o_M:0.2054660000):0.1069560000):0.1689960000	((1eum_A:0.0202500000	1krq_A:0.1693990000):0.0433969000	(2jd7_A:0.0884640000	1vlg_A:0.1117420000):0.0363067000):0.0288034000):0.0753029000	3e6s_A:0.2213810000):0.1276300000):0.1470860000	(((1bcf_A:0.0000010000	3e1q_A:0.0000010000):0.0502967000	2fkz_A:0.0384930000):0.0287610000	1jgc_A:0.0672480000):0.0731730000):0.2106800000	1nfv_A:0.1935720000):0.0285193000	(1otk_A:0.9452840000	(((((((1oqu_A:0.1580490000	1r2f_A:0.0853230000):0.0566375000	1uzr_A:0.0000030000):0.3393740000	1mxr_A:0.3542050000):0.0878293000	(1jk0_A:0.1878370000	(2uw2_A:0.1418930000	1w68_A:0.0394520000):0.1968410000):0.3408060000):0.1555690000	3ee4_A:0.5533090000):0.2561620000	(((2inc_B:0.4823240000	2inp_C:0.5070320000):0.2295570000	1mty_B:0.4481110000):0.2126700000	(1mty_D:0.5349770000	3dhg_A:0.4680170000):0.1745380000):0.7147190000):0.1003590000	(((2uw1_A:0.0056830000	2uw1_B:0.0000010000):0.0782213000	1afr_A:0.0857260000):0.8155120000	1za0_A:0.8640650000):0.1951970000):0.2161750000):0.8016090000):0.2582620000):0.0434219000):0.0576828000	(1ji4_A:0.1056500000	2fjc_A:0.1294910000):0.0308098000):0.0565212000):0.0112228000);
(1ji5_A:0.0654440000	((1jig_A:0.0082660000	(1ji4_A:0.1020750000	2fjc_A:0.0882510000):0.0722772000):0.0701023000	(1n1q_A:0.0847620000	(2chp_A:0.1846750000	((1qgh_A:0.1483090000	2ux1_A:0.2111350000):0.0918025000	(((((1dps_A:0.0000010000	1jts_A:0.0000010000):0.2026260000	1o9r_A:0.1127510000):0.1333240000	1uvh_A:0.3895570000):0.0694234000	(1tjo_A:0.0000010000	1tk6_A:0.0000010000):0.1548780000):0.1084820000	2vzb_A:0.3209150000):0.0266322000):0.0016990300):0.0630936000):0.0000023856):0.0662394000	((2fzf_A:0.5783960000	(1otk_A:1.0776590000	((((((1oqu_A:0.1177530000	1r2f_A:0.0895950000):0.0430497000	1uzr_A:0.0000020000):0.3454730000	(1mxr_A:0.2948860000	(1jk0_A:0.2728100000	(2uw2_A:0.0581570000	1w68_A:0.0918960000):0.1175740000):0.3716920000):0.0288370000):0.2164570000	3ee4_A:0.5131920000):0.1515290000	(2inc_B:0.4494670000	(2inp_C:0.4901240000	(1mty_B:0.3429170000	(1mty_D:0.5666380000	3dhg_A:0.7072760000):0.2687780000):0.2554050000):0.0940303000):0.6650590000):0.1922260000	(((2uw1_A:0.0000020000	2uw1_B:0.0000010000):0.0683296000	1afr_A:0.0808100000):0.5305390000	1za0_A:0.6974800000):0.3493630000):0.1608330000):0.7830840000):0.0853660000	(((((1bcf_A:0.0000010000	3e1q_A:0.0000010000):0.0569356000	1jgc_A:0.1061520000):0.0000021633	2fkz_A:0.0459210000):0.0827926000	((1lko_A:0.3254470000	(1yuz_A:0.5396930000	3qhb_A:0.4908800000):0.1404690000):0.4985120000	(((((1lb3_A:0.0983310000	2za7_A:0.0177430000):0.0727331000	(1bg7_A:0.0378650000	1r03_A:0.0340480000):0.0384977000):0.0726021000	(1z6o_A:0.4122600000	1z6o_M:0.2779030000):0.1151680000):0.1393250000	((1eum_A:0.0717060000	1krq_A:0.1833260000):0.0255371000	(2jd7_A:0.0661020000	1vlg_A:0.1404460000):0.0297076000):0.0403576000):0.0418163000	3e6s_A:0.3497590000):0.1064830000):0.0740293000):0.1374410000	1nfv_A:0.1839480000):0.0870443000):0.1350460000);
```
