## Supplementary material for "Tertiary-interaction characters enable fast, model-based structural phylogenetics beyond the twilight zone": 53fer.fasta.bionj

```
(((((1ji5_A:0.11979029,(1jig_A:0.039076772,1n1q_A:0.11869626):-0.000727579):0.038815953,2chp_A:0.16468114):0.0048792437,(1ji4_A:0.13817775,2fjc_A:0.14180571):0.095763959):0.075310513,(2vzb_A:0.33040261,((((1mty_D:1.2090036,(3dhg_A:1.2314792,(2inc_B:0.65110642,(2inp_C:1.7392627,1mty_B:0.68009531):0.46300322):0.55323672):0.089224577):1.3662702,(((((1oqu_A:0.25450027,1r2f_A:0.048545107):0.13051409,1uzr_A:-0.088445388):0.39277664,(1mxr_A:0.82958364,(1jk0_A:0.44492492,(2uw2_A:0.085522205,1w68_A:0.17183203):0.13539115):0.62154198):0.17464575):0.5754559,3ee4_A:0.7587359):0.38816026,(((2uw1_A:0.0015081327,2uw1_B:0.0014220992):0.17619672,1afr_A:-0.0040010884):1.0144535,1za0_A:1.2693194):0.2878271):0.38732469):0.53359127,(1otk_A:1.9723893,((1lko_A:0.40472013,1yuz_A:0.78238672):0.011235833,3qhb_A:0.60174036):0.35384214):0.066809431):0.21787414,(((((1vlg_A:0.19457367,(3e6s_A:0.3120071,((2jd7_A:0.17180505,1krq_A:0.17082629):0.073332936,1eum_A:0.037066996):0.062540919):0.053830855):0.21460578,((1z6o_M:0.5249607,(((1lb3_A:0.041729335,2za7_A:0.1081274):0.12885661,1bg7_A:0.048592459):0.076734126,1r03_A:0.017142622):0.19308949):0.034552902,1z6o_A:0.51641762):0.16153494):0.11424501,(((1bcf_A:5e-07,3e1q_A:5e-07):0.057531193,2fkz_A:0.048572876):0.036761425,1jgc_A:0.079419591):0.19917284):0.037803113,2fzf_A:1.0218725):0.043995366,1nfv_A:0.42190194):0.1059778):0.11399515):0.013781864):0.057348594,(1qgh_A:0.17411129,2ux1_A:0.24139233):0.084741026,((((1dps_A:5e-07,1jts_A:5e-07):0.14523079,1o9r_A:0.22537781):0.10338479,1uvh_A:0.49010414):0.19564259,(1tjo_A:5e-07,1tk6_A:5e-07):0.28035682):0.15554714);
```
