## Supplementary material for "Tertiary-interaction characters enable fast, model-based structural phylogenetics beyond the twilight zone": 53fer.fasta.ckp (part 1 of 2)

```
--- # IQ-TREE Checkpoint ver >= 1.6
CandidateSet:
 00: -16876.785538 (0:0.2791463890,1:0.1004082266,(2:0.2709053042,(((3:0.3136351046,((((8:0.0000010832,9:0.0000010832):0.4195031247,10:0.2889108650):0.3382736453,11:0.8779895697):0.3019751936,(12:0.0000010832,13:0.0000010832):0.4926340729):0.435707275):0.0987910955,(((4:0.4349876531,5:0.4069418260):0.2797069475,((((((((14:2.3510673073,33:0.1075044915):0.04384914949,34:0.3373511438):0.09096690654,(30:0.1312921857,31:0.3524961297):0.05916239014):0.1500858041,((((24:0.1718146395,25:0.0965840530):0.225823414,(26:0.0284665940,(28:0.9216904423,29:0.8226972551):0.3022270004):0.04215403804):0.1250123594,27:0.0000021349):0.5691954802,32:0.5243892877):0.1180520611):0.3811533235,((21:0.7524718755,22:1.3625381680):0.3078391579,23:1.1290573026):1.131043063):0.4103762696,((16:0.0000010832,17:0.0000010832):0.1119870478,18:0.0968247114):2.594718435e-06):0.08565583964,19:0.1496558440):0.5692948949,20:0.4881621663):0.7159454092):2.859368475e-06,(15:0.4518839598,(35:2.3700899048,((((((36:0.2814600060,38:0.0603668013):0.1485235758,37:0.0571701974):0.7538245858,39:0.9761589566):0.2565286861,((41:0.4283769800,(42:0.1234731045,43:0.1923235403):0.3815698337):0.503877077,((44:1.1870914032,(45:1.4866427713,46:1.1888512629):0.3959767119):0.2632777322,(47:1.3543629688,48:1.3413563125):0.3529614681):2.003281677):0.2845263247):0.6150178789,40:1.1216305817):0.9124273041,(((49:0.0043048675,50:0.0000010832):0.08871541324,51:0.1685212404):1.282261198,52:1.7469247659):0.4493082768):0.8514662775):1.641418932):0.4837133175):0.08126463198):0.07883166794,(6:0.3105571991,7:0.3283466494):0.1460360636):0.1574501816):0.03355555886);
 01: -16876.9490716 (0:0.2780300241,1:0.1000238509,(2:0.2699208308,(((3:0.3122855749,((((8:0.0000010396,9:0.0000010396):0.4177928507,10:0.2881617740):0.3371032173,11:0.8742225278):0.301451336,(12:0.0000010396,13:0.0000010396):0.4907657769):0.4342807722):0.09880353129,((4:0.4331885969,5:0.4052670032):0.2787370865,(((((((((14:2.3377589330,33:0.1072341484):0.04344254177,34:0.3358776514):0.09063477732,(30:0.1306692271,31:0.3508436403):0.05890726692):0.1494851017,((((24:0.1710493402,25:0.0961716058):0.2248791101,(26:0.0283330949,(28:0.9174877189,29:0.8186736046):0.3007702256):0.0419904549):0.1245130509,27:0.0000020566):0.5668147791,32:0.5222294785):0.1176825369):0.3798431616,((21:0.7493911901,22:1.3550365007):0.3062950659,23:1.1229755880):1.127188767):0.4086579834,((16:0.0000010396,17:0.0000010396):0.1115509356,18:0.0964010815):2.315619305e-06):0.08549193462,19:0.1490425984):0.5678416367,20:0.4858909773):0.7127682311,(15:0.4501156087,(35:2.3598237400,((((((36:0.2808781669,38:0.0602216745):0.1481291665,37:0.0572137028):0.7520460087,39:0.9740234078):0.256333056,((41:0.4278764441,(42:0.1235100203,43:0.1918250970):0.3805887331):0.5022814826,((44:1.1847437352,(45:1.4847241262,46:1.1866038473):0.3957902276):0.2621681071,(47:1.3532026199,48:1.3389502236):0.3539123792):1.998238377):0.2850398944):0.6145479753,40:1.1180247194):0.9087929742,(((49:0.0042966925,50:0.0000010396):0.08830304477,51:0.1684009341):1.278047706,52:1.7416127802):0.4496013913):0.8485485282):1.635610731):0.4821453162):2.16452343e-06):0.08107912421):0.07867874945,(6:0.3093707055,7:0.3272058071):0.145687237):0.1568278631):0.03347944009);
 02: -16877.1226269 (0:0.2783478503,1:0.1001419356,(2:0.2701668239,(((3:0.3126615352,((((8:0.0000010396,9:0.0000010396):0.418289856,10:0.2886588379):0.3374431648,11:0.8748976895):0.3014639188,(12:0.0000010396,13:0.0000010396):0.491969583):0.4346219882):0.0988370568,((4:0.4337127687,5:0.4057115832):0.2790724585,(((((((((14:2.3404065663,33:0.1090364214):0.04418909954,34:0.3386059466):0.09234071599,(30:0.1317487251,31:0.3532032337):0.05960604828):0.151516181,(((((24:0.1709035506,25:0.1096282969):0.1490390081,(28:0.8677607309,29:0.8502652239):0.2781877697):0.08602426444,26:0.0582908793):0.1444081931,27:0.0000029128):0.5748574439,32:0.5220435297):0.1195614235):0.3814784936,((21:0.7506782456,22:1.3604361482):0.3055515308,23:1.1233134264):1.12872342):0.4093467803,((16:0.0000010396,17:0.0000010396):0.1121672912,18:0.0968593869):2.948462966e-06):0.08539371034,19:0.1500794055):0.5685326284,20:0.4862837404):0.7135829157,(15:0.4495924590,(35:2.3639292273,((((((36:0.2810799373,38:0.0602757375):0.1483908657,37:0.0571213019):0.7527116272,39:0.9748551134):0.2564486195,((41:0.4282098439,(42:0.1235389907,43:0.1919945975):0.3808485409):0.5023692291,((44:1.1861435664,(45:1.4855909391,46:1.1873205148):0.3962985477):0.2622961421,(47:1.3535014894,48:1.3399958940):0.3539225627):2.000012651):0.2855646654):0.6149998844,40:1.1190328090):0.9082040381,(((49:0.0042996563,50:0.0000010396):0.08841195745,51:0.1684554973):1.278529704,52:1.7435457189):0.4519598188):0.8500271465):1.636386822):0.4841007239):2.493462801e-06):0.08120195087):0.07873798722,(6:0.3097854446,7:0.3275750963):0.1458338538):0.157011673):0.03352739764);
 03: -16877.1226312 (0:0.2783322927,1:0.1001308962,(2:0.2701800375,(((3:0.3126102656,((((8:0.0000010396,9:0.0000010396):0.4182546468,10:0.2886765774):0.3374537031,11:0.8747259474):0.3014695756,(12:0.0000010396,13:0.0000010396):0.4919127581):0.4345685609):0.09883829512,(((4:0.4336542808,5:0.4057095656):0.2790206769,((((((((14:2.3402220933,33:0.1090282128):0.04419534123,34:0.3385851989):0.09233330642,(30:0.1317383573,31:0.3531905495):0.05961481601):0.151505031,(((((24:0.1708909032,25:0.1096292268):0.1490738621,(28:0.8677680310,29:0.8502432197):0.2781204157):0.08600644873,26:0.0582886645):0.1444042245,27:0.0000021992):0.5748091793,32:0.5220622317):0.1195396425):0.3815967221,((21:0.7506207646,22:1.3604264825):0.3056109584,23:1.1231837719):1.128750423):0.4092769777,((16:0.0000010396,17:0.0000010396):0.1121658107,18:0.0968573554):2.865320863e-06):0.08539161445,19:0.1500773782):0.5685394361,20:0.4862595870):0.7134431909):2.800608718e-06,(15:0.4499313367,(35:2.3605967552,((((((36:0.2810597470,38:0.0602753472):0.1483784046,37:0.0571192291):0.7527558454,39:0.9747046058):0.2565671022,((41:0.4281225409,(42:0.1235441287,43:0.1919793920):0.3808748498):0.5023951577,((44:1.1861627732,(45:1.4855993332,46:1.1872326343):0.3962960438):0.2623417657,(47:1.3534203021,48:1.3399881947):0.3537431392):2.000156542):0.2854176715):0.6147036584,40:1.1193683183):0.9105773482,(((49:0.0042993863,50:0.0000010396):0.08843014401,51:0.1684213563):1.27855129,52:1.7435140178):0.4478825127):0.8498986189):1.640995521):0.4828516359):0.08120811172):0.0787513578,(6:0.3097725644,7:0.3275298119):0.1458069731):0.1570353453):0.03352617413);
 04: -16877.3362373 (0:0.2787528984,1:0.1003449243,(2:0.2706445032,(((3:0.3129713432,((((8:0.0000010396,9:0.0000010396):0.4181563928,10:0.2890176494):0.337704504,11:0.8761362892):0.3016792416,(12:0.0000010396,13:0.0000010396):0.4918594619):0.4349930842):0.09883681439,((4:0.4348640883,5:0.4059904090):0.2795340698,(((((((((14:2.3379846430,33:0.1076754731):0.04267925943,34:0.3375988421):0.09058791856,(30:0.1321528342,31:0.3500052048):0.05907503508):0.1482382755,((((24:0.1714659091,25:0.0963931158):0.225418027,(26:0.0286918917,(28:0.9157397218,29:0.8200442872):0.3005974563):0.04188452351):0.1244936349,27:0.0000022913):0.5660971679,32:0.5247087062):0.1183820223):0.3549488761,(21:0.7854784315,(22:1.3611666153,23:1.1962152554):0.1782099951):1.218350112):0.4366331108,((16:0.0000010396,17:0.0000010396):0.1118778366,18:0.0967221897):2.802649946e-06):0.08569053476,19:0.1497374734):0.5676984963,20:0.4864183719):0.7155849733,(15:0.4485349361,(35:2.3736207690,((((((36:0.2815648347,38:0.0603760387):0.1486192479,37:0.0571986558):0.7546621771,39:0.9773503074):0.2573688938,((41:0.4290478706,(42:0.1238117215,43:0.1921764244):0.3815547526):0.5037589833,((44:1.1884352852,(45:1.4870444697,46:1.1900449533):0.3958911696):0.2644170522,(47:1.3568204112,48:1.3426268893):0.3539632676):2.009783264):0.2847197458):0.6164686554,40:1.1239782040):0.9177933882,(((49:0.0043037377,50:0.0000029475):0.08862506899,51:0.1686715053):1.28173344,52:1.7522583198):0.4457838277):0.8522362084):1.65414076):0.485413938):2.085555065e-06):0.08121459233):0.07878227404,(6:0.3100870010,7:0.3282402885):0.1459120776):0.1572075551):0.0335367925);
 05: -16877.3362404 (0:0.2787073120,1:0.1003198611,(2:0.2706250670,(((3:0.3128546548,((((8:0.0000010396,9:0.0000010396):0.4180649172,10:0.2890411781):0.3376641567,11:0.8758210319):0.3017282117,(12:0.0000010396,13:0.0000010396):0.4916598076):0.4348794403):0.09887164654,(((4:0.4347589143,5:0.4059343064):0.2795125949,((((((((14:2.3375284525,33:0.1076342395):0.04269826247,34:0.3375206917):0.09056850873,(30:0.1321110955,31:0.3499170213):0.05907988077):0.1482052234,((((24:0.1714080152,25:0.0963652119):0.2253684545,(26:0.0286908216,(28:0.9155152372,29:0.8198561421):0.3004740809):0.04187527433):0.1244552163,27:0.0000028628):0.5659481037,32:0.5246170909):0.1183968365):0.3547913752,(21:0.7852266049,(22:1.3607921109,23:1.1962032149):0.1782847803):1.21843619):0.436572196,((16:0.0000010396,17:0.0000023739):0.1118599918,18:0.0967031624):2.457929324e-06):0.08569152095,19:0.1497138587):0.5676207228,20:0.4863661308):0.7154361094):2.124923068e-06,(15:0.4480680153,(35:2.3713112602,((((((36:0.2814195130,38:0.0604079952):0.1486575036,37:0.0569995266):0.755136924,39:0.9769555687):0.2591090238,((41:0.4286425463,(42:0.1238257670,43:0.1921307252):0.3817353962):0.5049322207,((44:1.1885924529,(45:1.4871609098,46:1.1898221424):0.3958766434):0.2649178768,(47:1.3562855364,48:1.3428289544):0.3527978287):2.010724361):0.2819034748):0.615808049,40:1.1236752876):0.9185267976,(((49:0.0043032683,50:0.0000010396):0.08872757253,51:0.1684229319):1.28187005,52:1.7519004425):0.4446608802):0.852379435):1.657470234):0.4853039493):0.08118286753):0.07878425228,(6:0.3100380117,7:0.3281595996):0.1459155555):0.1571953393):0.03354088902);
 06: -16877.5998458 (0:0.2778524723,1:0.0999950471,(2:0.2698520990,(((3:0.3125056052,((((8:0.0000010396,9:0.0000010396):0.4178600468,10:0.2883224215):0.3369850874,11:0.8746365227):0.301947295,(12:0.0000010396,13:0.0000010396):0.4908981252):0.4339558022):0.09834382463,(((4:0.4328066687,5:0.4053089885):0.27876839,((((((((14:2.3348823500,33:0.1071820010):0.04349878216,34:0.3358307268):0.0906691858,(30:0.1305441822,31:0.3507190052):0.05882594207):0.1493960067,((((24:0.1709798015,25:0.0961252859):0.2248051289,(26:0.0283367926,(28:0.9169418629,29:0.8182914598):0.2998271926):0.04196442773):0.1244588677,27:0.0000025069):0.5664396847,32:0.5224913791):0.1175906834):0.3798422581,((21:0.7469713139,22:1.3552715113):0.3052792141,23:1.1228203733):1.12687417):0.4084358271,((16:0.0000010396,17:0.0000023739):0.1115451206,18:0.0963656777):2.109709649e-06):0.08543960434,19:0.1490610359):0.5678480071,20:0.4853261820):0.7120141606):2.329369148e-06,(15:0.4493800073,(35:2.3642349180,((((((36:0.2820460335,38:0.0600173382):0.147707297,37:0.0582711745):0.7424510009,39:0.9839748599):0.2503474198,((41:0.4369634264,(42:0.1229193048,43:0.1929973520):0.3710805597):0.4696653578,(44:1.0460189580,((45:1.5327247034,46:1.1384462338):0.4134595975,(47:1.3811994716,48:1.3142256250):0.481058549):0.2916615664):1.86292775):0.3128499157):0.6257307139,40:1.1151277353):0.9113671513,(((49:0.0043043864,50:0.0000010396):0.08802588355,51:0.1691766706):1.275194792,52:1.7446249639):0.4562087862):0.8487170206):1.624932202):0.4827821318):0.081122615):0.07872933927,(6:0.3089924265,7:0.3270731335):0.1457152975):0.156686849):0.03345111676);
 07: -16877.5998925 (0:0.2778816862,1:0.1000102137,(2:0.2698621319,(((3:0.3125637507,((((8:0.0000010396,9:0.0000010396):0.4179001182,10:0.2883119514):0.3369847553,11:0.8748187129):0.301906029,(12:0.0000010396,13:0.0000010396):0.4909460957):0.4340002704):0.09834381574,((4:0.4329046509,5:0.4053276115):0.2787776566,(((((((((14:2.3352176249,33:0.1072035839):0.04349782634,34:0.3358738517):0.09067957075,(30:0.1305659617,31:0.3507814036):0.05883299308):0.1494055326,((((24:0.1710088242,25:0.0961420431):0.224840762,(26:0.0283429121,(28:0.9171141706,29:0.8184229050):0.2998718202):0.04196985219):0.1244783324,27:0.0000027928):0.5665262727,32:0.5225500174):0.1175899945):0.3798932517,((21:0.7470203388,22:1.3554884247):0.3053137994,23:1.1229105710):1.126843773):0.4084967446,((16:0.0000010396,17:0.0000023739):0.1115552291,18:0.0963767178):2.109709649e-06):0.08546476368,19:0.1490603201):0.5679470557,20:0.4853558633):0.7120409198,(15:0.4502928431,(35:2.3653174212,((((((36:0.2820529572,38:0.0600240589):0.1477262881,37:0.0582482976):0.7425323532,39:0.9840083127):0.2503128372,((41:0.4369567283,(42:0.1229148789,43:0.1930088611):0.371110174):0.4696779753,(44:1.0460303087,((45:1.5327578764,46:1.1384902873):0.4134614648,(47:1.3812465534,48:1.3142487597):0.4810515272):0.2916707276):1.86300374):0.3128850286):0.6257518954,40:1.1150939857):0.9114756835,(((49:0.0043044227,50:0.0000010396):0.08799669248,51:0.1692547262):1.275132718,52:1.7449865948):0.4561538507):0.8485526514):1.625014956):0.4815791755):2.726842818e-06):0.08110974237):0.07870686992,(6:0.3090167670,7:0.3271213099):0.1457230095):0.1566793911):0.03344832962);
 08: -16878.2459657 (0:0.2771972204,1:0.0977551608,(2:0.2703057107,(((3:0.3594808313,(15:0.4091537170,(35:2.3319551887,((((((36:0.2809144932,38:0.0602158885):0.1481279937,37:0.0573002462):0.750693735,39:0.9736076018):0.2564785109,((41:0.4278164401,(42:0.1235564103,43:0.1917960579):0.3800078424):0.4957070578,((44:1.1825248266,(45:1.4842907505,46:1.1877171984):0.3927977281):0.2604306757,(47:1.3530150668,48:1.3356580953):0.3551602902):1.991289635):0.2910120942):0.6115433935,40:1.1169967493):0.9086154477,(((49:0.0042938259,50:0.0000010396):0.08844020141,51:0.1681893530):1.276265649,52:1.7387928799):0.4504931168):0.8770575423):1.629704349):0.4701473468):0.07963379328,((4:0.4487809672,5:0.3865960002):0.3073018398,(((((8:0.0000010396,9:0.0000010396):0.4152516929,10:0.2953970784):0.2745608995,11:0.9579760084):0.2869395123,(12:0.0000010396,13:0.0000029244):0.5438639688):0.3543460032,((((((((14:2.3446646745,33:0.1071152373):0.0435039433,34:0.3364901083):0.09089576525,(30:0.1306660949,31:0.3500512541):0.05867030481):0.1491249594,((((24:0.1710447503,25:0.0960497314):0.2246907791,(26:0.0285146325,(28:0.9181732496,29:0.8200040970):0.3007232709):0.041952094):0.1241862809,27:0.0000029794):0.566068078,32:0.5241799502):0.1182921594):0.3833544728,((21:0.7494544125,22:1.3568018062):0.3045363615,23:1.1279639641):1.123791818):0.4097341262,((16:0.0000010396,17:0.0000023739):0.1113091993,18:0.0961244079):2.005458476e-06):0.08661631752,19:0.1481783274):0.5727800632,20:0.4645735426):0.6548283342):0.1058544093):0.0446642612):0.09082187037,(6:0.3060725766,7:0.3221905719):0.1574208124):0.1397347049):0.03511551684);
 09: -16878.302482 (0:0.2768773112,1:0.0976735609,(2:0.2699775297,(((3:0.3593797685,(15:0.4111060369,(35:2.3266507312,((((((36:0.2806987068,38:0.0602105352):0.1481662644,37:0.0570652008):0.7497336444,39:0.9720371665):0.2546724942,((41:0.4264838527,(42:0.1232243670,43:0.1918297486):0.379737269):0.4952639168,((44:1.1792908921,(45:1.4791492131,46:1.1844740624):0.3908753801):0.2597455458,(47:1.3480313905,48:1.3329529225):0.3514781176):1.985673628):0.2898149654):0.6101785811,40:1.1145175576):0.9081040327,(((49:0.0042970834,50:0.0000010316):0.08845286358,51:0.1681182222):1.275594168,52:1.7354088774):0.4445235006):0.8761174971):1.625457767):0.4652300776):0.07929358983,((4:0.4480900859,5:0.3865016507):0.3067846979,(((((8:0.0000010316,9:0.0000010316):0.4148632473,10:0.2949865472):0.2746712338,11:0.9565783830):0.2860160531,(12:0.0000010316,13:0.0000010316):0.5435798494):0.3530684203,(((((((((14:2.3416499566,33:0.1073199251):0.04314891865,34:0.3365054090):0.09088446261,(30:0.1307834393,31:0.3499010857):0.0586256871):0.1489863302,((((24:0.1711292631,25:0.0961396968):0.2247335415,(26:0.0285439025,(28:0.9178078029,29:0.8195706066):0.300781588):0.04195157254):0.124267645,27:0.0000022893):0.565644998,32:0.5239843186):0.1180147667):0.3817604778,((21:0.7484079159,22:1.3555696360):0.3027636479,23:1.1265464854):1.121102896):0.4101419929,(16:0.0000010316,17:0.0000010316):0.1112763635):2.959663046e-06,18:0.0961147976):0.08631008546,19:0.1482494932):0.5714563524,20:0.4642698499):0.6534099496):0.1061415773):0.04424142656):0.0905969082,(6:0.3058346105,7:0.3218381529):0.1569752841):0.1395964781):0.0350160222);
 10: -16878.4961814 (0:0.2791768115,1:0.0991506844,(2:0.2711702468,(((3:0.3297578082,(((((8:0.0000010316,9:0.0000010316):0.4145260894,10:0.2957400619):0.3188684106,11:0.9032106891):0.3311664975,(12:0.0000010316,13:0.0000010316):0.4815004077):0.3306418589,((((((((14:2.3527997092,33:0.1076537913):0.04327396481,34:0.3373305327):0.09107101231,(30:0.1311791284,31:0.3509745990):0.05880524439):0.1502773104,((((24:0.1713466908,25:0.0964122361):0.2251498496,(26:0.0282985649,(28:0.9189905155,29:0.8219973876):0.3011753505):0.04199638492):0.124565098,27:0.0000025697):0.5673528715,32:0.5241544844):0.1176011511):0.3816130336,((21:0.7508556033,22:1.3606669725):0.3039046884,23:1.1303920435):1.129970553):0.412738205,((16:0.0000010316,17:0.0000010316):0.1117296488,18:0.0965024691):2.959663046e-06):0.08532225279,19:0.1501978420):0.5642618369,20:0.4740036434):0.6530305182):0.119393275):0.08794867359,((4:0.4319310955,5:0.4159683059):0.2997576704,(15:0.4674737637,(35:2.3383782981,((((((36:0.2813872487,38:0.0603021368):0.1483931046,37:0.0573283785):0.7527965375,39:0.9746667955):0.2533825303,((41:0.4282108745,(42:0.1236475730,43:0.1920278902):0.3811580273):0.4970639029,((44:1.1826827174,(45:1.4860829430,46:1.1887361263):0.3961116209):0.2597368119,(47:1.3550838908,48:1.3363293352):0.3569884293):1.993887957):0.2935958921):0.6130715961,40:1.1195109873):0.9164813499,(((49:0.0042986756,50:0.0000020284):0.08844216956,51:0.1684939048):1.276809283,52:1.7428469014):0.4420933852):0.8665654458):1.610476993):0.4303191605):0.06307320772):0.08798766927,(6:0.3084989602,7:0.3259864382):0.1542695128):0.1467833556):0.03383205573);
 11: -16878.968779 (0:0.2805861207,1:0.1009822566,(2:0.2724254831,(((3:0.3138133387,((((8:0.0000010396,9:0.0000010396):0.4203376571,10:0.2908991435):0.3402063518,11:0.8795954087):0.3035875342,(12:0.0000010396,13:0.0000010396):0.4938373068):0.4374691463):0.1006885447,((4:0.4387901231,5:0.4091152194):0.2816977711,(((((((((14:2.3543348272,33:0.1087427263):0.04237248595,34:0.3391303594):0.09106484448,(30:0.1327069089,31:0.3514801692):0.05934580717):0.1491578955,((((24:0.1719928115,25:0.0968801923):0.2261108026,(26:0.0288287968,(28:0.9212402719,29:0.8234707767):0.3017902182):0.04206286601):0.1250430212,27:0.0000021761):0.5691438044,32:0.5264843358):0.1189472296):0.3559788106,(21:0.7888614949,(22:1.3705674114,23:1.2049755595):0.1801543067):1.225387576):0.4392073347,((16:0.0000010396,17:0.0000023739):0.1123376005,18:0.0971457924):2.009576406e-06):0.08591607974,19:0.1505163586):0.5696976552,20:0.4888317694):0.7198678902,(15:0.4483553160,(35:2.4006276407,(((((((36:0.2815776839,38:0.0612753549):0.1500497784,37:0.0553700894):0.7541790597,39:0.9875125662):0.2740042664,(41:0.4268524137,(42:0.1224702383,43:0.1937443512):0.3853789024):0.7286810404):0.361491149,((44:1.1855610615,(45:1.5007123132,46:1.1951809291):0.3978404209):0.3442196519,(47:1.3473024001,48:1.3500929774):0.2754706241):1.941905505):0.3849565103,40:1.1112895529):0.8279014455,(((49:0.0043050847,50:0.0000010396):0.09024819335,51:0.1675768767):1.306977988,52:1.7230832359):0.4946991054):0.8222906298):1.701189346):0.4925982256):2.073588362e-06):0.08150712135):0.07914304873,(6:0.3125620575,7:0.3306550796):0.146565295):0.1582058077):0.03373969784);
 12: -16879.0128954 (0:0.2602502532,1:0.1083445246,(2:0.2923904639,(((3:0.3588124287,(15:0.3969351387,(35:2.3512997284,((((((36:0.2822469256,38:0.0603636810):0.1489471926,37:0.0574406773):0.7542161512,39:0.9775353456):0.2552571796,((41:0.4290831696,(42:0.1240275033,43:0.1925913074):0.3823266321):0.49383672,((44:1.1856148468,(45:1.4871046314,46:1.1912667903):0.3947114782):0.2598819819,(47:1.3554688470,48:1.3406797215):0.354044994):1.993362946):0.2965614066):0.6127367032,40:1.1211134834):0.9103392965,(((49:0.0043090928,50:0.0000010205):0.08880045394,51:0.1692845342):1.281674838,52:1.7490117774):0.4527898613):0.880125896):1.644299458):0.4940992015):0.09153932433,((4:0.4429321413,5:0.4016034011):0.2720316161,(6:0.3304059526,7:0.2929208154):0.136462072):0.1119472763):0.01484750006,(((((8:0.0000010205,9:0.0000010205):0.4202055751,10:0.2967111872):0.2949313183,11:0.9377273990):0.2864256591,(12:0.0000010205,13:0.0000010205):0.5476890746):0.3586705398,((((((((14:2.3559774430,33:0.1082578324):0.04324581077,34:0.3386459057):0.09134339821,(30:0.1317433527,31:0.3520218872):0.05906446072):0.1504297586,((((24:0.1722506265,25:0.0966541250):0.2262867388,(26:0.0288144088,(28:0.9235029850,29:0.8257852313):0.3027211992):0.04218774166):0.1249712658,27:0.0000026236):0.569630062,32:0.5262032866):0.1180482199):0.3822165651,((21:0.7546170691,22:1.3631937583):0.3047222633,23:1.1333044874):1.129863894):0.412347467,((16:0.0000010205,17:0.0000010205):0.1118809533,18:0.0969843712):2.952442484e-06):0.08138799169,19:0.1540730490):0.5885569604,20:0.4575015136):0.6673550784):0.1265838913):0.1596089779):0.02073148663);
 13: -16879.4361663 (0:0.2714176734,1:0.1016917295,(2:0.2683987271,(((3:0.3127067203,((((8:0.0000010396,9:0.0000010396):0.4125727635,10:0.2894727273):0.3299104018,11:0.8802549247):0.29567899,(12:0.0000010396,13:0.0000010396):0.4949966481):0.4355334221):0.10006046,((4:0.4410332813,5:0.3865998747):0.2766920615,((((((((14:2.3185521256,33:0.1002314954):0.05247920632,34:0.3431296498):0.1321410154,(((((24:0.1700953075,25:0.0956815609):0.2234264029,(26:0.0325374548,(28:0.9110261351,29:0.8086286261):0.2948986599):0.03799107213):0.09850930078,27:0.0251091408):0.6334634745,32:0.4646150176):0.2137398408,31:0.3170713490):0.05182070123):0.1419030027,30:0.0000026911):0.4952243786,(21:0.7457519937,(22:1.3336612959,23:1.2654987556):0.2249127969):1.107586451):0.2875783359,(((16:0.0000010396,17:0.0000010396):0.1059011061,18:0.1101441496):0.05781584978,19:0.1648705883):0.2430859538):0.3952993672,20:0.5141677674):0.6939391119,(15:0.4538804300,(35:2.3388800587,((((((36:0.2804337437,38:0.0601500392):0.1478573284,37:0.0572080921):0.7503305278,39:0.9720197463):0.2563972286,((41:0.4283778020,(42:0.1235050860,43:0.1914786112):0.3791497489):0.5006293936,((44:1.1820013243,(45:1.4798931395,46:1.1839882040):0.3948615292):0.2624934323,(47:1.3548363265,48:1.3347288940):0.3540246307):1.999650643):0.2859521417):0.6153470481,40:1.1179795890):0.9158456786,(((49:0.0042946138,50:0.0000020022):0.08779580624,51:0.1687696376):1.273393123,52:1.7512933870):0.4496765078):0.8632418031):1.643203732):0.4824466883):2.406038686e-06):0.07630265205):0.07022022371,(6:0.2975060001,7:0.3344095542):0.1451952402):0.1545773837):0.03285578359);
 14: -16879.4540424 (0:0.2759028906,1:0.1033933892,(2:0.2728798087,(((3:0.3181382761,((((8:0.0000010295,9:0.0000010295):0.4200798356,10:0.2949000427):0.3358985103,11:0.8951578677):0.3006813736,(12:0.0000023658,13:0.0000029371):0.5037401123):0.4425690856):0.101291936,(((4:0.4487269794,5:0.3934266983):0.2807288012,(((((((14:2.3514834718,33:0.1021628755):0.05297728385,34:0.3478708090):0.1337199619,(((((24:0.1721907336,25:0.0967408853):0.2264112101,(26:0.0327850257,(28:0.9248004477,29:0.8225638005):0.3000243027):0.03841145025):0.09970206061,27:0.0253293166):0.6444872039,32:0.4718414119):0.2168047368,31:0.3215383152):0.05262058437):0.1442470894,30:0.0000021987):0.5030623428,(21:0.7573948889,(22:1.3529377546,23:1.2838812571):0.2293978864):1.125930047):0.2926520868,(((16:0.0000010295,17:0.0000010295):0.1074271106,18:0.1118105412):0.05859635103,19:0.1673526125):0.2483401572):0.4018102499,20:0.5227680238):0.704147116):0.000641616122,(15:0.4605960637,(35:2.3729221171,((((((36:0.2845596574,38:0.0607619244):0.1499161856,37:0.0580791036):0.764101353,39:0.9899144702):0.2610521248,((41:0.4362715869,(42:0.1250430947,43:0.1936562920):0.3867649093):0.5095232318,((44:1.2025155517,(45:1.5046806069,46:1.2055933345):0.4016355425):0.2658362889,(47:1.3779615534,48:1.3576811960):0.3618998414):2.028516992):0.292146431):0.6253444658,40:1.1361487872):0.9305923565,(((49:0.0043193643,50:0.0000020054):0.08876405705,51:0.1717328962):1.294972119,52:1.7798882029):0.4538349959):0.8760199527):1.666565942):0.4915940493):0.07765580494):0.07157473696,(6:0.3024778979,7:0.3400279861):0.1474167267):0.1572740857):0.03347231309);
 15: -16879.4878452 (0:0.2615094485,1:0.1078655877,(2:0.3062944868,(((3:0.3323542317,(((((8:0.0000010396,9:0.0000010396):0.4133298885,10:0.2974227808):0.331209212,11:0.8848865108):0.3306432843,(12:0.0000010396,13:0.0000029244):0.4823022792):0.3405706341,((((((((14:2.3571979862,33:0.1077737531):0.04355447287,34:0.3377622619):0.09109504538,(30:0.1312761589,31:0.3514991315):0.05912885018):0.1510239749,((((24:0.1715336474,25:0.0964832562):0.2255217116,(26:0.0282904687,(28:0.9197373783,29:0.8230092557):0.3011394701):0.04207430825):0.1247482598,27:0.0000028471):0.567525195,32:0.5247004500):0.1173869943):0.3828593945,((21:0.7534790220,22:1.3619596588):0.3061756098,23:1.1310180866):1.134119889):0.4108924594,((16:0.0000010396,17:0.0000023739):0.1120444331,18:0.0967698630):2.429768891e-06):0.082102185,19:0.1533560662):0.5590210856,20:0.4790990877):0.6528561239):0.1211305943):0.0923019605,((4:0.4419856746,5:0.4022362951):0.2787852106,(6:0.3300465293,7:0.2926906257):0.1300442008):0.1119708676):0.04156175267,(15:0.4288543056,(35:2.3829838852,((((((36:0.2815698453,38:0.0603383626):0.1486138957,37:0.0572760373):0.7531431135,39:0.9753629226):0.2566539167,((41:0.4292078435,(42:0.1237299350,43:0.1923726751):0.3813270989):0.4964188529,((44:1.1837399248,(45:1.4873363797,46:1.1900464554):0.3979202146):0.260907608,(47:1.3545378010,48:1.3386701156):0.3551191171):1.99351518):0.2925649814):0.6139726522,40:1.1190497449):0.8940543897,(((49:0.0043012228,50:0.0000010396):0.08821858738,51:0.1688872715):1.279199783,52:1.7456127062):0.4689219181):0.8440237897):1.600092376):0.5138759648):0.1653269066):2.608991916e-06);
 16: -16879.6578726 (0:0.2614635806,(1:0.1075913115,(((3:0.3298596133,(((((8:0.0000010396,9:0.0000010396):0.413054559,10:0.2999084376):0.3351795428,11:0.8861184592):0.3291347798,(12:0.0000010396,13:0.0000010396):0.4849004677):0.3358627078,((((((((14:2.3589789074,33:0.1094787977):0.04419878176,34:0.3404537934):0.09282704211,(30:0.1323470567,31:0.3534163035):0.05962580044):0.1521977176,(((((24:0.1713487964,25:0.1099178498):0.1494929091,(28:0.8696370595,29:0.8547220934):0.2782060623):0.08593015453,26:0.0583963592):0.144500369,27:0.0000021992):0.5754553052,32:0.5244057953):0.1196750889):0.3830015846,((21:0.7535098400,22:1.3667874887):0.3044521463,23:1.1323505000):1.1334164):0.4132828288,((16:0.0000010396,17:0.0000010396):0.1124630415,18:0.0970686268):2.706720044e-06):0.08233140584,19:0.1540486348):0.5632382695,20:0.4798826163):0.6531220096):0.1218942179):0.09207467532,((4:0.4423360077,5:0.4023205961):0.2821025497,(6:0.3307445631,7:0.2932527787):0.1266240219):0.1109989556):0.04756402542,(15:0.4335624381,(35:2.3833410340,((((((36:0.2816944843,38:0.0604110561):0.148948665,37:0.0570090126):0.7542172509,39:0.9757769171):0.2571690011,((41:0.4289199523,(42:0.1237577055,43:0.1924794652):0.3818645292):0.4963883771,((44:1.1851956606,(45:1.4885716073,46:1.1904911570):0.3983511861):0.2609243483,(47:1.3551423085,48:1.3395743944):0.3548502609):1.997031715):0.2929348011):0.6142748737,40:1.1198255049):0.8960372386,(((49:0.0043034593,50:0.0000010396):0.08817914367,51:0.1692360726):1.279575482,52:1.7480829781):0.4665287855):0.8446492275):1.60483856):0.5051321034):0.1645839137):2.581555957e-06,2:0.3090054265);
 17: -16879.7791331 (0:0.2777344302,1:0.1008566029,(2:0.2694314172,(((3:0.3118916615,((((8:0.0000010396,9:0.0000010396):0.4167190476,10:0.2898472479):0.3352341441,11:0.8812395675):0.3009080574,(12:0.0000010396,13:0.0000010396):0.4911301477):0.4377829441):0.0996180492,(((4:0.4377589995,5:0.3971644665):0.2735969547,((((((((14:2.3419884187,33:0.1066239609):0.04092475912,34:0.3499499777):0.1098259419,(((((24:0.1707946964,25:0.0959836597):0.2237914939,(26:0.0318293222,(28:0.9200132660,29:0.8135262452):0.2973661312):0.03886483579):0.1002242066,27:0.0238430159):0.5909087061,32:0.5127461793):0.197184598,31:0.3365488331):0.05284904539):0.08155003707,30:0.0911658114):0.4477676615,((21:0.7431351610,22:1.3689795368):0.3221140328,23:1.1345925775):1.074161262):0.4390490653,((16:0.0000010396,17:0.0000010396):0.1090721882,18:0.0976909533):2.778544515e-06):0.08567747459,19:0.1446590177):0.5530693398,20:0.4979669238):0.6936693724):2.463939743e-06,(15:0.4525564407,(35:2.3545937007,((((((36:0.2808659660,38:0.0602098869):0.1480784348,37:0.0572760454):0.7516692779,39:0.9741286030):0.2566703377,((41:0.4280687903,(42:0.1235332724,43:0.1918260337):0.3806724104):0.5009979834,((44:1.1849624465,(45:1.4850796179,46:1.1859246811):0.3959447873):0.2613066828,(47:1.3543136740,48:1.3382675984):0.3552382683):1.997971875):0.2866628376):0.615572215,40:1.1176597865):0.9138840815,(((49:0.0042982399,50:0.0000010396):0.08787336652,51:0.1688981873):1.277203083,52:1.7434994332):0.4462992463):0.8537937712):1.625664063):0.4780240787):0.0820333401):0.07858298288,(6:0.3028407121,7:0.3332480480):0.1441941565):0.1584322544):0.03389852533);
 18: -16879.7791977 (0:0.2777571275,1:0.1008664230,(2:0.2694425664,(((3:0.3119419067,((((8:0.0000010396,9:0.0000010396):0.4167470241,10:0.2898633059):0.3352329419,11:0.8813735943):0.3008954962,(12:0.0000010396,13:0.0000010396):0.4911977167):0.4378198023):0.09961661331,((4:0.4378147404,5:0.3971847275):0.273610829,(((((((((14:2.3422136834,33:0.1066376631):0.04092461911,34:0.3499757486):0.1098326786,(((((24:0.1708097102,25:0.0959922321):0.2238094367,(26:0.0318326045,(28:0.9201140386,29:0.8136033494):0.2973898028):0.03886748593):0.1002298407,27:0.0238458310):0.5909557305,32:0.5127825915):0.197193877,31:0.3365791638):0.05285557412):0.08154529957,30:0.0911766671):0.4477998982,((21:0.7431680695,22:1.3691099284):0.3221473051,23:1.1346722195):1.074171982):0.4390724033,((16:0.0000010396,17:0.0000010396):0.1090786814,18:0.0976980716):2.449601738e-06):0.08570261349,19:0.1446537535):0.5531582287,20:0.4979605304):0.693707514,(15:0.4535704562,(35:2.3552640805,((((((36:0.2808604590,38:0.0602160412):0.1480979247,37:0.0572414848):0.7517530728,39:0.9741325096):0.2567574195,((41:0.4280462127,(42:0.1235314961,43:0.1918316726):0.3806986965):0.5011102887,((44:1.1849812481,(45:1.4851047150,46:1.1859381202):0.3959460975):0.2613399954,(47:1.3542990888,48:1.3383035872):0.3551817057):1.998022472):0.2864649557):0.615525166,40:1.1177410029):0.9135277335,(((49:0.0042971197,50:0.0000010396):0.08789232274,51:0.1688692674):1.277261475,52:1.7435128852):0.4469724703):0.8538530383):1.624980385):0.4763975256):2.51166308e-06):0.08202764992):0.07858274252,(6:0.3028662437,7:0.3332727191):0.1442008612):0.1584337223):0.0338995442);
 19: -16880.0865237 (0:0.2576050898,1:0.1113634327,(2:0.2944009444,(((3:0.3139214481,((((8:0.0000010295,9:0.0000010295):0.4244742026,10:0.2952314627):0.3212008636,11:0.9118552986):0.2894608946,(12:0.0000023658,13:0.0000029371):0.5328272641):0.4464619663):0.07153061242,(15:0.3907526599,(35:2.3149739252,((((((36:0.2844964826,38:0.0607983319):0.1500805288,37:0.0578183197):0.7647104645,39:0.9892883422):0.2616481429,((41:0.4358474156,(42:0.1249012483,43:0.1937667980):0.3872608178):0.5046959763,((44:1.2031166473,(45:1.5046721685,46:1.2067025017):0.3999051586):0.2680407805,(47:1.3763233639,48:1.3588682523):0.3601035589):2.027135692):0.2962773329):0.6192213052,40:1.1402408977):0.9425270608,(((49:0.0043224854,50:0.0000027312):0.08950714362,51:0.1709837429):1.295593046,52:1.7823313664):0.4363465748):0.9376709258):1.704065022):0.5473461765):0.08327849541,(((4:0.4486869535,5:0.3919804380):0.2984469738,(6:0.3238360908,7:0.3112007128):0.10455406):0.103789343,(((((((14:2.3524639915,33:0.1023222433):0.05281788056,34:0.3484130864):0.133670937,(((((24:0.1723956131,25:0.0968858241):0.2266253095,(26:0.0327992043,(28:0.9255038753,29:0.8244720231):0.3004864445):0.0385001757):0.09994904639,27:0.0252612033):0.6445850391,32:0.4718474061):0.2167325152,31:0.3214347667):0.05262086085):0.1442166514,30:0.0000029473):0.4590067895,(21:0.7475143167,(22:1.3491654880,23:1.2846997019):0.2265271579):1.190773548):0.2953506979,(((16:0.0000010295,17:0.0000010295):0.1072315044,18:0.1121480559):0.06034727054,19:0.1654332656):0.2820476775):0.4124392166,20:0.4741163175):0.7836283666):2.614790578e-06):0.1558919409):0.0217890491);
PhyloTree:
 newick: (0:0.2791463890,1:0.1004082266,(2:0.2709053042,(((3:0.3136351046,((((8:0.0000010832,9:0.0000010832)98.3/100:0.4195031247,10:0.2889108650)86.2/84:0.3382736453,11:0.8779895697)83/81:0.3019751936,(12:0.0000010832,13:0.0000010832)98.5/100:0.4926340729)98/97:0.435707275)81/45:0.0987910955,(((4:0.4349876531,5:0.4069418260)96.1/88:0.2797069475,((((((((14:2.3510673073,33:0.1075044915)76/53:0.04384914949,34:0.3373511438)83.9/50:0.09096690654,(30:0.1312921857,31:0.3524961297)84.2/41:0.05916239014)89.8/40:0.1500858041,((((24:0.1718146395,25:0.0965840530)99.7/95:0.225823414,(26:0.0284665940,(28:0.9216904423,29:0.8226972551)96/77:0.3022270004)8.9/36:0.04215403804)94.6/69:0.1250123594,27:0.0000021349)99.8/100:0.5691954802,32:0.5243892877)53.1/43:0.1180520611)94.1/73:0.3811533235,((21:0.7524718755,22:1.3625381680)21.7/49:0.3078391579,23:1.1290573026)97.9/94:1.131043063)93.6/66:0.4103762696,((16:0.0000010832,17:0.0000010832)97.2/100:0.1119870478,18:0.0968247114)0/67:2.594718435e-06)54.8/42:0.08565583964,19:0.1496558440)98.9/71:0.5692948949,20:0.4881621663)99.6/81:0.7159454092)0/22:2.859368475e-06,(15:0.4518839598,(35:2.3700899048,((((((36:0.2814600060,38:0.0603668013)62/79:0.1485235758,37:0.0571701974)100/100:0.7538245858,39:0.9761589566)72.3/77:0.2565286861,((41:0.4283769800,(42:0.1234731045,43:0.1923235403)98.9/100:0.3815698337)98.4/99:0.503877077,((44:1.1870914032,(45:1.4866427713,46:1.1888512629)53.6/70:0.3959767119)32.8/63:0.2632777322,(47:1.3543629688,48:1.3413563125)86.4/90:0.3529614681)100/100:2.003281677)75.7/76:0.2845263247)95.1/88:0.6150178789,40:1.1216305817)81.2/75:0.9124273041,(((49:0.0043048675,50:0.0000010832)85.6/97:0.08871541324,51:0.1685212404)98.9/100:1.282261198,52:1.7469247659)80.5/84:0.4493082768)51.6/74:0.8514662775)96.8/99:1.641418932)88.9/78:0.4837133175)81/35:0.08126463198)37.3/48:0.07883166794,(6:0.3105571991,7:0.3283466494)69.9/70:0.1460360636)85.8/71:0.1574501816)73.1/54:0.03355555886);
RateFree4:
 prop: 0.1315153967, 0.3132911159, 0.3056416461, 0.2495518413
 rates: 0.0885824985, 0.3017758263, 0.7486636689, 2.664711078
RateFree5:
 prop: 0.06837259331, 0.2756301335, 0.2672527132, 0.2849467082, 0.1037978518
 rates: 0.05352622825, 0.2467641423, 0.4682232943, 0.7922962853, 5.563009884
RateFreeInvar4:
 p_invar: 0.01035661367
 prop: 0.07212053331, 0.3167516093, 0.4726690117, 0.128102232
 rates: 0.08409798532, 0.2827935495, 0.6516774203, 4.655123997
RateFreeInvar5:
 p_invar: 0.0118710717
 prop: 0.0960255081, 0.2699414454, 0.2322616691, 0.2201098791, 0.1697904265
 rates: 0.07571253507, 0.2015947953, 0.4568603787, 0.6837240541, 4.014980797
RateGamma:
 gamma_shape: 0.8147601555
RateGammaInvar:
 gamma_shape: 0.949563961
 p_invar: 0.01309715091
RateInvar:
 p_invar: 0.0144801284
StopRule:
 curIteration: 187
 start_real_time: 1699700316
 time_vec: 86, 85, 82, 77, 63, 60, 33, 31, 27, 3, 2, 1
UFBoot:
 000: 1 -15581.92652 -16895.31256 (0:0.296774,(1:0.073878,((3:0.113193,((((8:0.000001,9:0.000001):0.194998,10:0.386358):0.339945,11:1.198166):0.53832,(12:0.000001,13:0.000001):0.0719248):0.447598):0.194871,(((4:0.363861,5:0.697575):0.186419,(((14:2.034640,20:0.429716):0.310117,((((16:0.000001,17:0.000001):0.0507611,((((21:0.952807,22:1.745803):0.33745,23:0.734155):0.597135,(35:2.639520,((((((36:0.215900,38:0.096698):0.115932,37:0.052319):0.795442,39:0.695143):0.399363,((41:0.416945,(42:0.117309,43:0.206558):0.563118):0.593538,(((49:0.004205,50:0.000001):0.0372971,51:0.140460):2.01093,52:1.048130):1.48465):0.0860956):0.259653,(((44:0.924609,45:1.311818):0.625927,46:1.361327):0.232509,(47:1.076258,48:1.594656):0.361837):2.02929):0.40736,40:0.789941):1.42537):1.1471):0.385178,(((((((24:0.109490,25:0.041179):0.198033,26:0.021671):0.0178657,(28:0.648280,29:0.562921):0.263867):0.0790307,27:0.000003):0.618708,(33:0.119142,34:0.400990):0.124934):2.7607e-06,31:0.214723):0.177578,(30:0.028239,32:0.506568):0.0690352):0.500993):0.234306):2.42072e-06,18:0.114598):0.157727,19:0.085953):0.59926):0.255855,15:0.948142):0.0355468):0.0844429,(6:0.222725,7:0.378079):0.0235626):0.0473626):0.147191):2.99726e-06,2:0.262763);
 001: 5 -16698.56263 -16883.04022 (0:0.432796,(1:0.104049,((3:0.447554,((((4:0.352261,5:0.287841):0.382624,((((((((14:2.158946,33:0.078675):0.0561074,34:0.206157):0.0794501,(30:0.108555,31:0.334591):0.054087):0.244585,(((24:0.172680,25:0.073261):0.265351,(26:0.050708,(28:1.238436,29:0.618910):0.307383):0.0328065):0.215582,27:0.000003):0.280627):0.144105,32:0.402306):0.315426,((21:0.940501,22:1.622990):0.493709,23:0.977073):0.879874):0.342135,((16:0.000001,17:0.000002):0.0768034,(18:0.079906,19:0.222006):0.0370426):0.0851896):0.471741,20:0.452332):0.480932):2.61316e-06,(15:0.473975,(35:2.495433,((((((36:0.235763,37:0.142349):0.11651,38:0.017944):0.599282,39:1.011011):0.450254,((41:0.469337,(42:0.200209,43:0.110685):0.37038):0.417361,(((44:1.086213,(45:1.657420,46:1.297210):0.340264):0.322687,48:1.274496):2.08179e-06,47:1.537827):1.9504):0.313975):0.575818,40:0.861892):0.725703,(((49:0.004518,50:0.000001):0.219269,51:0.000003):1.37202,52:1.725196):0.625407):0.694947):1.04165):0.233993):0.171273,((((8:0.000001,9:0.000001):0.325957,10:0.346711):0.182883,11:0.833869):0.333571,(12:0.000001,13:0.000002):0.413744):0.467551):0.0540133):0.0823629,(6:0.166867,7:0.219126):0.169169):0.146003):2.02147e-06,2:0.402959);
 002: 1 -16117.39435 -16882.08584 (0:0.333024,1:0.082664,(2:0.328001,((3:0.211938,((((4:0.470825,5:0.369803):0.263536,((((((((14:2.042971,33:0.081624):0.0924704,34:0.452539):0.13193,((((24:0.209525,25:0.098826):0.174923,(26:0.013016,(28:0.838007,29:0.880060):0.56912):0.0565662):0.0146002,27:0.009473):0.587764,32:0.393316):0.153183):0.0192404,31:0.213718):0.152211,30:0.000002):0.502908,(21:1.446959,(22:1.094217,23:1.552583):0.252828):0.661254):0.229789,(((16:0.000001,17:0.000001):0.0398786,18:0.036549):0.0349135,19:0.155900):0.177056):0.519246,20:0.482931):0.459199):0.0434799,(15:0.397036,(35:2.640257,(((((((36:0.314506,38:0.056266):0.114192,37:0.108762):0.355573,39:1.185612):0.231408,(41:0.666710,(42:0.119043,43:0.130122):0.196888):0.716922):0.495522,((44:1.025841,(45:1.212680,46:1.313719):0.432661):0.417712,(47:1.273111,48:1.105903):0.529384):1.63317):0.35388,40:0.929746):0.503051,(((49:0.000002,50:0.000001):0.0508783,51:0.122570):0.979971,52:1.988072):0.653416):0.787708):1.09184):0.477427):0.0909342,((((8:0.000001,9:0.000001):0.352699,10:0.369703):0.37939,11:0.867276):0.391993,(12:0.000001,13:0.000001):0.567072):0.23884):0.0363805):0.102783,(6:0.295451,7:0.298480):0.120957):0.106895):0.085055);
 003: 1 -17320.22644 -16893.33314 (0:0.286072,(1:0.117301,2:0.335518):2.09617e-06,((3:0.638565,(6:0.285675,7:0.382992):0.133399):0.0376081,(((4:0.534033,5:0.494568):0.304485,(15:0.472298,((35:2.579263,(((49:0.004898,50:0.000002):0.167139,51:0.112213):1.06052,52:1.576181):0.299416):0.743249,(((((36:0.254615,38:0.081850):0.112386,37:0.054046):1.01652,39:0.782410):0.394324,((41:0.450580,(42:0.180825,43:0.207809):0.393735):0.256626,(44:0.762817,((45:1.400604,46:0.955904):0.479351,(47:1.411788,48:1.452711):0.572271):0.398079):2.28498):0.24129):0.373293,40:1.651191):0.30115):2.50504):0.499872):2.98568e-06,(((((8:0.000001,9:0.000001):0.355995,11:1.376834):0.304738,10:0.770927):0.248576,(12:0.000001,13:0.000001):1.02316):0.134512,(((((14:1.788503,21:0.559068):0.363077,(22:0.941871,23:0.827383):0.324617):0.673493,(((16:0.000001,17:0.000001):0.118188,18:0.200740):0.0470389,19:0.166828):0.313228):0.208812,((((((((24:0.190825,25:0.097945):0.353255,27:0.125007):0.031727,26:0.031586):0.228776,28:1.237218):0.369974,29:0.980160):0.205089,(33:0.140059,34:0.126869):0.0191236):0.119251,(31:0.385944,32:0.731878):0.178083):0.150293,30:0.000003):0.676158):0.399359,20:0.562825):0.501116):0.18388):0.10372):0.275142);
 004: 1 -16852.30138 -16897.03776 (0:0.217164,1:0.048449,((2:0.068002,14:1.827189):0.254101,(((3:0.350711,15:0.662726):0.203617,((4:0.461100,5:0.574348):0.342414,(((((8:0.000001,9:0.000001):0.539083,10:0.390427):0.162331,11:1.642426):0.369957,(12:0.000001,13:0.000001):0.372844):0.475762,(((((16:0.000001,17:0.000001):0.135861,(((21:0.729864,22:1.838258):0.154583,23:1.080356):0.697305,((((((24:0.205545,25:0.069176):0.117728,(26:0.061103,27:0.056159):0.144718):0.209078,(28:0.970621,29:0.470850):0.209789):0.429223,((30:0.143007,31:0.277439):0.0799515,(33:0.184719,34:0.389295):0.23212):0.006369):0.205494,32:0.461157):0.43296,(35:2.436900,(((((((36:0.309911,37:0.212027):0.0787159,38:0.001067):0.705423,39:0.881753):0.498318,(41:0.480713,(42:0.147011,43:0.212162):0.239523):0.533662):0.740357,(((49:0.008639,50:0.000001):0.094627,51:0.137294):1.94475,52:1.931334):0.909561):0.10952,((44:0.903454,(45:1.473154,46:1.196146):0.507382):0.446525,(47:1.213622,48:1.308146):0.489093):1.87451):0.462575,40:0.552528):1.69028):1.47123):2.17937e-06):0.646655):0.000212403,18:0.076790):0.158983,19:0.140705):0.942278,20:0.718411):0.6514):0.161009):2.18012e-06):0.233475,(6:0.271703,7:0.294135):0.150866):0.212686):2.66e-06);
 005: 1 -16578.25287 -16897.7721 (0:0.118342,((1:0.165721,(2:0.126031,(6:0.193412,7:0.398924):0.350456):0.216542):2.0158e-06,((((4:0.430054,5:0.231086):0.352577,(((8:0.000001,9:0.000001):0.37638,10:0.276612):0.299959,(11:1.155202,(12:0.000001,13:0.000001):0.542629):0.32205):0.22945):0.124339,((14:3.252867,20:0.000002):0.356011,(((((16:0.000001,17:0.000001):0.205596,18:0.125026):2.41525e-06,19:0.225282):0.0638523,((((((24:0.235193,25:0.108733):0.21147,(26:0.017451,(28:1.021510,29:0.796479):0.520868):0.058133):0.0753688,27:0.067431):0.619629,(33:0.182034,34:0.283566):0.164439):0.0145732,(31:0.209012,32:0.624175):0.222012):0.152335,30:0.078316):0.640307):0.17806,(21:0.938326,(22:1.677404,23:1.460673):0.327804):1.04725):0.429846):0.773713):0.065617,(15:0.122656,((((35:3.361718,52:2.189075):2.01415e-06,((49:0.000002,50:0.000001):0.0488639,51:0.173512):2.03428):1.92486,((((36:0.223825,37:0.133409):0.0944379,38:0.000002):0.760351,39:1.123232):0.392784,((41:0.427438,(42:0.103217,43:0.132343):0.279612):0.390638,((44:1.253896,(45:1.231777,46:1.156803):0.522965):0.110064,(47:1.211919,48:1.372823):0.349104):1.71071):0.277132):0.537089):0.261177,40:0.853698):2.04561):0.388541):0.0895477):0.0561894,3:0.322635);
 006: 1 -16191.33503 -16885.47317 (0:0.234659,1:0.064768,(2:0.349219,((((3:0.238780,15:0.851638):0.0331068,((4:0.468287,5:0.440016):0.201632,((((8:0.000001,9:0.000001):0.0893996,11:1.185343):0.250854,10:0.076767):0.433937,(12:0.000001,13:0.000001):0.526682):0.145846):0.152118):0.116932,(7:0.353683,((14:1.601412,20:0.142569):0.269185,((((16:0.000001,17:0.000001):0.0642652,((((21:1.188504,22:1.221493):0.298595,23:0.969182):0.618034,(((35:3.452757,52:1.340754):2.39771e-06,((49:0.004303,50:0.000001):0.0199549,51:0.138029):0.987568):0.994508,(((((36:0.226202,38:0.047429):0.19148,37:0.030413):0.555073,39:1.234202):0.300372,((41:0.447647,(42:0.129229,43:0.172675):0.460931):0.570233,(44:0.772810,((45:1.382995,46:1.136847):0.531037,(47:1.163741,48:1.123747):0.391392):0.420749):1.4519):0.19553):0.565005,40:1.046050):2.83319e-06):2.34426):0.327101,((((((24:0.203032,25:0.067589):0.233822,29:1.012738):0.083426,26:0.063117):0.0935882,28:1.007401):0.0419643,27:0.000002):0.351944,(((30:0.180633,31:0.456330):0.0491358,(33:0.092975,34:0.345577):0.149832):0.418409,32:0.794085):0.132876):0.272521):0.546341):0.0383935,18:0.063543):0.123742,19:0.240711):0.684642):0.454302):0.087556):0.0263066,6:0.351775):0.0886744):0.0358813);
 007: 2 -16760.1015 -16880.24537 (0:0.321076,(1:0.004696,2:0.226906):0.0109616,(((3:0.401390,((((8:0.000001,9:0.000001):0.296861,10:0.379068):0.56839,(12:0.000001,13:0.000001):0.348426):0.348209,11:0.916969):0.268379):2.74881e-06,(6:0.403961,7:0.145030):0.0546305):0.101062,((4:0.234129,5:0.193564):0.319427,(((((((((14:1.861826,33:0.214619):0.0540164,34:0.252542):0.103019,(30:0.146980,31:0.244909):0.222595):2.17185e-06,(((((24:0.161984,25:0.088634):0.180041,(28:0.875391,29:0.638764):0.319344):0.170553,26:0.031399):0.119021,27:0.000002):0.303196,32:0.482692):0.295218):0.392059,((21:0.399932,22:1.230668):0.289699,23:1.208012):1.15737):0.329005,((16:0.000001,17:0.000001):0.110793,18:0.093217):2.29693e-06):0.0647424,19:0.164427):0.440336,20:0.511971):0.691551,(15:0.644400,(35:1.605988,(((((((36:0.256563,38:0.047041):0.106821,37:0.031206):1.04841,39:1.192199):0.147792,(41:0.309245,(42:0.152218,43:0.367782):0.414801):0.840546):0.494126,((44:1.504391,(45:2.321364,46:1.096886):0.468867):0.255621,(47:1.225962,48:1.128151):0.310293):1.78555):0.352476,40:1.292794):1.41882,(((49:0.000002,50:0.000001):0.136952,51:0.117091):1.22726,52:2.169454):0.615638):0.600326):2.8501):0.245729):2.60459e-06):0.119732):0.0713051);
 008: 1 -16225.37871 -16895.61133 (0:0.383283,(((1:0.024421,(6:0.399242,7:0.495911):0.171883):0.205172,2:0.281521):0.0426585,((((3:0.321046,(12:0.000001,13:0.000001):0.638104):0.218238,((((((14:1.646113,(21:0.584248,(22:1.547702,23:0.520891):0.132998):1.33498):0.137885,(((((24:0.083957,25:0.155767):0.161287,((26:0.007562,(28:0.611047,29:0.909835):0.366253):0.0336075,27:0.118617):2.82558e-06):0.649503,(31:0.369472,33:0.092111):0.0173939):0.15104,(32:0.520720,34:0.309886):0.00324909):0.0369476,30:0.065568):0.42456):0.139017,(16:0.000001,17:0.000002):0.0505957):2.52907e-06,18:0.080086):0.0755194,19:0.138103):0.852603,20:0.148859):0.711521):0.109735,(4:0.621511,5:0.263005):0.36635):0.00040145,(((8:0.000001,9:0.000001):0.292136,11:1.709556):0.232774,10:0.500224):0.489109):0.327378):0.0264384,(15:0.190106,(35:1.343917,(((((((36:0.329968,38:0.128384):0.127467,37:0.039522):0.761834,39:1.133604):0.179395,(41:0.603823,(42:0.090460,43:0.176551):0.350863):0.622869):0.332971,(44:0.795942,((45:1.832556,46:1.190072):0.340842,(47:1.058864,48:1.402741):0.522829):0.334495):1.32522):0.322856,40:1.159888):1.32757,(((49:0.000002,50:0.000001):0.143405,51:0.253283):1.16791,52:1.921761):0.444945):0.452915):2.04221):0.980719);
 009: 1 -16292.60991 -16901.0696 (0:0.364657,1:0.072457,(2:0.321275,(((3:0.444037,((((8:0.000001,9:0.000001):0.236298,10:0.481124):0.322603,11:1.034302):0.269437,(12:0.000001,13:0.000001):0.399677):0.37473):0.106964,7:0.222227):0.00319917,(((4:0.277697,5:0.345023):0.344991,(((14:1.920624,20:0.259976):0.299073,((((16:0.000001,17:0.000001):0.0471382,((((21:0.786482,22:2.268321):0.664254,23:0.682442):0.186365,(35:1.771431,((((((36:0.321828,38:0.057987):0.160794,37:0.000002):0.854583,39:0.662654):0.670677,((41:0.528670,(42:0.125361,43:0.156654):0.271805):0.363005,((44:0.802816,45:1.528334):0.341018,(46:1.143079,(47:1.527311,48:1.210879):0.489917):0.331534):1.81057):0.243966):0.768324,(((49:0.004170,50:0.000001):0.135354,51:0.076298):1.61926,52:1.568614):1.31111):0.885843,40:0.370013):1.98476):0.720847):0.904789,((((((24:0.096982,25:0.057595):0.194731,(26:0.033234,27:0.102386):0.0690077):0.275953,(28:1.165249,29:0.604031):0.168693):0.542542,(31:0.425501,33:0.212603):0.0137333):0.113017,(32:0.448379,34:0.463158):0.0025914):0.144484,30:0.054818):0.519144):0.309556):0.00267545,18:0.162480):0.0831354,19:0.157970):0.546266):0.701202,15:0.590679):2.52518e-06):0.0600714,6:0.278995):0.0767145):0.270677):0.0285187);
 010: 1 -17055.52577 -16899.55467 (0:0.252712,(1:0.084186,(2:0.155793,(6:0.313030,7:0.276358):0.149588):0.115978):0.0326458,((3:0.308253,15:0.726321):0.171014,((4:0.377869,5:0.325153):0.186596,(((((8:0.000001,9:0.000001):0.637837,10:0.285071):0.265969,11:0.834958):0.291902,(12:0.000001,13:0.000001):0.336442):0.365261,((((((((14:2.284343,21:0.612051):0.067922,22:1.035506):0.816177,23:0.845291):0.746666,((((((24:0.226898,25:0.049076):0.180543,(26:0.028356,(28:0.863041,29:0.564777):0.298835):0.0382366):0.0740723,27:0.000002):0.367375,32:0.470906):0.1343,((30:0.148507,31:0.280547):0.131096,(33:0.123248,34:0.322347):0.106986):0.154973):0.433009,(35:1.508447,((((((36:0.292726,38:0.057944):0.142791,37:0.031733):0.651518,((41:0.333090,(42:0.056628,43:0.207059):0.433789):0.387339,(((44:1.032566,45:1.577877):0.556926,46:1.188145):0.418526,(47:1.254863,48:1.461744):0.370705):2.58761):0.348929):0.153897,39:1.051404):0.369095,40:0.837302):0.356937,(((49:0.004066,50:0.000001):0.106828,51:0.198940):1.48086,52:2.099670):0.9583):0.916313):1.24597):0.182374):0.321871,(16:0.000001,17:0.000001):0.108821):2.04787e-06,18:0.063484):0.131685,19:0.100491):0.635539,20:0.452172):0.48675):0.110714):0.0430752):0.0527028);
 011: 5 -16465.69159 -16890.87119 (0:0.000003,(1:0.094433,(2:0.278677,(((3:0.224797,(15:0.420783,(35:1.849158,((((((36:0.248416,38:0.058110):0.195402,37:0.052042):0.811982,39:1.038535):0.336349,((41:0.475035,(42:0.116400,43:0.168202):0.314128):0.445732,((44:0.815114,(45:1.190965,46:1.214735):0.474672):0.327724,(47:1.272252,48:1.713256):0.410669):1.88611):0.358968):0.371169,40:1.194328):0.906077,(((49:0.000002,50:0.000001):0.17591,51:0.124128):0.94781,52:1.771924):0.802282):0.624295):1.84501):0.322098):0.103751,(5:0.604202,(((((8:0.000001,9:0.000001):0.205055,10:0.301585):0.22452,11:1.510501):0.191378,(12:0.000001,13:0.000002):0.620589):0.224167,(((((((((14:2.022961,33:0.074472):2.04196e-06,34:0.367974):0.0634341,(30:0.143969,31:0.204259):0.03614):0.272226,32:0.511683):0.138705,((((24:0.188298,25:0.079479):0.19752,(26:0.000003,29:0.863002):0.046993):0.104395,28:1.175676):0.0604469,27:0.000002):0.381768):0.276813,((21:0.617626,22:1.410738):0.376824,23:1.222523):1.01016):0.307422,((16:0.000001,17:0.000002):0.0950847,18:0.104880):0.0112165):0.0881687,19:0.107069):0.640795,20:0.689758):0.577282):0.0548236):0.287879):0.0480989,(6:0.228856,7:0.368197):0.140704):0.169062):0.0460895):0.316594,4:0.790790);
 012: 1 -16385.80715 -16888.6345 (0:0.284241,(1:0.049217,(((((3:0.485402,(15:0.688898,(35:1.396333,((((((36:0.423550,38:0.011445):0.133282,37:0.078171):0.554891,39:0.966424):0.295671,((41:0.298595,(42:0.103885,43:0.192635):0.543771):0.581695,(((44:0.908630,45:1.876583):0.738221,46:1.406385):0.0312561,(47:1.293101,48:1.520244):0.370116):1.92132):0.446952):0.630676,40:1.342256):1.15138,(((49:0.008314,50:0.000001):0.0796175,51:0.210504):1.30673,52:2.648719):0.348746):1.11784):1.26663):0.534223):0.0645339,(((((8:0.000001,9:0.000001):0.419503,10:0.300104):0.350972,(12:0.000002,13:0.000001):0.448705):0.360138,11:1.200545):0.0953988,((((((((14:2.763042,33:0.092733):0.029863,34:0.356530):0.0700035,(30:0.120586,(31:0.208613,32:0.618011):0.185922):0.0346916):0.0559715,(((24:0.124369,25:0.051908):0.319497,(26:0.032967,(28:1.221187,29:0.457509):0.346419):0.0453998):0.0580838,27:0.064906):0.568357):0.360527,((21:0.952629,22:1.409724):0.361707,23:0.710653):0.866888):0.404267,((16:0.000001,17:0.000001):0.0890149,18:0.174795):2.34114e-06):0.0563229,19:0.121195):0.65305,20:0.467583):0.479467):0.107076):0.0107054,(4:0.398219,5:0.269013):0.463537):0.0801294,7:0.318526):0.0494597,6:0.207699):0.121611):0.0207822,2:0.157081);
 013: 1 -17832.65967 -16890.8169 (0:0.206714,1:0.038997,(2:0.166290,((((3:0.497441,(5:0.518086,(((((8:0.000001,9:0.000001):0.56386,10:0.186905):0.262372,11:0.928024):0.329501,(12:0.000001,13:0.000001):0.621113):0.203702,(((((((((14:2.000608,33:0.063077):0.0953425,34:0.224571):0.0759325,(30:0.205241,31:0.388907):0.0970085):0.23067,(((((24:0.161378,25:0.142445):0.145459,(28:1.127495,29:0.940239):0.180355):0.096922,26:0.012133):0.185332,27:0.000002):0.629134,32:0.456990):0.116792):0.504846,((21:0.506274,22:0.857593):1.07276,23:1.333866):1.0227):0.264619,19:0.143668):0.103875,(16:0.000001,17:0.000001):0.229243):0.0424142,18:0.058811):0.386141,20:0.568602):0.800705):0.121805):0.208244):0.113142,((4:0.312157,((35:3.868542,(((49:0.000002,50:0.000001):0.0766299,51:0.151979):1.69216,52:1.797264):0.35231):0.724773,(((((36:0.228860,38:0.052283):0.184713,37:0.010545):0.731662,39:0.954071):0.252945,((41:0.635345,(42:0.074199,43:0.147906):0.351726):0.583618,(44:0.961036,((45:1.387877,46:1.061561):0.470544,(47:1.297212,48:1.102948):0.554502):0.418682):1.60343):0.290207):0.816218,40:1.196133):0.961608):1.69017):0.093424,15:0.603539):0.16518):0.110433,7:0.349044):0.0660422,6:0.281188):0.149207):0.052453);
 014: 3 -15738.90626 -16885.77613 (0:0.183246,1:0.187289,((2:0.137140,(6:0.211367,7:0.488565):0.160832):0.112556,((3:0.136704,((((8:0.000001,9:0.000001):0.545375,10:0.554423):0.350905,11:0.649231):0.289894,(12:0.000001,13:0.000001):0.639442):0.341289):0.160862,(((4:0.398178,5:0.104921):0.303938,((((((((14:2.665085,(33:0.078854,34:0.257028):0.00961633):0.0765829,(30:0.119795,31:0.191485):0.0694771):0.197048,(((24:0.271764,25:0.122594):0.237704,(26:0.042624,(28:0.656088,29:0.688927):0.35635):0.0408465):0.0831572,27:0.000002):0.612542):0.076833,32:0.333826):0.390001,(21:0.766833,(22:1.054358,23:0.937373):0.197335):0.890629):0.308259,((16:0.000001,17:0.000001):0.0699775,18:0.105772):2.79134e-06):0.131961,19:0.176516):0.456583,20:0.354710):0.508632):2.94903e-06,(15:0.493504,(35:3.173965,((((((36:0.245717,38:0.056211):0.122233,37:0.079367):0.669202,39:0.602404):0.217046,((41:0.317815,(42:0.105508,43:0.188716):0.428955):0.525935,((44:1.003902,(45:1.614246,46:1.238123):0.601569):0.404744,(47:1.390036,48:1.401745):0.494545):2.06984):0.371216):0.637602,40:1.250297):0.854235,(((49:0.007937,50:0.000001):0.109725,51:0.238730):1.62392,52:1.630963):0.362887):0.667884):1.65899):0.71099):0.0976289):0.104728):0.109019);
 015: 1 -16073.12061 -16896.30654 (0:0.224675,1:0.059778,(2:0.089603,((((3:0.225774,(((((8:0.000001,9:0.000001):0.366243,10:0.467465):0.448626,11:0.775114):0.387028,(12:0.000001,13:0.000001):0.556268):0.282421,(((((((14:2.229394,33:0.073697):0.0998631,31:0.142597):0.164305,30:0.101913):0.259786,34:0.155821):0.113028,(((((24:0.038103,(28:0.605094,29:0.723518):0.284441):0.0535153,25:0.154525):0.0896757,26:0.000003):0.188364,27:0.000002):0.795669,32:0.576812):0.149675):0.474667,((((16:0.000001,17:0.000001):2.45893e-06,(21:0.573895,(22:1.144951,23:1.306824):0.147927):1.44185):0.0715486,18:0.067331):0.045546,19:0.068877):0.157318):0.361565,20:0.574991):0.593322):0.125378):0.121984,(6:0.333272,7:0.439231):0.100526):0.0829802,(4:0.544282,5:0.473964):0.282924):2.29254e-06,(15:0.394215,(35:1.968904,(((((((36:0.296564,38:0.049220):0.166137,37:0.000002):0.806727,39:0.806583):0.312754,(41:0.361097,(42:0.133768,43:0.233604):0.50945):0.594157):0.333502,40:1.301147):0.481572,(((44:1.487614,45:1.161656):0.573989,46:0.956731):0.710442,(47:1.178099,48:1.220033):0.0835139):1.81976):0.455593,(((49:0.009561,50:0.000001):0.0708445,51:0.219813):1.82208,52:1.615955):0.268325):1.44757):1.7933):0.689313):0.204483):0.106446);
 016: 1 -15757.46384 -16895.46363 (0:0.137219,1:0.070031,(2:0.301352,(((((3:0.193104,((((8:0.000001,9:0.000001):0.181638,10:0.305624):0.576773,11:0.643426):0.43964,(12:0.000001,13:0.000001):0.528518):0.511399):0.254052,7:0.354333):2.49429e-06,6:0.384129):0.185067,((((((14:1.960758,34:0.502510):2.03999e-06,33:0.117576):0.0819864,((((21:0.815855,(22:1.437049,23:1.135366):0.281541):0.990357,((((24:0.218695,25:0.130980):0.321751,26:0.041288):0.0525322,(28:0.948804,29:0.852355):0.275977):0.0890799,27:0.000003):0.527346):0.156014,32:0.581917):0.249382,31:0.474093):0.0354891):0.104922,30:0.000003):0.497117,(((16:0.000001,17:0.000001):0.092086,18:0.184901):0.0996203,19:0.064713):0.153853):0.274535,20:0.617503):0.979979):2.06516e-06,((4:0.336984,5:0.485481):0.216173,(15:0.453324,(35:2.624535,((((((36:0.205722,38:0.026823):0.256819,37:0.000003):0.730048,39:0.834588):0.506291,((41:0.399945,(42:0.104523,43:0.166581):0.311805):0.581004,((44:0.643582,(45:1.358784,46:1.567239):0.388151):0.415023,(47:1.354001,48:1.066518):0.489276):1.6915):0.145665):0.565529,40:1.140197):1.44686,(((49:0.004032,50:0.000001):0.121005,51:0.116367):0.957881,52:2.028612):0.418943):1.37466):1.86434):0.214941):0.0439485):0.136184):0.0633288);
 017: 1 -16238.9765 -16897.06623 (0:0.491187,1:0.000003,(2:0.321859,((((3:0.427024,(((8:0.000001,9:0.000001):0.166702,(10:0.384112,11:0.772305):0.282145):0.471468,(12:0.000001,13:0.000001):0.467107):0.58849):0.130387,(((4:0.201761,(((((((((14:2.082229,33:0.088720):0.0292019,(30:0.124357,31:0.407466):0.138097):0.0821127,34:0.379367):0.137629,(((((24:0.194011,25:0.117170):0.215692,26:0.088508):0.101252,(28:1.015910,29:0.751609):0.409301):0.0658217,27:0.000003):0.585417,32:0.519671):0.2224):0.315983,((21:0.703239,22:0.899874):0.335765,23:1.307813):1.37332):0.608864,(16:0.000001,17:0.000001):0.133608):2.3612e-06,18:0.169075):0.0581264,19:0.208885):0.301472,20:0.633248):1.25008):0.130628,5:0.293267):0.230589,(15:0.731360,(35:2.510913,(((((36:0.407740,38:0.032831):0.174806,37:0.127210):0.443397,(39:0.706199,((41:0.437837,(42:0.123292,43:0.246721):0.360783):0.589852,(44:0.621469,((45:1.341409,46:1.061651):0.409616,(47:1.967798,48:1.111049):0.51426):0.45929):2.52412):0.173866):0.253629):1.06114,40:1.043732):0.513825,((49:0.000002,(50:0.000001,51:0.323677):0.00458951):1.37243,52:1.920811):0.31458):0.806209):1.05255):0.340335):0.336972):0.207737,7:0.179590):0.0774278,6:0.246245):0.067335):0.0875831);
 018: 2 -17865.11677 -16892.82369 (0:0.208764,1:0.145249,(((2:0.258207,6:0.369430):0.0496858,7:0.421099):0.085115,(3:0.297999,((((4:0.583580,5:0.466064):0.208291,(((((((14:2.231465,33:0.083706):0.0799341,34:0.321935):0.176178,(((((24:0.191293,25:0.084108):0.359039,26:0.132592):0.0588537,(28:1.016132,29:1.001954):0.36048):0.0552169,27:0.019321):0.488674,32:0.596151):0.238009):0.0823451,31:0.414098):0.283966,30:0.000002):0.363299,(21:0.917750,(22:0.974638,23:1.687632):0.236273):1.38521):0.377631,((((16:0.000001,17:0.000001):0.112066,18:0.274844):0.0463463,19:0.316819):0.274716,20:0.946791):0.247582):0.885284):0.133937,(15:0.393502,((35:3.352233,(((49:0.000002,50:0.000002):0.0320234,51:0.240788):1.30457,52:1.433591):0.169697):1.14675,(((((36:0.278508,38:0.068807):0.235547,37:0.000003):0.999478,39:0.820030):0.379116,((41:0.399957,(42:0.135589,43:0.187863):0.481978):0.479327,(44:1.104815,((45:1.804355,46:0.931717):0.489331,(47:1.522856,48:1.432382):0.442692):0.564007):1.56709):0.189152):0.697896,40:1.223499):0.338453):1.90004):0.516195):0.0448578,((((8:0.000001,9:0.000001):0.320008,10:0.247949):0.267852,11:1.007676):0.249936,(12:0.000001,13:0.000001):0.672209):0.329715):0.0434398):0.111178):0.0504306);
 019: 2 -17363.85017 -16891.05382 (0:0.338882,(1:0.124451,(((3:0.185051,((((4:0.620149,5:0.347623):0.168545,((((14:1.633546,(21:0.520262,(22:1.213321,23:1.535524):0.574584):0.640706):0.767861,((((24:0.207043,25:0.155253):0.23277,(26:0.064329,27:0.058777):0.0567141):0.175725,(28:1.082074,29:0.782296):0.258401):0.463404,((30:0.032788,(31:0.319571,32:0.649900):0.114318):0.156048,(33:0.173334,34:0.296604):0.0786925):0.0741777):0.334773):0.177273,((((16:0.000001,17:0.000001):0.133406,18:0.046271):0.0571398,19:0.313795):0.138412,(35:2.659993,(((((36:0.306138,38:0.082632):0.162431,37:0.007867):0.662167,(39:1.164733,((41:0.258787,(42:0.064662,43:0.189291):0.62461):0.443193,((44:1.248075,(45:1.375791,46:1.403256):0.342499):0.384744,(47:1.300108,48:1.532009):0.264828):1.65803):0.258073):0.273886):0.265923,40:1.550826):0.360962,(((49:0.000002,50:0.000001):0.162604,51:0.112529):1.09365,52:1.622948):1.07055):0.991731):1.39847):0.119404):0.699709,20:0.481303):0.257842):0.0915704,15:1.132878):0.10322,(((8:0.000001,9:0.000001):0.314517,10:0.585442):0.553159,(12:0.000001,13:0.000001):0.738622):0.242448):0.188353):0.104946,(6:0.428998,7:0.330210):0.0557044):0.0650483,11:1.323959):0.122231):2.04736e-06,2:0.372752);
 020: 1 -16457.53618 -16889.01836 (0:0.161298,1:0.167573,(2:0.432635,(((3:0.268786,(15:0.042781,((35:4.224175,(((49:0.024536,50:0.000001):0.10823,51:0.221958):1.20174,52:1.952504):2.14847e-06):0.61573,(((((36:0.324503,38:0.042300):0.13971,37:0.086334):0.58417,39:1.015946):0.126481,((41:0.449571,(42:0.069520,43:0.276047):0.339629):0.248498,(44:1.263575,((45:1.441720,46:1.008874):0.626181,(47:1.644963,48:1.295815):0.253771):0.438939):1.63159):0.455408):0.770366,40:1.068510):0.47372):2.33077):0.623722):0.0842196,((((8:0.000001,9:0.000001):0.387972,11:0.818478):0.194908,10:0.333018):0.231916,(12:0.000001,13:0.000001):0.467678):0.419255):0.0848471,((((4:0.386772,5:0.688891):0.186336,7:0.298779):0.0713797,6:0.374657):0.259421,((((14:2.216768,(21:0.563889,(22:1.485699,23:1.703167):0.250305):0.429245):0.980386,(((((((24:0.240167,25:0.069528):0.148031,(26:0.009661,(28:0.743686,29:0.993448):0.345194):0.0711198):0.130679,27:0.030630):0.628503,32:0.309419):0.430008,(33:0.024001,34:0.287494):0.0782933):0.000536553,31:0.211679):0.0573182,30:0.000003):0.541269):0.566719,(((16:0.000001,17:0.000001):0.0732689,18:0.032633):0.111206,19:0.108702):0.334374):0.152184,20:0.249803):0.694803):2.06978e-06):0.237474):0.0108697);
 021: 1 -16417.99029 -16883.10524 (0:0.131459,(1:0.023988,((((3:0.377792,((((8:0.000001,9:0.000001):0.37642,10:0.357289):0.598242,11:0.847320):0.387625,(12:0.000001,13:0.000001):0.399486):0.396988):0.0698191,(((4:0.521185,5:0.543345):0.333733,(((((((((14:3.388075,33:0.104226):0.0271912,34:0.350172):0.0832085,(30:0.094995,31:0.316649):0.107637):0.191541,(((24:0.241395,25:0.020530):0.158063,(26:0.056125,(28:1.102129,29:0.823018):0.408163):0.019277):0.135357,27:0.000003):0.684716):0.173441,32:0.539058):0.26058,((21:1.053398,22:0.931193):0.375942,23:1.488483):0.982096):0.39911,((16:0.000001,17:0.000001):0.125493,18:0.049168):2.86532e-06):0.122139,19:0.175952):0.186614,20:0.783470):1.07821):2.27898e-06,(15:0.411660,(35:2.897703,((((((36:0.217983,38:0.048564):0.231134,37:0.059973):1.05321,39:1.286653):0.447315,((41:0.515556,(42:0.217763,43:0.260904):0.462652):0.583733,((44:0.958649,(45:1.396496,46:1.178942):0.383398):0.238616,(47:1.054684,48:1.309102):0.530342):1.96871):0.00607791):0.790096,40:1.150645):0.923781,(((49:0.000002,50:0.000001):0.0623836,51:0.170538):1.09397,52:1.368018):0.232013):1.03153):1.48789):0.408754):0.176991):0.0703272,7:0.307140):0.128105,6:0.344219):0.147043):0.0309353,2:0.187996);
 022: 1 -16216.13786 -16899.3088 (0:0.195557,(1:0.143420,(2:0.191843,(6:0.146222,7:0.456423):0.150571):0.155339):0.038974,(((3:0.113981,((((8:0.000001,9:0.000001):0.377641,10:0.215195):0.19126,11:0.848340):0.412987,(12:0.000001,13:0.000001):0.38747):0.731633):0.0941285,((14:2.680053,20:0.000003):0.343928,((((16:0.000001,17:0.000001):0.141561,((((21:1.249228,22:1.457897):0.501561,23:1.013701):0.4671,(35:3.031849,((((((36:0.342779,38:0.104115):0.239326,37:0.000002):0.805377,39:0.672236):0.316109,((41:0.526757,(42:0.093492,43:0.176745):0.276677):0.617994,(44:1.296922,((45:1.609300,46:0.708697):0.447064,(47:1.746232,48:1.341302):0.280768):0.321025):1.87898):0.337144):0.501719,(((49:0.004367,50:0.000001):0.0584361,51:0.176554):1.81181,52:1.402997):1.1397):0.263613,40:0.472811):1.27748):1.1471):1.03755,(((((((((24:0.224300,25:0.060947):0.170422,26:0.084008):0.0914062,27:0.000002):0.244898,(28:1.290318,29:0.974520):0.267689):0.405785,31:0.369705):2.29335e-06,33:0.195434):0.138215,34:0.331334):2.73004e-06,32:0.422996):0.0793693,30:0.041937):0.450727):0.44462):2.42072e-06,18:0.148895):0.114027,19:0.081328):0.954614):0.710795):0.0999924,((4:0.388629,5:0.454719):0.323802,15:1.038314):2.22072e-06):0.0636726);
 023: 1 -16155.82659 -16895.77255 (0:0.224963,((1:0.139787,(6:0.412788,7:0.255823):0.33657):0.140839,2:0.298321):0.160819,(((3:0.339771,15:0.665429):0.0821135,(4:0.605709,5:0.506150):0.219318):0.0891302,(((((8:0.000001,9:0.000001):0.400252,10:0.294835):0.156874,11:1.240892):0.312723,(12:0.000001,13:0.000001):0.659521):0.332022,(((((((((((14:2.623325,33:0.072331):0.0352744,34:0.346202):0.0722028,30:0.189645):0.0731494,31:0.346825):0.129518,32:0.286000):0.142426,(((24:0.137585,25:0.080330):0.172065,(26:0.000003,(28:0.689726,29:0.696835):0.314863):0.0814437):0.157434,27:0.000002):0.643051):0.361867,(((21:0.833691,22:1.511177):0.281435,23:0.831747):0.910395,(35:2.901515,(((((36:0.223048,37:0.139507):0.075345,38:0.055688):0.686054,39:0.847135):0.187089,((41:0.371831,(42:0.137823,43:0.181734):0.403301):0.536744,((44:1.036913,((45:1.294662,46:1.171910):0.468921,(47:1.449786,48:1.274055):0.362604):0.400379):1.39982,(((49:0.008610,50:0.000001):0.158875,51:0.074743):0.924858,52:1.976695):1.59208):0.713591):0.408548):0.841774,40:0.637023):1.13531):0.517524):0.288445):0.631066,(16:0.000001,17:0.000001):0.0831155):0.0597949,18:0.168572):0.315471,19:0.089984):0.871091,20:0.310207):1.01552):0.0746957):0.0756971);
 024: 1 -17090.71313 -16885.02026 (0:0.297750,(1:0.088166,2:0.121189):2.04164e-06,(((3:0.375813,((((8:0.000001,9:0.000001):0.514662,10:0.139520):0.528449,11:0.947021):0.439904,(12:0.000001,13:0.000001):0.486389):0.340252):0.29458,(6:0.227079,7:0.425405):0.167455):0.0530989,(((4:0.358457,((((((((((14:2.499979,33:0.103219):0.057892,34:0.387931):0.105221,((((((24:0.125398,25:0.042989):0.138569,(28:0.838840,29:0.758495):0.352754):0.113161,26:0.073756):0.142386,27:0.048826):0.562769,31:0.175072):0.218577,32:0.613406):0.068153):0.0787344,30:0.037854):0.480997,((21:0.536590,22:1.470192):0.222764,23:0.854288):1.21739):0.735377,(16:0.000001,17:0.000001):0.121015):0.0156566,18:0.019435):0.160487,19:0.185528):0.7272,20:0.259629):0.364405,(35:2.151339,((((((36:0.336960,38:0.047066):0.123425,37:0.083962):0.838352,39:0.836806):0.281954,((41:0.411394,(42:0.126280,43:0.177040):0.399641):0.465321,((44:1.073026,(45:1.507641,46:1.168331):0.40791):0.256313,(47:1.508698,48:1.566145):2.33301e-06):1.59017):0.190776):0.503233,40:1.151387):1.30737,(((49:0.009577,50:0.000001):0.0339163,51:0.227266):0.92885,52:1.537385):0.401328):0.891633):1.79771):0.0400612):0.175035,5:0.685351):0.0416905,15:0.829686):0.196991):0.106485);
 025: 2 -16449.18333 -16882.80981 (0:0.189099,1:0.142162,(2:0.228973,(((((3:0.306620,((((8:0.000001,9:0.000001):0.662469,10:0.337538):0.464905,(12:0.000001,13:0.000001):0.314448):0.145672,11:0.889304):0.176632):0.122374,((4:0.476395,5:0.569111):0.236649,(15:0.856312,(35:2.625199,((((((36:0.293606,38:0.104387):0.238374,37:0.009785):0.854172,((41:0.469995,(42:0.107912,43:0.190015):0.384448):0.390443,(((44:0.884227,45:1.586916):0.647766,46:1.050064):0.278563,(47:1.270003,48:1.192543):0.876197):1.95891):0.181844):0.336702,39:0.642081):0.424861,40:0.995621):1.00862,(((49:0.000002,50:0.000001):0.105476,51:0.186416):1.43662,52:1.498105):0.682377):0.910493):1.89386):0.623468):0.033778):0.0747485,((((((((((14:2.330290,33:0.081997):0.0360386,34:0.207598):0.153232,30:0.116685):0.109763,31:0.284165):0.304293,(((((24:0.041290,25:0.173473):0.139591,(28:1.051987,29:0.835995):0.414114):0.189993,26:0.050616):0.176517,27:0.000002):0.44113,32:0.463274):0.0984046):0.682831,(21:0.367919,(22:1.229729,23:0.977611):0.217863):1.6428):0.326748,(16:0.000001,17:0.000001):0.0337596):0.0510277,18:0.068613):0.157979,19:0.216360):0.655342,20:0.408710):0.734869):2.37143e-06,7:0.287925):0.0646119,6:0.252865):0.201193):0.0764719);
 026: 1 -16841.88551 -16886.27167 (0:0.290046,(1:0.149842,2:0.325982):2.25674e-06,(((3:0.282102,(15:0.000003,(35:3.099127,(((((((36:0.340495,37:0.113797):0.128683,38:0.000003):0.746053,39:0.904343):0.438477,(41:0.469661,(42:0.112539,43:0.198747):0.266285):0.672306):0.336896,40:1.866955):0.615508,(((49:0.004161,50:0.000001):0.106674,51:0.162837):2.19697,52:1.753184):0.812999):0.619611,(((44:1.138191,45:1.973682):0.738832,46:1.806263):0.217487,(47:1.303289,48:1.480168):0.163259):1.14386):0.473555):1.29672):0.839066):0.04568,(((4:0.252341,5:0.463873):0.207714,7:0.317520):0.096414,6:0.319944):0.24719):0.0487078,(((((8:0.000001,9:0.000001):0.244544,10:0.528211):0.304781,11:1.143517):0.267951,(12:0.000001,13:0.000001):0.201466):0.605083,(((((14:1.781489,(21:0.432261,(22:1.648854,23:1.124960):0.163431):1.21136):0.378767,(((((24:0.107444,25:0.122402):0.112123,(26:0.000003,(28:0.744535,29:0.532687):0.238092):0.0185063):0.125113,27:0.000002):0.627219,((30:0.075248,31:0.374759):0.12116,(33:0.129307,34:0.161773):0.153441):0.156739):0.104089,32:0.435326):0.148327):0.344502,((16:0.000001,17:0.000001):0.0803386,18:0.101201):2.00975e-06):0.145333,19:0.128197):0.509045,20:0.453689):0.741013):0.198162):0.121035);
 027: 1 -16782.18358 -16892.33528 (0:0.209180,1:0.164544,(2:0.334952,((3:0.201991,((((8:0.000001,9:0.000001):0.619749,10:0.210353):0.450029,11:1.354078):0.126313,(12:0.000001,13:0.000001):0.784553):0.341852):0.0889039,((((4:0.405685,5:0.568248):0.30412,15:1.245557):2.22072e-06,((14:3.033035,20:0.516788):0.31428,((((16:0.000001,17:0.000001):0.142756,((((21:0.999182,22:1.860143):0.628123,23:1.201326):0.618329,(35:2.478803,((((((36:0.221204,38:0.072812):0.190518,37:0.000003):0.684418,39:1.102653):0.320892,((41:0.581710,(42:0.161666,43:0.126838):0.29397):0.345177,(44:1.115419,((45:1.334654,46:1.180973):0.334271,(47:1.249173,48:1.618700):0.375221):0.276218):1.81832):0.30968):0.659414,(((49:0.000002,50:0.000001):0.122855,51:0.221483):1.0103,52:2.228508):1.89815):0.283744,40:0.799656):1.79253):1.15001):0.714249,((((((24:0.262137,25:0.019762):0.23086,26:0.067342):0.0640992,(27:0.000002,28:1.040943):0.0439685):0.412165,29:0.986684):0.52911,((30:0.093616,31:0.209212):0.0587557,(33:0.073300,34:0.516996):0.0828727):0.0544028):0.268449,32:0.402090):0.355681):0.550204):2.42072e-06,18:0.041396):0.0968531,19:0.223393):0.988324):0.378039):0.0905947,(6:0.263140,7:0.180204):0.243091):0.0311896):0.146609):0.015219);
 028: 1 -16122.21117 -16912.36883 (0:0.300505,1:0.000003,(2:0.446517,(((3:0.366916,((((8:0.000001,9:0.000001):0.34811,10:0.358123):0.346869,11:1.044645):0.558625,(12:0.000001,13:0.000001):0.133503):0.875669):0.118935,(((4:0.959125,5:0.193346):0.589121,((((14:2.009370,(21:0.313268,(22:1.405653,23:1.875853):0.524704):0.797668):0.876077,((((((24:0.220492,25:0.208785):0.23531,(26:0.010403,29:1.136491):0.00121292):0.109675,(27:0.000002,28:0.942248):0.0836647):0.607731,(33:0.278497,34:0.483433):0.109985):0.0768702,(31:0.402323,32:0.640551):0.192465):0.150314,30:0.000002):0.497109):0.207702,(((16:0.000001,17:0.000001):0.10961,18:0.180510):0.0319813,19:0.241258):0.29463):0.246752,20:0.658283):0.323352):2.98867e-06,(15:0.516790,(35:2.149897,(((((((36:0.400694,38:0.082576):0.18065,37:0.062446):0.706944,39:1.207225):0.262551,(41:0.545236,(42:0.081061,43:0.182073):0.26431):0.700827):0.64606,(((49:0.000002,50:0.000001):0.0972812,51:0.131505):1.83623,52:1.152319):1.23696):0.222557,(((44:1.254900,(45:1.473118,46:1.311934):0.483344):0.577768,48:1.163354):0.286257,47:1.245033):1.59947):0.461858,40:0.907480):1.12699):1.19077):0.634792):0.0946791):0.0563104,(6:0.158695,7:0.273457):0.178016):0.259583):0.145256);
 029: 1 -16830.64847 -16886.78873 (0:0.292302,1:0.026562,(2:0.288988,((((3:0.229499,(((8:0.000001,9:0.000001):0.28574,10:0.328705):0.354387,(11:1.056710,(12:0.000001,13:0.000001):0.575912):0.239684):0.570383):0.0335091,((4:0.522678,5:0.326813):0.258327,((((((((((14:2.211251,33:0.103383):0.0311125,(30:0.198542,31:0.141496):0.105055):0.231802,34:0.300047):0.154492,(((((24:0.232602,25:0.242435):0.0928541,(28:0.664210,29:0.768294):0.278176):0.129132,26:0.023004):0.176757,27:0.000002):0.797534,32:0.318805):0.0468841):0.387211,(21:0.920467,(22:1.238397,23:1.021347):0.134639):0.80268):0.33954,(16:0.000001,17:0.000001):0.104551):2.86532e-06,18:0.098014):0.116382,19:0.049103):0.414172,20:0.525444):0.758559,(15:0.319215,(35:1.895656,(((((((36:0.293045,38:0.052665):0.159468,37:0.081064):0.848252,39:1.063741):0.310428,((41:0.431765,(42:0.152788,43:0.151278):0.399842):0.447647,(((44:1.116904,45:2.115873):0.363304,46:1.223255):0.429161,(47:1.326636,48:1.223345):0.242166):2.30669):0.498524):0.218598,40:1.358383):1.76293,52:1.917949):2.47441e-06,((49:0.000002,50:0.000001):0.0930093,51:0.167873):0.969039):1.75894):1.56319):0.584689):2.80061e-06):0.112233):0.206267,7:0.392611):0.0538735,6:0.221182):0.110713):0.167925);
 030: 1 -16248.40828 -16887.31981 (0:0.287285,1:0.021621,(2:0.338191,(((3:0.212961,(((8:0.000001,9:0.000001):0.27165,10:0.270757):0.391998,(11:1.292854,(12:0.000001,13:0.000001):0.318879):0.131569):0.340296):0.0716908,(((4:0.516762,5:0.306669):0.411102,(((((14:1.372862,(21:0.567332,22:1.163236):0.689444):0.495594,23:1.190665):0.733243,((((((24:0.271427,25:0.092485):0.184203,(26:0.036227,27:0.103126):0.156745):0.124748,(28:1.131647,29:0.686605):0.156082):0.404429,(33:0.165126,34:0.420604):0.0422136):0.00972987,(31:0.213457,32:0.546063):0.156094):0.0501711,30:0.109282):0.402839):0.313588,(((16:0.000001,17:0.000001):0.0661814,18:0.075191):0.0301706,19:0.128014):0.161985):0.449222,20:0.388575):0.428656):2.55819e-06,(15:0.225902,(35:2.369142,((((((36:0.322987,37:0.241203):0.0891847,38:0.000003):0.734945,39:1.009872):0.20781,((41:0.312706,(42:0.121887,43:0.216462):0.343426):0.299327,(44:0.785431,((45:1.335790,46:1.070405):0.364086,(47:1.396973,48:1.296484):0.759737):0.54983):1.71882):0.564318):0.472911,40:1.131465):0.875195,(((49:0.004278,50:0.000001):0.110673,51:0.126584):1.50976,52:1.624488):0.386377):0.790323):1.23417):0.520144):0.0749034):0.0352959,(6:0.297777,7:0.114882):0.198686):0.101608):0.0228768);
 031: 1 -17194.80523 -16897.964 (0:0.128586,(1:0.000002,2:0.266749):0.0156032,((((3:0.324023,(12:0.000001,13:0.000001):0.645417):0.122608,(((8:0.000001,9:0.000001):0.296723,10:0.242607):0.221107,11:0.670019):0.671507):0.0633257,(6:0.352043,7:0.365875):0.0473799):0.0685703,(((4:0.335429,5:0.233574):0.330626,(15:0.387386,(35:2.180791,((((((36:0.291646,38:0.043957):0.098266,37:0.161163):0.724845,39:0.891949):0.341974,((41:0.459804,(42:0.155457,43:0.200482):0.331297):0.438672,((44:1.385606,(45:1.628071,46:0.917418):0.214455):0.196814,(47:1.500254,48:1.398338):0.191334):1.93536):0.454507):0.528634,40:1.185604):0.828675,(((49:0.000002,50:0.000001):0.034835,51:0.197605):1.32544,52:2.247852):0.193652):0.809236):1.75232):0.299688):2.16967e-06,(((((((14:2.207450,(31:0.326605,33:0.069208):0.028617):0.0654042,30:0.097716):0.0459029,34:0.444199):0.123032,(((21:0.810565,22:0.946909):0.165602,23:0.653599):1.09767,((((24:0.029364,28:0.772089):0.214571,25:0.030924):0.22229,(26:0.037778,29:0.820065):0.0727027):0.0889127,27:0.006999):0.340038):0.139155):0.0273059,32:0.436077):0.578712,(((16:0.000001,17:0.000001):0.0816426,18:0.093662):2.01241e-06,19:0.206639):0.0895701):0.50185,20:0.438162):0.792355):0.0575663):0.125854);
 032: 1 -16851.71805 -16894.47285 (0:0.261809,1:0.080433,(2:0.244826,((3:0.455464,((((8:0.000001,9:0.000001):0.502723,10:0.134319):0.252796,11:0.840865):0.29862,(12:0.000001,13:0.000001):0.327599):0.563606):0.144087,((((4:0.312989,5:0.397714):0.381218,(((14:1.438786,(21:0.566582,(22:1.384362,23:1.485147):0.462625):0.515847):0.352576,((((16:0.000001,17:0.000001):0.0504446,18:0.104800):0.0201904,19:0.176247):0.119041,((((((((24:0.000002,28:1.098122):0.104996,25:0.163963):0.129008,(26:0.080846,27:0.113807):0.0362931):0.322298,29:0.643863):0.318636,31:0.258239):0.104853,(33:0.089405,34:0.374198):0.107025):0.0186953,32:0.843415):0.0991259,30:0.000003):0.650882):0.41051):0.158771,(20:0.465739,(35:1.021516,((((((36:0.399635,38:0.035348):0.188131,37:0.149975):0.59933,39:0.945333):0.365219,((41:0.419185,(42:0.052134,43:0.200338):0.329984):0.359941,((44:1.301135,(45:1.672708,46:1.070648):0.479605):0.358795,(47:1.498978,48:1.508047):0.618149):1.44784):0.522186):0.527654,40:1.084576):1.20892,(((49:0.000002,50:0.000001):0.0156471,51:0.199021):1.07897,52:1.691712):0.387048):1.55594):2.51353):2.26155e-06):0.462688):2.79428e-06,15:1.294883):0.0708374,(6:0.310334,7:0.408528):0.0988796):0.0236):0.260998):0.0201127);
 033: 2 -17682.90398 -16894.06131 (0:0.276699,(1:0.152429,2:0.265833):2.15873e-06,((3:0.331714,((4:0.371071,(15:0.232930,(35:2.177021,((((((36:0.247121,37:0.140948):0.126325,38:0.000003):0.877126,39:0.834689):0.317015,((41:0.516978,(42:0.180065,43:0.149818):0.281097):0.395726,((44:0.966482,(45:1.797238,46:1.339062):0.457399):0.412342,(47:1.043094,48:1.469776):0.637454):1.56563):0.308632):0.627423,40:0.983178):1.20418,(((49:0.011213,50:0.000001):0.0356247,51:0.190154):1.69167,52:1.554812):0.132778):0.370057):2.13751):0.269512):0.192063,(5:0.334320,((((8:0.000001,9:0.000001):0.483382,10:0.347053):0.18965,(11:1.524715,(12:0.000002,13:0.000001):0.488583):0.36478):0.319967,(((((((14:2.439750,33:0.052449):0.0871533,34:0.157508):0.0687898,(30:0.103115,(31:0.265477,32:0.658795):0.0980127):0.112239):0.106044,(((24:0.253281,25:0.027599):0.155214,(26:0.009442,(28:0.766218,29:1.032018):0.401441):0.0678181):0.0233008,27:0.048064):0.48167):0.370669,(21:1.034694,(22:1.592353,23:0.732118):0.272214):1.34624):0.210183,(((16:0.000001,17:0.000001):0.161398,18:0.069773):0.0444209,19:0.194114):0.233719):0.467891,20:0.398927):0.598943):0.0232967):0.0732912):0.00876054):0.130974,(6:0.402580,7:0.310570):0.168359):0.11811);
 034: 1 -16847.40161 -16891.49005 (0:0.321076,1:0.067545,(2:0.298004,(((3:0.272427,((((4:0.482659,(((((((14:2.351254,33:0.049285):0.0343362,34:0.216017):0.0961774,(((((24:0.161171,25:0.088202):0.127947,(26:0.030107,(28:1.121590,29:0.517309):0.637616):0.0582078):0.153134,27:0.000003):0.602819,32:0.486270):0.172601,31:0.269904):0.187587):0.146216,30:0.000002):0.749277,(((16:0.000001,17:0.000001):0.145612,18:0.071328):0.0129533,19:0.121013):0.173573):0.17671,20:0.747251):0.68371,(21:0.266584,(22:1.255341,23:1.182061):0.562063):1.16405):0.391641):0.162593,5:0.403248):0.086047,(15:0.388664,((35:2.392305,(((49:0.000002,50:0.000002):0.0826433,51:0.250759):1.80458,52:1.303739):0.0992272):0.39816,(((((36:0.266344,38:0.049100):0.131406,37:0.086365):0.58559,39:0.844747):0.144071,((41:0.413433,(42:0.109693,43:0.244859):0.305181):0.644781,(((44:1.595578,45:1.271147):1.01888,46:1.209288):0.324549,(47:1.225643,48:1.450014):0.677182):1.81235):0.13766):0.680985,40:1.310567):0.286805):2.0886):0.351888):0.0288642,((((8:0.000001,9:0.000001):0.426265,10:0.306235):0.259412,11:0.530506):0.368029,(12:0.000001,13:0.000001):0.454937):0.265203):0.156342):0.0527308,7:0.384101):0.0443539,6:0.357363):0.187345):0.0918481);
 035: 1 -17605.82024 -16890.28369 (0:0.450384,1:0.021955,(2:0.267839,(((3:0.394383,(15:0.264865,((35:2.684797,(((49:0.000002,50:0.000001):0.091495,51:0.193744):1.11948,52:1.614117):0.026865):0.594245,((((((36:0.274867,37:0.154538):0.0402267,38:0.000002):0.765066,39:0.907800):0.262952,(41:0.451797,(42:0.100883,43:0.243911):0.297247):0.613368):0.608633,(44:0.740715,((45:1.469803,46:1.147809):0.444431,(47:1.474591,48:1.165622):0.437668):0.410831):1.36313):0.181542,40:0.810326):0.506831):2.30378):0.285821):0.224784,((4:0.546150,5:0.367745):0.172641,(((((8:0.000001,9:0.000001):0.255149,10:0.447675):0.248254,11:1.431329):0.343691,(12:0.000001,13:0.000001):0.578893):0.205772,(((((((((14:2.837024,(31:0.315947,33:0.092451):0.0352525):0.110402,30:0.115794):0.121605,34:0.236702):0.0546555,((((24:0.095541,25:0.135088):0.245885,(26:0.000003,(28:0.910755,29:0.726324):0.177356):0.039616):0.0673289,27:0.000003):0.589764,32:0.412447):0.133229):0.265898,((21:0.670959,22:1.306367):0.231544,23:1.187521):0.693901):0.274737,(16:0.000001,17:0.000001):0.0126334):0.00397496,18:0.125837):0.104,19:0.000002):0.391249,20:0.422984):0.751807):0.175385):0.0963811):0.117431,(6:0.227884,7:0.446256):0.127406):0.0736623):0.0751356);
 036: 1 -17145.34998 -16891.49219 (0:0.255654,1:0.149920,(2:0.254949,(((3:0.395963,((((8:0.000001,9:0.000001):0.373247,10:0.255863):0.509191,11:0.997153):0.275248,(12:0.000001,13:0.000001):0.618261):0.191122):0.123385,(6:0.285471,7:0.382315):0.218922):0.0726312,((4:0.406024,5:0.780133):0.203842,((((((((14:1.840576,33:0.177939):0.0432305,34:0.173714):0.165194,(((((24:0.270343,25:0.116843):0.255984,(26:0.000002,(28:1.095398,29:0.734048):0.554966):0.0729567):0.190989,27:0.027057):0.627116,32:0.224316):0.337775,31:0.340043):0.0716895):0.240974,30:0.000002):0.876375,(((16:0.000001,17:0.000001):0.10124,18:0.062780):0.0897288,19:0.072135):0.28021):0.368789,20:0.502294):0.481605,(21:0.157437,(22:0.744282,23:0.791230):0.909598):0.432119):0.436964,(15:0.235809,(((35:3.214148,((49:0.004718,50:0.000002):0.0486337,51:0.223923):0.649132):0.396429,52:1.686478):1.0582,(((((36:0.195493,38:0.121186):0.21272,37:0.004071):0.741587,((41:0.447892,(42:0.122772,43:0.214522):0.355454):0.509222,((44:1.246507,(45:1.538414,46:1.217432):0.343402):0.279807,(47:1.238323,48:0.988376):0.442133):2.39736):0.35015):0.356292,39:0.693785):0.742013,40:0.974158):0.504676):2.58691):0.506006):0.180901):2.21459e-06):0.186321):0.0392592);
 037: 1 -16922.55897 -16881.37174 (0:0.308589,1:0.064950,(2:0.522733,((3:0.312803,((((4:0.410447,5:0.244018):0.413125,((((((14:1.628914,((30:0.148814,31:0.141700):0.065226,(33:0.092328,34:0.336930):0.125443):0.118041):0.0474645,((((24:0.213880,25:0.171018):0.166506,(26:0.000003,(28:0.825660,29:0.608193):0.290053):0.0577283):0.101822,27:0.000002):0.429844,32:0.569713):0.104066):0.3154,(21:0.440168,(22:0.840330,23:1.653139):0.253512):0.817329):0.272625,((16:0.000001,17:0.000001):0.0838484,18:0.038058):2.79961e-06):0.121001,19:0.087009):0.536152,20:0.376836):0.578989):2.56368e-06,(15:0.344224,((35:2.376728,(((49:0.013588,50:0.000001):0.111952,51:0.143876):1.77645,52:1.661389):0.424492):0.701462,((((((36:0.285422,38:0.057417):0.264084,37:0.036893):0.749483,(41:0.464601,(42:0.120795,43:0.157545):0.383638):0.994478):0.403533,39:0.882364):0.685166,((44:1.167469,(45:1.611099,46:1.222335):0.32989):0.470728,(47:1.347861,48:1.225038):0.235958):2.50405):0.283595,40:1.369916):0.458053):1.92233):0.560176):0.0770705,((((8:0.000001,9:0.000001):0.277565,11:0.911762):0.147636,10:0.565214):0.278765,(12:0.000001,13:0.000001):0.709162):0.306457):0.0862057):0.101129,(6:0.381021,7:0.291427):0.134058):0.123635):0.0897331);
 038: 2 -17297.50158 -16886.93665 (0:0.387050,((1:0.000003,(6:0.422785,7:0.164775):0.124248):0.171889,2:0.199506):2.27315e-06,((3:0.331477,(15:0.497327,(35:3.498475,((((((36:0.273302,38:0.045653):0.195778,37:0.056022):0.888937,((41:0.439231,(42:0.120920,43:0.220355):0.339133):0.471365,((44:1.009062,(45:1.424476,46:1.213688):0.503199):0.294368,(47:1.399018,48:1.405342):0.915727):2.0702):0.58781):0.160678,39:1.043662):0.477549,40:1.175417):1.11295,(((49:0.003720,50:0.000001):0.0813727,51:0.252085):1.62916,52:1.584138):0.104389):0.97775):1.00058):0.746657):0.199766,((4:0.529869,5:0.296622):0.235999,(((((8:0.000001,9:0.000001):0.530012,10:0.356328):0.208632,11:0.864439):0.0753618,(12:0.000001,13:0.000001):0.432912):0.197599,((((((((14:2.437750,33:0.126211):0.0160922,34:0.177218):0.0855202,(30:0.000002,31:0.395138):0.0806576):0.214735,((((24:0.120177,25:0.042785):0.216726,(26:0.035443,(28:0.630347,29:0.703550):0.228547):0.0357061):0.107158,27:0.000002):0.415357,32:0.446523):0.155508):0.224956,(21:0.643985,(22:1.305883,23:0.602014):0.10581):0.881999):0.326357,((16:0.000001,17:0.000001):0.0588244,18:0.145851):2.44154e-06):0.124373,19:0.160583):0.790894,20:0.604156):0.547449):0.125818):0.0131864):0.199344);
 039: 1 -17039.9608 -16883.35647 (0:0.303304,1:0.042192,(2:0.371836,(((3:0.111086,((((8:0.000001,9:0.000001):0.493228,10:0.361261):0.527774,11:0.696350):0.337582,(12:0.000001,13:0.000001):0.518602):0.450837):0.317584,((4:0.450194,5:0.255383):0.314723,((((((((((14:2.230988,34:0.268015):2.35439e-06,33:0.151763):0.111835,(30:0.219948,31:0.337747):0.036222):0.206951,(((((24:0.206367,25:0.211085):0.15346,(28:0.742668,29:0.967815):0.299392):0.190471,26:0.037076):0.159276,27:0.017412):0.594093,32:0.334151):0.249998):0.168077,((21:0.989069,22:1.097064):0.617452,23:0.435889):1.54473):0.899588,18:0.070743):2.08e-06,(16:0.000001,17:0.000001):0.156376):0.0381732,19:0.114690):0.45801,20:0.415256):0.97304,(15:0.327588,((35:2.694727,(((49:0.014372,50:0.000002):0.0956381,51:0.246074):1.91121,52:2.065738):0.292688):0.509808,((((36:0.375425,38:0.039112):0.181938,37:0.098639):0.79069,(39:0.961623,((41:0.427953,(42:0.174798,43:0.143083):0.493761):0.527429,((44:1.224157,(45:1.287988,46:1.154599):0.541842):0.266355,(47:1.475312,48:1.656238):0.355174):1.95139):0.269675):0.376332):0.598214,40:1.357447):0.823751):2.28258):0.630259):2.21667e-06):0.200633):0.0813577,(6:0.493754,7:0.311197):0.210608):0.0867797):0.0441405);
 040: 1 -17056.37769 -16896.59632 (0:0.241876,1:0.048766,((2:0.085489,(6:0.227464,7:0.413280):0.114424):0.133508,((3:0.252674,(15:0.473481,((35:3.542448,(((49:0.000002,50:0.000001):0.0368266,51:0.256126):1.2083,52:1.806456):2.69042e-06):0.716707,((((((36:0.214625,38:0.043552):0.0989165,37:0.063948):0.684764,39:0.827780):0.205622,(41:0.527249,(42:0.161825,43:0.114669):0.369543):0.701131):0.866444,40:1.335938):0.211603,((((44:0.956197,45:1.740582):0.536454,46:1.257384):0.479294,48:0.881941):0.191683,47:0.928379):1.51729):0.479037):2.73674):0.454904):0.177479,((4:0.556973,5:0.157159):0.307904,(((((8:0.000001,9:0.000001):0.647713,10:0.225767):0.231742,11:1.126639):0.287055,(12:0.000001,13:0.000001):0.45011):0.367079,((((((((14:2.587265,33:0.071268):0.072323,34:0.184957):0.0758659,(30:0.222464,(31:0.245211,32:0.380019):0.138451):0.0922149):0.194005,(((((24:0.156695,25:0.151650):0.19094,29:1.069952):0.0181182,26:0.039531):0.0692974,28:1.120282):0.0721155,27:0.000002):0.647881):0.348653,((21:0.854565,22:1.431093):0.563998,23:1.585538):0.314298):0.396761,((16:0.000001,17:0.000001):0.0776927,18:0.132679):2.95966e-06):0.14496,19:0.055772):0.590201,20:0.642472):0.684421):0.135968):0.00137657):0.0681378):0.0900932);
 041: 1 -16227.29068 -16888.02978 (0:0.293114,(1:0.079971,2:0.344820):2.16089e-06,(((3:0.430809,(((((8:0.000001,9:0.000001):0.485104,10:0.415721):0.22218,11:0.852072):0.54715,(12:0.000001,13:0.000001):0.505074):0.460006,((((((((((14:2.640145,33:0.104071):0.0478128,(30:0.000002,31:0.321592):0.0603671):0.158452,34:0.247665):0.266524,((((24:0.135220,25:0.186278):0.160954,(28:0.850378,29:0.694136):0.186154):0.0243948,26:0.000003):0.166862,27:0.000002):0.3247):0.140793,32:0.622179):0.199551,(((21:0.339520,22:1.271770):0.331164,23:0.958921):1.25874,(35:4.173480,((((((36:0.259838,38:0.000003):0.177001,37:0.099347):1.00056,39:1.369181):0.271098,((41:0.458900,(42:0.164993,43:0.238518):0.498098):0.416372,(44:1.179306,((45:1.281939,46:1.470370):0.52287,(47:1.469893,48:1.505393):0.720533):0.308934):1.70124):0.232867):0.315066,(((49:0.000002,50:0.000002):0.117391,51:0.117270):1.58353,52:1.215055):1.16933):0.658988,40:1.228421):0.161808):1.33755):0.42701):0.209328,(16:0.000001,17:0.000001):0.102692):2.65646e-06,18:0.108048):0.027794,19:0.097321):0.98434,20:0.254043):0.640402):0.131866):0.0429552,(6:0.312723,7:0.426373):0.0964325):0.0980281,((4:0.533589,5:0.196921):0.288003,15:0.613829):0.0197395):0.261106);
 042: 1 -17405.22335 -16883.99908 (0:0.333862,1:0.086136,(2:0.197466,(((3:0.338681,(15:0.414878,(35:2.027617,(((((((36:0.225047,38:0.093127):0.098057,37:0.133794):0.939035,39:1.154613):0.203924,(41:0.294164,(42:0.130975,43:0.254005):0.571273):0.955145):1.00688,40:0.954209):0.85814,(((44:1.091483,(45:1.576540,46:0.914779):0.754582):0.583549,48:1.280517):0.0890861,47:1.389481):1.65623):0.732013,(((49:0.013190,50:0.000001):0.11967,51:0.201028):1.75315,52:1.269706):0.479932):1.07156):1.15885):1.0664):0.170399,(((((8:0.000001,9:0.000001):0.277599,10:0.530779):0.224481,11:0.916064):0.465466,(12:0.000001,13:0.000001):0.42275):0.378215,(((((((((((14:3.403467,33:0.113912):0.0622438,34:0.240876):0.184409,30:0.102611):0.0192494,31:0.408374):0.133687,32:0.268657):0.244336,(((24:0.136261,25:0.086297):0.114788,(26:0.000003,(28:0.808829,29:0.633849):0.224075):0.0509982):0.181024,27:0.000002):0.425805):0.490227,(21:0.554203,(22:1.250348,23:1.144099):0.226261):0.978153):0.484386,(16:0.000001,17:0.000001):0.0444806):2.95367e-06,18:0.179414):0.121863,19:0.126523):0.651001,20:0.539305):0.303745):0.373334):0.0626773,(((4:0.603865,5:0.285622):0.309981,7:0.262923):0.150843,6:0.366662):0.145567):0.181121):0.04668);
 043: 2 -16582.82782 -16885.19564 (0:0.133555,1:0.154613,(2:0.341504,(((3:0.351923,((((8:0.000001,9:0.000001):0.423791,10:0.252407):0.655141,11:0.465941):0.326935,(12:0.000001,13:0.000001):0.551551):0.33695):0.206171,(6:0.549785,7:0.464820):0.158439):0.0367244,(((4:0.522040,5:0.371671):0.276377,(15:0.509384,(35:2.369533,((((((36:0.192967,38:0.079855):0.117398,37:0.084925):0.948872,39:0.952338):0.325667,((41:0.398045,(42:0.153390,43:0.225133):0.489859):0.284218,(44:1.042216,(((45:1.993908,46:0.669061):0.508638,47:1.428728):0.18829,48:1.355736):0.499597):1.67877):0.416658):0.836679,40:1.319702):1.38824,(((49:0.000002,50:0.000001):0.0910196,51:0.169228):1.29435,52:1.807537):0.683452):0.784921):2.13722):0.397251):0.0565264,((((((14:2.301525,33:0.035814):0.138817,34:0.472887):0.273028,((((((24:0.340201,25:0.105475):0.161793,(26:0.000002,29:1.238640):0.10688):0.178465,27:0.000002):0.233711,28:0.799839):0.695965,32:0.325532):0.358588,31:0.198430):0.0823104):0.262527,30:0.000002):0.67108,((((16:0.000001,17:0.000001):0.148251,18:0.054565):0.139455,19:0.245244):0.183568,((21:0.910462,22:0.844081):0.171183,23:1.301625):1.18262):0.274196):0.39137,20:0.679169):0.908104):0.0678276):0.126708):0.0796405);
 044: 1 -16516.69721 -16893.25796 (0:0.091612,((1:0.041921,(6:0.364851,7:0.367827):0.0913866):0.155031,2:0.256594):0.107721,((3:0.270703,((((8:0.000001,9:0.000001):0.363601,10:0.260162):0.464731,11:0.758659):0.246251,(12:0.000001,13:0.000001):0.335797):0.360493):0.216335,(((4:0.229905,5:0.468453):0.135148,((((((((((14:3.330648,33:0.064891):0.0394564,34:0.231163):0.0639431,(30:0.106046,31:0.209768):0.0974638):0.11316,(((24:0.247200,25:0.054964):0.262544,(26:0.013796,(28:0.852029,29:0.663457):0.241098):0.0245262):0.107735,27:0.000003):0.633108):0.138932,32:0.400242):0.325431,(21:0.517842,(22:1.051980,23:1.751998):0.388838):1.00472):0.302131,((16:0.000001,17:0.000001):0.0869966,(((35:3.301258,(((49:0.004122,50:0.000001):0.0956127,51:0.137554):1.4248,52:1.497569):0.172612):1.64896,((((36:0.262163,38:0.063597):0.13131,37:0.103573):0.659505,((41:0.321928,(42:0.220558,43:0.204509):0.440649):0.883337,(((44:0.981537,(45:1.756902,46:1.098588):0.69745):0.366784,48:1.568955):0.356777,47:1.232809):2.34714):0.412517):0.26206,39:1.119245):0.243024):0.183842,40:1.354312):2.10791):0.0637722):0.00716412,18:0.056761):0.149701,19:0.141611):0.276348,20:0.637615):1.09165):2.37255e-06,15:0.862324):0.0431914):0.175234);
 045: 1 -17592.99962 -16887.54723 (0:0.252586,(1:0.043686,(15:0.235390,(35:2.056107,((((((36:0.205148,37:0.149758):0.0926182,38:0.000003):0.733793,39:1.076004):0.226211,((41:0.372988,(42:0.146776,43:0.174306):0.43118):0.441873,(44:1.104384,((45:1.779278,46:1.251502):0.38336,(47:1.561343,48:1.083366):0.351068):0.435072):2.15085):0.393775):0.335185,40:1.344071):1.09939,(((49:0.003934,50:0.000001):0.120714,51:0.091713):1.05342,52:1.705584):0.499508):0.852563):1.68564):0.608392):0.05956,(2:0.247780,((3:0.264465,(6:0.483744,7:0.306466):0.112823):0.0924659,((4:0.551411,5:0.259163):0.35184,(((((8:0.000001,9:0.000001):0.412447,11:1.152559):0.175911,10:0.427947):0.352038,(12:0.000001,13:0.000001):0.552818):0.299133,((((((((((14:2.307373,33:0.069291):0.0147321,34:0.300926):0.0586469,(30:0.096773,31:0.209664):0.028322):0.243375,32:0.527479):0.182639,((((24:0.156235,25:0.099150):0.0834258,(28:0.774877,29:0.950687):0.32396):0.114261,26:0.012002):0.207185,27:0.000003):0.271668):0.262417,(21:0.792137,(22:1.313857,23:1.046117):0.146514):1.013):0.451262,(16:0.000001,17:0.000001):0.0934855):2.00975e-06,18:0.131919):0.0688998,19:0.056954):0.719299,20:0.347459):0.575289):0.284514):0.0606138):0.126217):0.13863);
 046: 1 -17568.2028 -16889.50362 (0:0.149419,(1:0.000003,(2:0.218897,(6:0.317278,7:0.265487):0.154381):0.184757):0.167428,(((3:0.206509,((((8:0.000001,9:0.000001):0.224321,10:0.302974):0.358025,11:0.883309):0.301043,(12:0.000001,13:0.000001):0.274192):0.454053):0.140237,(15:0.444143,(35:1.787823,(((((((36:0.267800,38:0.039299):0.189374,37:0.030774):0.803123,39:1.398997):0.204909,(41:0.460234,(42:0.123152,43:0.211961):0.301488):1.07541):0.373631,((44:1.043342,(45:1.204508,46:1.258301):0.422751):0.498285,(47:1.356762,48:1.103789):0.244248):1.74431):0.269651,40:1.074165):0.544194,(((49:0.000002,50:0.000001):0.0869714,51:0.100341):1.11462,52:1.436462):0.511867):1.11051):1.6978):0.187763):0.084339,((4:0.498628,5:0.500971):0.247691,((((((((14:1.924133,33:0.060549):0.0348133,34:0.243649):0.0829206,(30:0.078651,(31:0.221503,32:0.583307):0.153209):0.0677162):0.282428,(((24:0.137129,25:0.135358):0.220261,(26:0.000002,(28:0.815058,29:0.655488):0.312095):0.0832176):0.116808,27:0.076686):0.515457):0.0740611,((21:0.487061,22:1.654246):0.304031,23:1.267394):0.992732):0.412948,((16:0.000001,17:0.000002):0.172063,18:0.148179):0.00959049):0.0419943,19:0.046778):0.309601,20:0.680356):0.949136):0.0708714):0.189532);
 047: 1 -16104.74478 -16886.39774 (0:0.245636,(1:0.035975,((((3:0.327353,((((8:0.000001,9:0.000001):0.281316,10:0.472455):0.381082,11:0.946134):0.281833,(12:0.000001,13:0.000001):0.201321):0.465597):0.0674584,(((4:0.241116,5:0.450911):0.362231,(15:0.094354,(35:1.367509,(((((((36:0.320709,37:0.159561):0.0695067,38:0.023135):0.927084,39:0.730760):0.225981,((41:0.437906,(42:0.132091,43:0.294971):0.316183):0.549719,((44:1.051432,(45:1.556756,46:0.753286):0.660919):0.353448,(47:1.416717,48:1.244724):0.243622):2.03452):0.349825):0.341958,40:1.231375):1.54228,52:1.453303):2.43731e-06,((49:0.013480,50:0.000001):0.0526158,51:0.252029):1.74769):1.28143):1.89645):0.807081):2.55819e-06,((((((14:1.623760,((((24:0.132169,25:0.136097):0.0826604,((26:0.101596,27:0.041900):0.0953784,28:1.194250):0.0156077):0.315323,29:0.821304):0.298382,((30:0.163890,(31:0.298077,32:0.505160):0.205634):0.14825,(33:0.316652,34:0.348074):0.0449246):0.0336117):0.284736):0.213429,(21:0.883009,(22:1.249166,23:0.696853):0.314684):1.00089):0.415757,(16:0.000001,17:0.000001):0.102943):2.26108e-06,18:0.139905):0.0828139,19:0.158746):0.372584,20:0.509274):0.696852):0.149427):0.188441,7:0.435835):0.108244,6:0.253673):0.132898):0.0361723,2:0.240166);
 048: 2 -17028.69594 -16888.86407 (0:0.249612,1:0.094289,(2:0.270498,(((3:0.388514,(15:0.284465,(35:2.012051,((((((36:0.210210,37:0.259492):0.0883557,38:0.000003):0.844664,39:1.094627):0.211587,((41:0.416684,(42:0.190902,43:0.115545):0.323563):0.716715,((44:1.132643,(45:1.647756,46:1.107943):0.384364):0.241303,(47:1.476576,48:1.454911):0.0947875):1.95786):0.470157):0.674466,40:1.020349):0.769848,(((49:0.000002,50:0.000001):0.0168397,51:0.189661):1.48332,52:1.234762):0.602753):1.15547):0.868007):0.483438):0.0514266,((4:0.406485,5:0.371043):0.304747,(6:0.370313,7:0.349008):0.0824375):0.124348):0.0258933,(((((8:0.000001,9:0.000001):0.534646,10:0.196986):0.265395,11:0.730827):0.302557,(12:0.000001,13:0.000001):0.339509):0.436144,((((((((((14:2.331718,33:0.198445):0.0449478,34:0.321345):0.104173,30:0.154350):0.0271249,31:0.277662):0.0898103,((((24:0.140763,25:0.117415):0.184879,(26:0.000002,(28:0.981271,29:0.608428):0.331705):0.0393234):0.13688,27:0.001177):0.359691,32:0.521945):0.105451):0.846578,(16:0.000001,17:0.000001):0.134056):0.0113703,18:0.056375):0.0528879,19:0.197625):0.391077,(21:0.432719,(22:1.869253,23:1.127252):0.381406):1.06253):0.336207,20:0.431207):0.362384):0.110206):0.26238):0.0126698);
 049: 1 -16943.5672 -16907.1772 (0:0.168711,(1:0.038784,(((((3:0.439011,((((8:0.000001,9:0.000001):0.528456,10:0.353200):0.223404,11:0.957836):0.353781,(12:0.000001,13:0.000001):0.3758):0.424639):0.0620041,(15:0.756366,((((((16:0.000001,17:0.000001):0.116578,18:0.136863):2.90027e-06,19:0.064288):0.464889,((((((24:0.166135,25:0.088635):0.20712,((26:0.060776,27:0.100339):0.0665671,28:0.911621):0.0639615):0.491874,29:0.613212):0.264632,34:0.566388):0.0137838,((30:0.082656,31:0.334245):0.0690987,33:0.245229):0.0518019):0.328791,32:0.764262):0.126434):0.771508,(35:2.074916,((((((((36:0.265037,38:0.000003):0.198863,37:0.067975):0.916717,39:0.806054):0.297988,(41:0.363723,(42:0.133234,43:0.108975):0.392958):0.564913):0.386771,((((44:0.882433,45:1.632177):0.586052,46:1.126320):0.821584,48:1.438945):0.227869,47:0.965072):2.00838):0.365158,40:1.032224):1.85345,52:1.805514):0.43214,((49:0.004190,50:0.000002):0.0771591,51:0.160167):0.663207):1.62707):2.25224):2.98564e-06,(21:0.346379,(22:1.077162,23:1.109288):0.483519):0.509756):0.397582):2.83537e-06):0.0174073,(4:0.400008,5:0.635687):0.185897):0.147753,(7:0.299220,(14:1.541050,20:0.517339):0.333269):0.0284852):0.0573906,6:0.280807):0.173676):0.0286519,2:0.164005);
 050: 1 -17814.01032 -16896.22278 (0:0.017126,(1:0.079599,(2:0.167869,(((3:0.314096,(5:0.200788,((((8:0.000001,9:0.000001):0.460738,10:0.369392):0.249735,(11:1.336275,(12:0.000001,13:0.000002):0.364561):0.332145):0.203434,((((((((14:2.468937,33:0.062829):0.0174055,34:0.340504):0.130161,(30:0.108712,31:0.394686):0.080958):0.0842976,(((((24:0.196538,25:0.089688):0.269281,26:0.036321):0.0900443,(28:0.804390,29:0.827798):0.170682):0.0477651,27:0.000002):0.447845,32:0.508083):0.223031):0.185911,(21:0.561225,(22:1.595417,23:1.145383):0.451733):1.05037):0.595906,((16:0.000001,17:0.000002):0.289525,18:0.132812):2.04182e-06):0.164476,19:0.166380):0.575929,20:0.557253):0.796288):0.105522):0.290014):0.101197,(15:0.732278,(35:3.137737,(((((36:0.153798,38:0.052601):0.179789,37:0.000002):0.668657,(39:0.814600,((41:0.310848,(42:0.076525,43:0.217262):0.412782):0.525005,(44:1.215864,((45:1.594730,46:1.111561):0.304555,(47:1.186204,48:1.186258):0.381414):0.381644):1.44418):0.359976):0.479994):0.664907,40:1.293629):0.692003,(((49:0.000002,50:0.000001):0.0766339,51:0.148563):1.5345,52:1.671485):0.778188):0.558101):1.50828):0.189017):0.0112861,(6:0.302603,7:0.137090):0.212812):0.133509):0.0174771):0.163897,4:0.452264);
 051: 2 -16150.54724 -16887.32869 (0:0.091347,1:0.173141,(2:0.314768,((3:0.190054,(((((8:0.000001,9:0.000001):0.284957,11:1.187642):0.204908,10:0.276725):0.454832,(12:0.000002,13:0.000002):0.389198):0.553851,(15:0.476037,(35:1.473192,(((((((36:0.230596,38:0.039055):0.150405,37:0.045452):0.637012,39:1.062329):0.436043,((41:0.370164,(42:0.199884,43:0.093114):0.629032):0.492187,((44:0.828274,(45:1.156522,46:1.504252):0.701298):0.328456,(47:1.242947,48:1.314292):0.764465):1.8244):0.234519):0.165437,40:1.482936):1.15565,((49:0.004148,50:0.000002):0.0895714,51:0.184078):1.63688):0.19264,52:1.741148):1.27599):2.57561):0.635933):2.3695e-06):0.0359154,((((4:0.309788,7:0.417181):0.15078,5:0.407079):0.113877,6:0.398338):0.124342,((((((((14:3.061180,33:0.054654):0.0237294,34:0.280228):0.119933,(((((24:0.221399,25:0.142175):0.242217,(26:0.000002,(28:1.066060,29:0.669357):0.429149):0.050299):0.149592,27:0.000002):0.723907,32:0.344005):0.212418,31:0.185313):0.139264):0.164078,30:0.000002):0.665992,(21:1.349459,(22:1.815609,23:1.189188):0.721566):0.892585):0.29387,((16:0.000001,17:0.000001):0.130171,18:0.094397):0.0336314):0.0971007,19:0.135556):0.612858,20:0.286053):0.608407):0.054677):0.223658):0.0220692);
 052: 1 -16669.40074 -16893.55105 (0:0.042171,((1:0.025637,2:0.175881):2.65653e-06,((3:0.356528,(((((8:0.000001,9:0.000001):0.455543,10:0.443735):0.395476,11:0.754213):0.386899,(12:0.000001,13:0.000001):0.570817):0.406977,15:0.717628):0.0892366):0.148868,(6:0.425682,7:0.249193):0.0901868):0.220828):0.124812,((4:0.310826,5:0.606378):0.126189,((14:3.014955,20:0.232878):0.102824,((((16:0.000001,17:0.000001):0.0879705,18:0.093642):0.0485289,19:0.053002):0.11997,((((21:0.915654,22:0.988455):0.311906,23:0.889847):1.10321,(((((24:0.181221,25:0.096858):0.239913,(26:0.000003,(28:0.977642,29:1.029297):0.30511):0.0444675):0.104388,27:0.057321):0.512208,((30:0.097830,31:0.190378):0.0537031,(33:0.113193,34:0.294588):0.0400361):0.12353):0.187286,32:0.309218):0.335031):0.203472,((((35:3.251963,52:1.477172):2.85017e-06,((49:0.008851,50:0.000001):0.063242,51:0.182415):0.758141):1.47525,(((36:0.197488,37:0.158571):0.0513765,38:0.000002):0.676715,(39:0.684318,((41:0.334218,(42:0.120951,43:0.180832):0.488549):0.413342,(((44:1.549385,45:1.389325):0.78861,46:0.841223):0.519298,(47:1.254676,48:1.147923):0.199472):2.26328):0.378291):0.184553):0.489726):0.33651,40:0.799454):3.08959):0.0254667):0.625208):0.664913):0.0966943);
 053: 2 -16232.44322 -16885.55988 (0:0.236281,(1:0.080061,((((((3:0.255221,((((8:0.000001,9:0.000001):0.475852,10:0.584384):0.371758,11:0.606002):0.80007,(12:0.000001,13:0.000001):0.328214):0.45175):0.161282,15:0.677234):0.122923,(((((14:1.949881,((21:0.731703,22:1.436823):0.198326,23:0.675560):1.43352):0.269658,((((((((24:0.165465,25:0.046575):0.232314,(28:0.688543,29:0.828588):0.293307):0.137352,26:0.031211):0.07934,27:0.000003):0.500469,32:0.446154):0.150729,31:0.327265):0.0418678,(33:0.122627,34:0.345306):0.131297):0.0714168,30:0.037513):0.356666):0.400381,((16:0.000001,17:0.000001):0.109159,18:0.108962):2.42212e-06):0.103177,19:0.169393):0.579786,20:0.479964):0.502662):0.0918826,((4:0.377272,5:0.386186):0.19482,7:0.314158):0.281636):2.06978e-06,(((35:3.023832,((49:0.000002,50:0.000001):0.0991504,51:0.149822):0.712745):0.514798,52:1.725727):0.475687,(((((36:0.249902,38:0.052904):0.216405,37:0.031893):0.709561,((41:0.218836,(42:0.119844,43:0.206904):0.511937):0.380955,(44:0.909123,((45:1.275509,46:1.529335):0.584837,(47:1.531904,48:1.326585):0.553851):0.278347):1.6038):0.515534):0.332502,39:0.968780):0.431412,40:1.475869):0.4097):2.23526):0.0934433,6:0.380905):0.054744):0.0598622,2:0.188018);
 054: 1 -16962.8449 -16890.42369 (0:0.187795,1:0.136587,(2:0.370145,(((3:0.186782,15:0.504003):0.104843,((4:0.447557,5:0.404058):0.177815,(((8:0.000001,9:0.000001):0.329403,(10:0.342026,11:1.239691):0.203562):0.335921,(12:0.000001,13:0.000001):0.464451):0.48173):0.171527):0.0764677,((6:0.291071,7:0.369336):0.236426,((14:1.523316,20:0.186092):0.511055,((((16:0.000001,17:0.000001):0.112475,18:0.036949):0.00897731,((((21:0.825224,22:1.332259):0.226144,23:0.653362):0.595994,(((35:3.077620,(((49:0.004403,50:0.000001):0.144563,51:0.102063):1.12389,52:1.420101):0.60416):0.790445,(((((36:0.209653,38:0.067118):0.181857,37:0.056486):0.605927,39:0.846177):0.441288,(41:0.461412,(42:0.047780,43:0.153301):0.335374):0.551012):0.429419,(((44:1.214044,45:1.314096):0.519434,46:0.993912):0.48902,(47:1.535656,48:1.292680):0.217746):1.66188):0.364039):0.329498,40:0.932576):2.6773):0.399035,(((((24:0.216462,25:0.109373):0.263678,(26:0.000003,(28:1.250469,29:0.773303):0.299378):0.0579246):0.0826414,27:0.042418):0.421188,32:0.410848):0.161454,((30:0.125428,31:0.297039):0.0350438,(33:0.110089,34:0.485620):0.0808817):0.13904):0.373867):0.326787):0.0909277,19:0.162552):0.7143):0.653942):2.46061e-06):0.126466):0.0138468);
 055: 2 -16873.90174 -16886.0952 (0:0.250296,1:0.114740,(2:0.282394,(((3:0.254354,((((8:0.000001,9:0.000001):0.274925,10:0.324935):0.396425,11:0.699191):0.212562,(12:0.000001,13:0.000001):0.669866):0.481615):0.0409665,(6:0.167267,7:0.253394):0.20762):0.051272,((4:0.480655,5:0.245278):0.211922,(((((((14:2.499762,33:0.123491):0.095519,34:0.402627):0.046513,(((((((24:0.206692,25:0.147686):0.197856,26:0.064732):0.0548554,29:0.984886):0.174242,27:0.000002):0.185593,28:0.970367):0.43556,32:0.382032):0.101614,31:0.660214):0.0616155):0.136481,30:0.080958):0.59705,((16:0.000001,17:0.000001):0.129611,(18:0.140252,(19:0.134934,((21:0.653967,22:1.788405):0.481943,23:0.940060):1.28403):0.148745):2.74835e-06):0.221573):0.348195,20:0.352379):0.834124,(15:0.573691,(35:1.895894,(((((((36:0.223170,38:0.056738):0.133966,37:0.049524):1.07949,39:1.044039):0.365377,((41:0.269139,(42:0.189747,43:0.146340):0.400583):0.901265,(44:1.190965,((45:1.461785,46:0.999592):0.468457,(47:0.959206,48:1.422537):0.748552):0.129926):2.36538):0.173683):0.490912,52:2.291286):0.531184,40:1.177394):0.532701,((49:0.008415,50:0.000001):0.222541,51:0.000003):1.96287):1.62994):1.53006):0.462874):2.14762e-06):0.113793):0.120297):0.0173778);
 056: 1 -16774.31804 -16885.9076 (0:0.267010,(1:0.109515,2:0.132128):2.17567e-06,(((3:0.217558,(((((8:0.000001,9:0.000001):0.343807,11:0.939049):0.197194,10:0.264981):0.209509,(12:0.000001,13:0.000001):0.490208):0.264235,((((((((14:2.605653,33:0.082877):0.0504096,34:0.311505):0.169259,(30:0.261918,31:0.328110):0.0501778):0.12945,(((((24:0.156498,25:0.072131):0.204718,(28:0.572164,29:1.130248):0.55627):0.096546,26:0.059084):0.0896951,27:0.003788):0.809607,32:0.435357):0.145698):0.278209,((21:0.635413,22:1.261979):0.584617,23:1.594196):0.722241):0.662789,((16:0.000001,17:0.000001):0.211549,18:0.192880):2.41833e-06):0.129698,19:0.258654):0.422942,20:0.510490):0.580109):0.307398):0.0789634,((4:0.447104,5:0.400690):0.151054,(6:0.299283,7:0.265955):0.137795):0.137264):0.0982838,(15:0.329464,(((35:4.050708,((49:0.000002,50:0.000001):0.0127764,51:0.167358):1.52189):2.55245e-06,52:1.903546):0.606538,((((((36:0.253582,38:0.007932):0.13168,37:0.050893):0.602262,39:0.807616):0.277246,(41:0.421244,(42:0.091095,43:0.109741):0.343426):0.708335):0.293482,(((44:1.162915,45:1.467484):0.560497,46:1.104054):0.346066,(47:1.357899,48:1.117094):0.328301):2.16843):0.447746,40:0.888773):0.229357):1.89872):0.257342):0.135495);
 057: 1 -17271.94057 -16891.84578 (0:0.220541,(1:0.000002,(6:0.152480,7:0.272687):0.244848):0.177524,(2:0.228640,((3:0.095536,((((8:0.000001,9:0.000001):0.550531,10:0.216384):0.323683,11:0.636761):0.434924,(12:0.000001,13:0.000001):0.570288):0.383964):0.185298,(((4:0.529902,5:0.520351):0.217404,(15:0.201055,(((35:2.673133,(((49:0.000002,50:0.000001):0.0154192,51:0.258081):1.40852,52:1.756255):0.101406):1.00839,((((36:0.217978,38:0.125012):0.125125,37:0.000003):0.642769,(39:1.195160,(41:0.450689,(42:0.058479,43:0.216198):0.440334):0.847654):0.159022):0.836306,40:1.019035):0.481361):0.0786993,((44:1.095580,(45:1.532569,46:1.248296):0.63271):0.397146,(47:1.240178,48:1.277988):0.383218):1.54176):3.08352):0.555765):2.32937e-06,(((((((((14:2.112474,33:0.017893):0.0422474,(((24:0.215803,25:0.123207):0.131988,(26:0.072177,(27:0.000002,28:1.323323):0.121236):0.104114):0.461892,29:0.745874):0.401923):0.0593039,34:0.247920):0.0743968,30:0.092366):0.0393071,31:0.359295):0.264552,32:0.598478):0.447286,(21:0.781013,(22:1.529130,23:0.734153):0.193252):1.28358):0.273861,(((16:0.000001,17:0.000002):0.0814131,18:0.127204):2.63901e-06,19:0.136809):0.228935):0.376834,20:0.467871):0.631469):0.0664985):0.149771):0.0866359);
 058: 1 -16194.46025 -16899.10885 (0:0.233777,(1:0.000002,((((3:0.360091,15:0.691590):0.146546,((4:0.230463,5:0.543087):0.388706,(((((8:0.000001,9:0.000001):0.23597,10:0.572484):0.367967,11:1.044652):0.298098,(12:0.000001,13:0.000001):0.539193):0.295726,(((((16:0.000001,17:0.000001):0.155228,((((21:0.734273,22:1.070095):0.519439,23:0.585664):0.387321,(35:2.266988,((((((36:0.277077,38:0.054973):0.167577,37:0.109485):0.620159,39:0.716011):0.188414,((41:0.376439,(42:0.203324,43:0.149809):0.424321):0.468325,(((44:1.237566,45:1.337235):0.413825,46:1.089412):0.404577,(47:1.139599,48:1.361201):0.343625):2.01124):0.216018):0.45579,(((49:0.014465,50:0.000001):0.0622237,51:0.231892):1.90175,52:1.216250):1.92012):0.777074,40:0.560146):1.24551):1.08185):0.453053,(((((24:0.186983,25:0.116188):0.105195,(26:0.133136,27:0.100315):0.0921276):0.217402,(28:1.038398,29:0.642982):0.548424):0.44095,((30:0.146720,31:0.351556):0.053654,(33:0.082016,34:0.401963):0.0689114):0.105981):0.138541,32:0.509774):0.538741):0.232835):2.23978e-06,18:0.031908):0.115084,19:0.057421):0.742089,20:0.737970):0.415682):0.0807652):0.0669209):0.0885825,7:0.227524):0.063024,(6:0.174406,14:1.857751):0.106693):0.225389):0.0274496,2:0.265035);
 059: 1 -18368.51884 -16884.20373 (0:0.196471,1:0.087483,(2:0.303634,(((3:0.396356,(15:0.295827,(35:2.222559,((((((36:0.241954,37:0.206850):0.0879225,38:0.000002):0.869503,39:0.795038):0.252015,((41:0.578776,(42:0.139123,43:0.116755):0.267919):0.741374,((44:0.938056,(45:1.248129,46:1.314817):0.442686):0.331836,(47:1.128196,48:1.249429):0.793695):1.41151):0.253264):0.538639,(((49:0.003820,50:0.000001):0.118932,51:0.077236):1.36132,52:1.139059):1.11354):0.342307,40:0.902105):0.846274):1.59883):0.536818):0.0658369,((4:0.318149,5:0.450515):0.344597,(6:0.392815,7:0.184357):0.168277):0.168932):0.0361816,((((8:0.000001,9:0.000001):0.399189,10:0.387029):0.400743,(11:1.012682,(12:0.000001,13:0.000001):0.492468):0.202071):0.215769,((((((((14:2.358102,33:0.149281):0.0751153,34:0.254500):0.125214,(30:0.091650,31:0.391589):0.0360278):0.174241,(((24:0.157294,25:0.096574):0.160336,(26:0.012485,(28:1.003055,29:0.684698):0.171809):0.0722532):0.0501314,27:0.088706):0.619131):0.189402,32:0.330755):0.436001,(((16:0.000001,17:0.000001):0.137349,18:0.125382):0.0539072,19:0.150251):0.150923):0.258756,20:0.479446):0.278666,((21:0.461284,22:1.205200):0.292142,23:1.462319):0.498027):0.558647):0.22634):0.170288):0.0472284);
 060: 1 -17399.63006 -16903.70557 (0:0.313318,1:0.162418,(2:0.355702,(((3:0.439103,(((((4:0.482718,5:0.386743):0.232692,(((8:0.000001,9:0.000001):0.241613,11:1.089873):0.192823,10:0.571410):0.330344):0.15485,(12:0.000001,13:0.000001):0.765823):0.18459,(((14:1.887777,21:0.542976):1.12801,((((16:0.000001,17:0.000001):0.0210932,18:0.065075):0.123142,19:0.100510):0.36638,((22:1.724039,23:0.842521):0.994958,((((((24:0.143014,25:0.077213):0.141854,(26:0.064138,27:0.163708):0.0990726):0.361865,(28:1.254728,29:0.580532):0.231493):0.670881,(33:0.208409,34:0.598052):0.134185):0.0777015,(31:0.528515,32:0.516284):0.140652):0.258651,30:0.000002):0.722001):0.195312):0.506682):0.293372,20:0.641866):0.392535):2.50838e-06,(15:0.517577,(35:1.998160,(((((((36:0.234435,38:0.058792):0.123207,37:0.037584):0.583121,39:1.041651):0.334578,(41:0.438297,(42:0.136991,43:0.155813):0.321428):0.429847):0.302604,(44:0.575791,(45:1.399119,(46:0.968830,(47:1.370408,48:1.281464):0.344878):0.604942):0.435685):1.82312):0.574878,40:1.418442):0.978492,(((49:0.000002,50:0.000002):0.120319,51:0.164615):1.35609,52:1.568693):0.231234):0.89721):1.06382):0.637204):0.0704153):0.0783275,7:0.423208):0.0830968,6:0.488174):0.129761):0.0666932);
 061: 1 -16209.66416 -16903.78492 (0:0.073890,1:0.080381,(2:0.078594,(((3:0.411192,((((8:0.000002,9:0.000001):0.343953,10:0.476139):0.362104,11:0.622530):0.531283,((12:0.000001,13:0.000001):0.613057,(15:0.369969,(35:2.738553,(((((((36:0.306363,38:0.018648):0.140034,37:0.073810):0.959002,39:0.980955):0.361994,((41:0.424329,(42:0.153459,43:0.254790):0.263915):0.194729,(44:0.885488,((45:1.549595,46:0.883529):0.491501,(47:1.226049,48:1.253247):0.4723):0.785105):1.92956):0.389133):0.736079,40:1.292667):1.63346,52:2.244687):0.630247,((49:0.009154,50:0.000001):0.0484989,51:0.161486):0.659775):0.974879):3.14317):0.345918):0.191625):0.132367):2.21684e-06,(((4:0.419549,5:0.287662):0.202116,6:0.333708):2.18557e-06,7:0.309700):0.132953):2.11194e-06,((((((14:2.027577,(((((24:0.169802,25:0.125490):0.0372706,28:0.877959):0.140822,(26:0.000003,29:1.370104):0.0426589):0.146355,27:0.049043):0.705344,31:0.270329):0.0687447):2.15524e-06,33:0.117457):0.0817085,(32:0.518194,34:0.548861):2.2138e-06):0.240741,30:0.000002):0.543328,((((16:0.000001,17:0.000001):0.140879,18:0.106185):2.04547e-06,19:0.166440):0.282529,(21:0.652247,(22:0.933084,23:1.391916):0.288716):0.827916):0.200131):0.46884,20:0.670646):0.746583):0.342728):0.117354);
 062: 1 -17394.40477 -16886.5215 (0:0.216884,1:0.131920,(2:0.257256,((((3:0.418539,(15:0.520160,((35:2.598404,(((49:0.003851,50:0.000001):0.109065,51:0.187139):0.752068,52:1.972095):0.57615):0.455773,((((((36:0.207527,38:0.068952):0.115188,37:0.052054):0.608021,39:0.991644):0.348349,(41:0.448315,(42:0.157246,43:0.135686):0.491874):0.674565):0.595419,40:1.082233):0.557399,(((44:1.122101,(45:1.286963,46:0.921588):0.564888):0.360568,48:1.381362):0.13746,47:1.006660):1.48647):0.135986):3.37486):0.327208):0.152928,((((8:0.000002,9:0.000001):0.270066,10:0.304598):0.261514,11:0.912033):0.298659,(12:0.000001,13:0.000001):0.63319):0.369854):0.0538286,((4:0.453009,5:0.533678):0.235285,((((((14:2.037625,33:0.116380):0.0530448,34:0.364549):0.111893,((((((24:0.065441,28:1.256317):0.167042,25:0.095564):0.260763,(26:0.037692,29:1.399314):0.0700319):0.154039,27:0.017638):0.656688,32:0.319004):0.361957,31:0.323727):0.0745051):0.173647,30:0.000002):0.588289,(21:0.509726,(22:1.316633,23:1.426947):0.216951):0.610815):0.372933,((((16:0.000001,17:0.000001):0.0781514,18:0.065301):0.0674402,19:0.173019):0.350476,20:0.574682):0.169611):0.555144):0.221413):0.0518982,(6:0.410335,7:0.584999):0.0757254):0.212454):0.0165229);
 063: 1 -15497.86568 -16885.8335 (0:0.243487,(1:0.052687,(((3:0.476260,(((4:0.460617,5:0.438313):0.225299,((((((((((((14:1.832345,33:0.065760):0.0982429,34:0.282495):0.147673,30:0.093676):0.058493,31:0.217764):0.256572,32:0.439868):0.0655768,((((24:0.123462,25:0.086925):0.129004,(28:0.794005,29:0.860459):0.346736):0.215236,26:0.009297):0.0650356,27:0.000002):0.446911):0.521304,((21:0.594938,22:1.248624):0.459844,23:1.036492):0.817494):0.342787,18:0.004078):0.00121081,(16:0.000001,17:0.000002):0.1055):0.0626529,19:0.204790):0.354851,20:0.644876):0.641911,(15:0.519042,(35:4.340202,(((((((36:0.216317,38:0.103897):0.207342,37:0.000002):0.816882,39:0.725270):0.31484,(41:0.392214,(42:0.077405,43:0.283989):0.523831):0.87384):0.468308,(((44:0.909716,45:1.086804):0.683273,46:1.192725):0.765962,(47:0.945902,48:1.557640):0.434149):2.16924):0.386148,40:1.204286):0.390783,(((49:0.000002,50:0.000001):0.165306,51:0.168709):1.44056,52:1.493602):0.806534):0.781781):1.14064):0.423074):2.25652e-06):0.0650801,((((8:0.000001,9:0.000001):0.417651,10:0.226507):0.433813,11:1.272279):0.283596,(12:0.000001,13:0.000001):0.32978):0.397173):0.107256):0.0859566,7:0.438841):0.0880732,6:0.480208):0.0957668):2.02531e-06,2:0.273526);
 064: 1 -16701.5406 -16882.48441 (0:0.242821,1:0.081807,(2:0.322625,(((3:0.403703,(((((8:0.000001,9:0.000001):0.341217,10:0.282023):0.301581,11:0.398808):0.43117,(12:0.000001,13:0.000001):0.26657):0.47831,(((((((14:2.952717,33:0.000002):0.0398074,(30:0.066419,31:0.190418):0.128358):0.178431,34:0.199228):0.184035,(((((24:0.139682,25:0.105711):0.130678,(28:0.622988,29:0.403452):0.327292):0.0360221,26:0.038407):0.230716,27:0.000002):0.336193,32:0.355822):0.228053):0.429991,(((16:0.000001,17:0.000001):0.0507154,((21:0.671491,22:0.813443):0.41639,23:1.018815):1.35758):0.0578122,18:0.099743):2.70672e-06):0.117734,19:0.266871):0.679682,20:0.430281):0.621992):0.131196):0.0120081,(((4:0.372966,5:0.385261):0.304924,7:0.403559):0.100416,6:0.271607):0.0487502):0.0754742,(15:0.410933,((35:3.552917,(((49:0.000002,50:0.000001):0.106283,51:0.189165):1.15785,52:1.292353):0.214686):0.334579,(((((36:0.368155,38:0.039799):0.124424,37:0.102709):0.588731,39:1.465464):0.395284,((41:0.483012,(42:0.086908,43:0.306213):0.486962):0.398316,((44:1.261218,(45:1.871533,46:1.180329):0.329993):0.279747,(47:1.163406,48:2.034183):0.331732):2.0515):0.641702):0.662332,40:0.907191):0.817988):1.33498):0.455518):0.191745):2.58156e-06);
 065: 1 -16984.38791 -16882.31749 (0:0.152145,1:0.105576,(2:0.319608,(((3:0.466939,(15:0.166964,(35:1.603566,(((((((36:0.241039,38:0.047558):0.155799,37:0.064769):0.698365,39:0.967553):0.181877,(41:0.447863,(42:0.128009,43:0.151192):0.467804):0.888257):0.718191,40:1.299888):0.546886,(((49:0.009881,50:0.000001):0.0554801,51:0.159364):1.28786,52:1.680628):0.344985):0.683779,(44:1.087925,((45:1.384789,46:0.946649):0.333652,(47:1.029411,48:1.250595):0.64465):0.413167):1.40876):0.665876):1.50156):0.60463):0.201741,(((8:0.000001,9:0.000001):0.353312,10:0.214178):0.449508,(11:0.802851,(12:0.000001,13:0.000001):0.311067):0.266198):0.471694):0.0328779,(((4:0.336454,5:0.253341):0.234957,(6:0.274688,7:0.252543):0.107818):0.171734,((((14:2.031682,(21:0.600881,(22:1.815915,23:1.725509):0.699324):0.970767):0.446855,((((((((24:0.180997,25:0.158507):0.209938,26:0.019188):0.098413,(28:0.889823,29:0.906115):0.376215):0.11373,27:0.000003):0.608589,31:0.222749):0.310887,32:0.507303):0.0533998,(33:0.182476,34:0.331925):0.0476818):0.134701,30:0.000003):0.344074):0.339162,(((16:0.000001,17:0.000001):0.0572735,18:0.163305):0.123118,19:0.167923):0.309436):0.312216,20:0.402739):0.63843):0.00544747):0.211879):0.0097156);
 066: 1 -18376.84789 -16890.02836 (0:0.214741,1:0.072493,(2:0.249016,(((3:0.313150,(((((8:0.000001,9:0.000001):0.490925,10:0.152061):0.364605,11:0.483783):0.473947,(12:0.000001,13:0.000001):0.284996):0.348001,(((((((14:2.667177,33:0.095350):0.111194,31:0.207159):0.131135,30:0.205046):0.0849004,34:0.506214):0.233291,((((24:0.137831,25:0.119156):0.132983,(26:0.012644,(28:0.768600,29:0.781415):0.19519):0.0346369):0.102162,27:0.037950):0.904853,32:0.234327):0.0927433):0.391013,(((16:0.000001,17:0.000001):0.144872,(19:0.050136,(21:0.429663,(22:1.320447,23:1.183506):0.369847):1.99169):0.130567):2.45294e-06,18:0.162209):0.277425):0.563734,20:0.570094):0.596209):0.210653):0.167054,(6:0.136642,7:0.324791):0.105071):0.0494667,((4:0.347992,5:0.316736):0.398233,(15:0.224198,(35:2.440576,((((((36:0.218730,37:0.192306):0.082659,38:0.006417):0.664017,39:0.997084):0.251784,((41:0.460546,(42:0.118450,43:0.175049):0.289075):0.710806,((44:1.343233,(45:1.607873,46:1.058296):0.696452):0.355472,(47:1.234182,48:1.434789):0.367064):2.20003):0.383919):0.57805,40:0.887929):1.86701,(((49:0.000002,50:0.000001):0.0734916,51:0.225819):1.02552,52:1.327795):0.471751):0.760463):1.68317):0.721525):0.0355841):0.130488):0.106932);
 067: 1 -16262.67831 -16889.15658 (0:0.241931,1:0.029798,(2:0.212166,((((3:0.274729,((((8:0.000001,9:0.000001):0.35191,10:0.324665):0.591784,(12:0.000001,13:0.000001):0.411134):0.234392,11:1.177078):0.236458):0.110874,(((4:0.287704,5:0.351495):0.149795,(((((((14:1.766997,33:0.152520):0.0942758,34:0.312990):0.0693634,(30:0.060860,(31:0.353367,32:0.603192):0.226045):0.0582505):0.199953,(((24:0.152663,25:0.023380):0.192333,(26:0.016675,(28:0.896386,29:0.847627):0.167461):0.0780514):0.0449249,27:0.000002):0.515602):0.514454,(((16:0.000001,17:0.000001):0.0219469,((21:0.730253,22:1.544839):0.553359,23:1.079813):1.2999):0.0679879,18:0.049592):0.0202361):0.0823201,19:0.086934):0.421795,20:0.818503):0.713384):0.100633,(15:0.326375,(35:2.556612,(((((((36:0.269845,38:0.039332):0.13715,37:0.074109):0.898797,39:0.972849):0.31194,(41:0.508566,(42:0.182433,43:0.192774):0.310186):0.45224):0.513321,(44:0.780407,((45:1.664245,46:1.556299):0.407859,(47:1.481191,48:1.242563):0.876043):0.162911):1.33508):0.562004,40:0.910536):0.763153,(((49:0.004624,50:0.000001):0.0114807,51:0.180517):0.941423,52:1.653253):0.916045):0.577006):1.36662):0.367867):0.163076):0.13057,7:0.139661):0.0598958,6:0.292450):0.294106):0.0554551);
 068: 1 -17002.17279 -16890.6237 (0:0.347331,(1:0.000003,((((3:0.515871,((((8:0.000001,9:0.000001):0.310678,10:0.368716):0.322131,11:0.680002):0.319765,(12:0.000001,13:0.000001):0.413366):0.338897):0.218062,(((4:0.271309,5:0.453577):0.376912,(((((((14:2.174916,(21:0.209212,22:1.302426):0.241056):0.62873,23:1.089231):0.563244,((((((((24:0.233048,25:0.128029):0.19763,(26:0.083229,27:0.014492):0.0396713):0.0595435,(28:0.799314,29:0.912592):0.287959):0.562328,31:0.244729):0.0737933,33:0.170654):0.105448,32:0.678908):0.0025272,34:0.251288):0.191366,30:0.115927):0.460676):0.368434,(16:0.000001,17:0.000001):0.109872):2.26108e-06,18:0.071960):0.127321,19:0.101068):0.577396,20:0.394694):0.53055):2.55819e-06,(15:0.630344,(35:1.907547,(((((36:0.258114,37:0.141745):0.0843713,38:0.000003):0.706529,(39:0.814595,((41:0.352676,(42:0.146933,43:0.137891):0.424581):0.555827,(((44:1.041072,45:1.650942):0.792735,46:1.115330):0.339196,(47:1.634405,48:1.127210):0.0366127):1.72996):0.569055):0.410828):0.491877,40:1.164274):0.914467,(((49:0.000002,50:0.000001):0.0791431,51:0.105999):1.15326,52:1.183231):0.590445):0.576522):1.57363):0.361056):0.147058):0.0638792,7:0.327590):0.0226693,6:0.163393):0.117794):0.028178,2:0.233511);
 069: 1 -17119.91404 -16913.21837 (0:0.159448,((1:0.038251,(6:0.160122,7:0.324408):0.203748):0.117935,2:0.184962):0.0629434,(((3:0.243947,15:0.705504):0.0417924,((4:0.297206,5:0.383792):0.15906,((((8:0.000001,9:0.000001):0.139017,11:1.306091):0.184342,10:0.336047):0.362768,(12:0.000001,13:0.000001):0.497526):0.135354):0.14328):0.0449474,((((14:2.359620,(((((24:0.141592,25:0.112592):0.211513,(26:0.032178,27:0.192164):0.0954502):0.0911073,(28:0.816676,29:0.904555):0.20077):0.555095,((30:0.102251,31:0.404644):0.0171603,(33:0.132993,34:0.240334):0.0945796):2.25099e-06):0.0908664,32:0.451180):0.262926):0.124377,(21:0.611164,(22:1.066700,(23:0.656851,(35:2.142415,(((((((36:0.280289,38:0.065026):0.148857,37:0.000002):0.68824,39:1.112843):0.152458,(41:0.547396,(42:0.100955,43:0.226086):0.220551):0.765525):0.561822,(((49:0.004443,50:0.000001):0.0702724,51:0.109719):1.04668,52:1.950775):1.53755):0.327808,(44:0.969863,((45:1.893547,46:0.837330):0.509629,(47:1.291847,48:1.289332):0.200087):0.666799):1.49453):0.515624,40:0.587232):1.21423):0.806811):0.848519):0.282989):0.863752):0.264601,(((16:0.000001,17:0.000001):0.0923722,18:0.040200):0.0775701,19:0.114150):0.26624):0.218302,20:0.421828):0.796198):0.0839743);
 070: 1 -17553.17076 -16898.57022 (0:0.437785,1:0.069885,(2:0.232654,((((3:0.272716,((((8:0.000001,9:0.000001):0.380249,10:0.247286):0.53506,11:0.955415):0.280313,(12:0.000002,13:0.000002):0.474141):0.41805):0.16693,((4:0.678603,(15:0.202550,(35:1.467728,(((((((36:0.338957,38:0.078377):0.187838,37:0.058823):0.619784,39:1.111314):0.401159,(41:0.510317,(42:0.187835,43:0.114072):0.480571):0.714703):0.463154,40:0.962347):0.526676,((44:1.179457,(45:1.281944,46:1.464065):0.494678):0.611131,(47:1.183878,48:1.505741):0.120876):1.14316):0.762413,(((49:0.007694,50:0.000002):0.127166,51:0.165374):1.22472,52:0.983088):0.500161):1.14004):1.88919):0.470655):0.192891,(5:0.676870,(((((((14:1.908935,33:0.082793):0.0646907,34:0.266038):0.121125,(((((24:0.132329,25:0.098534):0.151107,(26:0.009508,(28:0.917150,29:0.886031):0.513448):0.0360906):0.143154,27:0.003160):0.659178,32:0.534949):0.275169,31:0.276509):0.117045):0.151844,30:0.000002):0.480163,(21:0.744267,(22:1.495868,23:1.086961):0.146297):1.06416):0.339272,(((16:0.000001,17:0.000001):0.165669,18:0.067541):0.000425315,19:0.153230):0.347484):0.273652,20:0.603889):0.714173):0.274069):0.131619):0.206363,7:0.352025):0.0210498,6:0.427045):0.201943):0.0476089);
 071: 1 -16615.11645 -16915.92247 (0:0.503030,1:0.051762,(2:0.303673,((3:0.447444,((((4:0.834635,5:0.349950):0.436564,(((8:0.000001,9:0.000001):0.528801,10:0.320523):0.352359,(11:1.602824,(12:0.000001,13:0.000001):0.469293):0.257768):0.167916):0.175567,((((((14:2.031956,(21:0.554066,22:1.104991):0.253008):0.573674,23:1.183514):0.578809,(((35:3.366319,((49:0.000003,50:0.000001):0.140262,51:0.147705):1.354):2.02123e-06,52:2.272265):1.3526,((((36:0.323088,38:0.057505):0.192924,37:0.037088):0.778213,(39:1.321413,((41:0.524287,(42:0.110932,43:0.155545):0.366374):0.53439,(44:0.569868,((45:1.147448,46:1.037467):0.394288,(47:1.438545,48:1.321406):0.537388):0.366957):1.74049):0.247976):0.414593):0.631967,40:0.799128):0.20724):1.98723):2.95205e-06,((((24:0.167498,25:0.103815):0.217459,(26:0.005992,(27:0.038608,28:1.059198):0.0373458):0.0915471):0.500206,29:0.619656):0.167176,((30:0.140125,(31:0.247033,32:0.758667):0.147246):0.0432951,(33:0.158666,34:0.259786):0.191051):0.254885):0.324683):0.123975,(((16:0.000001,17:0.000001):0.100112,18:0.058231):0.0448948,19:0.173059):0.296808):0.405114,20:0.788008):0.332733):2.44782e-06,15:1.042630):0.139525):0.113215,(6:0.294209,7:0.271565):0.303763):0.0957385):0.0261187);
 072: 1 -17116.10249 -16887.73195 (0:0.324870,1:0.259745,(2:0.193712,(((3:0.318915,(15:0.530824,((35:2.613016,(((49:0.000002,50:0.000001):0.0694156,51:0.233998):1.15933,52:1.873126):2.4861e-06):0.791796,(((((36:0.330585,38:0.024753):0.174146,37:0.031790):0.857117,((41:0.437628,(42:0.093696,43:0.162739):0.355254):0.796271,(44:1.122092,((45:1.790086,46:1.122478):0.395197,(47:1.168083,48:1.257109):0.539264):0.297229):2.04228):0.158652):0.0896355,39:0.991345):0.742884,40:1.270111):0.793753):2.43962):0.492781):0.0869287,(((8:0.000001,9:0.000001):0.50866,10:0.284122):0.559066,(11:1.129408,(12:0.000001,13:0.000001):0.516636):0.145069):0.16508):0.147677,(((4:0.567011,5:0.479741):0.259453,(6:0.359961,7:0.418843):0.15822):0.202462,((((14:1.705525,(21:0.561978,(22:1.397947,23:1.111171):0.308094):1.38454):0.0976646,((((((((24:0.183818,25:0.055195):0.222589,26:0.036139):0.0648206,(28:0.694206,29:1.020385):0.227842):0.0659497,27:0.036170):1.02299,32:0.513731):0.300816,31:0.302052):0.147135,(33:0.161859,34:0.419598):0.150812):0.132685,30:0.046054):0.378663):0.339181,(((16:0.000001,17:0.000001):0.141576,18:0.140370):0.0456503,19:0.177333):0.346671):0.200187,20:0.467123):0.651061):2.06978e-06):0.1246):0.0189235);
 073: 1 -15344.9604 -16896.92313 (0:0.523488,1:0.028102,(2:0.213812,(((3:0.362146,(((4:0.388669,(15:0.628193,(35:1.740784,((((((36:0.364891,38:0.059367):0.164291,37:0.050053):0.880824,39:0.707251):0.247657,((41:0.437679,(42:0.131865,43:0.189247):0.271187):0.277751,((44:1.037977,(45:0.837420,46:1.377803):0.369047):0.247708,(47:1.274736,48:1.002294):0.27602):2.48261):0.223129):0.843664,40:0.632357):1.2701,((49:0.000003,(50:0.000001,51:0.180766):0.013372):0.989988,52:1.644089):2.81845e-06):1.01433):2.77997):0.201963):0.161299,(5:0.313002,((((((((((14:2.444318,31:0.176075):0.133853,33:0.087795):0.0838633,30:0.110193):0.133463,34:0.256089):0.032653,(((((24:0.224084,25:0.095423):0.157713,(28:0.855952,29:0.796183):0.364031):0.0874228,26:0.038203):0.145445,27:0.000002):0.85744,32:0.492054):0.102182):0.468999,((21:0.594671,22:1.809053):0.635622,23:1.291441):0.808106):0.193439,18:0.143356):2.31841e-06,(16:0.000001,17:0.000001):0.0753566):0.119209,19:0.081167):0.2282,20:0.561861):0.532988):0.116298):0.254208,((((8:0.000001,9:0.000001):0.54003,10:0.360493):0.562435,11:1.103917):0.318856,(12:0.000001,13:0.000001):0.478228):0.252538):0.0323041):0.257114,7:0.353065):0.0354848,6:0.118765):0.168609):0.168453);
 074: 1 -17236.67799 -16886.35592 (0:0.185541,1:0.084166,(2:0.340654,(((3:0.283342,(15:0.300263,(35:4.092023,(((((((36:0.322798,38:0.092193):0.115469,37:0.048415):0.693772,39:1.198519):0.260625,(41:0.615298,(42:0.093456,43:0.144973):0.312459):0.54824):0.127482,(((49:0.013672,50:0.000001):0.156673,51:0.136393):0.778303,52:1.692799):1.71478):0.327226,(44:1.073382,((45:1.689011,46:1.355567):0.325507,(47:1.518534,48:1.190277):0.460635):0.659163):1.24338):0.259255,40:1.264742):1.19897):1.93516):0.544565):0.049272,(((4:0.309720,5:0.328696):0.124497,6:0.531606):0.127881,7:0.345486):0.187141):0.0487001,(((((8:0.000001,9:0.000001):0.489597,10:0.262105):0.435178,11:0.862467):0.259847,(12:0.000001,13:0.000001):0.78651):0.169551,(((((14:1.945746,((((24:0.276817,25:0.066731):0.292099,(26:0.000003,(28:0.910372,29:0.762897):0.332052):0.0373646):0.179924,27:0.000002):0.633529,32:0.342707):0.126781):2.43429e-06,((30:0.142140,31:0.221806):0.0728276,(33:0.155327,34:0.634248):0.115184):0.0484795):0.227293,((21:0.581902,22:1.620824):0.194366,23:1.638634):1.46822):0.205659,(((16:0.000001,17:0.000001):0.0744559,18:0.056063):0.0618749,19:0.119275):0.166353):0.62875,20:0.426557):0.686598):0.0697591):0.107221):0.0469009);
 075: 2 -16938.70266 -16890.34231 (0:0.185616,(1:0.203565,2:0.240005):2.298e-06,((((3:0.293223,((((8:0.000001,9:0.000001):0.548081,10:0.423574):0.184391,11:0.829609):0.329644,(12:0.000001,13:0.000001):0.745896):0.692427):0.134459,15:0.749571):0.0301431,((35:2.440456,(((49:0.008700,50:0.000001):0.192716,51:0.197734):1.66001,52:1.378898):0.511227):0.48905,(((((36:0.351136,38:0.025373):0.230039,37:0.104659):0.667272,((41:0.429176,(42:0.183637,43:0.153495):0.323484):0.415848,(44:0.902719,((45:1.366411,46:1.407525):0.532675,(47:1.208977,48:1.491976):0.779857):0.416458):1.7503):0.305642):0.344642,39:0.896559):0.439854,40:0.972002):0.419973):2.64043):0.0730029,((((4:0.394897,5:0.430834):0.275066,7:0.379206):0.0523524,6:0.274917):0.238537,(((14:1.613134,((21:0.103338,22:2.026460):0.266282,23:0.907352):0.930173):0.416426,((((((((24:0.177792,25:0.072715):0.210999,26:0.104010):0.0962781,(28:0.783855,29:1.297543):0.350054):0.0478869,27:0.002263):0.418315,32:0.706010):0.468937,31:0.226395):0.197628,(33:0.205530,34:0.442414):0.0860942):0.112547,30:0.096383):0.534307):0.089874,((((16:0.000001,17:0.000001):0.279607,19:0.116861):2.64666e-06,18:0.093335):0.335865,20:0.592586):0.399098):0.543647):2.06978e-06):0.222582);
 076: 1 -16320.56152 -16898.69205 (0:0.266638,1:0.080810,(2:0.168783,(((3:0.257525,((((8:0.000001,9:0.000001):0.560671,10:0.373293):0.410436,11:0.886556):0.256644,(12:0.000001,13:0.000001):0.362937):0.347606):0.270767,(6:0.372491,7:0.127591):0.150922):0.0835631,((4:0.476285,(15:0.554782,(35:2.918465,(((((((36:0.201992,38:0.042596):0.172542,37:0.009315):0.868593,39:0.945507):0.245105,(41:0.439149,(42:0.121141,43:0.201476):0.326901):0.491772):0.509783,((44:1.160896,(45:1.158727,46:1.182156):0.374514):0.273898,(47:1.291835,48:1.481287):0.102363):2.07388):0.552928,40:0.933697):0.539936,(((49:0.000002,50:0.000001):0.202628,51:0.058071):1.52666,52:2.010242):0.407485):1.09666):1.50896):0.117737):0.288974,(5:0.460041,(((((((((14:2.428247,33:0.065671):0.0402385,31:0.412620):0.0402961,(((24:0.101830,25:0.135780):0.239404,(26:0.037325,(27:0.000002,28:0.856298):0.125938):0.0300006):0.391293,29:1.002963):0.18668):0.0943781,30:0.167114):0.0739738,34:0.276239):0.122251,32:0.448019):0.461075,(21:0.767484,(22:2.000834,23:1.052650):0.334917):1.08443):0.242514,(((16:0.000001,17:0.000001):0.154568,19:0.183644):2.28784e-06,18:0.087598):0.407878):0.110299,20:0.526855):0.40312):0.101767):0.131939):0.109228):0.030995);
 077: 1 -16235.10485 -16886.05 (0:0.474168,1:0.034967,(2:0.285681,(((3:0.406103,(((4:0.532214,5:0.154944):0.266838,(((((8:0.000001,9:0.000001):0.383457,10:0.194276):0.170022,11:1.060607):0.205636,(12:0.000001,13:0.000001):0.663559):0.386865,(((((((14:2.112077,(((((24:0.161014,25:0.061756):0.115598,(26:0.056612,(28:0.856833,29:0.694987):0.258476):0.0391426):0.0792952,27:0.000002):0.640542,32:0.560575):0.17945,31:0.242015):0.0341379):0.0390529,33:0.105438):0.0761374,34:0.443304):0.135633,30:0.045627):0.525212,((21:0.573072,22:1.619179):0.321218,23:0.977558):0.842642):0.451172,(((16:0.000001,17:0.000001):0.0791368,18:0.121295):0.0243431,19:0.167171):0.283564):0.517786,20:0.379818):0.557299):0.134966):2.54472e-06,(15:0.469821,(35:2.225982,(((((((36:0.300653,37:0.142528):0.0692966,38:0.009530):0.730363,39:0.854903):0.508912,((41:0.324896,(42:0.236874,43:0.145725):0.384736):0.293682,(((44:1.299517,45:1.627147):0.516109,46:1.113171):0.681907,(47:1.105928,48:1.583274):0.12604):2.07673):0.526784):0.993641,40:0.449143):1.55767,(49:0.000002,(50:0.000002,51:0.282530):0.00491486):1.0809):0.0525109,52:1.855896):0.706668):2.14254):0.472502):0.100094):0.074861,7:0.313990):0.0830696,6:0.392097):0.140172):0.0540511);
 078: 3 -16419.93041 -16885.88257 (0:0.324284,1:0.076352,(2:0.203701,((((3:0.496833,((((8:0.000001,9:0.000001):0.487709,10:0.234041):0.329266,11:0.614813):0.528024,(12:0.000001,13:0.000001):0.513601):0.206658):0.157356,(((4:0.600868,5:0.396363):0.165487,((((((((14:2.158449,33:0.161851):0.0488405,34:0.293023):0.0817601,(30:0.134832,31:0.434995):0.0347936):0.0584231,(((((24:0.074429,28:1.093461):0.118557,25:0.096981):0.160837,(26:0.045417,29:1.040530):0.0188224):0.161511,27:0.016604):0.779757,32:0.493536):0.197774):0.674162,(21:1.039957,(22:1.586689,23:1.664490):0.289334):1.8029):0.151142,((16:0.000001,17:0.000001):0.0556363,18:0.067255):2.19703e-06):0.0852589,19:0.131192):0.543232,20:0.584898):0.500005):0.0717715,(15:0.786567,(35:3.349627,((((((36:0.298775,38:0.038392):0.171089,37:0.000003):0.719758,39:0.976800):0.335065,((41:0.553750,(42:0.104136,43:0.196039):0.270611):0.500825,((44:0.930044,45:1.262530):0.367467,(46:1.416479,(47:1.528641,48:1.299540):0.533584):0.205431):1.599):0.279317):0.827637,40:0.970001):0.834548,(((49:0.008646,50:0.000001):0.0279539,51:0.142954):0.962205,52:2.881915):0.517897):0.640522):0.949533):0.497118):2.7742e-06):0.0591344,7:0.462190):0.0252513,6:0.231148):0.230154):0.0919172);
 079: 1 -17030.69737 -16881.75765 (0:0.157900,1:0.086652,(2:0.217659,((((3:0.326350,(15:0.326388,(35:2.268118,((((((36:0.284383,38:0.042080):0.130015,37:0.064445):0.82844,39:1.058671):0.226521,((41:0.422815,(42:0.103910,43:0.200080):0.278466):0.500869,(44:1.026119,((45:1.569608,46:1.168879):0.305897,(47:1.510185,48:1.087303):0.443506):0.225032):1.92144):0.323872):0.450709,(((49:0.004574,50:0.000002):0.127776,51:0.123420):1.48849,52:2.515308):1.48992):0.190451,40:0.699213):1.43854):1.75929):0.624793):0.0530274,((4:0.477433,(((8:0.000001,9:0.000001):0.354289,10:0.391308):0.522025,(11:0.963413,(12:0.000002,13:0.000002):0.837521):0.287428):0.197217):0.234101,5:0.562762):0.102378):0.0636877,(((((((14:2.036435,33:0.193597):0.087181,34:0.260896):0.100626,(31:0.455014,32:0.384383):0.10304):0.0607365,((24:0.245381,25:0.140915):0.128585,((26:0.119631,(28:1.242732,29:0.840497):0.403676):0.0733874,27:0.045418):0.139919):0.920061):0.0956555,30:0.080900):0.617734,((((16:0.000001,17:0.000001):0.112644,18:0.076819):0.0370268,19:0.185488):0.224872,((21:0.546348,22:2.029049):0.287225,23:0.964970):1.20088):0.160273):0.35504,20:0.628048):0.650505):2.03561e-06,(6:0.160135,7:0.260417):0.192874):0.17041):0.10186);
 080: 2 -17217.98161 -16882.32988 (0:0.205363,1:0.027815,(2:0.174288,(((3:0.256817,((((8:0.000001,9:0.000001):0.25515,10:0.257174):0.444139,11:0.668474):0.342392,(12:0.000001,13:0.000001):0.55083):0.399249):0.13484,(((4:0.388886,5:0.417299):0.13822,((((((((14:2.566286,33:0.076839):0.121076,34:0.217659):0.0796372,(30:0.112536,31:0.228991):0.114903):0.185068,((((24:0.165861,25:0.112241):0.170113,(26:0.034254,(28:0.862442,29:0.747059):0.204512):0.0314857):0.0787872,27:0.000002):0.283085,32:0.733883):0.111101):0.448603,((21:0.585863,22:1.240113):0.231289,23:1.383458):1.22904):0.295703,((16:0.000001,17:0.000002):0.11685,18:0.116357):2.3293e-06):0.115391,19:0.090621):0.542306,20:0.561665):1.09012):0.0299266,(15:0.000002,(35:2.647864,((((((36:0.287049,37:0.229105):0.135125,38:0.001750):0.905401,39:1.297263):0.317659,((41:0.529709,(42:0.197638,43:0.136439):0.401473):0.469396,(44:1.189282,((45:2.154276,46:1.105744):0.469236,(47:1.355010,48:1.082822):0.596084):0.540025):1.49469):0.529146):0.549658,40:1.129870):1.09513,(((49:0.000002,50:0.000001):0.123696,51:0.163305):1.29409,52:1.862163):0.664562):0.806002):1.80439):0.757502):0.0519581):0.0716616,(6:0.291441,7:0.286727):0.0766449):0.207723):0.0381158);
 081: 1 -17039.11357 -16890.59326 (0:0.372546,(1:0.088885,(((3:0.327545,(((((8:0.000001,9:0.000001):0.404152,10:0.155018):0.57754,11:0.548493):0.332658,(12:0.000001,13:0.000001):0.434065):0.182458,((((((((14:3.190861,33:0.108084):0.056449,34:0.384680):0.0382104,(30:0.066659,31:0.243329):0.0862126):0.0966215,((((24:0.181324,25:0.035586):0.140237,(26:0.007598,(28:1.024691,29:0.582865):0.226085):2.31064e-06):0.122731,27:0.000002):0.384305,32:0.560897):0.152586):0.298628,((21:0.662020,22:1.860695):0.471769,23:1.307038):1.28709):0.216839,((16:0.000001,17:0.000001):0.0396872,18:0.067562):2.43514e-06):0.10159,19:0.116624):0.7883,20:0.279551):0.616331):0.121598):0.162986,(((4:0.367646,5:0.470346):0.186457,7:0.198960):0.125802,6:0.386313):0.213804):0.0223385,(15:0.312776,(35:1.869721,((((((36:0.247321,38:0.040579):0.168274,37:0.014501):0.659014,39:0.905826):0.232323,(41:0.561126,((42:0.153488,43:0.190663):0.281935,(((44:1.112373,45:1.307689):0.540179,46:0.985663):0.22613,(47:1.353781,48:1.053290):0.527096):2.12591):0.109592):0.715685):0.589426,40:0.991693):1.02418,(((49:0.004120,50:0.000001):0.0733342,51:0.218348):1.25632,52:1.986855):0.174092):0.688004):1.69959):0.437029):0.166675):2.99788e-06,2:0.233755);
 082: 1 -16750.86151 -16898.90936 (0:0.360028,1:0.157982,(2:0.259259,(((3:0.213357,(4:0.615082,(15:0.575872,(35:2.477868,((((((36:0.361022,38:0.045483):0.18217,37:0.057464):0.965326,39:1.036108):0.117852,((41:0.400851,(42:0.157282,43:0.156872):0.416752):0.378659,((44:1.322274,(45:1.769480,46:0.975140):0.353347):0.353026,(47:1.194758,48:1.479218):0.331556):2.12177):0.320672):0.558903,40:1.423057):0.749834,(((49:0.004537,50:0.000001):0.0278086,51:0.124645):2.08144,52:2.365783):0.544137):0.751928):0.9639):0.180781):0.274241):0.122735,((5:0.267568,((((((((14:2.483918,33:0.104680):0.0614074,34:0.289033):0.0254746,(((24:0.177323,25:0.035430):0.194758,(26:0.064592,(27:0.018275,28:1.166596):0.103643):0.0837852):0.255868,29:0.790035):0.335918):0.10424,(30:0.186727,31:0.311162):0.115569):0.200189,32:0.922304):0.35663,(((16:0.000001,17:0.000001):0.130297,18:0.107051):2.53952e-06,19:0.368383):0.441155):0.298818,(21:0.740125,(22:1.711223,23:0.959731):0.308096):1.42256):0.439001,20:0.790943):0.414711):0.375239,(((8:0.000001,9:0.000001):0.385494,10:0.389463):0.248502,(11:1.147823,(12:0.000001,13:0.000001):0.547615):0.19702):0.231304):0.174127):0.228444,(6:0.300464,7:0.210234):0.0570695):0.136284):0.0952881);
 083: 1 -16356.64021 -16891.0909 (0:0.213018,1:0.069031,(2:0.432541,(((3:0.234478,((((8:0.000001,9:0.000001):0.358902,10:0.276962):0.243878,11:0.911835):0.167588,(12:0.000001,13:0.000001):0.318276):0.629959):0.074054,((4:0.511264,5:0.476943):0.283698,(((14:2.050310,20:0.467706):0.183411,((((16:0.000001,17:0.000001):0.132209,((((21:0.575433,22:1.276844):0.56313,23:1.385692):0.495746,(35:2.135751,((((((36:0.342571,38:0.018897):0.126648,37:0.020319):0.764029,((41:0.428514,(42:0.119370,43:0.153150):0.352327):0.335778,(44:1.139973,((45:1.569827,46:1.263636):0.500962,(47:1.011917,48:1.350332):0.385821):0.143306):1.793):0.837758):0.235248,39:0.886337):0.511953,(((49:0.018879,50:0.000001):0.133217,51:0.121804):1.37521,52:1.717974):0.950298):0.301019,40:1.187340):0.865245):1.0149):0.745745,(((((((24:0.179954,25:0.131551):0.114973,(26:0.074674,27:0.111455):0.0353916):0.0684892,(28:1.357443,29:0.355170):0.186686):0.423809,31:0.148504):0.0943693,(33:0.112187,34:0.191076):0.158845):0.0443852,30:0.102637):0.347058,32:0.342348):0.566602):0.192705):2.42072e-06,18:0.042241):0.125701,19:0.138979):0.477867):0.508307,15:0.790107):0.032396):0.0912621):0.0981732,(6:0.150670,7:0.367085):0.290828):0.218947):0.0808263);
 084: 1 -17839.88761 -16883.49522 (0:0.213431,(1:0.177000,2:0.417735):2.03909e-06,((((3:0.273662,(((((8:0.000001,9:0.000001):0.319004,10:0.411647):0.334535,11:0.545004):0.406923,(12:0.000001,13:0.000001):0.55271):0.100079,(((((((14:2.009200,(33:0.152791,34:0.453942):0.000789839):0.19252,(30:0.104400,31:0.510508):0.0774872):0.137335,((((24:0.274918,25:0.080137):0.232153,(26:0.007920,(28:0.900231,29:0.837417):0.525799):0.100478):0.214836,27:0.000002):0.62295,32:0.584330):0.192246):0.259445,(21:0.665406,(22:1.961353,23:0.880794):0.208602):1.83946):0.15531,19:0.105443):0.148303,((16:0.000001,17:0.000001):0.125125,18:0.150108):0.0262592):0.625958,20:0.374319):0.662297):0.187242):0.10923,((4:0.164718,5:0.482522):0.355743,(15:0.635514,(35:2.387356,(((((((36:0.381353,38:0.061851):0.183781,37:0.042455):0.980928,39:0.856072):0.34372,(41:0.421310,(42:0.074732,43:0.227765):0.541494):0.41068):0.334221,40:1.606863):0.932004,(((44:1.287471,45:1.805767):0.566565,46:1.415135):0.321271,(47:1.220222,48:1.203429):0.236216):1.12061):0.876154,(((49:0.004526,50:0.000002):0.135584,51:0.266853):0.967608,52:1.913816):0.41856):0.575882):2.14093):0.100009):0.0972681):0.0638349,7:0.487590):0.0274708,6:0.561245):0.135926);
 085: 1 -16769.70402 -16899.7359 (0:0.248392,(1:0.087719,2:0.356327):2.10363e-06,(((3:0.363918,15:0.695504):0.0716973,((4:0.435825,5:0.577640):0.319896,(6:0.465398,7:0.259213):0.12684):0.0702189):0.028024,(((((8:0.000001,9:0.000001):0.475706,10:0.165356):0.363485,11:1.054752):0.158073,(12:0.000001,13:0.000001):0.68644):0.51014,(((((14:1.996896,(21:0.573772,22:1.358540):0.112715):0.400511,35:3.007901):0.424154,23:1.272647):0.507458,(((((16:0.000001,17:0.000001):0.134753,18:0.116345):0.0401024,19:0.195284):0.147425,((((24:0.140910,25:0.075605):0.189914,(26:0.008349,(28:1.219912,29:1.028531):0.244675):0.0598477):0.0872822,27:0.000002):0.595113,(((30:0.086889,(33:0.237342,34:0.259365):0.185213):2.74363e-06,31:0.418932):0.138125,32:0.515981):0.19529):0.466075):0.666783,(((((((36:0.224583,38:0.076501):0.129002,37:0.079031):0.93587,39:0.763606):0.494268,(41:0.390569,(42:0.141379,43:0.226670):0.465963):0.7707):0.168101,(44:0.950052,((45:1.473623,46:1.373720):0.474864,(47:1.552293,48:1.377115):0.366889):0.265783):1.81159):0.906271,(((49:0.012680,50:0.000001):0.17228,51:0.021661):2.05966,52:1.897457):1.15537):0.293183,40:0.680994):2.0885):0.129072):0.418233,20:0.811204):0.470209):0.0743561):0.162033);
 086: 1 -16354.13494 -16894.44823 (0:0.395885,(1:0.080928,((((3:0.298285,(((((8:0.000001,9:0.000001):0.293989,10:0.145101):0.335368,11:0.803614):0.281996,(12:0.000001,13:0.000001):0.19513):0.417632,(((((((14:2.337664,(31:0.231724,33:0.099744):2.01654e-06):0.0844213,30:0.115230):0.0490903,34:0.356956):0.118733,(((((24:0.147687,25:0.151531):0.179461,26:0.043995):0.0619784,(28:0.870051,29:0.503947):0.202251):0.170836,27:0.000002):0.574443,32:0.233446):0.110682):0.493176,(((16:0.000001,17:0.000001):0.0958721,((21:0.755054,22:1.532232):0.345206,23:0.755789):1.48715):0.0418616,18:0.120421):2.55197e-06):0.132064,19:0.230326):0.507269,20:0.435574):0.604705):0.250576):0.127294,((4:0.640490,5:0.338292):0.363254,(15:0.689733,(35:2.138346,((((((36:0.297323,38:0.073094):0.198777,37:0.043459):0.991355,39:1.112916):0.281651,((41:0.468204,(42:0.115650,43:0.212508):0.444517):0.744672,(((44:1.130343,45:1.604963):0.585897,46:1.375428):0.294849,(47:1.344298,48:1.379712):0.29736):1.68097):0.609937):0.695041,40:1.005150):0.895318,(((49:0.004350,50:0.000001):0.045851,51:0.234212):0.890257,52:1.753660):0.183322):0.520221):1.8511):0.300551):0.0847036):0.160774,7:0.438016):0.0560999,6:0.410727):0.140948):0.0670516,2:0.361241);
 087: 1 -17097.11605 -16896.09164 (0:0.433018,1:0.158664,((2:0.194617,(6:0.232816,7:0.427141):0.0933889):0.102553,(((3:0.366669,(15:0.101278,(35:3.236570,(((((((36:0.272960,38:0.059090):0.178121,37:0.032673):1.16308,39:0.790013):0.368983,(41:0.541030,(42:0.116061,43:0.127826):0.294649):0.491213):0.746874,(((49:0.003484,50:0.000001):0.108349,51:0.137841):1.29761,52:1.970685):0.976916):0.130744,((((44:1.219322,45:1.178867):0.624556,46:0.860604):0.683055,48:1.210055):0.234858,47:1.208356):2.15338):0.132234,40:0.712576):0.703266):2.10219):0.687707):0.0454246,((4:0.722597,5:0.068146):0.279956,((((8:0.000001,9:0.000001):0.437108,10:0.217796):0.248378,11:1.041269):0.219147,(12:0.000001,13:0.000001):0.911823):0.234206):0.254633):0.0149709,((((((((14:1.808654,31:0.261857):0.183003,33:0.146472):0.117178,30:0.271874):0.129092,34:0.175751):0.0852212,32:0.529815):0.149222,(((21:0.648500,22:1.375400):0.289294,23:1.166486):0.656715,((((24:0.083112,25:0.244099):0.272804,26:0.015408):0.0358896,(28:0.745374,29:1.089545):0.24218):0.125864,27:0.000003):0.506767):0.278546):0.225531,(((16:0.000001,17:0.000001):0.0826333,19:0.193145):2.27295e-06,18:0.169980):0.189803):0.397485,20:0.841849):0.762236):0.0614494):0.143301);
 088: 2 -17250.43603 -16887.14843 (0:0.311673,(1:0.147804,2:0.341536):2.88748e-06,((((3:0.442051,((((8:0.000001,9:0.000001):0.368009,10:0.262676):0.318779,11:1.095123):0.272736,(12:0.000001,13:0.000001):0.508486):0.395307):0.0769011,((4:0.298692,5:0.710378):0.326833,15:0.592648):0.0585807):0.127262,((14:2.286902,20:0.193584):0.101206,((((16:0.000001,17:0.000001):0.12196,18:0.048927):0.0334776,19:0.210259):0.235992,((((21:0.571286,22:1.388349):0.366221,23:0.635443):0.787396,((((35:2.646500,((49:0.003997,50:0.000001):0.0545339,51:0.179750):1.50761):2.04565e-06,52:1.801186):0.631275,((((36:0.202254,38:0.089037):0.146554,37:0.044373):0.984742,((41:0.464129,(42:0.134301,43:0.190774):0.218143):0.477488,((44:0.817849,(45:1.500084,46:0.952991):0.548298):0.315686,(47:1.048204,48:1.418338):0.437221):2.34884):0.430939):0.234757,39:0.757108):0.676135):0.441516,40:0.363297):1.69117):0.972203,(((((24:0.239428,25:0.113691):0.221786,(26:0.030665,(28:1.133874,29:1.166549):0.475475):0.0849951):0.203569,27:0.005071):0.51255,32:0.544216):0.126509,((30:0.128677,31:0.569906):0.0728044,(33:0.187088,34:0.232447):0.0931888):0.255952):0.525767):0.388436):0.488913):0.543394):0.031992,(6:0.309582,7:0.389179):0.183654):0.167154);
 089: 1 -16718.95384 -16885.55988 (0:0.195300,1:0.253695,(2:0.241437,((3:0.299113,(((((8:0.000001,9:0.000001):0.248901,10:0.666560):0.197542,11:0.932878):0.384519,(12:0.000001,13:0.000001):0.638722):0.321367,(15:0.175510,((35:2.559988,(((49:0.004053,50:0.000001):0.113546,51:0.196579):1.62694,52:1.121013):2.78372e-06):0.907778,(((((36:0.244537,38:0.062296):0.190612,37:0.003416):0.771032,39:1.224505):0.193619,((41:0.481139,(42:0.134466,43:0.219190):0.38942):0.55799,(44:0.890463,((45:1.807289,46:0.831555):0.699791,(47:1.447661,48:1.070020):0.321228):0.611478):1.43019):0.308752):0.540819,40:1.265531):0.94831):2.12089):0.711511):0.0738677):0.104439,((((4:0.390384,5:0.422668):0.209016,7:0.219218):0.219824,6:0.456696):0.21371,((((14:1.412079,(21:0.869055,(22:1.746334,23:1.226699):0.432342):0.683928):0.713326,(((((((24:0.119089,25:0.148682):0.243514,(26:0.030832,(28:0.828669,29:0.973482):0.268944):0.0364207):0.0966859,27:0.000002):0.604615,32:0.240479):0.318544,31:0.456997):0.0298286,(33:0.117946,34:0.381735):0.101019):0.0972265,30:0.105751):0.306693):0.423641,(((16:0.000001,17:0.000001):0.108859,18:0.118391):2.55871e-06,19:0.222100):0.321953):0.381097,20:0.277500):0.579429):2.06978e-06):0.111223):0.0163137);
 090: 1 -16658.86641 -16886.27167 (0:0.180018,1:0.026090,(2:0.211933,(((3:0.293668,(((((8:0.000001,9:0.000001):0.307413,11:1.097932):0.174384,10:0.372061):0.645195,(12:0.000001,13:0.000001):0.463176):0.21467,((((((((14:2.489780,33:0.089854):0.033072,(30:0.140067,31:0.228927):0.0821528):0.126719,34:0.365920):0.162005,(((((24:0.150061,25:0.076967):0.17372,(28:0.855972,29:0.924812):0.356965):0.0463426,26:0.020306):0.160612,27:0.000002):0.358357,32:0.450757):0.0746862):0.300476,(21:0.497541,(22:0.947291,23:1.514813):0.528984):1.16106):0.547429,((16:0.000001,17:0.000001):0.0403781,18:0.112589):2.00975e-06):0.0934004,19:0.035515):0.849432,20:0.411435):0.409834):0.171323):0.0957026,(15:0.594492,(35:4.109901,((((((36:0.178265,37:0.178926):0.09688,38:0.000003):0.90391,39:0.772909):0.471839,((41:0.482701,(42:0.151956,43:0.123065):0.325296):0.512469,(((44:1.050438,45:1.014017):0.704368,46:0.794911):0.718865,(47:1.373955,48:1.209320):0.0774173):2.50796):0.300782):0.130505,40:1.202483):1.35889,(((49:0.000002,50:0.000001):0.155409,51:0.078826):1.0856,52:1.496095):0.382807):0.408537):1.20432):0.118042):0.0290951,(((4:0.305244,5:0.403823):0.314414,7:0.271398):0.0603651,6:0.258740):0.179003):0.117034):0.0223378);
 091: 1 -16157.20625 -16885.55988 (0:0.208291,1:0.046308,(2:0.253632,(((3:0.272701,((((8:0.000001,9:0.000001):0.383172,10:0.217648):0.235837,11:0.713412):0.460894,(12:0.000001,13:0.000001):0.454917):0.353866):0.140957,(15:0.025031,((35:3.780988,(((49:0.009393,50:0.000001):0.075128,51:0.203641):1.11763,52:2.047688):0.0528004):0.906225,(((((36:0.326293,38:0.000003):0.229934,37:0.014025):0.509637,39:1.153178):0.15133,((41:0.481219,(42:0.059913,43:0.264759):0.253691):0.385926,((44:0.906809,(45:1.222675,46:1.419027):0.588641):0.311763,(47:1.300821,48:1.542943):0.422678):1.72899):0.182911):0.687028,40:1.103952):0.711678):2.31605):0.494811):0.0916174,((((4:0.353036,5:0.550448):0.16987,6:0.384498):2.84945e-06,7:0.180764):0.305339,((((14:2.518080,(21:0.410818,(22:1.054147,23:1.745921):0.35503):1.385):0.0804774,((((((((24:0.146710,25:0.039344):0.0571457,(28:0.758035,29:0.910784):0.256266):0.144037,26:0.031345):0.0306446,27:0.026545):0.931045,32:0.391712):0.336796,31:0.195849):0.00169852,(33:0.098105,34:0.419764):0.23224):0.162237,30:0.000003):0.25669):0.637206,(((16:0.000001,17:0.000001):0.0838008,18:0.117799):0.246699,19:0.000002):0.345844):0.504109,20:0.460651):1.04232):0.0721226):0.107598):2.75009e-06);
 092: 1 -17363.88918 -16906.54675 (0:0.267669,1:0.074192,(((2:0.278935,(6:0.198962,7:0.268793):0.0668013):0.0767103,((4:0.443981,5:0.343495):0.435435,((14:2.292994,20:0.297920):0.136319,((((16:0.000001,17:0.000001):0.134902,18:0.111110):0.0956489,19:0.157433):0.132812,(((((21:0.657306,22:1.742208):0.222102,23:0.892862):0.71108,(35:2.868152,((((((36:0.379567,37:0.197205):0.0974804,38:0.000003):0.790315,39:0.959570):0.312546,((41:0.499297,(42:0.126792,43:0.100796):0.16311):0.797333,(((44:1.181683,45:1.086044):0.365954,46:1.258705):0.564436,(47:1.782101,48:0.991601):0.00633835):2.47097):0.571764):0.281614,(((49:0.000002,50:0.000001):0.132715,51:0.138230):1.20947,52:1.242652):1.16972):1.04002,40:0.714936):1.2781):0.95994):0.470611,32:0.241073):0.251051,((((((((24:0.152883,25:0.199434):0.141173,(26:0.044420,27:0.138790):0.0475264):0.176231,28:0.732302):0.14788,29:0.550429):0.327718,31:0.410403):0.00125902,33:0.172310):0.126958,34:0.350113):0.0612715,30:0.106921):0.0862455):0.663387):0.216891):0.831562):0.0896536):2.60962e-06,((3:0.285011,((((8:0.000001,9:0.000001):0.568532,11:0.776514):0.17269,10:0.153566):0.338355,(12:0.000001,13:0.000001):0.530369):0.688457):0.0604212,15:0.626202):0.161261):0.0667085);
 093: 1 -16427.5238 -16886.23753 (0:0.239362,(1:0.050311,2:0.377484):2.04526e-06,((((3:0.559072,(15:0.464610,(35:2.721697,((((((36:0.255789,37:0.222717):0.13024,38:0.014064):0.647077,39:0.704594):0.499235,((41:0.447778,(42:0.088474,43:0.155918):0.342281):0.505588,((44:1.030376,(45:1.509907,46:1.013802):0.499011):0.288948,(47:1.490092,48:1.299460):0.200538):1.52999):0.335235):0.508366,40:0.703262):0.561427,(((49:0.004690,50:0.000001):0.0938488,51:0.148596):0.820349,52:1.456693):0.70458):0.999473):0.753822):0.402238):0.111745,((4:0.457955,5:0.347212):0.342195,((((8:0.000001,9:0.000001):0.385311,10:0.757095):0.386926,(11:1.113560,(12:0.000001,13:0.000001):0.306867):0.213593):0.226093,((((((((14:2.437692,33:0.140685):0.0373873,34:0.351088):0.0745577,((((24:0.163001,25:0.049618):0.27708,(26:0.024257,(28:0.936474,29:0.446768):0.375398):0.0745956):0.0402941,27:0.022979):0.320682,32:0.339168):0.224881):0.0615768,31:0.219231):0.0665465,30:0.000002):0.407245,(21:0.917500,(22:1.426681,23:0.940117):0.143247):0.459636):0.548875,(((16:0.000001,17:0.000001):0.0496507,18:0.115546):0.0660345,19:0.084884):0.315457):0.471433,20:0.394451):0.39264):0.152737):0.00534991):0.0319401,7:0.469276):0.072403,6:0.426538):0.142536);
 094: 2 -16863.38095 -16885.48388 (0:0.323837,1:0.110413,(2:0.271942,(((3:0.151153,((((8:0.000001,9:0.000001):0.423105,10:0.276184):0.31006,11:0.976867):0.0640152,(12:0.000001,13:0.000001):0.681646):0.294622):0.091314,(((4:0.644816,5:0.261708):0.157378,(((((14:1.769130,((((((24:0.130458,25:0.104520):0.195114,(26:0.049076,(27:0.047951,28:0.927123):0.0906892):0.0531788):0.341377,29:0.698589):0.571607,(31:0.172629,32:0.623893):0.212972):2.56291e-06,(33:0.122223,34:0.199730):0.0815211):0.0858321,30:0.238676):0.0829996):0.271076,((21:0.822574,22:1.100768):0.686613,23:1.268739):0.310285):0.376025,((16:0.000001,17:0.000001):0.103956,18:0.201403):2.51438e-06):0.106767,19:0.196481):0.660183,20:0.688093):0.739557):0.00970347,(15:0.355134,(((35:3.713685,((49:0.008216,50:0.000001):0.0658406,51:0.225467):1.34289):2.63224e-06,52:1.419359):1.02879,(((((36:0.223287,38:0.058893):0.164728,37:0.000003):0.85542,39:0.863437):0.25036,((41:0.419513,(42:0.066461,43:0.248270):0.394144):0.302421,(44:0.524774,((45:1.737627,46:0.908440):0.464586,(47:1.480210,48:1.134353):0.646089):0.605988):2.1897):0.241314):0.310227,40:0.841704):0.728265):2.00457):0.716763):0.10583):0.0993969,(6:0.400841,7:0.209218):0.0960683):0.18469):0.0774799);
 095: 1 -16601.47027 -16888.3978 (0:0.313061,1:0.081455,(2:0.342887,((((3:0.285333,((((8:0.000001,9:0.000001):0.278608,10:0.482984):0.322727,11:0.884075):0.401579,(12:0.000001,13:0.000001):0.34845):0.474442):0.156583,((4:0.202607,5:0.610907):0.202268,((((((((((14:1.755343,33:0.053499):0.113608,34:0.397686):0.196497,(30:0.168324,31:0.266557):0.125589):0.121563,(((24:0.210255,25:0.091788):0.0797625,(26:0.027925,(27:0.000002,28:1.008986):0.114712):0.13319):0.44154,29:0.702381):0.290316):0.146102,32:0.391806):0.529485,((21:0.526922,22:0.927264):0.365958,23:1.336820):1.35099):0.147653,((16:0.000001,17:0.000002):0.0965192,18:0.057887):0.00174017):0.0510523,19:0.173149):0.550106,20:0.457478):0.910031,(15:0.208730,(((35:4.085525,((49:0.004129,50:0.000001):0.0954289,51:0.150175):1.69489):0.128813,52:1.307800):1.05965,(((((36:0.285234,38:0.018296):0.176805,37:0.000003):0.68065,((41:0.649114,(42:0.028983,43:0.278274):0.410366):0.531905,(((44:1.559844,45:1.352037):0.822777,46:0.977306):0.792797,(47:1.356358,48:1.273438):0.583836):3.53893):0.278872):0.36097,39:0.914584):0.664596,40:1.452250):2.16713e-06):2.41196):0.559187):0.0255986):0.0723246):0.096111,7:0.409464):0.0544902,6:0.501794):0.158106):0.0193433);
 096: 2 -16473.37841 -16886.10415 (0:0.376861,1:0.160266,(2:0.161838,((((3:0.390154,((((8:0.000001,9:0.000001):0.428848,10:0.348933):0.206684,11:0.973562):0.268928,(12:0.000001,13:0.000001):0.258367):0.327855):0.0836683,((4:0.446825,5:0.267498):0.275041,(6:0.327497,7:0.382954):0.197793):0.161235):2.28394e-06,(((((14:1.153519,(21:0.263472,(22:1.354673,23:1.075084):0.429109):1.61218):0.73754,(((((24:0.139986,25:0.152499):0.0633894,(26:0.009534,27:0.155801):0.10079):0.405679,28:0.761665):0.190223,29:0.674657):0.23997,(((30:0.102657,31:0.375545):0.0804292,32:0.859881):0.0751623,(33:0.192061,34:0.246329):0.0469171):0.214403):0.529682):0.160852,((16:0.000001,17:0.000001):0.0649508,18:0.048180):2.26108e-06):0.0485979,19:0.275541):0.703734,20:0.432199):0.512103):2.55819e-06,(15:0.053665,(35:2.696910,((((((36:0.241145,37:0.128058):0.0673512,38:0.000003):0.920981,39:0.761576):0.420782,((41:0.330370,(42:0.135207,43:0.243159):0.326563):0.453429,((44:1.160801,(45:1.571931,46:1.251290):0.380832):0.253141,(47:1.260800,48:1.300322):0.0442575):1.64886):0.336279):0.590698,40:0.877635):0.883172,(((49:0.004341,50:0.000001):0.0879831,51:0.204603):1.41859,52:1.848687):0.24263):0.933716):1.57064):0.691775):0.177266):0.021984);
 097: 1 -17195.8267 -16885.83663 (0:0.237690,(1:0.060939,(((3:0.235014,((((8:0.000001,9:0.000001):0.492238,10:0.357365):0.643955,11:0.595416):0.3737,(12:0.000001,13:0.000001):0.467369):0.34706):0.13526,(15:0.000002,((((35:2.829319,((49:0.012611,50:0.000001):0.0179506,51:0.280032):1.41098):2.53471e-06,52:1.537824):1.93297,((((36:0.350176,38:0.035851):0.18929,37:0.043503):0.61353,39:1.073398):0.226532,((41:0.576417,(42:0.122488,43:0.196401):0.228913):0.552721,(44:0.923623,((45:1.242607,46:0.824177):0.437485,(47:1.201975,48:1.278067):0.500452):0.52093):1.38562):0.26392):0.244477):0.559983,40:0.703452):3.2403):1.27363):0.126611,((((4:0.420961,5:0.284581):0.353036,7:0.368234):0.0480106,6:0.346711):0.0915753,((((14:1.741727,(21:0.564631,(22:1.427807,23:1.629593):0.51552):1.22279):0.279561,((((((((24:0.222524,25:0.044667):0.240563,26:0.040537):0.0263267,(28:0.615327,29:1.212110):0.22184):0.0535771,27:0.000003):0.825217,32:0.316045):0.420059,31:0.210339):0.149532,(33:0.157089,34:0.326094):0.157697):0.136005,30:0.000002):0.20081):0.351591,(((16:0.000001,17:0.000001):0.100946,18:0.177953):2.55871e-06,19:0.239409):0.205511):0.275163,20:0.528976):0.704848):2.06978e-06):0.0928125):2.28064e-06,2:0.260642);
 098: 3 -16463.05431 -16887.75562 (0:0.157088,1:0.120871,(2:0.421642,((3:0.134121,((((8:0.000001,9:0.000001):0.510154,(10:0.375213,11:0.865415):0.114983):0.23592,(12:0.000001,13:0.000001):0.358506):0.402887,15:0.804654):0.1207):0.124733,(((4:0.341112,5:0.201956):0.205258,(6:0.430629,7:0.234666):0.049848):0.0554351,((((((((((14:1.438242,34:0.303936):2.27998e-06,33:0.086357):0.0426302,(30:0.101288,31:0.224096):0.040959):0.258802,((((24:0.155366,25:0.118076):0.211646,26:0.039774):0.0358788,(28:0.673660,29:0.968471):0.182352):0.135923,27:0.000002):0.543813):0.0868263,32:0.456504):0.314828,(((21:0.599797,23:0.894235):0.555638,22:0.933046):0.625314,(35:3.908687,((((((36:0.150760,38:0.053898):0.168942,37:0.000003):0.921827,39:0.834079):0.160629,((41:0.408589,(42:0.114736,43:0.216326):0.448987):0.502782,((44:0.661455,(45:1.220219,46:1.094045):0.428413):0.822039,(47:1.040031,48:1.645430):0.112723):1.92358):0.388422):0.234813,(((49:0.000002,50:0.000001):2.46588e-06,51:0.358161):1.45254,52:2.093310):1.52757):0.388116,40:0.872256):1.44453):0.566292):0.389765):0.133032,(16:0.000001,17:0.000001):0.0263752):0.0152634,18:0.074782):0.0579367,19:0.037198):0.611584,20:0.267194):0.530804):2.73925e-06):0.173259):0.048646);
 099: 1 -16853.09308 -16892.53629 (0:0.225284,1:0.072016,(2:0.375816,(((3:0.287004,((((8:0.000001,9:0.000001):0.361873,10:0.142055):0.655418,11:0.862172):0.239378,(12:0.000001,13:0.000001):0.474011):0.455842):0.171973,(6:0.542280,7:0.261459):0.014406):0.0597439,((4:0.497582,5:0.526177):0.299689,(((((((((((14:2.575096,33:0.061750):0.0128737,34:0.222147):0.187677,((21:0.475390,(22:0.979727,23:1.077211):0.182709):1.40691,30:0.000003):0.0606764):0.0580315,31:0.348816):0.310846,32:0.526327):0.14563,((((24:0.125043,25:0.138949):0.223396,(26:0.000003,29:0.999940):0.0190928):0.10039,28:0.811275):0.037473,27:0.000002):0.348676):0.707083,(16:0.000001,17:0.000002):0.0517063):0.0274691,18:0.151324):0.135619,19:0.130336):0.42009,20:0.486682):0.975505,(15:0.566212,((((35:2.266780,((44:0.774825,(45:1.293674,46:1.153509):0.537775):0.673782,(47:1.593997,48:1.147461):0.312085):1.786):0.193739,(((((36:0.321696,38:0.041319):0.151232,37:0.035250):0.823919,39:1.017297):0.410508,(41:0.505828,(42:0.078524,43:0.227489):0.311564):0.544237):1.16359,40:0.611207):0.756528):0.713588,52:1.629171):0.442319,((49:0.008176,50:0.000001):0.0959059,51:0.154821):1.03266):2.75529):0.439338):2.66636e-06):0.0984627):0.186756):0.0115529);
 100: 2 -16299.18795 -16895.76452 (0:0.264858,(1:0.049751,((2:0.113774,14:2.004677):0.0738348,(6:0.263828,7:0.365174):0.107948):0.134101):0.0550447,((3:0.230791,15:0.644821):0.0735308,((4:0.170229,5:0.446429):0.474458,(((((8:0.000001,9:0.000001):0.359844,10:0.133152):0.393101,11:0.915989):0.200201,(12:0.000001,13:0.000001):0.557767):0.372593,(((((16:0.000001,17:0.000001):0.170392,((((21:0.797026,22:1.527226):0.45034,23:1.284182):0.694102,(((((24:0.173556,25:0.140564):0.0939185,28:0.830880):0.0373844,(26:0.047424,27:0.019170):0.119869):0.307077,29:0.688360):0.275715,((30:0.140957,(31:0.201209,32:0.555110):0.0787131):0.136463,(33:0.176444,34:0.301048):0.184991):0.109404):0.222935):0.0220194,(35:3.780115,((((((36:0.280986,38:0.066674):0.218915,37:0.065658):0.672667,39:1.008171):0.47159,((41:0.497105,(42:0.128956,43:0.160212):0.18902):0.592931,(44:1.408219,((45:1.457000,46:1.065723):0.406791,(47:1.751734,48:1.273364):0.646191):0.0739404):1.54264):0.366568):0.224962,(((49:0.000002,50:0.000001):0.0425821,51:0.206410):2.08429,52:1.311487):1.64555):0.481589,40:0.755348):1.64897):1.20807):0.252116):0.00268421,18:0.085330):0.114265,19:0.133349):0.493435,20:0.585711):0.528369):0.214311):2.36108e-06):0.0360618);
 101: 1 -17045.50702 -16890.13458 (0:0.311389,(1:0.009157,(2:0.287826,(6:0.152472,7:0.278530):0.0988502):0.100539):0.260855,(((3:0.196129,((((8:0.000001,9:0.000001):0.342941,11:0.805915):0.267898,10:0.146437):0.389092,(12:0.000001,13:0.000001):0.2793):0.494966):0.183984,((((((((((14:2.008567,33:0.155223):0.0331182,31:0.246790):0.0326747,((((24:0.032246,25:0.086373):0.0850109,28:0.698771):0.116734,(26:0.015776,27:0.090602):0.114806):0.263318,29:0.658414):0.299866):0.170807,34:0.355246):0.0452988,30:0.139078):0.210438,32:0.374491):0.160178,((21:0.336930,22:1.846778):0.859635,23:0.862035):1.16958):0.366201,((16:0.000001,17:0.000001):0.198954,18:0.095306):0.0120653):0.135213,19:0.149283):0.855147,20:0.400599):0.674058):0.137816,((4:0.332286,5:0.605944):0.257607,(15:0.410264,(35:2.017500,((((((36:0.306934,38:0.079556):0.143599,37:0.000003):1.19545,39:1.017550):0.248921,((41:0.322963,(42:0.136853,43:0.178394):0.498293):0.513959,((44:1.034781,(45:1.443224,46:1.058892):0.603717):0.271193,(47:1.073883,48:1.794029):0.314242):2.10783):0.464685):0.956297,40:0.945432):0.825204,(((49:0.000002,50:0.000001):2.20044e-06,51:0.279097):1.25294,52:1.790278):0.523457):1.00154):1.45492):0.490751):2.95061e-06):0.138942);
 102: 2 -17183.36087 -16883.35647 (0:0.192485,1:0.071410,(2:0.230418,(((3:0.322674,((((8:0.000001,9:0.000001):0.225161,10:0.285317):0.585255,(12:0.000001,13:0.000001):0.357792):0.139078,11:0.887030):0.123028):0.189336,(6:0.323615,7:0.200502):0.165972):0.0357744,((4:0.391580,5:0.397150):0.253026,((((((((((14:1.869956,(33:0.079259,34:0.328948):0.0332247):0.136832,30:0.091430):0.060292,31:0.377192):0.21762,(((((24:0.132877,25:0.177879):0.169137,(28:0.839960,29:0.890535):0.170644):0.101241,26:0.020692):0.245552,27:0.000002):0.633321,32:0.467774):0.165673):0.596566,((21:0.788434,22:0.899433):0.412873,23:0.911874):0.979288):0.261173,(16:0.000001,17:0.000001):0.156418):2.08e-06,18:0.097399):0.0484725,19:0.092251):0.311497,20:0.604501):0.77914,(15:0.392280,((35:2.782048,(((49:0.017169,50:0.000002):0.0599729,51:0.207842):0.811522,52:1.753371):0.397082):1.28243,((((36:0.361642,38:0.063502):0.186395,37:0.020844):0.525242,(39:0.931375,((41:0.492589,(42:0.091920,43:0.150735):0.503627):0.429342,((44:1.484095,(45:1.793985,46:0.883532):0.487889):0.288092,(47:1.390831,48:1.046879):0.425291):1.94234):0.440379):0.322092):1.0717,40:0.914694):0.189847):1.66599):0.603706):2.22249e-06):0.146991):0.227811):0.0517534);
 103: 2 -16728.80297 -16884.10914 (0:0.335459,1:0.156319,(2:0.216992,((((3:0.237676,(12:0.000001,13:0.000001):0.678967):0.104238,(((8:0.000001,9:0.000001):0.490372,10:0.195627):0.491539,11:0.697408):0.571435):0.12231,(6:0.360245,7:0.435651):0.127334):0.126365,(((4:0.577047,5:0.537316):0.1227,(((((((((14:2.543623,33:0.100713):0.0838792,34:0.316203):0.14758,(30:0.054010,31:0.522045):0.0435818):0.330521,32:0.482160):0.228811,((((24:0.139360,25:0.083142):0.0935382,(26:0.000002,29:1.069194):0.0846062):0.214499,28:1.056129):0.0389211,27:0.000002):0.835554):0.245672,(21:0.652560,(22:1.190203,23:0.869339):0.134966):1.59687):0.356988,((16:0.000001,17:0.000002):0.0962076,18:0.042489):0.0415096):0.0891062,19:0.043529):1.17235,20:0.465122):0.893756):2.40673e-06,(15:0.302382,(35:1.558186,((((((36:0.289066,38:0.077827):0.0810435,37:0.091721):0.856003,39:1.209577):0.218187,((41:0.366920,(42:0.191799,43:0.252181):0.225071):0.445003,((44:0.877164,(45:1.435360,46:1.169457):0.40255):0.233603,(47:1.186358,48:1.252019):0.368953):1.73252):0.093816):0.670865,40:1.424837):1.30059,(((49:0.000002,50:0.000001):0.0942812,51:0.179792):0.784697,52:2.734485):0.281896):1.79632):1.67606):0.486179):0.0326634):0.21217):0.0160125);
 104: 1 -17634.67714 -16884.46372 (0:0.305730,1:0.075744,(2:0.350060,((((3:0.322522,((((8:0.000001,9:0.000001):0.446554,10:0.322150):0.398214,11:0.484195):0.365527,(12:0.000001,13:0.000001):0.301413):0.641277):0.129738,(((4:0.408133,5:0.177423):0.456633,(((((((((14:2.132639,33:0.110914):0.0476872,34:0.359942):0.136149,(30:0.054275,31:0.184759):0.0504517):0.169524,((((24:0.223998,25:0.066017):0.0556121,28:0.890653):0.174478,(26:0.023284,29:0.863528):0.0262575):0.109733,27:0.000003):0.512521):0.157409,32:0.446092):0.0996348,((21:1.454662,22:1.206200):0.198747,23:1.382241):1.01925):0.418058,((16:0.000001,17:0.000001):0.14343,18:0.111250):2.01241e-06):0.113555,19:0.152106):0.627458,20:0.505560):0.55074):2.16967e-06,(15:0.443196,(35:2.359521,((((((36:0.267341,38:0.041326):0.186159,37:0.051355):0.632701,39:1.404711):0.340609,((41:0.394993,(42:0.173822,43:0.194477):0.370253):0.541117,(((44:1.157025,45:1.401312):0.494919,46:1.389874):0.442246,(47:1.418009,48:1.337273):0.133821):2.78207):0.41762):0.660985,40:0.716752):0.870666,(((49:0.000002,50:0.000001):0.109107,51:0.119354):1.62977,52:1.842851):0.491047):0.523815):1.06716):0.570399):0.160996):0.0446792,7:0.256802):0.0272704,6:0.244767):0.159748):2.01895e-06);
 105: 1 -16139.76278 -16901.01013 (0:0.145629,1:0.058887,(2:0.169175,((3:0.234189,((((8:0.000001,9:0.000001):0.337257,10:0.551479):0.515971,(11:1.494087,(12:0.000001,13:0.000001):0.303056):0.1873):0.300338,15:0.663917):0.0734345):0.0725495,((((4:0.388157,5:0.553323):0.17422,7:0.336464):0.116315,6:0.248260):0.260849,(((((14:1.924392,((((((24:0.212648,25:0.088828):0.158739,(28:0.884545,29:0.750960):0.377335):0.169288,26:0.056134):0.218392,27:0.000002):0.582044,32:0.432988):0.342423,((30:0.104849,31:0.337052):0.0929405,(33:0.169794,34:0.373411):0.13349):0.228127):0.362308):0.314843,(((21:0.534526,22:1.542345):0.35512,23:0.780418):0.665689,(35:3.329191,((((((36:0.254228,38:0.048054):0.162376,37:0.042915):0.77155,(39:0.843798,(((49:0.010145,50:0.000001):0.148119,51:0.169583):1.4927,52:1.826119):1.58659):0.354175):0.286062,(41:0.561848,(42:0.129977,43:0.230662):0.301752):0.472529):0.222394,(44:0.777667,((45:1.971815,46:1.112737):0.462523,(47:1.278922,48:1.357145):0.659191):0.436128):1.57388):0.439579,40:1.010819):1.10489):1.61863):0.202625):0.53814,((16:0.000001,17:0.000001):0.17075,18:0.061473):0.0276078):0.0879327,19:0.012905):0.529446,20:0.512285):0.658349):2.18498e-06):0.193007):2.25588e-06);
 106: 1 -16847.31146 -16899.71845 (0:0.274613,(1:0.114817,((((3:0.239681,((((8:0.000001,9:0.000001):0.508139,10:0.336034):0.440728,(12:0.000001,13:0.000001):0.28342):0.130999,11:0.891799):0.531885):0.095824,15:0.772436):0.0856499,((4:0.635838,5:0.289195):0.288833,(6:0.355510,7:0.290850):0.0663869):0.138556):2.22548e-06,((((((((14:1.238614,(21:0.603884,22:1.390763):0.243753):0.337033,23:1.502789):0.520754,(((((((24:0.093911,25:0.132620):0.27424,26:0.042815):0.0334589,(28:0.613226,29:0.778615):0.327774):0.037831,27:0.055936):0.501369,((30:0.247963,31:0.404261):0.0877377,(33:0.129832,34:0.384797):0.17035):0.0501444):0.146802,32:0.556369):0.0247742,35:3.105270):0.174845):0.207252,((((((36:0.213846,38:0.055274):0.177481,37:0.000002):1.15313,((41:0.243840,(42:0.192483,43:0.142270):0.50234):0.435688,(((44:0.812871,45:1.680961):0.808008,46:1.189591):0.284368,(47:1.217412,48:1.555807):0.348825):2.16534):0.290957):0.387821,39:1.089431):0.582496,(((49:0.000002,50:0.000001):0.116674,51:0.121914):1.1254,52:1.416320):1.60728):0.253437,40:1.056070):1.70936):0.177318,(16:0.000001,17:0.000001):0.155765):0.0354218,18:0.134802):0.143214,19:0.266818):0.505859,20:0.758767):0.615791):0.190741):2.25764e-06,2:0.231757);
 107: 1 -17531.12474 -16896.07984 (0:0.209375,1:0.053206,((2:0.068321,14:2.271188):0.264415,(((3:0.290265,15:1.143077):0.137858,((4:0.587452,5:0.295454):0.454065,((((8:0.000001,9:0.000001):0.418507,10:0.287192):0.456803,(11:0.915630,(12:0.000001,13:0.000001):0.437339):0.300993):0.192917,((((16:0.000001,17:0.000001):0.115846,18:0.134146):0.0199829,(19:0.122948,((((21:0.878809,23:1.400073):0.257449,22:0.663157):0.817087,(((((24:0.316573,25:0.142283):0.13615,(26:0.056309,27:0.095964):0.0920372):0.127716,(28:1.172269,29:0.786685):0.158125):0.484545,((30:0.084024,31:0.310962):0.16094,(33:0.151414,34:0.315141):0.116596):0.0694078):0.250408,32:0.531182):0.535505):0.195382,(35:3.388501,((((((36:0.350570,38:0.046052):0.104159,37:0.082081):0.81546,39:1.039287):0.318409,((41:0.417567,(42:0.095876,43:0.203232):0.506994):0.38878,((44:0.992508,(45:1.355857,46:1.014247):0.547325):0.302525,(47:1.206371,48:1.034109):0.493851):1.93615):0.259626):0.100971,(((49:0.000002,50:0.000001):0.107496,51:0.184502):1.7157,52:1.346568):1.27278):0.45022,40:1.189817):0.969418):1.09991):0.410525):0.114879):0.9116,20:0.495364):0.34865):0.223873):0.0865537):0.0820319,(6:0.300931,7:0.210664):0.190761):0.0833974):0.0531277);
 108: 1 -17091.02907 -16893.81016 (0:0.118809,(((1:0.060240,7:0.438864):0.104838,6:0.414028):0.0705526,2:0.384311):0.125496,((((3:0.309429,((((8:0.000001,9:0.000001):0.572254,10:0.293483):0.52994,11:0.978245):0.41758,(12:0.000001,13:0.000001):0.499424):0.402939):0.123092,(15:0.779052,(35:2.341594,((((((36:0.284475,38:0.092263):0.2488,37:0.038104):0.941264,39:1.144453):0.434733,((41:0.589416,(42:0.112618,43:0.133300):0.277139):0.526434,((((44:0.846782,45:1.469500):0.465157,46:0.829387):0.641933,48:1.382694):0.187827,47:1.096082):1.67816):0.399957):0.600015,40:0.704601):1.00756,(((49:0.000002,50:0.000001):0.0358292,51:0.259186):1.22472,52:1.589927):2.91407e-06):0.933986):1.62113):0.542346):0.0870007,(4:0.403890,5:0.484067):0.283907):0.144943,((((((((((14:2.494551,33:0.092497):0.0570428,31:0.286854):0.0809366,30:0.153129):0.172075,34:0.330106):0.0999978,((((24:0.103974,25:0.120047):0.221483,(26:0.000003,(28:1.000055,29:0.660656):0.226302):0.0253234):0.0928364,27:0.000002):0.631562,32:0.360621):0.121173):0.305812,(21:0.690820,(22:1.874655,23:0.736461):0.3223):1.83893):0.287931,(16:0.000001,17:0.000001):0.134991):2.07739e-06,18:0.061075):0.0624738,19:0.230403):0.524725,20:0.584218):0.476156):0.0686018);
 109: 1 -16241.71151 -16887.20729 (0:0.299896,1:0.040446,(2:0.185284,((((3:0.476770,((8:0.000001,9:0.000001):0.308511,(10:0.308141,(11:1.021859,(12:0.000001,13:0.000001):0.456972):0.21287):0.253508):0.540007):0.149808,(((4:0.389693,5:0.338563):0.288749,(15:0.339310,(35:3.166878,((((((36:0.240853,38:0.053695):0.152579,37:0.070039):0.934903,39:0.758624):0.248662,((41:0.470218,(42:0.128757,43:0.087012):0.308218):0.322198,((44:1.197144,(45:1.760087,46:0.950737):0.262717):0.270912,(47:1.327445,48:1.140721):0.304346):1.85353):0.421922):0.779296,40:0.872760):0.746224,(((49:0.012608,50:0.000001):0.0301754,51:0.197251):0.742156,52:1.726250):0.751735):0.636731):1.03564):0.410378):2.41492e-06,((((((((14:2.012134,33:0.062605):0.115666,34:0.329269):0.0698833,(30:0.107954,31:0.295954):0.078636):0.0085858,((((24:0.163535,25:0.119341):0.0915033,28:0.969124):0.158341,(26:0.095695,27:0.077559):0.125441):0.388609,29:0.719878):0.326817):0.217371,32:0.267614):0.24503,((21:0.803705,22:1.168353):0.515042,23:0.965352):1.03207):0.235064,(((16:0.000001,17:0.000001):0.151086,18:0.155317):0.0267352,19:0.185820):0.252806):0.261695,20:0.722580):0.237598):0.0487598):0.137834,7:0.283455):0.0449789,6:0.204515):0.121783):0.0604981);
 110: 1 -16518.49284 -16894.10145 (0:0.293042,1:0.037528,(2:0.290746,((((3:0.218759,((((8:0.000001,9:0.000001):0.257238,11:0.819765):0.197914,10:0.292562):0.335441,(12:0.000001,13:0.000001):0.404184):0.469687):0.0804511,15:0.549730):0.0572855,(((((((((14:2.029420,34:0.421517):2.69022e-06,33:0.246066):0.0515435,(30:0.172385,31:0.289037):0.126705):2.25998e-06,(((((24:0.228434,25:0.056551):0.253184,(28:0.615386,29:0.472960):0.458552):0.125933,26:0.000002):0.114043,27:0.000002):0.380796,32:0.596107):0.192785):0.212502,((21:0.523138,22:2.457487):0.558319,23:1.413920):1.16636):0.144921,(35:3.117701,((((((36:0.299906,38:0.044670):0.0944075,37:0.080859):0.587141,39:0.904453):0.530121,((41:0.414227,(42:0.089156,43:0.183627):0.471852):0.37857,(((49:0.011982,50:0.000001):0.117773,51:0.185407):1.39631,52:1.708282):1.60237):0.0905986):0.395149,(44:1.347394,((45:1.570214,46:1.131375):0.29891,(47:1.267262,48:1.518857):0.446783):0.250801):1.59336):0.672118,40:0.721794):1.36518):1.81805):0.378943,19:0.106588):0.0839804,((16:0.000001,17:0.000001):0.151805,18:0.100628):0.105636):0.439384,20:0.603010):0.574619):0.0101771,(((4:0.438754,5:0.413020):0.21033,7:0.187195):0.0822718,6:0.146347):0.0667206):0.139162):0.0206397);
 111: 1 -15988.47685 -16893.21164 (0:0.193335,1:0.067889,(2:0.300784,(((3:0.302831,((((8:0.000001,9:0.000001):0.345256,10:0.476530):0.790655,(12:0.000001,13:0.000001):0.387822):0.290792,11:1.215212):0.276763):0.173495,(6:0.495592,7:0.233938):0.114921):0.0382274,(((4:0.418451,5:0.516202):0.249462,(((((((14:2.306760,33:0.118495):2.28832e-06,34:0.545734):0.147062,(30:0.096697,31:0.523183):0.0757579):0.144481,((21:0.818475,(22:1.520094,23:0.648391):0.43173):0.882736,(((((24:0.154938,28:1.039742):0.0909963,25:0.044313):0.285573,(26:0.043945,29:1.138102):0.068261):0.178712,27:0.000002):0.336927,32:0.360684):0.216488):0.0477354):0.91391,((16:0.000001,17:0.000001):0.0500104,18:0.070703):2.01241e-06):0.052467,19:0.113545):0.45612,20:0.313886):0.699214):0.00738607,(15:0.319712,(35:2.910632,(((((((36:0.393580,38:0.060283):0.212249,37:0.071232):0.750624,39:1.091882):0.24754,(41:0.347820,(42:0.154995,43:0.238521):0.374021):0.732074):0.451178,40:1.108825):0.470416,(((49:0.010317,50:0.000001):0.128857,51:0.163500):1.99874,52:1.482925):1.00317):0.235339,(44:0.922782,((45:1.588968,46:1.010716):0.840299,(47:1.456864,48:1.208642):1.01395):0.239468):1.40995):0.802801):1.53998):0.697426):0.190651):0.177922):2.00507e-06);
 112: 2 -17503.28076 -16883.99316 (0:0.313428,(1:0.133071,2:0.302595):2.0122e-06,(((3:0.362868,((((8:0.000001,9:0.000001):0.267794,10:0.322428):0.276563,11:0.842734):0.202062,(12:0.000001,13:0.000001):0.728422):0.308418):0.0955813,(6:0.403097,7:0.197543):0.184473):0.102601,(((4:0.314448,5:0.533934):0.223987,((14:2.548894,20:0.629657):0.180367,(((16:0.000001,17:0.000001):0.12201,(19:0.143869,(((21:0.358464,22:1.456356):1.05414,23:0.778476):1.35084,(((((((24:0.179747,25:0.077017):0.124237,(26:0.162983,27:0.090255):0.103882):0.247311,(28:1.194660,29:0.610028):0.252352):0.315385,31:0.429769):0.122859,32:0.572397):0.0653497,(33:0.279699,34:0.349929):0.134864):0.129015,30:0.086402):0.771809):0.152788):0.113085):0.102271,18:0.000002):0.610914):0.737671):0.0487396,(15:0.566750,((35:2.751503,(((49:0.004577,50:0.000001):0.10853,51:0.192713):1.01578,52:1.424827):0.516193):0.583248,((((36:0.395407,38:0.000727):0.243901,37:0.086140):0.635919,(39:0.844955,((41:0.506917,(42:0.059692,43:0.182739):0.308221):0.517877,((44:0.982480,(45:1.612181,46:1.195487):0.504225):0.080992,(47:1.568473,48:1.322336):0.585434):1.6743):0.526105):0.309038):0.565584,40:1.311948):0.922104):1.24372):0.46784):0.124941):0.138984);
 113: 2 -16981.66109 -16893.3955 (0:0.059320,(((((1:0.057254,(6:0.312461,7:0.228849):0.184998):0.124706,2:0.321976):0.0568127,(3:0.369526,((((8:0.000001,9:0.000001):0.336995,10:0.294202):0.372553,11:0.872006):0.199739,(12:0.000001,13:0.000001):0.499466):0.478974):0.191891):0.0453587,(15:0.361043,(35:1.779197,((((((36:0.191526,37:0.175246):0.0604608,38:0.000003):0.783758,39:1.124735):0.31738,((41:0.414132,(42:0.103202,43:0.269595):0.610386):0.685463,((44:1.320255,(45:1.728942,46:1.170877):0.332964):0.355183,(47:1.173151,48:1.625358):0.15519):1.57503):0.517973):0.459667,40:0.890029):1.66131,(((49:0.004050,50:0.000001):0.0351287,51:0.324049):0.995026,52:1.990641):0.454598):0.749487):1.40256):0.726541):0.127682,(4:0.273331,5:0.702134):0.41363):0.0467623,((14:2.385653,20:0.484350):0.266995,((((16:0.000001,17:0.000001):0.13163,18:0.179798):0.0422506,19:0.185632):0.251483,((21:0.573640,(22:0.991383,23:0.838250):0.245496):1.00559,((((((24:0.258163,25:0.112062):0.138458,(26:0.000003,(28:0.813482,29:0.767919):0.395693):0.0954724):0.082435,27:0.104046):0.834644,(33:0.047987,34:0.333072):0.0551595):0.0339027,(31:0.159306,32:0.574267):0.148808):0.104731,30:0.032026):0.250091):0.427598):0.224148):0.763661);
 114: 1 -16447.33817 -16891.20424 (0:0.170032,((1:0.031978,(6:0.227371,7:0.314439):0.193399):0.17056,2:0.217788):0.0495845,((((3:0.276703,((((8:0.000001,9:0.000001):0.109103,11:1.051943):0.17864,10:0.157477):0.232394,(12:0.000001,13:0.000001):0.336483):0.399492):0.0593196,(15:0.236271,(35:2.078835,((((((36:0.283958,38:0.102294):0.128625,37:0.106585):0.521952,39:1.387898):0.30011,((41:0.272365,(42:0.060378,43:0.246941):0.276281):0.607562,((44:1.296286,(45:1.725391,46:0.854832):0.664666):0.234766,(47:1.501517,48:1.219004):0.250885):1.80095):0.406541):0.567431,40:0.998557):0.94997,(((49:0.004323,50:0.000001):0.0532717,51:0.159595):1.13053,52:1.514517):0.511271):0.777878):1.51678):0.335745):0.0122632,(4:0.427425,5:0.278321):0.198965):0.0181964,((((((((14:1.988502,33:0.003106):0.0450198,34:0.311422):0.0950774,((((((24:0.120365,25:0.133010):0.0720063,(28:0.677159,29:0.645984):0.325308):0.122119,26:0.016435):0.199768,27:0.000002):0.335279,32:0.409209):0.166759,31:0.121691):0.0822581):0.0719146,30:0.006317):0.503229,(21:0.917992,(22:1.140560,23:1.048396):0.166124):0.472773):0.361309,((16:0.000001,17:0.000002):0.130909,18:0.138840):0.0440893):0.147426,19:0.056386):0.685501,20:0.247715):0.65095):0.161229);
 115: 1 -18011.27839 -16912.33951 (0:0.134547,((((1:0.132595,(6:0.290168,7:0.248252):0.0496539):0.0906124,2:0.168480):0.137336,(3:0.268232,(5:0.308945,(((((8:0.000001,9:0.000001):0.518358,10:0.190671):0.227719,11:0.964037):0.464144,(12:0.000001,13:0.000002):0.498222):0.0913154,(((((((((14:2.239572,33:0.079045):0.0772134,31:0.462109):0.108078,30:0.114782):0.251865,34:0.311496):0.0650929,((((((24:0.173790,25:0.100329):0.113305,29:0.949857):0.0736277,26:0.068485):0.121111,27:0.000002):0.0290128,28:0.607814):0.439199,32:0.578948):0.149464):0.305121,((21:0.666007,22:1.666978):0.275156,23:1.100802):0.8076):0.441722,((16:0.000001,17:0.000002):0.0791527,18:0.150909):0.0126265):0.0639191,19:0.123212):0.33137,20:0.410623):0.856772):0.121866):0.0707266):0.0709091):0.167573,(15:0.594415,((35:2.556232,(((49:0.000002,50:0.000001):0.00485561,51:0.163111):1.31981,52:2.289542):0.00605377):0.570484,((((((36:0.234095,38:0.096592):0.173211,37:0.000002):0.953456,39:1.120549):0.127643,(41:0.491905,(42:0.066926,43:0.236234):0.398228):0.540873):0.617447,((44:0.835516,(45:1.515931,46:1.576709):0.417652):0.324401,(47:1.172763,48:1.518056):0.349358):0.930794):0.42634,40:0.990552):0.541962):1.76519):0.286146):0.210734,4:0.346920);
 116: 1 -16981.61106 -16887.92081 (0:0.230114,1:0.112648,(2:0.333104,(((3:0.185774,(15:0.404626,(((35:3.256007,((49:0.000002,50:0.000002):0.170632,51:0.162455):1.73762):2.61227e-06,52:1.681267):0.850872,(((((36:0.231485,38:0.040663):0.234625,37:0.000002):0.833093,39:1.160461):0.158674,((41:0.422699,(42:0.002190,43:0.230491):0.502564):0.359268,((44:0.798888,(45:1.506681,46:1.595800):0.337328):0.686949,(47:1.443353,48:1.407856):0.452482):1.38291):0.26825):0.399622,40:1.629403):0.882807):2.11524):0.704195):0.0676579,((4:0.785347,5:0.288944):0.229689,(((((8:0.000001,9:0.000001):0.56812,10:0.281748):0.340535,11:1.567396):0.195883,(12:0.000001,13:0.000001):0.561994):0.295687,(((14:1.778758,(21:0.139029,(22:0.967921,23:1.327842):0.536644):0.601756):1.27762,((((16:0.000001,17:0.000001):0.0729436,18:0.114666):0.0350374,19:0.119701):0.195438,((((((24:0.123975,25:0.080636):0.0875504,(26:0.025656,27:0.213251):0.121858):0.128435,(28:1.037484,29:0.762159):0.245641):0.530836,(33:0.124939,34:0.351889):0.0857098):0.0475893,(31:0.310897,32:0.656721):0.122289):0.131686,30:0.000002):0.791693):0.325006):0.246091,20:0.575418):0.366517):0.0546032):0.135553):0.0579435,(6:0.561469,7:0.448594):0.213137):0.116442):0.0860579);
 117: 2 -17443.74704 -16897.45985 (0:0.355491,1:0.025672,(2:0.200560,((((3:0.335400,((((8:0.000001,9:0.000001):0.407939,10:0.359789):0.440267,(12:0.000001,13:0.000001):0.387617):0.292348,11:1.359283):0.252772):0.0312609,((4:0.550700,(15:0.337345,(35:2.179651,((((((36:0.284282,38:0.035435):0.156931,37:0.112824):0.848855,39:0.726050):0.357317,((41:0.334094,(42:0.140312,43:0.166884):0.389904):0.53132,(((44:1.106491,45:1.334131):0.566318,46:1.013531):0.133993,(47:1.506069,48:1.139256):0.57668):1.40359):0.40111):0.470263,40:0.890021):0.826189,(((49:0.000002,50:0.000001):0.0555413,51:0.311650):0.921697,52:1.431706):0.16417):0.422472):2.21935):0.180308):0.179521,(5:0.492538,((((((((14:2.075286,33:0.075591):0.0900704,(30:0.145033,(31:0.181257,32:0.386759):0.146652):0.0695925):0.0653756,34:0.266711):0.230551,(((24:0.101824,25:0.050217):0.250884,(26:0.000003,(28:0.712137,29:0.869274):0.36741):0.0412861):0.0529581,27:0.051229):0.568921):0.14909,((21:0.523289,22:1.525923):0.32178,23:0.627151):0.65921):0.463194,((16:0.000001,17:0.000002):0.0971254,18:0.065337):2.44208e-06):0.125437,19:0.079898):0.562255,20:0.542085):0.640783):0.0582662):0.100583):0.15229,7:0.359302):0.045703,6:0.412927):0.0889458):0.0282916);
 118: 1 -16904.36218 -16892.13311 (0:0.273142,1:0.043495,(2:0.369390,((3:0.150678,((((4:0.675138,5:0.198678):0.326715,((((((14:2.536388,((21:0.902136,22:1.246130):0.171021,23:0.942907):0.759714):0.312698,(((((((24:0.237659,25:0.122927):0.191307,(26:0.022633,27:0.119920):0.0951836):0.105571,(28:0.737386,29:0.848677):0.208611):0.513397,34:0.331673):0.150771,33:0.105647):0.0967688,(31:0.207510,32:0.696145):0.17405):0.073273,30:0.007398):0.611152):0.559344,(16:0.000001,17:0.000001):0.209829):2.26108e-06,18:0.138036):0.0313861,19:0.120569):0.645603,20:0.461986):0.670361):0.0226864,(15:0.400595,(35:2.359444,(((((((36:0.233970,37:0.125964):0.0600826,38:0.000003):0.697963,39:0.888318):0.357484,(41:0.516268,(42:0.171598,43:0.096518):0.263062):0.664278):0.559321,((((44:0.968197,45:1.708067):0.508476,46:1.277955):0.518775,48:1.386486):0.210698,47:1.042188):1.73705):0.314738,40:1.227433):0.534401,(((49:0.007735,50:0.000001):0.0791854,51:0.216739):1.29335,52:2.006223):0.304538):0.831787):1.92808):0.532231):0.0645253,(((8:0.000001,9:0.000001):0.490652,(10:0.280935,11:1.528933):0.0755224):0.544944,(12:0.000001,13:0.000001):0.680307):0.266292):0.0975111):0.109416,(6:0.349744,7:0.417323):0.141397):0.0499563):0.0225719);
 119: 1 -16902.30332 -16884.20373 (0:0.358241,1:0.045050,(2:0.277421,((((3:0.506438,(15:0.136004,(35:2.637873,((((((36:0.285268,37:0.171394):0.106666,38:0.000002):0.7969,39:0.831121):0.439615,((41:0.564426,(42:0.198527,43:0.154638):0.281688):0.205224,((44:0.622431,(45:1.170198,46:1.114566):0.547098):0.454866,(47:1.240989,48:0.949643):0.359384):1.95607):0.334409):1.06751,40:1.126587):0.500244,((49:0.000002,(50:0.000001,51:0.323941):0.00814283):1.3578,52:1.644375):0.519308):1.10769):1.23733):0.387467):0.251314,(((4:0.490740,5:0.291291):0.229909,7:0.144783):0.0586906,6:0.253473):0.166777):2.0626e-06,(((((((14:1.737739,33:0.103831):0.072888,34:0.333816):0.054629,(30:0.135531,31:0.405113):0.134161):0.0920626,(((((24:0.106060,25:0.092894):0.146662,26:0.000003):0.0416759,(28:0.585344,29:0.764883):0.329208):0.101194,27:0.023263):0.653833,32:0.455660):0.17322):0.2466,((21:0.753078,22:1.112970):0.379055,23:1.111015):0.928965):0.37586,((16:0.000001,17:0.000001):0.13542,(18:0.053279,19:0.179001):2.27583e-06):0.200951):0.485318,20:0.573946):1.01047):0.0582667,(((8:0.000001,9:0.000001):0.458918,10:0.382025):0.347429,(11:1.105449,(12:0.000001,13:0.000001):0.440115):0.209133):0.45529):0.178751):0.00246489);
 120: 1 -15884.7578 -16882.57014 (0:0.263340,1:0.000003,(2:0.195809,((((((3:0.502285,((((8:0.000001,9:0.000001):0.350319,10:0.203029):0.281097,11:0.983260):0.239052,(12:0.000002,13:0.000002):0.57552):0.47958):0.281075,(4:0.390198,(15:0.378145,(35:2.321618,((((((36:0.195070,38:0.043820):0.158929,37:0.022733):0.833724,((41:0.505675,(42:0.162503,43:0.200829):0.423136):0.568779,(44:1.284985,((45:1.713392,46:1.114682):0.567136,(47:1.365626,48:1.432922):0.413997):0.271467):1.5662):0.597158):0.364939,39:0.908122):0.647194,40:1.116651):0.688561,(((49:0.000002,50:0.000002):2.54229e-06,51:0.319416):0.946647,52:1.392707):0.476252):1.46764):1.25505):0.134677):0.147069):0.147423,5:0.607179):0.0237681,(((((((14:1.899581,33:0.082179):0.0255721,34:0.264184):0.168025,((((((24:0.190750,25:0.117768):0.161952,26:0.116752):0.155267,(28:0.759924,29:1.007772):0.337843):0.0877274,27:0.000003):0.586583,31:0.181605):0.0793216,32:0.440100):0.0604349):0.194564,30:0.000002):0.638112,(21:0.814337,(22:1.687830,23:1.209713):0.199628):1.11665):0.126055,(((16:0.000001,17:0.000001):0.1362,18:0.140606):0.104235,19:0.144374):0.267168):0.229372,20:0.587643):0.76978):0.048321,7:0.347177):0.0973237,6:0.282434):0.229731):0.054206);
 121: 1 -17372.55552 -16884.26012 (0:0.215720,(1:0.123316,2:0.283410):2.25851e-06,((((3:0.044878,((((8:0.000001,9:0.000001):0.354115,10:0.141693):0.453922,11:0.527585):0.372591,(12:0.000001,13:0.000001):0.405086):0.277):0.109632,(((((((14:2.538691,33:0.070444):0.0771733,34:0.221714):0.163493,(30:0.056211,(31:0.499137,32:0.519232):0.112983):0.028377):0.183978,((((21:0.958307,22:1.462849):0.416066,23:1.338358):0.281463,(35:3.176684,((((((36:0.179843,38:0.075532):0.124016,37:0.052503):0.739264,39:0.974205):0.301893,((41:0.299433,(42:0.143355,43:0.115729):0.312616):0.560732,(44:0.954345,((45:1.634854,46:1.090398):0.485086,(47:1.368288,48:1.123833):0.374097):0.532169):1.45004):0.241245):0.652586,(((49:0.004383,50:0.000001):0.0680157,51:0.162349):1.67334,52:1.767904):1.28778):0.411654,40:0.688500):0.854132):1.44437):0.339488,(((24:0.156251,25:0.084902):0.262093,(26:0.047775,(28:0.975342,29:0.678595):0.279404):0.0606013):0.10683,27:0.010647):0.422979):0.165542):0.429267,((16:0.000001,17:0.000001):0.0973984,18:0.032523):0.0429877):0.1186,19:0.144622):0.738238,20:0.468044):0.820962):0.0675651,(((4:0.396013,5:0.374020):0.18641,7:0.392355):0.0874466,6:0.450396):0.111011):2.73925e-06,15:0.591356):0.0766777);
 122: 1 -17584.42216 -16897.43658 (0:0.202788,1:0.157631,(2:0.380699,(((3:0.147181,((((8:0.000001,9:0.000001):0.433739,10:0.288750):0.47464,(12:0.000001,13:0.000001):0.683738):0.19742,11:0.637246):0.419081):0.163108,(6:0.307626,7:0.213624):0.0893065):0.166211,((4:0.410631,(5:0.221172,((((((((14:2.387391,33:0.050422):0.0368667,34:0.168740):0.0997578,(30:0.167200,31:0.308490):0.159565):0.164731,(((((24:0.138320,25:0.145067):0.267111,(26:0.025818,29:0.806041):0.0617559):0.0974341,28:0.932917):0.0460736,27:0.000002):0.387224,32:0.515745):0.0884726):0.231714,((21:0.575227,22:1.114331):0.352693,23:0.880780):0.839557):0.118644,19:0.204492):0.120978,((16:0.000001,17:0.000001):0.118877,20:0.946238):0.180265):0.18783,18:0.016303):1.17995):0.294914):0.156243,(15:0.507099,((35:2.588386,(((49:0.007790,50:0.000001):0.120428,51:0.219088):1.22595,52:1.857679):0.623731):0.587042,((((((36:0.252074,38:0.041528):0.164461,37:0.005240):0.867111,39:1.353248):0.152452,(41:0.400857,(42:0.116685,43:0.241353):0.422576):0.886416):0.723912,40:1.098088):0.543388,(((44:1.373577,(45:1.217695,46:1.000964):0.448864):0.338405,48:2.025489):2.44144e-06,47:1.364559):1.89193):0.150161):1.73103):0.18969):0.114801):0.155382):0.0468441);
 123: 2 -16797.55749 -16883.42688 (0:0.327291,(1:0.009100,((((3:0.314113,((((8:0.000001,9:0.000001):0.312443,11:0.953755):0.19266,10:0.272840):0.435511,(12:0.000001,13:0.000001):0.432877):0.48536):0.0271696,(((4:0.450822,5:0.286429):0.333036,((((((((14:2.269486,33:0.066735):0.0957474,34:0.386798):0.0557986,(((24:0.157204,25:0.113482):0.163407,(26:0.011641,27:0.086221):0.219177):0.240206,(28:0.671569,29:0.680438):0.169462):0.633389):0.0211747,(30:0.161893,31:0.683934):0.0840869):0.358496,32:0.525943):0.292267,((21:0.490357,22:1.527386):0.621171,23:1.011707):1.05633):0.430893,(((16:0.000001,17:0.000001):0.237898,18:0.076275):0.0820994,19:0.241736):0.301369):0.550628,20:0.761892):0.619825):2.41492e-06,(15:0.522493,(35:2.463689,(((((36:0.319142,38:0.086224):0.192674,37:0.059942):0.777939,(39:1.223646,((41:0.464562,(42:0.125624,43:0.153973):0.329573):0.484933,((44:1.137268,(45:1.470668,46:1.100656):0.365114):0.234942,(47:1.158128,48:1.622757):0.332334):1.59982):0.335768):0.210724):1.05961,40:0.953369):0.770979,(((49:0.008651,50:0.000001):0.0401932,51:0.238641):1.44563,52:2.003626):0.84845):0.707729):1.09415):0.216705):0.0849976):0.272867,7:0.147670):0.0239453,6:0.189582):0.162261):0.0477388,2:0.234715);
 124: 2 -16769.9687 -16886.85864 (0:0.231560,1:0.218785,(2:0.208929,(((3:0.238288,(11:0.881488,(12:0.000001,13:0.000001):0.629351):0.211388):0.153512,(6:0.310355,7:0.444529):0.130205):0.157877,(((4:0.418984,5:0.257016):0.148444,((((((((14:1.594079,33:0.128567):0.132284,(((((24:0.259075,25:0.101235):0.114014,28:0.716576):0.155531,(26:0.081149,27:0.180945):0.0528001):0.281875,29:1.007433):0.578434,34:0.385244):0.187158):0.153466,(31:0.264283,32:0.456196):0.245703):0.154439,30:0.075002):0.41076,((21:0.824666,22:1.340021):0.492686,23:1.094117):0.543836):0.296177,((16:0.000001,17:0.000002):0.072137,18:0.073571):0.0828122):0.131523,19:0.039693):0.711851,20:0.376015):0.558628):0.079974,(((8:0.000001,9:0.000001):0.333219,10:0.302147):0.341933,(15:0.101225,(((35:5.231990,((49:0.000002,50:0.000001):0.0527696,51:0.256180):1.23246):0.0368455,52:1.905378):0.8446,(((((36:0.265279,37:0.115842):0.0715832,38:0.000002):0.731302,39:0.913363):0.526409,((41:0.429042,(42:0.098783,43:0.253304):0.512872):0.665835,((44:1.204174,(45:1.573027,46:1.084163):0.695849):0.193326,(47:1.355572,48:1.235654):0.238019):2.21282):0.355534):0.454237,40:1.294171):0.750282):2.37962):0.5945):0.163819):0.0975121):0.076497):0.0615604);
 125: 2 -16544.18132 -16882.71865 (0:0.237167,(1:0.107315,2:0.473089):0.0211427,((3:0.425257,(15:0.129895,(35:2.291539,((((((36:0.190795,37:0.241428):0.102633,38:0.000003):0.736541,39:0.664402):0.275426,((41:0.614253,(42:0.149073,43:0.229872):0.251736):0.479126,((44:1.419692,(45:1.297525,46:1.012768):0.569197):0.388621,(47:1.081876,48:1.528314):0.336413):1.41779):0.521927):0.275523,40:1.329253):1.60444,(((49:0.004814,50:0.000001):0.0882846,51:0.156587):1.62138,52:1.402845):0.138021):1.58026):1.96205):0.482468):0.168643,(((4:0.318383,5:0.426584):0.196098,(6:0.361892,7:0.288996):0.128199):0.0993444,((((8:0.000001,9:0.000001):0.180137,10:0.449550):0.333234,(11:0.880055,(12:0.000001,13:0.000001):0.572151):0.182127):0.251949,(((((((((14:2.204580,33:0.034172):0.0477321,34:0.275595):0.0895663,(30:0.148632,31:0.248297):0.0832214):0.0954693,((((24:0.189010,25:0.091277):0.113581,(26:0.018444,(28:1.175995,29:0.926672):0.367745):0.145166):0.205227,27:0.000002):0.400093,32:0.653643):0.192032):0.2524,(21:0.965630,(22:1.306341,23:1.583735):0.462077):1.30115):0.194033,19:0.145767):0.106425,(16:0.000001,17:0.000001):0.0745063):0.0177956,18:0.036480):0.519537,20:0.526562):0.745315):0.0956607):2.80797e-06):0.0871623);
 126: 1 -16955.24349 -16897.43658 (0:0.261563,(1:0.073802,(((3:0.417653,((((8:0.000001,9:0.000001):0.311894,10:0.212012):0.280926,11:0.854784):0.229986,(12:0.000001,13:0.000001):0.331713):0.512671):0.17335,((4:0.572485,5:0.351973):0.212394,((((((((((14:1.736258,33:0.190484):0.139856,34:0.203221):0.145718,(30:0.064216,31:0.374158):0.161577):0.25464,(((((24:0.111880,25:0.117621):0.337232,26:0.036709):0.0782052,(28:1.128513,29:0.658698):0.286547):0.199472,27:0.000002):0.18538,32:0.441046):0.203343):0.186846,((21:0.424710,22:1.261751):0.493512,23:1.153898):0.707821):0.297866,19:0.122768):0.0782826,((16:0.000001,17:0.000001):0.073112,20:1.122380):0.081478):0.100986,18:0.070923):0.651473,(35:3.934859,((((((36:0.309649,38:0.058264):0.152917,37:0.046485):0.656793,39:1.164261):0.298765,((41:0.517952,(42:0.141757,43:0.231004):0.387955):0.493501,(44:0.682925,((45:1.462488,46:0.920163):0.531032,(47:1.354705,48:1.093462):0.49467):0.385567):1.08328):0.539623):0.765355,40:1.141467):0.511265,(((49:0.000002,50:0.000001):0.121282,51:0.149516):1.5747,52:1.857742):0.371773):0.749537):0.679694):0.289473,15:0.730101):2.38315e-06):0.106618):0.120457,(6:0.317722,7:0.389371):0.221747):0.137621):2.01373e-06,2:0.314913);
 127: 1 -16054.02958 -16886.86374 (0:0.055328,(((1:0.081198,(2:0.493595,(6:0.291781,7:0.496847):0.20124):0.125765):0.03227,(((((((14:2.228969,33:0.011317):2.58768e-06,34:0.398279):0.165484,((((24:0.141008,25:0.154427):0.24213,((26:0.045269,(28:0.827170,29:0.742749):0.403698):0.0593986,27:0.051802):0.121636):0.624587,32:0.320650):0.184444,31:0.291207):0.0787266):2.00084e-06,((21:0.660237,22:1.265140):0.0226371,23:1.299662):1.3052):0.147882,30:0.000002):0.78876,20:0.673128):0.102204,(((16:0.000001,17:0.000001):0.104214,18:0.085568):0.1527,19:0.168468):0.275784):0.831815):0.106652,((4:0.393528,5:0.348576):0.203348,((((8:0.000001,9:0.000001):0.123332,11:1.348368):0.280876,10:0.319102):0.330031,(12:0.000002,13:0.000002):0.890596):0.573044):0.236454):0.118126,((3:0.285880,15:0.905652):0.0761723,((35:3.083627,(((((36:0.292094,38:0.112792):0.198399,37:0.073059):0.942264,((41:0.552892,(42:0.073593,43:0.248824):0.302055):0.526602,((44:1.296894,45:1.250515):0.528063,(46:1.459998,(47:1.356632,48:1.335474):0.57692):0.249092):2.87014):0.335763):0.20738,39:0.660644):0.441191,40:1.364138):1.36316):0.30517,(((49:0.000002,50:0.000002):0.187335,51:0.148271):1.72232,52:2.160181):0.23114):2.13394):0.191732);
 128: 3 -17339.16464 -16887.92081 (0:0.330086,1:0.060228,(2:0.186388,(((3:0.282937,(((4:0.323762,5:0.355585):0.150681,(15:0.296509,(35:1.497815,((((((36:0.195138,37:0.154087):0.0970535,38:0.021457):0.708207,39:0.804705):0.320736,((41:0.503370,(42:0.148818,43:0.158093):0.280872):0.370674,(44:0.661143,((45:1.013919,46:1.524259):0.446315,(47:1.094066,48:1.487582):0.759761):0.435933):1.96765):0.430768):0.589231,40:1.171204):1.18847,(((49:0.000002,50:0.000002):0.0643914,51:0.156274):1.29245,52:1.751740):0.0845998):0.900025):1.31637):0.391568):2.92751e-06,((((8:0.000001,9:0.000001):0.393462,10:0.274249):0.331409,(11:1.173193,(12:0.000001,13:0.000001):0.403413):0.282187):0.135147,(((14:1.657492,(21:0.801444,(22:1.015818,23:1.483494):0.223532):0.339112):0.381059,((((16:0.000001,17:0.000001):0.129587,18:0.190407):0.0510324,19:0.019867):0.228649,(((((((24:0.108883,25:0.045923):0.189885,(26:0.012661,27:0.139838):0.0260469):0.12602,(28:0.683964,29:0.587120):0.253864):0.37085,34:0.219114):0.068378,33:0.163766):0.0682868,(31:0.147882,32:0.609734):0.0913585):0.145069,30:0.000002):0.799527):0.460769):0.196738,20:0.338553):0.474831):0.24813):0.0550893):0.100156,7:0.181460):0.0550074,6:0.298088):0.20842):0.0262482);
 129: 1 -15395.90995 -16896.35399 (0:0.199446,((1:0.035678,(6:0.495356,7:0.408523):0.148841):0.150472,2:0.422727):0.108279,(((3:0.313796,((((8:0.000001,9:0.000001):0.356046,10:0.319759):0.458343,11:0.904475):0.414537,(12:0.000001,13:0.000001):0.446664):0.523413):0.122005,(15:0.275749,(35:2.444788,((((((36:0.282298,37:0.279952):0.156682,38:0.000002):1.06838,39:0.916293):0.495373,((41:0.406714,(42:0.236826,43:0.133704):0.418928):0.324505,((44:1.209963,(45:1.852434,46:0.983207):0.445277):0.559044,(47:1.413677,48:1.565430):0.324213):1.9364):0.28806):0.49007,40:0.785409):1.03359,(((49:0.000002,50:0.000001):0.0643964,51:0.163796):1.2533,52:2.000149):0.926447):0.735095):1.46841):0.609173):0.0240455,((4:0.457396,5:0.303949):0.173145,((((14:2.746441,20:0.337733):0.452924,(16:0.000001,17:0.000001):0.0315836):2.26299e-06,(19:0.053729,(((21:1.271046,23:1.277935):0.328366,22:1.262244):0.626906,((((((24:0.131334,25:0.077779):0.14426,(26:0.012586,(28:1.543953,29:0.667753):0.171409):0.0631615):0.068271,27:0.042632):0.613014,(33:0.087115,34:0.245837):0.0941161):0.0679539,(31:0.268075,32:0.674469):0.127661):0.0679239,30:0.014662):0.690913):0.192):0.356345):0.229525,18:0.000002):0.797229):0.175711):0.145895);
 130: 3 -16498.57963 -16887.98196 (0:0.198937,(1:0.037435,((2:0.141715,6:0.379851):0.150813,7:0.391721):0.081294):0.074778,((3:0.215950,(((((8:0.000001,9:0.000001):0.456221,10:0.108264):0.250277,11:0.843371):0.331332,(12:0.000001,13:0.000001):0.492264):0.212979,(((((14:2.075986,(((((((24:0.262137,25:0.086291):0.405333,(26:0.134426,(28:0.887536,29:0.831885):0.202722):0.0627268):0.0231767,27:0.042796):0.321514,32:0.815193):0.129589,31:0.235468):0.196534,(33:0.132930,34:0.224495):0.101268):0.0831747,30:0.151314):0.486063):0.154656,(21:0.665129,(22:1.798871,23:1.006688):0.271594):1.33468):0.413832,((16:0.000001,17:0.000002):0.213361,18:0.078442):2.52907e-06):0.0963906,19:0.169901):0.541538,20:0.405963):0.575156):0.0886214):0.0835585,((4:0.360254,5:0.370756):0.274429,(15:0.742066,(35:1.742017,((((((36:0.374035,38:0.051721):0.123245,37:0.067928):0.662877,((41:0.445330,(42:0.119026,43:0.198690):0.45316):0.75719,((44:1.306944,(45:1.884490,46:1.379683):0.372979):0.280845,(47:1.665118,48:1.217453):0.379905):2.19869):0.122794):0.26039,39:0.918301):0.289138,40:1.276675):0.401463,(((49:0.011373,50:0.000001):0.117388,51:0.178783):2.09618,52:1.970471):0.040057):1.00692):1.5266):0.0882999):0.0224808):0.134889);
 131: 1 -17016.72989 -16897.27233 (0:0.328147,(1:0.099956,(2:0.139209,(6:0.228253,7:0.422020):0.0890874):0.100973):0.0999857,((3:0.120584,((((8:0.000001,9:0.000001):0.574843,10:0.612324):0.443429,11:1.194616):0.299179,(12:0.000001,13:0.000001):0.350581):0.339093):0.192942,((4:0.445069,5:0.459015):0.209514,(((14:1.679279,20:0.546957):0.0441794,((((16:0.000001,17:0.000001):0.152877,18:0.056923):0.0210027,19:0.171453):0.149007,((21:1.050900,(22:1.641679,23:0.785999):0.429656):0.898555,(((((24:0.137515,25:0.042676):0.260399,26:0.012159):0.101085,27:0.046984):0.133561,(28:0.727238,29:0.667788):0.25338):0.626171,((30:0.039220,(31:0.180299,32:0.776325):0.182253):0.073441,(33:0.110335,34:0.275676):0.12918):0.0396027):0.316628):0.0994741):0.657064):0.522526,(15:0.378147,(35:2.204899,((((((36:0.328009,37:0.157341):0.0931009,38:0.036012):0.715769,((41:0.408351,(42:0.082799,43:0.211657):0.283636):0.599195,(((44:0.663949,45:1.946653):0.504646,46:1.422398):0.397428,(47:1.111366,48:1.667830):0.389199):1.20551):0.295569):0.277267,39:0.769093):0.160716,40:1.125396):1.01067,(((49:0.003879,50:0.000001):0.0153943,51:0.195076):1.40214,52:2.323917):0.755567):0.961734):1.67355):0.432779):2.90587e-06):0.0389691):0.0466379);
 132: 1 -16909.22891 -16886.85864 (0:0.138848,(1:0.112384,2:0.230923):0.00827893,(((3:0.088579,((((8:0.000001,9:0.000001):0.451332,10:0.192456):0.515732,(12:0.000001,13:0.000001):0.237547):0.248961,11:0.892772):0.400817):0.106009,(6:0.238000,7:0.176407):0.265842):0.0595382,(((4:0.392352,5:0.332978):0.315646,((((((((14:3.034340,33:0.033880):0.0227689,34:0.305334):0.0497686,((((24:0.160532,25:0.046434):0.093679,(26:0.044549,27:0.165424):0.0643495):0.0561566,(28:0.600578,29:0.866684):0.340465):0.569639,(31:0.129314,32:0.507175):0.20283):2.2826e-06):0.0234676,30:0.097782):0.410233,((21:0.948093,22:1.231008):0.729043,23:1.873650):0.685598):0.302907,((16:0.000001,17:0.000002):0.151683,18:0.097148):2.33399e-06):0.0800184,19:0.176472):0.335492,20:0.481611):0.632958):0.00213175,(15:0.293406,(((35:2.677642,((49:0.004322,50:0.000001):0.0274969,51:0.186654):0.737806):0.290833,52:1.625691):0.968082,(((((36:0.243711,37:0.202000):0.0738019,38:0.000002):0.821348,39:0.830507):0.178596,((41:0.509545,(42:0.095812,43:0.186318):0.334837):0.342992,(((44:1.073516,45:1.684209):0.745434,46:1.012376):0.194507,(47:1.881312,48:1.463028):0.0118255):2.26894):0.46054):0.848819,40:1.066261):0.421943):1.77449):0.506874):0.10565):0.0801422);
 133: 1 -17389.08437 -16917.55079 (0:0.155062,(((1:0.029882,7:0.692322):0.160181,(2:0.181805,6:0.321101):0.0778902):0.0465121,(((3:0.095326,(12:0.000001,13:0.000001):0.799614):0.25164,((4:0.551567,5:0.397546):0.108195,(((8:0.000001,9:0.000001):0.444627,10:0.409160):0.386237,11:0.926915):0.631173):0.100042):0.0882661,15:1.343517):0.0659911):0.0720527,(14:2.321747,(((((16:0.000001,17:0.000001):0.0459671,18:0.110246):0.0522997,19:0.174892):0.161551,((((21:1.225283,22:1.669451):0.499011,23:0.705261):1.01341,(35:2.649992,((((((36:0.221678,38:0.109108):0.189795,37:0.000003):0.797374,39:0.722396):0.256134,((41:0.360370,(42:0.136705,43:0.143834):0.58402):0.360713,(((44:1.140118,45:1.864969):0.560471,46:1.481618):0.233248,(47:1.576255,48:1.111793):0.535274):1.43719):0.135967):1.06482,(((49:0.000002,50:0.000001):0.0821604,51:0.147603):1.37864,52:1.633552):1.39048):0.265466,40:1.060037):1.45321):1.88174):0.804044,(((((((24:0.161331,25:0.060305):0.0852073,(26:0.034792,27:0.176975):0.0831652):0.104401,(28:0.932204,29:0.870827):0.222652):0.327476,(31:0.385285,33:0.176981):0.0349665):0.152896,34:0.527751):0.161281,30:0.173477):0.159501,32:0.673672):0.201522):0.195667):0.486184,20:0.650062):0.15871):0.37941);
 134: 1 -17349.69707 -16884.52257 (0:0.322475,(1:0.063858,((2:0.265158,6:0.303592):0.145443,7:0.319471):0.217508):0.179321,((3:0.552284,(15:0.433261,(35:2.639757,((((((36:0.266640,38:0.039602):0.205611,37:0.149778):0.609637,39:0.901308):0.255888,((41:0.556449,(42:0.118649,43:0.169334):0.363489):0.340332,(44:0.827246,((45:1.438579,46:1.148413):0.562401,(47:1.355327,48:1.105246):0.371946):0.512876):1.29073):0.408407):0.579836,40:1.150034):1.14673,(((49:0.000002,50:0.000001):0.120906,51:0.163754):1.32703,52:1.076120):0.574762):0.809241):1.51646):0.322578):0.0895283,((4:0.398667,5:0.481721):0.475802,((((8:0.000001,9:0.000001):0.405063,(10:0.294392,11:0.837770):0.207325):0.278721,(12:0.000001,13:0.000001):0.650759):0.408368,(((((((((14:1.683244,33:0.139937):0.0172929,34:0.173718):0.121042,(30:0.163570,31:0.351072):0.148772):0.203376,((((24:0.233940,25:0.204024):0.13826,(26:0.059354,29:1.042264):0.0904678):0.12869,28:1.277689):0.0361187,27:0.000002):0.499435):0.0558177,32:0.495820):0.379973,((21:1.043196,22:1.193989):0.41218,23:1.664474):0.78429):0.325441,((16:0.000001,17:0.000001):0.10258,18:0.093793):0.00985126):0.0819553,19:0.122447):0.531965,20:0.446399):0.745902):0.170001):2.37001e-06):0.141736);
 135: 1 -17535.25648 -16885.72323 (0:0.387893,1:0.107515,(2:0.256863,(((3:0.328348,((((8:0.000001,9:0.000001):0.494076,10:0.360040):0.307289,11:0.886799):0.526282,(12:0.000001,13:0.000001):0.843451):0.339781):0.0912959,((4:0.508620,5:0.397879):0.142436,(((((((((14:2.726612,33:0.013747):0.139938,31:0.342895):0.075757,30:0.071723):0.214907,34:0.329038):0.145178,(((((24:0.229551,25:0.065379):0.154986,26:0.076050):0.0416629,(28:0.716162,29:1.067855):0.260865):0.0786783,27:0.000002):0.755894,32:0.451449):0.0908245):0.324354,(21:1.152245,(22:1.011139,23:2.020274):0.371996):1.17193):0.374086,(((16:0.000001,17:0.000001):0.0568272,18:0.052422):0.0566522,19:0.207272):0.227026):0.450433,20:0.644819):0.48421,(15:0.748052,(35:2.766014,((((((36:0.346142,38:0.056887):0.202752,37:0.000002):0.810826,39:0.741704):0.449261,((41:0.691109,(42:0.095560,43:0.237608):0.23934):0.570303,(((44:0.974868,45:1.527909):0.404693,46:1.370483):0.462542,(47:1.148288,48:1.430574):0.140567):1.96536):0.303224):0.303938,40:1.004475):0.706125,(((49:0.004156,50:0.000002):0.0800781,51:0.254611):0.948895,52:2.365421):0.393006):1.16784):1.7486):0.820445):2.74429e-06):0.189899):0.198784,(6:0.350141,7:0.216156):0.00982826):0.167962):0.0702433);
 136: 1 -16129.07418 -16894.01445 (0:0.277318,(1:0.072339,2:0.266219):2.04922e-06,(((3:0.410623,((((8:0.000001,9:0.000001):0.309981,11:1.329107):0.229318,10:0.476579):0.426881,(12:0.000001,13:0.000001):0.583785):0.256519):0.148695,(((4:0.354071,5:0.247640):0.347387,((((((((((14:2.163690,34:0.578696):2.33029e-06,33:0.119166):0.0396782,(((24:0.118632,25:0.063963):0.111857,(26:0.035659,(27:0.042976,28:0.904237):0.111906):0.156407):0.34219,29:0.518347):0.453609):0.0653097,31:0.438498):0.169821,30:0.007224):0.311365,32:0.371443):0.214177,((21:0.830911,22:1.621491):0.590137,23:0.746772):1.08269):0.559961,((16:0.000001,17:0.000002):0.088608,18:0.120360):2.63901e-06):0.26395,19:0.049459):0.897788,20:0.559918):0.650027):2.32937e-06,(15:0.842204,(35:2.180227,((((((((36:0.268714,38:0.063587):0.174388,37:0.044106):0.958297,39:0.740012):0.512125,40:1.806039):0.28486,(41:0.497683,(42:0.163449,43:0.159181):0.477349):0.571632):0.468059,((((44:0.872683,45:1.498729):0.481535,46:1.007409):0.359686,48:1.405979):2.29023e-06,47:1.159195):1.53867):1.25366,((49:0.000002,50:0.000001):0.128297,51:0.173579):1.00755):2.42204e-06,52:1.453509):1.22928):0.98903):0.298927):0.0235433):0.221674,(6:0.374804,7:0.303779):0.0899861):0.0565405);
 137: 1 -15743.4879 -16890.18286 (0:0.256562,1:0.000003,(2:0.238550,(((3:0.077692,(15:0.454945,(35:2.357334,(((((36:0.260844,38:0.066894):0.158989,37:0.033007):0.596006,(39:0.903655,((41:0.435636,(42:0.057721,43:0.234755):0.541382):0.88408,((44:1.217163,(45:1.372545,46:0.998357):0.396195):0.330107,(47:1.228657,48:1.362639):0.364886):2.03672):0.231527):0.316684):0.564636,40:1.353520):0.774496,(((49:0.000002,50:0.000001):0.0516084,51:0.184103):1.43788,52:1.219213):0.314883):1.31877):0.739842):0.632876):0.165996,(((4:0.542108,5:0.224232):0.13467,(((((((((14:2.271171,(30:0.074277,(31:0.191944,32:0.664007):0.119695):0.114328):2.15503e-06,33:0.262078):0.0614751,34:0.149040):0.0596912,((((24:0.141093,25:0.112452):0.171825,(28:0.868696,29:0.422955):0.408586):0.0691474,26:0.054098):0.113576,27:0.103373):0.752215):0.481931,(21:1.094880,(22:1.496070,23:1.123357):0.496454):0.439176):0.358793,(16:0.000001,17:0.000001):0.117991):2.34114e-06,18:0.173227):0.0344354,19:0.122985):0.354253,20:0.581845):0.416193):0.127477,(((8:0.000001,9:0.000001):0.293899,10:0.475973):0.267604,(11:1.415667,(12:0.000002,13:0.000001):0.317863):0.128252):0.209498):0.268669):0.0827943,(6:0.335644,7:0.171191):0.114406):0.0737682):0.0682287);
 138: 1 -16542.14544 -16902.70713 (0:0.217964,1:0.055019,(2:0.316527,((((3:0.501574,((((8:0.000001,9:0.000001):0.536159,10:0.236760):0.410252,(11:1.327654,(12:0.000001,13:0.000001):0.588573):0.173314):0.354403,(((((((14:2.580006,31:0.220770):0.0607902,33:0.067009):0.0677775,30:0.157378):0.25551,34:0.213182):0.146386,((((24:0.267334,25:0.096902):0.296408,(26:0.040785,(28:0.969101,29:1.102460):0.304029):0.103052):0.073881,27:0.000002):0.393784,32:0.568569):0.106903):0.445932,((((16:0.000001,17:0.000001):0.104339,(21:0.963836,(22:1.192794,23:1.233433):0.21648):1.3188):0.0820078,19:0.171179):0.00937276,18:0.085758):0.148905):0.422497,20:0.746095):0.647856):0.162628):0.0409405,(4:0.423174,5:0.373001):0.461191):0.0291439,(15:0.335870,(35:2.678197,((((((36:0.283613,38:0.077670):0.142844,37:0.054129):0.72578,39:1.000474):0.292057,((41:0.452751,(42:0.159001,43:0.267853):0.271699):0.418362,((44:0.955152,45:0.951887):0.292011,((46:1.151949,48:1.424011):0.197323,47:1.295300):0.326698):2.03429):0.174188):0.590361,(((49:0.000002,50:0.000001):0.0213688,51:0.227286):1.64767,52:1.899864):1.26545):0.265472,40:0.892505):1.70629):2.46789e-06):0.89439):0.1013,(6:0.343317,7:0.216312):0.125437):0.183312):0.0580553);
 139: 1 -15713.78264 -16887.77062 (0:0.362191,(1:0.045360,((((3:0.335448,15:0.747466):0.315247,((((((14:1.494198,((((((24:0.249319,25:0.108996):0.12922,(26:0.057269,(28:1.045571,29:0.967808):0.339074):0.0263517):0.114044,27:0.000002):0.556238,32:0.453555):0.295518,(33:0.121058,34:0.242375):0.0196786):2.41345e-06,(30:0.041980,31:0.423219):0.127048):0.663272):0.150275,(((21:0.155934,22:1.532330):0.218373,23:0.679683):0.328886,(35:2.696575,(((((((36:0.236174,38:0.080660):0.132197,37:0.017751):0.820541,(41:0.364156,(42:0.098603,43:0.169971):0.593856):0.86332):0.0803816,((44:0.868499,(45:1.306647,46:1.387173):0.420472):0.351353,(47:1.232248,48:1.463657):0.376814):2.28857):0.301031,39:0.834726):0.218682,(((49:0.000002,50:0.000001):0.00765295,51:0.313082):1.3786,52:1.390977):1.00731):0.395631,40:0.935071):1.22171):1.0875):0.906076):0.548134,18:0.028751):0.0435314,(16:0.000001,17:0.000001):0.0718706):0.0753434,19:0.138962):0.438732,20:0.432051):0.725359):0.178012,(((4:0.433406,5:0.246288):0.254658,7:0.357102):0.08241,(((8:0.000001,9:0.000001):0.295305,(10:0.298850,11:0.887999):0.258466):0.663799,(12:0.000001,13:0.000001):0.891385):0.261897):0.0313508):0.0945257,6:0.350501):0.0967405):0.0689519,2:0.328732);
 140: 2 -16854.6497 -16890.2931 (0:0.257015,(1:0.048697,((3:0.404207,(((4:0.635562,5:0.278517):0.244369,((((8:0.000001,9:0.000001):0.247137,10:0.202352):0.151167,11:1.093507):0.132302,(12:0.000001,13:0.000001):0.443295):0.279986):0.0667016,15:0.602861):0.205988):0.168766,((6:0.342304,7:0.299296):0.236038,((14:2.018025,20:0.699836):0.0991295,(((16:0.000001,17:0.000001):0.105825,(19:0.136929,(((21:0.604869,(22:1.760647,23:1.094277):0.487573):0.641864,((((35:3.160338,52:1.658141):2.98909e-06,((49:0.004430,50:0.000001):0.0723122,51:0.240631):1.28701):1.87283,((((36:0.298791,38:0.000002):0.241352,37:0.147071):1.07487,((41:0.443354,(42:0.140750,43:0.153003):0.344184):0.519164,(44:0.946402,((45:1.241701,46:1.081365):0.33464,(47:1.285937,48:1.508881):0.884277):0.268096):1.92316):0.278058):0.224134,39:1.023077):0.446422):0.228722,40:1.006681):1.53843):0.607531,((((24:0.233129,25:0.054219):0.314496,(26:0.031782,(28:1.038375,29:0.708116):0.25046):0.0203695):0.162821,27:0.000002):0.400113,(((30:0.047474,31:0.151389):0.0963338,(33:0.071379,34:0.186911):0.138644):0.260847,32:0.313913):0.0624044):0.464489):0.128298):0.0296018):0.144901,18:0.000003):0.936441):0.648898):2.48952e-06):0.143251):2.88654e-06,2:0.241889);
 141: 2 -17189.33562 -16889.80603 (0:0.290268,((1:0.000003,(6:0.319900,7:0.276608):0.0994243):0.284129,(((3:0.448133,(15:0.508971,(35:1.167502,((((((36:0.309324,38:0.122901):0.157371,37:0.059314):0.577459,((41:0.321075,(42:0.128713,43:0.140064):0.3219):0.370877,(((44:1.103529,45:1.505646):0.651415,46:1.340856):0.319686,(47:1.277166,48:1.295658):0.275101):2.15132):0.557169):0.244959,39:0.932428):0.772002,40:0.795543):0.764836,(((49:0.012513,50:0.000001):0.0436211,51:0.190945):0.958793,52:1.813706):0.565554):0.889025):2.02816):0.634414):0.182621,((4:0.269511,5:0.530374):0.300112,((((((((14:2.496364,33:0.072671):0.0159847,34:0.352592):0.0696938,(((24:0.199860,25:0.077391):0.293218,(26:0.024996,(28:0.808711,29:0.955468):0.20154):0.0648165):0.0386007,27:0.009341):0.505755):0.0333098,(30:0.000002,(31:0.246088,32:0.567331):0.143455):0.134776):0.507106,((21:0.837628,22:1.358454):0.579014,23:0.525610):0.88903):0.170078,19:0.105497):0.110929,((16:0.000001,17:0.000002):0.0965381,18:0.201198):0.0269705):0.55545,20:0.523442):0.639417):0.0548153):2.77586e-06,((((8:0.000001,9:0.000001):0.432687,10:0.391450):0.353446,11:1.057492):0.235534,(12:0.000001,13:0.000001):0.702862):0.397441):0.0701814):0.0208243,2:0.259701);
 142: 2 -15995.05448 -16883.03991 (0:0.215240,1:0.065858,(2:0.278878,(((3:0.165842,(15:0.089282,(35:2.432703,(((((((36:0.227505,38:0.025395):0.123012,37:0.075898):0.883155,39:0.854592):0.511871,(41:0.262839,(42:0.120374,43:0.194934):0.585519):0.620721):0.397071,((44:1.061846,(45:1.492034,46:0.839526):0.40961):0.200293,(47:1.284377,48:1.491983):0.256306):2.01994):0.594534,40:0.969587):0.674581,(((49:0.000002,50:0.000001):0.171698,51:0.076080):1.48384,52:2.655356):0.543099):1.20268):1.51532):0.937774):0.124888,((4:0.460204,5:0.268424):0.179443,(((((8:0.000001,9:0.000001):0.167569,10:0.354412):0.160377,11:0.885026):0.38524,(12:0.000002,13:0.000001):0.40153):0.303262,(((((((((14:2.086611,((30:0.189708,32:0.526142):0.0477565,31:0.309203):0.164223):2.64897e-06,33:0.067886):0.102772,34:0.304570):0.148363,((((24:0.125372,25:0.181999):0.0980349,(28:0.974110,29:1.025674):0.25125):0.215429,26:0.015851):0.142107,27:0.078053):0.611665):0.28471,(21:0.944533,(22:1.682151,23:1.114605):0.526356):0.958082):0.380638,(16:0.000001,17:0.000001):0.159087):2.34114e-06,18:0.056920):0.115407,19:0.080022):0.811544,20:0.401237):0.444992):0.0509214):0.222121):0.0988832,(6:0.290937,7:0.248400):0.148269):0.0816741):0.0681146);
 143: 1 -16173.10134 -16906.5506 (0:0.163622,1:0.080956,(2:0.149202,((3:0.320424,(6:0.283567,7:0.171769):0.112528):0.0519416,(((4:0.271373,5:0.382343):0.212514,15:0.418716):0.153581,(((((8:0.000001,9:0.000001):0.182931,10:0.500712):0.204755,11:0.863359):0.401165,((((((14:2.193839,((30:0.086440,31:0.333886):0.0639171,(33:0.084249,34:0.160966):0.029409):0.0936762):0.0572814,((((24:0.132665,25:0.094550):0.175291,(26:0.043786,(28:0.874804,29:0.903697):0.233321):0.0604835):0.155686,27:0.009540):0.402253,32:0.304278):0.0448171):0.374544,(((21:0.670144,22:1.033923):0.417087,23:0.750382):0.398105,(35:3.121559,(((((36:0.325458,38:0.023184):0.136238,37:0.086226):0.712946,39:0.807165):0.257551,((41:0.384986,(42:0.100552,43:0.212394):0.417647):0.727694,(((44:1.313660,45:1.401484):0.35023,(46:1.654429,(47:1.341070,48:1.049616):0.236865):0.251277):1.38582,(((49:0.000002,50:0.000001):0.0822382,51:0.159402):1.78378,52:1.363905):1.17272):0.555688):0.120598):0.927679,40:0.936314):0.228117):1.4128):0.775712):0.261868,19:0.122252):0.036178,((16:0.000001,17:0.000001):0.0954631,18:0.129013):0.0264622):0.461736,20:0.467293):0.584406):0.111665,(12:0.000001,13:0.000001):0.474792):0.158157):0.0435679):0.216333):2.09984e-06);
 144: 1 -17542.632 -16880.62415 (0:0.315913,1:0.131521,(2:0.218316,(((3:0.402684,((((8:0.000001,9:0.000001):0.471786,10:0.241529):0.516949,(12:0.000001,13:0.000001):0.725302):0.107937,11:1.129697):0.240175):0.0891409,(6:0.394980,7:0.379252):0.191353):0.118494,(((4:0.685204,5:0.563906):0.441913,(((((((((14:2.870500,33:0.021476):0.106196,34:0.218680):0.111244,(30:0.156696,31:0.295233):0.147396):0.125702,(((((24:0.136874,25:0.067684):0.151737,(28:0.990130,29:0.844367):0.271712):0.0730864,26:0.106288):0.118,27:0.000002):0.414613,32:0.669995):0.0887627):0.419138,((21:0.859134,22:1.216069):0.644102,23:1.016215):0.846826):0.409246,(16:0.000001,17:0.000001):0.0831698):2.08e-06,18:0.173470):0.0875193,19:0.201710):0.735031,20:0.817642):0.316969):0.0325867,(15:0.393332,(((35:3.380547,((49:0.004142,50:0.000002):0.0883167,51:0.106057):0.902246):0.000566057,52:1.331625):0.828076,(((((36:0.294690,38:0.028262):0.145693,37:0.106478):0.758384,39:0.889000):0.264151,((41:0.446235,(42:0.126768,43:0.209463):0.413235):0.452748,((44:0.892218,(45:1.694900,46:1.111832):0.361267):0.351015,(47:1.394821,48:1.342487):0.31773):1.89618):0.325803):0.826346,40:1.479868):0.209299):2.29365):0.794968):0.101781):0.0841333):2.03328e-06);
 145: 1 -17134.79245 -16886.90104 (0:0.374587,(((1:0.124291,7:0.497642):0.0721817,6:0.493610):0.0691787,2:0.256792):0.132864,((3:0.259396,(15:0.325233,(35:2.676366,(((((((36:0.211656,38:0.061754):0.12723,37:0.052256):0.808578,39:0.912231):0.394259,((41:0.445117,(42:0.111196,43:0.205132):0.260004):0.465998,((44:0.780192,45:1.543663):0.470105,(46:0.919006,(47:1.166843,48:1.214122):0.371763):0.424924):1.48591):0.521411):0.832475,40:1.028674):1.41414,52:2.631344):0.369929,((49:0.000002,50:0.000001):0.0616335,51:0.162918):1.15709):0.862909):1.54652):0.336128):0.127328,((4:0.442924,5:0.550068):0.135352,((((8:0.000001,9:0.000001):0.295971,10:0.355127):0.710906,(12:0.000001,13:0.000001):0.409267):0.278767,((11:1.001524,20:0.378334):0.266541,(((((((14:2.176756,(((30:0.159131,32:0.769535):0.0600621,31:0.286653):0.171726,33:0.137577):2.32136e-06):0.186796,34:0.506306):0.172322,(((24:0.133596,25:0.074435):0.215088,(26:0.000002,(28:0.906181,29:0.843154):0.298084):0.0775353):0.0937833,27:0.000880):0.578732):0.307816,((21:0.749702,22:1.895843):0.625886,23:0.641743):1.40414):0.266039,(16:0.000001,17:0.000001):0.0576007):2.44154e-06,18:0.056847):0.0436512,19:0.138846):0.97717):0.219297):0.176402):0.082147):0.0733314);
 146: 1 -16848.41166 -16895.53878 (0:0.192464,((1:0.034212,(6:0.525174,7:0.153326):0.237287):0.132616,2:0.298444):0.0361799,((3:0.195523,((5:0.433457,((((((((14:2.363042,33:0.053963):0.0441378,(30:0.085841,31:0.363928):0.119314):0.192045,34:0.321229):0.0415082,(((((24:0.229635,25:0.060494):0.0615882,(28:0.512177,29:0.815432):0.229259):0.0486393,26:0.107605):0.107942,27:0.000002):0.509074,32:0.459592):0.254223):0.338647,(21:0.437026,(22:1.423207,23:1.512715):0.246536):1.69436):0.417278,((16:0.000001,17:0.000002):0.122806,18:0.047937):2.45793e-06):0.0541726,19:0.165711):0.358661,20:0.391895):0.600922):0.209168,((((8:0.000001,9:0.000001):0.347268,10:0.213744):0.447438,(12:0.000001,13:0.000001):0.612167):0.180522,11:1.168695):0.168561):0.184804):0.145445,(4:0.613787,(15:0.399024,(35:2.970357,(((((((36:0.270233,38:0.066007):0.119229,37:0.019288):0.671347,39:0.975498):0.351832,(41:0.363950,(42:0.167114,43:0.193072):0.33274):0.783086):0.29321,(((44:0.972187,45:1.750286):0.624471,46:1.310737):0.447716,(47:1.410559,48:1.131953):0.321188):1.65504):0.47967,40:1.154209):0.922453,(((49:0.008548,50:0.000001):0.0523896,51:0.167690):1.75248,52:1.749012):0.233639):0.646566):2.15487):0.258535):0.109734):0.165141);
 147: 1 -16084.00306 -16901.5932 (0:0.260883,(1:0.021091,((2:0.282651,7:0.281423):0.115162,6:0.372018):0.241166):0.198426,(((3:0.170829,((((8:0.000001,9:0.000001):0.646646,10:0.349467):0.297381,11:1.209884):0.37946,(12:0.000001,13:0.000001):0.511507):0.582641):0.111803,15:0.976132):0.179532,((4:0.669532,5:0.328612):0.393632,(((((((14:1.781712,((((((24:0.131498,25:0.177939):0.047084,((26:0.021169,27:0.141819):0.0183156,28:0.969499):0.0450222):0.317602,29:0.690211):0.582681,32:0.657721):0.187051,31:0.274203):0.0219596,(33:0.076804,34:0.369401):0.0938878):0.0503181):0.0620924,30:0.080704):0.36578,((21:0.669743,22:1.553443):0.374688,23:1.225216):1.47971):0.385935,((16:0.000001,17:0.000001):0.0652105,18:0.080303):2.51438e-06):0.150443,19:0.045890):0.489966,20:0.455415):0.371863,(35:2.623012,(((((((36:0.345432,38:0.107842):0.135418,37:0.000003):1.24002,39:1.145454):0.457863,((41:0.593550,(42:0.140164,43:0.197345):0.319456):0.346084,((44:1.179834,(45:1.834304,46:0.934758):0.592068):0.189115,(47:1.325960,48:1.116742):0.219005):1.61626):0.443402):0.51436,40:1.200445):1.13211,52:1.435520):2.04389e-06,((49:0.000002,50:0.000001):0.0572869,51:0.213967):1.03134):1.87179):2.10745):0.260072):2.79428e-06):0.200139);
 148: 1 -16010.203 -16884.1038 (0:0.103187,(1:0.043555,(2:0.280169,(6:0.427624,7:0.241986):0.216991):0.195179):0.193785,((3:0.207830,(15:0.424867,(35:2.712433,((((((36:0.355037,38:0.061220):0.20961,37:0.000003):0.733023,((41:0.470911,(42:0.102020,43:0.186031):0.334561):0.170892,((44:0.971710,(45:1.657869,46:1.239107):0.277061):0.362098,(47:1.591650,48:1.460525):0.123566):1.46221):0.643367):0.361782,39:0.939116):1.19906,40:0.900252):0.969952,(((49:0.000002,50:0.000001):0.0983719,51:0.096165):1.12018,52:2.568267):0.152764):1.17395):0.772544):0.165181):0.196916,((4:0.338197,5:0.296201):0.41901,(((((8:0.000001,9:0.000001):0.257763,10:0.393730):0.312464,11:1.172616):0.226133,(12:0.000001,13:0.000001):0.491665):0.425984,((((((((14:2.293719,33:0.041626):0.0230197,34:0.467783):0.0790075,(30:0.096257,31:0.255542):0.0222101):0.163147,((((24:0.084226,25:0.068896):0.20847,(26:0.000003,(28:0.826686,29:0.850307):0.21569):0.0569649):0.108218,27:0.000002):0.642152,32:0.535636):0.146458):0.44577,((21:0.966981,22:1.678247):0.576237,23:1.144367):1.2967):0.171583,((16:0.000001,17:0.000001):0.110473,18:0.127140):2.44154e-06):0.146551,19:0.172948):0.500136,20:0.377609):0.621284):0.187568):0.187866):0.125473);
 149: 1 -17131.26445 -16884.23284 (0:0.247847,1:0.000003,(2:0.170973,(((3:0.382563,((((8:0.000001,9:0.000001):0.610321,10:0.123518):0.628338,11:0.892331):0.247681,(12:0.000001,13:0.000001):0.482405):0.269694):0.0786423,((4:0.592282,5:0.207496):0.262298,(((((((((14:2.390472,33:0.048983):0.075494,34:0.441365):0.137998,(((24:0.171676,25:0.112420):0.0884797,(26:0.012288,27:0.086893):0.140748):0.241014,(28:1.057035,29:0.672889):0.0900654):0.401218):0.035338,(31:0.218201,32:0.586643):0.062914):0.12902,30:0.000002):0.642675,((21:0.209088,22:1.814789):0.560383,23:1.183437):0.898978):0.203978,(((16:0.000001,17:0.000002):0.0806049,18:0.107434):0.0224423,19:0.124355):0.434834):0.417117,20:0.574135):0.706266,(15:0.387238,(35:3.397115,((((((36:0.259988,37:0.244243):0.0946995,38:0.000002):1.01479,39:0.806154):0.34775,((41:0.495138,(42:0.123935,43:0.213270):0.314246):0.366445,((44:0.946870,(45:0.956969,46:1.136451):0.689267):0.294731,(47:1.250584,48:1.238796):0.255201):2.09462):0.262833):0.820343,(((49:0.004238,50:0.000001):0.025426,51:0.205498):1.44053,52:2.111184):0.990971):0.398168,40:0.685083):0.931174):2.04227):0.94526):2.25125e-06):0.227079):0.143669,(6:0.207430,7:0.186664):0.0682273):0.258237):0.101034);
 150: 1 -17939.08098 -16882.78311 (0:0.244459,(1:0.114497,2:0.201300):2.33152e-06,((3:0.428833,((((8:0.000001,9:0.000001):0.266925,10:0.519288):0.255603,(11:0.791327,(12:0.000002,13:0.000002):0.929677):0.197795):0.403152,(15:0.581237,(35:1.455696,((((((36:0.331367,38:0.062405):0.113287,37:0.073565):0.711234,39:1.055899):0.363867,((41:0.290215,(42:0.072621,43:0.099872):0.376438):0.690516,((44:1.327610,48:1.295739):0.232324,((45:1.685519,46:1.063692):0.462738,47:1.198988):0.11555):1.91544):0.324704):0.538816,40:1.314634):0.71276,(((49:0.007815,50:0.000002):2.31958e-06,51:0.214110):1.40583,52:1.083621):0.367303):1.4707):1.47981):0.247059):0.298023):0.0609018,((((4:0.318242,5:0.467140):0.081184,7:0.279451):0.201734,6:0.455895):0.0422405,((((((14:2.578729,33:0.140334):0.0804327,34:0.247992):0.142403,(((((24:0.155590,25:0.151527):0.0727816,(26:0.000002,(28:0.902050,29:0.908500):0.177108):0.0700164):0.0782375,27:0.024665):0.608693,31:0.286084):0.247103,32:0.533630):0.0356934):0.114236,30:0.046150):0.615804,((((16:0.000001,17:0.000001):0.134436,18:0.123177):2.1326e-06,19:0.216592):0.125064,((21:0.496625,22:1.319168):0.392072,23:1.002693):1.09752):0.166393):0.615797,20:0.192554):0.680788):0.0515604):0.181213);
 151: 1 -15898.28691 -16897.28271 (0:0.206903,(1:0.095937,15:0.862830):0.0306998,(((2:0.214263,(((4:0.559972,5:0.348824):0.163289,6:0.276967):0.0702372,(7:0.191821,((35:2.959152,(((49:0.012333,50:0.000002):0.120605,51:0.199353):0.975092,52:2.089803):2.11199e-06):0.711858,(((((36:0.273018,38:0.083857):0.151544,37:0.207174):0.485183,39:0.879656):0.317893,((41:0.402964,(42:0.117687,43:0.150797):0.312779):0.686038,(44:1.315453,((45:1.655744,46:0.746342):0.735581,(47:1.571892,48:1.223734):0.436209):0.491166):1.49148):0.436049):0.672471,40:1.169064):0.856272):2.38699):0.0594302):0.127761):0.0323287,(((((8:0.000001,9:0.000001):0.4858,10:0.177910):0.367655,11:0.770419):0.266714,(12:0.000001,13:0.000001):0.82581):0.0832903,((((((((14:2.359046,33:0.038028):0.0936565,34:0.277776):0.0752659,(30:0.184706,31:0.271887):0.174741):2.1377e-06,((((24:0.331132,25:0.151717):0.147585,(26:0.033779,(28:1.009029,29:0.757101):0.483326):0.0947879):0.0748665,27:0.000002):0.468644,32:0.520871):0.14321):0.309854,(21:0.781381,(22:1.436532,23:1.571115):0.170909):0.962624):0.498633,19:0.135107):0.103192,((16:0.000001,17:0.000001):0.0374778,18:0.246715):0.0295624):0.418614,20:0.511009):0.697403):0.344026):2.49526e-06,3:0.430702):0.231541);
 152: 1 -15577.33343 -16891.84578 (0:0.257472,((1:0.048525,(6:0.315483,7:0.200503):0.109335):0.171652,2:0.231664):0.0652764,((3:0.030642,((((8:0.000001,9:0.000001):0.353699,10:0.268320):0.304285,11:0.731825):0.26781,(12:0.000001,13:0.000001):0.585711):0.422781):0.101609,(((4:0.375481,5:0.768895):0.178215,((((((((((14:2.034908,33:0.034444):0.095342,34:0.308238):0.0664746,(((24:0.143919,25:0.126588):0.145787,(26:0.072793,(27:0.000002,28:0.990706):0.0636396):0.126437):0.296804,29:0.715063):0.514765):0.0279738,(30:0.057840,31:0.455334):0.104071):0.169877,32:0.380159):0.295195,(21:0.733005,(22:1.270148,23:1.103095):0.25564):1.07102):0.349168,19:0.105511):0.170314,(16:0.000001,17:0.000002):0.0392393):2.63901e-06,18:0.051132):0.50961,20:0.423483):0.617222):0.084314,(15:0.230286,(((35:4.513632,52:1.956996):2.45989e-06,((49:0.000002,50:0.000001):0.107043,51:0.201454):1.03945):0.986393,(((((36:0.237775,38:0.111730):0.207783,37:0.000003):0.983693,((41:0.185511,(42:0.081188,43:0.273106):0.410972):0.567253,((44:0.987135,(45:1.512782,46:1.326066):0.515916):0.352508,(47:1.369794,48:1.108064):0.545695):2.41223):0.164041):0.21026,39:1.010398):0.19827,40:1.394239):1.23895):1.55986):0.603041):0.111345):0.0886427);
 153: 1 -17835.11647 -16897.22197 (0:0.248000,(1:0.023184,((((3:0.178199,((((8:0.000001,9:0.000001):0.316166,10:0.283926):0.396807,11:0.539978):0.28999,(12:0.000001,13:0.000001):0.592024):0.459452):0.0925862,((4:0.277511,5:0.334575):0.208901,((((((14:1.289201,(((21:0.534324,23:1.470858):0.631072,22:0.780290):0.42153,(35:2.916176,(((((((36:0.207619,38:0.052256):0.166157,37:0.050334):0.809698,39:1.083803):0.453205,(41:0.420755,(42:0.095041,43:0.238059):0.335571):0.398081):0.0850054,((44:1.009023,45:1.164572):0.503526,(46:1.148346,(47:1.320744,48:1.276497):0.714737):0.276495):1.33252):0.790036,(((49:0.012021,50:0.000001):0.0692155,51:0.242581):1.06263,52:2.206927):1.18058):0.566666,40:0.751720):1.51853):1.1234):0.708003):0.474025,((((((24:0.221540,25:0.130258):0.110863,((26:0.070534,27:0.090954):0.0936281,28:1.112778):0.0346005):0.354453,29:1.012065):0.194486,(33:0.112697,34:0.420964):0.0600879):2.31913e-06,(30:0.155185,31:0.215168):0.0655967):0.175039,32:0.643798):0.149847):0.364123,((16:0.000001,17:0.000001):0.152838,18:0.101879):2.38799e-06):0.0846874,19:0.098569):0.345523,20:0.390210):0.777693,15:0.481109):0.0314954):0.0763871):0.137358,7:0.362588):0.0222618,6:0.348010):0.300429):0.0366947,2:0.092762);
 154: 1 -17095.6838 -16891.84578 (0:0.518429,((1:0.098916,(6:0.286545,7:0.294258):0.186633):0.266734,2:0.179220):0.0303964,(3:0.389060,((((4:0.682175,5:0.571495):0.183984,((((((((14:2.586284,(33:0.121453,34:0.335612):2.32574e-06):0.0671282,(((24:0.197536,25:0.131633):0.173823,(26:0.103977,(27:0.011422,28:1.393757):0.163493):0.0544693):0.291562,29:0.642230):0.255465):0.00205133,(30:0.093645,31:0.340063):0.0765921):0.163595,32:0.519381):0.349934,(21:0.879619,(22:1.570166,23:1.406973):0.153738):0.660643):0.822557,((16:0.000001,17:0.000002):0.0437283,18:0.110559):2.63901e-06):0.176046,19:0.100524):0.867399,20:0.498762):0.65698):2.32937e-06,(15:0.223614,(35:1.460535,((((((36:0.338854,38:0.070248):0.0680875,37:0.061693):0.874109,39:0.815505):0.409529,((41:0.507841,(42:0.163335,43:0.181497):0.439729):0.413052,(((44:1.234232,(45:1.609332,46:0.815438):0.594786):0.407103,48:1.165898):2.57206e-06,47:1.434617):2.78125):0.447441):0.89144,40:1.013560):1.41224,(((49:0.000002,50:0.000001):0.0947462,51:0.206087):0.777797,52:1.772572):2.53917e-06):0.887713):3.28588):0.579457):0.178269,((((8:0.000001,9:0.000001):0.240931,11:1.211888):0.156849,10:0.171621):0.472417,(12:0.000001,13:0.000001):0.923912):0.299074):0.0601513):0.175512);
 155: 1 -17285.15724 -16892.0002 (0:0.178566,(1:0.083814,((((3:0.162643,((((8:0.000001,9:0.000001):0.234774,11:1.003327):0.243578,10:0.228158):0.42629,(12:0.000001,13:0.000001):0.428512):0.431536):0.0322964,(((4:0.269423,5:0.350665):0.301198,(((((((((14:2.026263,33:0.132167):0.0316585,34:0.172274):0.01735,(((24:0.176773,25:0.161672):0.120271,(26:0.028257,(27:0.000002,28:1.068850):0.107325):0.0444772):0.262916,29:0.593028):0.295053):0.0849508,(30:0.116912,31:0.323463):0.068477):0.34755,32:0.547547):0.260416,(21:1.165811,(22:1.639508,23:1.311093):0.299257):0.949397):0.550884,((16:0.000001,17:0.000002):0.147818,18:0.067468):0.050216):0.0984126,19:0.130060):0.566304,20:0.501553):0.642779):2.32937e-06,(15:0.060638,(35:1.120478,((((((((36:0.265605,38:0.065058):0.131745,37:0.000003):0.767816,39:1.113418):0.268183,(41:0.438954,(42:0.115099,43:0.162238):0.377974):0.344915):0.351454,((44:0.724792,(45:1.624168,46:1.271368):0.360232):0.115155,(47:1.586193,48:1.409100):0.51228):1.84652):0.635297,40:1.212242):0.543202,52:1.712528):2.42204e-06,((49:0.004065,50:0.000001):0.0897621,51:0.134443):1.62903):1.70798):1.65114):0.608994):0.0440666):0.0823907,7:0.402639):0.0665911,6:0.241926):0.0614527):0.00497111,2:0.383051);
 156: 3 -17059.96282 -16891.87454 (0:0.142970,((((1:0.118036,((2:0.365848,6:0.353241):0.0847751,7:0.323962):0.0909834):0.273602,(3:0.178683,((((8:0.000001,9:0.000001):0.290019,10:0.579228):0.358859,11:1.068662):0.467709,(12:0.000001,13:0.000001):0.46064):0.344044):0.0816735):0.0803104,(15:0.315565,(35:2.193872,((((((36:0.299052,37:0.119189):0.0985027,38:0.006847):0.908846,39:0.969729):0.368195,((41:0.438866,(42:0.135171,43:0.190251):0.430886):0.505278,((44:0.981790,(45:1.803675,46:1.218434):0.688863):0.531974,(47:1.365012,48:1.769243):0.422093):1.96642):0.204484):0.273557,40:0.819943):1.16251,(((49:0.008438,50:0.000001):0.0692208,51:0.164589):1.23325,52:1.480494):0.715907):0.751992):1.27723):0.704172):0.0346336,(4:0.440255,5:0.756224):0.282515):0.073271,((14:2.326558,20:0.340915):0.174506,((((16:0.000001,17:0.000001):0.0702815,18:0.105955):0.132708,19:0.117714):0.306886,((21:1.103598,(22:1.065361,23:0.771292):0.230739):1.13233,(((((((24:0.214924,25:0.069707):0.32956,(26:0.052061,(28:1.031717,29:0.857252):0.423821):0.0433025):0.0721137,27:0.000002):0.654391,31:0.344997):0.14754,(33:0.079934,34:0.440013):0.161709):0.122925,32:0.551122):0.125131,30:0.000002):0.504206):0.381199):0.342099):0.439984);
 157: 1 -16606.67252 -16890.11574 (0:0.090267,1:0.257557,(2:0.298072,((3:0.367632,(15:0.472602,(35:2.688690,((((((36:0.251475,37:0.192281):0.0542635,38:0.000003):0.781499,39:0.769156):0.259287,((41:0.543327,(42:0.079780,43:0.232021):0.141734):0.417472,(44:0.711265,((45:1.352846,46:0.742909):0.435052,(47:1.107631,48:1.254909):0.347862):0.513364):1.5986):0.478009):0.356314,(((49:0.000002,50:0.000001):0.177822,51:0.142214):1.45469,52:1.730407):0.822231):0.330362,40:1.481020):0.736097):1.37753):0.423454):0.0825295,(((4:0.378423,5:0.544822):0.233178,(6:0.202559,7:0.485828):0.180739):0.129086,((((8:0.000001,9:0.000001):0.46013,10:0.461467):0.70349,(11:1.344299,(12:0.000001,13:0.000001):0.346753):0.236571):0.197573,(((((((14:2.727059,33:0.163511):0.101057,34:0.284136):0.087292,(30:0.191196,31:0.353484):0.0965529):0.0553721,((((24:0.185012,25:0.052085):0.232527,(26:0.034471,(28:1.086408,29:0.772631):0.169724):0.10705):0.198332,27:0.008652):0.487612,32:0.397182):0.0932637):0.178673,((21:0.898875,22:1.868698):0.131548,23:1.314224):0.811861):0.215676,(((16:0.000001,17:0.000001):0.0654886,18:0.110605):0.0420873,19:0.310798):0.293559):0.407336,20:0.370070):0.675024):0.133492):2.81727e-06):0.089287):0.0494265);
 158: 1 -16218.4687 -16886.90104 (0:0.225065,((1:0.043470,(6:0.394402,7:0.135350):0.162877):0.131208,2:0.310410):0.0583697,((3:0.291781,(15:0.366880,(35:2.593247,((((((36:0.298076,38:0.061716):0.152264,37:0.003294):0.637037,((41:0.371838,(42:0.045619,43:0.247537):0.615165):0.721345,(((44:0.843561,45:1.876223):0.497354,46:1.109708):0.480058,(47:1.430655,48:1.639809):0.0871387):2.13023):0.501136):0.388195,39:0.892798):0.807612,40:1.257831):1.00205,(((49:0.000002,50:0.000001):0.141445,51:0.178831):0.890684,52:1.363724):0.363242):0.922105):0.976852):0.506134):0.171855,((4:0.260153,5:0.466229):0.356977,(((((8:0.000001,9:0.000001):0.297843,10:0.276905):0.359651,11:0.813865):0.176444,(12:0.000001,13:0.000001):0.512972):0.318062,((((((((((14:2.296892,33:0.103438):0.061496,34:0.278859):0.172266,(30:0.102720,31:0.355461):0.0890521):0.0986157,32:0.503359):0.0984566,(((24:0.094720,25:0.178019):0.290926,(26:0.015573,(28:0.797636,29:0.691261):0.313567):0.0410644):0.0775963,27:0.011831):0.442431):0.195762,(21:0.560483,(22:1.429146,23:1.540022):0.626225):1.49835):0.28149,19:0.151120):0.108955,18:0.124943):0.0317384,(16:0.000001,17:0.000001):0.154037):0.660731,20:0.524374):0.415669):0.199909):0.0178417):0.062311);
 159: 1 -16439.16203 -16885.95691 (0:0.237430,1:0.026084,(2:0.240308,(((3:0.372511,(15:0.323460,(35:2.249611,((((((36:0.286811,38:0.059988):0.148072,37:0.095727):0.999454,39:0.689861):0.300632,((41:0.582760,(42:0.114486,43:0.110805):0.241939):0.493075,((44:0.863137,(45:1.077837,46:1.153316):0.288061):0.227278,(47:1.359542,48:1.512390):0.142438):1.83818):0.463282):0.691721,40:1.077738):1.07156,(((49:0.000002,50:0.000001):0.0530004,51:0.208448):1.06747,52:1.499788):0.0903307):0.716027):2.0513):0.595923):0.200799,((4:0.532994,5:0.182312):0.236618,(((((8:0.000001,9:0.000001):0.644197,10:0.263869):0.346888,11:1.080617):0.213911,(12:0.000001,13:0.000001):0.282386):0.249843,(((((((((14:2.420984,33:0.058785):0.129719,31:0.180722):0.071945,30:0.066901):0.141384,34:0.235408):0.240564,((((24:0.148992,25:0.116819):0.110327,(26:0.009208,(28:0.592920,29:0.776362):0.26397):0.0416):0.111127,27:0.000002):0.544228,32:0.405426):0.131317):0.181579,((21:0.827432,22:1.252999):0.207246,23:1.069691):0.917516):0.270794,((16:0.000001,17:0.000001):0.11524,18:0.114686):2.95367e-06):0.0919253,19:0.116708):0.620018,20:0.357631):0.45451):0.172131):2.47368e-06):0.0609527,(6:0.307097,7:0.397948):0.136658):0.0914272):0.0415786);
 160: 2 -17353.25415 -16909.41445 (0:0.098342,((1:0.052158,(6:0.453323,7:0.307740):0.309516):0.124558,2:0.270961):0.111377,(((3:0.333148,((5:0.419415,(((((((((14:2.113590,33:0.095336):0.0847562,34:0.327539):0.211862,(30:0.138771,31:0.379381):0.110972):0.168023,(((((24:0.142194,25:0.133545):0.238321,(26:0.009511,29:1.060495):0.056045):0.103014,28:1.163753):0.0459859,27:0.000002):0.482049,32:0.590725):0.118006):0.448579,(21:0.541816,(22:1.367764,23:1.173090):0.386837):1.37117):0.247884,19:0.109079):0.229009,(16:0.000001,17:0.000002):0.118216):0.0229509,18:0.083095):0.455893,20:0.669795):0.760291):0.183548,(((8:0.000001,9:0.000001):0.197644,(10:0.169641,11:1.003832):0.199445):0.444179,(12:0.000001,13:0.000002):0.843433):0.124066):0.151178):0.0969254,(15:0.000003,((35:4.152388,(((49:0.004445,50:0.000001):0.0821404,51:0.224721):1.34324,52:1.803351):0.0925889):0.545511,((((((36:0.372861,38:0.026569):0.199933,37:0.039167):0.907269,39:1.134844):0.234759,(41:0.477226,(42:0.082908,43:0.149860):0.363408):0.349919):0.180493,((44:1.061666,(45:1.240910,46:1.240575):0.640859):0.436414,(47:1.177301,48:1.674542):0.494213):1.15253):0.501337,40:1.424340):0.61751):1.59316):0.577497):0.0685475,4:0.557925):0.145554);
 161: 1 -17158.15687 -16886.27167 (0:0.339715,(1:0.096488,2:0.243416):2.25674e-06,((3:0.401622,(15:0.356795,(35:3.959809,((((((36:0.192343,37:0.118244):0.0666208,38:0.000003):0.862602,39:0.852847):0.370696,((41:0.581412,(42:0.112156,43:0.168975):0.161043):0.576614,((44:0.789974,45:1.347327):0.375286,(46:1.030179,(47:1.467589,48:1.156289):0.710878):0.343033):1.61905):0.255204):0.640409,40:0.755987):0.738101,(((49:0.000002,50:0.000001):0.0623164,51:0.117139):1.25809,52:1.941121):0.356544):0.320365):1.4261):0.541592):0.157864,(((4:0.375183,5:0.575820):0.0970897,(6:0.496324,7:0.396641):0.0839426):0.159145,(((((8:0.000001,9:0.000001):0.157335,10:0.271688):0.405669,11:0.608041):0.229237,(12:0.000001,13:0.000001):0.579258):0.224196,((((((((14:2.709669,33:0.024696):0.155103,34:0.164116):0.130002,(30:0.158373,31:0.233189):0.302114):0.101323,((((24:0.171278,25:0.015111):0.147882,(26:0.000002,(28:1.042078,29:0.883760):0.242235):0.0692353):0.117482,27:0.000002):0.470114,32:0.550980):0.25117):0.359415,(19:0.022344,(21:0.229883,(22:0.952057,23:1.558287):0.222255):1.65595):0.102429):0.0531248,(16:0.000001,17:0.000001):0.0995466):0.0532829,18:0.034500):0.525861,20:0.399048):0.62022):0.139804):0.0105758):0.13811);
 162: 2 -16283.33286 -16891.04334 (0:0.166429,1:0.000002,(2:0.237360,(((((3:0.238967,(((((8:0.000001,9:0.000001):0.425277,10:0.166528):0.233042,11:0.732044):0.285901,(12:0.000001,13:0.000001):0.307951):0.279731,(((((((14:2.101291,((30:0.065324,31:0.389926):0.0384899,(33:0.065031,34:0.272616):0.0374745):2.7137e-06):0.135996,32:0.325612):0.0717139,(((((24:0.070598,25:0.170378):0.168904,29:0.964865):0.10623,28:1.024401):0.0292431,26:0.073728):0.0934507,27:0.000002):0.627486):0.231394,(((21:0.957557,23:1.837718):0.238781,22:1.235854):0.437,(35:3.669573,((((((36:0.270008,38:0.056038):0.141987,37:0.075926):0.573202,39:0.894993):0.323896,((41:0.554468,(42:0.134105,43:0.171285):0.202974):0.349613,((44:1.046163,(45:1.826914,46:1.107299):0.385475):0.217075,(47:1.427787,48:0.901444):0.527718):1.39765):0.338122):0.559002,(((49:0.008023,50:0.000001):0.0394401,51:0.190231):1.52005,52:1.555881):1.07041):0.332047,40:0.705886):1.26591):0.837521):0.496683):0.545282,((16:0.000001,17:0.000001):0.0719177,18:0.143474):2.56017e-06):0.0698444,19:0.123590):0.369862,20:0.407356):0.718386):0.241214):0.0334977,15:0.759977):0.0568883,(4:0.225376,5:0.393031):0.257988):0.146914,7:0.126989):0.0747845,6:0.208709):0.100163):0.0827707);
 163: 1 -16825.91915 -16888.3163 (0:0.198611,(1:0.054016,2:0.183715):2.26133e-06,((3:0.504496,(((((8:0.000001,9:0.000001):0.410497,10:0.292168):0.294488,11:0.892007):0.41698,(12:0.000001,13:0.000001):0.52138):0.384902,15:0.745899):0.0452748):0.0338484,(((4:0.491552,5:0.394128):0.258078,(6:0.283953,7:0.362781):0.0591925):0.163303,((((((((((14:2.104019,33:0.108143):0.104232,34:0.233176):0.128976,(30:0.112606,31:0.382368):0.0969739):0.261497,32:0.509301):0.0950955,((((24:0.169980,25:0.099352):0.211775,(28:1.049428,29:0.798711):0.0794605):0.130811,26:0.046783):0.157072,27:0.000002):0.288221):0.511797,(((21:0.553263,22:1.589307):0.516064,23:1.099885):1.05024,(35:2.554855,((((((36:0.243020,38:0.091748):0.252777,37:0.000002):1.1472,((41:0.361998,(42:0.122020,43:0.217948):0.38531):0.532943,((44:1.426957,(45:1.531593,46:1.061153):0.443369):0.132669,(47:1.183957,48:1.717564):0.390977):2.02978):0.410241):0.276182,39:0.865313):0.704049,(((49:0.000002,50:0.000001):0.118205,51:0.146062):1.28965,52:1.791960):1.11469):0.284804,40:1.292221):0.518033):1.57128):0.561205):0.215036,(16:0.000001,17:0.000001):0.161548):0.0372798,18:0.104408):0.0474894,19:0.196611):0.66339,20:0.560509):0.877328):2.18498e-06):0.146767);
 164: 2 -16942.90574 -16879.1893 (0:0.272208,(1:0.000003,(((3:0.404941,((((8:0.000001,9:0.000001):0.331829,10:0.422560):0.226642,11:1.116652):0.261709,(12:0.000001,13:0.000001):0.2068):0.467428):0.103971,((4:0.527284,5:0.342535):0.321863,((((((((14:1.903452,33:0.222171):0.000195701,(30:0.087140,31:0.416859):0.1662):0.0497463,34:0.240049):0.159882,(((((24:0.181584,25:0.133216):0.050393,(28:0.886652,29:0.973743):0.307612):0.152318,26:0.000003):0.231774,27:0.046384):0.621972,32:0.418227):0.190093):0.616749,((21:0.541090,22:1.937636):0.0478217,23:0.646955):1.20805):0.313767,(((16:0.000001,17:0.000001):0.113198,18:0.077936):0.0469636,19:0.084922):0.269775):0.410323,20:0.367677):0.62338,(15:0.404113,(35:2.879883,((((((36:0.268566,38:0.029780):0.201744,37:0.000003):0.818465,39:0.823941):0.35827,((41:0.451744,(42:0.134981,43:0.234712):0.362705):0.409647,((44:0.976070,(45:1.481618,46:1.265060):0.358857):0.31669,(47:1.526911,48:1.137737):0.484654):2.43884):0.0802725):0.690497,(((49:0.012446,50:0.000002):0.0334148,51:0.188335):2.0502,52:1.671977):1.05429):0.320562,40:1.043896):1.34837):0.970986):0.527692):2.42577e-06):0.106052):0.124051,(6:0.232465,7:0.116291):0.0802634):0.237191):2.01948e-06,2:0.338960);
 165: 6 -15696.92424 -16889.24147 (0:0.373150,(1:0.069555,((((3:0.165548,(12:0.000001,13:0.000001):0.472379):0.227042,(((4:0.230050,5:0.334192):0.246358,((14:2.225019,20:0.371347):0.330313,((((16:0.000001,17:0.000001):0.0474202,18:0.108740):2.78538e-06,((((21:0.747237,22:1.016332):0.393303,23:1.132168):1.26307,32:0.449793):0.329022,((((((24:0.305192,25:0.046140):0.191967,(26:0.061660,27:0.085656):0.0678706):0.119255,(28:0.810278,29:0.629227):0.146672):0.392184,(33:0.149787,34:0.436009):0.101536):0.0459553,31:0.232023):0.0805865,30:0.048811):0.261297):0.557411):0.106273,19:0.190064):0.363692):0.366284):0.18468,((((8:0.000001,9:0.000001):0.139209,10:0.490608):0.273563,(15:0.000003,(35:2.388524,(((((36:0.286889,38:0.091056):0.161535,37:0.000003):0.417848,(39:0.817625,((41:0.664414,(42:0.111413,43:0.174840):0.372345):0.427514,(44:1.224436,((45:1.362468,46:1.300305):0.327832,(47:1.360546,48:1.718754):0.713654):0.173627):1.58089):0.479228):0.515164):0.976025,40:1.224711):0.620171,(((49:0.004290,50:0.000001):0.174869,51:0.140732):0.907183,52:1.718194):0.83081):0.339172):1.87512):0.769435):0.184215,11:1.115559):0.341276):2.50269e-06):0.044591,7:0.398006):0.0318739,6:0.342605):0.185442):2.01206e-06,2:0.214965);
 166: 1 -16441.92372 -16900.52747 (0:0.000003,((((1:0.000003,(6:0.536786,7:0.389735):0.175454):0.361512,2:0.220292):2.73576e-06,((3:0.318333,(15:0.339128,(35:2.289280,((((((36:0.186872,37:0.118497):0.0525139,38:0.000002):0.665886,39:0.936182):0.273394,((41:0.222864,(42:0.104500,43:0.201950):0.617446):0.494169,((44:0.744454,(45:1.467575,46:1.545801):0.686356):0.340693,(47:1.305125,48:1.165500):0.667019):2.48427):0.320557):0.296703,40:1.257993):1.0145,(((49:0.004079,50:0.000001):0.0659115,51:0.138036):1.40636,52:1.644278):0.783819):0.955235):1.46197):0.499446):0.0495061,((((8:0.000001,9:0.000001):0.394592,10:0.703488):0.329274,11:1.051365):0.345164,(12:0.000001,13:0.000001):0.599304):0.425991):0.126648):0.312152,(14:2.171022,(((((16:0.000001,17:0.000001):0.14417,18:0.150300):0.0743745,19:0.221211):0.0841299,((21:0.643786,(22:1.299656,23:0.889169):0.134821):0.851809,((((((24:0.131288,25:0.084604):0.184704,(26:0.000003,(28:0.876711,29:0.574655):0.491019):0.0505087):0.131245,27:0.042535):0.554023,(33:0.047473,34:0.198060):0.0927587):0.0348843,(31:0.200001,32:0.381456):0.0944098):0.0618954,30:0.025799):0.424406):0.406871):0.293624,20:0.693460):0.429199):0.376542):0.14683,(4:0.106279,5:0.612028):0.549016);
 167: 1 -16816.18137 -16915.56176 (0:0.230658,(1:0.081808,2:0.320474):2.09489e-06,(((3:0.245589,15:0.904472):0.122794,(6:0.344225,7:0.192511):0.118749):0.0693312,((4:0.377399,5:0.325557):0.261666,(((((8:0.000001,9:0.000001):0.524869,10:0.254199):0.472948,(12:0.000001,13:0.000001):0.534022):0.164232,11:1.332029):0.13551,((((((14:2.190018,21:0.546780):0.233929,22:1.336814):0.269184,23:0.974709):0.778428,((((((24:0.158501,25:0.088390):0.126162,(26:0.057823,27:0.157811):0.106656):0.222158,28:0.476210):0.327328,29:0.473237):0.338658,((30:0.042936,(31:0.499306,32:0.452710):0.072813):0.124442,(33:0.201257,34:0.202688):0.0477079):0.199714):0.261061,(((35:2.373123,((49:0.000003,50:0.000001):0.0403268,51:0.307212):1.2263):0.162072,52:1.732002):1.13874,((((((36:0.261783,37:0.133329):0.10936,38:0.008296):0.679676,39:0.922149):0.381151,(41:0.342759,(42:0.103558,43:0.224498):0.355628):0.549306):0.200274,((44:0.816174,(45:1.679104,46:0.947874):0.359222):0.337271,(47:1.402483,48:1.491526):0.156182):2.1311):0.533736,40:0.873937):0.535292):2.25637):2.95205e-06):0.124053,(((16:0.000001,17:0.000001):0.131309,18:0.098892):2.1024e-06,19:0.195238):0.28694):0.378065,20:0.548154):0.350488):0.105482):0.058981):0.138224);
 168: 3 -16214.2406 -16888.97363 (0:0.180697,((1:0.061333,(6:0.298305,7:0.214443):0.143372):0.0626482,2:0.197377):0.0769025,(((3:0.135662,((((8:0.000001,9:0.000001):0.360372,10:0.125512):0.561964,11:0.529000):0.431992,(12:0.000001,13:0.000001):0.431626):0.221636):0.303341,((((((14:2.041787,((((((((24:0.311196,25:0.071246):0.240192,(28:0.780814,29:0.945091):0.154248):0.0900041,26:0.027903):0.110308,27:0.032559):0.654395,32:0.500053):0.281292,(33:0.202255,34:0.420839):0.108584):0.0232806,31:0.321651):0.142939,30:0.000543):0.301381):0.0347908,(21:0.571601,(22:1.426830,23:1.130060):0.288817):1.6514):0.368748,19:0.124720):0.02991,(16:0.000001,17:0.000002):0.0890046):0.0901103,18:0.000002):0.229234,20:0.340377):0.542818):0.0470283,((4:0.508090,5:0.610077):0.299901,(15:0.429901,((35:2.755108,(((49:0.004024,50:0.000001):0.144286,51:0.176091):0.7973,52:1.661930):0.11733):0.82299,(((((36:0.337510,38:0.062240):0.182828,37:0.000002):0.942993,((41:0.266387,(42:0.143986,43:0.199339):0.445342):0.393363,(((44:1.099492,45:1.051957):0.484084,46:1.124076):0.305198,(47:1.318535,48:1.027900):0.329312):2.58112):0.374336):0.265685,39:0.814628):0.582787,40:1.405912):1.22431):1.89388):0.28342):2.24428e-06):0.0333815);
 169: 1 -16473.77675 -16902.58407 (0:0.237854,(1:0.080568,(15:0.430215,(35:2.812477,((((((36:0.290803,38:0.080849):0.14175,37:0.060914):0.738124,39:0.732539):0.308448,(41:0.445252,(42:0.062311,43:0.243277):0.398562):0.976312):0.483114,40:0.947493):0.90908,((((((44:1.074180,45:1.675708):0.670134,46:1.615993):0.283987,47:1.419244):0.0190676,48:0.994089):1.52104,52:1.141114):0.322845,((49:0.000002,50:0.000001):0.140105,51:0.085514):1.64036):0.183332):0.970586):1.22636):0.303111):0.102332,((((2:0.222975,6:0.272394):0.104201,7:0.655878):0.0605558,(3:0.192806,(((((8:0.000001,9:0.000001):0.193324,10:0.471806):0.661304,11:0.706726):0.680913,(12:0.000001,13:0.000001):0.394371):0.358864,((((((14:1.992269,(31:0.427623,33:0.219006):0.134087):0.0640764,30:0.229759):0.0810947,34:0.162481):0.168912,((((24:0.119277,25:0.144415):0.132537,(26:0.024310,(28:0.879381,29:0.598785):0.353575):0.0543826):0.112142,27:0.005061):0.57183,32:0.230544):0.174595):0.39527,((16:0.000001,17:0.000001):0.086369,(18:0.069063,(19:0.079268,((21:0.691494,22:1.501863):0.199549,23:1.024739):1.35724):0.163276):0.0304395):0.135589):0.269172,20:0.645512):0.439276):0.0582431):0.186367):0.0368937,(4:0.342866,5:0.267245):0.43451):0.182602);
 170: 1 -16854.49384 -16898.94917 (0:0.273091,(1:0.107764,2:0.192454):2.8038e-06,(((((3:0.235316,15:0.576107):0.036979,((((8:0.000001,9:0.000001):0.581127,10:0.151339):0.309547,11:0.704892):0.440232,(12:0.000001,13:0.000001):0.375024):0.366705):0.0537305,(4:0.516207,5:0.323245):0.307337):0.047129,((14:2.187099,20:0.239095):0.254688,((((16:0.000001,17:0.000001):0.123878,18:0.091077):2.42072e-06,((((21:0.513370,22:1.216236):0.495733,23:0.914417):0.936964,(35:2.709877,(((((((36:0.278685,38:0.130257):0.184052,37:0.026649):0.815823,39:1.112492):0.26379,(41:0.369389,(42:0.153420,43:0.156516):0.399978):0.554222):0.34211,(((44:0.879556,45:1.400904):0.483933,46:1.334812):0.277481,(47:1.232156,48:1.265963):0.286558):1.74116):0.503824,40:0.792392):0.477834,(((49:0.017513,50:0.000001):0.15044,51:0.170896):0.995582,52:2.044931):1.16954):0.752774):1.13514):0.394738,((((((((24:0.156757,25:0.037642):0.226717,(26:0.022024,27:0.162946):0.0404627):0.0661308,(28:0.870003,29:0.583743):0.417087):0.306794,31:0.241660):0.107823,33:0.025233):0.0906902,34:0.405730):0.112269,30:0.089431):0.176813,32:0.493026):0.296121):0.256815):0.0372725,19:0.157256):0.42333):0.888596):0.0292774,(6:0.378805,7:0.423151):0.135296):0.127794);
 171: 1 -16445.04485 -16888.51883 (0:0.206063,(1:0.234859,2:0.265167):2.55216e-06,(((3:0.122026,((4:0.420561,5:0.250436):0.244532,(6:0.512685,7:0.344785):0.0711565):0.160376):2.43164e-06,(((((8:0.000001,9:0.000001):0.300703,10:0.242454):0.423765,11:0.597273):0.270253,(12:0.000001,13:0.000001):0.554891):0.323554,((((((((((14:2.981215,(33:0.067776,34:0.093168):0.111435):0.054554,30:0.064794):0.0956323,31:0.285893):0.072749,32:0.362963):0.115148,(((24:0.155058,25:0.042094):0.198636,(26:0.085883,(28:1.013548,29:0.509591):0.180497):0.0479117):0.151755,27:0.000002):0.402661):0.158706,(21:0.769477,(22:1.326355,23:1.606549):0.161736):1.24301):0.446503,(16:0.000001,17:0.000001):0.13329):0.0359761,18:0.201587):0.131315,19:0.296377):0.344347,20:0.194771):0.694557):0.317609):0.052158,(15:0.573365,((35:3.754199,(((49:0.018198,50:0.000001):0.0908211,51:0.126366):1.29057,52:1.598456):2.2242e-06):0.599142,(((((36:0.277324,38:0.058012):0.12174,37:0.077840):0.729542,39:0.983989):0.261589,((41:0.298038,(42:0.050289,43:0.198539):0.386863):0.525591,(44:0.811799,(45:1.879710,((46:1.218196,48:1.247419):0.46711,47:1.332882):0.394985):0.535147):2.15606):0.33962):0.36873,40:0.830280):2.31279):1.98942):0.14262):0.0764495);
 172: 1 -16672.44943 -16901.22176 (0:0.130643,((1:0.051602,(6:0.491869,7:0.354964):0.297275):0.158838,2:0.311047):0.0604299,((((3:0.177264,((((8:0.000001,9:0.000001):0.393879,10:0.328728):0.476247,11:0.676925):0.420265,(12:0.000001,13:0.000001):0.403545):0.414462):0.0967171,((14:1.944893,20:0.347281):0.30622,((((16:0.000001,17:0.000001):0.187726,18:0.036678):0.0353984,(19:0.049973,((21:0.928313,23:1.319261):0.369205,22:0.938024):1.05657):0.18797):0.159025,((((((24:0.234011,25:0.145880):0.0881865,(26:0.000002,(28:1.086905,29:0.815681):0.172659):0.0454553):0.0679137,27:0.060767):0.651947,(33:0.248627,34:0.269794):0.136522):0.0313434,(31:0.112356,32:0.494067):0.0816597):0.0765552,30:0.068038):0.800767):0.46533):0.44574):0.041801,(4:0.443298,5:0.327904):0.266626):0.015724,(15:0.148495,(35:2.475916,((((((36:0.265377,37:0.194800):0.0820115,38:0.000002):0.557497,39:1.132038):0.477269,((41:0.530220,(42:0.111424,43:0.152984):0.278004):0.655318,(44:1.218454,(((45:1.535946,46:0.874248):0.685437,47:1.437340):0.204247,48:1.293296):0.246588):1.58166):0.431106):0.299744,(((49:0.003927,50:0.000001):0.186589,51:0.109015):1.33132,52:1.487229):2.07142):0.596964,40:0.942082):1.05561):1.03592):0.836351):0.171926);
 173: 1 -16015.57779 -16887.46028 (0:0.277665,(1:0.051823,((3:0.278950,((6:0.358306,7:0.164456):0.0478378,((((8:0.000001,9:0.000001):0.371326,10:0.200902):0.408002,11:0.654727):0.29772,(12:0.000001,13:0.000001):0.37926):0.139218):0.0504992):0.0555808,(((4:0.350291,5:0.231673):0.356041,((((((((14:1.757342,33:0.064099):2.26295e-06,(30:0.145900,31:0.324026):0.0974051):0.1776,34:0.243248):0.124797,(((((24:0.266011,25:0.183532):0.273517,(26:0.000003,29:1.272648):0.0359155):0.145323,28:1.287736):0.0254436,27:0.000002):0.382493,32:0.824011):0.121108):0.215001,(21:0.610969,(22:1.370648,23:0.801208):0.385619):1.56789):0.442489,((16:0.000001,17:0.000002):0.133936,18:0.060523):2.16364e-06):0.0534987,19:0.144918):0.378587,20:0.341160):0.763224):2.48771e-06,(15:0.263542,((35:3.529894,(((49:0.000002,50:0.000001):0.0506938,51:0.222063):1.27451,52:2.336370):0.377429):0.716059,(((((36:0.396940,38:0.000003):0.20158,37:0.150208):0.627086,39:1.186322):0.345117,((41:0.359782,(42:0.150296,43:0.264004):0.434014):0.50064,(44:1.284565,((45:1.485997,46:1.219976):0.366715,(47:1.086195,48:1.105000):0.483554):0.284499):1.15966):0.304509):0.667256,40:1.153040):0.35149):2.08345):0.495785):0.0688812):0.0968848):2.39165e-06,2:0.219376);
 174: 1 -16474.78633 -16883.6973 (0:0.000003,((1:0.057102,((2:0.036659,((((8:0.000001,9:0.000001):0.465068,10:0.201063):0.182154,11:0.851242):0.474151,(12:0.000001,13:0.000001):0.321587):0.322835):0.0813751,((4:0.294966,5:0.308598):0.178245,(6:0.252368,7:0.224351):0.0547387):0.119702):0.0202004):0.140401,(3:0.268024,(15:0.635761,(((35:3.807026,((49:0.000002,50:0.000001):0.0960565,51:0.133320):1.23568):0.160223,52:1.728849):1.29956,(((((36:0.281572,38:0.145264):0.195206,37:0.006760):0.848726,39:1.008178):0.2137,((41:0.290345,(42:0.123198,43:0.207502):0.374567):0.518492,(44:1.025587,((45:1.422794,46:0.982181):0.409,(47:1.903069,48:1.271361):0.215106):0.417487):1.82181):0.20176):0.47083,40:1.101272):0.323204):2.36991):0.278395):0.140114):0.136489,(((14:1.722419,(21:0.476640,(22:1.174943,23:1.150384):0.343866):0.894282):0.0468558,((((((((24:0.181962,25:0.068562):0.246529,26:0.047566):0.0450415,(28:0.692147,29:0.409018):0.300392):0.0709311,27:0.012507):0.347753,32:0.399170):0.24406,31:0.339732):0.051155,(33:0.190081,34:0.445037):0.180823):0.128206,30:0.087222):0.369369):0.372266,((((16:0.000001,17:0.000001):0.0631185,18:0.104324):0.0268227,19:0.189269):0.204893,20:0.691766):0.209643):0.886296);
 175: 2 -17145.91911 -16887.6482 (0:0.292345,(1:0.098268,2:0.181842):2.02877e-06,(((3:0.361266,((((8:0.000001,9:0.000001):0.358739,10:0.439140):0.486512,11:0.678299):0.325899,(12:0.000001,13:0.000002):0.736314):0.277613):0.146494,(6:0.290595,7:0.365526):0.0785319):0.102403,(((4:0.543223,5:0.380320):0.295821,(((((((((14:2.238085,33:0.176225):0.0428918,34:0.433988):0.0533941,(30:0.110002,31:0.414267):0.0577645):0.208057,(((((24:0.297561,25:0.084369):0.143817,26:0.064216):0.0637833,(28:0.764953,29:1.030143):0.414092):0.110116,27:0.000002):0.57342,32:0.718050):0.116759):0.307779,((21:0.724973,22:1.560761):0.208713,23:0.778523):1.59146):0.515247,(16:0.000001,17:0.000002):0.12313):2.26714e-06,18:0.102423):0.0830758,19:0.221821):0.409309,20:0.350115):0.903871):0.06831,(15:0.316698,(35:1.977798,(((((((36:0.303967,38:0.036714):0.112527,37:0.051074):0.770543,(41:0.649363,(42:0.151159,43:0.196868):0.367088):0.863509):0.174785,39:0.796513):0.632591,40:1.292035):0.62977,(((49:0.004213,50:0.000001):0.0959007,51:0.176595):1.5106,52:1.452171):0.633962):0.918161,(44:1.249767,(((45:2.153499,46:1.011975):0.363773,47:1.575994):0.129284,48:1.223395):0.346327):1.31592):0.866949):1.69219):0.765899):0.0810567):0.30753);
 176: 1 -17089.49216 -16886.6582 (0:0.247808,1:0.084636,(2:0.221549,(((3:0.176448,((((8:0.000001,9:0.000001):0.383826,10:0.168792):0.475054,11:0.691722):0.348807,(12:0.000001,13:0.000001):0.58051):0.226749):0.109076,((4:0.372639,5:0.593945):0.273734,(((((((14:1.961090,((((((((24:0.020604,28:1.052604):0.11431,25:0.120755):0.198314,(26:0.039741,27:0.120789):0.0543315):0.324244,29:0.652395):0.306883,32:0.578655):0.122974,(33:0.216894,34:0.326596):0.0920987):0.0058569,31:0.311296):0.101905,30:0.022568):0.23926):0.288175,(21:0.649782,(22:1.320190,23:1.169139):0.400545):1.10869):0.402089,19:0.025673):0.108598,(16:0.000001,17:0.000001):0.0811049):0.030491,18:0.040464):0.630446,20:0.321362):0.50395,(15:0.051006,(35:1.914547,((((((36:0.288168,38:0.085197):0.182315,37:0.000003):0.853624,((41:0.467600,(42:0.103251,43:0.206283):0.356725):0.338436,((44:0.623672,(45:1.090179,46:1.166829):0.585152):0.374454,(47:1.002271,48:1.170795):0.374022):2.21154):0.349837):0.257069,39:1.007432):0.820589,40:0.669069):0.791116,(((49:0.004484,50:0.000001):0.0491665,51:0.217463):1.57364,52:1.593868):0.244397):1.08619):1.41424):0.84715):2.29478e-06):0.16009):0.124495,(6:0.384130,7:0.230047):0.193766):0.166158):0.0703797);
 177: 2 -16207.78664 -16887.69505 (0:0.218682,1:0.104695,(2:0.282171,((((3:0.257521,(15:0.512815,(35:2.473498,((((((36:0.323456,37:0.140099):0.110855,38:0.001712):0.672077,39:0.742142):0.354216,((41:0.458339,(42:0.086980,43:0.214331):0.356103):0.36024,(44:1.179152,((45:1.525204,46:0.847338):0.468005,(47:1.392663,48:0.989429):0.495191):0.112484):2.11878):0.355327):0.564329,(((49:0.008750,50:0.000002):0.151098,51:0.181111):1.67629,52:1.899177):0.98563):0.171005,40:0.890684):1.47389):1.35383):0.173996):0.133835,(((4:0.472723,5:0.607715):0.192311,((((((((14:2.129537,33:0.166605):0.061479,34:0.375793):0.171859,((((((24:0.200626,25:0.149004):0.210285,26:0.094225):0.118665,(28:0.917782,29:0.858134):0.347517):0.0773674,27:0.019919):0.470225,31:0.319397):0.208529,32:0.577894):0.0995957):0.0769486,30:0.052842):0.58619,((21:0.704689,23:0.984213):0.367127,22:1.889781):0.848272):0.400784,((16:0.000001,17:0.000001):0.154583,18:0.025634):0.0278357):0.122979,19:0.036589):0.625351,20:0.446675):0.625598):0.0689079,(((8:0.000001,9:0.000001):0.493779,10:0.334604):0.40532,(12:0.000001,13:0.000001):0.490243):0.329924):0.0660049):0.025735,11:1.303231):0.0472079,(6:0.208533,7:0.260830):0.0938544):0.15761):0.0494846);
 178: 1 -17191.80957 -16895.90724 (0:0.180775,(((1:0.024400,(6:0.446453,7:0.280160):0.177702):0.103204,2:0.172021):0.0301304,(3:0.445574,(5:0.607834,(((((8:0.000001,9:0.000001):0.455097,10:0.488536):0.407252,11:1.186631):0.2979,(12:0.000001,13:0.000001):0.615582):0.345482,((((((((14:2.573306,33:0.116662):0.126802,34:0.301420):0.100798,(30:0.176956,31:0.453997):0.0556892):0.165112,((((24:0.177703,25:0.070168):0.144108,(26:0.010596,(28:0.699978,29:1.097354):0.346024):0.0375396):0.0821547,27:0.005505):0.800478,32:0.575850):0.110385):0.195297,((21:0.539667,22:1.546508):0.279188,23:0.648178):1.30172):0.736345,((16:0.000001,17:0.000002):0.143274,18:0.099295):2.45793e-06):0.134324,19:0.104394):0.459339,20:0.454540):0.652405):0.0608765):0.239167):0.207137):0.189767,(4:0.380501,(15:0.270764,(35:1.723510,((((((36:0.203523,38:0.065747):0.130841,37:0.050748):0.909326,((41:0.373274,(42:0.220981,43:0.142174):0.434986):0.521195,((44:1.003417,45:1.967601):0.37793,(46:1.019593,(47:1.586804,48:1.373350):0.346759):0.407228):1.8097):0.386276):0.293077,39:0.639452):0.811734,40:0.989427):1.02759,(((49:0.000002,50:0.000001):0.170265,51:0.144059):1.29698,52:1.756704):0.312884):1.24509):2.42332):0.415782):0.321244);
 179: 1 -16666.79981 -16884.0154 (0:0.186636,1:0.038056,(2:0.204542,((((3:0.518719,((((8:0.000001,9:0.000001):0.205659,10:0.673364):0.519133,11:0.598166):0.539377,(12:0.000001,13:0.000001):0.561952):0.264311):0.0523793,(15:0.224738,(35:2.398697,((((((36:0.265009,37:0.195318):0.130462,38:0.066020):0.865616,39:0.955707):0.316874,((41:0.310056,(42:0.059925,43:0.283094):0.378937):0.688734,(44:1.152169,((45:1.753678,46:0.875831):0.591432,(47:1.040304,48:1.860448):0.441566):0.461821):2.16319):0.106611):0.565145,40:1.113041):0.78964,(((49:0.004946,50:0.000001):0.0558028,51:0.270181):0.990229,52:1.647489):1.2914):1.68204):1.31023):0.949592):0.0588595,(((4:0.335603,5:0.678617):0.223856,7:0.131726):0.141727,6:0.331830):0.084164):2.06978e-06,((((14:1.605282,(21:0.240141,(22:1.522913,23:0.990030):0.62628):0.566985):0.64698,(((((((24:0.288410,25:0.092759):0.1179,(26:0.023429,(28:0.843691,29:0.884780):0.247072):0.035823):0.124557,27:0.000003):0.547454,32:0.447286):0.310206,(33:0.177508,34:0.459198):0.110976):0.0868394,31:0.391244):0.0746476,30:0.000002):0.50677):0.298548,(((16:0.000001,17:0.000001):0.067595,18:0.040943):0.0362129,19:0.064180):0.633572):0.209204,20:0.229761):0.63655):0.244959):0.0310709);
 180: 1 -16117.89443 -16895.90724 (0:0.136614,((1:0.075667,(6:0.419429,7:0.202369):0.141898):0.0898183,2:0.233191):0.110385,((3:0.262558,((5:0.419151,(((((((14:1.960499,33:0.039207):0.0384065,34:0.512598):0.136498,(30:0.077217,31:0.275976):0.0773792):0.346761,(((((24:0.155291,25:0.102876):0.160353,29:0.974421):0.121281,26:0.042472):0.175793,(27:0.000003,28:0.895167):0.01361):0.452878,32:0.506271):0.227163):0.35435,((21:0.651921,22:1.432512):0.136189,23:1.025339):1.05438):0.435683,((16:0.000001,17:0.000002):0.0866036,(18:0.060300,19:0.253030):2.45793e-06):0.326593):0.363269,20:0.534761):0.529961):0.284413,((((8:0.000001,9:0.000001):0.329576,10:0.363260):0.368718,11:1.069155):0.255315,(12:0.000001,13:0.000001):0.337544):0.146155):0.198731):0.105577,(4:0.462863,(15:0.848119,(35:2.383859,((((((36:0.253841,38:0.097987):0.228251,37:0.021044):0.989302,39:0.936201):0.374572,((41:0.433329,(42:0.167864,43:0.203143):0.370425):0.776055,(((44:0.932458,45:1.302871):0.49785,46:0.929751):0.138012,(47:1.181258,48:1.148508):0.416299):1.90407):0.207491):0.555879,40:0.965980):0.91144,(((49:0.000002,50:0.000001):0.175465,51:0.083478):1.1401,52:2.577465):0.851423):0.916064):1.26097):0.197406):0.127689):0.231201);
 181: 1 -16738.95379 -16884.05457 (0:0.250574,1:0.087870,(2:0.404431,(((3:0.530167,(15:0.446688,(35:3.168168,(((((36:0.297956,38:0.021389):0.151879,37:0.104946):0.367503,(39:1.020136,((41:0.343873,(42:0.140413,43:0.129689):0.401859):0.371808,(((44:1.052459,45:1.607928):0.794013,46:1.051011):0.442218,(47:1.749191,48:1.420923):0.154136):2.30495):0.640127):0.338546):0.763726,40:1.030031):1.23066,(((49:0.008691,50:0.000001):0.0529606,51:0.116748):1.10295,52:1.545304):0.541666):0.54848):1.13389):0.49575):0.130066,((4:0.571946,5:0.218912):0.298844,(6:0.354138,7:0.415858):0.0529199):0.144597):0.0514039,(((((8:0.000001,9:0.000001):0.335053,11:0.885878):0.274153,10:0.264929):0.517003,(12:0.000001,13:0.000001):0.507496):0.394719,(((((((14:2.189565,33:0.030947):0.0633757,34:0.231013):0.0536896,(30:0.068141,31:0.339085):0.0689952):0.064651,((((24:0.251059,25:0.171011):0.0930719,(26:0.000003,(28:0.952299,29:0.862834):0.241112):0.0944174):0.0984,27:0.016257):0.476481,32:0.473733):0.0840452):0.2683,((21:0.775687,22:0.874211):0.202813,23:1.442868):1.25896):0.245988,(((16:0.000001,17:0.000001):0.155349,18:0.222738):0.0714757,19:0.102457):0.169366):0.449378,20:0.424203):0.412019):0.312451):0.0983064):0.0261519);
 182: 2 -16853.50542 -16880.04959 (0:0.201902,1:0.110316,(2:0.194719,(((3:0.301484,((((8:0.000001,9:0.000001):0.610228,10:0.321376):0.372423,11:0.752714):0.341862,(12:0.000001,13:0.000001):0.513671):0.359365):0.0497789,(6:0.316506,7:0.404502):0.151127):0.106502,(((4:0.355270,5:0.274675):0.234446,(15:0.517796,((35:1.652779,(((49:0.000002,50:0.000001):0.0285331,51:0.288967):1.59038,52:2.186177):0.366876):1.21048,((((((36:0.213811,38:0.082136):0.136179,37:0.032962):0.988058,39:0.947809):0.219335,(41:0.422590,(42:0.144429,43:0.186254):0.423419):0.462519):0.441899,(44:0.566053,((45:1.054123,46:1.529887):0.541568,(47:1.265114,48:1.330848):0.518621):0.49466):1.93886):0.864225,40:1.063155):0.870093):1.42665):0.699702):0.00246103,((((((14:2.661509,(33:0.157368,34:0.241061):0.0345931):0.0219365,(30:0.155956,31:0.346091):0.111743):0.114478,(((((24:0.172669,25:0.087217):0.120583,26:0.067893):0.0280361,(28:0.882049,29:0.841372):0.186669):0.120523,27:0.000002):0.405368,32:0.371609):0.0701467):0.457854,((21:0.613306,22:1.029266):0.421403,23:1.249146):0.699542):0.0470289,(((16:0.000001,17:0.000001):0.113167,18:0.102425):0.021227,19:0.286524):0.108035):0.399299,20:0.537213):0.802956):0.0167957):0.215607):0.0500885);
 183: 1 -16519.35377 -16882.62804 (0:0.340842,(1:0.000003,((((3:0.515568,((4:0.382631,5:0.530144):0.341039,((((((((((14:1.832565,(33:0.076001,34:0.464332):0.126524):0.0122547,(30:0.163793,31:0.217517):0.127551):0.247701,32:0.566047):0.111451,((((24:0.087253,(28:0.721556,29:0.886615):0.224781):0.161364,25:0.118801):0.190757,26:0.035748):0.0551324,27:0.000002):0.349985):0.369638,(21:0.507953,(22:1.239621,23:1.117744):0.233351):1.04588):0.48153,18:0.090327):2.08e-06,(16:0.000001,17:0.000001):0.136297):0.0693981,19:0.127150):0.53996,20:0.485980):0.58305,(15:0.113989,(((35:3.676657,52:1.985756):0.0314633,((49:0.004922,50:0.000002):0.0995732,51:0.183098):1.03999):1.78726,(((((36:0.313157,38:0.046710):0.134238,37:0.067924):0.879624,39:1.393076):0.433648,((41:0.349520,(42:0.192589,43:0.175564):0.413732):0.518463,((44:1.311379,(45:1.607090,46:1.556497):0.530497):0.17527,(47:1.660603,48:1.605108):0.685001):2.04844):0.111784):0.850968,40:0.884746):0.358201):2.24588):0.479687):2.21667e-06):0.146608):2.72515e-06,((((8:0.000001,9:0.000001):0.154237,10:0.572025):0.259837,11:1.403159):0.320696,(12:0.000001,13:0.000001):0.428661):0.603615):0.169118,7:0.279046):0.0987284,6:0.319587):0.246594):0.0287097,2:0.281768);
 184: 1 -18039.76525 -16886.83371 (0:0.419968,(1:0.119314,(2:0.181973,(6:0.257549,7:0.549194):0.207937):0.142973):0.0445065,((((3:0.497952,((((((((14:2.467684,((((24:0.150983,(28:0.853202,29:1.075334):0.224442):0.0771393,(25:0.096622,(26:0.097188,27:0.117277):0.0465935):0.0195838):0.87724,31:0.228872):0.0675283,33:0.091649):0.0865085):0.0663067,34:0.492508):0.0383757,32:0.679039):0.0753611,30:0.000002):0.629232,((21:0.691321,23:1.058114):0.344724,22:1.284384):1.41439):0.395398,((16:0.000001,17:0.000001):0.0621435,18:0.045474):2.57508e-06):0.161475,19:0.141403):0.465809,20:0.463022):0.718006):0.158123,15:0.649535):0.0297814,(35:2.321659,((((((36:0.272748,38:0.050367):0.107301,37:0.053992):0.703172,((41:0.410912,(42:0.151693,43:0.185511):0.387807):0.431,((44:1.122854,(45:1.641186,46:1.435950):0.40476):0.290721,(47:1.414315,48:1.429745):0.284807):2.02335):0.437015):0.284148,39:0.811525):0.662735,40:1.386701):0.614901,(((49:0.003897,50:0.000001):0.105904,51:0.176455):1.28255,52:2.021914):0.316857):0.814843):1.50072):0.100715,((4:0.572821,5:0.299782):0.272453,(((8:0.000001,9:0.000001):0.172641,(10:0.234430,11:1.309450):0.132047):0.443598,(12:0.000001,13:0.000001):0.87441):0.160067):0.164917):0.179883);
 185: 1 -15748.26291 -16891.49005 (0:0.281767,1:0.071804,(2:0.160684,((((3:0.234829,((((8:0.000001,9:0.000001):0.438013,10:0.305787):0.366042,11:0.658156):0.547812,(12:0.000001,13:0.000001):0.235574):0.747446):0.387566,((((((((14:2.228438,33:0.070640):0.086189,34:0.251685):0.0641745,((((((24:0.236822,25:0.128040):0.178535,26:0.011237):0.0701264,(28:0.793399,29:0.845499):0.231829):0.087368,27:0.003752):0.41823,31:0.205561):0.175045,32:0.469295):0.108839):0.228212,30:0.000002):0.697373,(((16:0.000001,17:0.000001):0.0968619,18:0.141472):0.0570828,19:0.127905):0.165148):0.181018,20:0.554918):0.438111,(21:0.470114,(22:0.916122,23:1.702879):0.271107):1.38296):0.389399,(15:0.626811,((35:2.709856,(((49:0.000002,50:0.000002):0.114501,51:0.117861):1.38301,52:1.669452):0.526162):0.551991,((((((36:0.228724,38:0.077740):0.12945,37:0.143010):0.668997,39:0.884369):0.232203,(41:0.465218,(42:0.067559,43:0.188845):0.344927):0.738702):0.386309,(((44:1.118619,45:1.143654):0.565571,46:1.003209):0.600056,(47:1.651546,48:1.140677):0.747416):2.42976):1.11666,40:0.661405):0.227555):2.15759):0.423228):0.0485295):0.0605924,(4:0.515144,5:0.425260):0.2273):0.123857,(6:0.076564,7:0.380955):0.0750721):0.218859):0.172053);
 186: 1 -17186.82312 -16886.27167 (0:0.207095,(1:0.097800,2:0.356237):2.25674e-06,(((3:0.259769,(15:0.217043,(35:2.021223,(((((36:0.291282,37:0.209889):0.0954001,38:0.000003):0.741625,(39:1.226381,((41:0.289099,(42:0.187585,43:0.157197):0.315849):0.292732,(((44:1.047151,45:1.453073):0.448844,46:1.206543):0.351703,(47:1.228034,48:1.206828):0.187145):2.59491):0.432747):0.400556):0.729938,40:1.377137):0.983213,(((49:0.004211,50:0.000001):0.138795,51:0.095523):1.01093,52:1.724657):2.5856e-06):0.829552):1.45874):0.390159):0.177758,((4:0.592085,5:0.237399):0.388139,(6:0.389010,7:0.227478):0.137553):0.127349):0.0265198,(((((8:0.000001,9:0.000001):0.327482,10:0.287476):0.181551,11:1.001232):0.355623,(12:0.000001,13:0.000001):0.673037):0.392729,((((((((14:3.123178,33:0.112314):0.0142763,34:0.362175):0.10051,(30:0.115290,31:0.380957):0.0621242):0.143068,((((24:0.242364,25:0.117820):0.191325,(26:0.025238,(28:0.934372,29:0.880302):0.30708):0.0777509):0.151028,27:0.000002):0.460204,32:0.586346):0.062662):0.223496,((21:0.909100,22:1.114454):0.180714,23:1.109879):1.16845):0.375772,19:0.142650):0.115237,((16:0.000001,17:0.000001):0.0652116,18:0.175949):0.0255183):0.599189,20:0.457396):0.491522):0.13264):0.0777246);
 187: 1 -16624.65724 -16882.5373 (0:0.309380,1:0.053462,(2:0.275276,(((((3:0.348125,(15:0.454986,(35:2.510833,((((((36:0.223496,38:0.042660):0.182841,37:0.061719):0.781499,((41:0.311745,(42:0.085079,43:0.161799):0.405421):0.36685,(44:0.894325,((45:1.543330,46:1.094382):0.318579,(47:1.763684,48:1.344284):0.510931):0.214327):2.04092):0.580084):0.276407,39:0.745691):0.996201,40:0.587288):1.51046,(((49:0.000002,50:0.000001):0.0920715,51:0.144532):0.826877,52:2.215228):0.519331):0.548618):1.96667):0.45706):0.176415,((((8:0.000001,9:0.000001):0.355318,10:0.212041):0.221335,(11:1.229856,(12:0.000001,13:0.000002):0.348648):0.182464):0.362615,(((((((((14:2.676189,33:0.082750):0.0916983,34:0.263494):0.119736,(30:0.116104,31:0.311980):0.0650674):0.196638,32:0.475449):0.115305,(((24:0.111155,25:0.110439):0.300502,(26:0.020540,(28:0.970129,29:0.809359):0.0864408):0.0728457):0.113921,27:0.000002):0.427891):0.436021,((21:0.852390,22:1.548992):0.5603,23:1.198224):0.719753):0.268691,((16:0.000001,17:0.000002):0.0760414,18:0.133650):2.00546e-06):0.0825649,19:0.072926):0.777657,20:0.481988):0.420601):0.181217):0.0213353,(4:0.312667,5:0.567834):0.314165):0.109428,7:0.303935):0.034606,6:0.300161):0.159408):0.0689393);
 188: 1 -16390.20436 -16879.86014 (0:0.151634,(1:0.072108,(3:0.317890,(((((4:0.436312,5:0.453311):0.242675,((((((((14:2.321890,(33:0.121149,34:0.272781):2.35439e-06):0.0754315,(30:0.044264,31:0.292549):0.0126112):0.262013,32:0.352542):0.0167657,((((24:0.088293,25:0.173150):0.155918,(28:1.073609,29:0.527760):0.411602):0.0839494,26:0.031086):0.297638,27:0.000002):0.416402):0.25702,(21:0.699048,(22:2.373556,23:0.920087):0.268742):1.12805):0.396456,((16:0.000001,17:0.000001):0.0946412,18:0.018457):2.08e-06):0.08839,19:0.068983):0.513264,20:0.376935):0.326716):8.88216e-05,(15:0.366664,((35:2.893448,(((49:0.008407,50:0.000002):0.103113,51:0.228932):1.63093,52:1.311222):0.0559886):0.479868,((((36:0.281588,38:0.048610):0.115968,37:0.087087):0.404516,(39:0.751571,((41:0.261522,(42:0.112858,43:0.191865):0.354324):0.442032,((44:1.050573,(45:1.360665,46:0.777158):0.278937):0.158548,(47:1.877907,48:1.185870):0.104487):2.31132):0.391358):0.173887):0.617224,40:1.248137):0.74817):2.51384):0.398526):0.106146,((((8:0.000001,9:0.000001):0.446772,10:0.219889):0.333721,11:0.897372):0.274412,(12:0.000001,13:0.000001):0.216562):0.426444):0.163771,(6:0.240027,7:0.306928):0.242628):0.0240492):0.12061):2.03328e-06,2:0.278283);
 189: 1 -17097.60111 -16884.0154 (0:0.257972,1:0.119433,(2:0.330467,((((3:0.186909,((((8:0.000001,9:0.000001):0.399613,10:0.152962):0.334302,11:1.014648):0.177639,(12:0.000001,13:0.000001):0.498501):0.498324):0.0970417,(15:0.272896,(35:2.785950,((((((36:0.277249,38:0.092208):0.168454,37:0.075571):0.742893,39:0.935703):0.281364,((41:0.545922,(42:0.160813,43:0.116739):0.294911):0.49785,(44:0.991467,((45:1.694673,46:1.094609):0.274378,(47:1.413203,48:1.305052):0.64361):0.325422):2.0057):0.245329):0.378324,40:1.662626):1.23967,(((49:0.004192,50:0.000001):0.0855856,51:0.126820):1.15666,52:1.907353):0.379052):0.873762):1.20996):0.886668):0.0551708,(((4:0.359211,5:0.367514):0.244213,7:0.268646):0.0941752,6:0.398901):0.0769829):0.0161539,((((14:1.882999,(21:0.551643,(22:1.244617,23:1.033769):0.211617):0.832594):0.383581,(((((((24:0.136319,25:0.056279):0.248451,(26:0.015188,(28:0.660253,29:0.599539):0.29544):0.0694844):0.094318,27:0.000003):0.506659,32:0.541939):0.123024,31:0.184766):0.0922951,(33:0.089792,34:0.234272):0.140226):0.150734,30:0.005802):0.369604):0.262865,(((16:0.000001,17:0.000001):0.166682,18:0.118763):0.0451777,19:0.200405):0.347822):0.511246,20:0.732009):0.915334):0.0501374):0.0284722);
 190: 1 -16824.50301 -16897.94566 (0:0.307907,1:0.039083,(2:0.153172,(((3:0.201463,15:0.569308):0.0931169,(((8:0.000001,9:0.000001):0.284711,(10:0.250159,11:0.880870):0.255138):0.275363,(12:0.000001,13:0.000001):0.548066):0.636186):0.0151269,((((4:0.364279,6:0.353803):0.068132,7:0.380658):0.102606,5:0.452970):0.196428,((((((14:1.610205,((21:0.422902,22:1.263260):0.0835648,(23:0.841337,(35:2.686958,(((((((36:0.352112,37:0.172457):0.0747963,38:0.010187):0.755109,39:0.777720):0.273721,(41:0.414245,(42:0.109929,43:0.211288):0.582091):0.681309):0.335042,(((49:0.008643,50:0.000001):0.160309,51:0.159173):1.97579,52:0.988561):1.36723):0.102003,((((44:1.245413,45:1.685041):0.795608,46:0.973201):0.50285,48:1.342121):0.418756,47:1.573186):1.81404):0.402432,40:1.026131):0.769222):1.17703):1.17323):0.908032):0.644681,(((((24:0.150420,25:0.135965):0.233917,26:0.054328):0.0501555,(28:1.296138,29:0.563402):0.386296):0.234622,27:0.000002):0.486624,(((30:0.092604,31:0.526790):0.0536909,(33:0.222226,34:0.211094):0.154187):0.162301,32:0.335922):0.222431):0.321743):0.302327,19:0.030365):0.0957236,(16:0.000001,17:0.000001):0.113049):0.0277223,18:0.125153):0.643774,20:0.267935):0.859757):2.22548e-06):0.153945):0.0357662);
 191: 1 -16512.56939 -16896.98509 (0:0.114886,((1:0.144364,(2:0.208324,(6:0.315560,7:0.202797):0.25073):0.0933768):0.0730599,(3:0.377239,((4:0.498494,5:0.391818):0.270981,(((((8:0.000001,9:0.000001):0.453043,11:0.827817):0.192264,10:0.410203):0.367518,(12:0.000001,13:0.000001):0.544198):0.198706,15:0.935507):0.0594492):0.101589):0.265703):0.143143,(((((((((14:2.631298,33:0.082498):0.110254,34:0.341010):0.167286,(30:0.121509,31:0.446578):0.0124366):0.383471,32:0.515820):0.0754699,(((24:0.234354,25:0.092460):0.263818,(26:0.000003,(28:0.826979,29:0.830925):0.50169):0.0279541):0.219671,27:0.000002):0.423613):0.399381,(((21:0.733762,22:1.224155):0.553144,23:1.061504):0.438833,(35:3.588147,(((((36:0.280593,37:0.186653):0.0993368,38:0.044153):0.762339,(39:0.936847,((41:0.493144,(42:0.143282,43:0.118947):0.262219):0.528732,(44:1.002819,((45:1.494254,46:0.770105):0.374084,(47:1.515433,48:1.064698):0.648039):0.421276):2.26268):0.853018):0.10915):0.231476,(((49:0.004325,50:0.000001):0.169647,51:0.088447):1.41613,52:1.883539):1.41601):0.643982,40:0.911982):1.22095):0.14526):0.407338):0.58743,((16:0.000001,17:0.000001):0.0811861,18:0.104027):0.0340173):0.0996453,19:0.095291):0.939331,20:0.580277):0.66442);
 192: 2 -16618.64831 -16891.7387 (0:0.229041,((1:0.108961,(6:0.503412,7:0.423097):0.189377):0.178714,2:0.169718):0.0736652,((((3:0.163431,((((8:0.000001,9:0.000001):0.50717,10:0.505619):0.518478,11:0.732207):0.328105,(12:0.000001,13:0.000001):0.455259):0.565075):0.154198,(4:0.338715,5:0.481190):0.424932):2.74235e-06,15:0.960567):0.0810037,((((((((14:1.660618,(33:0.051309,34:0.452294):0.0806745):0.049064,(30:0.124808,31:0.336310):0.12149):0.247385,((((24:0.115403,25:0.169849):0.0844929,(28:0.985943,29:0.896199):0.51822):0.110695,26:0.004654):0.137503,27:0.023445):0.510983):0.285611,32:0.512904):0.353285,((21:0.686706,22:1.018985):0.292833,23:0.835716):1.10617):0.418334,19:0.195019):0.152283,(((16:0.000001,17:0.000001):0.0846508,((((35:3.654618,((49:0.004828,50:0.000001):0.0810449,51:0.157133):1.27821):0.31019,52:2.288518):1.0817,(((((36:0.240177,38:0.089301):0.209315,37:0.038650):0.725701,39:1.416401):0.429961,(41:0.475442,(42:0.140478,43:0.193419):0.426893):0.548559):0.258766,(44:1.459215,((45:1.725769,46:1.326497):0.357277,(47:1.221597,48:1.469307):0.337226):0.49806):1.36054):0.312199):0.515724,40:0.890843):2.05768):0.0348743,18:0.065646):0.0744587):0.636489,20:0.242122):0.869213):0.0694612);
 193: 1 -16244.52957 -16897.69038 (0:0.101631,((1:0.089599,(6:0.444526,7:0.183876):0.183868):0.131403,2:0.157109):0.19005,((((3:0.300768,((((8:0.000001,9:0.000001):0.572875,10:0.276630):0.384388,11:0.768327):0.194899,(12:0.000001,13:0.000001):0.32795):0.175376):0.119632,15:0.809572):0.0869439,(4:0.238688,5:0.756857):0.234235):0.0316622,((((((14:1.633904,((21:0.562231,(22:2.010237,23:1.007413):0.14189):1.04018,(((((24:0.177774,25:0.056051):0.307942,(26:0.000003,(28:0.739293,29:0.857695):0.279114):0.0368854):0.126124,27:0.017698):0.482445,32:0.490847):0.124132,((30:0.200793,31:0.184741):0.154689,(33:0.098970,34:0.421651):0.127357):0.113493):0.270255):0.160418):0.499983,(35:2.930833,(((((36:0.199463,38:0.032963):0.146301,37:0.021202):0.518977,((41:0.351043,(42:0.116524,43:0.158509):0.494292):0.577376,((44:0.739781,(45:1.436635,46:1.469057):0.442287):0.217991,(47:1.589124,48:1.184909):0.298078):1.80331):0.305972):0.20098,(39:0.667066,(((49:0.000002,50:0.000001):0.0748524,51:0.168737):1.2979,52:1.784841):1.57345):0.0710384):0.531378,40:1.127520):1.24667):1.2659):0.276589,(16:0.000001,17:0.000001):0.0698294):0.0170062,18:0.045929):0.144191,19:0.198704):0.385657,20:0.646203):0.543814):0.0882536);
 194: 1 -17599.74751 -16892.30684 (0:0.103325,(1:0.217619,(2:0.215921,(((3:0.319692,(5:0.396995,(((((8:0.000001,9:0.000001):0.488713,10:0.376332):0.25615,11:0.845342):0.377657,(12:0.000001,13:0.000002):0.567529):0.108815,(((((((((14:2.613407,33:0.073105):0.0651929,34:0.383052):0.142503,(30:0.158754,31:0.372499):0.0575032):0.050799,(((24:0.201909,25:0.013318):0.335718,(26:0.000003,29:1.390230):0.0593272):0.0739653,(27:0.000002,28:1.173436):0.0301839):0.787823):0.0824308,32:0.619853):0.186215,(21:1.247954,(22:1.890633,23:1.092128):0.434182):1.68966):0.540354,((16:0.000001,17:0.000002):0.123186,18:0.136891):2.04182e-06):0.148369,19:0.164095):0.705228,20:0.380116):0.797381):0.0663942):0.131115):0.141433,(6:0.288953,7:0.414769):0.0929308):0.104676,(15:0.383998,(35:3.897521,((((((36:0.186426,38:0.012277):0.196387,37:0.000003):0.873578,39:0.781937):0.281556,((41:0.333123,(42:0.122833,43:0.140159):0.429088):0.445113,(((44:1.364241,45:1.647158):0.187068,46:1.292326):0.147558,(47:1.434637,48:1.672933):0.231633):2.28606):0.191657):0.624482,40:1.184546):0.794911,(((49:0.000002,50:0.000001):0.105663,51:0.135794):1.20628,52:2.494736):0.448197):0.869296):0.973027):0.514242):0.130846):0.00234469):0.226821,4:0.408887);
 195: 1 -15921.39033 -16891.73738 (0:0.249153,(1:0.122126,(2:0.313171,(6:0.161299,7:0.196143):0.150465):0.0913107):0.0567,(3:0.232666,((((4:0.335890,5:0.132815):0.37115,(((((14:2.321203,((((((24:0.109648,25:0.163440):0.110068,(26:0.042126,27:0.094734):0.160999):0.160284,(28:0.922327,29:0.653741):0.265713):0.753093,(33:0.271922,34:0.380710):0.0969631):0.0673309,(31:0.358584,32:0.602352):0.168286):0.0870153,30:0.046121):0.515128):0.0934182,((21:0.648178,22:0.888639):0.354702,23:0.672933):0.707599):0.389225,((16:0.000001,17:0.000001):0.158974,18:0.049120):0.0764776):0.127434,19:0.048913):0.759288,20:0.466376):0.688448):2.55819e-06,(15:0.668356,(35:1.635895,(((((((36:0.247977,37:0.182595):0.119563,38:0.000003):0.761593,39:0.985877):0.287097,(41:0.523744,(42:0.110232,43:0.207900):0.219545):0.885273):0.334945,40:1.314147):0.711656,(((49:0.005075,50:0.000001):0.0857125,51:0.131296):1.04961,52:2.436361):0.661433):0.372413,(((44:0.897040,45:1.440428):0.546962,46:1.313985):0.237311,(47:1.113760,48:1.179738):0.2053):1.23818):1.06911):1.54386):0.148343):0.0555293,((((8:0.000001,9:0.000001):0.303816,11:0.812396):0.263547,10:0.319145):0.370811,(12:0.000001,13:0.000001):0.423876):0.399971):0.100365):0.0566465);
 196: 2 -16640.4109 -16885.07598 (0:0.267789,1:0.122543,(2:0.370244,(((3:0.232817,((((8:0.000001,9:0.000001):0.245096,10:0.333497):0.321365,11:0.830115):0.233239,(12:0.000001,13:0.000001):0.735003):0.460651):0.0970818,(6:0.188292,7:0.368017):0.120359):0.11504,(((4:0.320666,5:0.409632):0.267152,(((((((((14:2.113289,33:0.160446):0.0434479,34:0.364016):0.0899377,(((24:0.124480,25:0.104201):0.104857,(26:0.084012,27:0.084665):0.0809436):0.163987,(28:0.831438,29:0.753713):0.282545):0.585639):0.0177246,(31:0.257610,32:0.502119):0.121987):0.139004,30:0.123831):0.424695,((21:0.321269,22:1.477294):0.755145,23:0.592965):1.09529):0.292039,19:0.109881):0.0979515,((16:0.000001,17:0.000002):0.105922,18:0.092727):0.0553357):0.55376,20:0.475986):0.614421):2.25125e-06,(15:0.429910,(35:1.771468,((((((36:0.259383,37:0.189885):0.0999027,38:0.000003):0.717233,39:0.859008):0.390481,((41:0.358028,(42:0.076384,43:0.215767):0.151745):0.682523,((44:0.829443,(45:1.612838,46:1.449824):0.443641):0.405892,(47:1.105986,48:1.392397):0.503312):1.64741):0.395018):0.369859,40:1.290636):0.712918,(((49:0.000002,50:0.000001):0.0600279,51:0.185015):1.24304,52:1.592117):0.25366):0.900847):1.50154):0.261551):0.0781837):0.140846):0.0126633);
 197: 1 -16936.54416 -16886.6091 (0:0.151112,1:0.104678,(2:0.333145,((3:0.275836,((6:0.356179,7:0.314980):0.276536,((((8:0.000001,9:0.000001):0.365035,10:0.201731):0.336916,11:0.763457):0.375342,(12:0.000001,13:0.000001):0.276248):0.431701):0.0451258):0.0637005,(((4:0.282336,5:0.437696):0.246971,((((((14:1.995704,((((((24:0.112349,25:0.171456):0.123994,(26:0.062297,27:0.103659):0.131014):0.0735108,(28:0.876474,29:0.622620):0.198274):0.559835,(33:0.202018,34:0.305341):0.134187):2.25411e-06,(31:0.296642,32:0.559176):0.094041):0.143997,30:0.070070):0.354671):0.301044,(21:1.119397,(22:1.444049,23:1.053536):0.47882):0.86436):0.253074,(16:0.000001,17:0.000001):0.0918024):2.26108e-06,18:0.051300):0.0435688,19:0.081813):0.487202,20:0.333680):0.406689):2.55819e-06,(15:0.357331,(35:1.829068,((((((36:0.242346,37:0.150420):0.124192,38:0.006573):0.624873,39:0.879727):0.257366,((41:0.558426,(42:0.150530,43:0.259746):0.25434):0.322078,((44:0.919519,(45:1.532852,46:1.164749):0.477907):0.559237,(47:1.529857,48:1.348065):0.109375):2.34438):0.306945):0.591055,40:1.168306):1.58151,(((49:0.012587,50:0.000001):0.0499378,51:0.130994):1.24923,52:1.540064):2.48938e-06):0.763449):2.28743):0.638913):0.0944498):0.183993):0.0341575);
 198: 1 -16907.99226 -16884.74764 (0:0.261711,((1:0.059405,(6:0.508994,7:0.262499):0.166102):0.15922,2:0.204048):0.0744368,(((3:0.284522,(15:0.287808,((35:2.609414,(((49:0.000002,50:0.000001):0.0996687,51:0.145243):0.910645,52:2.040764):0.220348):0.958343,((((36:0.281262,38:0.095833):0.194886,37:0.015453):0.432513,(39:1.114216,((41:0.642572,(42:0.064707,43:0.217654):0.363225):0.396806,(44:1.038491,((45:1.555240,46:1.218840):0.354564,(47:1.837574,48:1.593074):0.234667):0.271073):1.77004):0.339666):0.334002):0.554256,40:1.405019):0.607736):1.85668):0.705658):0.177794,((4:0.350001,5:0.400520):0.208992,((((8:0.000001,9:0.000001):0.465813,11:0.906067):0.129576,10:0.274871):0.376722,(12:0.000001,13:0.000001):0.514077):0.126579):2.02068e-06):0.128888,((((14:1.426785,((21:1.059194,23:0.966439):0.264878,22:0.918437):1.27544):0.353679,(((((((((24:0.021780,28:0.979014):0.0551048,25:0.072820):0.208653,29:1.327330):0.0641942,26:0.029167):0.196115,27:0.053602):0.644229,32:0.353712):0.186732,31:0.278476):0.109175,(33:0.266422,34:0.452378):0.0602112):0.177284,30:0.000405):0.382019):0.160648,(((16:0.000001,17:0.000001):0.105004,18:0.137135):0.039817,19:0.113278):0.287997):0.722719,20:0.200590):0.57297):0.0979743);
 199: 1 -16532.44044 -16893.0572 (0:0.206185,1:0.149255,(2:0.246383,(((3:0.435850,(6:0.338294,7:0.302500):0.249249):0.0248981,(((8:0.000001,9:0.000001):0.382456,10:0.383870):0.478221,(11:1.176369,(12:0.000001,13:0.000001):0.429607):0.288417):0.395369):0.138807,(((4:0.490117,5:0.345078):0.326543,(((14:2.181973,(21:0.433549,(22:1.022276,23:1.309552):1.01576):0.224178):0.696439,((((16:0.000001,17:0.000001):0.203003,18:0.131764):2.41639e-06,19:0.106322):0.274131,((((((24:0.133000,25:0.121928):0.229058,(26:0.043129,29:1.133960):0.0214514):0.0223254,(27:0.000002,28:1.162963):0.13598):0.650543,(33:0.103002,34:0.274720):0.0619306):0.0055875,(31:0.175645,32:0.661155):0.236293):0.116393,30:0.015574):0.669594):0.29211):0.136902,20:0.390011):0.640685):0.0685887,(15:0.536399,(35:2.083684,(((((((36:0.278366,38:0.051031):0.1515,37:0.021829):0.662561,39:1.033576):0.107585,(41:0.441986,(42:0.186349,43:0.122158):0.363116):0.695401):0.717309,(((44:0.900895,(45:1.225029,46:1.271161):0.285509):0.779326,48:1.783089):0.138215,47:1.092221):1.52203):0.179926,40:0.844654):0.606312,(((49:0.004688,50:0.000001):0.182614,51:0.177325):1.20119,52:1.399596):1.01432):0.956201):1.5348):0.666882):0.00208618):0.166997):2.04183e-06);
 200: 1 -16536.40648 -16887.3993 (0:0.423731,1:0.126639,(2:0.308060,(((((3:0.304856,((4:0.532078,5:0.280775):0.252194,((((8:0.000001,9:0.000001):0.352886,10:0.287693):0.175921,11:0.818798):0.265463,(12:0.000001,13:0.000001):0.476304):0.233708):0.199437):0.0564617,(15:0.471514,((35:2.544460,(((49:0.004732,50:0.000001):0.139206,51:0.210945):2.07204,52:1.906006):2.06045e-06):0.581776,(((((36:0.286334,38:0.088300):0.219812,37:0.011707):0.715635,39:1.121555):0.40537,((41:0.571275,(42:0.134123,43:0.189504):0.741005):0.348124,(44:0.842139,((45:1.410754,46:1.288126):0.44611,(47:1.353026,48:1.688155):0.56232):0.0914465):1.566):0.423505):0.777759,40:1.251905):0.839923):1.62208):0.465804):0.0383327,((((((((14:1.391391,33:0.102705):0.0395349,34:0.425510):0.075936,(30:0.138148,31:0.392988):0.119791):0.210146,(((((24:0.160842,25:0.065848):0.403399,26:0.054337):0.0642608,(28:1.076205,29:0.606909):0.366683):0.155475,27:0.000002):0.365903,32:0.725062):0.188011):0.373417,((21:0.892484,22:0.989610):0.386883,23:0.819800):1.92912):0.251295,19:0.241945):0.140467,((16:0.000001,17:0.000001):0.0751301,18:0.087938):0.0290777):0.563828,20:0.671154):0.754304):0.143376,7:0.467073):0.0776124,6:0.537261):0.123113):0.040982);
 201: 1 -16349.89544 -16888.68569 (0:0.145821,(1:0.069589,2:0.256968):0.0289535,((3:0.157290,(15:0.505547,(35:2.691284,((((((36:0.317637,38:0.041165):0.149471,37:0.000003):0.701595,39:0.728685):0.268157,((41:0.231697,(42:0.086312,43:0.233005):0.469947):0.529722,(((44:0.906939,45:1.035974):0.496901,46:1.161107):0.484055,(47:1.149107,48:1.385779):0.291866):1.59022):0.261929):0.744594,40:0.752439):0.978842,(((49:0.003970,50:0.000001):0.0300684,51:0.285562):0.873588,52:2.627926):0.510136):0.773866):1.49846):0.473445):0.0988521,(((4:0.235796,5:0.347600):0.215154,(6:0.479688,7:0.281298):0.0893971):0.136305,((((8:0.000001,9:0.000001):0.401076,(10:0.211014,11:1.151840):0.143185):0.437548,(12:0.000002,13:0.000001):0.537179):0.407882,((((((((14:2.316137,33:0.096278):0.0128409,34:0.383002):0.114616,(30:0.000002,(31:0.227061,32:0.624033):0.11944):0.0975579):0.11637,(21:0.814821,(22:1.012927,23:1.378797):0.264543):1.22974):0.223635,(((24:0.171289,25:0.060841):0.218638,(26:0.057654,(28:0.732817,29:0.974524):0.175884):0.0554841):0.0928463,27:0.000002):0.577059):0.397611,19:0.031178):0.143385,((16:0.000001,17:0.000001):0.0900837,18:0.204847):0.0473169):0.44337,20:0.345252):0.402835):0.225715):2.15333e-06):0.120285);
 202: 2 -14999.85393 -16899.46835 (0:0.247780,(1:0.085330,2:0.256843):0.00303494,((((3:0.466987,((4:0.386773,5:0.339365):0.20312,((((8:0.000001,9:0.000001):0.344679,11:1.419417):0.285495,10:0.422519):0.330154,(12:0.000001,13:0.000001):0.237166):0.370436):2.86631e-06):0.196884,15:0.905652):2.96536e-06,((14:2.107241,20:0.454245):0.177119,((((16:0.000001,17:0.000001):0.0736253,18:0.079338):0.058685,19:0.120946):0.107689,((((21:0.923645,22:1.791911):0.466623,23:1.088731):0.25877,((((35:1.846832,((49:0.014598,50:0.000001):0.0343825,51:0.161038):1.1472):2.85017e-06,52:2.656533):1.66636,((((36:0.292868,38:0.048191):0.105585,37:0.107710):0.735708,39:0.761558):0.399235,((41:0.263011,(42:0.164331,43:0.170179):0.436205):0.275926,(((44:1.361317,45:1.224784):0.558721,46:1.155159):0.299688,(47:1.050453,48:1.390156):0.368996):2.19881):0.338497):0.491186):0.692555,40:0.540220):2.48804):0.886089,((((((24:0.135677,25:0.132582):0.0623816,(28:0.628233,29:1.046589):0.241333):0.108347,26:0.000003):0.115848,27:0.000002):0.355391,32:0.527552):0.240768,((30:0.159799,31:0.258090):0.0984764,(33:0.177895,34:0.479737):0.0211686):0.0436685):0.465024):0.214036):0.642536):0.125845):2.45373e-06,(6:0.144832,7:0.579261):0.152365):0.129008);
 203: 1 -16660.81125 -16892.89823 (0:0.000002,(1:0.068144,(2:0.305007,(((3:0.207767,(15:0.716848,(35:4.150895,((((((36:0.372759,38:0.032858):0.179799,37:0.010783):0.786412,((41:0.332948,(42:0.133380,43:0.147206):0.503458):0.570639,(44:0.751446,((45:1.645024,46:1.217870):0.350387,(47:1.758390,48:1.408055):0.167787):0.76684):2.25008):0.364674):0.22464,39:0.783705):0.430825,40:1.231483):0.622832,(((49:0.013107,50:0.000001):0.115574,51:0.101626):1.51918,52:2.645735):0.436394):1.25441):0.939446):0.316798):0.153304,(6:0.484553,7:0.419962):0.141625):0.0242257,((5:0.333025,((((8:0.000001,9:0.000001):0.508611,10:0.185081):0.25367,11:1.003922):0.377699,(12:0.000001,13:0.000002):0.487936):0.177138):0.162321,(((((((((14:1.842725,33:0.068000):0.170162,34:0.284401):0.0672253,30:0.088592):0.128177,31:0.326756):0.253206,32:0.481498):0.16419,((((24:0.165468,25:0.173773):0.184989,(26:0.000003,29:1.368446):0.0759532):0.262386,28:1.275606):0.0356743,27:0.000002):0.385072):0.290884,((21:1.097693,22:1.350047):0.00602382,23:1.259762):1.49251):0.250027,((16:0.000001,17:0.000002):2.05858e-06,(18:0.124400,19:0.146227):0.0450205):0.173006):0.627763,20:0.439622):0.422848):0.101483):0.0773771):0.0833828):0.243246,4:0.686636);
 204: 3 -16082.19514 -16888.69385 (0:0.206432,(1:0.029177,(6:0.560250,7:0.224069):0.287058):0.234111,(2:0.193859,(3:0.345185,((4:0.441688,5:0.390669):0.402364,((((((8:0.000001,9:0.000001):0.386133,10:0.313310):0.494608,11:0.873305):0.293325,(12:0.000001,13:0.000001):0.742246):0.188634,((((((((((14:2.369751,(33:0.199773,34:0.375859):2.55975e-06):0.164084,30:0.151630):0.0841849,31:0.234602):0.399547,32:0.470123):0.102762,((((24:0.135396,25:0.139289):0.297003,26:0.014642):0.0787193,(28:0.926809,29:0.931376):0.30678):0.0876933,27:0.000002):0.545544):0.481774,(((21:0.509272,22:2.361813):0.168062,23:0.635466):1.17435,(35:1.938641,((((((36:0.285831,38:0.096808):0.249402,37:0.069864):0.816257,39:1.345992):0.219897,((41:0.508262,(42:0.127548,43:0.191101):0.390897):0.834681,((44:1.432482,(45:1.491723,46:1.309873):0.313902):0.120166,(47:1.520210,48:1.248294):0.341898):1.62439):0.524687):0.521238,(((49:0.004149,50:0.000001):0.0929212,51:0.143005):1.45831,52:2.427275):1.14451):0.953973,40:1.025046):1.2832):1.67255):0.554371):0.346242,(16:0.000001,17:0.000001):0.0398569):0.0935474,18:0.068412):0.078155,19:0.197539):0.483954,20:0.663726):0.760504):0.0739683,15:1.062425):0.00894553):0.122153):0.154459):0.00679664);
 205: 3 -16432.406 -16882.15586 (0:0.072380,(1:0.126455,2:0.449107):0.00598168,(3:0.138062,((((4:0.276272,5:0.278734):0.146419,(6:0.148868,7:0.217019):0.0702306):0.0815534,(((((8:0.000001,9:0.000001):0.191959,10:0.571254):0.227243,11:0.568294):0.561411,(12:0.000001,13:0.000001):0.187823):0.54558,(((((((((14:2.422900,33:0.076478):0.0617933,34:0.227083):0.0735023,(30:0.092509,31:0.347079):0.128548):0.131819,(((24:0.118283,25:0.094221):0.223015,(26:0.000003,(28:0.717888,29:0.749677):0.340847):0.0351462):0.0751746,27:0.000002):0.677989):0.10072,32:0.534947):0.245105,((21:0.711583,22:0.962241):0.228782,23:1.117622):1.23808):0.340847,((16:0.000001,17:0.000001):0.0988549,18:0.123650):2.00975e-06):0.101271,19:0.134070):0.354984,20:0.495294):0.537621):0.109029):2.81259e-06,(15:0.320270,(35:2.441166,(((((36:0.325121,37:0.082543):0.0645446,38:0.000003):0.5743,(39:0.961430,((41:0.495707,(42:0.131092,43:0.224746):0.373704):0.597467,(((44:0.970417,45:1.756123):0.564083,46:1.330726):0.435701,(47:1.315148,48:1.122759):0.123217):2.29467):0.731518):0.478281):0.648993,40:1.100549):0.865764,(((49:0.004531,50:0.000001):0.0330275,51:0.175884):1.17395,52:1.911548):0.231699):0.580787):0.971752):0.524985):0.00134757):0.114125);
 206: 2 -15651.77877 -16902.13095 (0:0.315048,1:0.000002,(2:0.201754,((((3:0.305199,((((8:0.000001,9:0.000001):0.282584,(10:0.258369,11:1.009856):0.331799):0.661694,(12:0.000001,13:0.000001):0.496791):0.253751,(((((((((14:2.136048,33:0.048740):0.0335918,31:0.328989):0.0842221,30:0.177918):0.20659,34:0.120593):0.202782,(((((24:0.146586,25:0.101062):0.162952,(28:0.606241,29:0.936444):0.274514):0.14784,26:0.010118):0.173148,27:0.000002):0.524696,32:0.605355):0.129057):0.63125,((16:0.000001,17:0.000001):0.148469,((21:0.901804,22:1.163147):0.625377,23:0.925678):0.83568):0.0740886):2.08575e-06,18:0.113269):0.0627589,19:0.111669):0.487754,20:0.415477):0.634894):0.0960797):0.0916262,(4:0.369384,5:0.071911):0.256997):0.0955309,(15:0.331262,(35:3.075159,(((((36:0.309735,37:0.187656):0.0590118,38:0.031250):0.409125,(39:0.706237,((41:0.559552,(42:0.118964,43:0.161415):0.286111):0.5605,((44:1.212598,45:1.205760):0.242164,(46:1.300706,(47:1.197798,48:1.259096):0.446893):0.333204):1.81656):0.617872):0.325277):0.87,40:1.063389):0.829396,(((49:0.000002,50:0.000001):0.110873,51:0.119214):1.05116,52:2.184166):0.734098):0.584796):0.864044):0.656781):0.0990175,(6:0.276400,7:0.509567):0.0232486):0.0892001):0.032267);
 207: 1 -16988.74498 -16884.33323 (0:0.406555,1:0.055333,(2:0.331664,(((3:0.353448,((((8:0.000001,9:0.000001):0.246995,10:0.471035):0.343822,11:1.397642):0.360182,(12:0.000001,13:0.000002):0.33184):0.614465):0.0450715,(((4:0.520619,5:0.537806):0.266773,(((((((14:1.906736,33:0.144758):0.147967,(30:0.089602,31:0.389912):0.118076):0.0427867,34:0.191738):0.183287,(((((24:0.143525,25:0.124018):0.176406,26:0.021489):0.0425584,(28:0.618183,29:0.824913):0.451953):0.100778,27:0.004755):0.489279,32:0.655051):0.0996129):0.490064,(((16:0.000001,17:0.000002):0.0750073,18:0.077501):2.59777e-06,19:0.109471):0.206126):0.193534,((21:0.342499,22:1.487793):0.5118,23:0.950433):1.02863):0.159863,20:0.567341):0.557888):2.87829e-06,(15:0.288037,(35:2.118153,(((((((36:0.255107,37:0.106529):0.159111,38:0.000003):0.638177,39:0.899236):0.526336,(41:0.483995,(42:0.118496,43:0.164791):0.330095):0.93218):0.5807,((((44:0.738264,45:1.473304):0.532103,46:1.314668):0.386323,48:1.008134):0.32653,47:0.902524):1.78208):0.298428,40:0.633597):0.784912,(((49:0.004231,50:0.000001):0.0826197,51:0.086493):0.916438,52:1.575978):0.358195):0.578668):1.63493):0.702941):0.058404):0.114618,(6:0.248900,7:0.271637):0.147814):0.143071):0.0459482);
 208: 1 -16341.60506 -16903.80473 (0:0.000003,(((1:0.062294,((2:0.150593,6:0.456387):0.181876,7:0.518973):0.0952939):0.142344,(3:0.184080,((5:0.368947,(((((((14:2.520376,33:0.068855):0.0709216,34:0.227235):0.17667,((((((24:0.301529,25:0.010075):0.181723,(26:0.000003,29:1.160071):0.146736):0.127845,27:0.000002):0.0708984,28:0.993577):0.445691,32:0.508096):0.0829145,31:0.233460):0.109232):0.0543085,30:0.006881):0.210524,(21:1.058813,(22:1.134867,23:1.459453):0.179923):1.49278):0.222115,(((16:0.000001,17:0.000002):0.220429,18:0.035241):0.167683,19:0.081262):0.24218):0.306094,20:0.503083):0.445267):0.257065,((((8:0.000001,9:0.000001):0.156012,11:1.002726):0.280706,10:0.109814):0.559971,(12:0.000001,13:0.000002):0.591698):0.107579):0.265056):0.0464962):0.0554569,(15:0.236558,(35:2.663091,((((((36:0.333800,38:0.014823):0.153362,37:0.114043):0.610721,39:0.949779):0.160975,((41:0.455180,(42:0.100529,43:0.186963):0.225411):0.445604,(44:0.990637,(45:1.250746,(46:1.230077,(47:1.282826,48:1.656028):0.541678):0.545234):0.343129):1.24627):0.412636):0.458956,40:1.291559):0.637604,(((49:0.000002,50:0.000001):0.083881,51:0.105285):2.22609,52:1.623927):0.387714):0.761435):1.43169):0.476498):0.219867,4:0.460908);
 209: 1 -16017.91387 -16882.14239 (0:0.194231,1:0.027519,(2:0.492817,(((3:0.292005,((((8:0.000001,9:0.000001):0.282135,10:0.295549):0.316021,(12:0.000002,13:0.000002):0.47239):0.230647,11:0.795890):0.429463):0.0898217,(6:0.192210,7:0.391106):0.0483853):0.072295,(((4:0.146109,5:0.296177):0.191583,((((((14:3.152949,33:0.057979):0.178033,34:0.231367):0.087296,(((((24:0.195521,25:0.124443):0.096212,(26:0.044766,(28:0.941592,29:1.068056):0.296013):0.0751705):0.0246732,27:0.067762):1.04984,32:0.212214):0.419513,31:0.330179):0.0230222):0.112426,30:0.000002):0.199954,(21:1.012314,(22:1.764797,23:1.430083):0.0723697):1.11242):0.420209,((((16:0.000001,17:0.000001):0.101638,18:0.122549):0.0824571,19:0.193760):0.166807,20:0.703755):0.0933795):0.745471):0.107508,(15:0.305573,(35:1.994101,(((((((36:0.295278,38:0.020873):0.135376,37:0.071510):0.690976,39:0.751470):0.383751,(41:0.584524,(42:0.087087,43:0.182003):0.29497):0.738331):0.385618,40:1.093330):0.506054,(((44:0.928144,45:1.174837):0.617507,46:0.906364):0.399686,(47:1.123690,48:1.368681):0.0399005):1.38769):0.753759,(((49:0.004410,50:0.000002):0.115593,51:0.174339):1.89116,52:1.048467):0.495842):1.54166):1.53963):0.455001):0.111656):0.113809):0.0169923);
 210: 1 -16622.8257 -16906.5971 (0:0.076061,((1:0.072464,(2:0.183968,(6:0.237333,7:0.293601):0.071447):0.108253):0.0966433,((3:0.153235,15:0.812992):0.0758882,((4:0.290234,5:0.483245):0.325052,((((8:0.000001,9:0.000001):0.303328,(10:0.319838,11:0.656663):0.107605):0.164491,(12:0.000001,13:0.000001):0.412804):0.259651,(((((16:0.000001,17:0.000001):0.116696,((21:1.344112,((22:0.974527,23:1.716351):0.135856,(35:1.704821,((((((36:0.193427,38:0.069712):0.13619,37:0.037778):0.505837,((41:0.471368,(42:0.100288,43:0.186006):0.319545):0.378758,(((44:0.777162,45:1.828246):0.59738,46:1.356647):0.393218,(47:1.373554,48:0.923142):0.168864):3.38483):0.361816):0.314012,39:0.840066):0.235655,40:1.484140):1.18568,(((49:0.000002,50:0.000001):0.15909,51:0.166935):1.53203,52:1.389137):0.127429):2.23938):0.692336):0.203114):0.504033,(((((((24:0.114203,25:0.067953):0.0793101,28:1.027328):0.113439,(26:0.029521,27:0.055716):0.0856424):0.350999,29:0.570633):0.428709,(33:0.050599,34:0.208852):0.047963):0.00588553,(30:0.073524,31:0.178845):0.059418):0.187536,32:0.331608):0.324089):0.371871):2.23978e-06,18:0.217045):0.0303113,19:0.084519):0.580814,20:0.264109):0.509481):0.442447):0.0145061):0.136204):0.0944291,14:2.110405);
 211: 1 -17850.64374 -16896.21675 (0:0.012922,((1:0.049150,(((3:0.420131,((5:0.333437,(((((8:0.000001,9:0.000001):0.471448,10:0.168801):0.0914817,11:1.357934):0.291271,(12:0.000001,13:0.000002):0.716797):0.471124,(((((((((14:2.721002,33:0.072011):0.0332273,34:0.224266):0.107535,(30:0.081134,31:0.312465):0.0450147):0.0841288,((((24:0.196802,25:0.097837):0.180458,(26:0.000003,29:0.974243):0.0839052):0.0719502,28:1.398837):0.0274063,27:0.000002):0.490728):0.0949909,32:0.423670):0.283298,((21:0.754225,22:0.939389):0.131442,23:1.489941):1.32437):0.378817,((16:0.000001,17:0.000002):0.165244,18:0.110745):2.04182e-06):0.1006,19:0.057716):0.590307,20:0.461037):0.949122):0.0596311):0.213571,(15:0.561519,(35:2.864242,((((((36:0.276437,38:0.040184):0.155497,37:0.158512):0.704655,39:1.251198):0.285699,((41:0.388622,(42:0.122864,43:0.201636):0.41084):0.484477,(44:1.191244,((45:1.574769,46:1.208080):0.376732,(47:1.433630,48:1.323545):0.412044):0.282423):1.8884):0.305531):0.724634,(((49:0.007908,50:0.000001):0.165962,51:0.148679):1.1208,52:1.650085):1.54137):0.35822,40:0.843788):0.646124):1.48):0.306826):0.134238):0.0733497,7:0.300921):0.0727126,6:0.479012):0.223112):0.0408943,2:0.341142):0.39714,4:0.567745);
 212: 1 -17106.73643 -16886.71342 (0:0.311703,1:0.138481,(2:0.385854,((((3:0.282360,(15:0.473080,(35:2.151334,((((((36:0.297927,38:0.047747):0.133375,37:0.106666):0.542403,39:1.078740):0.280342,40:1.244575):0.115614,((41:0.356291,(42:0.140515,43:0.172182):0.446382):0.733674,((((44:0.863820,45:1.517730):0.557972,46:1.260914):0.597206,48:1.689801):2.70728e-06,47:1.437248):2.38235):0.249167):0.776312,(((49:0.004537,50:0.000002):0.0678134,51:0.187272):1.13564,52:2.142993):0.248581):0.822612):1.47242):0.414018):0.126265,((4:0.618158,5:0.314994):0.398783,((((8:0.000001,9:0.000001):0.346926,11:0.967433):0.162037,10:0.155171):0.384504,(12:0.000002,13:0.000002):0.827597):0.397319):0.114544):0.0817739,(((((((14:1.912768,34:0.315271):0.0796807,33:0.087626):0.0705681,((((((24:0.125329,25:0.128477):0.22312,26:0.035901):0.0373055,(28:0.583049,29:0.833166):0.184774):0.0821428,27:0.000003):0.497056,32:0.563797):0.180689,31:0.159800):0.113946):0.201044,30:0.026025):0.425835,(((16:0.000001,17:0.000001):0.113413,18:0.094169):2.81411e-06,19:0.189864):0.357554):0.283879,((21:0.572682,23:1.408775):0.533007,22:1.598124):0.875262):0.254898,20:0.592719):0.472615):0.0199102,(6:0.341910,7:0.405200):0.0784225):0.106941):0.0726828);
 213: 1 -16897.22635 -16879.91943 (0:0.292410,1:0.154860,(2:0.295605,((3:0.433410,(((4:0.288914,5:0.423864):0.153103,((((((((((14:2.099466,(31:0.314921,33:0.030969):0.100192):0.0811642,34:0.093586):0.0237997,30:0.276210):0.185264,((((24:0.052849,25:0.094292):0.124537,(26:0.000003,(28:0.734159,29:0.540196):0.351954):0.0278829):0.19994,27:0.000002):0.64119,32:0.279283):0.137289):0.357825,((21:0.715973,22:1.434647):0.28132,23:0.929777):0.901722):0.385625,18:0.110645):2.97442e-06,(16:0.000001,17:0.000002):0.0775983):0.10658,19:0.121799):0.488221,20:0.173577):0.866697,(15:0.339106,(35:2.638933,((((((36:0.297871,38:0.109648):0.118299,37:0.091065):0.665986,39:1.096639):0.203637,((41:0.464067,(42:0.124449,43:0.209718):0.421612):0.38318,(44:0.565835,((45:1.221787,46:1.416861):0.361563,(47:1.539703,48:1.501095):0.74581):0.325464):1.94431):0.383566):0.670185,40:1.064045):0.636724,(((49:0.009282,50:0.000001):0.162849,51:0.128405):1.2001,52:2.203312):0.547793):0.900537):0.772798):0.476833):2.37741e-06):0.0571445,((((8:0.000001,9:0.000001):0.170936,11:0.972893):0.145794,10:0.382015):0.50356,(12:0.000001,13:0.000001):0.344714):0.3174):0.0452226):0.150053,(6:0.296179,7:0.330044):0.207124):0.212484):2.56636e-06);
 214: 2 -16884.04574 -16885.13231 (0:0.186189,1:0.200875,(2:0.364780,(((3:0.148288,((((8:0.000001,9:0.000001):0.383565,10:0.206617):0.459108,11:0.731276):0.375353,(12:0.000001,13:0.000001):0.773897):0.357172):0.140688,(6:0.281362,7:0.517860):0.130279):0.0797526,((4:0.362856,5:0.343535):0.173965,((((((((14:1.466046,33:0.129025):0.0223313,34:0.335815):0.0925385,(((((24:0.078112,25:0.152056):0.249137,(26:0.000003,(28:1.073690,29:0.834066):0.40005):0.05449):0.200246,27:0.006270):0.857448,32:0.446341):0.160478,31:0.323783):0.112484):0.145643,30:0.000002):0.598226,(((16:0.000001,17:0.000001):0.137848,18:0.142082):0.138387,19:0.079442):0.0954449):0.387688,20:0.639856):0.505993,(21:0.208523,(22:1.614063,23:1.241357):0.462592):0.743917):0.581615,(15:0.184032,(35:2.252404,((((((36:0.325916,38:0.000003):0.125166,37:0.090805):0.471951,39:0.732800):0.302645,((41:0.412334,(42:0.093832,43:0.193242):0.427908):0.650655,(44:1.326951,((45:1.681882,46:0.972613):0.330639,(47:1.469128,48:1.548342):0.322273):0.273377):1.71351):0.192114):0.44989,(((49:0.000002,50:0.000002):0.136778,51:0.148677):1.41568,52:1.706173):1.29404):0.426341,40:1.089964):1.20868):2.14361):0.703516):0.0625455):0.103492):0.134905):0.0662079);
 215: 1 -16931.96182 -16888.77269 (0:0.187704,1:0.045429,(2:0.390427,((3:0.376704,(((((8:0.000001,9:0.000001):0.33352,10:0.379498):0.269408,(11:0.903970,(12:0.000001,13:0.000001):0.564833):0.184712):0.394144,((((((((14:2.671683,33:0.212676):0.0436331,34:0.402603):0.189914,(30:0.159265,31:0.392715):0.106866):0.160656,((((24:0.197223,25:0.038761):0.290623,(26:0.080180,(28:1.080786,29:0.566145):0.308648):0.052564):0.0541955,27:0.000002):0.377511,32:0.743075):0.260078):0.336449,((21:1.115605,22:1.230144):0.485065,23:1.709807):1.02681):0.566068,((16:0.000001,17:0.000001):0.175902,18:0.129364):2.97847e-06):0.137586,19:0.201031):0.602844,20:0.512450):0.573835):0.168874,(15:0.492231,(35:1.884122,((((((36:0.318466,38:0.021162):0.119706,37:0.067993):0.863498,((41:0.408308,(42:0.160641,43:0.119793):0.357584):0.100319,(44:0.570790,((45:1.461205,46:1.179531):0.329033,(47:1.216530,48:1.180785):0.739225):0.644888):1.75228):0.927857):0.242123,39:0.984859):0.213512,(((49:0.004278,50:0.000001):0.162222,51:0.116591):1.58175,52:1.311166):1.50619):0.342847,40:0.923698):2.15712):1.60287):0.303881):0.0270596):0.0259529,(((4:0.408756,5:0.455068):0.286754,6:0.410941):2.0758e-06,7:0.231858):0.196247):0.169706):0.0157324);
 216: 1 -16428.15335 -16907.04509 (0:0.511948,1:0.047501,(2:0.281732,(((3:0.559895,((4:0.535854,((5:0.612839,(((((((14:2.021835,((((((24:0.141882,28:1.402127):0.08268,25:0.021411):0.211854,(26:0.031476,27:0.080133):0.0836489):0.28137,29:0.894226):0.224808,(((30:0.192755,31:0.259298):0.0934369,33:0.182206):0.121562,34:0.461023):0.0864951):0.289411,32:0.604358):0.0921533):0.329886,((21:0.803624,22:1.148380):0.595956,23:0.679641):1.18424):0.178596,((((35:3.220682,((49:0.000002,50:0.000001):0.0884514,51:0.156237):0.936841):0.0700893,52:1.800288):1.71601,((((36:0.278058,38:0.081463):0.104834,37:0.083428):0.849499,39:1.092602):0.404592,((41:0.579065,(42:0.130733,43:0.209006):0.331158):0.498984,(44:0.802893,((45:1.612726,46:1.192941):0.386673,(47:1.363580,48:1.448492):0.636885):0.370777):1.78957):0.191875):0.680043):0.161898,40:1.031644):2.08099):0.242423,18:0.000003):0.0100554,(16:0.000001,17:0.000001):0.184908):0.0587415,19:0.146443):1.31668,20:0.356917):0.380621):0.128468,((((8:0.000001,9:0.000001):0.479523,10:0.192434):0.338167,11:1.441170):0.289213,(12:0.000001,13:0.000001):0.544274):0.0659248):0.204902):0.0307995,15:0.496882):0.112569):0.23448,7:0.169585):0.131545,6:0.318957):0.249199):0.0724591);
 217: 1 -16638.34065 -16892.82369 (0:0.266482,1:0.118401,(2:0.251916,(((3:0.250481,((((8:0.000001,9:0.000001):0.595039,10:0.171400):0.264925,11:0.793770):0.600496,(12:0.000001,13:0.000001):0.742483):0.334194):0.1204,(6:0.284386,7:0.302698):0.201048):0.0708585,((4:0.421344,(15:0.000003,(((35:2.833749,(((49:0.004597,50:0.000002):0.0686154,51:0.265153):1.22912,52:2.009766):0.431035):1.80274,((((36:0.247700,38:0.051323):0.179121,37:0.000002):0.799243,39:0.741476):0.270112,((41:0.575855,(42:0.137877,43:0.228360):0.33111):0.281966,(44:1.009555,((45:1.804019,46:1.052218):0.441444,(47:1.373249,48:1.525781):0.333791):0.778729):1.05901):0.317262):0.599714):0.456634,40:0.654254):5.09689):0.707773):0.184339,(5:0.622287,((((((14:2.059822,33:0.088286):0.0590753,34:0.316255):0.119312,((((((24:0.155864,25:0.062370):0.27678,26:0.067115):0.0765586,(28:1.471884,29:1.463345):2.641e-06):0.0519263,27:0.026477):0.548607,32:0.560860):0.142972,31:0.305981):0.049647):0.197101,30:0.000002):0.496017,((((16:0.000001,17:0.000001):0.0583063,18:0.045221):0.217276,19:0.064461):0.328935,20:0.827593):0.479149):0.2374,(21:0.993055,(22:1.339288,23:0.908734):0.33871):0.678045):0.628939):0.213223):0.102891):0.0810488):0.0514852);
 218: 1 -15761.9897 -16903.40437 (0:0.079372,(1:0.156017,((((2:0.174633,6:0.228550):0.0677631,7:0.316504):0.147521,(3:0.304411,(5:0.557725,(((((8:0.000001,9:0.000001):0.4557,11:0.698651):0.119294,10:0.181671):0.476876,(12:0.000001,13:0.000002):0.518152):0.332539,((((((((((14:2.546878,34:0.263687):2.29771e-06,33:0.161801):0.0844578,30:0.159332):0.106817,(((((24:0.178640,25:0.082528):0.306695,(26:0.039695,29:0.739703):0.0711534):0.0781482,28:1.305128):0.0640353,27:0.008592):0.559739,31:0.375031):0.239297):0.153857,32:0.495185):0.0718202,((21:1.311653,22:1.335918):0.448055,23:1.379557):1.11506):0.527924,(16:0.000001,17:0.000002):0.166606):2.7333e-06,18:0.063255):0.140095,19:0.234852):0.597176,20:0.474020):0.954129):0.0372876):0.0747898):0.110911):0.0345523,(15:0.614626,(35:2.907270,(((((((36:0.247601,38:0.011143):0.0768373,37:0.108011):0.432256,39:0.757817):0.282289,(41:0.271839,(42:0.140453,43:0.106847):0.476158):0.895946):0.671114,(((44:0.942680,45:1.612767):0.543948,46:1.329112):0.364289,(47:1.755018,48:1.268155):0.271401):1.87417):0.401651,40:1.295725):1.13729,(((49:0.013213,50:0.000001):0.0966713,51:0.170386):1.68314,52:1.787192):0.554854):1.11712):1.06079):2.83948e-06):0.0519989):0.234753,4:0.408975);
 219: 1 -16216.66279 -16889.62597 (0:0.330060,1:0.172615,(2:0.386434,(((3:0.259436,(15:0.330962,(35:2.806660,(((((((36:0.265108,38:0.059769):0.145249,37:0.031572):0.688793,39:1.208028):0.451885,(41:0.671951,(42:0.145999,43:0.241902):0.358438):0.62636):0.50936,(((44:1.121467,45:1.231574):0.694532,46:1.063607):0.43962,(47:1.713472,48:1.176085):0.240497):2.28557):0.196356,40:1.468691):0.479176,(((49:0.009694,50:0.000002):0.232094,51:0.106695):2.12963,52:1.160328):0.538922):0.79644):2.71728):0.457159):0.124161,(((4:0.572399,5:0.534654):0.142259,7:0.318685):0.0828702,6:0.308324):0.13265):0.0240913,(((((8:0.000001,9:0.000001):0.330532,10:0.435651):0.386546,(12:0.000001,13:0.000001):0.333882):0.430707,11:1.210262):0.206864,((((((((14:1.516506,(21:0.497267,(22:1.764409,23:1.529250):0.415734):0.83282):0.773882,33:0.043547):0.0129958,(((24:0.138622,25:0.120600):0.190991,(26:0.000002,27:0.135503):0.0596041):0.182711,(28:1.196846,29:0.581133):0.280079):0.626816):0.0489765,34:0.304694):0.0624159,(31:0.406363,32:0.477255):0.171787):0.187346,30:0.105688):0.627042,(((16:0.000001,17:0.000001):0.115881,18:0.099845):0.0559297,19:0.208939):0.24461):0.471554,20:0.547468):0.937025):0.0745871):0.129834):0.00982575);
 220: 1 -16693.91624 -16903.23128 (0:0.177357,((1:0.098583,(6:0.340913,7:0.493559):0.175576):0.214238,2:0.269828):0.1108,(3:0.351101,(((4:0.437196,5:0.455228):0.320256,(((((8:0.000001,9:0.000001):0.297208,11:1.492049):0.20694,10:0.451363):0.569171,(12:0.000001,13:0.000001):0.847392):0.276442,((((((((((14:2.292923,33:0.049595):0.0288187,34:0.399548):0.185132,30:0.026964):2.62753e-06,31:0.182329):0.232051,32:0.521733):0.0740776,(((24:0.234179,25:0.066682):0.207306,(26:0.016298,(28:1.163440,29:0.999238):0.396022):0.0707108):0.105162,27:0.000002):0.493266):0.374479,(((21:0.668269,23:1.120640):0.332225,22:1.315294):0.819593,(35:3.389017,((((((36:0.170719,37:0.192827):0.054659,38:0.000003):0.549244,39:0.961161):0.190594,((41:0.647197,(42:0.194207,43:0.098880):0.212324):0.389477,(44:0.994572,((45:1.677319,46:0.475715):0.509587,(47:1.410451,48:1.332179):0.282795):0.293752):1.97907):0.576335):0.359581,(((49:0.008126,50:0.000001):0.105059,52:2.453828):0.0791427,51:0.086281):1.72894):0.344734,40:0.789733):0.966379):1.59874):0.318917):0.222557,((16:0.000001,17:0.000001):0.0998855,18:0.094592):0.0341299):0.140353,19:0.117343):0.779297,20:0.337358):0.429753):0.123069):0.0313034,15:0.518507):0.147961):0.151381);
 221: 1 -16069.62243 -16899.06102 (0:0.386338,1:0.000003,(2:0.142032,((((3:0.293920,((((8:0.000001,9:0.000001):1.07278,10:0.091289):0.209369,11:0.683394):0.430153,(12:0.000001,13:0.000001):0.753054):0.267197):0.129697,7:0.504471):0.102519,6:0.351428):0.0675258,(((4:0.541764,(15:0.657004,(35:1.538535,(((((((36:0.258217,38:0.075218):0.207537,37:0.000003):0.78396,39:0.786260):0.237745,((41:0.328755,(42:0.083857,43:0.239003):0.487047):0.255231,((44:1.243822,(45:1.558641,46:1.275769):0.265328):0.286989,(47:1.830469,48:1.179340):0.350163):2.27292):0.1291):0.645926,40:1.205018):0.89067,52:1.797570):0.333037,((49:0.000002,50:0.000001):2.22209e-06,51:0.316860):1.7541):1.69012):3.07858):0.381807):0.497656,5:0.373509):0.0174134,((((((14:2.892651,(33:0.070423,34:0.443768):0.0295615):0.0334436,(((21:0.509044,(22:1.669951,23:1.413870):0.35069):1.42056,32:0.709754):0.0606202,((((24:0.218323,25:0.102185):0.231592,(28:0.851844,29:1.453361):0.385925):0.0737639,26:0.019695):0.109301,27:0.000003):0.731227):0.188269):0.0907292,31:0.219091):0.348552,30:0.022068):0.95035,(((16:0.000001,17:0.000001):0.12366,18:0.151709):2.51882e-06,19:0.268794):0.183262):0.56797,20:0.482627):0.676149):0.0519135):0.192287):0.0520009);
 222: 1 -16647.18139 -16882.94409 (0:0.228275,1:0.131463,(2:0.178410,(((3:0.232852,((((8:0.000001,9:0.000001):0.448095,10:0.389726):0.281694,11:0.856961):0.337933,(12:0.000001,13:0.000001):0.362645):0.340942):0.106039,(((4:0.564719,5:0.563738):0.233867,(((((((14:2.499935,33:0.049841):0.126549,34:0.221817):0.113021,(30:0.037685,31:0.449840):0.026363):0.369518,32:0.440209):0.0530868,((((24:0.070627,25:0.116547):0.0720196,(28:0.902855,29:0.978024):0.294274):0.112914,26:0.148100):0.252237,27:0.000002):0.673317):0.36508,((21:0.487104,22:1.282292):0.0612651,23:0.971798):0.758217):0.0747056,(((16:0.000001,17:0.000001):0.0519932,(18:0.072966,19:0.259734):0.0128434):0.25213,20:0.907024):0.211244):0.67299):0.0347551,(15:0.301321,(((35:3.082769,((49:0.000002,50:0.000002):0.124132,51:0.223883):1.19268):2.8922e-06,52:1.653064):1.04303,(((((36:0.253750,37:0.186684):0.0879167,38:0.000002):0.63303,39:1.146237):0.252903,((41:0.702064,(42:0.149713,43:0.188877):0.181411):0.772286,((44:0.908831,45:1.442941):0.392216,(46:1.047203,(47:1.167710,48:1.386163):0.635145):0.130005):1.69626):0.28173):0.318565,40:1.139949):0.566167):1.55891):0.602817):0.147154):0.11781,(6:0.240716,7:0.360877):0.343479):0.0855288):0.0304078);
 223: 1 -16781.52283 -16894.98551 (0:0.206816,((1:0.145322,(6:0.378456,7:0.232449):0.215236):0.140173,2:0.281189):0.0437788,(((3:0.172230,((((8:0.000001,9:0.000001):0.401866,10:0.358498):0.309926,11:0.498210):0.292998,(12:0.000001,13:0.000001):0.517359):0.290322):0.173403,((4:0.385582,5:0.384620):0.310252,((((((((14:2.140396,33:0.106884):0.056873,((30:0.246494,(31:0.606983,32:0.724996):0.0612909):0.271696,34:0.377938):0.111927):0.422789,(((24:0.158794,25:0.152776):0.182745,(26:0.019934,(28:0.898067,29:0.929919):0.18044):0.0798658):0.120289,27:0.000002):0.411006):0.450012,(21:0.873578,(22:1.923968,23:1.206658):0.614139):1.47169):0.333134,18:0.087322):2.56917e-06,(16:0.000001,17:0.000002):0.101508):0.057192,19:0.293250):0.867708,20:0.617496):0.667981):0.0413389):0.0823098,(15:0.542100,(35:2.828989,((((((((36:0.318809,38:0.065724):0.117742,37:0.083460):0.63702,40:2.038744):0.315602,39:1.069440):0.41997,(41:0.402507,(42:0.137590,43:0.205299):0.318692):0.796507):0.55931,((44:1.072836,(45:1.802369,46:0.906024):0.369949):0.564952,(47:1.360650,48:1.044247):0.138008):1.85202):1.31421,52:1.294655):2.45352e-06,((49:0.000002,50:0.000001):0.128005,51:0.129166):1.84295):1.28103):1.36842):0.467988):0.0963182);
 224: 1 -17393.76836 -16886.05656 (0:0.353753,(1:0.043623,(((3:0.357296,((((8:0.000001,9:0.000001):0.410839,10:0.523706):0.332637,11:0.871119):0.434774,(12:0.000001,13:0.000002):0.287919):0.444811):0.168915,((4:0.427434,5:0.502376):0.26717,((((((((((14:2.366610,33:0.129920):0.0344508,34:0.326114):0.0830171,(30:0.191195,31:0.338017):0.171215):0.230018,((((24:0.125919,25:0.033559):0.315666,(26:0.000003,(28:0.767851,29:0.727487):0.528044):0.0563119):0.153869,27:0.000002):0.23325,32:0.586906):0.203315):0.207474,((21:0.501013,22:1.313994):0.368639,23:0.785887):1.03392):0.397066,19:0.106850):0.0827726,((16:0.000001,17:0.000002):0.111754,18:0.147308):0.0198162):0.533239,20:0.492042):0.595458,15:0.503487):0.0881324,((35:2.799327,(((49:0.000002,50:0.000001):0.0688356,51:0.134720):0.993265,52:1.398228):0.574933):0.384077,((((((36:0.186319,37:0.202878):0.0934025,38:0.000002):0.836019,39:0.897743):0.326621,(41:0.392763,(42:0.081444,43:0.219659):0.401296):0.480816):0.390037,(((44:1.031655,45:1.039182):0.475451,46:1.327735):0.288563,(47:1.511388,48:1.308899):0.268768):1.54648):0.289504,40:1.478045):0.471421):1.57937):0.035069):0.0975663):0.0983188,(6:0.405894,7:0.266427):0.0343092):0.166757):2.03378e-06,2:0.249694);
 225: 1 -15776.30287 -16895.25881 (0:0.171668,((1:0.073063,(6:0.214010,7:0.461933):0.181611):0.152967,2:0.223991):0.0982316,((3:0.182040,((5:0.419378,(((((((((14:1.690377,33:0.079035):0.00400918,34:0.221889):0.116945,(30:0.121986,31:0.462685):0.105735):0.178674,(21:0.490594,(22:1.330603,23:1.008269):0.220563):1.46847):0.151662,(((((24:0.137258,25:0.072698):0.246246,(28:0.860289,29:1.106577):0.1757):0.0887449,26:0.089763):0.0690428,27:0.000002):0.539635,32:0.518689):0.191096):0.461779,19:0.153559):0.17893,(16:0.000001,17:0.000002):0.237035):0.000685781,18:0.067811):0.333898,20:0.410990):0.835392):0.193802,((((8:0.000001,9:0.000001):0.424867,10:0.117902):0.361344,11:1.060857):0.34113,(12:0.000001,13:0.000001):0.529567):0.40139):0.209971):0.0635758,(4:0.417325,(15:0.114749,((35:2.660839,(((49:0.000002,50:0.000001):0.0336759,51:0.250081):1.39084,52:2.030503):0.243421):0.674617,(((((36:0.206420,38:0.026140):0.119895,37:0.026152):0.803419,((41:0.385104,(42:0.195916,43:0.205461):0.330264):0.385767,((44:0.835378,(45:1.187715,46:0.960419):0.478859):0.218575,(47:1.063558,48:1.381809):0.200272):1.70302):0.381174):0.127669,39:1.281921):0.497183,40:0.909366):0.992349):3.01559):0.49964):0.130563):0.284766);
 226: 2 -15954.18411 -16891.77245 (0:0.325316,1:0.174075,(2:0.339644,(((3:0.497135,((4:0.497527,5:0.280014):0.267883,((((8:0.000001,9:0.000001):0.557262,(10:0.204642,11:0.798653):0.104796):0.310937,(12:0.000001,13:0.000001):0.463868):0.177839,(((((((((14:3.001336,33:0.036296):0.0583693,34:0.488133):0.127653,(((((24:0.234787,25:0.056723):0.15223,(26:0.014293,(28:0.924440,29:0.929353):0.318111):0.0333312):0.0941233,27:0.000002):0.554078,32:0.386037):0.222291,31:0.205824):0.0775999):0.107545,30:0.021908):0.353057,((21:0.522262,22:1.114062):0.354466,23:1.228069):1.76813):0.251281,18:0.104799):2.25099e-06,(16:0.000001,17:0.000001):0.0658272):0.100248,19:0.250785):1.13981,20:0.150621):0.50123):0.0925753):0.103985):0.132214,(15:0.759621,(35:2.865205,((((((36:0.276628,38:0.042891):0.0915246,37:0.085982):0.787979,39:0.841021):0.229416,((41:0.516157,(42:0.056882,43:0.263972):0.313732):0.33681,(44:0.773563,(45:1.192274,(46:0.692618,(47:1.398690,48:1.101227):0.714654):0.887062):0.261167):2.22152):0.308708):0.823706,40:1.079173):1.25586,(((49:0.008332,50:0.000001):0.0614333,51:0.177490):1.34027,52:1.719341):0.199524):0.996491):1.43018):0.519695):0.0448294,(6:0.433879,7:0.278070):0.160985):0.245014):2.09588e-06);
 227: 1 -17410.03281 -16884.15328 (0:0.372147,1:0.157909,(2:0.311259,((((3:0.325418,((((8:0.000001,9:0.000001):0.251739,10:0.268531):0.355836,11:0.601376):0.550315,(12:0.000001,13:0.000001):0.651014):0.531248):0.119049,7:0.531038):0.0085085,(((4:0.582851,5:0.525740):0.211092,(((((((14:2.539843,33:0.177021):0.192808,34:0.314822):0.200904,(((((24:0.125500,25:0.104913):0.0738271,(26:0.064002,(28:0.724678,29:0.790199):0.255662):0.0593901):0.0452729,27:0.024113):0.582939,31:0.368320):0.403355,32:0.414701):0.0849802):0.217184,30:0.000002):0.160949,(21:0.659975,(22:0.958189,23:1.880106):0.151909):1.54572):0.482785,(((16:0.000001,17:0.000001):0.128105,18:0.137054):0.125195,19:0.189878):0.40154):0.263027,20:0.593560):0.977875):0.0519034,(15:0.696824,((35:4.040325,(((49:0.004131,50:0.000002):0.0823203,51:0.173150):1.55255,52:1.448289):0.0743431):0.53022,(((((36:0.351078,38:0.035814):0.112737,37:0.033149):0.668817,39:1.235269):0.512632,((41:0.588293,(42:0.129537,43:0.174273):0.403513):0.575231,((44:0.990143,(45:1.197260,46:1.323236):0.610436):0.444439,(47:1.723666,48:1.179096):0.371881):1.60798):0.455151):0.845564,40:0.950805):1.25728):1.62561):0.347821):0.126271):0.0207736,6:0.397478):0.0695408):0.0417229);
 228: 1 -17568.02311 -16885.62412 (0:0.238389,1:0.031462,(2:0.329744,((((3:0.415915,((((8:0.000001,9:0.000001):0.425076,10:0.488257):0.400314,11:0.873569):0.283873,(12:0.000001,13:0.000001):0.498703):0.375546):0.119404,(15:0.548488,(35:2.990008,((((((36:0.257361,38:0.093199):0.167902,37:0.018742):1.05958,((41:0.482532,(42:0.146550,43:0.234311):0.404675):0.401114,(44:0.961525,((45:1.787258,46:0.851783):0.581629,(47:1.408779,48:1.194519):0.338229):0.44873):1.67936):0.412781):0.22165,39:0.813525):0.599637,(((49:0.004171,50:0.000001):0.0496122,51:0.217543):1.38206,52:1.146208):0.956558):0.436627,40:0.570070):2.18418):1.19985):0.733576):0.0612053,((4:0.602491,5:0.625091):0.218447,(6:0.598160,7:0.143405):0.0822659):0.208726):2.06978e-06,((((((14:2.045525,(21:0.362132,(22:1.439378,23:1.405390):0.413608):0.799513):0.70183,(((((24:0.099121,25:0.133220):0.117824,(26:0.019696,(28:0.986040,29:0.877042):0.344133):0.0411958):0.113599,27:0.009841):0.550003,32:0.592700):0.192264,31:0.392789):0.0621406):2.73357e-06,(33:0.126962,34:0.303961):0.119106):0.120059,30:0.051837):0.680005,(((16:0.000001,17:0.000001):0.0702203,18:0.101062):0.0579264,19:0.112278):0.321549):0.5158,20:0.388356):1.11663):0.204556):0.0286961);
 229: 1 -16120.37962 -16886.39774 (0:0.268746,((1:0.060995,(6:0.419171,7:0.160207):0.196389):0.179219,2:0.351461):0.0322161,((3:0.278766,((((8:0.000001,9:0.000001):0.388472,10:0.287486):0.541233,11:0.748310):0.213991,(12:0.000001,13:0.000001):0.425263):0.414465):0.121944,(((4:0.416233,5:0.407868):0.296965,((((((14:1.817826,(21:0.474270,(22:0.981674,23:1.208427):0.500093):0.709556):0.702459,19:0.000002):0.0681386,((((24:0.338865,25:0.122417):0.149513,(26:0.120616,27:0.120560):0.172467):0.0711734,(28:0.960745,29:0.593976):0.405388):0.614597,(((30:0.071094,(31:0.284214,32:0.513086):0.0927883):0.0790689,33:0.164813):0.0713255,34:0.315846):0.0269422):0.508588):0.0211497,18:0.041871):0.0975818,(16:0.000001,17:0.000001):0.101395):0.527094,20:0.361387):0.699281):0.00921607,(15:0.354262,(35:1.841981,(((((36:0.283844,37:0.104993):0.0381621,38:0.000003):0.614434,(39:0.711272,((41:0.348024,(42:0.057369,43:0.263787):0.327772):0.698204,((44:1.173607,(45:1.524552,46:0.970525):0.425665):0.337313,(47:1.276724,48:1.253085):0.304462):1.57942):0.399104):0.24523):0.596421,40:0.814571):1.23992,(((49:0.004840,50:0.000001):0.0513745,51:0.144087):1.24255,52:1.946463):0.202071):0.737889):2.18272):0.66444):0.147127):0.100177);
 230: 2 -16021.08384 -16884.65671 (0:0.322172,(1:0.000002,2:0.262983):0.0501358,(((3:0.509921,((((8:0.000001,9:0.000001):0.292452,10:0.231978):0.351762,11:0.511244):0.280465,(12:0.000001,13:0.000001):0.390959):0.27696):0.185382,(6:0.309275,7:0.336078):0.166763):0.0711093,((4:0.314329,5:0.232155):0.313562,((((((((((((14:2.329220,31:0.122283):0.0467796,33:0.179724):0.180853,30:0.175645):0.191242,34:0.136088):0.127781,32:0.501476):0.127148,((((24:0.190188,25:0.096189):0.231647,26:0.000104):0.031068,(28:0.834737,29:0.992337):0.14443):0.100006,27:0.000002):0.592941):0.281011,(21:1.140202,(22:1.347062,23:0.752442):0.528849):0.840303):0.104001,18:0.046057):2.31841e-06,(16:0.000001,17:0.000001):0.132002):0.0698649,19:0.114347):0.503801,20:0.485702):0.396512,(15:0.071337,(35:1.546364,((((((36:0.337170,38:0.095973):0.112817,37:0.016557):0.666959,39:0.830137):0.475917,((41:0.485200,(42:0.136652,43:0.201416):0.350129):0.467585,((44:1.179876,(45:1.344516,46:1.071560):0.365343):0.500724,(47:1.312301,48:1.398766):2.27613e-06):1.90563):0.154539):0.688377,40:0.629638):0.616503,(((49:0.004296,50:0.000001):0.0857627,51:0.146819):1.05252,52:1.183764):0.241252):1.45716):1.48759):0.859701):2.8561e-06):0.053136):0.31901);
 231: 3 -17245.79557 -16884.87549 (0:0.297303,(1:0.177557,2:0.283227):2.2638e-06,(((3:0.384130,15:0.811634):0.120986,((((8:0.000001,9:0.000001):0.461771,10:0.410486):0.442751,11:0.941229):0.299115,(12:0.000001,13:0.000001):0.593738):0.457904):0.0795627,(((4:0.442913,5:0.329054):0.447163,(6:0.276032,7:0.242930):0.0512499):0.14024,((((((((((14:1.949668,33:0.155714):0.0973257,(30:0.155143,31:0.338347):0.108088):0.221128,34:0.393158):0.128202,((((24:0.087670,(28:0.633656,29:0.958743):0.117021):0.0517545,25:0.189564):0.184273,26:0.054947):0.104379,27:0.000002):0.464785):0.0104114,32:0.598294):0.331617,(((21:1.020307,23:0.942983):0.148694,22:1.207078):0.767435,(35:2.741739,((((((36:0.279008,38:0.085160):0.170324,37:0.000003):0.730735,((41:0.395179,(42:0.116791,43:0.202099):0.284672):0.316315,((44:1.090912,(45:1.678920,46:1.190132):0.288882):0.228025,(47:1.456355,48:1.396645):0.427724):1.98081):0.57929):0.406055,39:0.863352):0.491277,(((49:0.000002,50:0.000002):0.0808452,51:0.227855):1.36731,52:1.455234):1.42752):0.434585,40:0.536886):1.28871):0.999501):0.392903):0.518497,(16:0.000001,17:0.000001):0.0906492):2.12602e-06,18:0.038991):0.169449,19:0.151144):0.900876,20:0.347954):0.520859):2.68589e-06):0.371111);
 232: 1 -17067.60447 -16892.0002 (0:0.285263,(1:0.104304,((3:0.374675,(((4:0.493970,5:0.408872):0.222877,(((((((((14:2.246034,(((24:0.095410,25:0.049283):0.109355,(26:0.052667,(27:0.052933,28:1.063488):0.0777788):0.0188489):0.465914,29:0.559855):0.235954):0.0505882,33:0.120142):0.120457,34:0.307258):0.0871956,(30:0.052723,31:0.504733):0.0854139):0.253774,32:0.440378):0.127116,((21:0.724991,22:0.982884):0.193375,23:0.601899):1.43419):0.35425,(((16:0.000001,17:0.000002):0.0555855,18:0.070296):0.12856,19:0.144792):0.216137):0.411131,20:0.430138):0.461883,(15:0.280770,(35:1.729055,((((((36:0.257585,38:0.047893):0.125343,37:0.048501):0.973774,39:0.700091):0.244878,((41:0.368596,(42:0.136151,43:0.143626):0.467592):0.250638,((44:0.939541,(45:1.281920,46:1.175111):0.544358):0.437587,(47:1.073158,48:1.493068):0.37388):2.08713):0.386628):0.524839,40:1.258454):1.14515,(((49:0.000002,50:0.000001):0.0493699,51:0.189303):1.03237,52:1.362036):0.276365):1.00261):1.73884):0.488999):2.32937e-06):0.0722317,((((8:0.000001,9:0.000001):0.478143,11:0.959421):0.270177,10:0.347217):0.44331,(12:0.000001,13:0.000001):0.554409):0.418431):0.108623):0.0594309,(6:0.341533,7:0.126272):0.288548):0.169981):2.04922e-06,2:0.367834);
 233: 3 -16378.07191 -16882.87782 (0:0.437970,1:0.081369,(2:0.150013,(((3:0.444179,((4:0.329200,5:0.454293):0.31355,((((((8:0.000001,9:0.000001):0.232963,10:0.407825):0.321076,11:0.823318):0.106377,(12:0.000001,13:0.000001):0.604709):0.23685,(((((((14:1.768871,34:0.271025):2.13714e-06,33:0.176839):0.076884,(((((24:0.147582,25:0.086451):0.438343,(26:0.005052,(28:1.056734,29:0.546985):0.33559):0.0345658):0.0735059,27:0.022538):0.436897,32:0.680420):0.185043,31:0.439290):0.0879916):0.190467,30:0.183988):0.493165,((21:0.772373,22:1.612085):0.560849,23:0.934829):0.725489):0.314075,(((16:0.000001,17:0.000002):0.181116,18:0.096433):0.0465141,19:0.139237):0.11525):0.699919,20:0.395003):0.463417):0.0801875,(15:0.529755,(35:0.960698,((((((36:0.402138,38:0.047701):0.153265,37:0.019078):0.633351,39:0.955194):0.414047,((41:0.391440,(42:0.131379,43:0.265483):0.499995):0.658287,((44:1.035259,(45:1.066242,46:1.334107):0.47141):0.102468,(47:1.366365,48:1.168221):0.758723):1.87328):0.229685):0.535572,40:1.590425):1.08224,(((49:0.004077,50:0.000001):0.179367,51:0.048530):1.81569,52:1.748058):0.0967263):1.31873):2.00522):0.323948):0.0289303):0.0752781):0.114983,7:0.206856):0.0253747,6:0.364897):0.275479):0.0537795);
 234: 8 -17075.76443 -16880.54344 (0:0.144598,1:0.062692,(2:0.123153,(((3:0.302507,((((8:0.000001,9:0.000001):0.632871,10:0.365949):0.220547,11:0.909276):0.340325,(12:0.000001,13:0.000001):0.469696):0.362997):0.227696,(6:0.313085,7:0.332361):0.152661):0.0552436,(((4:0.272265,5:0.479105):0.241839,(15:0.498887,(35:2.433383,((((((36:0.340976,38:0.074415):0.196556,37:0.000002):0.815713,39:0.990840):0.322792,((41:0.390294,(42:0.105309,43:0.206723):0.488581):0.267348,(44:0.929591,((45:1.673866,46:1.067718):0.534961,(47:1.535448,48:1.192228):0.348642):0.370148):1.87149):0.325932):0.680105,40:1.348565):0.942741,(((49:0.008208,50:0.000002):0.0486804,51:0.154324):1.29952,52:1.941547):0.279653):1.24124):1.33295):0.374603):0.0184469,(((((((((14:2.332575,(30:0.122021,31:0.226501):0.0776036):2.41426e-06,33:0.184515):0.0673596,34:0.333429):0.144145,((((24:0.080446,25:0.150675):0.169057,(28:0.951492,29:0.980062):0.247203):0.0818234,26:0.024936):0.0846249,27:0.000002):0.499093):0.0641019,32:0.459016):0.474063,(21:0.620774,(22:1.217900,23:1.108683):0.185943):0.971624):0.177404,((16:0.000001,17:0.000001):0.062712,18:0.068840):0.00602862):0.0730501,19:0.063913):0.680193,20:0.450345):0.655049):0.0266955):0.2255):0.0609517);
 235: 1 -16775.53628 -16889.29821 (0:0.169285,1:0.066253,(2:0.224796,((3:0.328991,((((8:0.000001,9:0.000001):0.472865,10:0.113191):0.51776,11:0.871510):0.411095,(12:0.000001,13:0.000001):0.200354):0.494761):0.193434,((((4:0.306930,5:0.470799):0.283185,(15:0.198483,(35:1.646100,((((((36:0.240048,37:0.187019):0.0529703,38:0.005919):0.842809,39:0.752123):0.266159,((41:0.355543,(42:0.081445,43:0.240078):0.266418):0.637965,((44:1.173948,(45:1.677795,46:0.718330):0.739799):0.400253,(47:1.532543,48:1.017878):0.132547):1.59362):0.361384):0.684852,40:1.273965):1.1485,(((49:0.008182,50:0.000001):0.00725215,51:0.174140):1.18877,52:1.592114):0.14116):0.833429):1.73318):0.474858):2.14762e-06,((((((14:2.266347,33:0.109039):0.0842362,34:0.368483):0.15245,((((((24:0.208518,25:0.144111):0.104164,(26:0.000002,29:0.987453):0.0367534):0.191408,27:0.000002):0.112177,28:1.127027):0.781032,32:0.171602):0.231613,31:0.216896):0.0830993):0.144519,30:0.000002):0.824235,((((16:0.000001,17:0.000001):0.12264,18:0.108175):2.52241e-06,19:0.193393):0.283565,(21:0.505650,(22:1.531367,23:1.199309):0.618138):1.23677):0.085258):0.444186,20:0.500646):0.939102):0.0553456,(6:0.199376,7:0.324710):0.104058):2.07513e-06):0.157439):0.0212664);
 236: 1 -16840.06322 -16884.36408 (0:0.265513,1:0.085969,(2:0.231509,((((3:0.359506,((((8:0.000001,9:0.000001):0.347355,10:0.219964):0.605614,(12:0.000001,13:0.000001):0.578405):0.1223,11:0.923078):0.211731):0.133318,((4:0.544009,5:0.409039):0.305587,(((((((((14:2.468849,33:0.033783):0.0979107,34:0.313053):0.0842093,((((24:0.184892,25:0.082808):0.211259,(26:0.060149,(28:0.866152,29:0.868220):0.162427):0.052962):0.106294,27:0.059338):0.608203,32:0.484028):0.129385):0.0299145,31:0.372123):0.162847,30:0.000002):0.426219,((21:0.785073,22:1.354524):0.202953,23:1.137427):1.21422):0.357469,(((16:0.000001,17:0.000001):0.0188339,18:0.195528):0.0335235,19:0.254863):0.203746):0.258943,20:0.410968):0.605554,(15:0.380887,(35:2.269285,((((((36:0.290949,37:0.186631):0.0810297,38:0.005900):1.276,39:0.719122):0.262811,((41:0.428919,(42:0.143944,43:0.127336):0.357987):0.279007,(44:1.090332,((45:1.542401,46:0.975480):0.469182,(47:1.222416,48:1.248905):0.80718):0.121914):1.56545):0.556899):0.974229,40:1.065458):1.26311,(((49:0.004687,50:0.000001):0.0344153,51:0.253582):0.856415,52:1.653571):0.431242):1.19363):1.92041):0.721056):2.06768e-06):0.206248):0.0693349,7:0.261548):0.028981,6:0.533262):0.123015):0.0735627);
 237: 2 -16803.43218 -16893.2316 (0:0.188110,(1:0.153752,2:0.321737):2.99726e-06,((((3:0.292736,((((8:0.000001,9:0.000001):0.315542,10:0.168575):0.37182,11:0.768777):0.318608,(12:0.000001,13:0.000001):0.293715):0.627278):0.154063,((14:1.886528,20:0.366143):0.272902,((((16:0.000001,17:0.000001):0.0847394,18:0.073184):2.42072e-06,((((21:1.015146,22:1.121417):0.177662,23:0.791535):0.406782,(35:2.667473,((((((36:0.272033,38:0.078706):0.134462,37:0.049016):0.753998,((41:0.369269,(42:0.142767,43:0.194935):0.364379):0.49707,(44:0.967923,((45:1.745863,46:1.016753):0.345013,(47:1.612807,48:1.138170):0.4109):0.332427):1.90776):0.337485):0.235307,39:0.541913):0.798669,(((49:0.004486,50:0.000001):0.117452,51:0.032996):1.44124,52:1.356949):0.707248):0.361907,40:0.931410):0.835781):0.933446):0.451799,((((((((24:0.200361,25:0.162121):0.0701327,(26:0.119143,27:0.134828):0.079543):0.0661166,(28:1.076138,29:0.617211):0.311538):0.490261,31:0.394252):0.0701256,33:0.174969):0.137985,34:0.329435):0.00779721,32:0.627802):0.102543,30:0.017512):0.602176):0.555173):0.0826367,19:0.168465):0.383999):0.61406):0.0549007,((4:0.502954,5:0.476394):0.255944,15:0.746367):2.22072e-06):0.0706261,(6:0.257579,7:0.410821):0.255474):0.134277);
 238: 1 -16101.3602 -16892.36093 (0:0.162540,1:0.098018,(2:0.253322,(((3:0.247679,((((8:0.000001,9:0.000001):0.379596,10:0.337310):0.3602,11:1.142487):0.305735,(12:0.000001,13:0.000001):0.83472):0.459024):0.134782,(((4:0.491513,5:0.406920):0.311041,((14:2.215327,20:0.377787):0.595929,((((16:0.000001,17:0.000001):2.70017e-06,(21:0.767019,(22:1.169684,23:0.868289):0.293204):1.13456):0.119732,(19:0.254571,(((((((24:0.342514,25:0.180259):0.184727,(26:0.093723,27:0.125485):0.114837):2.05138e-06,(28:1.294838,29:0.785595):0.100263):0.450328,(33:0.099277,34:0.254782):0.0643134):0.13733,31:0.173241):0.0729856,30:0.060688):0.228383,32:0.332459):0.844973):2.10144e-06):0.0846271,18:0.054450):0.38861):0.508154):2.81501e-06,(15:0.000003,(35:1.276156,((((((36:0.304651,38:0.068725):0.117808,37:0.005541):0.885195,39:0.733008):0.40242,((41:0.589956,(42:0.148777,43:0.174580):0.37409):0.239794,(44:1.035803,((45:1.931916,46:0.908381):0.275493,(47:1.430932,48:1.094510):0.447184):0.468666):1.62435):0.395637):0.880338,40:1.237084):0.86422,(((49:0.000002,50:0.000001):0.085155,51:0.138381):1.00408,52:2.305187):0.356667):0.879646):2.53098):1.05624):0.112948):0.129716,(6:0.233257,7:0.416595):0.17372):0.237046):0.0774317);
 239: 1 -17934.30858 -16897.34219 (0:0.423895,1:0.080077,(2:0.268660,(((3:0.342862,15:0.574209):0.142109,((4:0.544060,5:0.379934):0.291854,((((8:0.000001,9:0.000001):0.335984,(10:0.178918,11:0.892316):0.281376):0.358354,(12:0.000001,13:0.000001):0.550358):0.355211,(((((14:1.425604,((21:0.368022,22:0.886498):0.243329,23:1.455762):0.972274):0.715566,(((((((24:0.144744,25:0.121874):0.0636919,28:1.320436):0.0294992,(26:0.019279,27:0.118898):0.0459442):0.501449,29:0.583024):0.263082,(33:0.090163,34:0.184485):0.0839887):2.03003e-06,(30:0.066426,31:0.370314):0.0632859):0.250962,32:0.627483):0.126304):0.208409,(((16:0.000001,17:0.000001):0.183745,18:0.118443):0.0452832,19:0.118155):0.19108):0.213774,((35:2.700099,(((49:0.000002,50:0.000001):0.105295,51:0.214008):1.37865,52:1.613655):0.430017):0.874802,(((((36:0.201390,38:0.038262):0.113504,37:0.033589):0.589982,39:1.075781):0.275432,((41:0.544066,(42:0.114579,43:0.139236):0.327265):0.541592,((44:0.958616,45:1.520411):0.200722,(46:1.525203,(47:1.385335,48:1.333688):0.469753):0.267139):1.30434):0.460563):0.359661,40:1.139097):0.0851583):2.16719):0.36614,20:0.558127):0.29827):0.250237):0.0641892):0.104715,(6:0.258049,7:0.151098):0.214806):0.239956):0.0593475);
 240: 1 -16145.98524 -16885.02777 (0:0.352419,(1:0.093411,(((((3:0.287209,(15:0.734160,((35:2.729483,(((49:0.010276,50:0.000001):0.130522,51:0.256583):0.900648,52:1.963689):0.822949):0.537073,((((36:0.239739,38:0.041825):0.163848,37:0.107188):0.486352,(39:0.934180,((41:0.466170,(42:0.136267,43:0.193623):0.243927):0.741892,((44:0.828930,(45:1.528165,46:1.308552):0.48998):0.330442,(47:1.083541,48:1.328981):0.420628):1.80641):0.282608):0.278467):1.13616,40:1.012844):1.11787):1.33819):0.403035):0.0497039,(((4:0.539810,5:0.506505):0.175432,((((((14:2.336014,(((((((24:0.280774,25:0.081592):0.110205,(26:0.102827,27:0.145203):0.127295):0.161009,(28:0.875251,29:0.699181):0.13453):0.505629,31:0.299069):0.0590167,32:0.675337):0.0197703,(33:0.094588,34:0.700024):0.039358):0.185106,30:0.000002):0.21873):0.504834,((21:0.917705,22:0.655412):0.470941,23:1.186340):0.923341):0.644311,18:0.014560):2.76037e-06,(16:0.000001,17:0.000001):0.0421405):0.0838096,19:0.154820):0.656565,20:0.512770):0.41145):0.232155,(((8:0.000001,9:0.000001):0.32327,10:0.359270):0.270286,11:1.129564):0.559637):2.01143e-06):0.0581538,(12:0.000001,13:0.000001):0.732036):0.134173,7:0.367439):0.0744796,6:0.408863):0.0730231):0.0970526,2:0.187910);
 241: 1 -17547.20227 -16882.94409 (0:0.214591,(1:0.099799,2:0.425324):0.005287,(((3:0.267766,((((8:0.000001,9:0.000001):0.379652,10:0.299237):0.481173,11:0.981562):0.170329,(12:0.000001,13:0.000001):0.166747):0.447433):0.143734,(6:0.148386,7:0.284671):0.168844):0.0722619,((4:0.334869,5:0.233253):0.413234,((((((((((14:1.951953,33:0.036360):0.0457518,34:0.193419):0.111551,(30:0.059101,31:0.272724):0.0538406):0.132211,(((((24:0.120906,25:0.100187):0.0956514,(28:0.654561,29:0.448886):0.141468):0.131588,26:0.061884):0.156896,27:0.000002):0.3382,32:0.272740):0.208396):0.128274,(21:0.922576,(22:1.229503,23:0.900692):0.116731):1.10338):0.455389,18:0.000002):2.08e-06,(16:0.000001,17:0.000001):0.178275):0.0623519,19:0.181449):0.366885,20:0.738012):0.563212,(15:0.398913,((35:2.268561,(((49:0.000002,50:0.000002):0.117714,51:0.187590):1.73854,52:1.773172):0.167038):1.06394,(((((36:0.131520,37:0.150776):0.079043,38:0.000002):0.550049,39:1.036972):0.261126,((41:0.500234,(42:0.145810,43:0.161493):0.203499):0.817633,((((44:1.126911,45:1.251780):0.552367,46:0.902904):0.535353,48:1.505247):0.0104566,47:1.178040):1.88212):0.611599):0.314418,40:1.036104):1.05066):1.04767):0.264392):2.21667e-06):0.0841916):0.161149);
 242: 3 -16852.99556 -16883.99264 (0:0.293843,(1:0.102194,2:0.213463):2.02469e-06,((((3:0.299490,((((8:0.000001,9:0.000001):0.450361,10:0.379550):0.30569,11:1.102875):0.495214,(12:0.000001,13:0.000001):0.383806):0.834088):0.112733,(6:0.189625,7:0.367128):0.0528185):0.0618566,((4:0.410892,5:0.451156):0.264389,(((((((((14:2.830102,33:0.135536):0.0570418,34:0.340147):0.0668685,(30:0.156113,31:0.277421):0.124325):0.148882,((((24:0.180438,25:0.061280):0.0718385,28:0.999997):0.124011,(26:0.000002,29:1.004468):0.0777578):0.101981,27:0.000002):0.675827):0.143299,32:0.404293):0.296422,((21:0.918091,22:1.248073):0.63314,23:0.556419):1.46421):0.192254,((16:0.000001,17:0.000002):0.114936,18:0.157278):0.0010606):0.0725054,19:0.104311):0.716744,20:0.594117):0.944363):2.52271e-06):2.28726e-06,(15:0.503856,(35:2.325998,((((((36:0.257497,38:0.072374):0.209694,37:0.037815):1.04599,39:1.131228):0.312596,((41:0.234461,(42:0.122599,43:0.224031):0.351536):0.299481,((44:1.436443,(45:1.524039,46:1.203381):0.25845):0.34342,(47:1.327021,48:1.234097):0.256915):3.02757):0.24884):0.569244,40:1.035011):1.74003,(((49:0.009378,50:0.000001):0.09693,51:0.227077):0.972826,52:1.460330):0.0448703):0.745513):1.35863):0.588992):0.25731);
 243: 1 -16830.68579 -16886.86021 (0:0.200742,((1:0.000003,((2:0.300391,6:0.470199):0.0997519,7:0.367505):0.100726):0.176107,((((((((14:2.439043,34:0.307513):2.34864e-06,33:0.128783):0.16427,(30:0.130957,31:0.424385):0.0612352):0.115052,((((24:0.161100,25:0.139878):0.121421,(26:0.009694,(28:1.053877,29:0.725901):0.434223):0.0809027):0.169052,27:0.000002):0.620948,32:0.430213):0.0768381):0.241017,(21:1.303121,(22:2.013175,23:0.555461):0.402553):0.694483):0.700618,((16:0.000001,17:0.000001):0.0806491,18:0.028087):0.0844059):0.113751,19:0.077807):0.848977,20:0.726346):0.465155):0.101308,(3:0.260617,(((4:0.354544,5:0.541409):0.168225,((((8:0.000001,9:0.000001):0.220361,11:1.277740):0.252271,10:0.357108):0.46277,(12:0.000001,13:0.000001):0.579001):0.266215):0.187862,(15:0.272331,(35:1.983504,(((((((36:0.245534,38:0.013945):0.0927221,37:0.085849):0.77684,39:1.096512):0.278691,(41:0.404044,(42:0.103513,43:0.152310):0.348277):0.517681):0.521058,40:1.305772):0.807948,(((44:1.059427,(45:1.027543,46:1.090082):0.241933):0.55311,47:1.205462):2.7149e-06,48:1.399413):1.79077):0.769257,(((49:0.012899,50:0.000001):0.0590163,51:0.176624):1.77463,52:1.511003):0.0726435):0.898149):1.84957):0.478041):0.138538):0.170154);
 244: 1 -17421.24693 -16893.64171 (0:0.257594,1:0.067294,(2:0.281909,(((3:0.318486,15:0.607774):0.0797951,((4:0.267029,5:0.545619):0.189219,((((((8:0.000001,9:0.000001):0.177481,10:0.431016):0.208363,11:1.221149):0.219014,(12:0.000001,13:0.000001):0.520386):0.22282,(((35:3.108602,((49:0.004271,50:0.000002):0.0747774,51:0.233242):1.81649):0.096553,52:1.216168):0.239977,(((((36:0.300165,38:0.065620):0.159487,37:0.061268):0.735813,39:1.108929):0.116825,(40:1.437289,(41:0.493519,(42:0.152203,43:0.193642):0.331626):0.519127):0.232266):0.511528,((44:1.155310,(45:1.235691,46:1.269153):0.31856):0.489692,(47:1.577358,48:1.583045):0.21222):2.00547):1.12879):2.06725):0.0546997,((((((((14:2.335994,33:0.043282):0.0551499,34:0.412134):0.0478084,(30:0.165880,31:0.224801):0.089345):0.294071,((((24:0.168240,25:0.073947):0.34494,(26:0.014068,(28:0.857423,29:0.845468):0.356343):0.0434521):0.0909861,27:0.000002):0.448093,32:0.450667):0.231199):0.189261,(21:0.719655,(22:1.545576,23:1.288132):0.499056):0.949877):0.513126,((16:0.000001,17:0.000001):0.0824566,18:0.110088):2.95244e-06):0.0627997,19:0.130022):0.629438,20:0.632885):0.405299):0.208985):2.94791e-06):0.130079,(6:0.351067,7:0.199343):0.091182):0.144586):0.0440653);
 245: 1 -16460.51239 -16885.97357 (0:0.250456,(1:0.000003,(((3:0.222526,(((((8:0.000001,9:0.000001):0.209122,10:0.416812):0.352706,11:0.636873):0.486687,(12:0.000001,13:0.000001):0.181351):0.142348,((((((((14:2.034749,33:0.173325):0.0225919,(30:0.115597,31:0.189214):0.197312):0.126133,34:0.246256):0.0920192,(((((24:0.127675,25:0.028175):0.278552,26:0.025482):0.0654503,(28:0.745191,29:0.612952):0.156378):0.0800817,27:0.007611):0.4067,32:0.630387):0.249617):0.366381,((21:0.451261,22:1.333102):0.279469,23:1.036604):1.23323):0.275365,((16:0.000001,17:0.000001):0.179386,18:0.124270):0.00985963):0.0536731,19:0.051450):0.509636,20:0.412980):0.787666):0.246545):0.233694,(6:0.310261,7:0.266422):0.0546821):0.0884341,((4:0.232341,5:0.252785):0.152553,(15:0.542859,(35:1.624135,((((((36:0.212741,38:0.072694):0.169785,37:0.040077):0.677603,((41:0.298419,(42:0.099632,43:0.167341):0.313274):0.526877,(44:0.747488,(((45:1.880130,46:1.138246):0.406143,47:1.423332):0.0937872,48:1.129801):0.88492):1.93127):0.221237):0.21411,39:0.774870):0.469443,40:1.206437):1.12086,(((49:0.012490,50:0.000002):0.120905,51:0.118717):1.07208,52:2.226063):0.64845):0.874922):1.72294):2.50981e-06):0.0994212):0.160461):2.05961e-06,2:0.193156);
 246: 1 -16427.53932 -16882.57014 (0:0.292421,1:0.105410,(2:0.308947,((((3:0.288673,((((8:0.000001,9:0.000001):0.335423,10:0.134935):0.494345,11:0.832426):0.310985,(12:0.000002,13:0.000002):0.247524):0.345253):0.172066,((4:0.528050,5:0.291986):0.251149,(((((((((14:2.146250,33:0.062069):0.084535,34:0.296331):0.0891166,((((24:0.131285,25:0.079565):0.211671,(26:0.000003,(28:0.957644,29:0.929485):0.218686):0.0583523):0.084704,27:0.016034):0.662666,32:0.348119):0.149365):2.63015e-06,31:0.198562):0.221179,30:0.000002):0.455063,(21:0.392638,(22:1.597072,23:1.469099):0.209463):0.970964):0.395952,(((16:0.000001,17:0.000001):0.040449,18:0.046110):0.0503677,19:0.142786):0.222913):0.26306,20:0.460377):0.508196,(15:0.599747,(35:2.744548,((((((36:0.215657,38:0.075280):0.11682,37:0.053060):0.715085,((41:0.442051,(42:0.184628,43:0.069377):0.338294):0.599207,((44:1.223998,(45:1.511971,46:1.043760):0.331204):0.429061,(47:1.483102,48:1.718372):0.00390231):2.54735):0.23333):0.363718,39:0.885264):0.537255,40:1.403854):0.826695,(((49:0.012699,50:0.000002):0.0999341,51:0.109532):0.777945,52:1.789589):1.03292):0.942953):0.993005):0.449736):2.86886e-06):0.0398214):0.0418591,7:0.463256):0.0537996,6:0.417006):0.136954):0.0446659);
 247: 1 -16609.17155 -16886.0952 (0:0.348871,1:0.143235,(2:0.503013,((3:0.505729,((6:0.267004,7:0.491900):0.0965883,((((8:0.000001,9:0.000001):0.220856,10:0.417665):0.315573,11:0.626077):0.520976,(12:0.000001,13:0.000001):0.859736):0.471168):0.0567675):0.0436798,((4:0.430006,5:0.502297):0.408844,((((((((14:2.808842,33:0.138864):0.064384,34:0.584364):0.0596851,(((((24:0.197584,25:0.114500):0.194459,(26:0.017907,29:1.239808):0.0498676):0.120096,27:0.001543):0.0742946,28:0.987598):0.577285,32:0.412995):0.238302):0.0827205,31:0.391218):0.220639,30:0.000002):0.528402,((((16:0.000001,17:0.000001):0.0427504,18:0.064787):0.0428836,19:0.263675):0.228844,(21:0.870753,(22:1.229710,23:1.599922):0.212059):1.38317):0.088075):0.433085,20:0.511277):0.683748,(15:0.236430,(35:1.725666,((((((36:0.264916,38:0.084711):0.164764,37:0.061639):0.783709,39:1.059777):0.381296,((41:0.734188,(42:0.191929,43:0.124591):0.217625):0.289072,((44:1.221290,(45:1.429396,46:1.085347):0.521444):0.255139,(47:1.121882,48:1.582226):0.457702):1.86556):0.449494):0.592829,40:0.947970):1.03366,(((49:0.000002,50:0.000001):0.0547018,51:0.218496):1.41739,52:1.594702):0.615959):1.14509):2.5861):0.936514):2.14762e-06):0.103678):0.112949):0.0988305);
 248: 1 -16751.33882 -16914.05806 (0:0.141496,(1:0.153997,2:0.222713):2.25111e-06,(((3:0.113079,(((8:0.000001,9:0.000001):0.387389,10:0.442785):0.359382,(11:0.722553,(12:0.000002,13:0.000001):0.458021):0.132158):0.459524):0.118223,15:0.604820):0.262574,((((4:0.286610,5:0.464795):0.202582,7:0.264198):0.0528692,6:0.364279):0.167277,((((((((((14:2.549177,((((24:0.095558,25:0.139936):0.105075,28:1.064488):0.155073,(26:0.023093,27:0.191910):0.0986123):0.221251,29:0.968647):0.390176):0.176326,31:0.246062):0.082059,33:0.119161):0.146136,34:0.422090):0.118068,30:0.139812):0.206156,32:0.377085):0.396803,(((21:1.066748,22:1.681020):0.408971,23:0.473240):0.73156,((((36:0.283247,38:0.129399):0.15997,37:0.000839):0.716839,((39:0.467700,(((49:0.004279,50:0.000001):0.0679519,51:0.129491):2.16513,52:1.469756):1.77338):0.310481,((41:0.308792,(42:0.105455,43:0.188180):0.450568):0.424897,((44:1.410476,(45:1.944381,46:0.999546):0.373049):0.132809,(47:1.414545,48:1.545128):0.298688):1.87127):0.393475):0.21349):1.16424,40:0.788750):1.94527):0.305599):0.249886,(((16:0.000002,17:0.000001):0.0647676,35:5.656390):0.00236558,18:0.064249):0.0206848):0.106841,19:0.094824):0.871484,20:0.264535):0.428886):2.77898e-06):0.154724);
 249: 1 -17288.52937 -16886.73783 (0:0.261851,(1:0.101240,2:0.289430):0.0118971,((3:0.326788,(15:0.136220,(35:1.891361,((((((36:0.213299,37:0.102072):0.0546263,38:0.005277):0.548952,39:1.174808):0.542524,((41:0.381607,(42:0.110976,43:0.172292):0.421618):0.415166,(44:0.619615,((45:1.685155,46:0.924780):0.328936,(47:1.262808,48:1.318421):0.193956):0.714617):1.82153):0.324241):0.540306,40:1.045504):1.27704,(((49:0.000002,50:0.000001):0.121479,51:0.227064):0.9773,52:2.186322):0.232002):0.747347):1.54782):0.547463):0.112098,(((4:0.357104,5:0.264403):0.302499,(6:0.335437,7:0.261978):0.133759):0.105352,(((((8:0.000001,9:0.000001):0.278664,10:0.417002):0.201604,11:1.209070):0.252913,(12:0.000001,13:0.000001):0.579713):0.230161,((((((((14:1.986849,33:0.140002):0.018262,34:0.326729):0.158368,(30:0.089215,31:0.265269):0.0913173):0.105506,(((((24:0.230744,25:0.069466):0.257788,26:0.055689):0.0596427,(28:1.005838,29:0.863842):0.330389):0.170105,27:0.000002):0.494253,32:0.339240):0.134806):0.561332,(21:0.967245,(22:0.948355,23:1.021510):0.355696):0.835668):0.413658,((16:0.000001,17:0.000001):0.076799,18:0.159862):0.00211346):0.184442,19:0.064987):0.707576,20:0.342114):0.51155):0.160455):2.81727e-06):0.113515);
 250: 1 -17268.68558 -16914.41599 (0:0.333708,1:0.124193,(2:0.387044,(((3:0.174349,((((8:0.000001,9:0.000001):0.375233,10:0.202819):0.605711,11:0.697960):0.335742,(12:0.000001,13:0.000001):0.557882):0.872732):0.197884,((4:0.681417,5:0.276738):0.372801,(((((((((14:1.353793,23:1.864424):0.548791,33:0.107032):0.0824847,34:0.563740):0.10139,(((((24:0.121646,25:0.150178):0.177892,(28:0.856673,29:0.904554):0.332433):0.090373,26:0.002949):0.149,27:0.000002):0.662574,(31:0.076347,32:0.564689):0.0825013):0.030695):0.0754654,(21:0.516865,22:1.229578):1.25044):0.128621,30:0.000002):0.568206,(((16:0.000001,17:0.000001):0.0846054,18:0.167947):2.52821e-06,(19:0.000003,(35:4.985912,((((((36:0.334547,38:0.007768):0.189939,37:0.092396):0.611905,39:1.159091):0.464872,((41:0.349910,(42:0.124863,43:0.164655):0.602488):0.325588,((44:0.917615,(45:1.723732,46:1.338105):0.689045):0.264748,(47:1.216129,48:1.735964):0.559852):1.30625):0.463731):0.207138,(((49:0.000002,50:0.000001):0.165202,51:0.162442):1.00706,52:1.988400):2.0565):0.478488,40:0.958338):0.219137):2.51524):0.166889):0.273542):0.658576,20:0.520503):0.82513,15:0.901915):0.0178559):0.071796):0.00593064,(6:0.297751,7:0.370194):0.15369):0.13619):0.0312244);
 251: 2 -16358.18371 -16886.6657 (0:0.338790,1:0.024924,(2:0.138091,((3:0.504009,((6:0.249567,7:0.273037):0.103119,((((8:0.000001,9:0.000001):0.352003,10:0.326489):0.643883,11:0.887529):0.43822,(12:0.000001,13:0.000001):0.505996):0.228308):0.0503563):0.0523803,(((4:0.481685,5:0.358566):0.470958,((((((((14:2.913634,(33:0.047182,34:0.670364):0.0785362):0.0415507,(31:0.195334,32:0.578474):0.0809816):0.0292104,(((24:0.222574,25:0.034358):0.116648,(26:0.055076,27:0.111189):0.046563):0.191756,(28:1.102285,29:0.698140):0.141367):0.540491):0.159806,30:0.000002):0.457139,((21:0.756353,22:1.057894):0.450034,23:1.380290):1.25473):0.34355,((16:0.000001,17:0.000002):0.0465008,18:0.089439):0.017254):0.126936,19:0.182164):0.953608,20:0.254216):0.557165):2.25125e-06,(15:0.103933,(((35:1.962951,((49:0.004522,50:0.000001):0.0343441,51:0.257421):1.54643):2.06583e-06,52:1.390080):1.19964,(((((36:0.297480,37:0.178384):0.100641,38:0.000003):0.777891,39:0.793782):0.245089,((41:0.490948,(42:0.189678,43:0.161435):0.40283):0.184744,(44:0.979685,((45:1.598967,46:0.960256):0.31315,(47:1.240416,48:1.313299):0.27608):0.259188):1.62119):0.55342):0.792608,40:0.710684):0.107723):2.71439):0.850137):0.0557792):0.146966):0.0283209);
 252: 1 -17403.23812 -16885.65233 (0:0.338866,(1:0.073630,((((3:0.306783,((((8:0.000001,9:0.000001):0.371588,10:0.270914):0.3099,11:0.634166):0.411997,(12:0.000001,13:0.000002):0.561293):0.277656):0.0277829,(((4:0.283127,5:0.366070):0.333401,(15:0.085453,((35:1.894784,(((49:0.004262,50:0.000001):0.0223653,51:0.165698):1.32142,52:1.295692):0.204078):0.611077,((((((36:0.248906,37:0.152884):0.0870632,38:0.000002):0.750324,39:0.812413):0.491707,(41:0.571583,(42:0.096474,43:0.216680):0.39637):0.592475):0.519438,((44:1.329721,(45:1.549655,46:1.058977):0.464791):0.22171,(47:1.114289,48:1.269433):0.271708):1.66462):0.740249,40:0.933520):0.702714):1.56569):0.646992):2.61316e-06,(((((((((14:1.964980,33:0.252366):2.54671e-06,34:0.163321):0.0611919,(30:0.185214,31:0.386118):0.156754):0.105305,((((24:0.103546,25:0.131150):0.21998,(26:0.012917,(28:1.048529,29:0.607564):0.183352):0.0403266):0.101381,27:0.000003):0.435092,32:0.639921):0.0607253):0.364034,((21:0.450844,22:1.874175):0.729165,23:0.681697):1.2979):0.148137,19:0.115974):0.0810114,(16:0.000001,17:0.000002):0.0895738):0.0462202,18:0.034265):0.704196,20:0.422120):0.642024):0.117567):0.0840006,7:0.351169):0.0703264,6:0.165675):0.28336):0.0294052,2:0.322270);
 253: 1 -16964.89184 -16886.73783 (0:0.406540,(1:0.039933,2:0.349809):0.00814556,((3:0.393040,(15:0.300370,(35:2.694843,((((((36:0.181992,37:0.166219):0.101226,38:0.000003):0.71856,39:0.665542):0.415093,((41:0.697761,(42:0.200070,43:0.090240):0.250429):0.3113,(44:0.885697,((45:1.493899,46:0.949546):0.512346,(47:1.387855,48:1.552531):0.436959):0.628733):1.80491):0.400085):0.528921,40:0.935248):0.83591,(((49:0.000002,50:0.000001):2.77503e-06,51:0.304433):1.66545,52:1.633039):0.273662):0.927225):1.88361):0.662372):0.111713,(((4:0.331461,5:0.527696):0.286896,(6:0.355901,7:0.148040):0.132592):0.177109,(((((8:0.000001,9:0.000001):0.537995,10:0.112916):0.293865,11:0.820724):0.285855,(12:0.000001,13:0.000001):0.648862):0.4723,((((((((14:2.300902,33:0.068800):0.113321,34:0.299568):0.197543,(30:0.165006,31:0.380782):0.0459108):0.196503,(((((24:0.227163,25:0.139978):0.332069,26:0.042760):0.0326138,(28:1.325404,29:1.173172):0.271112):0.0508567,27:0.000002):0.635071,32:0.525898):0.15749):0.392994,((21:0.700670,22:1.244061):0.371249,23:1.193072):0.999858):0.260468,((16:0.000001,17:0.000001):0.175907,18:0.192317):2.00975e-06):0.094624,19:0.100934):0.781809,20:0.306137):0.851575):0.156872):2.81727e-06):0.197319);
 254: 1 -16707.38434 -16884.56272 (0:0.164786,(1:0.035898,2:0.445131):2.04109e-06,((((3:0.161888,((((8:0.000001,9:0.000001):0.394438,10:0.322245):0.401077,11:0.860618):0.279734,(12:0.000001,13:0.000001):0.423623):0.598267):0.120474,(15:0.076615,(35:2.564238,((((((36:0.272197,37:0.149035):0.075052,38:0.000002):0.797145,((41:0.363714,(42:0.046699,43:0.172417):0.410295):0.752526,(((44:0.964096,45:1.582407):0.666788,46:0.953206):0.293652,(47:1.217425,48:1.637698):0.247302):2.63696):0.35502):0.206271,39:0.961151):0.528547,40:0.843139):0.656254,(((49:0.004396,50:0.000001):0.0569497,51:0.283466):1.06376,52:1.798332):0.845004):1.34623):1.60228):0.97644):2.81558e-06,(4:0.293964,5:0.420121):0.379047):0.0534705,(6:0.307094,(7:0.279763,((((((((14:2.354952,33:0.003656):0.0597562,34:0.489347):0.118519,(30:0.119473,31:0.256524):0.0371383):0.0612715,((((24:0.314392,25:0.160117):0.251158,(26:0.024352,(28:0.699705,29:0.903267):0.473148):0.0816779):0.0550193,27:0.000002):0.596711,32:0.742059):0.188415):0.205786,(21:0.720609,(22:0.859567,23:0.851899):0.160118):0.974979):0.621681,((16:0.000001,17:0.000002):0.113939,18:0.079623):2.3293e-06):0.138799,19:0.099693):0.469868,20:0.322819):0.753305):0.0597912):0.042097):0.0678082);
 255: 1 -17379.3442 -16885.84643 (0:0.412005,1:0.082381,(2:0.307947,((((3:0.363145,(15:0.437942,(35:2.335568,((((((36:0.267353,38:0.048306):0.188258,37:0.076879):0.670712,39:1.020276):0.245658,((41:0.433519,(42:0.083382,43:0.124103):0.380662):0.564137,((44:0.930555,(45:1.873156,46:1.328632):0.440988):0.25919,(47:1.352407,48:1.502247):0.171098):1.42548):0.284618):0.571025,40:1.119452):0.760119,(((49:0.003999,50:0.000001):0.0720577,51:0.113024):1.26517,52:1.518526):0.570268):1.75903):1.11766):0.15946):0.241877,((4:0.516529,5:0.172730):0.210903,((((8:0.000001,9:0.000001):0.440789,10:0.359353):0.283407,(11:0.893813,(12:0.000001,13:0.000001):0.502059):0.231826):0.276867,((((((((14:1.826390,33:0.104489):0.0514946,34:0.348696):0.0758572,(((((24:0.201426,25:0.091918):0.221177,(26:0.000003,(28:0.622262,29:0.897167):0.242088):0.0717455):0.113476,27:0.000002):0.534,32:0.509576):0.228547,31:0.291311):0.0849254):0.210789,30:0.101520):0.299265,((21:0.637092,22:1.316381):0.293999,23:1.264413):1.0818):0.58528,((16:0.000001,17:0.000002):0.0790016,18:0.134877):0.0414775):0.0692048,19:0.054446):0.469722,20:0.432748):0.439652):0.147473):0.0074756):0.156464,7:0.368874):0.0242806,6:0.427350):0.118165):0.0962071);
 256: 1 -16440.22787 -16903.90804 (0:0.169548,((((1:0.071839,(6:0.580233,7:0.007266):0.274015):0.240586,2:0.249405):0.0728358,(3:0.164558,((((8:0.000001,9:0.000001):0.414353,10:0.369587):0.435877,(12:0.000001,13:0.000001):0.556185):0.189767,11:1.248047):0.350164):0.187686):0.174338,((4:0.427346,5:0.616754):0.0780115,((14:2.420471,20:0.304565):0.305125,((((16:0.000001,17:0.000001):0.057003,18:0.240621):0.0796769,(19:0.024636,((21:0.746533,22:1.485047):0.413687,23:1.004467):0.998086):0.115933):0.20205,((((((24:0.128095,25:0.117335):0.438739,(26:0.030854,(28:1.269336,29:0.974545):0.0997751):0.0295759):0.0639776,27:0.124093):0.693056,33:0.132132):0.0605361,34:0.234695):0.0949807,(30:0.000002,(31:0.200593,32:0.729648):0.133809):0.162012):0.57598):0.385231):0.527762):0.117186):0.0855751,(15:0.291632,(35:2.665799,(((((((36:0.228447,37:0.140976):0.0716876,38:0.001765):0.930328,39:0.841417):0.233162,((41:0.491078,(42:0.161511,43:0.180949):0.347702):0.346067,((44:1.095828,(45:1.149799,46:1.196027):0.461014):0.207819,(47:1.474002,48:1.509000):0.623793):1.73901):0.333183):0.460951,40:1.515692):0.705588,52:1.849521):0.307541,((49:0.004194,50:0.000001):0.0799687,51:0.171777):0.817899):1.2338):1.71519):0.724446);
 257: 2 -16945.1721 -16887.29184 (0:0.392636,1:0.094839,(2:0.269337,((((3:0.420610,((((8:0.000001,9:0.000001):0.408028,10:0.349374):0.265882,(12:0.000001,13:0.000001):0.984116):0.26313,11:0.616808):0.397284):0.0138404,(((4:0.489548,5:0.258100):0.190556,((((((((((14:1.627375,33:0.098304):0.0209425,(((24:0.131353,25:0.127153):0.0318255,((26:0.157454,27:0.124999):0.105247,28:1.105152):0.0250785):0.399035,29:0.671058):0.477037):0.0774743,34:0.289658):0.193177,(31:0.277172,32:0.704899):0.172482):0.126303,30:0.003383):0.593788,((21:0.383480,22:1.441144):0.478621,23:1.531249):1.31517):0.2413,19:0.180418):0.0957494,(16:0.000001,17:0.000001):0.144556):0.0880623,18:0.027905):0.476794,20:0.722686):0.611259):0.215836,(15:0.755196,(35:2.696452,((((((36:0.251900,38:0.085421):0.116647,37:0.040331):0.769666,39:0.714833):0.356179,((41:0.250804,(42:0.114591,43:0.185751):0.556582):0.600423,((44:1.689546,(45:1.836496,46:1.157663):0.564684):0.329721,(47:1.195426,48:1.364844):0.0107792):2.93891):0.309866):0.549211,(((49:0.013175,50:0.000001):0.0582408,51:0.213258):1.38166,52:2.043945):1.24308):0.433213,40:0.778255):1.44203):1.76243):0.622309):0.112406):0.0341863,7:0.480760):0.0339452,6:0.536903):0.159593):0.0682484);
 258: 1 -17083.74545 -16887.35187 (0:0.317693,1:0.076227,((2:0.120985,6:0.163978):0.101068,(((3:0.206948,(((((8:0.000001,9:0.000001):0.337492,10:0.273272):0.243117,11:0.490594):0.668644,(12:0.000001,13:0.000001):0.346412):0.224269,((((14:1.745447,((21:0.634686,22:1.308586):0.613307,23:1.252905):0.928575):0.361388,(((((((24:0.108812,25:0.076657):0.276451,(26:0.016083,(28:0.955501,29:0.615917):0.186767):0.0255348):0.11101,27:0.000003):0.335136,31:0.217348):0.0403394,(33:0.151303,34:0.431422):0.111167):0.0983217,32:0.537167):0.120458,30:0.052887):0.196629):0.34068,(((16:0.000001,17:0.000001):0.11129,18:0.154942):0.0454026,19:0.196530):0.0716382):0.530047,20:0.311985):0.502821):0.161113):0.10218,((4:0.384601,5:0.270653):0.340017,7:0.237089):0.164657):0.0267574,(15:0.111065,(((35:3.540580,52:1.756773):2.4861e-06,((49:0.000002,50:0.000001):0.124315,51:0.142610):1.29797):0.984122,(((((36:0.232177,38:0.105868):0.151081,37:0.024248):0.626809,39:0.901398):0.384677,((41:0.217336,(42:0.212353,43:0.163143):0.485709):0.412217,(44:1.341863,((45:1.822510,46:0.972892):0.908018,(47:1.174434,48:1.111491):0.383811):0.417226):1.71814):0.403162):1.07482,40:0.378141):1.32688):0.984944):0.702996):0.0555137):0.0425752);
 259: 1 -17204.36352 -16888.25913 (0:0.156408,1:0.141313,(2:0.207865,(((3:0.294340,(((8:0.000001,9:0.000001):0.577358,10:0.342282):0.462224,(11:0.816095,(12:0.000001,13:0.000001):0.505047):0.23429):0.46178):0.139419,(6:0.299477,7:0.332652):0.0977255):0.0850857,(((4:0.451225,5:0.369471):0.240291,((35:2.654263,(((49:0.013557,50:0.000001):0.173117,51:0.198732):1.08108,52:1.891812):0.65304):0.876916,(((((36:0.306992,37:0.180047):0.08628,38:0.000003):0.591765,39:1.164762):0.405591,((41:0.433029,(42:0.156096,43:0.226341):0.302398):0.521218,((44:0.822461,(45:1.237496,46:1.713754):0.796667):0.49268,(47:1.286125,48:1.400372):0.900848):1.69199):0.417453):1.05233,40:0.809332):0.527664):2.26025):2.68837e-06,(((((((14:2.170420,(((((((24:0.224319,25:0.081133):0.209767,(26:0.048100,(28:0.608492,29:0.931556):0.359193):0.0668341):0.0957044,27:0.004866):0.678539,32:0.404739):0.165719,31:0.215553):0.0892726,(33:0.256932,34:0.345861):0.0915988):0.228516,30:0.000002):0.489236):0.117314,(21:0.583076,(22:1.361385,23:1.238132):0.0465925):0.964683):0.525806,(16:0.000001,17:0.000001):0.231986):2.52586e-06,18:0.134767):0.106415,19:0.107582):0.380845,20:0.780784):0.968221,15:0.858574):0.0494075):0.0885553):0.208351):0.0473027);
 260: 1 -16984.91751 -16897.55638 (0:0.266540,(1:0.024604,2:0.362634):2.01771e-06,(((3:0.490969,(((((8:0.000001,9:0.000001):0.755477,10:0.187048):0.585612,11:0.952174):0.466433,(12:0.000001,13:0.000001):0.281224):0.546777,(((((((14:2.131065,31:0.090085):0.0421814,33:0.211113):0.155962,30:0.105176):0.174458,34:0.476692):0.0752276,((((24:0.255121,25:0.071214):0.226921,(26:0.000003,(28:1.296681,29:0.923717):0.455723):0.0899667):0.103547,27:0.000002):0.456327,32:0.548592):0.188335):0.725515,((((16:0.000001,17:0.000001):0.0340002,(21:0.702493,(22:1.341097,23:0.888280):0.41604):1.78028):0.0612381,18:0.086126):2.55196e-06,19:0.136689):0.369737):0.503548,20:0.607723):0.384037):0.138389):2.16686e-06,(((4:0.442641,5:0.535617):0.26761,7:0.345198):0.102312,(15:0.335108,(35:2.637721,((((((36:0.260924,38:0.104308):0.125166,37:0.057395):0.810022,39:0.966715):0.218204,((41:0.419245,(42:0.218857,43:0.216229):0.452353):0.703261,(((44:1.488360,45:1.734171):0.719206,46:1.067521):0.275934,(47:1.384770,48:1.701252):0.433455):2.4605):0.238831):0.554817,40:0.980947):0.74253,(((49:0.004003,50:0.000001):0.111543,51:0.158828):1.05844,52:1.590915):1.0449):0.931102):1.65246):0.915442):2.20082e-06):0.0256855,6:0.547322):0.133014);
 261: 1 -16335.34582 -16897.03776 (0:0.122329,(1:0.054459,(((3:0.135801,15:0.534911):0.0468584,((4:0.466862,5:0.420599):0.337047,(((((8:0.000001,9:0.000001):0.287887,10:0.219019):0.422277,11:0.752651):0.452462,(12:0.000001,13:0.000001):0.616248):0.26341,(((((16:0.000001,17:0.000001):0.0961039,18:0.137643):2.23978e-06,((((21:1.290520,22:1.140523):0.254093,23:1.383614):0.82996,(((((((24:0.124918,25:0.048628):0.385303,(26:0.045180,27:0.259361):0.0981163):0.0250968,(28:1.451947,29:0.643051):0.125342):0.63402,(33:0.081834,34:0.321491):0.0350923):0.0416588,31:0.338796):0.0118832,30:0.076269):0.249573,32:0.398957):0.286001):0.061527,(35:3.356229,(((((((36:0.272719,37:0.165968):0.0514953,38:0.039372):0.723253,39:1.050635):0.601522,(41:0.402889,(42:0.185404,43:0.187421):0.615719):0.680135):0.444463,(((44:1.344299,45:1.000896):0.431416,46:1.185232):0.511201,(47:1.540850,48:1.612881):0.19378):1.73816):0.217459,(((49:0.004436,50:0.000001):0.0983566,51:0.237300):1.05378,52:2.049141):1.41993):0.432561,40:1.022403):1.02867):1.70849):0.251202):0.0748977,19:0.195726):0.568899,20:0.540786):0.568341):0.211146):0.0471715):0.0614979,(6:0.327832,7:0.220111):0.100047):0.180929):2.66e-06,(2:0.056830,14:2.197511):0.197451);
 262: 1 -16471.94274 -16887.95351 (0:0.281488,(1:0.241588,2:0.331726):2.27833e-06,((3:0.392945,(15:0.081969,((35:2.767460,(((49:0.009221,50:0.000001):0.100852,51:0.072518):0.98962,52:1.627980):0.247519):0.711093,(((((36:0.305581,37:0.212602):0.085213,38:0.000003):0.963746,39:0.865095):0.415667,((41:0.418866,(42:0.107494,43:0.168763):0.502591):0.414084,(44:0.557170,((45:1.294164,46:1.372846):0.461146,(47:1.333183,48:1.165600):0.65266):0.418184):1.74737):0.410518):0.965798,40:0.630744):0.466915):1.98871):0.580064):0.113894,(((4:0.355858,5:0.524795):0.185206,(6:0.196714,7:0.399268):0.169918):0.120852,(((((8:0.000001,9:0.000001):0.325189,10:0.302967):0.232207,11:0.770929):0.375369,(12:0.000001,13:0.000001):0.722033):0.145043,((((((((((14:2.506110,33:0.183641):0.0286554,34:0.338749):0.145838,(30:0.035776,31:0.548168):0.0881594):0.0438163,(((24:0.278187,25:0.069365):0.0797728,(26:0.022262,(28:0.886037,29:1.173358):0.0952602):0.125378):0.0471966,27:0.000002):0.695843):0.0552543,32:0.503748):0.313505,((21:0.590843,22:1.874387):0.400326,23:0.892686):1.18322):0.276715,19:0.124353):0.182703,(16:0.000001,17:0.000001):0.0934587):0.0432004,18:0.103095):0.507191,20:0.174060):0.731402):0.183305):0.0440319):0.0841157);
 263: 2 -17225.61071 -16885.70562 (0:0.257096,((1:0.045194,(6:0.416242,7:0.322565):0.107807):0.146558,2:0.198529):0.100243,((3:0.218832,((((8:0.000001,9:0.000001):0.261365,10:0.313475):0.300512,11:0.551274):0.496875,(12:0.000001,13:0.000001):0.566646):0.223814):0.345165,(((4:0.492209,5:0.422230):0.271832,((((((((((14:2.441900,33:0.032170):0.201346,34:0.298743):0.138244,30:0.127336):0.0159268,31:0.324539):0.273091,32:0.315469):0.131311,(((24:0.173574,25:0.119590):0.198956,(26:0.019498,(28:0.908250,29:1.148960):0.447231):0.0512261):0.180968,27:0.000002):0.614155):0.204245,((21:0.773398,22:1.365315):0.269481,23:1.102536):0.617637):0.661301,((16:0.000001,17:0.000001):0.0444313,18:0.091083):2.07739e-06):0.181394,19:0.068354):0.587347,20:0.483540):0.537943):2.74429e-06,(15:0.452924,(35:3.550459,(((((((36:0.269644,38:0.055212):0.229409,37:0.003563):0.843082,(41:0.516824,(42:0.183164,43:0.080135):0.414907):0.803613):0.1993,39:1.132333):0.519604,((44:1.354594,(45:1.568229,46:1.022950):0.555651):0.543606,(47:1.645786,48:1.168152):0.150885):1.82468):0.328232,40:0.959488):0.66063,(((49:0.004498,50:0.000001):0.0992249,51:0.164565):1.27013,52:1.142199):0.42747):0.458824):1.49193):0.612891):0.0321922):0.122509);
 264: 2 -16322.29078 -16886.23246 (0:0.296839,1:0.026409,(2:0.212491,(((3:0.231004,((((8:0.000001,9:0.000001):0.537076,10:0.158373):0.46207,11:0.691730):0.415546,(12:0.000001,13:0.000001):0.379696):0.222064):0.135619,(6:0.174606,7:0.310927):0.0978877):0.0832021,(((4:0.330291,5:0.277925):0.228762,((((14:2.265376,((((((24:0.146929,25:0.100883):0.152729,(26:0.039164,27:0.133456):0.0435667):0.152139,(28:0.870266,29:0.950644):0.149805):0.757658,(33:0.191158,34:0.362164):0.0569278):2.97101e-06,(31:0.327325,32:0.430768):0.124013):0.0942395,30:0.204019):0.387388):0.15494,((21:0.380893,22:1.279923):0.925699,23:1.095658):0.705127):0.227063,(((16:0.000001,17:0.000001):0.116675,18:0.048474):0.0510437,19:0.219227):0.0731153):0.389993,20:0.663426):0.609643):0.055939,(15:0.440055,(35:2.487923,(((((36:0.243590,37:0.112194):0.0940496,38:0.016438):0.502011,(39:0.621237,((41:0.353305,(42:0.152366,43:0.171190):0.303133):0.349704,(44:1.007266,((45:0.967394,46:1.169158):0.281279,(47:1.295689,48:1.286037):0.524544):0.239858):1.77015):0.432608):0.407216):0.565908,40:1.370638):0.907766,(((49:0.000002,50:0.000001):0.0564638,51:0.180336):1.51224,52:1.733011):0.835543):0.559706):1.56992):0.316457):0.0826175):0.121238):0.056335);
 265: 1 -17787.47456 -16883.95323 (0:0.340788,(1:0.165396,((((3:0.410989,((((8:0.000001,9:0.000001):0.305972,10:0.389463):0.479304,11:0.634249):0.369655,(12:0.000001,13:0.000001):0.364249):0.200235):0.195891,(((4:0.408264,5:0.486172):0.0904147,(((((((14:2.876777,((((((24:0.215905,25:0.083440):0.151717,(26:0.010949,(28:0.773891,29:0.968141):0.424105):0.0271871):0.168591,27:0.000002):0.62212,32:0.433785):0.216351,31:0.202359):0.0730083,(33:0.122711,34:0.299869):0.0418726):0.11854):0.0693269,30:0.038785):0.486978,((21:0.824983,22:1.202403):0.511612,23:0.950836):0.904298):0.487824,18:0.048654):2.20294e-06,(16:0.000001,17:0.000001):0.084567):0.1163,19:0.129836):0.601677,20:0.470458):0.561872):2.12238e-06,(15:0.682828,(35:2.732532,((((((36:0.335060,38:0.104423):0.120492,37:0.042394):0.815752,((41:0.430129,(42:0.131736,43:0.178299):0.376637):0.490602,((44:1.196587,(45:1.397555,46:1.075251):0.30411):0.177478,(47:1.164281,48:1.361674):0.459147):2.04556):0.155181):0.258859,39:0.658411):0.5824,40:0.990324):0.879609,(((49:0.004276,50:0.000001):0.0822895,51:0.123111):0.604491,52:1.800133):0.675246):1.21729):1.38995):0.360226):0.191996):0.168818,7:0.470363):0.0561638,6:0.328241):0.309914):0.0292505,2:0.218595);
 266: 2 -16173.87376 -16884.2479 (0:0.209820,1:0.099296,(2:0.354796,(((3:0.256848,(((((8:0.000001,9:0.000001):0.437526,10:0.259323):0.36062,11:1.100236):0.24251,(12:0.000001,13:0.000001):0.641386):0.421991,(15:0.295858,(35:1.587215,((((((36:0.273909,37:0.233734):0.117226,38:0.000003):0.695026,39:0.951415):0.375578,((41:0.570934,(42:0.173375,43:0.152217):0.248198):0.286435,(44:1.128885,((45:1.514175,46:0.850522):0.575878,(47:1.531161,48:1.611674):0.450233):0.413963):1.55672):0.721367):0.418741,40:1.031099):1.28746,(((49:0.004668,50:0.000001):0.000298798,51:0.270257):1.1947,52:2.121058):0.133773):1.39557):2.3011):0.207288):0.175484):0.124825,(((4:0.479607,5:0.453425):0.277981,((((((((14:1.643033,33:0.016681):0.0176972,34:0.229362):0.100116,(30:0.072384,31:0.203003):0.117867):0.05355,((((24:0.268734,25:0.211899):0.138371,(26:0.037828,(28:0.932162,29:0.957590):0.299041):0.0285178):0.106659,27:0.004988):0.510004,32:0.868708):0.182008):0.433296,(21:0.875605,(22:1.763585,23:1.108369):0.160308):1.01533):0.851029,((16:0.000001,17:0.000002):0.152447,18:0.087224):0.0430767):0.0676653,19:0.244372):0.344954,20:0.529961):0.716431):0.114224,7:0.618479):0.0586701):0.08229,6:0.379215):0.0599263):0.0224708);
 267: 1 -15889.38383 -16890.42369 (0:0.242941,1:0.077240,(2:0.321250,(((((3:0.330152,((((8:0.000001,9:0.000001):0.305318,11:1.064122):0.0854649,10:0.231451):0.438504,(12:0.000001,13:0.000001):0.544209):0.522149):0.087827,15:0.449748):0.0213362,(4:0.348015,5:0.500936):0.40425):0.0902181,((14:2.084896,20:0.001256):0.473426,((((16:0.000001,17:0.000001):0.0890629,(((21:0.570951,(22:1.484529,23:1.451528):0.214114):0.861149,((((35:3.511642,52:1.092730):0.073464,((49:0.000002,50:0.000001):0.105686,51:0.187703):1.32047):1.41898,((((36:0.210951,38:0.037811):0.156814,37:0.035116):0.758329,39:1.204804):0.249494,((41:0.480169,(42:0.109124,43:0.186594):0.322073):0.34938,((44:0.810695,45:1.378339):0.405959,(46:1.398570,(47:1.233342,48:1.432091):0.480498):0.294324):1.4744):0.218671):0.8448):0.550449,40:0.542830):2.55436):0.614992,((((((24:0.248873,25:0.107352):0.17039,(28:0.841161,29:0.934150):0.413107):0.0700619,26:0.000003):0.126329,27:0.000002):0.588388,32:0.427544):0.15813,((30:0.067649,31:0.263087):0.032053,(33:0.151134,34:0.434875):0.152914):0.336495):0.205102):0.226907):2.24065e-06,18:0.086159):0.157247,19:0.078800):0.904434):0.565975):0.047866,(6:0.204802,7:0.269739):0.166939):0.157976):0.0450191);
 268: 1 -16605.06644 -16885.83663 (0:0.190714,1:0.108126,(2:0.305064,(((3:0.295148,(15:0.461797,(((35:3.263055,(((49:0.000002,50:0.000001):0.0420883,51:0.239313):1.35861,52:1.524149):0.173256):1.09317,((((36:0.327023,38:0.026618):0.157762,37:0.021860):0.849928,39:0.938963):0.339633,((41:0.422730,(42:0.106983,43:0.276966):0.346772):0.482364,(44:0.905032,((45:1.507112,46:1.103429):0.525153,(47:1.670399,48:1.445871):0.381393):0.400498):1.45808):0.373828):0.246112):0.249119,40:0.576608):2.37306):0.314606):0.0303508,((((8:0.000001,9:0.000001):0.477153,10:0.231769):0.0905684,11:0.764473):0.181109,(12:0.000001,13:0.000001):0.758748):0.505262):0.0789189,((((4:0.339444,5:0.354440):0.213796,7:0.290702):0.0519793,6:0.537134):0.165987,((((14:1.777056,(21:0.924263,(22:0.880634,23:1.665944):0.239308):0.559257):0.555975,((((((((24:0.099527,25:0.100645):0.378461,26:0.050810):0.0379483,(28:0.888519,29:0.698046):0.216833):0.133843,27:0.022160):0.443767,32:0.472261):0.135519,31:0.380702):0.0754657,(33:0.179868,34:0.232804):0.196782):0.141675,30:0.005809):0.334847):0.425727,(((16:0.000001,17:0.000001):0.101685,18:0.156103):0.0726503,19:0.137505):0.247149):0.357247,20:0.509631):0.919135):2.06978e-06):0.120538):0.0169227);
 269: 1 -16491.65414 -16882.31749 (0:0.220259,(1:0.115461,2:0.175683):0.0138155,(((3:0.206898,(15:0.329563,(35:2.532675,(((((36:0.194096,38:0.090806):0.198892,37:0.000002):0.880551,(39:0.835087,((41:0.473946,(42:0.200439,43:0.204348):0.272851):0.584373,(44:1.181514,((45:1.751308,46:0.938949):0.617647,(47:1.305615,48:1.224826):0.404698):0.558678):1.69763):0.392776):0.199658):0.76554,40:0.832907):1.12045,(((49:0.012884,50:0.000001):0.0565374,51:0.206083):1.52592,52:2.251629):0.517793):0.659597):1.0663):0.770396):0.0792,((((8:0.000001,9:0.000001):0.50524,10:0.219062):0.216249,11:0.629762):0.447684,(12:0.000001,13:0.000001):0.376788):0.498751):0.0686471,(((4:0.488089,5:0.403327):0.179834,(6:0.295918,7:0.380665):0.0583095):0.179449,((((14:2.008002,(21:0.213183,(22:1.461732,23:1.397275):0.463728):0.808891):0.625675,(((((((24:0.165127,25:0.100558):0.192805,(26:0.000003,(28:0.786544,29:0.576877):0.3626):0.0351015):0.128668,27:0.000003):0.68224,32:0.477640):0.164622,31:0.366222):0.0509095,(33:0.142529,34:0.211108):0.209433):0.156333,30:0.000002):0.467673):0.390517,(((16:0.000001,17:0.000001):0.181408,18:0.167473):0.0684487,19:0.092451):0.286184):0.179023,20:0.464099):1.07103):2.06978e-06):0.231536);
 270: 4 -16788.36081 -16884.51499 (0:0.097106,((1:0.074464,(6:0.326197,7:0.222655):0.284858):0.135438,2:0.341445):0.0317521,(((3:0.280742,(15:0.446459,(35:1.746445,((((((36:0.274383,38:0.041368):0.115494,37:0.110504):0.786778,39:0.668911):0.209215,((41:0.400380,(42:0.118691,43:0.250527):0.328615):0.619819,((44:1.217773,(45:1.592880,46:0.999219):0.31962):0.538957,(47:1.141374,48:1.734271):0.247247):1.97805):0.228792):0.604878,40:1.093054):0.961801,(((49:0.008130,50:0.000001):0.153913,51:0.091887):1.47424,52:1.484451):0.089304):0.727614):1.99):0.358884):0.0541506,((4:0.397662,5:0.715852):0.359635,((((8:0.000001,9:0.000001):0.108612,10:0.436756):0.191146,11:1.026799):0.296277,(12:0.000001,13:0.000001):0.461501):0.215456):0.102239):0.190993,(((((((((14:2.428193,33:0.039865):0.0228529,34:0.296554):0.093702,(30:0.153799,31:0.351837):0.0372598):0.277536,(((((24:0.164284,25:0.159181):0.303073,26:0.076924):0.0863536,(28:0.550647,29:0.871552):0.495924):0.155893,27:0.000003):0.403254,32:0.637674):0.23305):0.185347,(21:0.573178,(22:1.186477,23:0.836520):0.214911):0.926349):0.647207,18:0.108880):2.44154e-06,(16:0.000001,17:0.000001):0.158159):0.114223,19:0.286682):0.443002,20:0.586376):0.531003):2.17367e-06);
 271: 1 -16361.67891 -16884.52257 (0:0.265331,1:0.072378,(2:0.332026,(3:0.268814,((((4:0.484050,5:0.345593):0.188486,(((((8:0.000001,9:0.000001):0.41061,10:0.155559):0.187076,11:0.807297):0.326713,(12:0.000001,13:0.000001):0.468942):0.333129,((((((((14:2.056885,(33:0.321126,34:0.334508):0.0160462):0.111457,(30:0.152232,31:0.255761):0.0555055):0.0775085,32:0.399002):0.11244,((((24:0.177153,25:0.062055):0.175249,(26:0.000002,29:1.216347):0.062375):0.124759,28:1.346593):0.12044,27:0.000002):0.57074):0.330904,((21:0.370747,22:1.491478):0.471663,23:1.120356):0.897553):0.281466,((16:0.000001,17:0.000001):0.0428756,18:0.124097):0.0191257):0.0693379,19:0.050098):0.862357,20:0.217951):0.390256):0.222552):0.160967,(6:0.283048,7:0.270926):0.102333):0.0902826,(15:0.782011,(35:2.457724,((((((36:0.208577,38:0.057388):0.145663,37:0.071745):0.715397,39:0.976301):0.303358,((41:0.325709,(42:0.101276,43:0.163076):0.334539):0.156199,(44:0.707180,(((45:1.540889,46:1.121929):0.362981,47:1.509229):0.15511,48:1.348765):0.557549):1.91216):0.508289):0.52114,40:0.841088):1.4075,(((49:0.004380,50:0.000001):0.0783248,51:0.154182):1.50108,52:1.634113):2.51289e-06):1.18881):1.14015):0.229479):0.0465159):0.091227):0.0170349);
 272: 1 -17150.77461 -16888.88155 (0:0.283213,1:0.089717,(2:0.245078,(((3:0.243192,((((8:0.000001,9:0.000001):0.341588,10:0.196014):0.832469,11:0.907062):0.1744,(12:0.000001,13:0.000001):0.513195):0.426568):0.135417,(6:0.371925,7:0.269906):0.0906153):0.00370859,(((4:0.614662,5:0.324355):0.393703,(((((((((((14:2.760216,33:0.075346):0.0293666,34:0.359162):0.119401,30:0.172516):0.114,31:0.280586):0.327411,32:0.391877):0.258997,(((((24:0.193355,25:0.152473):0.250988,26:0.046085):0.0345422,29:0.718603):0.111309,27:0.000002):0.067266,28:1.017031):0.29923):0.520472,((21:0.689498,22:1.264933):0.511271,23:1.440998):0.88211):0.253716,(16:0.000001,17:0.000002):0.187015):2.29248e-06,18:0.073549):0.0660406,19:0.310403):0.395956,20:0.690750):0.473769):0.0025109,(15:0.586822,(35:2.848170,(((((((36:0.330353,38:0.066507):0.214435,37:0.021678):0.84401,39:1.168445):0.316753,(41:0.565415,(42:0.113248,43:0.151179):0.200981):0.940472):0.584309,(((49:0.004562,50:0.000001):0.145614,51:0.091517):1.21232,52:1.751502):1.36862):0.116254,((44:1.081084,(45:1.556268,46:1.060113):0.374729):0.538118,(47:1.290359,48:1.305417):0.148104):1.63738):0.192678,40:0.826314):0.599814):1.45634):0.655818):0.155575):0.122704):0.0917375);
 273: 1 -16536.60729 -16885.58969 (0:0.251671,(1:0.121432,((((3:0.348004,(15:0.221396,(35:2.501533,((((((36:0.346346,38:0.025236):0.159407,37:0.063044):0.594825,39:0.839105):0.259385,((41:0.270219,(42:0.107386,43:0.197209):0.410772):0.661587,((44:1.026624,45:1.202836):0.2955,((46:1.051928,48:1.194947):0.246771,47:1.239767):0.325338):1.77048):0.128707):0.919257,40:1.193477):0.753585,(((49:0.008776,50:0.000001):0.103385,51:0.162630):1.3015,52:1.811698):0.430771):0.90308):1.94555):0.399696):0.219839,(((((8:0.000001,9:0.000001):0.179841,11:1.433621):0.234705,10:0.442551):0.353416,(12:0.000001,13:0.000001):0.489666):0.354997,((((((((14:2.287996,33:0.085911):2.37564e-06,34:0.230167):0.134678,(30:0.086949,31:0.286552):0.167187):0.179844,(((21:0.998877,22:1.108926):0.176741,23:1.115108):0.434448,32:0.496364):0.336629):0.1355,((((24:0.221879,25:0.057535):0.176213,28:1.033163):0.322027,(26:0.008842,29:1.333525):0.0720775):0.113592,27:0.000002):0.535541):0.529288,19:0.144122):0.182134,((16:0.000001,17:0.000001):0.155325,18:0.154477):0.0536437):0.430724,20:0.597738):0.633504):0.174448):0.0374296,((4:0.496122,5:0.539438):0.289987,7:0.330902):0.127299):0.03267,6:0.339857):0.0656175):0.0371783,2:0.297250);
 274: 1 -16823.86871 -16893.0572 (0:0.182378,1:0.038174,(2:0.298448,(((3:0.493162,((((8:0.000001,9:0.000001):0.66219,10:0.041380):0.371357,11:1.269878):0.174933,(12:0.000001,13:0.000001):0.68999):0.546062):0.0485015,(6:0.344220,7:0.347135):0.196079):0.120834,(((4:0.653952,5:0.366158):0.564466,((((14:2.799677,((((((24:0.218178,25:0.054716):0.0791537,(26:0.084764,29:1.481222):0.0264328):0.0722833,(27:0.000002,28:1.402685):0.105079):0.687084,(33:0.123117,34:0.513108):0.0665565):0.0318509,(31:0.332174,32:0.674760):0.124261):0.201077,30:0.000002):0.162395):0.353853,(21:0.810333,(22:0.921699,23:1.091824):0.282692):1.37718):0.369077,(((16:0.000001,17:0.000001):0.151881,18:0.105704):0.13233,19:0.205284):0.261053):0.44317,20:0.629576):0.681837):0.0591449,(15:0.401175,((35:2.312119,(((49:0.000002,50:0.000001):0.093539,51:0.074942):1.1685,52:2.421434):0.846943):0.847604,((((((36:0.324667,38:0.056631):0.140545,37:0.054029):0.677177,39:1.133627):0.613832,(41:0.462622,(42:0.158523,43:0.208098):0.336972):0.575703):0.505267,(44:1.141206,((45:1.171418,46:1.596973):0.667216,(47:1.572377,48:1.447473):0.680173):0.299451):1.78136):0.377597,40:1.100300):0.31877):1.82498):0.731625):0.0356144):0.276344):0.0315386);
 275: 1 -16289.53298 -16902.50049 (0:0.288632,1:0.037377,(2:0.185188,((((3:0.298970,(15:0.579341,(35:1.589755,(((((((36:0.294924,38:0.084722):0.150906,37:0.061669):0.674257,39:1.011311):0.287674,(41:0.366283,(42:0.028830,43:0.238044):0.493687):0.864111):0.553198,(((44:1.119286,46:1.153318):0.354869,45:1.489407):0.671153,(47:1.152520,48:1.141908):0.210198):1.42886):0.246996,40:1.377137):0.512211,(((49:0.004081,50:0.000001):0.0796676,51:0.169600):1.41155,52:1.734601):0.174197):0.684437):1.89501):0.569289):0.126425,((4:0.750801,5:0.178477):0.280555,(((((8:0.000001,9:0.000001):0.436999,10:0.278527):0.409507,11:1.150131):0.194367,(((((((((14:2.586902,33:0.136337):0.0229165,(30:0.139503,31:0.340191):0.176428):0.255702,34:0.296538):0.203399,((((24:0.206411,25:0.157215):0.366453,26:0.055922):0.0405335,(27:0.008655,(28:0.977026,29:1.390902):0.320752):0.0470984):0.521365,32:1.088274):0.00704598):0.570727,19:0.066447):0.0867746,(16:0.000001,17:0.000002):0.129406):0.0767723,18:0.157162):0.59999,(21:0.717774,(22:1.189301,23:0.713930):0.544545):1.20049):0.221096,20:0.599307):0.239184):0.118062,(12:0.000001,13:0.000001):0.703197):0.166387):0.232917):0.0890437,7:0.308229):0.064712,6:0.351115):0.153113):0.0785481);
 276: 2 -16852.40471 -16891.69588 (0:0.217699,(((1:0.100349,(6:0.185540,7:0.301705):0.142455):0.0757055,2:0.302668):0.059903,(((4:0.451087,5:0.318429):0.378617,(((((8:0.000001,9:0.000001):0.3184,10:0.260377):0.322575,11:0.849935):0.231074,(12:0.000001,13:0.000001):0.378018):0.345557,(((((((((((14:2.668594,33:0.024638):0.17143,34:0.279439):0.139077,(30:0.139257,31:0.376237):0.0806251):0.240969,32:0.377103):0.154586,(((24:0.181401,25:0.066557):0.143195,(26:0.015078,(28:0.898063,29:0.711254):0.377633):0.0572423):0.11822,27:0.000002):0.53041):0.20146,(35:3.047518,((((((36:0.195140,38:0.104698):0.156866,37:0.035678):1.0059,39:1.028686):0.221227,((41:0.366132,(42:0.101689,43:0.215895):0.356228):0.546783,(((44:1.038055,45:1.810180):0.917377,46:0.974224):0.173438,(47:1.412318,48:1.311160):0.358553):1.75143):0.30149):0.519714,(((49:0.000002,50:0.000001):0.119248,51:0.150416):0.987609,52:1.960379):1.52585):0.500649,40:0.866972):1.08868):1.57672):0.00685125,((21:0.730844,22:1.111151):0.634563,23:0.968537):0.90081):0.350757,(16:0.000001,17:0.000001):0.0968193):0.012201,18:0.107067):0.166409,19:0.225544):0.558155,20:0.646170):0.757211):0.112609):2.18808e-06,15:0.968869):0.0298456):0.0721935,3:0.138270);
 277: 1 -17287.87238 -16884.98397 (0:0.116973,(1:0.121255,(2:0.155055,(6:0.174486,7:0.413237):0.104926):0.0983024):0.204582,(((3:0.313804,(15:0.385972,((35:3.305635,(((49:0.012196,50:0.000001):0.057924,51:0.214659):1.98284,52:1.747457):0.369096):0.527298,(((((36:0.346624,38:0.036152):0.187711,37:0.004542):0.699498,39:1.303942):0.339822,((41:0.513474,(42:0.190847,43:0.209256):0.429209):0.516202,((44:1.086309,(45:1.500872,46:1.091951):0.497676):0.312062,(47:1.449021,48:1.031129):0.381803):2.00827):0.674146):0.645083,40:0.756052):0.983073):1.0351):0.365232):0.0398102,(4:0.151320,5:0.420002):0.308819):2.28632e-06,(((((8:0.000001,9:0.000001):0.322113,10:0.454718):0.318137,11:0.809910):0.234828,(12:0.000001,13:0.000001):0.259865):0.395111,(((((((14:2.052669,33:0.017154):0.125296,34:0.342827):0.0840808,(30:0.159041,31:0.347372):0.069219):0.100305,(((((24:0.080361,25:0.073234):0.094396,(28:0.607547,29:0.790840):0.292718):0.137222,26:0.079085):0.102868,27:0.013421):0.566581,32:0.302298):0.139512):0.491561,((21:0.512832,22:1.426941):0.674192,23:1.241736):1.22334):0.124755,(((16:0.000001,17:0.000001):0.118037,19:0.300564):2.2581e-06,18:0.126367):0.158411):0.217089,20:0.539700):0.46474):0.213919):0.137828);
 278: 1 -16258.85955 -16887.35187 (0:0.187073,1:0.220587,(2:0.247171,(((3:0.214947,((((8:0.000001,9:0.000001):0.515887,10:0.054443):0.487408,11:0.556848):0.230731,(12:0.000001,13:0.000001):0.61234):0.517621):0.14973,(15:0.064835,(((35:3.169481,(((49:0.008771,50:0.000001):0.038989,51:0.249620):1.5483,52:1.602978):0.19581):0.910878,((((36:0.235905,38:0.036114):0.263719,37:0.003728):0.774943,39:0.918215):0.217735,((41:0.394420,(42:0.096059,43:0.201075):0.225605):0.510663,(44:0.858178,((45:1.339123,46:1.296911):0.366048,(47:1.411904,48:1.168845):0.613923):0.450683):1.32641):0.235582):0.944086):0.127459,40:0.981198):3.40916):0.625387):0.0483071,((4:0.462638,(5:0.524776,(6:0.478019,7:0.216463):0.175051):0.0747816):0.204804,(((((14:1.618252,(21:0.930793,(22:1.136499,23:1.751558):0.2099):0.690231):0.401707,(((((((24:0.124155,25:0.101699):0.168928,(26:0.000002,(28:0.811884,29:1.369120):0.164931):0.0229243):0.0553655,27:0.073511):0.861673,31:0.067804):0.176732,32:0.620556):0.0170913,(33:0.186667,34:0.422087):0.151544):0.24127,30:0.000002):0.705255):0.370326,19:0.098388):0.0882294,((16:0.000001,17:0.000001):0.149019,18:0.057593):0.0577061):0.574828,20:0.676226):0.821391):2.06978e-06):0.39127):0.0264455);
 279: 1 -16764.14292 -16890.40344 (0:0.467764,1:0.042328,(2:0.254583,((((3:0.497472,((((8:0.000001,9:0.000001):0.336632,10:0.325095):0.523606,11:0.661371):0.13252,(12:0.000001,13:0.000001):0.75844):0.196692):0.152383,(((4:0.453613,5:0.233341):0.270837,(((((((((14:1.718954,33:0.107862):0.0763263,34:0.353408):0.100979,(((24:0.168815,25:0.134879):0.0512795,(26:0.080187,(27:0.040605,28:0.875282):0.107864):0.14459):0.375027,29:0.524058):0.529596):2.73386e-06,(30:0.086449,31:0.372167):0.0922833):0.279941,32:0.392109):0.478261,((21:0.696822,22:1.048686):0.729426,23:1.604744):1.04541):0.259228,((16:0.000001,17:0.000002):0.100915,18:0.092372):2.63901e-06):0.103979,19:0.242277):0.568835,20:0.426980):0.667567):0.0526034,(15:0.372229,(35:2.270479,(((((((36:0.346963,38:0.005980):0.13487,37:0.085163):0.773011,39:1.203278):0.522929,(41:0.527319,(42:0.218873,43:0.205900):0.537097):0.680109):0.418213,(44:0.964956,((45:1.695202,46:1.026150):0.603067,(47:1.423769,48:1.049733):0.295705):0.451652):1.273):0.590003,(((49:0.008717,50:0.000001):0.10571,51:0.196043):1.37711,52:1.376022):0.720232):0.0873996,40:0.905211):1.06614):1.06721):0.381907):0.248117):0.216638,7:0.390378):0.0497456,6:0.365094):0.142788):0.0437174);
 280: 2 -17675.82594 -16883.46054 (0:0.236371,1:0.177439,(2:0.222556,(((3:0.258197,((((8:0.000001,9:0.000001):0.459404,10:0.155313):0.729248,11:0.748666):0.482147,(12:0.000001,13:0.000001):0.504073):0.460472):0.195674,(6:0.261464,7:0.565531):0.0581832):0.0970422,(((4:0.547790,5:0.407058):0.316033,(15:0.631901,(35:2.755237,((((((36:0.286269,38:0.082353):0.188937,37:0.000003):0.714056,39:0.964495):0.248672,((41:0.378940,(42:0.086191,43:0.181863):0.429034):0.382593,(((44:0.892875,45:1.476749):0.559032,46:1.446929):0.632392,(47:1.183344,48:1.792787):0.213138):1.80899):0.278342):0.734538,40:0.814685):0.85901,(((49:0.000002,50:0.000002):2.34978e-06,51:0.254600):1.05346,52:1.771907):0.576855):0.631596):1.90917):0.127545):0.0513993,((((((14:2.120722,33:0.129238):0.0331243,34:0.338751):0.108782,(((((24:0.211521,25:0.118289):0.228454,26:0.089267):0.112162,(28:0.594467,29:0.847265):0.34138):0.0724683,27:0.000002):0.753142,(31:0.392464,32:0.471632):0.165459):0.0983905):0.0918618,30:0.073215):0.192862,(21:0.622570,(22:1.731448,23:1.182479):0.278567):1.23942):0.211565,((((16:0.000002,17:0.000002):0.187856,18:0.099917):2.51998e-06,19:0.203672):0.206605,20:0.783463):0.167621):0.916974):0.0630713):0.156137):0.0228435);
 281: 1 -17638.86815 -16902.2867 (0:0.400943,1:0.138799,(2:0.116608,((((((3:0.162524,(12:0.000001,13:0.000001):0.568458):0.174082,(((8:0.000001,9:0.000001):0.509677,10:0.575231):0.28463,11:1.041245):0.460573):0.0771847,15:0.434344):0.141526,(4:0.631988,5:0.340000):0.341263):0.154642,((14:2.326475,20:0.123963):0.303564,(((((16:0.000001,17:0.000001):0.158973,19:0.248220):2.25714e-06,18:0.038975):0.0658711,(((21:1.017024,22:1.146475):0.414177,23:0.862032):0.562054,(35:2.422246,((((((36:0.315463,38:0.038171):0.144088,37:0.079011):0.712,39:1.038106):0.220342,((41:0.577759,(42:0.149187,43:0.121828):0.151839):0.531238,(((44:1.079395,45:1.357470):0.354506,46:1.207044):0.461364,(47:1.476525,48:1.322651):0.103117):1.94653):0.369158):0.473804,(((49:0.004242,50:0.000001):0.0812288,51:0.129969):1.42571,52:1.776832):1.02488):0.377125,40:0.773923):0.957722):0.760669):0.568686):0.1451,((((((((24:0.064354,28:0.884869):0.034732,25:0.148344):0.0929298,(26:0.012705,27:0.164582):0.113524):0.216466,29:0.562163):0.209284,(31:0.425942,33:0.205312):0.0278371):0.12774,34:0.435962):2.39472e-06,30:0.179330):0.108112,32:0.666280):0.239522):0.487459):0.518713):0.0384757,(6:0.268413,7:0.574356):0.129466):0.185987):0.0315056);
 282: 1 -17210.52604 -16910.48802 (0:0.447209,1:0.081287,(2:0.274047,((((3:0.100015,(11:1.023073,(12:0.000001,13:0.000001):0.421824):0.262893):0.261328,(4:0.561124,(15:0.091545,(35:3.205598,((((((36:0.253214,38:0.021008):0.102166,37:0.046058):0.778326,39:1.000677):0.25186,((41:0.570962,(42:0.142655,43:0.182618):0.295829):0.30823,((44:0.929188,(45:1.385495,46:1.297310):0.430201):0.381861,(47:1.178331,48:1.355336):0.513748):1.92196):0.412462):0.399016,40:1.066952):0.914767,((49:0.000003,(50:0.000001,51:0.264563):0.00758857):1.79789,52:2.413393):0.124099):1.07124):1.9984):0.777046):0.21033):0.0289225,(5:0.441067,(((8:0.000001,9:0.000001):0.318635,10:0.273692):0.602717,((((((((14:1.777386,33:0.134307):0.115111,34:0.262431):0.180162,(30:0.036406,31:0.449542):0.0826819):0.209035,((((24:0.202209,25:0.071151):0.286584,(26:0.000003,(28:1.096322,29:0.942778):0.136909):0.0635155):0.112422,27:0.000003):0.672635,32:0.710890):0.235219):0.483533,(21:0.486995,(22:1.093159,23:1.176674):0.314706):1.4617):0.292023,((16:0.000001,17:0.000001):0.0416003,18:0.065348):2.31562e-06):0.0842493,19:0.143113):0.623187,20:0.286053):0.779683):0.092829):0.27234):0.135231,(6:0.532857,7:0.333589):2.48393e-06):0.14258):0.0637419);
 283: 1 -17262.05788 -16890.6237 (0:0.280493,1:0.085747,(2:0.265077,(((3:0.092050,((((8:0.000001,9:0.000001):0.366855,10:0.408634):0.233925,11:1.191523):0.244457,(12:0.000001,13:0.000001):0.584573):0.553179):0.187522,(6:0.262402,7:0.277854):0.144284):0.0518722,(((4:0.481380,5:0.433192):0.209099,(((((((14:2.026595,21:0.428197):0.403164,22:1.505606):0.544323,23:1.380931):0.597281,((((((24:0.196198,25:0.103388):0.122649,(26:0.081575,27:0.122090):0.0725847):0.217668,(28:0.883188,29:0.668892):0.233648):0.527074,(33:0.156638,34:0.265577):0.0644237):0.0515179,(31:0.353645,32:0.562982):0.0504977):0.0690185,30:0.054486):0.331984):0.414023,((16:0.000001,17:0.000001):0.147771,18:0.127022):2.26108e-06):0.0839901,19:0.140548):0.31718,20:0.456228):0.774789):0.0762869,(15:0.101578,((35:2.572217,(((49:0.004502,50:0.000001):0.0874064,51:0.211377):1.36099,52:1.572371):0.223743):0.259914,(((((36:0.257787,37:0.191694):0.0546362,38:0.012075):0.575748,39:0.794587):0.461144,((41:0.471419,(42:0.081977,43:0.180839):0.299759):0.382697,(((44:1.049458,45:1.407286):0.407547,46:0.837249):0.598813,(47:1.563559,48:1.260722):0.22915):2.20482):0.364249):0.56763,40:1.066855):0.617523):1.78637):0.58163):0.121782):0.0952077):0.0182652);
 284: 1 -16618.96914 -16882.68832 (0:0.255649,1:0.171771,((2:0.252448,(6:0.431845,7:0.226897):0.35686):0.192894,(3:0.188671,((4:0.405248,5:0.347560):0.262263,((((((8:0.000001,9:0.000001):0.492764,10:0.278988):0.262269,11:0.790396):0.419306,(12:0.000001,13:0.000001):0.66446):0.480968,(((((((((14:1.863211,33:0.106525):2.33488e-06,34:0.333039):0.091256,31:0.286378):0.0152842,30:0.062726):0.252667,(((((24:0.072556,25:0.187895):0.285359,26:0.000003):0.0220333,(28:0.909948,29:0.746113):0.401653):0.122341,27:0.005976):0.727081,32:0.305636):0.163505):0.309901,(21:0.747115,(22:0.972892,23:1.452609):0.174014):1.09691):0.219497,((16:0.000001,17:0.000001):0.105017,18:0.072954):0.015):0.145144,19:0.000002):0.312276,20:0.369512):0.957675):0.201356,(15:0.117580,((35:2.198660,(((49:0.000002,50:0.000001):0.104932,51:0.140424):1.53043,52:1.913364):0.207918):0.373804,((((((36:0.294610,38:0.064687):0.185337,37:0.038396):0.595996,39:1.093547):0.132597,(41:0.480188,(42:0.174718,43:0.139616):0.32785):0.497025):0.669695,((44:1.511905,(45:1.525572,46:1.253509):0.45015):0.417243,(47:1.168506,48:1.317621):0.467564):1.40769):0.399729,40:1.172984):0.14204):2.28458):0.410528):2.3246e-06):0.0671449):0.111481):0.0793878);
 285: 3 -16264.62876 -16914.57671 (0:0.363150,1:0.075120,(2:0.316810,((((3:0.421268,(15:0.562429,(35:1.831912,(((((((36:0.272943,38:0.038120):0.0951111,37:0.078519):0.5198,39:1.057418):0.298073,((41:0.501665,(42:0.156637,43:0.176886):0.375378):0.650165,((44:1.282923,(45:1.493513,46:1.108037):0.333328):0.0829731,(47:1.374062,48:1.327510):0.383906):1.66267):0.531439):0.59889,40:1.563446):1.03893,52:1.472139):2.94687e-06,((49:0.000002,50:0.000001):0.0227516,51:0.263935):1.7696):1.44753):1.86474):0.202636):0.249505,((4:0.507727,5:0.273467):0.125874,((((8:0.000001,9:0.000001):0.18608,10:0.504886):0.180876,11:0.921927):0.397939,(12:0.000001,13:0.000001):0.3842):0.201707):0.183972):0.111331,(((((((((14:2.104029,33:0.057807):0.10205,34:0.731062):0.0697996,(((24:0.227747,25:0.023787):0.0736468,(26:0.036787,(27:0.046954,32:1.302151):0.186523):0.159675):0.282553,(28:0.675417,29:0.852159):0.206175):0.61227):0.114012,31:0.311464):0.183515,30:0.086107):0.582875,((21:0.505621,22:1.526540):0.623926,23:1.240408):1.16048):0.437218,((16:0.000001,17:0.000002):0.122198,18:0.102595):2.69827e-06):0.113828,19:0.159001):0.915898,20:0.488892):0.699353):0.0593496,(6:0.208792,7:0.345544):0.0909194):0.123436):2.03427e-06);
 286: 2 -15946.59936 -16894.32495 (0:0.224078,((1:0.071532,(6:0.277474,7:0.341175):0.368919):0.157322,2:0.171980):0.0897789,((3:0.531811,(15:0.803128,(35:3.528203,(((((36:0.323301,38:0.070110):0.121241,37:0.006055):0.593856,(39:0.896685,(41:0.360940,((42:0.077618,43:0.181926):0.302946,(44:0.983160,(((45:1.619379,46:0.841630):0.612395,47:1.523339):0.201191,48:1.427224):0.361085):2.35101):0.184807):1.33114):0.376965):0.961993,40:0.869214):1.772,(((49:0.000002,50:0.000001):0.0603513,51:0.163142):1.14399,52:1.315675):0.772367):0.910219):1.19293):2.64148e-06):0.0923473,((4:0.254952,5:0.577157):0.494635,((((8:0.000001,9:0.000001):0.198313,10:0.381054):0.31662,(11:0.714871,(12:0.000001,13:0.000001):0.455775):0.258827):0.339576,(((((((((14:1.895541,33:0.059335):0.0535676,34:0.416796):0.0609571,((((((24:0.089773,25:0.101894):0.125699,(28:0.778444,29:0.679563):0.243792):0.111117,26:0.058859):0.186473,27:0.000002):0.631576,32:0.373140):0.266023,31:0.464252):2.64855e-06):0.137228,30:0.092588):0.243709,((21:0.617310,22:0.866618):0.935577,23:1.797291):0.614535):0.448062,18:0.066705):0.00269696,(16:0.000001,17:0.000001):0.0171643):0.078072,19:0.244299):0.477081,20:0.196873):0.809014):0.170359):2.17732e-06):0.128846);
 287: 2 -16671.00924 -16894.96241 (0:0.337538,1:0.000002,(2:0.232862,((((3:0.439913,(5:0.321546,((((8:0.000001,9:0.000001):0.204618,10:0.307480):0.172023,11:1.115960):0.29445,(12:0.000001,13:0.000001):0.571859):0.449538):0.197584):0.0433179,(4:0.547057,(15:0.157711,(35:2.434361,((((((36:0.294697,38:0.056800):0.185864,37:0.037041):0.765057,39:1.307616):0.402928,((41:0.404477,(42:0.154010,43:0.237757):0.535695):0.408487,((44:1.370596,(45:1.374496,46:1.398099):0.356175):0.267521,(47:1.194665,48:1.452367):0.633919):2.04643):0.187749):0.479086,40:1.295965):1.06999,((49:0.001702,(50:0.000001,51:0.257723):0.0130695):1.42492,52:2.642061):0.247032):0.932048):1.69658):0.502837):0.127661):0.0748777,((((((((14:2.151798,(31:0.075200,33:0.228472):0.0593241):0.0785584,30:0.046878):0.117355,32:0.420744):0.138526,34:0.307523):0.152731,(((24:0.211001,25:0.095978):0.20237,(26:0.000002,(28:1.022439,29:0.700288):0.350241):0.0483336):0.137517,27:0.000002):0.55793):0.349788,(21:0.848875,(22:1.907944,23:0.698011):0.236717):1.45148):0.254397,(((16:0.000001,17:0.000001):0.096001,18:0.078251):0.0295813,19:0.086778):0.086889):0.628273,20:0.381275):0.68223):0.108697,(6:0.387965,7:0.204139):0.03206):0.336927):0.0437431);
 288: 1 -15692.84258 -16903.80473 (0:0.049544,(((1:0.025320,(6:0.349500,7:0.388897):0.201516):0.147757,((3:0.273435,(15:0.384460,(35:2.678392,((((((36:0.322730,38:0.024109):0.231517,37:0.000002):1.04239,39:0.885703):0.387583,((41:0.275909,(42:0.135980,43:0.235445):0.582744):0.461778,((44:0.725051,(45:1.450968,46:1.453272):0.613647):0.464713,(47:1.482028,48:1.523525):0.310956):1.21704):0.318851):0.436355,40:1.286317):1.29213,(((49:0.005065,50:0.000001):0.105586,51:0.134187):1.82165,52:1.248640):0.264739):0.5814):2.28796):0.359736):0.113406,((5:0.617820,((((((((((14:2.784182,33:0.176801):0.0821051,34:0.361884):0.215304,30:0.076744):0.100909,31:0.602829):0.246643,32:0.200720):0.20285,((((24:0.117298,25:0.064284):0.269798,(26:0.061594,29:1.011563):0.0441387):0.279176,28:1.095926):0.0768702,27:0.000002):0.724062):0.172865,(21:1.260915,(22:1.604865,23:1.430990):0.320024):1.17849):0.211967,((16:0.000001,17:0.000002):0.128467,18:0.137213):0.0410905):0.0830172,19:0.080536):0.701928,20:0.614942):0.336898):0.243317,(((8:0.000001,9:0.000001):0.100837,(10:0.382267,11:1.557493):0.116861):0.449514,(12:0.000001,13:0.000002):0.967079):0.172156):0.258597):0.107602):0.0255394,2:0.202208):0.274247,4:0.794013);
 289: 4 -17104.48283 -16890.2452 (0:0.196976,((1:0.000002,(6:0.409644,7:0.460494):0.285328):0.151975,(((3:0.282140,((((8:0.000001,9:0.000001):0.317031,10:0.120391):0.577743,11:0.736188):0.282502,(12:0.000001,13:0.000001):0.620373):0.557059):0.22994,((4:0.460654,5:0.355101):0.323123,(15:0.383020,(35:2.354056,((((((((36:0.312062,38:0.019339):0.19922,37:0.100814):0.775853,(41:0.485962,(42:0.131422,43:0.242712):0.392561):0.778152):0.334741,39:1.184527):0.446793,40:1.376110):0.740622,((44:0.957949,(45:1.140730,46:1.331575):0.438657):0.411707,(47:1.375662,48:1.221708):0.337686):0.842706):0.650821,52:1.096361):0.489632,((49:0.004778,50:0.000001):0.111573,51:0.151958):1.3768):0.626942):1.74943):0.227954):2.74429e-06):0.125304,((((((((((14:2.500329,33:0.074454):0.108778,34:0.301937):0.14388,30:0.143415):0.104131,31:0.302254):0.24714,((((24:0.094522,25:0.097552):0.323129,(26:0.013892,(28:1.298978,29:0.750115):0.333749):0.0774858):0.252669,27:0.000002):0.534695,32:0.366508):0.122638):0.154497,(21:0.894247,(22:1.514988,23:1.173653):0.456229):1.28809):0.395179,(16:0.000001,17:0.000001):0.0299713):0.0178495,18:0.151352):0.0966859,19:0.168381):1.06693,20:0.380350):0.721237):0.0588642):0.0176988,2:0.383628);
 290: 1 -15854.06626 -16897.7721 (0:0.179882,((1:0.137887,(6:0.195940,7:0.358402):0.151164):0.119037,2:0.312108):0.218286,(((3:0.227575,((((8:0.000001,9:0.000001):0.216743,10:0.279352):0.147681,11:0.852302):0.390743,(12:0.000001,13:0.000001):0.239354):0.662403):0.166704,(15:0.444618,((35:2.556275,(((49:0.000002,50:0.000001):0.102824,51:0.139391):1.38037,52:1.717595):0.216763):1.01929,((((36:0.294180,38:0.011337):0.180343,37:0.066580):0.517766,(39:1.139403,((41:0.328526,(42:0.106125,43:0.187059):0.410597):0.617694,((44:1.324406,(45:1.305041,46:1.119543):0.800677):0.286508,(47:1.492995,48:1.130819):0.344334):1.81402):0.350552):0.360035):0.844257,40:1.160308):0.527625):2.07748):0.25006):0.0056317,((4:0.357091,5:0.418439):0.214694,((14:1.959620,20:0.466448):0.215016,(((((16:0.000001,17:0.000001):0.0756921,18:0.169210):0.0858621,19:0.038547):0.132297,(((((((24:0.154684,25:0.046827):0.258221,(26:0.000002,(28:1.076498,29:0.799021):0.247126):0.0377188):0.0910595,27:0.115410):0.627051,34:0.220770):0.0940345,33:0.090749):0.0781883,(31:0.223368,32:0.560599):0.172031):0.0731899,30:0.000002):0.6568):0.225909,(21:0.606293,(22:1.141871,23:1.238891):0.366836):1.01034):0.199448):0.446617):0.0522243):0.120528);
 291: 2 -17841.13073 -16887.27459 (0:0.348303,(1:0.130497,((3:0.202260,(((4:0.285390,5:0.423310):0.38609,(((((((((((14:1.193353,33:0.068136):0.0554389,34:0.337348):0.107679,(30:0.139449,31:0.353213):0.110008):0.0651587,(((24:0.128521,25:0.063183):0.171901,(26:0.057731,(27:0.000002,28:1.145480):0.163843):0.0578005):0.333514,29:0.882318):0.208703):0.195059,32:0.705719):0.350583,((21:0.668279,23:1.510384):0.379019,22:1.001902):1.01207):0.382421,((16:0.000001,17:0.000002):0.191245,18:0.081669):0.013363):0.160496,19:0.117806):0.466799,20:0.560282):0.623526,15:0.387176):0.200968,(35:2.536537,((((((36:0.240347,38:0.090166):0.100865,37:0.042520):0.705367,39:0.823224):0.34714,((41:0.351703,(42:0.118110,43:0.135109):0.464093):0.435611,(44:1.260517,((45:1.786320,46:1.311168):0.355587,(47:1.289088,48:1.573863):0.456335):0.355228):1.5469):0.235773):0.398874,40:0.989795):0.347027,(((49:0.008279,50:0.000001):0.0602827,51:0.202819):1.82894,52:1.516321):0.661276):0.895087):1.76962):2.05801e-06):0.0575948,((((8:0.000001,9:0.000001):0.366446,10:0.312863):0.299828,11:0.746039):0.29334,(12:0.000001,13:0.000001):0.309723):0.686966):0.0744412):0.16412,(6:0.376921,7:0.329662):0.121812):0.145224):2.0172e-06,2:0.384669);
 292: 1 -17174.37687 -16881.00039 (0:0.324804,1:0.234111,(2:0.291873,((((3:0.467023,((((8:0.000001,9:0.000001):0.606698,10:0.261660):0.344534,11:0.768994):0.596025,(12:0.000001,13:0.000001):0.567568):0.329341):0.0912725,(15:0.324899,(35:1.967702,((((((36:0.198837,38:0.037745):0.129642,37:0.011776):0.798468,39:1.054880):0.418077,((41:0.576158,(42:0.154494,43:0.149730):0.432417):0.25607,(44:0.926797,((45:1.356990,46:0.893713):0.465474,(47:1.347585,48:1.218896):0.147356):0.442479):1.98264):0.513013):0.578631,40:0.961465):0.831737,(((49:0.000002,50:0.000001):0.053983,51:0.243475):1.60692,52:1.792892):0.161402):0.472612):1.91072):0.467976):0.0509675,((4:0.726211,5:0.464511):0.141928,(6:0.321797,7:0.457004):0.103938):0.241247):2.30491e-06,(((((((((14:2.508448,33:0.071584):0.102534,34:0.136260):0.141091,(30:0.161912,31:0.335560):0.0922886):0.159258,(((((24:0.155549,25:0.115072):0.0655006,(28:1.228013,29:0.850030):0.185394):0.0924134,26:0.060504):0.178883,27:0.000002):0.451636,32:0.498061):0.129003):0.409227,((21:0.699418,22:1.543280):0.522589,23:1.307329):1.7835):0.127129,(16:0.000001,17:0.000001):0.192496):2.70672e-06,18:0.022500):0.0486311,19:0.222097):0.441635,20:0.546766):0.705606):0.432383):0.0132931);
 293: 1 -17321.11891 -16893.0572 (0:0.284758,1:0.055172,(2:0.326951,(((3:0.341721,((((8:0.000001,9:0.000001):0.503372,10:0.149276):0.228271,11:0.741715):0.281778,(12:0.000001,13:0.000001):0.384188):0.471895):0.0908402,(6:0.332901,7:0.243098):0.0906491):0.0885377,(((4:0.333756,5:0.248475):0.423304,((((14:2.030558,((((((24:0.173179,25:0.092385):0.136236,(26:0.009314,29:0.940955):0.0640478):0.0601556,(27:0.000002,28:0.955125):0.0657938):0.513136,(31:0.231251,32:0.447034):0.15516):2.27737e-06,(33:0.171739,34:0.207084):0.119683):0.0663386,30:0.075516):0.188865):0.24595,(21:0.462654,(22:1.301465,23:1.050035):0.0929639):1.08721):0.337396,(((16:0.000001,17:0.000001):0.110955,18:0.102853):0.120786,19:0.092403):0.303955):0.225678,20:0.389924):0.852283):2.98867e-06,(15:0.530567,(35:1.939597,(((((((36:0.297687,38:0.059850):0.139652,37:0.073087):0.707651,39:0.948169):0.309561,(41:0.299061,(42:0.137837,43:0.210558):0.363775):0.719171):0.326719,((((44:1.156344,45:1.085375):0.519721,46:1.591137):0.576279,48:1.290701):2.34871e-06,47:1.259211):2.16656):0.270994,40:1.154308):1.08937,(((49:0.000002,50:0.000001):0.120168,51:0.190137):1.28345,52:1.861763):0.175326):1.13456):1.81917):0.180819):0.0306505):0.0939416):0.0490473);
 294: 1 -16878.10444 -16903.00794 (0:0.223800,(1:0.208147,(2:0.361099,14:1.601757):0.202085):2.58598e-06,((((3:0.270585,15:0.733675):0.0452179,(4:0.407039,(5:0.623325,((((8:0.000001,9:0.000001):0.42164,10:0.438434):0.288565,11:0.941933):0.669925,(12:0.000001,13:0.000001):0.144485):0.346031):0.175623):0.268911):0.101509,(((((16:0.000001,17:0.000001):0.0636434,18:0.029626):2.23978e-06,((((21:1.111627,22:0.993887):0.502601,23:1.316648):1.1501,(35:2.175050,((((((36:0.293413,37:0.206185):0.0829322,38:0.012408):0.576957,39:1.006592):0.201556,((41:0.534141,(42:0.102990,43:0.258582):0.21988):0.611723,(((44:0.698861,45:1.523575):0.491558,46:1.470547):0.313776,(47:1.279868,48:1.565886):0.303841):1.34651):0.394904):0.436942,40:1.225235):0.396823,(((49:0.000002,50:0.000001):0.132913,51:0.081206):1.10394,52:1.732327):0.740644):0.552548):1.28753):0.121129,(((((24:0.215469,25:0.106886):0.113888,(26:0.030601,27:0.117883):0.151925):0.111121,(28:1.035724,29:0.596296):0.235204):0.374877,((30:0.046270,31:0.432106):0.0495087,(33:0.077246,34:0.399814):0.0818066):0.172892):0.222232,32:0.403479):0.387067):0.315946):0.178175,19:0.108863):0.602094,20:0.608156):0.405198):2.44854e-06,(6:0.192321,7:0.455078):0.207903):0.230106);
 295: 1 -16709.46145 -16884.86153 (0:0.350431,(1:0.072468,((((3:0.169704,((((8:0.000001,9:0.000001):0.440336,10:0.268785):0.530302,11:0.952827):0.359286,(12:0.000001,13:0.000001):0.455153):0.234215):0.154623,((4:0.523138,5:0.276997):0.0835585,((((((14:1.660239,(21:1.094837,(22:1.402500,23:1.340033):0.294068):0.279294):0.784739,19:0.026888):0.195121,((16:0.000001,17:0.000001):0.176924,18:0.094397):0.0245449):0.0346783,((((24:0.034267,25:0.136230):0.213826,(26:0.056181,27:0.081529):0.106868):0.0568574,(28:0.567539,29:0.710902):0.202209):0.346524,((30:0.089134,(31:0.338072,32:0.765661):0.133344):0.18629,(33:0.207327,34:0.154020):0.035925):0.0767911):0.603581):0.204606,20:0.764985):0.57465,(15:0.338243,(35:2.257650,((((((36:0.332311,38:0.095260):0.305104,37:0.000002):0.791677,39:1.015369):0.207367,((41:0.433758,(42:0.095740,43:0.246785):0.252145):0.561758,((44:1.177487,(45:2.075680,46:1.190140):0.455617):0.219402,(47:1.162542,48:1.384876):0.300771):2.04808):0.177271):0.789827,40:0.996605):0.56694,(((49:0.004226,50:0.000001):0.0375308,51:0.215171):1.09209,52:1.790810):0.555993):0.729446):1.19946):0.574407):2.92567e-06):0.248355):0.0834792,7:0.341366):0.0771563,6:0.372241):0.126903):2.06954e-06,2:0.209209);
 296: 1 -17284.47143 -16892.96788 (0:0.163784,1:0.098074,(2:0.397830,((((3:0.331477,(((((8:0.000001,9:0.000001):0.257366,11:0.954027):0.187672,10:0.250468):0.401189,(12:0.000001,13:0.000001):0.551991):0.450189,15:0.470239):0.00896031):2.70224e-06,(4:0.352769,5:0.363312):0.345956):0.127178,((14:1.928847,20:0.208001):0.260984,((((16:0.000001,17:0.000001):0.121746,18:0.121488):0.0509673,19:0.156193):0.064239,((((21:0.778765,22:1.015624):0.289809,23:0.860225):0.509433,(((35:2.749347,(((49:0.013346,50:0.000001):0.0591515,51:0.215538):1.52642,52:2.482667):0.336197):0.71119,((((36:0.216247,38:0.011959):0.174645,37:0.153307):0.707645,39:0.978074):0.347636,((41:0.430213,(42:0.092348,43:0.125360):0.204025):0.540277,((44:1.132679,45:1.297988):0.395267,(46:1.186641,(47:1.425247,48:1.255820):0.476053):0.289646):1.86552):0.125696):0.799533):0.405335,40:0.988040):2.07972):0.334617,((((24:0.239200,25:0.118324):0.230653,(26:0.045539,(28:1.018203,29:0.849989):0.277511):0.0944355):0.18497,27:0.000003):0.459417,(((30:0.102155,(33:0.122118,34:0.301511):0.129199):0.117031,31:0.349338):0.277322,32:0.189134):0.239855):0.284114):0.339295):0.526328):0.52219):2.63061e-06,(6:0.477403,7:0.383684):0.18271):0.159346):0.0189346);
 297: 1 -16837.03695 -16891.48778 (0:0.288342,1:0.107731,(2:0.137857,(((3:0.200986,(((((8:0.000001,9:0.000001):0.114419,11:1.084151):0.194591,10:0.240280):0.473803,(12:0.000001,13:0.000001):0.603924):0.404862,(((((((14:1.670141,33:0.152343):0.0437337,31:0.216436):0.17362,30:0.152724):0.197954,34:0.232526):0.11222,((((24:0.187101,25:0.090434):0.136934,(26:0.030770,(28:0.813568,29:1.155947):0.228135):0.0237861):0.0639117,27:0.000002):0.665154,32:0.459073):0.0283849):0.675443,((((16:0.000001,17:0.000001):0.0767632,18:0.036398):2.22547e-06,((21:0.536375,22:1.079298):0.305446,23:0.942761):1.39889):0.0661222,19:0.111732):0.14621):0.427929,20:0.272588):0.655657):0.064704):0.0412694,((4:0.392529,5:0.390067):0.293541,(15:0.403605,(35:2.239210,(((((((36:0.309329,38:0.147150):0.257381,37:0.016837):0.850629,39:0.918584):0.268559,((41:0.308571,(42:0.000002,43:0.255179):0.42437):0.423198,(44:1.002683,((45:1.430084,46:1.192241):0.646296,(47:1.548380,48:1.199564):0.443526):0.361218):1.75837):0.187416):0.318189,40:1.256127):1.48746,52:1.580930):0.420107,((49:0.009122,50:0.000001):0.0231083,51:0.136160):1.10773):1.0584):2.75979):0.412178):2.77981e-06):0.0950141,(6:0.348407,7:0.325950):0.156449):0.101417):0.0663316);
 298: 1 -15792.21647 -16903.1162 (0:0.072732,(((((1:0.116201,(6:0.428027,7:0.186841):0.132207):0.181221,2:0.180351):0.126229,(3:0.206567,((((8:0.000001,9:0.000001):0.604401,10:0.424403):0.326622,11:0.696507):0.30201,(12:0.000001,13:0.000001):0.79039):0.173136):0.170725):0.0956781,15:0.717774):0.162301,(4:0.136788,5:0.330629):0.162386):0.0939144,(((((((14:2.427271,22:1.144947):0.213584,21:1.026485):0.881762,(23:0.942387,(35:2.072450,((((((36:0.294098,38:0.043298):0.168243,37:0.078794):0.78494,39:1.124619):0.232637,((41:0.420931,(42:0.169498,43:0.210901):0.348463):0.60864,(44:1.105828,((45:1.612984,46:1.104668):0.686938,(47:1.705739,48:1.468362):0.345016):0.260065):2.1507):0.201911):0.967225,(((49:0.004153,50:0.000001):0.0988413,51:0.222537):0.845133,52:2.604269):1.76346):0.114966,40:0.790315):1.18629):0.705037):0.832434):0.41727,(((((24:0.141450,25:0.021353):0.174071,(26:0.039278,(28:0.738628,29:0.578661):0.178724):0.0321199):0.102464,27:0.024296):0.560396,32:0.401826):0.200089,((30:0.000003,31:0.289133):0.0556084,(33:0.069680,34:0.207122):0.116153):0.0545584):0.655861):0.240084,((16:0.000001,17:0.000001):0.0238778,18:0.034015):2.63462e-06):0.220818,19:0.100581):0.369892,20:0.501959):0.64226);
 299: 1 -16457.60817 -16894.13658 (0:0.000003,(1:0.125264,(2:0.259557,((((3:0.431580,(15:0.344692,(35:1.947736,(((((36:0.278214,38:0.063740):0.145681,37:0.038720):0.598549,(39:0.860690,((41:0.431066,(42:0.133534,43:0.219563):0.417693):0.54982,(44:0.914318,((45:1.320789,46:1.020491):0.421198,(47:1.118235,48:1.121161):0.61928):0.215627):2.04107):0.328756):0.233707):0.677735,40:0.828320):1.00035,(((49:0.004833,50:0.000001):0.145413,51:0.154976):1.10925,52:2.079579):0.133529):0.81308):1.29651):0.481249):0.323049,(5:0.303604,(((((8:0.000001,9:0.000001):0.213578,10:0.328018):0.26457,11:1.127917):0.197703,(12:0.000001,13:0.000002):0.790474):0.124033,(((((((((14:1.653639,33:0.058030):0.106059,34:0.281221):0.0982226,(30:0.044744,31:0.363949):0.0877411):0.279225,32:0.528712):0.303341,((((24:0.207356,25:0.089591):0.201383,(26:0.000003,29:1.259148):0.100395):0.136417,28:1.203929):0.0488034,27:0.000002):0.606632):0.60589,(21:0.815789,(22:1.397732,23:1.281531):0.179134):0.967611):0.354072,((16:0.000001,17:0.000002):0.0695884,18:0.089346):2.04182e-06):0.0802927,19:0.123501):0.459173,20:0.465580):0.665448):0.0552788):0.152188):0.130784,7:0.362751):0.124229,6:0.553756):0.212951):0.0941825):0.457319,4:0.649443);
 300: 1 -16802.33568 -16882.38843 (0:0.178047,(1:0.177640,2:0.231121):2.00419e-06,(((3:0.158930,((((8:0.000001,9:0.000001):0.286382,10:0.299267):0.4716,11:0.737441):0.325268,(12:0.000001,13:0.000001):0.436191):0.44035):0.0758091,(6:0.451739,7:0.406546):0.154978):0.112583,(((4:0.359937,5:0.330822):0.352676,(15:0.377599,(35:2.516903,((((((36:0.305300,38:0.005330):0.131507,37:0.074029):0.672554,39:0.987343):0.412054,((41:0.510131,(42:0.086325,43:0.215272):0.42504):0.524622,(44:0.894027,((45:1.450083,46:1.163181):0.506734,(47:1.115681,48:1.302254):0.571014):0.0702865):1.31909):0.438287):0.359822,40:1.191739):0.579816,(((49:0.000002,50:0.000001):0.109127,51:0.210840):1.31847,52:2.046649):0.786775):0.973986):1.46016):0.278634):0.0551139,((((((14:2.290078,33:0.112759):0.0852226,34:0.290494):0.104022,(((((24:0.118788,25:0.071094):0.23154,(26:0.026596,(28:1.150716,29:0.719090):0.211636):0.0368853):0.16617,27:0.046984):0.518561,32:0.498286):0.15099,31:0.234103):0.0603332):0.127532,30:0.013104):0.582044,((((16:0.000001,17:0.000001):0.0980407,18:0.111017):2.33005e-06,19:0.159312):0.185708,((21:0.591691,22:1.341744):0.190515,23:0.835446):1.276):0.108278):0.462612,20:0.413402):0.57354):0.0505647):0.149604);
 301: 1 -16825.36226 -16892.60427 (0:0.072036,(((1:0.087718,(6:0.221918,7:0.183782):0.173655):0.19301,2:0.116415):0.154813,(3:0.000002,((4:0.300022,5:0.343029):0.260665,(((((8:0.000001,9:0.000001):0.270248,10:0.492284):0.232772,11:0.714763):0.382551,(12:0.000001,13:0.000001):0.459288):0.131934,15:0.448192):0.266112):0.0725265):0.148239):0.0775458,((((((((((14:2.747566,33:0.101108):0.082024,34:0.202204):0.11074,(30:0.113760,31:0.285530):0.0565442):0.126476,(((24:0.167388,25:0.000002):0.191351,(26:0.033518,(27:0.000003,28:0.865625):0.0767868):0.0881454):0.384007,29:0.842477):0.196232):0.256453,32:0.408864):0.398647,((21:0.612452,22:1.402653):0.541435,23:0.998054):1.18574):0.214359,((16:0.000001,17:0.000001):0.0498205,18:0.084143):2.06959e-06):0.0416744,((35:2.761667,(((49:0.000002,50:0.000001):0.128623,51:0.167572):1.60565,52:1.188129):2.0828e-06):1.05495,((((36:0.296703,38:0.031458):0.162673,37:0.127742):0.637891,(39:1.108867,((41:0.492592,(42:0.101347,43:0.203118):0.313078):0.332421,(((44:1.047970,45:1.243832):1.0004,46:1.236436):0.265324,(47:1.343870,48:1.052643):0.217041):2.54335):0.353311):0.151441):0.333201,40:1.106569):0.402672):2.32835):0.0867417,19:0.085093):0.58985,20:0.481385):0.482724);
 302: 1 -17417.58561 -16897.7721 (0:0.193011,(((1:0.144282,(6:0.238012,7:0.190732):0.0977326):0.136625,2:0.150270):0.0634602,(3:0.182512,(((8:0.000001,9:0.000001):0.379597,(10:0.234675,11:0.925424):0.175901):0.470337,(12:0.000001,13:0.000001):0.707955):0.22432):0.0339916):0.071862,(((4:0.282499,5:0.510611):0.173105,((14:3.405416,20:0.279206):0.27224,((((16:0.000001,17:0.000001):0.0402618,(18:0.111954,19:0.253123):0.0123927):0.212105,(21:1.432035,(22:1.754455,23:0.817469):0.764958):0.685322):0.0548998,(((((((24:0.171900,25:0.082636):0.340141,(26:0.029130,(28:0.893261,29:1.114204):0.277593):0.057436):0.0534085,27:0.035816):0.583908,32:0.457673):0.0785632,(33:0.198465,34:0.309116):0.11138):0.17927,31:0.272861):0.29746,30:0.000002):0.81103):0.49099):0.360852):2.81282e-06,(15:0.217509,(((35:4.067388,52:1.558769):2.01415e-06,((49:0.003847,50:0.000001):0.0473124,51:0.210783):0.863536):1.59701,(((((36:0.191082,37:0.081619):0.102929,38:0.016822):0.678767,39:0.984676):0.363205,((41:0.392570,(42:0.139801,43:0.220258):0.380854):0.469074,((44:1.304984,(45:1.781073,46:1.111333):0.51042):0.30748,(47:1.085008,48:1.373264):0.28977):1.7012):0.235246):0.464075,40:1.021494):0.650639):2.02165):0.655247):0.0294839);
 303: 1 -16565.34317 -16896.95342 (0:0.021097,((((1:0.049585,(6:0.520034,7:0.377393):0.204889):0.203794,2:0.315950):0.0366319,(3:0.216778,((5:0.747175,((((((((14:3.220013,33:0.050975):0.150133,34:0.237178):0.18146,31:0.461871):0.0218045,30:0.024233):0.0838584,((((24:0.155700,25:0.049618):0.122099,(26:0.000002,(28:0.941274,29:0.769774):0.376348):0.0979266):0.0512611,27:0.000002):0.526224,32:0.518981):0.272048):0.142522,((21:0.913373,22:1.460436):0.690137,23:1.215908):1.47125):0.220065,(((16:0.000001,17:0.000002):0.0987477,18:0.063600):0.075994,19:0.192224):0.241873):0.386675,20:0.447032):0.169711):0.321074,((((8:0.000001,9:0.000001):0.247412,10:0.551214):0.485421,11:0.958418):0.450469,(12:0.000001,13:0.000001):0.545362):0.191073):0.144885):0.13739):0.29066,(15:0.535476,(35:2.559015,((((((36:0.405163,38:0.012012):0.203577,37:0.117575):0.657752,39:1.077189):0.165522,((41:0.757663,(42:0.149273,43:0.158318):0.229647):0.34055,(44:0.934281,((45:1.461524,46:0.911964):0.407673,(47:1.767459,48:1.330471):0.226447):0.508641):1.20212):0.612548):0.539508,40:1.349834):0.939372,(((49:0.013435,50:0.000001):0.0876873,51:0.137578):1.31081,52:1.353058):0.652851):1.23633):1.11984):1.04929):0.0725603,4:0.690272);
 304: 1 -16938.19617 -16896.58561 (0:0.209175,1:0.078127,(2:0.254842,(((3:0.298977,6:0.448211):0.0251427,7:0.534040):0.0954087,(((4:0.721150,5:0.166380):0.250402,(((((8:0.000001,9:0.000001):0.143017,11:1.438074):0.286381,10:0.327039):0.471098,(12:0.000001,13:0.000002):0.47022):0.291279,((((((((((14:2.212523,33:0.089850):0.0823868,34:0.496241):0.0851929,(30:0.095168,31:0.519985):0.00903572):0.209374,32:0.540073):0.182228,((((24:0.180821,25:0.145775):0.13658,(28:0.656974,29:0.723756):0.422054):0.0530757,26:0.057025):0.146534,27:0.024528):0.37224):0.554829,((21:0.404486,22:1.536307):0.410201,23:0.918313):1.23762):0.513513,(16:0.000001,17:0.000002):0.11859):2.04182e-06,18:0.099306):0.150099,19:0.082786):0.741399,20:0.544122):0.296881):0.0886704):0.0959225,(15:0.396769,(35:2.841873,((((((36:0.224842,38:0.015661):0.214003,37:0.052071):0.886031,39:1.057939):0.196457,((41:0.358415,(42:0.088088,43:0.241331):0.352178):0.366712,((44:1.161832,(45:1.615945,46:1.395151):0.208134):0.204839,(47:1.350220,48:1.637357):0.296021):2.44566):0.215039):0.506157,40:1.191601):1.08011,(((49:0.000002,50:0.000001):0.0876125,51:0.209820):1.76323,52:1.626505):0.173613):0.751735):1.38452):0.290615):0.136871):0.104175):0.0535634);
 305: 1 -17011.76261 -16887.68232 (0:0.291879,1:0.142310,(2:0.362201,(((3:0.273313,((((8:0.000001,9:0.000001):0.422445,10:0.242671):0.416025,11:0.810330):0.505324,(12:0.000001,13:0.000001):0.378817):0.377453):0.0577311,(((4:0.499148,5:0.393135):0.25459,(((((((14:2.033885,(33:0.095096,34:0.321990):0.0623203):0.130202,((((24:0.173031,25:0.085873):0.381471,(26:0.013841,(28:0.895930,29:0.761123):0.466321):0.0630955):0.117658,27:0.026779):0.818384,32:0.548224):0.191073):0.0161131,31:0.455531):0.138656,30:0.000002):0.747008,(((16:0.000001,17:0.000001):0.0683744,18:0.099804):2.7702e-06,19:0.324866):0.127116):0.232306,20:0.504142):0.435703,(21:0.347802,(22:1.664541,23:1.205152):0.505836):0.956144):0.327394):0.0244016,(15:0.146030,(((35:3.971299,((49:0.000002,50:0.000002):0.085316,51:0.182202):1.2929):0.0910986,52:1.558098):0.894031,(((((36:0.215010,38:0.078899):0.177119,37:0.069731):0.523971,39:0.986002):0.502724,((41:0.363881,(42:0.172440,43:0.075615):0.38871):0.486345,(44:0.902641,((45:1.805075,46:0.841435):0.261819,(47:1.543884,48:1.173406):0.615804):0.295794):1.85166):0.0552401):0.551935,40:0.980777):0.429007):2.44396):0.478271):0.0795683):0.0305613,(6:0.263631,7:0.500813):0.137848):0.140576):0.0175638);
 306: 2 -17250.00038 -16887.6496 (0:0.114936,(((1:0.030716,(6:0.255447,7:0.251262):0.164332):0.138636,2:0.133549):0.035379,(3:0.103332,((((8:0.000001,9:0.000001):0.173253,10:0.681561):0.419032,11:0.699317):0.290774,(12:0.000001,13:0.000001):0.284414):0.500974):0.36534):0.149599,(((4:0.147013,5:0.459716):0.256664,(15:0.225925,((35:3.703813,(((49:0.004493,50:0.000001):0.1255,51:0.115060):0.972247,52:1.893069):0.0639373):0.74857,((((36:0.285627,38:0.080907):0.21725,37:0.000003):0.423295,(39:0.960420,((41:0.282898,(42:0.041977,43:0.234167):0.472083):0.361377,(((44:1.158827,45:1.462244):0.852996,46:1.039861):0.327085,(47:1.321975,48:1.081271):0.377407):2.71448):0.397721):0.272013):1.02381,40:0.579982):1.2482):2.45972):0.712733):2.74429e-06,(((((((((14:2.057721,33:0.039699):0.033751,34:0.204015):0.0345659,(30:0.074456,31:0.168897):0.123497):0.109552,(((24:0.168646,25:0.054045):0.157492,(26:0.046998,(28:0.618775,29:0.808418):0.270886):0.0203801):0.101518,27:0.000002):0.433636):0.082781,32:0.539677):0.270763,(21:1.028907,(22:0.898068,23:1.211478):0.280953):0.771401):0.386102,((16:0.000001,17:0.000001):0.0374533,18:0.102126):2.07739e-06):0.0535407,19:0.172788):0.267,20:0.470178):0.775661):0.143708);
 307: 1 -16262.45947 -16926.10554 (0:0.362876,1:0.123559,(2:0.263388,((((3:0.194806,15:0.868353):0.117246,((((8:0.000001,9:0.000001):0.522955,10:0.333990):0.271575,11:0.766099):0.248754,(12:0.000001,13:0.000001):0.772308):0.220706):2.21035e-06,((4:0.223264,5:0.427145):0.330265,((((((14:1.232892,(21:0.687065,22:1.325706):0.503781):0.557538,(23:1.053150,(35:2.217110,(((((((36:0.300566,38:0.080714):0.189876,37:0.013200):0.871233,39:0.899141):0.15352,(41:0.326143,(42:0.067782,43:0.223181):0.392315):0.684994):0.377403,(((49:0.000003,50:0.000001):0.225964,51:0.100982):1.38127,52:1.505822):1.05985):0.14563,((44:0.727529,45:1.406643):0.292248,(46:1.300491,(47:1.474348,48:0.947104):0.682616):0.395036):2.05076):0.112296,40:1.052875):0.771662):1.35949):0.972607):0.519024,((((((24:0.094858,25:0.115356):0.0619824,28:0.948849):0.13888,(26:0.076686,27:0.106019):0.0735974):0.341852,29:0.421364):0.425298,((30:0.065359,31:0.530141):0.131421,(33:0.190197,34:0.359506):0.077122):2.90242e-06):0.176745,32:0.740561):0.0809112):0.311472,((16:0.000001,17:0.000001):0.105707,18:0.054302):2.15056e-06):0.0852227,19:0.168561):0.686343,20:0.677524):0.729516):0.106411):0.0581606,(6:0.333218,7:0.258599):0.147578):0.132473):0.0542829);
 308: 1 -16863.22623 -16889.01205 (0:0.274632,1:0.039212,(2:0.342511,(((((3:0.265661,(15:0.430858,(35:1.842506,((((((36:0.257591,37:0.197166):0.113683,38:0.000002):0.656105,((41:0.523667,(42:0.115689,43:0.168422):0.317822):0.703251,(((44:0.953363,45:1.213867):0.548206,46:1.421028):0.377933,(47:1.091880,48:1.370346):0.627558):2.02285):0.410192):0.17653,39:0.714374):0.617578,40:1.066989):0.405678,(((49:0.004415,50:0.000002):0.117935,51:0.086654):1.21054,52:1.403678):0.642337):0.677684):1.27279):0.614264):0.114484,(((((8:0.000001,9:0.000001):0.44833,10:0.260612):0.605622,(12:0.000001,13:0.000001):0.537408):0.231256,11:0.874529):0.33529,((((((((14:1.787296,33:0.124591):0.0664153,34:0.268814):0.0824031,((((((24:0.174476,25:0.200204):0.172454,(26:0.054865,27:0.067965):0.0798503):0.0142503,(28:0.547003,29:0.616392):0.303143):0.611899,32:0.319187):0.183079,31:0.281280):0.0412111,30:0.109487):0.048492):0.399012,((21:0.501238,22:1.092571):0.115162,23:0.904961):0.936519):0.597119,(16:0.000001,17:0.000001):0.120735):2.95966e-06,18:0.095341):0.110934,19:0.063539):0.378679,20:0.293930):0.680982):0.0843886):0.0163914,(4:0.308278,5:0.411484):0.38529):0.0913005,7:0.322431):0.0276326,6:0.185207):0.23961):0.156483);
 309: 2 -16844.55848 -16896.89583 (0:0.158151,1:0.119785,((2:0.000002,14:1.971594):0.209627,(((3:0.192372,15:1.228499):0.0478256,((4:0.382549,5:0.773898):0.720607,(((((8:0.000001,9:0.000001):0.392021,10:0.551792):0.481883,11:0.956994):0.464978,(12:0.000001,13:0.000001):0.784005):0.170732,(((((16:0.000001,17:0.000001):0.0321537,18:0.146720):0.0900968,19:0.162920):0.128149,(((21:1.051757,(22:0.634868,(35:2.197508,((((((36:0.230526,38:0.023576):0.157544,37:0.046849):0.447028,39:1.331307):0.349567,((41:0.426256,(42:0.046344,43:0.230092):0.413977):0.464236,(44:0.608060,((45:1.549299,46:1.334517):0.480061,(47:1.603685,48:1.168410):0.647031):0.347314):1.65646):0.367207):0.711279,(((49:0.004122,50:0.000001):0.180699,51:0.081252):0.909748,52:2.269214):1.29837):0.0383229,40:0.838157):1.51006):1.49398):0.366387):0.722833,23:1.141800):0.758543,(((((24:0.185418,25:0.071791):0.198905,(26:0.130503,27:0.046271):0.054078):0.15226,(28:1.423167,29:0.933046):0.248526):0.541819,((30:0.117401,31:0.356863):0.100407,(33:0.137431,34:0.377333):0.179246):0.0518247):0.539958,32:0.294555):0.519098):0.301855):0.722752,20:0.746031):0.408582):0.257081):2.36108e-06):0.061977,(6:0.268712,7:0.537960):0.418087):0.0528755):0.0339074);
 310: 1 -16061.63885 -16896.14668 (0:0.314265,1:0.047432,(2:0.239168,(((3:0.198906,(4:0.633671,15:0.401118):0.0919766):0.141657,(((5:0.408530,(((8:0.000001,9:0.000001):0.209551,10:0.266255):0.214515,(11:0.944110,(12:0.000001,13:0.000001):0.319628):0.282673):0.397795):0.105061,(35:2.202452,((((((36:0.206064,38:0.048692):0.0918163,37:0.064601):0.85032,39:0.746096):0.30038,((41:0.370974,(42:0.087831,43:0.373149):0.348923):0.553672,((44:1.427470,(45:2.144076,46:0.978981):0.61244):0.337905,(47:1.174279,48:1.143948):0.373128):1.71726):0.171731):0.381191,40:1.369795):0.791983,(((49:0.004314,50:0.000001):0.0126912,51:0.193898):0.740737,52:2.216354):0.854904):1.31096):0.767501):0.00804374,((((((((14:2.230207,33:0.073641):0.0136541,34:0.255390):0.0861809,(30:0.152078,31:0.423723):0.0380822):0.198234,((((24:0.186505,25:0.103466):0.17682,(26:0.007709,(28:0.646949,29:0.789545):0.24659):0.065195):0.128517,27:0.000002):0.610865,32:0.587478):0.104678):0.211666,(21:1.007600,(22:1.010531,23:1.238944):0.177347):0.939912):0.648572,((16:0.000001,17:0.000001):0.0768273,18:0.102213):2.43514e-06):0.124853,19:0.093927):0.383387,20:0.731771):0.569571):0.0480359):0.12435,(6:0.250746,7:0.165170):0.0674957):0.129943):0.0651181);
 311: 1 -16489.11496 -16893.33053 (0:0.175502,1:0.121913,(2:0.315657,(((3:0.271657,(((8:0.000001,9:0.000001):0.428604,10:0.459040):0.506129,(11:0.984218,(12:0.000001,13:0.000001):0.735687):0.278501):0.430588):0.0707441,(6:0.191253,7:0.283199):0.172057):0.127323,((4:0.373218,5:0.462044):0.160373,((((((((14:2.061683,33:0.143215):0.0463878,31:0.314817):0.0706575,(((((24:0.331492,25:0.122963):0.218314,(26:0.000002,(28:0.540319,29:0.967573):0.412573):0.102129):0.0691425,27:0.005567):0.874832,32:0.365185):0.232266,34:0.365334):0.115828):0.262088,30:0.000002):0.742162,20:0.456108):0.0534888,(((16:0.000001,17:0.000001):0.0990044,18:0.138078):0.0603124,19:0.073937):0.332957):0.480771,(21:0.331591,(22:1.179366,23:1.099422):0.301965):1.06165):0.700445,(15:0.000003,(35:2.597095,(((((((36:0.186069,38:0.050626):0.204986,37:0.037205):0.55181,39:0.963222):0.303768,((41:0.473049,(42:0.062743,43:0.282100):0.40223):0.273169,(44:0.706607,((45:1.306772,46:1.315575):0.532281,(47:1.594039,48:1.265859):0.757386):0.661186):2.22666):0.481615):0.841467,40:1.017017):1.59811,52:2.120438):0.210503,((49:0.000002,50:0.000002):0.0552123,51:0.177094):1.56378):1.01851):2.13212):0.890582):2.14079e-06):0.0942567):0.0874219):0.120717);
 312: 1 -17017.45496 -16886.69452 (0:0.237243,1:0.047628,(2:0.177752,((((3:0.288979,((4:0.406765,5:0.201217):0.304759,((((8:0.000001,9:0.000001):0.376424,10:0.266311):0.340083,11:0.726445):0.298719,(12:0.000002,13:0.000002):0.31983):0.217214):0.142024):0.0700976,(15:0.603985,(35:2.393675,(((((((36:0.340457,38:0.029798):0.175867,37:0.040919):0.553253,39:1.247694):0.292383,(41:0.549828,(42:0.163541,43:0.173335):0.285354):0.809558):0.546566,(((44:0.908220,45:1.389323):0.63595,46:0.811053):0.36374,(47:1.408773,48:1.480828):0.302667):2.24143):0.317503,40:0.804323):1.66709,(((49:0.011329,50:0.000002):0.14459,51:0.171316):0.993405,52:2.211669):0.813204):0.915786):0.687993):0.477885):0.0691433,(7:0.323440,((((((14:2.532733,33:0.035796):0.0539746,34:0.296376):0.197124,((((((24:0.118343,25:0.112147):0.243665,26:0.000003):0.108705,(28:0.754400,29:0.592163):0.306563):0.128013,27:0.000003):0.408289,32:0.641632):0.278226,31:0.088056):0.18186):0.120934,30:0.000003):0.595078,(((16:0.000001,17:0.000001):0.179026,(18:0.093530,19:0.209131):2.81411e-06):0.281649,(21:0.780161,(22:0.821943,23:1.134078):0.489618):1.16309):0.0742096):0.466966,20:0.593811):0.741996):2.88099e-06):0.0462016,6:0.390212):0.136358):0.0744628);
 313: 1 -17664.9606 -16887.11027 (0:0.212270,1:0.205804,(2:0.415536,((((3:0.356286,(15:0.227800,((35:2.827870,(((49:0.000002,50:0.000001):0.101628,51:0.136503):1.20245,52:1.517814):0.270979):0.347933,(((((36:0.349144,38:0.070820):0.166926,37:0.077866):0.915066,39:0.827237):0.415899,((41:0.528659,(42:0.127969,43:0.215977):0.357876):0.717202,((44:0.811973,(45:1.288861,46:1.189630):0.458396):0.406936,(47:1.440270,48:1.544069):0.379194):1.66935):0.26401):0.650667,40:0.837859):0.312903):1.83462):0.451852):0.0807566,((4:0.419152,5:0.643165):0.206685,((((8:0.000001,9:0.000001):0.40268,10:0.260175):0.505709,(12:0.000001,13:0.000001):0.562728):0.216324,11:1.219720):0.347474):0.146232):0.0954991,(((((((((14:2.195728,33:0.064444):0.0266359,34:0.272647):0.164993,(30:0.063376,31:0.351433):0.041035):0.174481,((((24:0.043668,25:0.178141):0.166924,28:1.284587):0.218418,(26:0.000002,29:1.121940):0.0744279):0.108326,27:0.063031):0.494345):0.121311,32:0.589444):0.491001,(21:1.025300,(22:1.345835,23:1.224539):0.204803):0.802981):0.369311,((16:0.000001,17:0.000002):0.0965622,18:0.118030):0.0746113):0.0773478,19:0.063750):0.477841,20:0.999271):0.516228):0.0567484,(6:0.453815,7:0.382047):0.375014):0.261741):0.0141652);
 314: 1 -17246.02158 -16889.25247 (0:0.283810,1:0.125124,(2:0.186897,((((3:0.400552,((((8:0.000001,9:0.000001):0.316203,10:0.308175):0.296006,11:0.760275):0.294703,(12:0.000001,13:0.000001):0.748691):0.228101):0.0685226,(6:0.248092,7:0.386425):0.0831426):0.168328,((4:0.320508,5:0.345292):0.326792,((((((((14:2.296786,33:0.090057):0.0609082,(((((24:0.088197,25:0.130391):0.283539,26:0.015907):0.091742,(28:0.732999,29:0.780414):0.365345):0.10108,27:0.000002):0.688039,31:0.204318):0.213869):0.0888418,32:0.611005):0.0263466,34:0.436960):0.0843783,30:0.062239):0.513881,(((16:0.000001,17:0.000001):0.0452424,18:0.015062):2.30319e-06,19:0.132611):0.146167):0.423272,20:0.403260):0.225953,(21:0.142701,(22:0.975661,23:1.017647):0.799291):0.956837):0.683416):2.00931e-06):2.15599e-06,(15:0.117652,((35:1.971783,(((49:0.008256,50:0.000002):0.0936447,51:0.182636):1.48117,52:1.374247):0.191308):0.83018,(((((36:0.391421,38:0.030430):0.122351,37:0.076828):0.657413,39:1.059561):0.407183,((41:0.567691,(42:0.139532,43:0.243977):0.290398):0.806638,(((44:1.469904,45:1.597515):0.595604,46:1.438317):0.382301,(47:1.351894,48:1.209311):0.152907):2.26045):0.21978):0.742142,40:1.509712):0.642726):1.62071):0.727502):0.143772):0.0477455);
 315: 1 -16806.57979 -16889.21123 (0:0.158841,1:0.133132,(2:0.247527,(((3:0.250359,((((8:0.000001,9:0.000001):0.521029,10:0.148263):0.595128,11:1.564582):0.304901,(12:0.000001,13:0.000001):0.434571):0.497133):0.160423,(((4:0.721686,5:0.508914):0.237628,7:0.205106):0.117592,6:0.316656):0.09672):0.00864312,((((((((14:2.423298,32:0.065738):0.387057,31:0.305349):0.17894,((((24:0.184707,25:0.106362):0.192182,(26:0.033254,(28:1.164368,29:0.776141):0.148946):0.0203378):0.0524391,27:0.016917):0.652584,(33:0.236927,34:0.324120):0.103893):0.0482698):0.0639019,30:0.000002):0.487126,((21:0.432477,22:2.055270):0.587505,23:0.992818):1.41012):0.131078,(((16:0.000001,17:0.000001):0.0901341,18:0.212740):0.0393427,19:0.259219):0.313258):0.253873,20:0.897756):0.563306,(15:0.624105,(35:2.679682,((((((36:0.322426,38:0.112959):0.169057,37:0.035615):0.833444,39:1.161576):0.320442,((41:0.472705,(42:0.157322,43:0.161496):0.371949):0.417424,(((44:0.883597,45:1.417384):0.606214,46:1.130643):0.484695,(47:1.549010,48:1.180875):0.198786):1.44386):0.389247):0.513319,(((49:0.009939,50:0.000001):0.117172,51:0.228226):1.19676,52:1.393748):1.32653):0.57385,40:1.005287):0.643994):1.44607):0.550599):2.17141e-06):0.153903):2.29594e-06);
 316: 1 -17915.09028 -16882.78311 (0:0.200263,1:0.116571,(2:0.218160,(((3:0.240613,(15:0.200860,(35:2.647923,((((((36:0.317877,38:0.078774):0.157739,37:0.021018):0.765739,39:1.111118):0.436532,((41:0.387098,(42:0.086625,43:0.281948):0.463135):0.344258,((44:1.528604,(45:1.815396,46:1.104196):0.36971):0.466797,(47:1.361892,48:1.440967):0.39677):1.70318):0.340242):0.477752,40:1.273122):0.745763,((49:0.004709,(50:0.000002,51:0.185370):0.00502001):1.46634,52:1.610952):0.425927):0.673495):1.41758):0.770399):0.0358038,((((8:0.000001,9:0.000001):0.575433,10:0.381179):0.372104,11:0.836614):0.349192,(12:0.000002,13:0.000002):0.595142):0.523806):0.111157,((((4:0.820254,5:0.509674):0.236865,7:0.523286):0.18608,6:0.340709):0.107348,((((((14:1.902427,33:0.032443):0.100772,34:0.320936):0.127071,((((24:0.218859,25:0.239691):0.298637,(26:0.026844,(28:1.052144,29:0.899045):0.282747):0.0523727):0.111898,27:0.000003):0.644042,(31:0.286308,32:0.452390):0.20227):0.0369769):0.176571,30:0.000002):0.540065,((((16:0.000001,17:0.000001):0.166365,18:0.239155):2.06986e-06,19:0.195630):0.060862,(21:0.579032,(22:1.481889,23:1.177071):0.294887):1.52438):0.131264):0.347258,20:0.621083):0.469375):0.0526133):0.187794):0.0879553);
 317: 1 -16091.7025 -16884.5965 (0:0.175582,1:0.066783,(2:0.386126,(((3:0.216595,((((8:0.000001,9:0.000001):0.441946,10:0.314404):0.14579,11:0.994463):0.289794,(12:0.000001,13:0.000001):0.64309):0.488853):0.0664059,(6:0.226811,7:0.343546):0.146016):0.0864119,(((4:0.498578,5:0.231286):0.328585,(((((((((14:3.049023,33:0.069622):0.0244512,34:0.491931):0.0839711,(((((24:0.187458,25:0.129210):0.246655,28:1.091589):0.113756,(26:0.074504,27:0.111424):0.0830604):0.430534,29:0.581135):0.343531,(31:0.157832,32:0.676730):0.203386):0.167573):0.136048,30:0.078360):0.349057,((21:0.892393,22:1.573855):0.259592,23:0.911702):1.09333):0.205933,(16:0.000001,17:0.000001):0.122438):2.28224e-06,18:0.180681):0.105488,19:0.031151):0.631442,20:0.672583):0.676712):2.16516e-06,(15:0.654687,(35:2.458749,(((((((36:0.380545,38:0.081502):0.142669,37:0.062896):0.900783,39:0.591961):0.495542,(41:0.446131,(42:0.148855,43:0.124086):0.30793):0.502712):0.51777,(((44:1.194247,45:1.835972):0.426423,46:1.225653):0.506686,(47:1.352983,48:1.496955):0.196706):1.88382):0.616548,40:0.743841):0.713174,(((49:0.004954,50:0.000001):0.105526,51:0.151775):1.10158,52:2.436461):0.500124):1.21511):0.808446):0.20301):0.0348249):0.060271):0.0636416);
 318: 1 -17023.47595 -16883.71901 (0:0.244486,1:0.021937,(2:0.176596,((((3:0.217517,(15:0.664813,((35:2.403340,(((49:0.004456,50:0.000001):0.0538129,51:0.184327):1.38457,52:2.041098):2.02494e-06):0.722089,(((((36:0.276097,38:0.043924):0.280538,37:0.013823):0.48539,39:1.079215):0.248286,((41:0.465584,(42:0.078754,43:0.227030):0.318857):0.413874,((44:1.110896,(45:1.219454,46:1.380790):0.800064):0.252439,(47:1.386779,48:1.148470):0.503382):2.0887):0.244173):0.851346,40:0.763489):0.495986):2.0034):0.886443):0.0865317,(((((8:0.000001,9:0.000001):0.522665,10:0.294418):0.461533,11:0.614605):0.2673,(12:0.000001,13:0.000001):0.362971):0.296537,((((((14:2.700573,((((((((24:0.201204,25:0.131993):0.207178,26:0.062234):0.0521952,(28:0.784489,29:0.862936):0.262801):0.101982,27:0.008054):0.91306,32:0.441589):0.158955,31:0.321812):0.116711,33:0.116583):0.0383713,34:0.418310):0.0893718):0.103422,30:0.000002):0.488487,((21:0.992769,22:1.376482):0.267593,23:1.248442):1.30629):0.480287,((16:0.000001,17:0.000001):0.0721013,18:0.118354):0.0089063):0.0650191,19:0.135052):0.539554,20:0.414183):0.455076):0.0679657):0.105276,((4:0.400450,5:0.272814):0.467054,7:0.224135):0.142077):0.0637639,6:0.282033):0.101994):0.136868);
 319: 2 -15706.84809 -16882.96682 (0:0.165656,(1:0.061839,(((3:0.240885,((((8:0.000001,9:0.000001):0.563169,10:0.205111):0.402811,(12:0.000001,13:0.000001):0.485855):0.260391,11:1.015747):0.32948):0.077693,(6:0.478109,7:0.357533):0.050745):0.0555341,(((4:0.249408,5:0.454932):0.26175,((((14:2.603940,((21:0.594716,(22:1.270607,23:1.136776):0.447297):0.786117,((((((((24:0.132945,25:0.078717):0.25664,26:0.040576):0.0687482,(28:0.623771,29:1.011098):0.136976):0.0952746,27:0.000003):0.681617,32:0.424533):0.17609,31:0.093975):0.116844,(33:0.088354,34:0.298665):0.123606):0.0814848,30:0.000003):0.17876):2.89172e-06):0.442396,((16:0.000001,17:0.000001):0.0804486,18:0.115777):2.52586e-06):0.0981522,19:0.153038):0.703897,20:0.419006):0.635957):0.079459,(15:0.546517,(35:1.241278,(((((((36:0.248409,38:0.023465):0.187656,37:0.046351):0.679338,39:0.730363):0.258088,(41:0.403325,(42:0.060332,43:0.301643):0.48922):0.756116):0.117885,(((44:1.098855,45:1.346071):0.550448,46:1.072723):0.378211,(47:1.115448,48:1.676872):0.351516):2.10367):0.567171,40:1.114773):1.49338,(((49:0.000002,50:0.000001):0.0243847,51:0.213999):1.64415,52:1.654763):0.0480017):1.06141):2.28227):0.883317):0.0443027):0.107849):2.05132e-06,2:0.267369);
 320: 1 -16679.26506 -16896.54533 (0:0.268985,(1:0.123377,((((3:0.393397,((((8:0.000001,9:0.000001):0.619495,10:0.179300):0.346669,(12:0.000001,13:0.000001):0.581012):0.172033,11:0.423813):0.52843):0.230926,7:0.237288):0.0515619,((4:0.377057,(15:0.956628,(35:2.335419,((((((36:0.211043,38:0.029437):0.189729,37:0.040249):1.00865,((41:0.354140,(42:0.103282,43:0.187886):0.466626):0.46549,((44:0.783092,(45:1.149917,46:1.659280):0.452729):0.461737,(47:1.164050,48:1.385119):0.296722):1.78312):0.36542):0.279901,39:0.693679):0.570871,40:0.557137):1.12945,((49:0.000638,(50:0.000002,51:0.202844):0.00355869):1.11824,52:1.961160):0.36337):0.812272):1.14663):0.289271):0.140877,(5:0.326892,((((((((14:2.575235,33:0.070653):0.104445,34:0.351172):0.105078,(((((24:0.184022,25:0.038757):0.219878,(26:0.083398,(28:1.219603,29:0.971380):0.228354):0.0770896):0.0345406,27:0.069799):0.563282,32:0.528476):0.215438,31:0.455164):0.0964679):0.14448,30:0.124960):0.22057,((21:0.639615,22:1.250001):0.333084,23:0.715054):1.43634):0.645575,((16:0.000001,17:0.000001):0.163449,18:0.091598):2.26414e-06):0.0776538,19:0.208179):0.610431,20:0.357483):0.520936):0.199374):0.189731):0.0724767,6:0.422587):0.182674):0.0381725,2:0.385186);
 321: 1 -17045.47125 -16890.18271 (0:0.128870,((1:0.093772,(6:0.305349,7:0.334377):0.202442):0.11616,2:0.219403):0.115696,(((3:0.252002,15:0.668658):0.160251,((4:0.233305,5:0.706410):0.243411,((((8:0.000001,9:0.000001):0.53561,10:0.067996):0.187175,11:0.714863):0.539991,(12:0.000001,13:0.000001):0.335006):0.203002):0.083703):0.173964,(((((((((14:2.626388,33:0.120072):0.0116717,34:0.438624):0.0572782,(30:0.151785,31:0.311699):0.0343322):0.171752,32:0.236937):0.18287,(((((24:0.081978,25:0.145961):0.0848738,29:0.968159):0.121186,26:0.082819):0.184327,27:0.015797):0.0967033,28:1.011396):0.220246):0.472224,((21:0.482400,(22:1.383160,23:1.077289):0.27335):0.509745,(35:2.775177,(((((36:0.255210,37:0.186430):0.126105,38:0.000002):0.928865,39:0.882590):0.172858,(((41:0.447546,(42:0.131233,43:0.177784):0.277767):0.410555,((44:1.049206,(45:1.479930,46:1.450986):0.534567):0.569496,(47:1.312152,48:1.308215):0.441479):2.14887):0.547283,(((49:0.004200,50:0.000001):0.0498644,51:0.204818):1.49112,52:1.454957):1.28002):0.172034):0.60642,40:1.178871):0.712324):0.904024):0.412848):0.500465,((16:0.000001,17:0.000001):0.052559,18:0.054983):2.91444e-06):0.0900118,19:0.158416):0.619245,20:0.436069):0.694275):0.109212);
 322: 1 -16964.69854 -16900.85969 (0:0.176209,(((1:0.000002,(6:0.402878,7:0.297561):0.28601):0.274357,(2:0.202390,(3:0.233656,((((8:0.000001,9:0.000001):0.335727,10:0.213086):0.374967,11:0.729635):0.415437,(12:0.000001,13:0.000001):0.57836):0.31173):0.149998):2.23715e-06):0.0875684,((4:0.351165,5:0.487886):0.351671,(15:0.481290,((35:2.063348,(((49:0.004258,50:0.000001):0.131047,51:0.134192):1.47025,52:2.263424):0.39246):0.631629,((((36:0.201685,37:0.168245):0.0297568,38:0.000002):0.779632,(39:1.066871,((41:0.308423,(42:0.139538,43:0.202846):0.264166):0.636514,(44:0.860005,((45:1.402174,46:1.084034):0.366249,(47:1.150160,48:1.271201):0.270268):0.348994):1.48883):0.239956):0.332062):0.639463,40:0.697164):0.79545):1.81151):0.410898):0.152945):0.0462059,((14:2.267071,20:0.361499):0.392836,(((((16:0.000001,17:0.000001):0.153,18:0.093235):0.0448536,19:0.129490):0.256248,(21:0.733994,(22:1.318685,23:0.848901):0.241347):1.30374):0.238181,(((((24:0.177186,25:0.077521):0.189359,((26:0.017737,(28:1.111306,29:1.201589):0.244499):0.0654724,27:0.106673):0.118364):0.985711,(31:0.317161,32:0.517449):0.109793):2.5088e-06,(33:0.251544,34:0.221587):0.145369):0.091279,30:0.012907):0.356938):0.34907):0.593837);
 323: 1 -16928.3724 -16892.0002 (0:0.308712,((1:0.103923,(6:0.279729,7:0.380911):0.148348):0.100227,2:0.251552):0.0631438,(((3:0.366796,((((8:0.000001,9:0.000001):0.218651,11:0.863223):0.186391,10:0.230412):0.527587,(12:0.000001,13:0.000001):0.456032):0.419185):0.115564,(15:0.690923,(35:2.365982,((((((36:0.258880,38:0.048880):0.169657,37:0.027961):0.742365,39:0.971505):0.250406,((41:0.438528,(42:0.133661,43:0.151954):0.37293):0.118625,((44:1.087635,(45:1.857649,46:0.986436):0.433598):0.374104,(47:1.594745,48:1.212918):0.126312):1.92441):0.534984):0.498154,40:0.840606):1.12545,(((49:0.000002,50:0.000001):0.00993083,51:0.254850):1.27323,52:1.828604):0.684859):1.36878):1.93172):0.332891):0.0560393,((4:0.397364,5:0.374613):0.422204,(((((((((14:2.191663,(((24:0.147130,25:0.127189):0.0983691,(26:0.067282,(27:0.000002,28:1.317971):0.0982715):0.0818143):0.373837,29:0.571008):0.314883):0.00048877,(33:0.084334,34:0.480042):0.055052):0.0588277,31:0.305219):0.0852519,30:0.094840):0.223925,32:0.198071):0.374002,((21:0.981778,22:1.598276):0.412733,23:0.934239):1.29748):0.550397,((16:0.000001,17:0.000002):0.0600462,18:0.079007):2.63901e-06):0.0728346,19:0.197836):0.633134,20:0.538826):0.502816):0.0267487):0.197762);
 324: 2 -18067.05703 -16885.98733 (0:0.295788,1:0.023046,(2:0.242038,(((3:0.453326,(((4:0.551224,5:0.288321):0.351789,(15:0.420021,(35:2.115265,(((((((36:0.248149,38:0.070103):0.243379,37:0.067160):0.714019,39:1.151364):0.3167,(41:0.477450,(42:0.141095,43:0.161020):0.45716):0.811788):0.364631,((44:1.285358,(45:1.728885,46:0.947591):0.357249):0.277614,(47:1.153786,48:1.270312):0.358486):1.99342):0.356531,40:0.892182):0.981895,(((49:0.000002,50:0.000001):0.0446068,51:0.205634):1.63742,52:1.503933):0.312837):0.724704):1.98403):0.42839):0.00127361,(((((8:0.000001,9:0.000001):0.327484,10:0.372748):0.247874,11:1.061310):0.567663,(12:0.000001,13:0.000001):0.245807):0.469443,(((((((((14:2.645207,(33:0.096823,34:0.255591):0.0196787):0.10736,(31:0.233359,32:0.531491):0.0577464):0.04277,((((24:0.119133,25:0.120638):0.104354,28:1.115444):0.0449416,(26:0.039726,27:0.088238):0.119462):0.295914,29:0.532190):0.473692):0.0414502,30:0.025113):0.372614,(21:1.014873,(22:1.466385,23:1.567524):0.211795):0.848605):0.414906,(16:0.000001,17:0.000001):0.103105):2.28224e-06,18:0.091900):0.0963051,19:0.172093):0.537719,20:0.399654):0.468389):0.244516):0.184257):0.113783,7:0.266896):0.0482643,6:0.255050):0.21355):0.125229);
 325: 2 -17199.71721 -16885.56492 (0:0.134445,1:0.097659,(2:0.282507,((((3:0.201059,((((8:0.000001,9:0.000001):0.508883,10:0.198181):0.324855,11:0.496891):0.349791,(12:0.000001,13:0.000001):0.339447):0.417836):0.137563,(6:0.232585,7:0.493825):0.259651):0.0680601,(((((((14:2.633964,(33:0.152138,34:0.315275):0.00949587):0.0500877,(30:0.077962,31:0.448159):0.018213):0.15785,((((24:0.189580,25:0.207562):0.122097,(26:0.000002,(28:0.711781,29:0.714798):0.237083):0.0680024):0.176979,27:0.000002):0.674803,32:0.567644):0.12169):0.10409,((21:0.809924,22:1.994448):0.348076,23:0.787975):1.83104):0.406953,((16:0.000001,17:0.000001):0.140517,18:0.097603):2.82126e-06):0.0720152,19:0.093457):0.463666,20:0.324522):0.815486):2.48546e-06,((4:0.308685,5:0.228531):0.317786,(15:0.217853,(35:2.785394,(((((((36:0.282038,38:0.054157):0.0742183,37:0.133330):0.828619,39:0.757541):0.139788,(41:0.424827,(42:0.164978,43:0.155714):0.273964):0.910999):0.629155,(((49:0.000002,50:0.000001):0.110715,51:0.138184):1.37493,52:1.622406):0.988459):0.154145,((44:1.498893,(45:1.646702,46:1.012974):0.357224):0.398737,(47:1.432655,48:1.682860):0.0514267):1.67062):0.532193,40:0.893019):1.61925):0.931105):0.481644):0.0571422):0.0581087):0.0210749);
 326: 1 -16023.77998 -16880.8379 (0:0.198972,1:0.058299,(2:0.324683,(((3:0.256582,((((8:0.000001,9:0.000001):0.386766,10:0.425030):0.192521,11:0.624212):0.282804,(12:0.000001,13:0.000001):0.416751):0.549627):0.101575,(((4:0.374730,5:0.401795):0.294371,(((((((((((14:2.293507,33:0.038262):0.0625943,34:0.285817):0.0892979,30:0.089964):0.0177501,31:0.354517):0.161132,32:0.442080):0.0792957,((((24:0.249940,25:0.134390):2.60172e-06,(28:0.914012,29:0.715534):0.250839):0.141489,26:0.064292):0.185411,27:0.000002):0.551103):0.375384,((21:0.809763,22:1.089984):0.387891,23:1.212444):1.0606):0.269281,(16:0.000001,17:0.000001):0.0805371):0.00795801,18:0.119672):0.0712883,19:0.140449):0.453832,20:0.372856):0.580842):2.80061e-06,(15:0.441056,(35:2.391236,(((((((36:0.267450,38:0.027877):0.174637,37:0.090595):0.533983,39:0.691889):0.373443,(41:0.505599,(42:0.097473,43:0.174349):0.299589):0.83):0.278992,(((44:0.834813,45:1.625858):0.390973,46:1.002962):0.40023,(47:1.495970,48:1.147615):0.384836):2.0966):0.377723,40:0.848453):1.0352,(((49:0.000002,50:0.000001):0.0185639,51:0.164951):1.46059,52:1.746979):0.144396):0.489721):1.45181):0.913269):0.136699):0.118145,(6:0.277537,7:0.195868):0.0625197):0.145085):0.0672634);
 327: 1 -16650.06587 -16913.36643 (0:0.190169,1:0.044307,(2:0.168504,(((((3:0.312601,15:1.024544):2.18622e-06,((((8:0.000001,9:0.000001):0.440746,10:0.275836):0.375515,(12:0.000001,13:0.000001):0.648738):0.410643,11:0.732392):0.129836):0.12254,(6:0.201651,7:0.287811):0.100732):0.0586797,(((((((((14:2.128807,21:0.544529):0.274465,22:1.290235):0.418453,(35:3.925561,(((((((36:0.281948,38:0.101382):0.1587,37:0.000002):0.826003,39:0.882385):0.17558,(41:0.485651,(42:0.190098,43:0.152674):0.426093):0.979615):0.280551,(((49:0.004295,50:0.000001):0.127141,51:0.213180):1.20046,52:1.557158):1.87072):0.254923,(((44:1.239982,45:1.694455):0.57098,46:1.409576):0.200237,(47:1.876786,48:0.906940):0.413168):2.58856):0.374289,40:0.982027):0.844447):1.23587):0.182078,23:1.363711):0.604066,(((((((24:0.111757,(25:0.155736,(26:0.035262,27:0.211805):0.106303):0.0762827):0.15021,28:1.000156):0.258312,29:0.544266):0.438633,31:0.297160):0.0620453,33:0.121633):0.0508624,(32:0.559328,34:0.352098):2.9137e-06):0.147114,30:0.000002):0.603937):0.320593,(16:0.000001,17:0.000001):0.0844006):2.76747e-06,18:0.077561):0.0815137,19:0.044785):0.570092,20:0.528582):0.553838):2.95161e-06,(4:0.415528,5:0.312534):0.327671):0.263683):0.143063);
 328: 1 -15827.65953 -16885.48388 (0:0.358514,(1:0.030764,2:0.283074):2.03604e-06,(((3:0.286089,((((8:0.000001,9:0.000001):0.385691,10:0.215605):0.204415,11:1.059349):0.346433,(12:0.000001,13:0.000001):0.206358):0.506685):0.124278,(((4:0.331977,5:0.458528):0.207717,(((((14:2.484303,(((((((24:0.098070,28:1.252076):0.0618046,25:0.053220):0.143493,(26:0.057431,27:0.124183):0.105417):0.364109,29:0.870003):0.381031,(31:0.269837,32:0.667706):0.122915):2.14915e-06,(33:0.214594,34:0.402750):0.103295):0.111964,30:0.028435):0.303546):0.327476,(21:0.705031,(22:1.239871,23:1.437680):0.307697):1.08999):0.438901,((16:0.000001,17:0.000001):0.0477568,18:0.065655):2.51438e-06):0.0908812,19:0.066129):0.462356,20:0.482696):0.66158):0.0604488,(15:0.686179,((35:4.068705,(((49:0.019198,50:0.000001):0.0816829,51:0.212847):1.12082,52:2.054382):2.30879e-06):1.3402,(((((36:0.318440,38:0.036523):0.175432,37:0.038041):0.6559,39:1.047139):0.324509,((41:0.477970,(42:0.141610,43:0.185127):0.315401):0.425692,((44:1.169899,(45:1.239972,46:1.304232):0.261646):0.431208,(47:1.609125,48:1.397850):0.220964):1.58699):0.408441):0.461041,40:1.400455):0.976604):2.21338):0.306778):0.0589472):0.122429,(6:0.309939,7:0.204634):0.177781):0.160944);
 329: 3 -16877.35818 -16879.29858 (0:0.284323,(1:0.163858,2:0.403513):2.02351e-06,(((3:0.199606,((((8:0.000001,9:0.000001):0.427915,10:0.217488):0.504099,11:0.614909):0.148148,(12:0.000001,13:0.000001):0.478003):0.455361):0.195435,(6:0.157656,7:0.480802):0.101753):0.0446236,(((4:0.247505,5:0.315375):0.328957,(15:0.397728,(35:2.388410,((((((36:0.301961,38:0.133179):0.16738,37:0.019370):0.775337,39:0.945618):0.151457,((41:0.443602,(42:0.122363,43:0.227187):0.252096):0.488236,(((44:1.139282,45:1.191044):0.249601,46:1.090656):0.50629,(47:1.012633,48:1.486908):0.265854):1.53318):0.287938):0.623352,40:1.134441):1.362,(((49:0.004491,50:0.000001):0.102238,51:0.133860):2.00342,52:1.661692):0.477331):0.933855):1.4276):0.769006):0.00317115,(((((((14:2.471728,33:0.132530):0.0877476,34:0.288402):0.0558804,(30:0.088487,31:0.359526):0.0587251):0.249059,(((((24:0.208645,25:0.147492):0.12698,(28:0.825472,29:1.000150):0.148618):0.149353,26:0.098826):0.0957339,27:0.000002):0.531763,32:0.437275):0.144902):0.265216,(21:0.666907,(22:1.540651,23:0.998779):0.493633):1.62099):0.19976,(((16:0.000001,17:0.000001):0.132179,18:0.086072):2.94846e-06,19:0.212627):0.197729):0.393737,20:0.400964):0.620979):0.0893316):0.13602);
 330: 1 -17342.6396 -16898.70934 (0:0.295515,1:0.041756,(2:0.259032,((((((3:0.395677,(4:0.448732,(15:0.476752,(35:1.921511,(((((((36:0.353505,38:0.042384):0.190861,37:0.069072):0.923223,39:0.955289):0.216046,(41:0.438565,(42:0.053669,43:0.224327):0.389018):0.668421):0.287109,(((44:1.109921,45:1.741098):0.689143,46:1.245991):0.338177,(47:1.062114,48:1.213371):0.568467):1.67953):0.539606,40:1.259431):0.436711,(((49:0.003928,50:0.000001):0.0692566,51:0.199578):1.52639,52:1.461192):0.747578):0.912511):1.35442):0.229681):0.242793):0.00048846,(((8:0.000001,9:0.000001):0.425497,(10:0.218582,11:0.881506):0.186122):0.298058,(12:0.000001,13:0.000001):0.625453):0.214132):0.108991,5:0.479578):0.12038,((((((((14:2.013416,((((24:0.174502,25:0.123757):0.186175,(26:0.048825,(27:0.016257,28:1.234660):0.237066):0.112004):0.346721,29:0.797679):0.396787,33:0.103523):0.0720129):2.02762e-06,34:0.307188):0.128666,(30:0.121030,31:0.554388):0.102144):0.281024,32:0.820124):0.384742,((21:0.583740,22:1.071264):0.417128,23:0.809016):1.23701):0.171661,((16:0.000001,17:0.000001):0.160313,18:0.142720):0.0431791):0.0978599,19:0.220439):0.338793,20:1.041983):0.818904):0.0962021,7:0.371782):0.0787947,6:0.280111):0.143445):0.0823263);
 331: 1 -17133.80332 -16911.35198 (0:0.215983,(1:0.039951,((((3:0.345935,((((8:0.000001,9:0.000001):0.473341,10:0.482375):0.443319,11:1.086998):0.309709,(12:0.000001,13:0.000001):0.356171):0.434343):0.0728888,((4:0.534371,5:0.495024):0.212141,15:0.926773):0.0465985):0.136743,(7:0.250321,(((((14:2.105052,(21:0.457853,22:1.344608):0.119825):0.260907,(23:0.593379,(35:1.322970,(((((((36:0.210347,37:0.158520):0.106032,38:0.000003):0.701305,39:0.842769):0.141625,(41:0.442902,(42:0.192088,43:0.093037):0.298206):1.05197):0.373362,((((44:0.832752,45:1.552233):0.58054,46:1.272138):0.374111,48:1.326670):2.17251e-06,47:1.173655):2.05784):0.35048,40:0.794327):0.646456,(((49:0.000002,50:0.000001):0.0836675,51:0.135896):0.994049,52:1.486756):0.282929):1.34718):1.86369):0.33042):0.502199,((((((24:0.153778,25:0.090563):0.181334,(26:0.061847,27:0.080321):0.0751345):0.072226,(28:0.909922,29:0.682161):0.281566):0.682448,(33:0.093833,34:0.367059):0.131688):0.0387858,(31:0.199664,32:0.485182):0.121436):0.0672713,30:0.036028):0.636474):0.275091,(((16:0.000001,17:0.000001):0.0746777,18:0.100518):0.0326852,19:0.255724):0.464377):0.607902,20:0.686351):0.415944):0.0934295):0.0424545,6:0.283884):0.10541):2.09693e-06,2:0.219965);
 332: 2 -16689.15815 -16894.35104 (0:0.210236,((1:0.000002,(6:0.322020,7:0.292583):0.292408):0.159418,((3:0.132710,15:0.708119):0.149562,((4:0.382249,5:0.533500):0.334721,(((((8:0.000001,9:0.000001):0.403607,10:0.309985):0.368275,11:1.027798):0.113508,(12:0.000001,13:0.000001):0.313759):0.582913,(((((((14:1.298770,23:0.977879):0.415853,(21:0.620646,22:1.771789):0.205694):0.65672,(35:2.239678,(((((((36:0.278607,38:0.062489):0.213074,37:0.000002):0.892235,39:0.922354):0.420198,(41:0.507728,(42:0.138944,43:0.166448):0.496539):0.695644):0.366478,(((49:0.000002,50:0.000001):0.0962037,51:0.145864):1.73985,52:1.396836):0.869564):0.218074,((44:0.641866,(45:1.113486,46:1.345454):0.577816):0.797375,(47:0.982047,48:1.246346):0.277169):0.971459):0.582716,40:0.810252):1.37791):1.706):0.19051,((((((24:0.159163,25:0.154747):0.291051,26:0.009148):0.0955536,(28:0.826910,29:1.383127):0.247136):0.108747,27:0.000002):0.694443,32:0.391959):0.175482,((30:0.132168,31:0.272437):0.120336,(33:0.434673,34:0.368405):0.0819531):0.33092):0.278056):0.381135,((16:0.000001,17:0.000001):0.0789795,18:0.128115):0.0517366):0.135115,19:0.060431):0.423961,20:0.518387):0.499595):0.239021):2.69686e-06):0.250881):0.0170198,2:0.364726);
 333: 1 -16615.81545 -16892.06466 (0:0.223178,1:0.053445,(2:0.255742,(((3:0.344628,(((8:0.000001,9:0.000001):0.307961,10:0.449924):0.234393,(11:1.148237,(12:0.000001,13:0.000001):0.592098):0.166979):0.379911):0.174403,(6:0.271202,7:0.143930):0.096154):0.0336734,((4:0.551533,5:0.366221):0.257875,(((((14:2.018596,((((24:0.231460,25:0.165601):0.128882,(26:0.085190,27:0.162853):0.0403319):0.357026,(28:0.610556,29:0.761945):0.267874):0.48576,((30:0.144336,(31:0.334177,32:0.384828):0.16018):0.114626,(33:0.135656,34:0.324349):0.0699147):0.0387126):0.206333):0.245536,(((21:0.566230,22:1.063090):0.199017,23:1.081327):0.198908,(35:2.394027,((((((36:0.245348,38:0.081423):0.149201,37:0.070688):1.02617,39:0.972684):0.517515,((41:0.291097,(42:0.178048,43:0.137804):0.54276):0.459852,((44:1.161494,(45:1.663172,46:1.033430):0.596859):0.390553,(47:1.408569,48:1.332815):0.483557):1.68168):0.112909):0.730862,(((49:0.008255,50:0.000001):0.046566,51:0.124633):1.592,52:1.154858):1.49568):0.611534,40:0.771934):1.45905):0.957605):0.374008):0.328472,(((16:0.000001,17:0.000001):0.0627122,18:0.167829):2.38799e-06,19:0.184979):0.302541):0.311345,20:0.717837):0.896615,15:0.672494):2.10046e-06):0.0925844):0.113899):0.0549334);
 334: 1 -15637.7913 -16893.45096 (0:0.151012,1:0.193516,(2:0.468145,(((3:0.431511,(6:0.360975,7:0.283170):0.320097):0.067604,(((4:0.471460,5:0.246761):0.35853,(((((((14:1.966096,33:0.112022):0.0398286,34:0.401094):0.0828919,(30:0.092827,31:0.313196):0.059951):0.163846,(((((24:0.133044,25:0.108494):0.0564149,(28:0.509032,29:1.051742):0.332977):0.0664403,26:0.068753):0.204456,27:0.007451):0.686577,32:0.513252):0.140096):0.274893,((21:0.477693,22:1.563802):0.146448,23:0.900628):1.69248):0.258557,(((16:0.000001,17:0.000002):0.139937,18:0.114893):0.149709,19:0.098216):0.18712):0.125904,20:0.715111):0.489194):0.0285449,(15:0.318390,((35:2.307179,(((49:0.000002,50:0.000001):0.108605,51:0.123528):1.14706,52:1.900277):0.240863):0.624024,((((36:0.294324,38:0.065271):0.239151,37:0.019995):0.584388,(39:1.447282,((41:0.430416,(42:0.058734,43:0.270407):0.43818):0.491472,((44:0.866956,45:1.428298):0.509994,((46:1.551719,47:1.427919):0.0803351,48:1.247789):0.237244):1.74354):0.416382):0.293674):0.919035,40:1.474761):0.256406):2.28588):0.490139):0.0966017):0.100692,((((8:0.000001,9:0.000001):0.42899,11:1.006211):0.17883,10:0.455615):0.186036,(12:0.000001,13:0.000002):0.583015):0.331235):0.186154):2.41583e-06);
 335: 3 -16845.84209 -16902.27716 (0:0.212020,1:0.075650,(2:0.284050,((((3:0.125791,(4:0.625236,15:0.674129):0.226665):0.0711287,((((8:0.000001,9:0.000001):0.29733,10:0.315971):0.925196,(12:0.000001,13:0.000001):0.369075):0.104241,11:0.947924):0.294931):0.226291,((5:0.618285,7:0.278201):0.0841028,6:0.279372):0.177104):2.0259e-06,(14:1.875819,(((((16:0.000001,17:0.000001):0.0609412,18:0.107297):2.663e-06,(19:0.005639,((((35:3.779506,(49:0.000003,(50:0.000001,51:0.292080):0.00433619):0.680329):0.173893,52:1.921288):1.50975,(((36:0.358092,38:0.033940):0.158547,37:0.031841):0.828978,(39:0.860068,((41:0.491022,(42:0.166901,43:0.195183):0.325742):0.473287,((44:0.742850,(45:1.430132,46:1.327371):0.497797):0.542348,(47:1.060466,48:1.492683):0.458596):1.57835):0.430475):0.243178):0.343824):0.276354,40:1.140314):2.82852):0.187625):0.219904,((((21:0.999321,(22:1.347689,23:1.539956):0.228779):1.20747,32:0.370784):0.439892,(((24:0.135705,25:0.088987):0.150853,(26:0.052931,27:0.102431):0.125275):0.150123,(28:0.777518,29:0.645364):0.391995):0.420089):0.14085,((30:0.114090,31:0.481886):0.0775473,(33:0.199278,34:0.301652):0.0762517):0.00727233):0.439084):0.297078,20:0.565344):0.529292):0.153514):0.155602):0.0325476);
 336: 3 -16260.15606 -16892.22778 (0:0.301943,1:0.033078,(2:0.084939,((((3:0.258816,(12:0.000001,13:0.000001):0.567902):0.156452,(((8:0.000001,9:0.000001):0.2665,10:0.386009):0.347377,11:1.244954):0.269242):0.105301,((4:0.452105,5:0.423962):0.170026,(((((((((14:1.541772,33:0.281522):0.166428,34:0.223012):0.149844,(((((24:0.102288,25:0.057525):0.185102,26:0.028826):0.0298854,(28:0.591250,29:0.726302):0.212934):0.0645678,27:0.022987):0.469079,32:0.512692):0.200989):0.127919,31:0.427395):0.159619,30:0.000002):0.630773,20:0.562560):0.181071,(((16:0.000001,17:0.000001):0.105121,18:0.000424):0.0247314,19:0.090423):0.389249):0.284831,(21:0.633830,(22:1.293659,23:1.536874):0.363249):0.830851):0.37167,(15:0.216596,((((35:3.834994,((49:0.004878,50:0.000002):0.0410052,51:0.109068):0.893108):0.0210192,52:1.517442):1.01121,((((36:0.290860,38:0.083374):0.17266,37:0.000002):0.709014,39:0.962047):0.117688,((41:0.473646,(42:0.127461,43:0.223577):0.242935):0.441962,(44:0.810275,((45:1.571697,46:0.983726):0.436543,(47:1.308448,48:0.732420):0.529974):0.594764):2.04576):0.126194):0.576091):0.390285,40:0.818982):2.10636):0.482691):0.0882552):0.0548183):0.0750694,(6:0.267025,7:0.109371):0.0540242):0.206887):0.0493448);
 337: 1 -16855.70475 -16893.33053 (0:0.194855,1:0.073493,(2:0.110469,((((3:0.266379,11:0.956615):0.123034,7:0.276190):0.130513,6:0.361855):0.103338,((((4:0.387990,5:0.142784):0.1893,(((((((14:2.273296,33:0.000002):0.19372,34:0.266547):0.202377,((((((24:0.253298,25:0.086006):0.224386,26:0.085408):0.0984557,27:0.039459):0.198457,(28:0.682918,29:1.196752):0.237353):0.388635,32:0.654678):0.0781713,31:0.335369):0.0608808):0.164705,30:0.000002):0.609552,((16:0.000001,17:0.000001):0.126755,(18:0.022587,19:0.229382):2.68864e-06):0.269553):0.186403,20:0.507236):0.326947,(21:0.423143,(22:1.271871,23:1.103174):0.74112):1.10585):0.320674):0.0690142,(((8:0.000001,9:0.000001):0.47617,10:0.523301):0.272488,(12:0.000001,13:0.000001):0.641969):0.158675):0.00512295,(15:0.244527,(((35:3.212099,(((49:0.004656,50:0.000002):0.108499,51:0.193379):1.49895,52:1.665836):2.76347e-06):0.886137,(((36:0.212173,38:0.094218):0.167841,37:0.000002):0.625436,(39:0.867469,((41:0.545999,(42:0.067989,43:0.177633):0.246758):0.372576,(44:1.262166,((45:1.616122,46:0.938431):0.481549,(47:1.568777,48:1.215828):0.294025):0.228114):1.66876):0.333765):0.293183):0.72118):0.184621,40:1.311737):2.11911):0.436568):0.0630593):0.0518008):0.0611464);
 338: 4 -16852.0372 -16880.24621 (0:0.199474,(1:0.007262,2:0.258275):0.0457742,(((3:0.175471,(((((8:0.000001,9:0.000001):0.528593,10:0.263357):0.106928,11:0.710623):0.387227,(12:0.000001,13:0.000001):0.143949):0.320033,((((((((((14:2.088826,33:0.084441):0.0563068,34:0.253577):0.0699736,(30:0.078082,31:0.165303):0.0670726):0.0617591,((((24:0.218869,25:0.070953):0.150559,(28:0.698828,29:0.599169):0.280127):0.0723727,26:0.000003):0.178028,27:0.017597):0.339769):0.116313,32:0.472319):0.231935,((21:0.983941,22:1.355148):0.297561,23:0.717273):1.14806):0.1756,18:0.054909):2.70672e-06,(16:0.000001,17:0.000001):0.173201):0.058131,19:0.054921):0.5743,20:0.129865):0.470954):0.239299):0.105236,((4:0.174459,5:0.295828):0.1283,(6:0.302484,7:0.153737):0.173747):0.127549):2.35925e-06,(15:0.397442,(35:2.611749,((((((36:0.211488,38:0.053941):0.12645,37:0.029663):0.602218,39:0.772566):0.28125,((41:0.506233,(42:0.159863,43:0.138524):0.24206):0.277382,((44:1.498997,(45:2.023596,46:0.975741):0.236364):0.186541,(47:1.429836,48:1.448339):0.451602):2.06257):0.246983):0.543263,40:1.263165):0.939669,(((49:0.003808,50:0.000001):0.0523086,51:0.177808):0.915786,52:1.599194):0.497879):0.960666):0.646828):0.298788):0.113614);
 339: 1 -16375.28937 -16887.91704 (0:0.169614,(1:0.063336,2:0.244521):2.03423e-06,(((3:0.186849,(((8:0.000001,9:0.000001):0.178684,10:0.321456):0.69512,(11:1.022150,(12:0.000001,13:0.000001):0.426079):0.19728):0.148603):0.0496948,(6:0.264385,7:0.292857):0.145338):0.159291,(((4:0.353415,5:0.274568):0.23807,(((((14:1.755101,(21:0.559213,(22:1.056368,23:1.137436):0.284939):0.740323):0.383908,((((((24:0.152381,25:0.099623):0.261581,(26:0.026893,27:0.093594):0.0447448):0.264658,(28:0.814342,29:0.933977):0.209184):0.583646,(33:0.142208,34:0.271813):0.0875958):0.0192521,(31:0.188914,32:0.694116):0.131292):0.126818,30:0.030694):0.282557):0.347082,((16:0.000001,17:0.000001):0.121323,18:0.120464):0.00976293):0.0830132,19:0.100493):0.533657,20:0.374873):0.793258):2.55819e-06,(15:0.188380,(((35:2.810929,((49:0.008895,50:0.000001):0.0673977,51:0.134502):1.17744):0.104039,52:1.804813):0.641056,(((((36:0.291280,37:0.155382):0.0387845,38:0.017789):0.862003,39:0.795899):0.322443,((41:0.466195,(42:0.127159,43:0.245536):0.288327):1.08285,((44:1.450032,(45:1.578248,46:0.955812):0.256241):0.22767,(47:1.143527,48:1.384635):0.0718103):2.25917):0.224405):0.228787,40:1.663921):0.749391):2.10976):0.535795):0.0172259):0.178957);
 340: 1 -17248.43614 -16902.6765 (0:0.188345,1:0.085300,(2:0.308634,((3:0.382878,(6:0.220785,7:0.224851):0.0618827):0.0528467,((((4:0.250807,5:0.213251):0.157256,((14:2.638526,20:0.093247):0.347631,((((16:0.000001,17:0.000001):0.0893204,18:0.016667):0.0409577,19:0.393335):0.276775,((((21:0.843796,22:1.445938):0.561273,23:0.866874):0.671804,(35:3.052474,(((((((36:0.300612,38:0.055597):0.248779,37:0.000003):0.651484,39:1.215816):0.260265,(41:0.405198,(42:0.108023,43:0.192838):0.455617):1.10088):0.63073,(((49:0.004165,50:0.000001):0.0813011,51:0.203883):1.26358,52:2.018832):1.47045):0.127386,(((44:1.050855,45:1.726899):0.517158,46:1.359534):0.350785,(47:1.027860,48:1.593544):0.11363):1.7117):0.304735,40:0.651761):0.899034):1.65104):0.635137,((((((((24:0.160998,25:0.090438):0.128037,28:0.785253):0.0662335,(26:0.078500,27:0.104201):0.0827964):0.386218,29:0.776750):0.469813,31:0.274612):0.0601425,33:0.166747):0.160267,(32:0.587013,34:0.556171):2.17865e-06):0.149945,30:0.115656):0.264199):0.221897):0.505145):0.487661):0.135689,15:1.140835):0.125196,(((8:0.000001,9:0.000001):0.405394,10:0.278307):0.381543,(11:0.643361,(12:0.000001,13:0.000001):0.706686):0.24961):0.169281):0.081907):0.0971974):0.014926);
 341: 1 -16947.45084 -16889.90259 (0:0.246133,1:0.100245,(2:0.329964,((((3:0.406030,6:0.540210):0.087811,((4:0.454271,5:0.208489):0.226818,7:0.252087):0.288124):2.67452e-06,(((((8:0.000001,9:0.000001):0.402689,11:0.877474):0.261933,10:0.146761):0.461023,(12:0.000001,13:0.000001):0.597401):0.257475,(((((((((((14:1.966387,33:0.092347):0.0637909,34:0.353461):0.167406,31:0.335658):0.00420302,30:0.029810):0.229013,32:0.481800):0.206249,(((24:0.149336,25:0.124795):0.118891,(26:0.000003,(28:0.996147,29:0.646029):0.116759):0.0831612):0.120887,27:0.000002):0.393453):0.221902,(21:0.505325,(22:1.255969,23:0.787681):0.0701044):0.999914):0.828509,(16:0.000001,17:0.000001):0.00869265):0.0288079,18:0.103712):0.167907,19:0.089288):0.679565,20:0.236835):0.825275):0.0134195):0.126873,(15:0.546819,(35:3.443126,((((((36:0.332519,37:0.156680):0.127731,38:0.034747):0.638578,39:1.429124):0.297015,((41:0.356536,(42:0.173401,43:0.103424):0.343369):0.659701,(44:0.847894,((45:1.589725,46:1.417923):0.366469,(47:1.609184,48:1.227380):0.628539):0.65469):2.05239):0.317081):0.261352,40:1.195856):0.630351,(((49:0.004254,50:0.000001):0.0582284,51:0.199375):0.88525,52:2.054233):0.690905):0.450436):0.753748):0.390724):0.115422):2.00556e-06);
 342: 1 -16782.87026 -16890.66746 (0:0.303115,1:0.132441,(2:0.249376,(((3:0.259922,((((8:0.000001,9:0.000001):0.477423,10:0.195375):0.598593,11:0.727772):0.231064,(12:0.000001,13:0.000001):0.51107):0.326694):0.206148,(15:0.308816,(35:1.516616,((((((36:0.345649,38:0.046406):0.120335,37:0.028065):0.809014,39:1.063857):0.438894,40:1.418086):0.0765223,((41:0.477668,(42:0.090233,43:0.236023):0.333875):0.36979,(44:0.693785,(((45:1.097001,46:0.993026):0.676147,47:1.208133):0.153975,48:1.655475):0.60117):1.99366):0.242886):1.87164,(((49:0.000002,50:0.000001):0.106462,51:0.165231):1.00997,52:1.727636):0.357699):1.35386):2.36693):0.804664):0.0893674,(((4:0.591450,5:0.418144):0.304905,(6:0.484924,7:0.496028):0.0813959):0.111723,(((((14:1.906194,(((((((24:0.286108,25:0.072829):0.271849,(26:0.000003,(28:1.230537,29:0.903041):0.145192):0.0502928):0.119962,27:0.000002):0.749787,32:0.427450):0.27694,31:0.325714):0.0380267,(33:0.146128,34:0.502938):0.121743):0.195975,30:0.092694):0.152244):0.183376,((21:0.642108,23:1.420532):0.29103,22:1.476627):1.02965):0.544072,19:0.070801):0.19343,((16:0.000001,17:0.000001):0.191168,18:0.085338):0.0270375):0.544469,20:0.470201):0.8308):2.06978e-06):0.154399):0.049175);
 343: 1 -15988.61152 -16886.64863 (0:0.300890,1:0.063618,(2:0.172973,(((3:0.347573,((4:0.390440,5:0.332347):0.196396,((((((8:0.000001,9:0.000001):0.391071,10:0.084758):0.349357,11:0.877128):0.34233,(12:0.000001,13:0.000001):0.499121):0.303062,((((((((14:1.621691,33:0.135797):0.0792164,34:0.341786):0.181803,(((((24:0.178468,25:0.131765):0.159023,(26:0.000003,(28:1.171637,29:0.655937):0.247144):0.0447541):0.0701892,27:0.000002):0.781412,32:0.111309):0.161488,31:0.340160):0.0416991):0.188079,30:0.000002):0.510547,(21:0.536781,(22:1.338173,23:1.509279):0.21926):1.25205):0.270827,((16:0.000001,17:0.000002):0.139239,18:0.080190):2.42158e-06):0.127931,19:0.058622):0.243052,20:0.560260):0.561325):0.164549,(15:0.488830,(35:3.094063,((((((36:0.246772,38:0.084721):0.233801,37:0.022610):0.629205,39:0.813308):0.328165,((41:0.605289,(42:0.132930,43:0.238048):0.162351):0.516259,(44:1.363542,((45:1.847807,46:1.290324):0.445093,(47:1.105032,48:0.887830):0.496672):0.344835):1.56262):0.327042):1.00322,40:0.650420):1.58291,(((49:0.004676,50:0.000001):0.0643471,51:0.115019):1.52647,52:1.848503):0.48779):0.608255):1.48133):0.592224):2.3236e-06):0.120942):0.136492,7:0.521856):0.107617,6:0.253386):0.194065):0.293235);
 344: 1 -16895.21919 -16895.80809 (0:0.165937,(1:0.000003,((((3:0.775010,((((8:0.000001,9:0.000001):0.376854,10:0.410821):0.43547,11:1.198742):0.165811,(12:0.000001,13:0.000001):0.667003):0.313406):0.0839003,(((4:0.524990,5:0.634273):0.227608,(((((((14:2.615709,33:0.221379):0.0389811,34:0.330242):0.137545,((((((24:0.117778,25:0.148220):0.117432,(28:1.265208,29:0.790712):0.431248):0.182381,26:0.104245):0.109888,27:0.000003):0.642067,32:0.391215):0.177567,31:0.443593):0.0126101):0.196282,30:0.000002):0.853699,20:0.768680):0.183378,((16:0.000001,17:0.000001):0.14594,(18:0.022510,19:0.202580):2.68864e-06):0.363882):0.13895,(21:0.540726,(22:1.213274,23:0.941431):0.440596):0.644897):0.664335):0.138992,(15:0.226252,(((35:2.454509,(((49:0.008969,50:0.000002):0.117205,51:0.091747):1.21633,52:1.443246):0.335114):1.03359,((((36:0.298533,37:0.166482):0.0898178,38:0.026124):0.782685,((41:0.526164,(42:0.132341,43:0.191258):0.356248):0.729328,(44:0.823125,((45:1.449296,46:1.121347):0.524839,(47:1.474223,48:1.503244):0.32249):0.335848):1.99104):0.212356):0.431259,39:0.787162):0.467856):0.097893,40:1.167715):1.98779):0.709584):0.058388):0.18155,7:0.227923):0.186849,6:0.343282):0.205035):0.0261277,2:0.334887);
 345: 3 -16233.58547 -16889.61011 (0:0.274647,1:0.190131,(2:0.256326,(((3:0.466777,(((((8:0.000001,9:0.000001):0.708097,10:0.232105):0.56445,11:1.029875):0.361746,(12:0.000001,13:0.000001):0.421148):0.223735,(((((((((14:1.889196,33:0.082832):0.0424731,34:0.510321):0.107251,(31:0.391899,32:0.478919):0.0982767):0.053866,30:0.032412):0.175912,(((24:0.112004,25:0.098971):0.0840001,(26:0.099162,27:0.061886):0.113357):0.189866,(28:0.890096,29:0.685783):0.245153):0.563664):0.258564,((21:0.406851,22:2.147267):0.398553,23:0.913248):2.08928):0.528801,((16:0.000001,17:0.000001):0.162631,18:0.083652):2.41702e-06):0.139424,19:0.267611):0.709441,20:0.433406):0.50798):0.162344):0.0474831,((4:0.482012,5:0.598807):0.203579,(6:0.251573,7:0.361822):0.0518115):0.0678113):0.0306966,(15:0.819376,(35:2.123373,((((((36:0.296887,38:0.040835):0.208648,37:0.000003):0.567984,39:0.747310):0.224494,((41:0.605029,(42:0.135380,43:0.189703):0.199743):0.209424,((44:1.044232,(47:1.368880,48:1.482410):0.388072):0.0941899,(45:1.202097,46:1.139615):0.243375):1.79069):0.418117):0.782783,40:0.895396):1.02888,(((49:0.004556,50:0.000001):0.0293523,51:0.270572):1.90503,52:1.770602):2.09412e-06):1.14398):1.97319):0.366202):0.203037):0.0414032);
 346: 1 -17094.04325 -16888.3876 (0:0.211563,1:0.115382,(2:0.110565,(((((3:0.081042,((((8:0.000001,9:0.000001):0.474748,10:0.484395):0.508933,11:0.718702):0.340892,(12:0.000001,13:0.000001):0.443645):0.486482):0.346036,(((((((((14:2.539803,33:0.038123):0.0303577,34:0.408530):0.0478422,((((24:0.261188,25:0.074020):0.0415859,28:0.892495):0.173728,(26:0.030824,27:0.075780):0.0750882):0.397646,29:0.653671):0.469135):0.0842772,(31:0.175176,32:0.711831):0.113087):0.153337,30:0.014062):0.54163,(21:1.448242,(22:1.914985,23:0.662149):0.398392):1.35892):0.440522,19:0.055989):0.113596,((16:0.000001,17:0.000001):0.145273,18:0.061772):0.0381947):0.849683,20:0.554852):0.584404):0.079025,(15:0.569339,(35:3.111483,((((((36:0.233535,38:0.070544):0.147736,37:0.013000):0.646288,39:0.965894):0.17354,((41:0.280657,(42:0.163027,43:0.175702):0.367486):0.486718,((44:0.983527,(45:1.229779,46:1.104921):0.441021):0.476088,(47:1.374389,48:1.055383):0.117857):2.93432):0.199324):0.58586,40:0.966939):1.04524,(((49:0.009208,50:0.000001):0.135751,51:0.116143):1.72738,52:1.711388):0.508513):1.16113):1.38612):0.322892):0.0703894,(4:0.253235,5:0.588928):0.15367):0.0625217,(6:0.154257,7:0.280083):0.101944):0.122233):0.104466);
 347: 2 -16534.64737 -16893.89575 (0:0.238581,1:0.000003,(2:0.273242,((((3:0.181368,(((((8:0.000001,9:0.000001):0.341995,10:0.197164):0.417992,11:0.846355):0.355294,(12:0.000001,13:0.000001):0.352742):0.419869,((14:2.695379,20:0.126170):0.639015,((((16:0.000001,17:0.000001):0.109157,(((21:0.836565,22:1.130835):0.467584,23:1.085521):0.920479,(((((24:0.169698,25:0.116393):0.150389,(26:0.037881,27:0.069479):0.0563386):2.44598e-06,(28:0.852810,29:0.537295):0.295852):0.72194,((30:0.143009,(31:0.200284,33:0.113163):0.0715533):0.0224165,34:0.230826):0.0140102):0.0740127,32:0.310763):0.363247):0.132451):2.65278e-06,18:0.056307):0.0578845,19:0.094873):0.467124):0.362274):0.0937993):0.167914,(15:0.459657,(35:2.511608,((((((36:0.256763,38:0.052119):0.187282,37:0.000002):0.635307,39:0.813525):0.318575,((41:0.464584,(42:0.072929,43:0.276310):0.3932):0.304813,((44:1.027521,(45:0.778639,46:1.833784):0.453973):0.673454,(47:1.465857,48:1.442975):0.35853):1.91631):0.33455):0.831956,40:0.888987):0.998732,(((49:0.000002,50:0.000002):0.0271739,51:0.171792):1.20037,52:1.616029):0.368474):0.499264):1.65122):0.649074):2.1266e-06,(4:0.431606,5:0.360619):0.312576):0.0343737,(6:0.283398,7:0.312865):0.1097):0.0967298):0.0534519);
 348: 3 -16911.51681 -16922.62557 (0:0.440374,1:0.000002,(2:0.160800,(((3:0.457006,(4:0.451668,((15:0.335234,((((((36:0.301629,38:0.088606):0.107268,37:0.077723):0.706087,39:0.954872):0.236078,((41:0.587548,(42:0.126202,43:0.185971):0.355049):0.417354,((44:1.486905,(45:1.419269,46:0.992303):0.299376):0.191698,(47:1.342173,48:1.541429):0.260726):2.75276):0.306589):0.418439,40:1.192931):0.503381,(((49:0.004068,50:0.000001):0.067165,51:0.212390):1.1909,52:1.673171):0.767527):2.3169):0.158032,35:3.738970):0.240661):0.168685):0.0610044,(5:0.476984,((((8:0.000001,9:0.000001):0.368147,(10:0.112736,11:1.173749):0.321535):0.099324,(12:0.000001,13:0.000001):0.558296):0.117484,((((((((((14:2.003636,33:0.115944):0.096905,(30:0.163570,31:0.210741):0.197599):0.0901565,34:0.194153):0.241379,(((24:0.335827,25:0.116245):0.177367,(26:0.017969,(28:0.975259,29:0.912905):0.394377):0.0618038):0.164475,27:0.000003):0.354627):0.173411,32:0.420673):0.377028,23:2.233497):0.28388,((16:0.000001,17:0.000001):0.209241,18:0.058922):2.84474e-06):0.10208,19:0.176360):0.709419,20:0.368105):0.146705,(21:0.647425,22:0.669312):0.931484):0.471269):0.141041):0.128034):0.165258,(6:0.441933,7:0.379373):0.12459):0.104047):0.129335);
 349: 1 -16945.78373 -16889.22697 (0:0.249394,(1:0.105763,2:0.266171):2.03423e-06,(((3:0.210655,((((8:0.000001,9:0.000001):0.467086,10:0.237257):0.295681,11:0.817782):0.564546,(12:0.000001,13:0.000001):0.462691):0.383034):0.113514,(((4:0.303377,5:0.451933):0.142641,7:0.311922):0.0543551,6:0.239147):0.05327):0.0241391,((((((((14:1.975931,22:1.657968):0.246575,21:0.836063):0.861046,23:1.450236):0.861038,((((((((((24:0.105443,28:0.726340):0.0639322,25:0.077552):0.128869,27:0.037288):0.102555,26:0.000002):0.244621,29:0.518755):0.463785,31:0.276148):0.102122,33:0.088421):0.169768,34:0.517477):0.0925527,32:0.322845):0.110804,30:0.000002):0.308318):0.34172,((16:0.000001,17:0.000001):0.0291947,18:0.068947):0.0463747):0.0931618,19:0.077105):0.55405,20:0.341175):0.880939,(15:0.606966,(35:2.555456,((((((36:0.346708,37:0.193260):0.140073,38:0.003567):0.78898,39:1.049471):0.454529,((41:0.459576,(42:0.200944,43:0.200884):0.382751):0.357425,(44:0.854606,((45:2.451395,46:0.869487):0.749963,(47:1.581384,48:0.979878):0.428857):0.523):1.48225):0.359389):0.694517,40:1.204243):1.01023,(((49:0.004135,50:0.000001):0.043999,51:0.166620):1.3015,52:2.208816):0.344198):0.769496):1.02749):0.393113):2.55819e-06):0.0818501);
 350: 1 -16614.90531 -16888.51763 (0:0.487766,(1:0.089414,2:0.296038):0.0365402,(((3:0.349413,(15:0.169894,((35:2.851904,(((49:0.004576,50:0.000001):0.0258403,51:0.296302):1.32606,52:1.701358):0.409541):1.21408,(((((36:0.307633,38:0.045144):0.106756,37:0.054459):0.843463,39:1.083453):0.357765,((41:0.439943,(42:0.186874,43:0.131741):0.675772):0.330398,((44:1.067028,(45:0.885394,46:1.545580):0.493166):0.525267,(47:1.712589,48:1.593260):0.263311):2.1153):0.223866):0.790757,40:0.897162):0.80657):2.22042):0.52115):0.0872974,(((8:0.000001,9:0.000001):0.322575,10:0.339917):0.307835,(11:0.924939,(12:0.000001,13:0.000001):0.34265):0.107866):0.332602):0.0414728,(((4:0.523985,5:0.457839):0.212305,(6:0.559139,7:0.182127):0.0952394):0.141077,((((((((14:2.560146,21:0.650608):0.201559,22:1.357139):0.487826,23:1.393176):0.587662,(((((24:0.122688,25:0.045817):0.325564,(26:0.046365,(28:0.900713,29:0.469839):0.431292):0.0544697):0.116979,27:0.000003):0.578018,(31:0.279495,32:0.735310):0.245832):0.036821,(33:0.192592,34:0.307471):0.222957):0.146093):0.126248,30:0.031973):0.729028,19:0.056960):0.193578,((16:0.000001,17:0.000001):0.168251,18:0.093772):0.0562927):0.430488,20:0.526811):1.08652):2.06978e-06):0.17815);
 351: 2 -17279.94583 -16899.71402 (0:0.270340,(1:0.080655,2:0.350139):0.0139438,((((3:0.238508,15:0.869405):0.10892,(((8:0.000001,9:0.000001):0.501287,10:0.260015):0.311704,(11:0.895499,(12:0.000001,13:0.000001):0.312204):0.278033):0.466774):0.162249,((((((((14:1.630832,21:0.675504):0.29928,22:1.488890):0.414865,23:1.217264):0.360636,(35:2.812061,(((((36:0.327215,38:0.041546):0.132171,37:0.115128):0.538092,(39:1.014962,((41:0.426858,(42:0.136899,43:0.152878):0.387058):0.477245,(((44:0.941705,45:1.416445):0.58383,46:1.281017):0.484149,(47:1.515409,48:1.648118):0.052992):2.20724):0.430948):0.140374):0.422678,(((49:0.012187,50:0.000001):0.118475,51:0.214082):1.62636,52:1.656335):1.2562):0.512846,40:0.815435):2.16661):0.471658):0.354767,((((24:0.186280,25:0.094680):0.124761,(26:0.011162,(28:0.656216,29:0.800121):0.20347):0.0263886):0.0938095,27:0.013075):0.392022,(((30:0.082290,31:0.237255):0.0359518,(33:0.157728,34:0.168049):0.224313):0.16376,32:0.523508):0.132778):0.212398):0.533615,((16:0.000001,17:0.000001):0.145589,18:0.059876):2.53663e-06):0.167205,19:0.162965):0.781236,20:0.360110):0.944321):2.18498e-06,(((4:0.676225,5:0.196514):0.283567,7:0.230141):0.104513,6:0.337796):0.147995):0.142694);
 352: 1 -16177.97543 -16892.4989 (0:0.156030,1:0.053139,(2:0.313744,((3:0.211932,((((4:0.662150,5:0.377968):0.331825,((14:3.325285,20:0.080044):0.755726,((((16:0.000001,17:0.000001):0.107827,18:0.113658):2.10144e-06,(((21:0.810505,22:1.084914):0.311726,23:1.145060):0.75509,(((((((24:0.120559,25:0.114830):0.220062,(26:0.054596,27:0.055778):0.0708303):0.170941,(28:0.622043,29:0.595092):0.20382):0.63561,31:0.316206):2.6656e-06,(33:0.074464,34:0.213266):0.118204):2.4011e-06,30:0.165128):0.280661,32:0.475313):0.275126):0.54404):0.132907,19:0.085261):0.275789):0.595082):2.81501e-06,(15:0.159313,(35:1.847064,(((((((36:0.213486,38:0.104822):0.237713,37:0.000003):0.895278,39:1.178884):0.255112,(41:0.373095,(42:0.128891,43:0.212207):0.345014):0.779148):0.364308,40:1.070835):0.704657,((44:1.184871,(45:1.519785,46:1.143685):0.355764):0.507795,(47:1.238695,48:1.350454):0.0797661):1.63716):0.54832,(((49:0.000002,50:0.000001):0.0804098,51:0.246160):1.31731,52:1.572164):0.448323):1.08877):2.28811):0.530121):0.0854723,((((8:0.000001,9:0.000001):0.569606,10:0.274019):0.256419,11:1.525197):0.317346,(12:0.000001,13:0.000001):0.277127):0.548834):0.0687926):0.0762239,(6:0.191194,7:0.213960):0.249471):0.140856):0.0525371);
 353: 1 -16729.47257 -16914.58981 (0:0.114484,(1:0.000003,(2:0.314201,(6:0.362441,7:0.375366):0.209275):0.229426):0.307779,((((3:0.404193,((((8:0.000001,9:0.000001):0.138146,11:0.850629):0.132696,10:0.299617):0.246472,(12:0.000001,13:0.000001):0.658806):0.37071):0.124778,15:0.521692):0.0679843,(4:0.334043,5:0.673664):0.361261):2.07649e-06,(((((((14:1.836668,21:0.440334):0.174683,22:1.829281):0.958582,23:2.052752):0.278904,(((((24:0.218471,25:0.135996):0.264376,(26:0.000002,(28:1.007569,29:0.978643):0.412785):0.0677517):0.0891007,27:0.000003):0.442297,(((30:0.200752,31:0.434820):0.0779137,(33:0.165057,34:0.190031):0.101447):0.325186,32:0.429477):0.21713):0.189792,(35:2.462951,((((((((36:0.333806,38:0.064239):0.159403,37:0.082841):0.811592,39:1.097309):0.208238,(41:0.538480,(42:0.130067,43:0.220206):0.298775):0.695618):0.494182,((44:1.004193,(45:1.341036,46:0.950808):0.656835):0.345415,(47:1.644582,48:1.054333):0.236912):1.7583):0.546669,52:1.629920):0.299306,((49:0.000002,50:0.000001):0.171336,51:0.069957):1.4224):0.209322,40:1.304012):0.946911):1.58864):0.286226):0.561774,19:0.076308):0.10852,((16:0.000001,17:0.000001):0.0689755,18:0.063202):0.140715):0.662839,20:0.602319):0.663242):0.201048);
 354: 1 -17418.09563 -16884.06173 (0:0.206081,1:0.172042,(2:0.308491,(((3:0.184940,((((8:0.000001,9:0.000001):0.320474,10:0.237105):0.201207,11:1.196394):0.478228,(12:0.000001,13:0.000001):0.524173):0.510808):0.115904,(6:0.161975,7:0.392836):0.22238):0.110411,(((4:0.477534,5:0.652310):0.393439,((14:2.589520,20:0.325315):0.508831,((((16:0.000001,17:0.000001):0.106055,18:0.044126):2.92842e-06,(((21:1.033413,22:0.834869):0.648923,23:1.716266):0.475671,((((((((24:0.097169,25:0.048093):0.166379,(26:0.063850,27:0.165553):0.0924473):0.151742,28:0.891476):0.231794,29:0.504122):0.502804,31:0.446851):0.036316,(33:0.115470,34:0.413311):0.0752274):0.0482592,30:0.079959):0.225149,32:0.448043):0.176714):0.506095):0.099352,19:0.197789):0.425417):0.695687):0.0941416,(15:0.632154,((35:2.849441,(((((36:0.267394,38:0.111352):0.14317,37:0.000742):0.766989,39:0.824198):0.388341,((41:0.409657,(42:0.169475,43:0.202692):0.204817):0.380118,(44:1.022286,((45:1.803893,46:0.937367):0.433749,(47:1.724255,48:1.386986):0.465294):0.669127):1.48783):0.270228):0.697435,40:0.785964):0.965216):0.431609,(((49:0.000002,50:0.000001):0.0983512,51:0.143652):1.09715,52:1.961704):0.599751):2.38607):0.268622):0.00974401):0.0763308):0.0595416);
 355: 2 -17578.65966 -16885.63771 (0:0.346549,(1:0.081829,2:0.362029):0.0063752,((((3:0.107564,(((((((14:2.575107,(33:0.248316,34:0.260400):0.0311771):0.200602,(30:0.154597,31:0.265598):0.139673):0.0983812,((((24:0.148675,25:0.097020):0.263369,(26:0.000003,(28:0.762985,29:0.491539):0.279237):0.0417442):0.0987627,27:0.017752):0.440784,32:0.506636):0.0552476):0.27149,((21:1.018637,22:1.627696):0.420091,23:1.134926):1.31162):0.333257,((16:0.000001,17:0.000002):0.135035,18:0.147329):0.0164043):0.0798247,19:0.042541):0.493002,20:1.001278):0.789561):0.31476,((((8:0.000001,9:0.000001):0.406017,10:0.348569):0.215985,(12:0.000001,13:0.000002):0.672948):0.294304,11:0.961237):0.545795):0.124583,((4:0.533632,5:0.485102):0.381661,(6:0.286110,7:0.311339):0.0736913):0.159858):0.059717,(15:0.291560,((35:2.658864,(((49:0.004400,50:0.000001):0.0081964,51:0.171736):1.23762,52:1.735547):0.446048):0.490624,(((((36:0.326579,38:0.077236):0.157452,37:0.029850):0.898529,39:1.333382):0.499844,((41:0.420835,(42:0.128553,43:0.162370):0.616804):0.293187,((44:1.337646,(45:1.585581,46:1.149922):0.57935):0.120625,(47:1.494728,48:1.218371):0.31532):1.63139):0.310629):0.710957,40:1.304517):1.22274):1.62529):0.66719):0.174475);
 356: 1 -17368.05047 -16887.28178 (0:0.421516,1:0.174976,(2:0.256320,(((3:0.410889,((((8:0.000001,9:0.000001):0.38127,10:0.163977):0.609686,11:0.764121):0.228944,(12:0.000001,13:0.000001):0.624422):0.327887):0.136932,(6:0.293672,7:0.308005):0.243223):0.0521181,(((4:0.586487,5:0.452193):0.387875,(15:0.260518,(35:2.332386,(((((((36:0.273079,38:0.042838):0.183047,37:0.066514):1.14805,39:0.885859):0.204423,((41:0.385427,(42:0.204590,43:0.140521):0.651198):0.650383,(((44:0.915997,45:1.410776):0.519941,46:1.053831):0.452757,(47:1.675806,48:1.141472):0.0998016):2.27305):0.348517):0.495822,40:0.931744):2.08347,((49:0.003880,50:0.000001):0.103809,51:0.195810):1.69235):0.0398751,52:0.940883):0.726149):2.41546):0.953133):0.0567495,(((((((14:2.866678,33:0.061522):0.0710458,34:0.479244):0.0865323,(((21:0.897361,(22:1.536197,23:1.234703):0.307473):1.20469,32:0.286041):0.0881763,(((24:0.186224,25:0.096645):0.231461,(26:0.121851,(28:0.865215,29:0.644975):0.391863):0.0218387):0.18078,27:0.020285):0.515896):0.320498):0.0397308,31:0.535372):0.212153,30:0.017191):0.841844,(((16:0.000001,17:0.000001):0.0586468,18:0.088484):0.0326587,19:0.359028):0.179523):0.301076,20:0.473262):0.649656):0.158569):0.0986716):0.0209376);
 357: 1 -17175.26598 -16892.34748 (0:0.007694,((1:0.158480,(((3:0.217022,(15:0.163346,(35:3.051837,(((((36:0.228232,38:0.033390):0.138654,37:0.053560):0.532144,(39:0.980756,((41:0.363153,(42:0.052152,43:0.194946):0.458535):0.653711,(((44:1.348778,45:1.269277):0.485288,(46:1.189848,48:1.434389):0.235395):0.177753,47:1.544494):2.0744):0.414341):0.246419):0.562888,40:1.168868):0.948941,(((49:0.003958,50:0.000001):0.0973597,51:0.177408):0.89239,52:2.213027):0.100363):1.00441):2.49071):0.907959):0.137491,(5:0.570537,(((((8:0.000001,9:0.000001):0.291544,10:0.243950):0.223324,11:0.760275):0.131425,(12:0.000001,13:0.000002):1.03813):0.169085,((((((((14:2.468044,33:0.091324):0.0272655,34:0.276761):0.243426,(30:0.036069,31:0.401371):0.0431548):0.155146,(((((24:0.199891,25:0.038281):0.324486,(26:0.049720,29:1.009580):0.08354):0.160294,27:0.007907):0.0947722,28:1.069543):0.650776,32:0.438096):0.134554):0.215022,(21:0.684666,(22:1.850332,23:1.761813):0.414425):1.28291):0.483164,((16:0.000001,17:0.000002):0.125502,18:0.137226):0.0502149):0.133938,19:0.126960):0.736633,20:0.203024):0.724233):0.105383):0.188575):0.0460802,(6:0.547086,7:0.216055):0.369147):0.139406):2.76565e-06,2:0.264464):0.298255,4:0.558753);
 358: 1 -16894.04653 -16892.34748 (0:0.023973,(1:0.189722,(2:0.428335,(((3:0.043132,((((((((14:2.437572,33:0.122402):2.97551e-06,34:0.228351):0.1082,(30:0.116082,31:0.580142):0.0430746):0.0995715,(((((24:0.097480,25:0.100439):0.232675,28:1.211948):0.117913,(26:0.059243,29:1.186781):0.0644822):0.139462,27:0.000002):0.589593,32:0.556611):0.0511255):0.325965,(21:0.859328,(22:1.766878,23:0.926813):0.296574):1.33347):0.482043,((16:0.000001,17:0.000002):0.0840134,18:0.192302):0.0343378):0.115833,19:0.127525):0.231416,20:0.915721):0.804899):0.113731,(15:0.417378,(35:2.394231,((((((36:0.302201,38:0.114227):0.178962,37:0.000002):1.02052,39:0.882189):0.271889,((41:0.375836,(42:0.107144,43:0.214858):0.586871):0.541306,((44:1.117861,(45:1.765205,46:1.332834):0.400615):0.383327,(47:1.770907,48:1.608192):2.16708e-06):2.12326):0.300881):0.477961,40:0.902678):0.913302,(((49:0.000002,50:0.000001):0.119036,51:0.182532):1.48805,52:1.525451):0.397512):0.682128):2.26949):0.691075):0.0981721,(((5:0.578393,7:0.412308):0.084028,((((8:0.000001,9:0.000001):0.406323,10:0.289211):0.239102,11:0.978137):0.331384,(12:0.000001,13:0.000002):0.485399):0.561719):0.0467551,6:0.362454):0.0983609):0.216294):0.0501032):0.285603,4:0.784790);
 359: 1 -17771.29051 -16893.51932 (0:0.127520,1:0.042983,(2:0.337096,((3:0.266474,15:0.813102):0.148509,(((((4:0.454987,5:0.544751):0.303966,7:0.177402):0.0744047,((((8:0.000001,9:0.000001):0.331557,10:0.355855):0.453921,11:0.517221):0.464563,(12:0.000001,13:0.000001):0.339862):0.445382):0.0466844,6:0.362397):0.0430342,((14:1.933154,20:0.366193):0.203932,((((16:0.000001,17:0.000001):0.142512,18:0.052003):0.0188879,(((21:0.726584,(22:1.698315,23:1.290163):0.402143):1.29625,(((35:3.123411,(((49:0.000002,50:0.000001):0.0699309,51:0.131543):1.48539,52:1.329049):0.333388):0.898926,((((36:0.332576,38:0.062057):0.189301,37:0.168686):0.563844,39:0.840414):0.222674,((41:0.374334,(42:0.045712,43:0.223702):0.47819):0.437296,(((44:1.381292,45:1.494342):0.755472,46:1.324158):0.257233,(47:1.256475,48:1.536438):0.477909):1.92981):0.471896):0.45754):0.334801,40:1.161860):2.09437):0.215579,(((((24:0.252176,25:0.130743):0.277316,(26:0.016960,(28:0.936209,29:0.524478):0.302762):0.0596398):0.133235,27:0.000002):0.349907,32:0.670670):0.105913,((30:0.128038,31:0.298478):0.00908271,(33:0.172232,34:0.354118):0.106193):0.0784082):0.246868):0.359695):0.140576,19:0.151090):0.832765):0.328086):2.34608e-06):0.276116):2.87253e-06);
 360: 1 -16094.60692 -16889.22697 (0:0.366795,(1:0.118386,2:0.287286):2.84253e-06,(((3:0.357750,((((8:0.000001,9:0.000001):0.61331,10:0.157455):0.478351,11:0.798897):0.29881,(12:0.000001,13:0.000001):0.500614):0.679524):0.257045,(6:0.344406,7:0.303247):0.135696):0.0413342,(((4:0.625281,5:0.147685):0.553036,((((14:1.108289,((21:0.516754,22:1.609386):0.377198,23:1.307710):0.942875):0.503207,(((((((24:0.129798,25:0.165070):0.0398799,(26:0.052098,27:0.125052):0.0590226):0.128879,28:0.874050):0.203957,29:0.587362):0.530025,(33:0.127706,34:0.442737):0.0944753):2.5541e-06,(31:0.409614,32:0.421674):0.0937271):0.0997039,30:0.107536):0.21934):0.306776,(((16:0.000001,17:0.000001):0.167333,19:0.284004):2.26108e-06,18:0.077310):0.319098):0.352785,20:1.115248):0.285097):0.015688,(15:0.383144,(35:2.805604,((((((36:0.313114,37:0.121305):0.0656263,38:0.005258):0.856897,39:1.021412):0.433864,((41:0.405856,(42:0.168382,43:0.194704):0.430724):0.694495,((44:1.144044,(45:1.508667,46:1.457996):0.586153):0.650234,(47:1.335361,48:1.087683):0.409394):1.63444):0.273395):0.404088,(((49:0.000002,50:0.000001):0.0478348,51:0.208702):0.921476,52:1.477993):1.14002):0.313229,40:1.175068):0.729843):1.31933):0.358791):0.127152):0.189894);
 361: 1 -16967.29075 -16890.81945 (0:0.337137,1:0.046508,(2:0.099819,(((((3:0.345215,(12:0.000001,13:0.000001):0.599272):0.232256,(6:0.373424,7:0.454216):0.0579252):2.63144e-06,(((8:0.000001,9:0.000001):0.327803,10:0.296251):0.569033,11:0.474532):0.420388):0.0343279,((((((14:1.682805,((((((((24:0.126761,25:0.108021):0.172534,26:0.000003):0.0640791,(28:0.768729,29:0.708449):0.354934):0.183017,27:0.056383):0.67278,31:0.208462):0.161097,32:0.678075):0.142637,(33:0.184822,34:0.327888):0.034841):0.071648,30:0.081277):0.209316):0.455418,19:0.168184):2.7702e-06,(16:0.000001,17:0.000001):0.129629):0.110663,18:0.000003):0.462552,20:0.679241):0.302507,(21:0.595095,(22:2.035369,23:1.570037):0.514553):0.801033):0.442121):2.2329e-06,((4:0.742273,5:0.292119):0.272696,(15:0.207992,(((35:3.214436,((49:0.000002,50:0.000002):0.125633,51:0.187779):1.3137):2.1909e-06,52:1.356707):0.704336,(((((36:0.373065,38:0.074090):0.173821,37:0.054372):0.613159,39:1.043656):0.204783,((41:0.429615,(42:0.240115,43:0.149004):0.397309):0.520549,(((44:1.291864,45:1.868643):0.661742,46:1.103429):0.397407,(47:1.450556,48:1.360439):0.425856):2.03581):0.195445):0.692853,40:0.960722):0.36045):2.31762):0.811363):2.44535e-06):0.210359):0.0448164);
 362: 3 -17828.12274 -16881.53475 (0:0.309144,1:0.101397,(2:0.199562,((3:0.608220,((6:0.330463,7:0.371720):0.0776363,((((8:0.000001,9:0.000001):0.343478,10:0.131549):0.440725,11:0.855185):0.34735,(12:0.000001,13:0.000002):0.828968):0.33148):0.0346421):0.156825,(((4:0.408732,5:0.467544):0.32383,(15:0.527219,(35:1.908217,((((((36:0.293517,37:0.184047):0.123542,38:0.000003):1.10992,39:0.596836):0.306942,((41:0.233845,(42:0.055626,43:0.311530):0.514949):0.808855,(((44:1.056670,45:1.730996):0.401315,46:1.803226):0.132476,(47:1.204952,48:1.129250):0.390092):2.14175):0.358128):0.778245,40:0.948596):1.4013,(((49:0.004412,50:0.000001):0.0644189,51:0.150103):1.45642,52:1.909731):0.112509):0.405494):1.5063):0.270245):0.0497418,((((((14:2.555275,(33:0.237433,34:0.287058):2.33034e-06):0.101846,(30:0.128059,31:0.363171):0.12643):0.0879226,((((24:0.094945,25:0.108106):0.236055,(26:0.022836,(28:0.932674,29:0.676382):0.136504):0.0543763):0.118693,27:0.013808):0.537384,32:0.370513):0.0715983):0.490024,(((16:0.000001,17:0.000002):0.0601305,18:0.070480):0.0282998,19:0.160108):0.267384):0.595635,20:0.594377):0.357564,(21:0.237810,(22:1.488135,23:1.404866):0.308838):0.683856):0.549146):0.0602956):0.14321):0.0556939);
 363: 2 -15500.1324 -16893.35785 (0:0.273151,(((1:0.027510,(6:0.417828,7:0.156333):0.16432):0.0772857,2:0.313796):0.11551,((3:0.265049,((((8:0.000001,9:0.000001):0.34046,10:0.270302):0.695618,(12:0.000001,13:0.000001):0.494438):0.160127,11:0.904116):0.332726):0.190789,((4:0.199995,5:0.571995):0.434406,15:0.625853):0.0781294):0.213215):0.162106,((((((14:1.588271,33:0.198465):0.129738,(30:0.020214,31:0.368071):0.0892207):0.104143,((((((24:0.179420,25:0.083436):0.284581,26:0.015092):0.065278,(28:0.756617,29:1.177706):0.169651):0.130009,27:0.000003):0.635842,32:0.764782):0.136347,34:0.214159):0.0670621):0.0621626,((21:0.515567,22:1.680096):0.179633,23:1.019483):2.10789):0.164649,((((16:0.000001,17:0.000001):2.17943e-06,(((35:3.215501,(((49:0.004376,50:0.000001):0.0732084,51:0.236227):0.92274,52:2.029995):0.360736):0.983703,(((36:0.363060,38:0.062228):0.140686,37:0.083706):0.688272,(39:0.741314,((41:0.557263,(42:0.166761,43:0.242216):0.314878):0.754926,((44:1.013539,45:1.493625):0.566436,(46:1.253269,(47:1.498277,48:1.322915):0.809931):0.419742):1.83669):0.42923):0.303351):0.54732):0.476636,40:1.027597):1.672):0.0836711,18:0.061616):2.4589e-06,19:0.135751):0.266492):0.440587,20:0.405613):0.651986);
 364: 3 -15123.28753 -16912.59457 (0:0.250708,1:0.131611,(2:0.423599,(((3:0.211092,(((8:0.000001,9:0.000001):0.204594,10:0.303954):0.299225,(11:0.914686,(12:0.000001,13:0.000001):0.552515):0.13742):0.619472):0.0426635,((4:0.279557,5:0.683399):0.268553,((((((((14:2.128606,33:0.097357):0.0317339,34:0.135704):0.048829,((((((24:0.066069,25:0.054518):0.249069,26:0.124585):0.0308565,(28:1.151968,29:1.436229):0.295586):0.142601,27:0.072279):0.786776,32:0.377763):0.393913,31:0.409181):0.0472784):0.165804,30:0.000002):0.780278,20:0.309548):0.112274,((16:0.000001,17:0.000001):0.102995,(18:0.148433,19:0.320610):2.68864e-06):0.347155):0.402603,(21:0.738201,(22:1.199497,23:1.801950):0.45433):1.03413):0.238374,(15:0.491564,(((35:4.058065,((49:0.000002,50:0.000002):0.109489,51:0.183448):1.17025):1.69158,40:0.945541):0.348207,(((((36:0.251201,38:0.010216):0.182146,37:0.060898):0.305658,39:0.911745):0.371881,((41:0.674986,(42:0.106140,43:0.184242):0.215268):0.335438,(44:0.704866,((45:1.501122,46:0.881785):0.434599,(47:1.727738,48:1.270587):0.267464):0.380301):1.51235):0.492135):0.166096,52:1.885880):0.24702):3.73529):0.358348):0.0692791):0.195493):0.0975438,(6:0.210295,7:0.411826):0.210022):0.116777):0.0177876);
 365: 1 -17451.26484 -16890.42369 (0:0.163525,((1:0.154693,(2:0.290598,(6:0.135111,7:0.466706):0.138162):0.0905712):0.0705856,(((3:0.303903,((((8:0.000001,9:0.000001):0.503017,10:0.245566):0.412452,11:0.840171):0.479429,(12:0.000001,13:0.000001):0.255487):0.653586):0.171775,15:0.751426):0.0892483,(4:0.636935,5:0.336907):0.396201):0.161444):0.13915,((14:2.394568,20:0.378344):0.147181,((((16:0.000001,17:0.000001):0.0488435,((((21:0.887087,23:1.311820):0.583147,22:1.097271):0.337952,((((35:3.302502,52:1.464690):2.85017e-06,((49:0.000002,50:0.000001):0.0912289,51:0.248253):1.04109):1.42499,((((36:0.281266,37:0.227518):0.0946364,38:0.000002):0.770591,39:1.005456):0.349333,((41:0.524476,(42:0.102832,43:0.276383):0.293777):0.608686,(((44:1.073278,45:1.668161):0.73631,46:1.096057):0.191774,(47:1.432143,48:1.117745):0.312002):2.1399):0.189667):0.519178):0.26285,40:0.912494):1.69656):0.766197,((((24:0.213423,25:0.061759):0.127435,(26:0.027889,(28:1.154217,29:0.897435):0.286228):0.0638682):0.0806379,27:0.000002):0.658924,(((30:0.142242,31:0.495495):0.0892717,(33:0.180691,34:0.459304):0.0895957):0.199654,32:0.512765):0.129786):0.48307):0.494091):2.24065e-06,18:0.146718):0.100184,19:0.148461):0.611503):0.606494);
 366: 1 -16031.75088 -16891.49005 (0:0.193612,(1:0.145982,2:0.377613):2.07023e-06,(3:0.504634,((((4:0.366501,5:0.601207):0.31843,((((((((14:2.516948,33:0.024426):0.193347,34:0.342401):0.12026,(((((24:0.203342,25:0.050252):0.271745,(26:0.112837,(28:1.273243,29:1.073583):0.253272):0.115584):0.0969218,27:0.029282):0.608771,31:0.333154):0.136054,32:0.497530):0.0345566):0.0938248,30:0.000400):0.725618,(((16:0.000001,17:0.000001):0.10349,18:0.133364):0.0444593,19:0.190044):0.146384):0.304726,20:0.534852):0.327179,(21:1.332496,(22:1.933673,23:1.404272):0.414084):0.892824):0.33318,(15:0.255339,((35:2.827893,(((49:0.009819,50:0.000002):0.0596939,51:0.204046):1.11868,52:1.825198):2.1909e-06):0.77598,(((((36:0.355672,38:0.045427):0.112212,37:0.091173):0.583432,39:0.890569):0.274098,((41:0.387862,(42:0.176006,43:0.228405):0.503312):0.400461,(((44:1.352157,45:1.453167):0.447022,46:1.232407):0.132638,(47:1.823052,48:1.050040):0.511866):2.01398):0.347773):0.800756,40:1.100294):0.580364):2.5988):0.568696):0.0675169):0.183578,((((8:0.000001,9:0.000001):0.238075,10:0.349097):0.334907,11:0.993814):0.215725,(12:0.000001,13:0.000001):0.626628):0.328196):0.0959658,(6:0.314968,7:0.198981):0.277725):0.0795143):0.177772);
 367: 1 -16829.15411 -16900.00891 (0:0.185825,((1:0.068762,7:0.289847):0.123439,(2:0.175922,6:0.307142):0.0708931):0.0817069,(((3:0.226759,15:0.597007):0.105994,((4:0.573049,5:0.195569):0.143001,(((8:0.000001,9:0.000001):0.498385,10:0.572224):0.303306,(11:1.426395,(12:0.000001,13:0.000001):0.0867627):0.279824):0.258441):0.136973):0.178304,(((((((((14:2.111371,((30:0.120009,32:0.393905):0.0473841,31:0.142742):0.21007):2.18076e-06,33:0.137865):0.174536,34:0.188391):0.305708,(((((24:0.204079,25:0.105662):0.108524,29:0.850603):0.136564,28:0.877292):0.140136,26:0.000003):0.147009,27:0.000002):0.555307):0.293712,(((21:0.731826,23:0.639640):0.384425,22:1.412756):0.397983,(35:3.184220,((((((36:0.140444,37:0.187486):0.0819946,38:0.000002):0.93178,39:0.688562):0.255411,((41:0.633897,(42:0.103739,43:0.252255):0.211019):0.493001,(44:0.943191,(45:1.496205,(46:0.659461,(47:1.037414,48:0.874109):0.52006):0.906434):0.220203):1.60911):0.235387):0.714228,(((49:0.004390,50:0.000001):0.081257,51:0.192671):1.34107,52:1.882861):1.38585):0.206638,40:0.816024):0.478422):0.782765):0.36794):0.221497,(16:0.000001,17:0.000001):0.0441557):2.91444e-06,18:0.035544):0.113272,19:0.091031):0.774085,20:0.565047):0.383031):0.0791567);
 368: 1 -17365.55465 -16885.02777 (0:0.160659,1:0.091306,(2:0.226778,(((3:0.357033,((((8:0.000001,9:0.000001):0.303114,10:0.337300):0.257575,11:0.811626):0.340011,(12:0.000001,13:0.000001):0.417872):0.603912):0.109222,(((4:0.523243,5:0.395545):0.21744,(((((14:2.986861,((((((24:0.257252,25:0.022356):0.151833,(26:0.080567,27:0.112403):0.0612404):0.0708307,(28:0.871116,29:0.696269):0.169971):0.488761,(33:0.026268,34:0.323573):0.0997732):0.101789,(31:0.112206,32:0.516198):0.104169):0.0828017,30:0.006572):0.29422):0.106479,(21:0.610873,(22:1.502798,23:1.423983):0.215848):1.34538):0.468423,((16:0.000001,17:0.000001):0.121851,18:0.150364):2.79042e-06):0.160109,19:0.139147):0.506906,20:0.605372):0.889593):0.0611873,(15:0.652259,((35:3.304380,(((49:0.000002,50:0.000001):0.0519594,51:0.164999):0.789052,52:3.013783):0.281452):0.570418,(((((36:0.305368,38:0.021232):0.153373,37:0.095197):0.881517,39:1.087852):0.340099,((41:0.257046,(42:0.109591,43:0.209930):0.499109):0.259461,(((44:1.305894,45:1.843124):0.65044,46:1.206507):0.370077,(47:1.209193,48:1.203353):0.428519):2.05267):0.456063):0.784685,40:0.917542):0.988689):2.38748):0.0776387):0.206721):0.0903003,(6:0.156781,7:0.251274):0.179738):0.218203):2.07954e-06);
 369: 1 -16592.31347 -16891.84578 (0:0.179585,((1:0.057597,(6:0.130665,7:0.293567):0.170192):0.150933,(((3:0.202342,(15:0.191254,(35:2.936857,(((((36:0.198797,38:0.064757):0.198746,37:0.051106):0.72533,(39:0.844862,((41:0.386869,(42:0.120513,43:0.219008):0.40117):0.417764,((44:0.924747,(45:1.352983,46:0.963196):0.582181):0.358138,(47:1.609900,48:1.281990):0.372163):2.15613):0.26049):0.21625):0.685046,40:1.080332):0.675944,(((49:0.008085,50:0.000001):0.0809822,51:0.131263):1.02113,52:1.446913):0.31817):0.420859):2.16443):0.421971):0.117943,((((8:0.000001,9:0.000001):0.425493,10:0.373554):0.185039,11:0.787206):0.256776,(12:0.000001,13:0.000001):0.646498):0.36076):0.021975,((4:0.303817,5:0.501908):0.358709,((((((((((14:2.598092,33:0.000002):0.161438,34:0.179220):0.0230514,(((24:0.097715,25:0.101845):0.27376,(26:0.045419,(27:0.000002,28:1.165990):0.181671):0.110814):0.298346,29:0.746823):0.338813):0.091267,30:0.167418):0.0353271,31:0.320957):0.22334,32:0.510130):0.174126,(21:0.839671,(22:1.683880,23:1.033665):0.462051):1.07741):0.542195,((16:0.000001,17:0.000002):0.140885,18:0.105049):2.63901e-06):0.0906663,19:0.266539):0.383673,20:0.388980):0.584857):0.0699621):0.185193):0.0193731,2:0.299199);
 370: 1 -17252.75562 -16899.32557 (0:0.208417,1:0.070340,(2:0.115452,(((3:0.257291,15:0.910096):0.107231,((((8:0.000001,9:0.000001):0.506044,10:0.215099):0.287582,11:0.925708):0.470657,(12:0.000001,13:0.000001):0.635937):0.238491):0.0323573,((((4:0.528530,5:0.645549):0.200202,7:0.300582):0.101394,6:0.261668):0.277844,(((((((14:2.112986,((((((((24:0.198713,28:1.208702):0.0559617,25:0.135592):0.0912504,(26:0.051685,27:0.159515):0.0541812):0.328176,29:0.688486):0.483661,31:0.365028):2.29861e-06,(33:0.099806,34:0.401935):0.153047):0.0409383,30:0.134006):0.178509,32:0.450738):0.155298):0.406428,(21:0.325393,(22:1.248805,23:1.520670):0.461817):1.44743):0.175062,((((35:2.870887,52:1.511261):0.002497,((49:0.004143,50:0.000001):0.165784,51:0.123586):1.39738):1.36342,(((((36:0.248557,38:0.017754):0.203075,37:0.028460):0.728224,39:1.043265):0.270603,(41:0.343712,(42:0.158205,43:0.189442):0.524675):0.825867):0.554415,((44:1.034600,(45:1.379020,46:1.196615):0.363594):0.670393,(47:1.154802,48:1.167461):0.170266):2.22429):0.427033):0.072768,40:0.637529):3.89277):0.310277,18:0.010888):0.000280445,(16:0.000001,17:0.000001):0.0294095):0.0486459,19:0.151711):0.74579,20:0.199812):0.969917):2.17644e-06):0.122904):0.0852296);
 371: 1 -15839.84562 -16898.69205 (0:0.248605,(1:0.090789,((((3:0.228964,(4:0.491513,(15:0.361468,(35:1.505428,((((((36:0.309633,38:0.057484):0.18567,37:0.000615):0.687431,39:0.966308):0.223899,((41:0.266630,(42:0.094328,43:0.256375):0.422049):0.42756,(((44:0.779855,45:1.375613):0.458692,46:1.182434):0.399896,(47:1.469450,48:1.352088):0.339573):2.12242):0.285923):0.902059,40:0.976480):0.71522,(((49:0.000002,50:0.000001):0.0247454,51:0.228319):1.92546,52:2.003738):0.0607895):2.25503):4.24057):0.391682):0.371634):0.211102,(5:0.260808,(((((8:0.000001,9:0.000001):0.709401,10:0.110010):0.443694,11:0.963571):0.450869,(12:0.000001,13:0.000001):0.404624):0.347284,(((((((14:2.062312,33:0.123165):0.0434451,34:0.323232):0.0278325,(30:0.000002,31:0.379140):0.064291):0.0283793,(((24:0.167471,25:0.068931):0.234853,(26:0.027494,(27:0.000002,28:1.224930):0.108361):0.132603):0.242572,29:0.975905):0.434053):0.156572,32:0.647291):0.342084,(((16:0.000001,17:0.000001):0.200787,(18:0.185642,19:0.180697):2.28784e-06):0.2009,20:0.556251):0.218131):0.199106,(21:0.236157,(22:2.204864,23:1.166362):0.547642):1.37598):0.774376):0.106926):0.278014):0.0534191,7:0.374973):0.0387507,6:0.287927):0.0437783):0.0346373,2:0.321465);
 372: 1 -16289.24928 -16898.94917 (0:0.153642,1:0.096546,(2:0.149033,((((3:0.218222,((((8:0.000001,9:0.000001):0.413905,10:0.356663):0.306424,11:0.668604):0.491428,(12:0.000001,13:0.000001):0.299348):0.255118):0.0419714,((4:0.427566,5:0.280687):0.288014,15:0.915320):0.075918):0.133521,((14:2.551169,20:0.055970):0.337519,((((16:0.000001,17:0.000001):0.0733758,18:0.088810):2.5467e-06,((((21:0.484433,22:1.143023):0.422578,23:1.269769):0.994492,(35:2.413827,(((((((36:0.324742,38:0.087267):0.128777,37:0.000002):0.506392,39:1.057912):0.194168,((41:0.384770,(42:0.080175,43:0.174649):0.417556):0.522596,(((44:1.141774,45:1.378434):0.564371,46:1.379581):0.25806,(47:1.324889,48:1.001593):0.292548):2.10263):0.175358):0.500323,52:2.240942):0.62813,((49:0.000002,50:0.000001):0.0988035,51:0.114709):1.65276):2.71713e-06,40:1.614812):1.19534):2.15982):2.61046e-06,((((((((24:0.107895,25:0.107661):0.119462,(26:0.030417,27:0.123562):0.138667):0.0278692,(28:0.850881,29:0.797448):0.296081):0.625663,31:0.275737):0.0647121,33:0.074814):0.113179,30:0.075939):0.110053,34:0.271986):0.262499,32:0.418853):0.441275):0.569787):0.199688,19:0.081621):0.764689):0.916993):2.05622e-06,(6:0.212768,7:0.358202):0.165612):0.153438):0.0826148);
 373: 1 -17932.74002 -16888.76616 (0:0.198232,1:0.130982,(2:0.327030,(((3:0.211174,(15:0.599264,(35:2.339341,((((((36:0.266164,38:0.075218):0.188828,37:0.009028):0.906341,39:1.161969):0.274986,((41:0.380291,(42:0.089814,43:0.272746):0.528216):0.333664,((44:0.927104,(45:1.208442,46:1.037622):0.586228):0.187226,(47:1.333462,48:1.248799):0.415249):1.91329):0.370371):0.438591,40:1.094026):0.79015,(((49:0.003976,50:0.000002):0.13523,51:0.144279):1.17143,52:1.815464):0.401366):0.906723):1.13811):0.251386):0.0759907,(((((8:0.000001,9:0.000001):0.451534,10:0.316480):0.256865,(12:0.000001,13:0.000001):0.410896):0.155294,11:0.872425):0.3947,(((((((14:2.438162,(33:0.116421,34:0.252323):2.24891e-06):0.213386,((((((24:0.147816,25:0.099664):0.274345,26:0.068331):0.0504568,(28:0.994386,29:0.636236):0.281551):0.133247,27:0.000002):0.458041,32:0.611473):0.218533,31:0.209320):0.0414214):0.105036,30:0.050958):0.515479,((21:1.198289,22:1.441206):0.344484,23:0.921814):1.01325):0.360512,((16:0.000001,17:0.000001):0.154658,18:0.130554):2.74489e-06):0.0644402,19:0.223490):0.404852,20:0.443858):0.610198):0.0955528):0.0244673,(((4:0.500479,5:0.467474):0.132641,7:0.205589):0.102881,6:0.427146):0.0831431):0.208839):0.0147633);
 374: 2 -17003.54776 -16888.22308 (0:0.302218,1:0.099347,(2:0.514359,(((3:0.300601,(15:0.370395,((35:2.093399,((49:0.010289,(50:0.000001,51:0.222555):0.012662):1.19682,52:1.456083):0.0751489):0.418187,(((((36:0.340806,38:0.066872):0.121659,37:0.086089):0.8358,39:0.832578):0.371097,((41:0.465092,(42:0.101531,43:0.161595):0.251243):0.519005,(44:1.125608,((45:1.572770,46:0.922763):0.54154,(47:1.655971,48:1.475636):0.423788):0.463552):1.32099):0.198727):0.317603,40:1.228855):0.703483):2.56175):0.396369):0.0343817,((((8:0.000002,9:0.000001):0.460037,10:0.148011):0.405229,11:0.924897):0.342661,(12:0.000001,13:0.000001):0.488846):0.504303):0.117355,((((4:0.442085,5:0.570740):0.482984,7:0.263420):0.0767078,6:0.409955):0.113088,((((((14:1.864052,33:0.056081):0.0907021,34:0.503490):0.152399,((((((24:0.191657,25:0.055670):0.106319,28:1.368241):0.176564,(26:0.017641,29:1.196693):0.0763323):0.109475,27:0.000002):0.689611,32:0.530240):0.192052,31:0.301418):0.0909629):0.168233,30:0.000002):0.722478,((((16:0.000001,17:0.000001):0.0888551,18:0.064047):0.0598162,19:0.168543):0.162759,(21:0.714592,(22:1.237484,23:1.154708):0.182981):1.98402):0.13898):0.404307,20:0.408117):0.92982):0.0248304):0.179663):0.00835244);
 375: 1 -17689.58248 -16891.48778 (0:0.327366,(1:0.060108,((((3:0.401885,(((((8:0.000001,9:0.000001):0.174536,10:0.312082):0.432444,11:0.668092):0.480236,(12:0.000001,13:0.000001):0.408202):0.223887,(((((((14:2.077180,33:0.091470):0.0784899,31:0.301043):0.245402,30:0.103768):0.046645,34:0.272198):0.0633284,((((24:0.167315,25:0.052334):0.115166,(26:0.059191,(28:1.204846,29:0.557480):0.193696):0.0549456):0.159451,27:0.000002):0.673885,32:0.310387):0.197856):0.449808,(((16:0.000001,17:0.000001):0.0574881,(18:0.100772,((21:0.661458,22:1.362530):0.40628,23:1.383509):0.985517):2.22547e-06):2.52846e-06,19:0.315176):0.144297):0.286817,20:0.377147):0.566639):0.181543):0.137699,((4:0.393799,5:0.260332):0.3702,(15:0.159371,(35:1.627828,((((((36:0.285752,38:0.099444):0.173102,37:0.057920):0.726919,39:0.850101):0.422861,((41:0.523132,(42:0.169734,43:0.114247):0.450373):0.327048,(44:1.039937,((45:1.686998,46:0.860195):0.529454,(47:1.178817,48:1.356900):0.283215):0.382729):1.46654):0.392377):0.395683,40:0.936749):1.55454,(((49:0.000002,50:0.000001):0.146093,51:0.145071):0.928435,52:1.404973):0.0322527):0.706891):2.14358):0.735524):0.115499):0.0349805,7:0.487792):0.0592725,6:0.373987):0.0428378):0.0129429,2:0.442548);
 376: 2 -17327.20956 -16884.68805 (0:0.202654,1:0.070581,(2:0.235789,(((3:0.276915,((((8:0.000001,9:0.000001):0.24989,10:0.184021):0.547465,11:0.496565):0.355317,(12:0.000001,13:0.000001):0.521654):0.327767):0.0900469,(6:0.229223,7:0.243501):0.146298):0.140367,(((4:0.340730,5:0.307086):0.204608,(15:0.108370,(((35:2.395257,(((49:0.000002,50:0.000001):0.0779111,51:0.119753):1.0872,52:1.234926):0.23012):0.820529,((((44:1.405987,45:0.822367):0.579623,46:1.068615):0.422882,48:1.526866):2.18799e-06,47:1.504074):1.59462):0.28964,(((((36:0.218365,37:0.152250):0.075047,38:0.005680):0.670982,39:0.941960):0.138474,(41:0.308645,(42:0.090685,43:0.252908):0.351963):0.568714):0.352857,40:1.047626):0.361638):3.07214):0.515626):2.8561e-06,(((((((((14:2.358347,(31:0.161293,33:0.074615):0.0196124):0.0559546,30:0.165373):0.155255,34:0.210266):0.113713,(((((24:0.179095,25:0.098204):0.174051,(28:0.781257,29:0.719876):0.463726):0.0891476,26:0.062929):0.14457,27:0.000002):0.477538,32:0.331280):0.135465):0.18075,((21:0.533537,22:1.008517):0.361132,23:1.082562):1.13064):0.379958,18:0.083889):2.31841e-06,(16:0.000001,17:0.000001):0.12282):0.0479514,19:0.166677):0.503895,20:0.390965):1.10315):0.0520176):0.187408):0.0241127);
 377: 1 -17228.44541 -16885.92878 (0:0.198044,1:0.026721,(2:0.195052,(((3:0.460078,((((8:0.000001,9:0.000001):0.177894,10:0.504192):0.470398,11:0.785850):0.22415,(12:0.000001,13:0.000001):0.435672):0.422977):0.122832,(((4:0.512819,5:0.499590):0.253956,((((14:1.653215,((((((24:0.249685,25:0.088039):0.192112,(26:0.103164,27:0.143533):0.203424):0.181337,(28:0.858248,29:0.925829):0.410824):0.581874,(33:0.131595,34:0.475134):0.107034):2.22618e-06,(31:0.354105,32:0.623443):0.18445):0.0743099,30:0.123897):0.143953):0.547104,((21:0.712505,22:1.769529):0.46825,23:1.314574):0.833214):0.17244,((16:0.000001,17:0.000001):0.1761,(18:0.066349,19:0.306268):2.14884e-06):0.244171):0.256914,20:0.901479):0.505618):2.55819e-06,(15:0.316165,(35:3.005335,((((((36:0.348260,37:0.253953):0.0712222,38:0.000002):0.675239,39:0.779121):0.32874,((41:0.501251,(42:0.112605,43:0.272810):0.278864):0.475592,(((44:1.096667,45:1.463668):0.676979,46:0.891183):0.336717,(47:1.396489,48:1.258165):0.330864):1.70601):0.505148):0.43294,(((49:0.000002,50:0.000001):0.0392128,51:0.161786):0.926997,52:1.950629):1.36598):0.370926,40:0.883355):1.49725):0.942844):0.534802):0.14659):0.163622,(6:0.217653,7:0.254982):0.0647015):0.246471):0.0212696);
 378: 1 -17058.22237 -16899.28006 (0:0.284283,(1:0.095531,(((3:0.265357,((((8:0.000001,9:0.000001):0.488497,10:0.238072):0.508068,11:0.921434):0.375241,(12:0.000001,13:0.000001):0.513755):0.561374):0.151047,((4:0.561948,15:0.884996):0.142487,(5:0.521378,((14:3.109592,20:0.137527):0.297415,((((16:0.000001,17:0.000001):0.0894366,18:0.079608):2.25714e-06,19:0.223695):0.300982,((((21:0.766926,22:1.052742):0.444494,23:0.902165):0.7374,(35:2.686726,((((((36:0.271845,38:0.044551):0.124637,37:0.027417):0.897998,39:0.930481):0.200066,((41:0.410850,(42:0.193052,43:0.177945):0.535458):0.690858,((44:0.935850,45:1.497088):0.517503,((46:0.981434,48:1.653859):0.385057,47:1.334046):0.366388):2.05155):0.213173):0.697138,(((49:0.004187,50:0.000001):0.121678,51:0.134151):1.20554,52:1.828001):0.792377):0.259197,40:0.797979):0.479785):1.62784):0.32389,(((((((24:0.080540,25:0.080558):0.203645,(26:0.034624,27:0.152566):0.0313068):0.0918474,(28:1.234413,29:0.821020):0.267114):0.758748,(31:0.446903,33:0.083568):0.0311547):0.0358109,30:0.125824):0.154312,34:0.200232):0.238972,32:0.526054):0.293852):0.380531):0.656612):0.542944):0.04037):0.147438):0.0470604,(6:0.297718,7:0.187789):0.206336):0.228318):2.8038e-06,2:0.276305);
 379: 2 -17485.41563 -16880.25758 (0:0.312755,1:0.075772,(2:0.479318,(((3:0.390540,((((8:0.000001,9:0.000001):0.536453,10:0.471907):0.45734,11:1.173355):0.478142,(12:0.000001,13:0.000001):0.529027):0.520043):0.170963,(6:0.228251,7:0.320435):0.125105):0.0578057,(((4:0.389340,5:0.236408):0.248292,(15:0.483012,(35:2.145650,(((((((36:0.263868,38:0.086076):0.153165,37:0.072792):0.767051,39:1.118703):0.250588,(41:0.518995,(42:0.076672,43:0.289439):0.222511):0.681274):0.534533,((44:1.017963,(45:1.275647,46:1.463320):0.320966):0.403351,(47:1.267107,48:1.241311):0.239581):1.48304):0.48712,40:0.946594):1.09966,(((49:0.000002,50:0.000001):0.0875809,51:0.204092):1.04919,52:1.824518):0.227857):0.388809):1.93459):0.468665):2.07359e-06,((((((((14:1.968669,33:0.103761):0.0547614,34:0.377905):0.0818531,(30:0.101262,31:0.427635):0.0560815):0.0872892,((((24:0.183693,25:0.106311):0.130611,(26:0.000003,(28:0.709877,29:0.938731):0.363113):0.0768074):0.116165,27:0.000002):0.616376,32:0.324033):0.224516):0.372104,((21:0.764476,22:1.123188):0.241028,23:1.353174):1.23604):0.568917,((16:0.000001,17:0.000002):0.0836716,18:0.091580):2.00958e-06):0.145134,19:0.115637):0.372346,20:0.389042):0.677371):0.123948):0.170864):0.0463108);
 380: 5 -17073.90137 -16893.22689 (0:0.188580,(1:0.031922,(2:0.396094,(6:0.376793,7:0.288853):0.114312):0.133819):0.158443,(((3:0.234903,((((8:0.000001,9:0.000001):0.439942,10:0.242977):0.283295,11:0.921877):0.337561,(12:0.000001,13:0.000001):0.396746):0.438792):0.131492,15:0.632190):0.101876,((4:0.442814,5:0.345070):0.238562,(((((((14:1.415295,(21:0.418960,(22:1.565056,23:1.187787):0.199025):1.3167):0.440572,(((((24:0.282381,25:0.126328):0.151757,(26:0.000002,(28:0.884299,29:0.762510):0.280217):0.0742947):0.0760312,27:0.000002):0.518371,32:0.474963):0.160025,((30:0.126244,31:0.289251):0.118414,(33:0.124214,34:0.311669):0.0215251):0.144305):0.141595):0.637932,(35:3.084986,(((((((36:0.324455,38:0.063703):0.121308,37:0.088220):0.727023,39:0.979467):0.275535,(41:0.582292,(42:0.108630,43:0.127041):0.273251):0.757935):0.454853,(((44:1.009263,45:1.724760):0.29797,46:1.668223):0.446198,(47:1.250723,48:1.434009):0.462342):1.08014):0.471734,(((49:0.009336,50:0.000001):0.0688807,51:0.191896):1.81315,52:1.839309):0.947984):0.250687,40:1.025213):0.51198):2.27549):0.0954593,(16:0.000001,17:0.000001):0.0802268):2.59023e-06,18:0.035287):0.131653,19:0.023687):0.375812,20:0.409712):0.624889):2.1137e-06):0.0360228);
 381: 1 -16389.86049 -16885.65574 (0:0.193635,1:0.099702,(2:0.331468,((((3:0.255246,(15:0.891628,(35:2.660280,((((((36:0.445141,38:0.000001):0.258865,37:0.117516):0.820991,39:0.991759):0.260942,((41:0.405817,(42:0.180325,43:0.119543):0.362523):0.256881,(44:0.938642,((45:1.648179,46:0.908342):0.789254,(47:1.326852,48:1.215826):0.519091):0.392847):1.52809):0.218765):0.844494,(((49:0.009180,50:0.000001):0.0854172,51:0.229090):1.25925,52:1.836242):0.985747):0.384884,40:0.873206):1.50427):0.980296):0.290242):0.183734,((4:0.374439,5:0.160780):0.116505,(((((8:0.000001,9:0.000001):0.357918,11:0.875132):0.136481,10:0.322032):0.268959,(12:0.000001,13:0.000001):0.586632):0.116711,((((((14:1.722232,(((((((24:0.222992,25:0.104078):0.19944,26:0.094785):0.0456555,(28:1.056012,29:0.723679):0.327152):0.0571254,27:0.035897):0.326546,32:0.452171):0.265232,31:0.160303):0.120905,33:0.266284):0.0059412):0.124648,34:0.479244):0.225021,30:0.000002):0.268948,((21:0.807794,22:1.822869):0.462918,23:0.561179):1.10693):0.575101,(((16:0.000001,17:0.000001):0.129302,18:0.072857):0.0438405,19:0.127439):0.145265):0.660082,20:0.200431):0.710793):0.070039):0.226391):0.0869314,7:0.309648):0.0514755,6:0.242161):0.110324):0.0517634);
 382: 1 -17512.52293 -16889.66255 (0:0.274864,1:0.196932,(2:0.341807,(((3:0.109760,((((8:0.000001,9:0.000001):0.453661,10:0.281439):0.706755,11:0.534128):0.246996,(12:0.000001,13:0.000001):0.580271):0.31049):0.187816,(6:0.318604,7:0.441948):0.119675):0.0301844,(((4:0.272501,5:0.474036):0.214852,(15:0.269866,(35:2.457609,(((((((36:0.275416,38:0.016586):0.153505,37:0.021580):0.624032,39:0.964346):0.325943,(41:0.347758,(42:0.088110,43:0.184108):0.402897):0.521834):0.539004,40:1.252255):0.692078,((44:0.734067,(45:1.151452,46:1.362172):0.548041):0.47128,(47:1.319956,48:1.198201):0.367674):1.25414):0.727477,(((49:0.008125,50:0.000001):0.127764,51:0.118176):1.62996,52:1.540899):0.11153):0.828678):2.24825):0.448372):0.0305262,(((((((14:1.422896,34:0.321787):2.03999e-06,33:0.140596):0.132478,((21:0.745309,(22:2.271565,23:0.576335):0.43886):1.25589,((((24:0.157827,25:0.113617):0.306706,(26:0.000003,(28:0.683686,29:0.520422):0.384389):0.0823081):0.06822,27:0.030375):0.651581,32:0.382784):0.220058):0.127125):0.071544,31:0.350029):0.21136,30:0.000002):0.918422,(((16:0.000001,17:0.000001):2.16137e-06,18:0.126511):0.172184,19:0.107552):0.190987):0.304231,20:0.374965):0.782975):0.0459865):0.0806272):0.0623784);
 383: 2 -16652.81662 -16907.86595 (0:0.183210,1:0.060499,(2:0.189104,(((3:0.237199,((((8:0.000001,9:0.000001):0.34858,10:0.347420):0.275548,11:0.556219):0.316583,(12:0.000001,13:0.000001):0.497935):0.582113):0.0550572,(6:0.174358,7:0.256687):0.199233):0.061104,((4:0.424865,5:0.265923):0.372022,((((((((14:1.401528,23:1.093678):1.18679,33:0.108577):0.164016,34:0.283455):0.0839442,((((((24:0.170400,25:0.080340):0.147287,26:0.076899):0.08964,(28:0.719268,29:0.978922):0.480395):0.119962,27:0.037788):0.531511,31:0.311471):0.207184,32:0.539769):0.110433):0.122141,30:0.000002):0.673822,((((16:0.000001,17:0.000001):0.118943,18:0.153476):2.54357e-06,(19:0.000003,(((35:4.198080,(((49:0.004014,50:0.000001):0.104776,51:0.207426):1.24021,52:1.594493):2.3649e-06):1.36665,((((36:0.249417,38:0.064697):0.133786,37:0.028737):0.879787,39:0.856238):0.274616,((41:0.408120,(42:0.096256,43:0.131770):0.563149):0.609561,(((44:1.453585,(45:1.794132,46:0.816892):0.2664):0.548947,48:1.664423):0.0791659,47:1.265455):1.9962):0.22363):0.176955):0.520559,40:0.915184):2.70525):0.143645):0.419384,(21:0.514071,22:1.212367):0.75964):0.13288):0.175176,20:0.257222):0.8532,15:0.954383):0.0767652):0.0685905):0.081006):2.02899e-06);
 384: 2 -17947.90119 -16887.40709 (0:0.241303,((1:0.065233,(6:0.244867,7:0.290667):0.165069):0.119623,2:0.166013):0.110169,((3:0.325571,((((8:0.000001,9:0.000001):0.308763,10:0.170321):0.373134,11:0.914090):0.185043,(12:0.000001,13:0.000001):0.410965):0.358208):0.17063,(((4:0.282660,5:0.420942):0.163911,(((((14:1.838084,((((((((24:0.000003,(28:0.977034,29:0.773544):0.296239):0.158891,25:0.106013):0.224301,26:0.101749):0.114086,27:0.018421):0.532435,32:0.470084):0.227565,31:0.390239):0.100466,(33:0.311287,34:0.391348):0.0922429):0.145022,30:0.110783):0.430441):0.13418,((21:0.663167,22:1.763833):0.924823,23:1.155897):0.407801):0.292165,((16:0.000001,17:0.000002):0.13617,18:0.051120):2.69079e-06):0.131481,19:0.226128):0.276362,20:0.669722):0.625911):0.128564,(15:0.597831,((35:2.693152,(((49:0.004442,50:0.000001):0.0626454,51:0.123085):1.35893,52:1.339137):0.327597):1.29105,(((((36:0.311114,38:0.094886):0.0599447,37:0.092056):0.508364,39:0.840355):0.197919,((41:0.480670,(42:0.142527,43:0.207732):0.374306):0.64392,(44:1.272543,((45:1.713823,46:1.012924):0.652246,(47:0.897886,48:1.601930):0.308715):0.524557):1.502):0.245497):0.68172,40:1.181703):0.251491):2.13445):0.49878):2.96235e-06):0.105673);
 385: 1 -17409.98823 -16894.13658 (0:0.000002,(1:0.176139,(2:0.327096,((((3:0.316199,(5:0.672763,(((((8:0.000001,9:0.000001):0.370948,10:0.176598):0.302714,11:0.651601):0.325488,(12:0.000001,13:0.000002):0.574044):0.249207,((((((((14:2.100958,33:0.125893):0.0390149,34:0.328918):0.163525,(30:0.128267,31:0.416151):0.0546748):0.218389,(((((24:0.178243,25:0.109033):0.149934,(26:0.039584,29:0.981706):0.125665):0.0527448,28:1.022304):0.0524768,27:0.000002):0.585693,32:0.491532):0.0781169):0.318217,(21:0.669354,(22:1.472974,23:1.303725):0.212264):1.8348):0.410017,((16:0.000001,17:0.000002):0.103119,18:0.093432):2.58127e-06):0.098447,19:0.251476):0.689433,20:0.438419):0.581864):0.0483733):0.0746611):0.0307377,(15:0.399719,(35:2.486671,((((((36:0.346134,38:0.000003):0.0821057,37:0.082736):0.502332,39:0.905491):0.242704,((41:0.371748,(42:0.075124,43:0.183049):0.569937):0.648584,((44:1.203766,(45:1.669048,46:1.101391):0.368605):0.232873,(47:1.448943,48:1.248424):0.276267):1.52747):0.449494):0.49303,40:1.270529):1.34336,(((49:0.000002,50:0.000001):0.0674806,51:0.159530):1.26282,52:2.222867):0.351676):0.644654):1.78113):0.325044):0.0798727,7:0.529482):0.0249232,6:0.584883):0.131633):0.0702403):0.362473,4:0.868248);
 386: 1 -17021.70005 -16896.83911 (0:0.364679,1:0.187885,(2:0.173152,((((3:0.408602,(15:0.483011,(((35:2.639463,((49:0.004171,50:0.000001):0.0914758,51:0.134842):1.37906):0.180623,52:1.334487):0.513617,((((((36:0.338389,38:0.055356):0.215941,37:0.034469):0.607765,(41:0.334814,(42:0.093571,43:0.193927):0.444174):1.02843):0.32519,39:1.065439):1.00369,40:0.995578):0.578567,((44:1.015272,(45:1.599341,46:1.404147):0.467224):0.624672,(47:1.267145,48:1.108856):0.310899):2.26028):0.455378):2.77576):0.43243):0.134702,(6:0.243200,7:0.405398):0.10153):0.0826569,(((((8:0.000001,9:0.000001):0.559738,10:0.319631):0.36653,11:0.822834):0.249761,(12:0.000001,13:0.000001):0.709185):0.125436,(((((((14:2.037414,33:0.202000):0.0836045,34:0.191064):0.104835,(30:0.056721,31:0.386389):0.16269):2.34173e-06,(((24:0.152946,25:0.129132):0.177898,(26:0.013272,(28:1.206667,29:0.604647):0.0899732):0.0264659):0.0830762,27:0.000002):0.561475):0.110962,32:0.577554):0.590209,((((16:0.000001,17:0.000001):2.73832e-06,(21:0.315443,(22:1.582010,23:1.534720):0.461757):1.97009):0.150775,18:0.055177):2.15482e-06,19:0.355799):0.183987):0.742492,20:0.205449):0.506516):0.166967):2.3521e-06,(4:0.327790,5:0.593197):0.381694):0.187308):0.0176963);
 387: 1 -16906.60898 -16885.51274 (0:0.334828,1:0.141616,(2:0.255153,(((3:0.401490,((((8:0.000001,9:0.000001):0.356413,10:0.183902):0.391974,11:0.700115):0.299533,(12:0.000001,13:0.000001):0.648224):0.354235):0.174454,(((4:0.514100,5:0.543914):0.199319,((((((((((14:2.711893,33:0.008858):0.0641627,34:0.364161):0.088648,(30:0.294241,31:0.238608):0.128571):0.311155,(((((24:0.219476,25:0.101092):0.124762,29:1.132998):0.0875434,26:0.000003):0.265923,27:0.000002):0.0567921,28:1.142512):0.558406):0.178197,32:0.573996):0.434238,(21:0.678246,(22:1.037116,23:1.368162):0.479289):1.07861):0.248528,(16:0.000001,17:0.000002):0.232495):2.16364e-06,18:0.044327):0.0865021,19:0.198193):0.441862,20:0.541984):1.11069):2.40673e-06,(15:0.352079,(35:2.480328,(((((((36:0.253493,38:0.045708):0.194719,37:0.052049):0.849961,39:1.255255):0.144254,(41:0.417302,(42:0.196774,43:0.173659):0.42234):0.780214):0.438355,((44:1.052713,(45:1.063454,46:1.321852):0.555059):0.475026,(47:1.268915,48:1.294233):0.275185):1.62573):0.345444,40:1.164770):1.38644,(((49:0.000002,50:0.000001):0.117991,51:0.143980):1.02221,52:1.687939):0.193456):0.654115):2.30704):0.260522):0.180783):0.186928,(6:0.204898,7:0.247916):0.285301):0.273335):0.0758717);
 388: 1 -17519.7536 -16885.49674 (0:0.240285,1:0.018344,(2:0.147542,((((3:0.318712,((((8:0.000001,9:0.000001):0.475645,10:0.231835):0.518192,11:1.060574):0.205631,(12:0.000001,13:0.000001):0.434806):0.434334):0.0740543,((4:0.255451,5:0.543095):0.161822,(((14:1.441426,20:0.222791):0.170981,((((16:0.000001,17:0.000001):0.168452,18:0.117458):0.0197579,(((21:0.455447,22:1.196751):0.188021,23:0.832134):0.878305,(((((24:0.173133,25:0.187797):0.125891,(26:0.013105,27:0.133051):0.103846):0.120763,(28:0.584219,29:0.476553):0.353496):0.577541,((30:0.136174,31:0.348254):0.172366,(33:0.154551,34:0.351035):0.0653778):0.0861199):0.164893,32:0.520935):0.420756):0.150594):0.0877305,19:0.029139):0.553085):1.1034,(15:0.392343,(35:2.064848,(((((((36:0.279787,38:0.110076):0.2197,37:0.000002):0.934698,39:1.256151):0.283573,(41:0.499293,(42:0.084510,43:0.248090):0.358788):0.678335):0.410935,((44:0.826367,(45:1.495381,46:1.392714):0.520327):0.344467,(47:0.897786,48:1.214287):0.642287):1.77886):0.568481,40:1.159091):0.751129,(((49:0.011964,50:0.000001):0.0930344,51:0.144875):1.12237,52:1.882298):0.793508):0.898044):1.54568):0.452944):2.81501e-06):0.0977491):0.0895973,7:0.439874):0.0473384,6:0.157727):0.152838):0.0447429);
 389: 1 -16438.74776 -16897.34219 (0:0.321503,1:0.112662,(2:0.354617,((((3:0.565917,15:0.732244):0.0523614,(4:0.526751,5:0.340969):0.346364):2.0486e-06,((((8:0.000001,9:0.000001):0.653577,10:0.300926):0.292621,(11:0.955366,(12:0.000001,13:0.000001):0.414815):0.345021):0.405425,(((((14:1.384548,((21:0.390426,22:1.069445):0.661968,23:0.809512):0.522776):0.686436,((((((24:0.130758,25:0.123378):0.118733,(26:0.026341,27:0.127020):0.104605):0.135952,28:0.629315):0.394021,29:0.652497):0.618069,((30:0.112301,31:0.501093):0.0415045,(33:0.196702,34:0.532188):0.0606453):0.0537653):0.274028,32:0.373493):0.224352):0.279708,((((35:3.880441,((49:0.004722,50:0.000001):0.109104,51:0.121578):1.24471):2.02123e-06,52:2.242829):1.04537,((((36:0.294133,38:0.000003):0.146989,37:0.063658):0.609668,39:1.209720):0.219573,((41:0.418067,(42:0.112173,43:0.205280):0.362007):0.16653,(44:0.697191,((45:1.272752,46:1.562088):0.410528,(47:1.456231,48:1.505700):0.646599):0.297327):2.02938):0.620437):0.423386):0.239141,40:0.901794):1.92545):0.142946,(((16:0.000001,17:0.000001):0.119302,18:0.110777):0.0282226,19:0.198324):0.291421):0.493355,20:0.409212):0.467293):0.05279):0.0730746,(6:0.193400,7:0.343785):0.169012):0.150114):0.0292988);
 390: 1 -15911.56028 -16890.79354 (0:0.222887,(1:0.134235,(2:0.293456,(6:0.177603,7:0.542385):0.205412):0.207375):0.0826528,((3:0.331857,15:0.335495):0.139891,((4:0.428960,5:0.508314):0.320187,(((((8:0.000001,9:0.000001):0.40582,10:0.373500):0.192374,11:1.148692):0.160616,(12:0.000001,13:0.000001):0.28978):0.376564,(((((((((14:2.023133,33:0.137770):0.0995954,34:0.248117):0.0958915,(30:0.157429,31:0.317192):0.0676948):0.183678,32:0.342623):0.0976415,(((24:0.126912,25:0.102506):0.152951,(26:0.014712,(28:0.913980,29:0.703470):0.172315):0.0364054):0.0888855,27:0.000002):0.490628):0.188864,(((21:0.755415,22:1.308159):0.576691,23:1.315913):0.930377,(35:3.285208,((((((36:0.298349,38:0.070123):0.142791,37:0.037433):0.857239,39:0.914927):0.226814,((41:0.427213,(42:0.185914,43:0.169776):0.383467):0.348765,(44:0.866897,((45:1.605085,46:0.997519):0.412139,(47:1.720165,48:1.219510):0.327382):0.264767):1.852):0.215795):0.86971,(((49:0.000002,50:0.000001):0.0895837,51:0.187667):1.90924,52:1.122967):1.07043):0.464603,40:0.812022):0.742107):0.92928):0.293489):0.327888,((16:0.000001,17:0.000001):0.146649,18:0.035283):2.87717e-06):0.243941,19:0.149412):0.531368,20:0.481339):0.745996):0.144523):2.41098e-06):0.147688);
 391: 1 -16274.95372 -16889.01836 (0:0.112932,(1:0.143378,2:0.312410):0.00142241,(((3:0.263201,(15:0.371623,(((35:3.903945,((49:0.003881,50:0.000001):0.139615,51:0.234298):1.37016):2.4861e-06,52:1.548795):1.1143,((((((36:0.255594,38:0.062414):0.230628,37:0.008346):0.725343,39:1.252709):0.24478,(41:0.524279,(42:0.123196,43:0.168648):0.460575):0.523593):0.525105,((44:1.146153,(45:1.945261,46:1.000805):0.33907):0.532173,(47:1.089122,48:1.543436):0.18614):2.24315):0.263603,40:1.191334):0.918308):1.99246):0.296595):0.102488,((((8:0.000001,9:0.000001):0.232893,11:1.063420):0.350049,10:0.298711):0.460078,(12:0.000001,13:0.000001):0.390408):0.418337):0.0313041,(((4:0.327044,5:0.372919):0.257469,(6:0.128785,7:0.327174):0.150886):0.12554,((((14:2.045519,(((((((((24:0.243195,25:0.072802):0.0736511,(28:0.732202,29:0.930972):0.193785):0.0561165,26:0.057143):0.0624374,27:0.036769):0.570411,31:0.225705):0.0906278,33:0.159337):0.0993126,32:0.457004):0.00521144,34:0.342385):0.130425,30:0.038363):0.205493):0.10365,(21:0.507691,(22:0.571230,23:1.760147):0.565919):1.1107):0.30289,(((16:0.000001,17:0.000001):0.11707,18:0.112764):0.106234,19:0.122467):0.337098):0.204598,20:0.255832):0.642994):2.06978e-06):0.159928);
 392: 3 -16514.06113 -16883.25432 (0:0.167346,(1:0.000003,(((3:0.247952,((((8:0.000001,9:0.000001):0.35355,10:0.464199):0.357099,11:0.683010):0.392082,(12:0.000001,13:0.000001):0.52283):0.497096):0.174093,(((4:0.492344,5:0.290403):0.116815,((((((((14:2.772097,33:0.067273):0.117545,31:0.251623):2.15333e-06,(30:0.150997,34:0.538216):0.0483429):0.347836,(((((24:0.109305,(28:0.768292,29:1.133000):0.310163):0.0756335,25:0.053633):0.199222,26:0.073113):0.063072,27:0.000002):0.370881,32:0.504808):0.141509):0.312925,(21:0.922340,(22:0.964594,23:0.914520):0.336244):1.08594):0.379672,((16:0.000001,17:0.000001):0.111792,18:0.075490):2.86532e-06):0.0439605,19:0.094649):0.601697,20:0.218492):0.487305):2.80061e-06,(15:0.293709,(35:1.525432,(((((((36:0.234280,38:0.038191):0.185438,37:0.000003):0.743126,39:0.736652):0.225812,((41:0.266947,(42:0.098364,43:0.217167):0.415861):0.4972,(((44:1.149754,(45:1.704663,46:0.949403):0.430806):0.430162,48:1.314551):0.104041,47:1.188953):2.087):0.273242):0.533178,40:1.242229):1.09666,52:1.871617):2.47441e-06,((49:0.000002,50:0.000001):0.088043,51:0.112333):1.44144):1.14511):2.41049):0.532119):0.149505):0.101963,(6:0.194600,7:0.288128):0.12907):0.371127):2.0325e-06,2:0.156434);
 393: 1 -16111.2457 -16889.51575 (0:0.306653,1:0.080773,(2:0.218709,(((3:0.448695,(((((8:0.000001,9:0.000001):0.656381,10:0.176927):0.327007,11:0.931266):0.25985,(12:0.000001,13:0.000001):0.520469):0.172998,((((((((14:2.791781,33:0.182830):0.0642314,34:0.545826):0.104893,(30:0.224997,31:0.342189):0.0867117):2.63881e-06,((((24:0.155916,25:0.108839):0.0793184,(26:0.064005,27:0.143416):0.133611):0.0467048,28:0.825176):0.285399,29:0.872183):0.45877):0.285551,32:0.525782):0.52636,(((16:0.000001,17:0.000001):0.194006,19:0.175083):2.41702e-06,18:0.108162):0.291377):0.191202,((21:0.713978,22:0.768891):0.481692,23:0.948994):0.555657):0.365828,20:0.644896):0.513875):0.128776):0.0597581,(((4:0.443539,5:0.330166):0.175908,7:0.260433):0.101803,6:0.440581):0.0802056):0.207628,(15:0.479877,(35:2.676208,(((((((36:0.205861,38:0.084681):0.100027,37:0.040744):0.705227,39:0.936128):0.297168,(41:0.413324,(42:0.178124,43:0.115438):0.338623):0.679756):0.39187,((44:0.956206,45:1.386155):0.323941,(46:1.335478,(47:1.127006,48:1.283205):0.420733):0.763474):1.32532):0.629004,40:0.750026):0.525691,((49:0.000652,(50:0.000001,51:0.251241):0.00902517):1.15784,52:1.941741):1.30891):0.638959):0.875532):0.704574):0.136004):0.0484559);
 394: 1 -16972.53352 -16886.23753 (0:0.307584,1:0.025300,(2:0.289132,((((3:0.332369,(15:0.398743,(35:1.933194,((((((36:0.226382,38:0.059599):0.167409,37:0.033075):0.657632,((41:0.542595,(42:0.157717,43:0.103956):0.451388):0.221041,((44:1.053289,(45:1.282612,46:1.344868):0.267238):0.432321,(47:1.166396,48:1.367859):0.107806):2.31033):0.350016):0.331947,39:0.714226):1.02642,40:1.141617):0.860824,(((49:0.016584,50:0.000001):0.0532603,51:0.178581):1.05567,52:1.441650):0.33569):0.869665):1.78842):0.550129):0.228723,((4:0.462864,5:0.483635):0.349952,(((((8:0.000001,9:0.000001):0.238465,10:0.418218):0.396541,(12:0.000001,13:0.000001):0.599842):0.204638,11:1.030364):0.116641,((((((((14:1.994203,33:0.164952):0.0764237,34:0.302108):0.158166,((((24:0.243902,25:0.160626):0.106884,(26:0.037660,(28:0.748428,29:0.821408):0.216106):0.0672133):0.0311131,27:0.024904):0.500009,32:0.433283):0.244944):0.0827323,31:0.271905):0.124146,30:0.000002):0.471892,(21:0.595000,(22:1.271422,23:1.725566):0.284814):0.343818):0.355027,(((16:0.000001,17:0.000001):0.0452053,18:0.094671):0.05401,19:0.066908):0.205269):0.48869,20:0.433109):0.43515):0.172234):2.03463e-06):0.0768997,7:0.322345):0.0535604,6:0.561280):0.242602):0.0675797);
 395: 1 -16763.93835 -16898.26782 (0:0.223705,((1:0.075965,(6:0.450010,7:0.285160):0.152159):0.13352,2:0.334318):0.125891,(((3:0.315327,((((8:0.000001,9:0.000001):0.501771,11:1.085533):0.264714,10:0.373547):0.453179,(12:0.000001,13:0.000001):0.410666):0.401611):0.0901892,(4:0.531588,(15:0.555401,(35:1.548369,((((((36:0.202629,38:0.042538):0.106514,37:0.026380):0.680323,39:0.865197):0.232229,((41:0.305993,(42:0.079307,43:0.189018):0.336173):0.437789,(((44:0.781673,45:1.129714):0.677269,46:1.079247):0.338641,(47:1.428312,48:1.204504):0.0602576):2.53949):0.223982):0.433084,40:1.284128):0.78842,(((49:0.004356,50:0.000001):0.0745232,51:0.248859):1.39767,52:1.631244):0.123334):1.15188):1.75719):0.213672):0.0811212):0.135086,(5:0.295036,((((((((14:1.964941,33:0.125456):0.0340977,34:0.250334):0.12952,(30:0.143706,31:0.374898):2.0657e-06):0.143869,((((24:0.208268,25:0.095920):0.289523,(26:0.056914,(28:1.051211,29:0.614971):0.353543):0.0586723):0.0888351,27:0.000002):0.350742,32:0.401031):0.145893):0.369794,((21:0.619142,23:1.046544):0.480814,22:1.711740):1.17241):0.714092,((16:0.000001,17:0.000002):0.0525015,18:0.049082):0.024409):0.143825,19:0.134749):0.574613,20:0.498677):0.386012):0.0821011):0.157171);
 396: 1 -16223.81341 -16897.15377 (0:0.289546,(1:0.109619,(((3:0.403969,((((8:0.000001,9:0.000001):0.670524,10:0.353021):0.237842,11:1.059243):0.261259,(12:0.000001,13:0.000001):0.249172):0.61849):0.167346,((4:0.315224,5:0.446658):0.406931,((((14:2.040561,20:0.178472):0.515298,(((((16:0.000001,17:0.000001):0.130553,19:0.208346):2.27164e-06,18:0.107434):0.11201,(((((((24:0.189682,25:0.092388):0.0609729,(26:0.029647,27:0.179698):0.0766031):0.226711,(28:1.210758,29:0.519844):0.152894):0.268784,31:0.162594):0.16101,(33:0.172462,34:0.278608):0.103559):0.0187015,30:0.096578):0.291095,32:0.422194):0.456329):0.378109,(35:2.621611,((((((36:0.292202,38:0.079086):0.166357,37:0.000003):0.733507,39:1.174383):0.37704,((41:0.572097,(42:0.109386,43:0.130595):0.414836):0.292296,((44:0.874211,(45:1.420527,46:1.005425):0.46157):0.200253,(47:1.293341,48:1.195218):0.342126):1.79355):0.257619):0.679903,40:0.941583):0.550679,(((49:0.004471,50:0.000001):0.16471,51:0.135583):1.8762,52:1.837646):0.96672):1.00448):1.07788):0.10236):0.231418,(21:0.668520,(22:1.207350,23:0.957121):0.62439):0.803192):0.474536,15:0.514961):0.0670297):0.131881):0.154594,(6:0.202749,7:0.373692):0.169596):0.28933):2.25169e-06,2:0.321080);
 397: 1 -16962.59746 -16890.21973 (0:0.201552,(1:0.099611,2:0.403727):0.0138569,(((3:0.371466,(((8:0.000001,9:0.000001):0.285076,(10:0.280927,11:1.269902):0.237307):0.432122,(12:0.000001,13:0.000001):0.472483):0.572796):0.157167,(((4:0.446678,5:0.385827):0.159081,(((((((14:2.233219,33:0.076958):0.0487881,34:0.286508):0.11614,(30:0.057027,31:0.318760):0.00961144):0.130025,32:0.362918):0.0652412,((((24:0.188215,25:0.059671):0.261026,(26:0.045221,29:0.717301):0.112181):0.161049,28:1.469384):0.0183414,27:0.000002):0.329966):0.568441,((((16:0.000001,17:0.000002):2.73483e-06,(21:0.677476,(22:1.385697,23:1.167222):0.591282):1.44597):0.125296,18:0.030619):0.0417851,19:0.228122):0.111455):0.45889,20:0.619387):0.496835):2.40673e-06,(15:0.411434,(35:2.056748,((((((36:0.359513,38:0.017997):0.126193,37:0.084154):0.665967,39:0.842563):0.304117,((41:0.447051,(42:0.147945,43:0.225656):0.177358):0.737561,(((44:1.256141,45:1.509182):0.673808,46:0.846439):0.440032,(47:1.755813,48:1.267046):0.186402):2.40725):0.297814):0.531649,40:1.249250):0.744412,(((49:0.009192,50:0.000001):0.133604,51:0.089514):1.03988,52:1.954557):0.470934):0.512891):1.77309):0.284657):0.108685):2.95948e-06,(6:0.348450,7:0.394051):0.237687):0.224224);
 398: 1 -18201.71761 -16888.57689 (0:0.146651,(1:0.034242,(2:0.321258,(6:0.235378,7:0.189180):0.184228):0.161007):0.140085,(((3:0.320285,(15:0.054416,((35:3.142520,(((49:0.003880,50:0.000001):0.12396,51:0.170412):1.42139,52:1.516321):2.13528e-06):0.681554,(((((36:0.294935,38:0.074299):0.209714,37:0.052535):0.763913,39:1.262701):0.208645,((41:0.480962,(42:0.133101,43:0.177128):0.463084):0.583413,(((44:0.893362,45:1.403354):0.545204,46:1.329604):0.439048,(47:1.428542,48:1.414942):0.322653):1.49332):0.272337):0.794493,40:0.760089):0.666788):1.82924):0.455103):0.0770405,((((8:0.000001,9:0.000001):0.423173,10:0.213327):0.240688,(12:0.000001,13:0.000001):0.592637):0.264405,11:0.762148):0.479417):0.100841,((4:0.466862,5:0.352530):0.34447,((((((((14:2.082202,33:0.102541):0.0452004,34:0.363550):0.162083,(30:0.166007,31:0.307979):0.065661):0.0712019,(((24:0.107078,25:0.116346):0.19622,(26:0.014364,(28:0.689364,29:0.746646):0.235141):0.0304738):0.0538398,27:0.044188):0.651118):0.299678,32:0.331418):0.375183,((21:0.538273,23:1.518427):0.802115,22:1.132232):0.715965):0.224917,(((16:0.000001,17:0.000001):0.131934,18:0.094718):2.07739e-06,19:0.163519):0.194421):0.284977,20:0.473359):0.687298):2.27003e-06):0.0868005);
 399: 1 -16338.31008 -16903.41611 (0:0.239217,((1:0.057559,7:0.559267):0.133231,(2:0.366706,6:0.158086):0.0791438):0.167354,(((3:0.297944,((((8:0.000001,9:0.000001):0.480332,10:0.401527):0.433613,11:0.698681):0.511912,(12:0.000001,13:0.000001):0.432873):0.641766):0.116499,15:0.960293):0.0201646,((4:0.452217,5:0.291492):0.256896,(((((14:1.457584,(21:0.418914,(22:1.017111,(23:1.562348,(35:2.087473,((((((((36:0.227388,38:0.082247):0.15832,37:0.021074):0.959338,39:0.961101):0.295057,(41:0.479712,(42:0.114880,43:0.281396):0.445484):1.10492):0.116889,((44:1.354925,(45:2.010579,46:0.745963):0.458252):0.574849,(47:1.333295,48:1.323866):0.182807):2.15676):0.435358,52:1.670958):0.470275,((49:0.000002,50:0.000001):0.105075,51:0.098576):1.42325):1.1021,40:0.656305):1.93201):1.36989):0.188098):0.380738):1.26832):0.559461,((((((24:0.105738,25:0.212869):0.132691,(26:0.039295,27:0.122319):0.0841303):0.0552757,(28:0.899096,29:0.590222):0.110088):0.448272,33:0.084102):0.0189211,(30:0.051704,31:0.232523):0.143988):0.0343334,34:0.186039):0.10473):0.103388,32:0.391174):0.334539,((16:0.000001,17:0.000001):0.0901318,(18:0.140930,19:0.192792):2.26895e-06):0.112571):0.414959,20:0.299859):0.998886):0.000949263):0.0810085);
 400: 1 -16461.22077 -16904.963 (0:0.258313,1:0.025059,(2:0.297091,(((3:0.418651,(15:0.413635,((35:2.315778,(((49:0.009267,50:0.000001):0.12094,52:3.291982):0.136207,51:0.024619):1.18833):0.456147,(((((36:0.225068,38:0.037213):0.0936602,37:0.050080):0.788821,39:0.881445):0.284653,((41:0.387441,(42:0.125052,43:0.180711):0.357828):0.561579,((44:0.874513,(45:1.324775,46:1.261339):0.309637):0.467668,(47:1.652896,48:1.368490):0.335767):2.19946):0.12094):0.477474,40:1.319998):1.20382):1.73713):0.361726):0.186768,(6:0.269609,7:0.161774):0.129975):0.050278,((4:0.561541,5:0.291487):0.371128,(((((8:0.000001,9:0.000001):0.604182,10:0.239402):0.332423,11:1.289093):0.170276,(12:0.000001,13:0.000001):0.487003):0.318276,((((((((((14:2.155937,33:0.121482):0.0445096,30:0.089279):0.104819,31:0.199435):0.225269,34:0.366090):0.336953,32:0.557291):0.039949,(((24:0.190022,25:0.117872):0.207295,(26:0.000003,(28:1.155510,29:0.939868):0.231617):0.0446363):0.157206,27:0.041979):0.329644):0.274157,((21:0.736779,22:1.124991):0.27154,23:0.756653):1.19801):0.346899,((16:0.000001,17:0.000001):0.0881796,18:0.078910):0.0204623):0.0802446,19:0.036935):0.802234,20:0.337057):0.536691):0.043756):0.138645):0.244021):0.0259621);
 401: 2 -16106.15523 -16885.60518 (0:0.233075,1:0.174348,(2:0.314839,((((3:0.303719,15:0.529303):0.0811844,((((8:0.000001,9:0.000001):0.358188,10:0.325574):0.313902,11:1.085196):0.373171,(12:0.000001,13:0.000001):0.481499):0.417139):0.0849825,(((4:0.455605,5:0.374378):0.222816,7:0.202178):0.137126,6:0.395017):0.177644):2.22548e-06,((((((((14:1.696016,(33:0.068325,34:0.213222):0.0578525):0.0245367,(30:0.054400,31:0.270716):0.0533052):0.193628,32:0.375808):0.173836,(((24:0.197469,25:0.071884):0.211126,(26:0.033174,(28:1.013812,29:0.654085):0.174477):0.0575417):0.17367,27:0.000002):0.270487):0.495625,((21:0.984548,23:1.004671):0.278992,22:1.619163):1.00856):2.46675e-06,(35:3.530394,((((((36:0.310482,38:0.077740):0.151447,37:0.060660):0.746377,39:1.119083):0.287441,((41:0.386615,(42:0.155757,43:0.201073):0.305913):0.334687,(44:0.653363,((45:1.349641,46:1.226688):0.352885,(47:1.540202,48:0.922693):0.77664):0.366683):2.42699):0.61964):0.466716,(((49:0.004582,50:0.000001):0.104572,51:0.234174):1.63405,52:2.187159):1.26659):0.258099,40:1.046004):1.05875):0.907237):0.202199,(((16:0.000001,17:0.000001):0.100656,18:0.022013):2.52432e-06,19:0.166420):0.175958):0.526742,20:0.393392):0.644067):0.285045):0.0179829);
 402: 1 -16144.10412 -16886.05313 (0:0.335454,1:0.123367,(2:0.275227,((((3:0.081159,(15:0.614543,((35:3.907518,((49:0.007567,(50:0.000001,51:0.264662):0.00416428):1.13693,52:2.383314):0.545627):0.551827,((((((36:0.257395,38:0.096397):0.227638,37:0.017459):0.812193,39:1.186891):0.27358,(41:0.424737,(42:0.149888,43:0.158158):0.320952):0.804555):0.535816,((44:1.063427,(45:2.113305,46:1.054342):0.43115):0.243698,(47:1.269869,48:1.350804):0.396456):1.87052):0.687232,40:0.786774):1.18072):1.42276):0.478963):0.200801,((4:0.633002,5:0.194466):0.283923,(((((8:0.000001,9:0.000001):0.493701,10:0.126810):0.28638,11:1.037161):0.388939,(12:0.000001,13:0.000001):0.427389):0.428593,((((((((14:1.817764,33:0.036552):0.0295828,34:0.445789):0.118493,((((((24:0.105374,25:0.147134):0.109752,(28:0.883696,29:0.854915):0.324979):0.0968965,26:0.093247):0.0926289,27:0.013412):0.549213,32:0.475428):0.237116,31:0.261813):0.0250598):0.113423,30:0.123087):0.443017,((21:0.522832,22:1.024381):0.23049,23:1.585850):1.23575):0.461033,((16:0.000001,17:0.000001):0.164744,18:0.054703):2.25099e-06):0.0968321,19:0.119396):0.236461,20:0.531826):0.796966):0.12518):0.0333497):0.152037,7:0.472315):0.0619642,6:0.234177):0.0370916):0.159721);
 403: 1 -16371.90989 -16895.64753 (0:0.249116,1:0.075189,((2:0.000002,14:2.130360):0.261074,((3:0.262158,15:1.037188):0.0682218,((((4:0.499658,5:0.490384):0.113261,7:0.171891):0.156257,6:0.330329):0.102516,((((8:0.000001,9:0.000001):0.502032,10:0.600391):0.377508,(11:1.360172,(12:0.000001,13:0.000001):0.552155):0.417677):0.360027,(((((16:0.000001,17:0.000001):0.124669,18:0.165388):2.23978e-06,((((21:1.325003,22:1.117585):0.303653,23:1.437320):0.443304,(35:1.513623,((((((36:0.228450,38:0.042239):0.169597,37:0.000002):0.695601,39:1.040099):0.332848,((41:0.320028,(42:0.181634,43:0.143413):0.416543):0.464551,(44:0.846450,((45:1.326137,46:1.692898):0.349403,(47:1.467469,48:1.711037):0.478343):0.2757):2.00987):0.271566):0.822814,40:0.719581):0.583045,(((49:0.004840,50:0.000001):0.143545,51:0.091649):1.61523,52:2.128062):0.572404):2.26345):1.47168):0.731348,((((((24:0.183782,25:0.117758):0.0768907,28:1.117377):0.144611,(26:0.032815,27:0.073059):0.0697931):0.401476,29:0.905193):0.332685,((30:0.216882,31:0.372805):0.0885625,(33:0.147056,34:0.375419):0.142255):2.40675e-06):0.268544,32:0.439696):0.342689):0.558472):0.0449369,19:0.269592):0.673205,20:0.634084):0.498361):0.245006):0.020099):0.266447):0.065799);
 404: 2 -17245.41839 -16885.13947 (0:0.165911,1:0.147517,(2:0.317467,((3:0.363305,((((4:0.444687,5:0.373972):0.0914492,(((((((((14:2.645130,33:0.133655):0.0213162,34:0.301848):0.157696,(30:0.261766,31:0.304052):0.0645501):0.177109,((((24:0.241666,25:0.059635):0.145604,(26:0.060034,(28:1.191334,29:0.952373):0.21413):0.097429):0.127995,27:0.000002):0.605509,32:0.419442):0.140067):0.542227,((21:0.643736,22:1.220066):0.771588,23:1.029128):0.93916):0.313098,19:0.273369):0.0467784,(16:0.000001,17:0.000002):0.163214):0.069011,18:0.069913):0.648927,20:0.575659):0.622641):2.15382e-06,(15:0.391250,(35:2.674246,((((((36:0.213582,37:0.154733):0.102523,38:0.000002):0.794473,39:0.895783):0.238912,((41:0.517284,(42:0.141117,43:0.167718):0.251673):0.623543,(44:0.705795,((45:1.394139,46:1.213766):0.374123,(47:1.133911,48:1.642116):0.504596):0.380237):1.75892):0.44719):0.929815,40:0.703940):0.639208,(((49:0.004368,50:0.000001):0.0480078,51:0.292964):1.45903,52:1.744909):0.944772):0.806771):0.881934):0.671307):0.0960918,(((8:0.000001,9:0.000001):0.336073,10:0.297529):0.275276,(11:0.796371,(12:0.000001,13:0.000001):0.586716):0.16538):0.319653):0.0943929):0.0483468,(6:0.441295,7:0.274766):0.171981):0.168952):0.022603);
 405: 1 -17824.13238 -16889.01836 (0:0.241873,1:0.078626,(2:0.347812,(((3:0.265546,((((8:0.000001,9:0.000001):0.214565,11:1.145073):0.447211,10:0.219300):0.535505,(12:0.000001,13:0.000001):0.837326):0.534431):0.065196,(15:0.402230,((35:2.972673,(((49:0.000002,50:0.000001):0.0577682,51:0.173313):0.741322,52:2.012891):0.174647):1.19619,(((((36:0.231674,38:0.103633):0.170271,37:0.054297):0.848338,((41:0.393401,(42:0.079043,43:0.124020):0.423869):0.399119,(44:1.029981,((45:1.425844,46:1.378600):0.487848,(47:1.360863,48:1.251109):0.510817):0.558011):1.5352):0.256252):0.448706,39:1.034339):0.401655,40:0.905487):0.641603):2.09018):0.541941):0.102368,(((4:0.449305,5:0.489917):0.253147,(6:0.650651,7:0.240780):0.100152):0.158613,((((14:2.224528,(((((((24:0.130251,25:0.214386):0.228724,(26:0.000002,(28:0.763977,29:1.042910):0.153024):0.0442667):0.120709,27:0.015476):0.575215,32:0.633297):0.257352,31:0.197965):0.0286344,(33:0.061115,34:0.467166):0.291453):0.159701,30:0.000002):0.46853):0.121636,(21:0.800206,(22:0.660198,23:1.088376):0.247706):0.975787):0.278327,(((16:0.000001,17:0.000001):0.0979682,18:0.045646):0.153341,19:0.040204):0.429394):0.521807,20:0.401134):0.6538):0.03507):0.129209):0.0503733);
 406: 1 -17720.38271 -16887.95351 (0:0.208829,((1:0.090910,2:0.310033):0.044781,((3:0.216979,(15:0.146330,(((35:3.163380,((49:0.000002,50:0.000001):0.0746261,51:0.179479):1.52436):2.66371e-06,52:1.795619):0.999078,(((((36:0.266029,37:0.185636):0.0647621,38:0.003796):0.719126,39:0.750572):0.387288,((41:0.593932,(42:0.118139,43:0.189949):0.224094):0.398637,(44:1.004345,((45:1.434631,46:1.101365):0.465887,(47:1.544096,48:1.295566):0.549312):0.580853):1.75394):0.601258):0.347581,40:1.009819):1.12191):1.85966):0.643527):0.125648,((((8:0.000001,9:0.000001):0.279167,(10:0.160617,11:0.832680):0.183742):0.605064,(12:0.000001,13:0.000001):0.426084):0.236171,(((((((((14:2.586801,33:0.092443):0.0851603,34:0.444037):0.127242,(30:0.099163,31:0.321920):0.059432):0.19331,(((24:0.313817,25:0.094105):0.174338,(26:0.044340,(28:0.933943,29:0.848720):0.177858):0.105737):0.132119,27:0.000002):0.592329):0.0900684,32:0.363091):0.234118,(21:0.620435,(22:1.177448,23:1.126761):0.200366):1.45961):0.386705,((16:0.000001,17:0.000001):0.0549095,18:0.036793):2.00975e-06):0.131315,19:0.103950):0.544621,20:0.319227):0.854876):0.129489):0.0711926):0.0561564,((4:0.293799,5:0.465199):0.340141,(6:0.377312,7:0.421846):0.0926246):0.100329);
 407: 2 -16875.28209 -16896.9528 (0:0.136604,((1:0.092680,(6:0.351339,7:0.156444):0.217657):0.127399,2:0.295936):0.121512,((3:0.236811,15:0.660057):0.154934,((4:0.284264,5:0.526999):0.373273,(((((8:0.000001,9:0.000001):0.269473,10:0.218725):0.230509,11:0.753861):0.205245,(12:0.000001,13:0.000001):0.562137):0.390971,((((((((14:2.169905,(33:0.177385,34:0.274387):0.063946):0.121511,(30:0.048234,31:0.339884):0.0568324):0.191236,32:0.286939):0.0360063,(((24:0.149181,25:0.109051):0.204414,(26:0.048418,(28:0.812230,29:0.692998):0.18119):0.0301641):0.108081,27:0.002795):0.600546):0.354257,(((21:0.522261,23:1.322354):0.170373,22:1.848554):0.42785,(35:3.871714,((((((36:0.269428,37:0.307207):0.0743493,38:0.000003):0.830876,39:0.977614):0.288313,((41:0.387242,(42:0.156251,43:0.199370):0.322766):0.383261,(44:0.994602,((45:1.433371,46:1.019389):0.350953,(47:1.529626,48:1.345575):0.641714):0.345028):1.80146):0.547703):0.405903,(((49:0.004573,50:0.000001):0.123276,51:0.084503):0.958766,52:1.422301):1.76671):0.539302,40:0.846469):1.11159):0.216833):0.600115):0.326487,((16:0.000001,17:0.000001):0.0870406,18:0.118453):2.91444e-06):0.142915,19:0.174077):0.556803,20:0.425769):0.713259):0.153003):0.0190795):0.0966779);
 408: 1 -16975.78643 -16884.36408 (0:0.219361,(1:0.112992,2:0.340293):2.01245e-06,(((3:0.369052,((((8:0.000001,9:0.000001):0.250128,10:0.379008):0.204718,11:0.719572):0.304072,(12:0.000001,13:0.000001):0.402077):0.353284):0.0968105,(6:0.245300,7:0.363116):0.166646):0.0261707,(((4:0.314072,5:0.436844):0.266982,(((((((14:2.582530,33:0.146734):0.0851671,34:0.441299):0.113608,(((((24:0.295513,25:0.153322):0.0969989,(26:0.055004,(28:0.962939,29:0.693167):0.393193):0.118386):0.180741,27:0.004813):0.376467,32:0.589348):0.284485,31:0.288627):0.0351785):0.190556,30:0.000002):0.406657,((21:0.717797,22:0.800591):0.240754,23:0.960458):0.904375):0.192768,(((16:0.000001,17:0.000001):0.119689,18:0.116583):2.7816e-06,19:0.220192):0.268256):0.382295,20:0.139524):0.715686):2.34576e-06,(15:0.486765,(35:1.296406,((((((36:0.259990,37:0.172549):0.0498274,38:0.000002):0.587746,39:1.005450):0.182821,((41:0.447780,(42:0.074962,43:0.183089):0.263093):0.626421,((44:0.914571,(45:1.490505,46:1.149464):0.383047):0.279563,(47:1.354954,48:1.409828):0.275547):2.06423):0.40198):0.207037,40:1.225225):1.62013,(((49:0.008234,50:0.000001):0.13861,51:0.121053):0.941538,52:1.446514):0.150215):1.60594):2.03861):0.482446):0.0991716):0.199401);
 409: 1 -16493.1945 -16895.80809 (0:0.239658,1:0.070615,(2:0.367223,((((3:0.372481,((((8:0.000001,9:0.000001):0.337185,10:0.347797):0.534632,(12:0.000001,13:0.000001):0.627171):0.290749,11:1.015555):0.140522):0.0962068,((4:0.365968,5:0.537598):0.141197,((((((((14:1.580537,34:0.220981):2.59902e-06,33:0.120409):0.0709259,((((24:0.121492,25:0.098653):0.283546,(26:0.000002,(28:1.089957,29:0.741294):0.401402):0.0706126):0.0709515,27:0.057589):0.603451,32:0.297263):0.301096):0.0509039,31:0.203216):0.196844,30:0.000002):0.70908,((((16:0.000001,17:0.000001):0.106735,18:0.067604):2.04615e-06,19:0.148624):0.168333,20:0.893734):0.29877):0.311905,(21:0.506733,(22:1.476279,23:0.722550):0.433823):0.512336):0.469512,(15:0.000002,(((35:2.840670,((49:0.000002,50:0.000002):0.0941577,51:0.170200):1.09289):0.181033,52:1.358985):1.43397,((((((36:0.372332,38:0.016452):0.2257,37:0.094293):0.54729,(44:0.872395,((45:1.523153,46:1.074391):0.451939,(47:1.260227,48:1.177423):0.569945):0.37211):1.55633):0.116993,(41:0.584798,(42:0.106219,43:0.196155):0.330791):0.841093):0.281367,39:1.134863):0.303597,40:1.206482):0.146463):2.71525):0.463188):0.144064):0.135358):0.130788,7:0.271555):0.0795129,6:0.375699):0.208229):0.0653367);
 410: 2 -16518.32303 -16884.96908 (0:0.361115,(1:0.052463,(((3:0.261103,(4:0.614094,(15:0.214843,(35:1.425578,(((((36:0.267173,38:0.047162):0.154333,37:0.012167):0.708575,(39:1.077971,((41:0.315731,(42:0.128238,43:0.212613):0.331452):0.347264,(44:0.952616,((45:1.820768,46:1.072752):0.554942,(47:1.152113,48:1.131413):0.453717):0.394364):1.44459):0.346969):0.287428):0.484477,40:0.951851):0.642151,(((49:0.004208,50:0.000002):0.0816419,51:0.153332):1.25665,52:1.777135):0.39534):0.911946):1.94144):0.354823):0.12189):0.113957,((5:0.641087,((8:0.000001,9:0.000001):0.316177,(10:0.252158,(11:1.085930,(12:0.000001,13:0.000001):0.579993):0.278739):0.276017):0.323518):0.115156,(((14:1.281639,(21:0.570386,(22:1.253671,23:1.356707):0.364789):0.925081):0.666434,20:0.283794):0.276357,((((16:0.000001,17:0.000001):0.201479,18:0.116194):0.061775,19:0.053949):0.229024,(((((((24:0.209613,25:0.126218):0.0948978,((26:0.013778,27:0.024643):0.067526,28:1.159319):0.0479301):0.33713,29:0.605561):0.199409,(33:0.103704,34:0.398260):0.0743827):0.116808,31:0.120877):0.0649007,32:0.902441):0.115791,30:0.000002):0.529118):0.41045):0.710484):0.334025):0.202194,(6:0.209296,7:0.276149):0.104062):0.150079):0.0726957,2:0.112001);
 411: 1 -16912.59431 -16885.49674 (0:0.241405,1:0.000003,(2:0.182372,((3:0.329186,((((4:0.508247,5:0.236171):0.098499,((14:2.103008,20:0.196409):0.274435,((((16:0.000001,17:0.000001):0.115624,18:0.218962):2.10144e-06,(((21:0.698035,22:1.198996):0.150721,23:1.211604):0.977971,(((((24:0.134535,25:0.079385):0.197102,(26:0.072259,27:0.125739):0.0625067):0.25458,(28:0.673989,29:0.547326):0.22735):0.652703,((30:0.100437,31:0.508600):0.0741771,(33:0.207974,34:0.335363):0.0814351):0.00740571):0.244261,32:0.334414):0.148332):0.469832):0.11718,19:0.107500):0.356873):1.20225):2.81501e-06,(15:0.048285,(35:3.657426,(((((((36:0.305299,38:0.058596):0.167689,37:0.032142):0.912686,39:1.242190):0.189282,(41:0.283572,(42:0.126099,43:0.218671):0.49993):0.580353):0.219098,(44:0.548983,((45:1.447195,46:1.375769):0.212157,(47:1.425676,48:1.579598):0.610661):0.502098):2.05478):0.712713,40:0.829877):1.2034,(((49:0.000002,50:0.000001):0.141875,51:0.146697):2.24391,52:2.053382):0.356541):1.05261):0.591102):0.53658):0.0866659,((((8:0.000001,9:0.000001):0.361305,10:0.234096):0.255116,11:0.797496):0.512698,(12:0.000001,13:0.000001):0.363131):0.396926):0.0387623):0.074048,(6:0.291560,7:0.242796):0.0733885):0.129936):0.0567351);
 412: 2 -17295.41516 -16881.89407 (0:0.312513,1:0.080194,(2:0.338369,(((3:0.389443,(((4:0.388724,5:0.334012):0.237652,(15:0.348577,(35:1.798533,(((((((36:0.307939,38:0.042247):0.19,37:0.002185):0.606233,39:0.875757):0.342833,(41:0.453282,(42:0.162062,43:0.146310):0.376911):0.502813):0.307195,((44:0.878725,(45:1.572322,46:0.977164):0.645339):0.558465,(47:1.189751,48:1.578795):0.127684):2.02259):0.673987,40:0.734740):1.03958,(((49:0.012859,50:0.000001):0.0736017,51:0.127679):1.36373,52:1.480406):0.357914):1.16497):1.58288):0.527006):0.120038,(((((8:0.000001,9:0.000001):0.370612,10:0.295732):0.255958,11:0.803986):0.239525,((((((14:2.167709,(33:0.134977,34:0.136215):0.0236178):0.10584,((((((24:0.134023,25:0.150885):0.147581,26:0.018758):0.0732329,(28:0.795420,29:0.772861):0.271575):0.0957388,27:0.000003):0.552919,32:0.385680):0.240244,31:0.177277):0.0889463):0.0471399,30:0.000002):0.495969,(((16:0.000001,17:0.000001):0.23906,18:0.128698):2.13395e-06,19:0.146654):0.234961):0.226113,(21:0.726313,(22:0.886098,23:1.550568):0.290662):0.541513):0.798599,20:0.119858):0.891639):0.0945891,(12:0.000001,13:0.000001):0.528921):0.382709):0.112122):0.128527,7:0.440255):0.0254996,6:0.280667):0.307005):0.00133787);
 413: 1 -16896.69067 -16890.2671 (0:0.327398,(1:0.052104,2:0.419670):2.08307e-06,(((3:0.291099,15:0.697070):0.115393,((4:0.428655,5:0.314773):0.330015,(((((8:0.000001,9:0.000001):0.545855,10:0.409064):0.462367,11:1.189238):0.259972,(12:0.000001,13:0.000001):0.753728):0.389066,(((((((((14:2.144652,33:0.105269):0.0438763,(30:0.095163,31:0.261045):0.192654):0.104925,34:0.205198):0.178924,((((24:0.212030,25:0.084686):0.234339,(26:0.000003,(28:0.830588,29:0.834425):0.200083):0.0321377):0.0565276,27:0.000002):0.38213,32:0.593902):0.103945):0.222322,((21:1.050509,22:1.421820):0.377655,23:0.963235):2.04623):0.188005,19:0.126034):0.0578856,((16:0.000001,17:0.000001):0.153855,18:0.022334):0.0463057):0.662915,20:0.493845):0.33101,(35:2.484880,(((((((36:0.309100,38:0.053368):0.223874,37:0.014083):0.774224,((41:0.429715,(42:0.113076,43:0.275075):0.263772):0.477799,((44:0.761423,(45:1.492018,46:1.284881):0.569105):0.33018,(47:1.528011,48:1.325316):0.331103):1.90644):0.360243):0.256191,39:0.530328):0.275081,40:1.667896):1.50217,52:1.157102):0.665418,((49:0.012516,50:0.000001):0.0875447,51:0.192382):1.00188):0.803169):1.8449):0.118712):0.209355):2.1595e-06):0.0957545,(6:0.442614,7:0.444283):0.111604):0.074261);
 414: 2 -16178.58797 -16894.96819 (0:0.266666,1:0.093411,(2:0.220846,(((3:0.236507,((((8:0.000001,9:0.000001):0.253657,10:0.292502):0.4989,11:1.104298):0.503302,(12:0.000001,13:0.000001):0.404176):0.494004):0.119862,(6:0.224914,7:0.464956):0.0857826):0.0377084,(((4:0.522072,5:0.523979):0.450446,15:0.641993):0.065299,((14:1.553807,20:0.293646):0.224282,(((16:0.000001,17:0.000001):0.116287,(18:0.147404,19:0.155488):2.32694e-06):0.164665,(((21:0.540142,(22:1.555521,23:1.278062):0.0840842):1.37843,((((35:2.172458,((49:0.008881,50:0.000001):0.103034,51:0.113923):1.4512):0.351378,52:1.057238):1.35087,((((36:0.377515,38:0.060770):0.171049,37:0.084720):0.751798,39:0.871275):0.265085,((41:0.393481,(42:0.073867,43:0.252179):0.256996):0.494636,(((44:1.366276,(45:1.821198,46:1.157792):0.298854):0.407792,48:1.462563):0.235612,47:1.512771):2.3692):0.177614):0.310004):0.15461,40:0.630686):2.57701):0.085561,((((((24:0.245948,25:0.172934):0.179024,(28:0.976489,29:0.758538):0.447991):0.156637,26:0.083909):0.0941773,27:0.000002):0.536423,32:0.503908):0.0457146,((30:0.093972,31:0.348194):0.0472073,(33:0.167591,34:0.228904):0.0891649):0.16157):0.382381):0.234232):0.347752):0.621182):0.0794304):0.152667):0.066404);
 415: 1 -17886.43121 -16892.37044 (0:0.259376,1:0.124833,(2:0.266865,(((3:0.278244,((((8:0.000001,9:0.000001):0.602854,10:0.207181):0.447541,11:0.868214):0.268754,(12:0.000001,13:0.000001):0.524276):0.622348):0.160248,((4:0.472711,5:0.467742):0.367796,(6:0.352169,7:0.296315):0.129693):0.190401):0.0181451,((((((14:1.977819,21:0.201257):0.485438,(22:1.376254,23:1.423268):0.303826):0.878861,(((((((24:0.138462,25:0.079549):0.185272,(26:0.064043,(28:1.026304,29:0.765903):0.332833):0.0535162):0.0253513,27:0.084079):0.622162,32:0.545288):0.222374,(33:0.139207,34:0.287329):0.151502):0.0443639,31:0.471765):0.10171,30:0.000003):0.626993):0.290503,(((16:0.000001,17:0.000001):0.12466,18:0.084084):0.0616189,19:0.204780):0.401624):0.2705,20:0.520887):0.797017,(15:0.478924,((35:3.099013,(((49:0.000002,50:0.000001):0.0503956,51:0.177906):1.58624,52:1.460470):2.12588e-06):0.975133,(((((36:0.267881,38:0.092842):0.219164,37:0.022165):0.839886,39:1.220967):0.346709,((41:0.375254,(42:0.090381,43:0.237586):0.440288):0.494688,(44:1.219688,((45:1.240643,46:1.198934):0.654624,(47:1.471597,48:1.065925):0.496633):0.39704):1.92299):0.215762):0.79793,40:1.344506):0.273217):1.44403):0.476806):0.11653):0.180802):0.0155734);
 416: 3 -16483.64075 -16895.51801 (0:0.294055,1:0.000003,(2:0.278526,((((3:0.288556,((((8:0.000001,9:0.000001):0.283113,10:0.338129):0.285891,11:0.862648):0.421025,(12:0.000001,13:0.000001):0.328892):0.509039):0.122308,((4:0.451787,5:0.279890):0.206821,(((((((((14:2.247485,(33:0.025869,34:0.361339):2.23625e-06):0.0496604,(((((24:0.091279,25:0.073828):0.205463,26:0.037332):0.0281147,(28:1.304283,29:0.576906):0.502726):0.100105,27:0.017669):0.425893,(31:0.279738,32:0.658548):0.0571337):0.0944694):0.121581,30:0.072607):0.670863,((21:1.181267,22:0.939210):0.610047,23:1.232230):0.897541):0.417119,19:0.095658):0.127338,18:0.022402):0.0365553,(16:0.000001,17:0.000001):0.0231792):0.836445,(20:0.567553,35:2.576839):2.49298e-06):0.582854,(15:0.312089,((((((36:0.302388,38:0.054247):0.115778,37:0.078809):0.495162,39:0.880231):0.343667,((41:0.386886,(42:0.140733,43:0.168174):0.381712):0.349818,(44:1.014172,((45:1.541075,46:0.952697):0.509588,(47:1.949603,48:1.301824):0.19681):0.228073):1.74625):0.374592):0.785974,40:1.409813):0.49377,(((49:0.020141,50:0.000001):0.154089,51:0.105536):1.14053,52:1.867717):0.7431):2.07664):0.727548):0.00580989):0.107739):0.210127,7:0.306245):0.0613038,6:0.336643):0.213198):0.16995);
 417: 1 -16820.04502 -16891.49005 (0:0.138471,(1:0.028449,(2:0.149758,(6:0.231055,7:0.322882):0.123767):0.184247):0.137025,(((3:0.198663,((((8:0.000001,9:0.000001):0.261881,10:0.273072):0.268744,11:0.929780):0.371901,(12:0.000001,13:0.000001):0.489915):0.431747):0.120986,((4:0.354339,5:0.379413):0.297556,(((((((14:1.970534,33:0.000003):0.0541342,34:0.253498):0.0984684,((((((24:0.101953,25:0.175756):0.337066,26:0.046167):0.0403207,(28:0.751025,29:0.879327):0.390154):0.0355442,27:0.027727):0.718434,32:0.335126):0.132835,31:0.284650):0.088625):0.111886,30:0.000002):0.664303,(((16:0.000001,17:0.000001):0.188064,18:0.071519):0.0730694,19:0.092545):0.190506):0.155291,(21:0.547977,(22:1.825692,23:1.800375):0.473797):1.26851):0.103091,20:0.613142):0.751667):0.0983986):0.0579561,(15:0.223480,(((35:3.290915,((49:0.004365,50:0.000002):0.0256274,51:0.198917):1.26543):2.1909e-06,52:2.479093):1.08932,(((((36:0.256880,37:0.205469):0.107251,38:0.000003):0.599054,39:0.651226):0.442423,((41:0.505647,(42:0.144810,43:0.133230):0.348654):0.491371,(((44:1.223164,45:1.096719):0.720735,46:0.863909):0.362042,(47:1.420339,48:1.100421):0.290413):2.15147):0.439075):0.98146,40:0.921474):0.410088):2.22217):0.34088):0.0706666);
 418: 1 -17579.01753 -16887.03526 (0:0.222624,((1:0.000002,(6:0.236982,7:0.246693):0.237459):0.225037,2:0.315121):0.0621634,((((3:0.258205,((((8:0.000001,9:0.000001):0.277577,10:0.119143):0.250106,11:1.045113):0.368603,(12:0.000001,13:0.000001):0.589845):0.359096):0.0852459,(15:0.389767,(35:2.427042,((((((36:0.208242,38:0.012405):0.117341,37:0.044191):0.762038,39:0.954721):0.468447,((41:0.320653,(42:0.083877,43:0.152948):0.399813):0.61927,((44:0.735292,(45:1.137587,46:1.087041):0.545038):0.389924,(47:1.196376,48:1.423278):0.40909):1.29851):0.246572):0.494119,40:0.902633):1.38595,(((49:0.000002,50:0.000001):0.0157063,51:0.162317):0.642178,52:2.027348):0.478135):0.814917):1.90226):0.341347):0.00403897,(4:0.410175,5:0.615343):0.171168):0.0600696,((((((((14:2.463976,33:0.071705):0.0829741,34:0.263312):0.140777,(30:0.141098,31:0.390262):0.0653758):0.19573,((((24:0.208273,25:0.053802):0.230659,(26:0.018305,(28:0.969876,29:0.802049):0.257505):0.0961635):0.0946486,27:0.000002):0.511502,32:0.334923):0.115413):0.301606,(21:0.942960,(22:1.429743,23:0.965091):0.34493):0.743191):0.353413,((16:0.000001,17:0.000001):0.0918065,18:0.111255):0.0519781):0.135306,19:0.041146):0.504997,20:0.638254):0.737382):0.140029);
 419: 2 -16441.81782 -16884.35528 (0:0.283899,((1:0.119901,(6:0.411516,7:0.312316):0.170532):0.159016,2:0.410373):0.0115588,((3:0.311881,(15:0.383643,(35:3.781836,(((((((36:0.361326,38:0.018170):0.2253,37:0.042833):0.749189,39:0.962472):0.307265,((41:0.375712,(42:0.033790,43:0.212378):0.290251):0.259075,(((44:1.301227,45:0.971296):0.477446,46:1.021892):0.297024,(47:1.662742,48:1.020383):0.126472):3.03166):0.363613):0.99824,40:0.705375):1.83129,52:1.885789):0.0458726,((49:0.004144,50:0.000001):0.0838279,51:0.156050):0.924378):0.606169):1.94461):0.244664):0.158468,((4:0.462791,5:0.413892):0.293268,((((8:0.000001,9:0.000001):0.295574,(10:0.218116,11:0.761413):0.0997645):0.663242,(12:0.000001,13:0.000001):0.534394):0.38833,(((((((((((14:2.229476,33:0.037796):0.0355323,34:0.601178):0.161134,31:0.199071):0.142393,30:0.029339):0.196108,32:0.450201):0.143044,(((24:0.139922,25:0.083305):0.317145,(26:0.024920,(28:1.257428,29:0.908725):0.215087):0.0732582):0.191662,27:0.000002):0.340924):0.141423,((21:0.478124,22:1.612708):0.478338,23:0.877221):1.39597):0.334038,19:0.159423):0.0880166,18:0.064790):0.093978,(16:0.000001,17:0.000001):2.13058e-06):0.613972,20:0.348557):0.57268):0.0723115):2.28632e-06):0.159201);
 420: 1 -16352.14855 -16883.67082 (0:0.256083,1:0.106246,(2:0.400979,(((3:0.403170,((((8:0.000001,9:0.000001):0.447259,10:0.348908):0.269681,(12:0.000001,13:0.000001):0.499041):0.178677,11:0.743024):0.321502):0.177333,(6:0.396057,7:0.212888):0.178036):0.0437257,(((4:0.321131,5:0.252376):0.323075,((((((((14:1.975755,33:0.140491):0.0362243,34:0.253309):0.145267,(30:0.269358,31:0.248783):0.12878):2.15383e-06,((((24:0.146239,25:0.164508):0.112094,(26:0.028413,(28:1.482986,29:0.546996):0.350039):0.0687411):0.202196,27:0.000002):0.234956,32:0.595670):0.109962):0.522969,((21:1.040363,22:1.306581):0.777891,23:1.028776):0.619656):0.347671,19:0.163206):0.0953365,((16:0.000001,17:0.000002):0.126678,18:0.030779):0.0318237):0.657934,20:0.605318):0.498253):0.0223462,(15:0.384803,(35:2.126971,((((((36:0.195560,37:0.170290):0.0369559,38:0.000002):0.853949,39:0.855585):0.357795,((41:0.469784,(42:0.154799,43:0.240176):0.227128):0.419779,(44:1.018514,((45:2.151582,46:0.845021):0.433678,(47:1.707988,48:1.313632):0.4578):0.648575):1.39988):0.550115):0.449757,40:1.343989):0.854943,(((49:0.004554,50:0.000001):0.0448948,51:0.157417):1.48928,52:1.408252):0.492713):1.71363):1.32302):0.561057):0.13886):0.167165):0.0481966);
 421: 1 -17684.22564 -16887.95351 (0:0.217977,1:0.142908,(2:0.267965,(((3:0.404784,(15:0.275620,((35:3.165428,(((49:0.000002,50:0.000001):0.021977,51:0.202416):1.46919,52:1.453065):2.66371e-06):0.899522,(((((36:0.249432,37:0.164911):0.0714334,38:0.000003):0.619776,39:0.908659):0.35683,((41:0.625537,(42:0.149135,43:0.170133):0.272967):0.446898,(44:0.891969,((45:1.505647,46:1.028326):0.482399,(47:1.587741,48:1.373902):0.36118):0.614227):0.936489):0.52878):0.555156,40:0.893570):0.221725):2.41293):0.354227):0.107611,((4:0.400703,5:0.629826):0.255869,(6:0.535221,7:0.218509):0.191623):0.161095):0.0109959,(((((8:0.000001,9:0.000001):0.311315,10:0.225085):0.30894,11:0.912336):0.202709,(12:0.000001,13:0.000001):0.744419):0.26953,((((((((14:2.254430,33:0.021425):0.0567841,34:0.179602):0.193146,(30:0.095888,31:0.318881):0.0190169):0.133258,((((24:0.183969,25:0.098716):0.115612,(26:0.041310,(28:1.068458,29:0.679913):0.257946):0.0739308):0.0666621,27:0.000002):0.451628,32:0.462515):0.0737375):0.218353,((21:0.685976,22:1.548168):0.065248,23:1.985158):1.07867):0.512555,((16:0.000001,17:0.000001):0.0614058,18:0.102785):2.00313e-06):0.126219,19:0.201756):0.57671,20:0.571623):1.15502):0.144857):0.0920257):0.0315907);
 422: 2 -17853.23745 -16890.36047 (0:0.154536,1:0.133883,(2:0.202081,((3:0.329164,(6:0.266202,7:0.362854):0.0824877):0.0476953,((4:0.308465,5:0.367223):0.31139,((((((8:0.000001,9:0.000001):0.22357,10:0.497321):0.439205,11:0.728504):0.232865,(12:0.000001,13:0.000001):0.419831):0.277676,((((((((14:2.186018,33:0.063209):0.0137857,34:0.493286):0.136699,(30:0.209087,31:0.266742):0.0377398):0.119951,((((24:0.171098,25:0.107348):0.239871,(26:0.023325,(28:0.843181,29:0.726876):0.343148):0.0800657):0.0876475,27:0.014359):0.42893,32:0.600194):0.141592):0.326963,(((21:0.862196,22:1.007219):0.220392,23:1.195576):0.354883,(35:3.210499,((((((36:0.270047,37:0.184049):0.0765041,38:0.000002):0.719198,39:1.025413):0.384807,((41:0.314603,(42:0.168216,43:0.148522):0.421671):0.688989,(((44:1.501602,45:1.484108):0.53903,46:1.143863):0.349268,(47:1.329330,48:1.345370):0.0185075):2.54882):0.577565):0.367678,(((49:0.000002,50:0.000001):0.134365,51:0.123290):1.18009,52:1.780648):1.52859):0.652409,40:0.574738):1.40472):0.50449):0.342088):0.508097,((16:0.000001,17:0.000001):0.135897,18:0.115136):2.56017e-06):0.127338,19:0.230762):0.622338,20:0.498605):0.590007):0.099217,15:0.841935):0.000187241):0.0291999):0.149419):0.0141204);
 423: 2 -16970.9922 -16881.11412 (0:0.132155,1:0.058191,(2:0.255906,(((3:0.184748,((((8:0.000001,9:0.000001):0.599701,10:0.000003):0.73223,(12:0.000001,13:0.000001):0.620066):0.203251,11:0.674740):0.338055):0.22906,(15:0.552792,(35:3.025264,((((((36:0.248264,38:0.054079):0.118079,37:0.058341):1.05728,((41:0.393947,(42:0.123797,43:0.234539):0.48568):0.387118,((44:1.143031,(45:1.389823,46:1.131303):0.234709):0.333695,(47:1.506304,48:1.170839):0.43805):2.48668):0.341751):0.195469,39:0.787485):1.04353,40:0.896681):1.08262,(((49:0.023519,50:0.000001):0.0309894,51:0.188240):1.29887,52:1.958923):0.715916):0.95035):1.13363):0.444062):0.125657,(((4:0.461512,5:0.357793):0.225453,(6:0.415246,7:0.127665):0.192379):0.170986,((((((((14:2.471861,33:0.181682):0.0587934,34:0.549608):0.124827,(((((24:0.173681,25:0.110935):0.185367,(28:0.896192,29:1.078671):0.162157):0.0429552,26:0.034228):0.229879,27:0.011707):0.750532,32:0.410638):0.187065):0.0456299,31:0.495563):0.131587,30:0.000002):0.52846,(21:0.302493,(22:1.548278,23:1.204099):0.279222):1.35652):0.357198,((16:0.000001,17:0.000001):0.0707422,(18:0.155119,19:0.167558):2.74532e-06):0.359265):0.174523,20:0.398751):0.77345):2.51203e-06):0.100274):0.0625465);
 424: 4 -16340.31552 -16896.58826 (0:0.095386,(1:0.041974,(2:0.149085,(6:0.286645,7:0.223066):0.21164):0.100874):0.104764,((3:0.261250,(5:0.300608,(((((8:0.000001,9:0.000001):0.309865,10:0.386603):0.367611,(12:0.000001,13:0.000001):0.745251):0.155814,11:0.973103):0.364538,(((((((((14:3.005170,33:0.061624):0.0245604,34:0.377945):0.0668582,(30:0.111090,31:0.334870):0.0186265):0.124814,(((((24:0.190966,25:0.090888):0.227484,26:0.059784):0.0529276,(28:0.655452,29:0.960530):0.295261):0.101968,27:0.000002):0.691139,32:0.364924):0.0918495):0.250111,(21:0.849848,(22:1.446969,23:1.155387):0.199573):0.746805):0.588508,(16:0.000001,17:0.000002):0.0937777):2.45793e-06,18:0.082784):0.0638416,19:0.064581):0.291524,20:0.520872):0.673849):0.0565808):0.258952):0.107363,((4:0.375558,15:0.691744):0.0731594,(35:3.615048,((((((36:0.344165,38:0.010181):0.0940451,37:0.029946):0.764076,39:0.769419):0.330134,((41:0.509499,(42:0.109348,43:0.254018):0.428026):0.380498,((44:1.237391,(45:1.389681,46:1.160887):0.364641):0.343794,(47:1.543373,48:1.059891):0.264958):2.34632):0.36119):0.122223,40:1.493020):1.00412,(((49:0.000002,50:0.000001):0.0460394,51:0.145690):1.38357,52:1.810457):0.39736):1.50473):1.41762):2.31365e-06):0.106911);
 425: 3 -16530.52539 -16889.67604 (0:0.326954,1:0.199471,(2:0.447151,(((3:0.531976,((((8:0.000001,9:0.000001):0.28023,11:1.515941):0.225033,10:0.381958):0.394781,(12:0.000001,13:0.000001):0.62339):0.340847):0.0513404,15:0.862612):0.0363088,(((4:0.811393,5:0.343980):0.231734,(6:0.576738,7:0.344381):0.209183):0.170823,(((((((((14:1.972727,(30:0.098986,31:0.308484):0.101032):0.0142961,33:0.192063):0.22602,34:0.233711):0.166294,(((24:0.281161,25:0.159525):0.162766,(26:0.000003,(28:1.011134,29:0.853133):0.533902):0.122737):0.189408,27:0.000002):0.448037):0.102649,32:0.656741):0.290703,(((21:0.913709,23:0.654143):0.253092,22:1.448116):0.389953,(35:3.087315,((((((36:0.364188,37:0.251506):0.100674,38:0.049254):0.876026,39:1.006402):0.406094,((41:0.362665,(42:0.169319,43:0.142961):0.373812):0.712662,(((44:1.209235,45:1.404115):0.45255,46:1.535024):0.372886,(47:1.225237,48:1.411806):0.28048):1.65416):0.392193):0.338324,(((49:0.015063,50:0.000001):0.104736,51:0.082504):1.20898,52:1.516044):1.72335):0.736717,40:0.318342):1.26736):0.698095):0.552873):0.380916,19:0.041826):0.114459,((16:0.000001,17:0.000001):0.0178499,18:0.108862):0.0470248):0.846885,20:0.291038):0.495533):2.18498e-06):0.0900181):0.0566611);
 426: 1 -17318.97261 -16884.05509 (0:0.321521,1:0.054399,(2:0.223006,(((3:0.331810,((((8:0.000001,9:0.000001):0.521286,10:0.328204):0.293306,11:0.999800):0.381141,(12:0.000001,13:0.000001):0.492592):0.521342):0.142878,(6:0.356284,7:0.322715):0.136192):0.0410546,((4:0.528968,5:0.291474):0.34162,(((((((((14:1.958971,33:0.086600):0.0374881,34:0.109556):0.134725,((((24:0.204200,25:0.107465):0.168086,26:0.061882):0.0377666,(28:0.982801,29:0.846119):0.151803):0.127216,27:0.029929):0.651105):0.0703224,(31:0.135406,32:0.455777):0.157851):0.159359,30:0.000002):1.00966,(((16:0.000002,17:0.000002):0.076407,18:0.152568):0.108931,19:0.081886):0.108153):0.477583,20:0.450842):0.223003,(21:0.485205,(22:2.156033,23:1.290656):0.259256):0.928303):0.512353,(15:0.562101,(35:2.098669,(((((36:0.289759,38:0.105255):0.22292,37:0.033260):0.776414,(39:1.007264,((41:0.414612,(42:0.197939,43:0.237724):0.283836):0.633779,((44:0.820711,45:1.271147):0.463309,(46:1.422358,(47:1.563207,48:1.137489):0.607366):0.266502):1.5815):0.260872):0.24249):0.55175,40:1.136635):0.968994,(((49:0.008719,50:0.000002):0.0967778,51:0.180000):1.16632,52:1.748246):0.0760216):0.64451):2.00387):0.515201):2.19648e-06):0.180426):0.279991):0.0579768);
 427: 1 -16308.81391 -16896.44274 (0:0.223295,(1:0.036196,(2:0.216310,(6:0.197046,7:0.291193):0.0954855):0.114038):0.150039,((((3:0.294653,((((8:0.000001,9:0.000001):0.529054,10:0.056877):0.291537,11:0.955370):0.295046,(12:0.000001,13:0.000001):0.460714):0.495647):0.126226,(4:0.314137,5:0.276249):0.171194):2.71994e-06,((((((((((((14:1.819136,33:0.151616):0.0555538,31:0.415500):0.156234,30:0.090293):0.15156,34:0.571138):0.0957842,32:0.521365):0.167115,((((24:0.147226,25:0.179674):0.260289,26:0.013317):0.0758776,(28:0.776180,29:0.828549):0.189918):0.137295,27:0.000003):0.805293):0.0767445,((21:0.635493,22:1.607254):0.380997,23:0.804849):1.01792):0.31841,(16:0.000001,17:0.000001):0.115631):2.31841e-06,18:0.078531):0.115112,19:0.126974):0.907044,20:0.331120):0.456606,(35:2.194295,((((((36:0.290888,38:0.049283):0.205147,37:0.047521):0.80433,39:1.136052):0.348722,((41:0.348578,(42:0.140354,43:0.209116):0.451149):0.435514,(44:1.174712,((45:2.258468,46:0.804351):0.37158,(47:1.278118,48:1.281853):0.320191):0.481228):1.54152):0.386088):0.829138,40:1.251756):1.15066,((49:0.000002,(50:0.000001,51:0.211714):0.0121341):1.1186,52:1.950579):0.133277):0.616726):1.9587):0.31658):0.0379247,15:0.639162):0.136442);
 428: 1 -16350.33078 -16884.59828 (0:0.297318,1:0.035967,(2:0.216378,((((3:0.389185,(((4:0.534302,5:0.263795):0.243268,(((8:0.000001,9:0.000001):0.5176,10:0.352901):0.439044,(11:1.265330,(12:0.000001,13:0.000001):0.175735):0.247144):0.379191):0.0757704,(15:0.613495,(35:1.813712,((((((36:0.230476,38:0.000002):0.124692,37:0.081544):0.472642,39:1.017943):0.385094,((41:0.433473,(42:0.209987,43:0.204381):0.565272):0.479564,(((44:1.265329,45:1.166211):0.452125,46:1.139263):0.489601,(47:1.622823,48:1.323993):0.271568):2.08618):0.329395):0.250478,40:1.371307):0.784997,(((49:0.000002,50:0.000002):0.130593,51:0.087864):1.02479,52:2.478812):0.409064):1.12128):1.6428):0.307314):2.55925e-06):0.0613484,(((((((14:2.315642,33:0.080076):0.0925495,(((((24:0.177539,25:0.084559):0.265825,26:0.005977):0.0706969,(28:0.814713,29:0.948520):0.13151):0.0963212,27:0.031572):0.707937,34:0.111934):0.0823887):0.113081,(31:0.085945,32:0.499247):0.250958):0.165126,30:0.000003):0.657655,(((16:0.000002,17:0.000002):0.215545,18:0.116460):2.69995e-06,19:0.155369):0.320364):0.145761,(21:0.996224,(22:1.437917,23:1.120575):0.346447):1.00585):0.168345,20:0.517017):0.292752):0.0888347,7:0.189805):0.023877,6:0.180551):0.164118):0.0883097);
 429: 1 -16617.93951 -16900.99969 (0:0.123436,(((((1:0.167033,(6:0.377479,7:0.362407):0.104957):0.235349,2:0.299776):0.205424,(3:0.356740,((((8:0.000001,9:0.000001):0.359207,10:0.395344):0.443519,11:1.024358):0.52516,(12:0.000001,13:0.000001):0.402454):0.520922):0.0853022):0.193372,15:0.798188):0.0292516,(((((((((14:2.252949,33:0.112755):0.0254613,34:0.582803):0.14327,(30:0.170429,31:0.339512):0.0175209):0.0852885,((((24:0.188767,25:0.153329):0.328453,(26:0.000003,(28:0.717074,29:0.746165):0.426987):0.0374156):0.0640372,27:0.018960):0.654893,32:0.438739):0.170882):0.383177,((21:1.311496,22:1.350142):0.455741,23:1.388407):1.00815):0.30986,(35:2.376466,((((((36:0.431263,38:0.070791):0.182969,37:0.000003):0.699141,39:1.154165):0.292691,((41:0.391548,(42:0.071662,43:0.149813):0.423188):0.243008,((44:1.541756,(45:1.509544,46:0.961049):0.653083):0.229893,(47:1.452452,48:1.188940):0.270332):2.03133):0.491217):0.667801,40:1.382406):0.846357,(((49:0.000002,50:0.000001):0.0249255,51:0.240078):0.992637,52:1.160723):0.363964):1.61412):1.75912):2.39506e-06,((16:0.000001,17:0.000001):0.0802917,18:0.068062):2.4589e-06):0.109027,19:0.156134):0.416975,20:0.879959):0.394521):0.0630092,(4:0.284791,5:0.641309):0.399367);
 430: 1 -16269.42556 -16886.83371 (0:0.457277,1:0.188699,(2:0.130158,((((3:0.164908,(((((8:0.000001,9:0.000001):0.249925,10:0.436168):0.304538,11:1.189645):0.282613,(12:0.000001,13:0.000001):0.493138):0.251822,((((((((((14:1.869555,33:0.161189):2.37105e-06,31:0.299288):0.0486606,(((24:0.157320,25:0.135107):0.199483,(26:0.030470,27:0.099513):0.0405434):0.204014,(28:0.853687,29:0.654631):0.475525):0.568918):0.252194,34:0.519824):0.0213283,30:0.078264):0.19628,32:0.844845):0.501343,((21:0.664534,22:1.723319):0.33988,23:1.122879):1.33383):0.17231,((16:0.000001,17:0.000001):0.0961436,18:0.067366):2.42991e-06):0.230324,19:0.227226):0.742716,20:0.438350):0.414564):0.162996):0.236037,(4:0.279040,5:0.505675):0.268894):2.138e-06,(15:0.563802,(35:3.282497,(((((36:0.325074,38:0.038130):0.20188,37:0.000533):0.775567,(39:0.945308,((41:0.349123,(42:0.131433,43:0.218502):0.436514):0.581215,((44:1.577172,(45:2.164729,46:1.127538):0.682624):0.209139,(47:1.210831,48:1.226027):0.331087):1.91732):0.35171):0.186918):0.61481,40:1.704029):0.809522,((49:0.000003,(50:0.000001,51:0.220253):0.00479499):1.3355,52:1.292472):0.435746):0.139655):3.80698):0.198662):0.133298,(6:0.207675,7:0.388543):0.098268):0.130425):0.0434384);
 431: 1 -16734.70155 -16890.37372 (0:0.111017,1:0.117336,((2:0.146849,(((4:0.359793,5:0.374721):0.24363,7:0.277467):0.149045,6:0.371404):0.167745):0.133582,((3:0.261765,(15:0.481102,((35:3.346817,(((((36:0.264339,37:0.195332):0.108358,38:0.000002):0.795828,39:0.812793):0.325366,((41:0.610795,(42:0.083123,43:0.296193):0.27456):0.458861,((44:0.927016,(45:1.577081,46:1.375659):0.600174):0.38074,(47:1.410577,48:1.219500):0.386677):1.0708):0.718899):0.534562,40:1.473410):0.171782):0.489171,(((49:0.000002,50:0.000001):0.199743,51:0.150287):1.7671,52:1.925523):0.244693):1.97204):0.369624):0.0543989,(((((8:0.000001,9:0.000001):0.448368,10:0.320008):0.2211,11:0.951115):0.359562,(12:0.000001,13:0.000001):0.594835):0.270738,((((((((14:2.471966,33:0.092208):0.0520838,34:0.372144):0.119531,(30:0.099766,31:0.218066):0.0765876):0.21871,((((24:0.203054,(28:0.872990,29:0.701730):0.0726727):0.0481102,25:0.104780):0.161079,26:0.101429):0.117682,27:0.000002):0.490754):0.133736,32:0.255840):0.930947,(((16:0.000001,17:0.000001):2.72661e-06,((21:0.597708,22:1.227636):0.619102,23:1.543989):1.1627):0.054557,18:0.233874):2.00975e-06):0.0693966,19:0.164803):0.535323,20:0.374608):0.414522):0.251892):0.107752):0.0250416);
 432: 1 -17156.34199 -16906.96031 (0:0.118488,((1:0.065329,(2:0.218203,((3:0.127554,((((8:0.000001,9:0.000001):0.294822,10:0.354065):0.312225,11:0.961733):0.298699,(12:0.000001,13:0.000001):0.496508):0.349816):0.290239,(6:0.250313,7:0.243932):0.0167932):0.124497):0.0994894):0.140906,(((((((14:2.449201,((30:0.124699,31:0.218876):0.0646511,33:0.058501):2.93621e-06):0.276332,34:0.161560):0.188924,((((24:0.088433,25:0.091962):0.252798,(26:0.035241,(28:0.607358,29:0.892945):0.190197):0.0187053):0.068846,27:0.000002):0.471547,32:0.564139):0.050194):0.355061,((21:0.586863,22:1.452798):0.586984,23:0.760914):0.863791):0.233175,((16:0.000001,17:0.000002):0.103325,18:0.103822):0.00483802):0.14651,19:0.095093):0.761309,20:0.586592):0.431849):0.0483802,((4:0.214303,5:0.499740):0.448484,(15:0.000003,(((35:2.628121,((49:0.004138,50:0.000001):0.0536198,51:0.221561):0.963377):0.26597,52:1.509511):0.998094,((((((36:0.413509,38:0.047952):0.173528,37:0.106265):0.690406,39:1.117980):0.255041,40:1.753354):0.140801,(41:0.453849,(42:0.134756,43:0.129672):0.246596):0.482255):0.511027,(((44:1.233483,45:1.245783):0.412202,46:1.123593):0.234006,(47:1.302422,48:1.046887):0.362796):1.82793):0.407873):2.01931):0.855241):0.103625);
 433: 1 -16886.86884 -16881.20145 (0:0.317806,1:0.149353,(2:0.518641,(((3:0.308368,(((((8:0.000001,9:0.000001):0.371456,10:0.136993):0.198129,11:0.865404):0.299302,(12:0.000001,13:0.000001):0.398365):0.282687,(((((((((14:3.263844,33:0.062415):0.0426009,34:0.195208):0.108035,(30:0.093937,31:0.242158):2.56693e-06):0.16343,32:0.294845):0.118297,(((24:0.207392,25:0.041507):0.256961,(26:0.000003,(28:1.091041,29:0.812658):0.189028):0.103597):0.106996,27:0.000002):0.34521):0.174672,(21:0.573939,(22:1.196672,23:1.077554):0.167494):1.31501):0.517779,((16:0.000001,17:0.000001):0.0459599,18:0.093552):2.95367e-06):0.0911837,19:0.150454):0.545714,20:0.639816):0.729508):0.154705):0.0724243,((4:0.536851,5:0.410619):0.179855,(15:0.316312,(35:3.631559,((((((36:0.220789,38:0.046831):0.173033,37:0.118605):0.790815,39:0.775186):0.311475,((41:0.428991,(42:0.188797,43:0.158791):0.303518):0.601382,((44:1.248851,(45:1.459003,46:0.953537):0.43787):0.235761,(47:1.277285,48:1.406342):0.329108):1.95581):0.374401):0.548031,40:1.025501):1.38445,(((49:0.000002,50:0.000001):2.03408e-06,51:0.263104):1.67692,52:1.718514):0.348976):0.35588):1.82637):0.277348):0.0387852):0.083969,(6:0.445907,7:0.245718):0.0278587):0.123777):0.0186623);
 434: 1 -16813.95634 -16882.71948 (0:0.282328,1:0.023235,(2:0.219559,(((3:0.256424,((((8:0.000001,9:0.000001):0.698831,10:0.336240):0.569118,11:1.231315):0.250803,(12:0.000001,13:0.000002):0.315121):0.57467):0.131465,(((4:0.436048,5:0.719692):0.299545,7:0.223488):0.208171,6:0.388975):0.254696):0.0629859,(((((((((14:3.118658,33:0.055737):0.0401191,34:0.263500):0.148701,(30:0.082330,31:0.314393):0.0405864):0.20099,(((((24:0.152378,25:0.154963):0.206257,(28:1.104475,29:0.636264):0.394638):0.0615225,26:0.034623):0.126632,27:0.003961):0.529583,32:0.364804):0.165592):0.576537,(21:0.985700,(22:1.238260,23:0.879424):0.274184):1.15904):0.452806,((16:0.000001,17:0.000002):0.115448,18:0.000002):2.42977e-06):0.136798,19:0.063662):0.655013,20:0.348466):0.731526,(15:0.023677,(35:2.087536,((((((36:0.278433,38:0.083821):0.123939,37:0.008867):1.02695,((41:0.435250,(42:0.064715,43:0.278030):0.239931):0.277053,(44:0.927276,((45:1.027164,46:1.361262):0.389827,(47:1.430682,48:1.168744):0.234429):0.382441):1.9557):0.416353):0.306216,39:0.806276):0.63568,40:1.024697):0.982699,(((49:0.004299,50:0.000001):0.0945506,51:0.122895):1.26648,52:1.910518):0.103221):0.960256):2.3244):0.951298):0.0332579):0.163585):0.0429282);
 435: 4 -17818.35665 -16883.64737 (0:0.079246,1:0.163015,(2:0.263409,(((3:0.277299,(15:0.455947,(35:2.874120,((((((36:0.227941,38:0.048812):0.169906,37:0.053702):0.800719,39:0.975141):0.334489,((41:0.397882,(42:0.149944,43:0.138280):0.432886):0.609385,(((44:1.352122,45:1.524504):0.467351,46:1.007530):0.487948,(47:1.160077,48:1.747539):0.091769):2.20149):0.188159):0.492337,(((49:0.000002,50:0.000001):0.129098,51:0.126679):1.03822,52:1.770202):0.780617):0.256761,40:1.209161):1.93284):0.725786):0.496031):0.0884308,((4:0.320440,5:0.376079):0.265006,(6:0.303272,7:0.339661):0.168827):0.18899):0.00678267,(((((8:0.000001,9:0.000001):0.313663,10:0.540480):0.299371,11:0.800807):0.201654,(12:0.000001,13:0.000001):0.507745):0.322598,((((((((14:2.197309,33:0.046246):0.0340492,34:0.454057):0.117611,(30:0.240020,31:0.135502):0.0344002):0.231667,((((24:0.265585,25:0.057756):0.327124,(26:0.024036,(28:0.914271,29:0.939051):0.349163):0.0708866):0.126289,27:0.000002):0.438887,32:0.624231):0.194639):0.262662,((21:0.992875,22:1.158663):0.297531,23:1.576780):1.08133):0.39522,((16:0.000001,17:0.000001):0.114945,18:0.072102):2.97847e-06):0.133955,19:0.235786):0.55082,20:0.430369):0.349168):0.094283):0.240946):0.0119515);
 436: 1 -16365.55039 -16907.04464 (0:0.160249,(((1:0.091122,(6:0.246197,7:0.130850):0.25062):0.178226,2:0.369910):0.0658321,(3:0.152067,(((8:0.000001,9:0.000001):0.362407,(10:0.192914,11:0.870929):0.18074):0.424361,(12:0.000001,13:0.000001):0.785385):0.331891):0.092568):0.0253849,((4:0.279227,5:0.468777):0.278745,((((((14:1.225413,(35:1.638410,(((((((36:0.315363,38:0.073156):0.158371,37:0.005696):0.664437,39:1.211264):0.206285,((41:0.410786,(42:0.138018,43:0.213106):0.30873):0.600801,((44:1.068282,(45:1.019022,46:1.506726):0.640228):0.2713,(47:1.080147,48:1.375458):0.51326):2.11141):0.29106):0.203162,52:2.179239):0.387896,((49:0.000002,50:0.000001):0.109285,51:0.154768):2.0354):0.346054,40:1.079780):1.33678):0.890883):0.706514,((21:0.827506,22:2.108971):0.261889,23:0.843673):0.979194):0.193968,((((((24:0.212319,25:0.065521):0.195971,26:0.089661):0.109047,(28:0.861058,29:0.868159):0.345792):0.0940746,27:0.000002):0.585242,32:0.519198):0.207361,((30:0.112071,31:0.523978):0.0798406,(33:0.238074,34:0.210242):0.0306982):0.114382):0.150302):0.36267,(((16:0.000001,17:0.000001):0.0887193,18:0.054275):0.0264945,19:0.189990):0.19304):0.169633,20:0.526900):0.647492,15:0.681427):0.0456254):0.0923644);
 437: 1 -16855.89523 -16881.38009 (0:0.173970,1:0.066052,(2:0.278810,((((3:0.353466,((((8:0.000001,9:0.000001):0.397536,10:0.268789):0.305919,11:0.458762):0.414263,(12:0.000001,13:0.000001):0.203122):0.361451):0.198145,((4:0.242880,5:0.550694):0.277319,((((((((((14:2.465491,33:0.018838):0.0315049,34:0.337737):0.128923,(30:0.104055,31:0.308202):0.0259499):0.273145,(((24:0.135945,25:0.099379):0.260693,(26:0.010084,(28:1.160634,29:0.819381):0.315279):0.0670896):0.0970961,27:0.000002):0.532235):0.213737,32:0.596801):0.29698,(21:0.859845,(22:0.782354,23:0.982570):0.358191):1.59348):0.351561,((16:0.000001,17:0.000001):0.0760382,18:0.098156):2.0298e-06):0.155512,19:0.115165):0.800021,20:0.338314):0.657553,(15:0.313932,(35:2.071412,(((((((36:0.218530,38:0.080484):0.114217,37:0.088700):0.887229,39:0.741645):0.40396,((41:0.515092,(42:0.147135,43:0.086373):0.432961):0.293396,((44:1.204032,(45:1.265320,46:0.765931):0.477698):0.235183,(47:1.378690,48:1.313835):0.00740609):2.1765):0.363991):0.481089,40:0.889801):2.17156,52:1.433409):0.163909,((49:0.000002,50:0.000001):0.151239,51:0.184988):0.922714):1.2745):1.5535):0.469167):2.10189e-06):0.0881613):0.0694029,7:0.313254):0.0257696,6:0.222664):0.263288):0.0480829);
 438: 3 -15830.11623 -16888.60999 (0:0.328701,1:0.250462,(2:0.346564,(((3:0.325166,((((8:0.000001,9:0.000001):0.286659,10:0.502085):0.49078,11:1.100269):0.483696,(12:0.000001,13:0.000002):0.181573):0.491214):0.132582,((4:0.514092,5:0.435682):0.242023,(((((((((14:1.910173,33:0.035528):0.0376939,34:0.372915):0.10726,(30:0.052835,31:0.424821):0.138003):0.0785646,(((((24:0.256430,25:0.076863):0.172499,26:0.076503):0.0495522,(28:1.178874,29:0.811726):0.361938):0.103437,27:0.014638):0.488265,32:0.716211):0.295135):0.122737,((21:0.805253,22:1.374490):0.553849,23:1.081057):1.3201):0.655665,((16:0.000001,17:0.000002):0.14086,18:0.083478):2.26714e-06):0.0768157,19:0.163906):0.271605,20:0.643931):0.868742,(15:0.141700,(35:3.437144,(((((((36:0.333454,37:0.115602):0.0640055,38:0.000003):0.688621,39:1.021815):0.350885,(41:0.526583,(42:0.161174,43:0.178285):0.208679):0.565686):0.575292,40:1.709756):0.251793,(((49:0.010578,50:0.000001):0.12911,51:0.155616):1.6788,52:1.937548):1.58728):0.480451,(44:0.801641,((45:1.651691,46:0.865774):0.38363,(47:1.450307,48:1.204887):0.545409):0.522552):0.694985):0.779432):1.91176):0.856749):0.0306678):0.109147):0.108446,(6:0.280078,7:0.498181):0.240136):0.158774):2.01163e-06);
 439: 1 -17303.90934 -16890.11574 (0:0.227290,1:0.085055,(2:0.283243,(((3:0.332012,(15:0.498974,(35:1.933055,((((((36:0.215033,37:0.170632):0.104024,38:0.000003):0.959946,((41:0.349553,(42:0.102673,43:0.182565):0.375064):0.473004,(44:0.455635,(45:1.745311,((46:1.091674,48:1.546680):0.295952,47:1.680428):0.377154):0.665306):1.88156):0.380062):0.175503,39:0.907917):0.208644,40:1.476205):0.713976,(((49:0.004175,50:0.000001):0.113824,51:0.095279):1.22183,52:1.778158):0.480029):2.11969):1.09663):0.38842):0.0281295,(((4:0.406873,6:0.509716):0.151893,7:0.345605):0.15675,5:0.619941):0.188286):2.57432e-06,((((8:0.000001,9:0.000001):0.731627,10:0.465409):0.322286,(11:1.420122,(12:0.000001,13:0.000001):0.323647):0.296115):0.636832,((((((14:2.581509,(((((24:0.193060,25:0.130085):0.0528179,(28:0.842087,29:1.146475):0.3989):0.0837146,26:0.062525):0.24234,27:0.000002):0.822741,((30:0.113410,31:0.357134):0.0642663,(33:0.090805,34:0.442625):0.192186):0.268843):0.0308105):0.0699521,32:0.603421):0.461324,(21:1.100347,(22:1.055484,23:1.307209):0.179156):0.572971):0.603041,((16:0.000001,17:0.000001):0.0980318,18:0.048272):2.34806e-06):0.168436,19:0.095469):0.496223,20:0.458177):0.533836):0.0348243):0.139672):0.0233785);
 440: 2 -15900.03889 -16880.05305 (0:0.203102,1:0.031129,(2:0.406445,(((3:0.486488,(15:0.267968,(35:2.672885,((((((36:0.248899,38:0.000003):0.0943707,37:0.112025):0.72581,39:0.902555):0.209689,((41:0.446918,(42:0.080554,43:0.230586):0.538835):0.360018,(44:1.053683,((45:1.453832,46:1.160306):0.375975,(47:1.258749,48:1.317352):0.480126):0.555335):2.26772):0.490437):0.228489,40:1.407712):0.860198,(((49:0.000002,50:0.000001):0.0926281,51:0.164652):1.25463,52:1.500297):0.686329):0.799745):1.42367):0.372521):0.196572,(((4:0.499297,5:0.386524):0.295079,(6:0.318296,7:0.508467):0.0424376):0.191959,((((((((((14:2.559045,33:0.082431):0.061728,34:0.242342):0.128876,(30:0.084691,31:0.378976):0.0793099):0.120731,32:0.642500):0.131023,(((24:0.187119,25:0.159687):0.314494,(26:0.000003,(28:1.327408,29:0.584881):0.592147):0.066548):0.0941562,27:0.000002):0.400926):0.309448,(21:0.353747,(22:1.271923,23:1.199230):0.178372):1.56077):0.263207,19:0.088963):0.143277,(16:0.000001,17:0.000001):0.0779434):0.0151712,18:0.143358):0.458386,20:0.474933):0.525051):0.0805668):0.0746447,((((8:0.000001,9:0.000001):0.360958,10:0.432506):0.209597,11:0.772414):0.278682,(12:0.000001,13:0.000001):0.300576):0.561836):0.160461):2.59148e-06);
 441: 1 -16954.11592 -16903.79823 (0:0.179929,((1:0.141759,(6:0.389350,7:0.288460):0.114662):0.0886004,2:0.238696):0.18862,(((3:0.232716,(((((8:0.000001,9:0.000001):0.218896,10:0.402236):0.312376,11:0.730617):0.240524,((((((((14:2.740696,33:0.126819):0.0452665,34:0.200157):0.153159,((((((24:0.149782,25:0.097634):0.126838,(26:0.104712,27:0.053414):0.173513):0.203279,28:0.911802):0.269136,29:0.927787):0.401629,32:0.398373):0.0650736,31:0.464962):0.0190532):0.0782313,30:0.077293):0.647075,((21:1.049800,22:1.178733):0.701694,23:1.837649):0.346361):0.237858,((16:0.000001,17:0.000001):0.0783589,18:0.173074):2.6412e-06):0.0788182,19:0.172066):0.746935,20:0.495077):0.57744):0.106344,(12:0.000001,13:0.000001):0.665244):0.141822):0.135713,(4:0.175556,5:0.506828):0.348528):2.10185e-06,(15:0.216880,(35:2.827945,((((((36:0.266716,37:0.111959):0.067544,38:0.005392):0.718612,39:0.779106):0.442938,((41:0.581283,(42:0.065399,43:0.160216):0.282248):0.416426,(44:0.856469,((45:1.497188,46:1.264458):0.52329,(47:1.186632,48:1.301667):0.599875):0.396871):1.501):0.444681):0.773926,40:0.653080):0.706143,(((49:0.008195,50:0.000001):0.117643,51:0.059768):0.826052,52:1.772808):1.05495):0.95561):0.904486):0.881788):0.115265);
 442: 1 -16285.91667 -16884.98397 (0:0.164564,((1:0.027664,(6:0.275839,7:0.240242):0.191091):0.128345,((3:0.217270,(15:0.204986,(35:1.552382,((((((36:0.240681,38:0.054626):0.121671,37:0.059556):0.828431,39:0.843541):0.246985,((41:0.294289,(42:0.158672,43:0.156548):0.433825):0.315181,(((44:1.118181,45:1.336597):0.525044,46:1.082043):0.212037,(47:1.419920,48:1.372193):0.267216):2.1997):0.43347):0.81777,40:0.997539):1.47634,(((49:0.004462,50:0.000001):0.0546374,51:0.321674):1.18495,52:1.541223):0.196208):1.19019):2.65093):0.614352):0.166822,((4:0.429006,5:0.353110):0.232537,(((((8:0.000001,9:0.000001):0.476165,11:1.168996):0.176024,10:0.348708):0.210109,(12:0.000001,13:0.000001):0.669924):0.291803,((((((((14:3.300260,33:0.153409):0.0667681,34:0.257947):0.0858557,(30:0.073937,31:0.349387):0.103118):0.139489,32:0.602139):0.151781,(((24:0.147935,25:0.083275):0.179863,(26:0.020633,(28:0.565428,29:1.098851):0.279066):0.0408606):0.0432201,27:0.000002):0.550263):0.174125,((21:0.609708,22:1.781402):0.343833,23:0.642285):1.20682):0.495996,(((16:0.000001,17:0.000001):0.159565,18:0.138345):2.38456e-06,19:0.196519):0.325389):0.357257,20:0.494644):0.456899):0.197677):2.28632e-06):0.0912338):0.0193388,2:0.251723);
 443: 1 -17109.03472 -16908.40883 (0:0.423759,1:0.181553,(2:0.185579,((((3:0.262982,((((8:0.000001,9:0.000001):0.270238,10:0.263118):0.249526,11:0.544912):0.391874,(12:0.000001,13:0.000001):0.417021):0.271054):0.128852,((4:0.418976,5:0.555542):0.336446,15:0.577435):0.0573938):0.0289618,(14:1.296243,((((16:0.000001,17:0.000001):0.0444257,(18:0.102311,(19:0.158077,(((((24:0.186069,25:0.012060):0.0680202,26:0.081911):0.0424053,(28:0.618679,29:0.826307):0.198298):0.118369,27:0.000002):0.20695,(((30:0.080775,31:0.295116):0.139149,(33:0.215097,34:0.300110):0.139428):0.244028,32:0.344234):0.201571):0.480114):0.110109):0.0156703):0.468307,((21:0.334349,(22:1.386726,23:1.476280):0.185378):1.14714,(35:2.053352,((((((36:0.226295,38:0.039004):0.0902481,37:0.074170):0.696285,39:0.998471):0.428922,((41:0.560859,(42:0.177720,43:0.137742):0.239903):0.446657,((44:0.701998,45:1.342784):0.394389,(46:1.227727,(47:1.231254,48:1.510644):0.534362):0.41797):1.52437):0.198855):0.514364,40:1.119743):1.12509,(((49:0.004149,50:0.000001):0.205561,51:0.077251):1.40081,52:1.348866):0.54183):1.25439):0.818594):0.169894):0.46431,20:0.414608):0.489036):0.555822):0.0946743,(6:0.343943,7:0.446491):0.082746):0.162182):2.25756e-06);
 444: 1 -17625.79688 -16894.29662 (0:0.164882,1:0.000003,(2:0.194408,((((3:0.220514,15:0.888695):0.0406746,((4:0.349494,5:0.255122):0.280309,((((8:0.000001,9:0.000001):0.437074,10:0.332128):0.274173,11:0.937561):0.321558,(12:0.000001,13:0.000001):0.409048):0.333577):0.0591387):0.0251865,(7:0.227469,((14:1.941513,20:0.180931):0.348343,((((16:0.000001,17:0.000001):0.125311,((((21:0.686247,22:1.121255):0.244061,23:0.796328):0.294181,(((35:3.010464,(((49:0.007728,50:0.000001):0.0865114,51:0.205976):1.02168,52:1.773941):0.325613):1.00928,((((36:0.351106,38:0.001287):0.176182,37:0.141734):0.482915,39:1.012338):0.181772,((41:0.475793,(42:0.042428,43:0.217081):0.197623):0.636639,((44:1.257234,45:1.343862):0.530712,(46:1.054427,(47:1.478925,48:0.982627):0.651908):0.609186):1.67871):0.131892):0.642152):0.232239,40:0.998002):2.18203):0.481059,((((((24:0.145309,25:0.113084):0.174669,26:0.019525):0.037844,(28:0.739944,29:0.912164):0.134144):0.093898,27:0.000002):0.575181,32:0.654300):0.149517,((30:0.102595,31:0.232530):0.0637603,(33:0.098142,34:0.274332):0.102222):0.117571):0.32965):0.329623):2.90656e-06,18:0.075456):0.107078,19:0.023492):0.494235):0.594769):0.0175526):0.0467215,6:0.293160):0.168619):0.0497564);
 445: 1 -16669.15316 -16887.66323 (0:0.371846,1:0.045805,(2:0.140759,(((3:0.323267,(((4:0.332588,5:0.304994):0.26564,((((((((((14:1.529279,33:0.093037):0.0296644,34:0.377102):0.036062,(((24:0.186982,25:0.116686):0.230812,(26:0.000003,(27:0.041772,28:0.930096):0.0990508):0.0971276):0.411975,29:0.851627):0.433927):0.0465478,(30:0.151062,31:0.397756):0.04994):0.256596,32:0.718959):0.266664,((21:0.593914,22:1.115479):0.453189,23:0.533637):0.943208):0.606642,((16:0.000001,17:0.000002):0.0869675,18:0.035185):2.63901e-06):0.0984489,19:0.142392):0.47352,20:0.406001):0.91899,(15:0.486810,(35:3.555784,((((((36:0.330109,38:0.075020):0.209622,37:0.000002):0.835872,((41:0.403022,(42:0.091931,43:0.228591):0.431331):0.520905,((44:1.101781,(45:1.343522,46:1.411093):0.6455):0.35897,(47:1.370989,48:1.441650):0.561869):1.70358):0.292691):0.243676,39:0.719446):0.540747,40:1.036355):0.718179,(((49:0.007925,50:0.000001):0.0512248,51:0.242781):1.29007,52:2.348702):0.768257):1.07159):1.64171):0.338476):2.32937e-06):0.051119,((((8:0.000001,9:0.000001):0.370043,10:0.265914):0.257876,11:1.014368):0.326545,(12:0.000001,13:0.000001):0.452564):0.276061):0.0424721):0.195574,7:0.316980):0.0900216,6:0.241525):0.0736651):0.0566615);
 446: 1 -16768.9592 -16890.8152 (0:0.258307,1:0.017952,(2:0.284696,(((3:0.403146,((4:0.447542,5:0.306517):0.251336,(((((8:0.000001,9:0.000001):0.381756,10:0.157351):0.264648,11:0.850262):0.294748,(12:0.000001,13:0.000001):0.560208):0.126423,((((((((14:1.388562,33:0.138655):0.0779664,34:0.469166):0.0822181,((((((24:0.188679,25:0.096380):0.511901,26:0.028873):0.0700715,(28:1.048914,29:0.990563):0.239939):0.106021,27:0.027795):0.585896,32:0.516947):0.335352,31:0.371728):0.075367):0.216778,30:0.000002):0.651251,20:0.794902):0.188257,(((16:0.000001,17:0.000001):0.0352875,18:0.173278):2.68864e-06,19:0.121264):0.198577):0.632779,(21:0.485593,(22:1.745794,23:1.105948):0.91201):0.929767):0.25903,(15:0.000002,(((35:4.102487,((49:0.004314,50:0.000002):0.0148246,51:0.247700):1.11382):2.76347e-06,52:1.866462):0.945546,(((((36:0.308254,38:0.049946):0.178007,37:0.059089):0.679389,39:0.614954):0.322432,((41:0.465093,(42:0.131121,43:0.219390):0.313092):0.432099,(44:0.904928,((45:1.413172,46:1.260935):0.323166,(47:1.461399,48:1.483619):0.575531):0.40589):1.60736):0.290364):0.466955,40:0.928996):0.761716):1.51012):0.956932):0.157467):0.102341):0.0211572):0.152231,7:0.283667):0.0256138,6:0.297753):0.17568):0.0675649);
 447: 2 -15816.08607 -16894.96241 (0:0.396463,1:0.000003,((2:0.121758,6:0.420417):0.167491,((((3:0.358969,(5:0.479651,((((8:0.000001,9:0.000001):0.755539,10:0.205393):0.235652,11:1.288413):0.308731,(12:0.000001,13:0.000001):0.880298):0.284274):0.27364):0.0676462,(4:0.578558,(15:0.301988,(35:2.727677,(((((((36:0.289789,38:0.088340):0.188275,37:0.000002):0.709225,39:1.118082):0.258865,(41:0.403425,(42:0.133041,43:0.142248):0.404844):0.406899):0.473758,((44:0.764993,(45:1.251928,46:1.456895):0.400616):0.459267,(47:1.485556,48:1.603152):0.504977):1.67868):0.249247,40:1.114486):0.788633,(((49:0.008749,50:0.000001):0.0676651,51:0.241802):1.58436,52:1.593092):0.667871):1.36473):1.41993):0.448184):0.19689):0.0675092,(((((((((14:2.160608,33:0.246812):2.46177e-06,31:0.153026):0.0595045,30:0.061728):0.444176,34:0.377367):0.108968,((((24:0.096118,(28:0.743001,29:0.615856):0.393539):0.0958253,25:0.173798):0.113245,26:0.025447):0.0294612,27:0.126813):0.485506):0.175845,32:0.612506):0.545335,(((16:0.000001,17:0.000001):0.174782,18:0.092081):2.05308e-06,19:0.122721):0.291625):0.382175,(21:0.952511,(22:0.842599,23:1.498743):0.293361):0.87614):0.49288,20:0.385775):0.881486):0.116269,7:0.307367):0.12444):0.197765);
 448: 1 -17053.89787 -16897.19105 (0:0.300172,(1:0.000002,7:0.385692):0.270133,((2:0.115574,6:0.399957):0.137223,((3:0.316806,((((8:0.000001,9:0.000001):0.60761,10:0.475098):0.267136,11:0.711249):0.275435,(12:0.000001,13:0.000001):0.640906):0.13391):0.127574,((((4:0.380789,5:0.525064):0.123002,((((((14:3.082040,33:0.082058):0.0492759,34:0.368050):0.068593,(((((24:0.086602,25:0.034324):0.1672,(26:0.010274,(28:1.063472,29:0.829627):0.228742):0.044908):0.120116,27:0.000002):0.492554,31:0.200460):0.122434,32:0.541143):0.0964175):0.084288,30:0.067746):0.236343,((21:0.611060,22:1.259869):0.427802,23:1.224455):1.01454):0.192606,(((16:0.000001,17:0.000002):0.105497,18:0.045353):0.0596387,19:0.226748):0.274859):0.99862):0.212678,(15:1.008410,(35:3.271035,((((((36:0.259708,38:0.055340):0.179233,37:0.025109):0.49889,((41:0.237869,(42:0.091513,43:0.210893):0.434785):0.491059,((44:0.945506,45:1.591215):0.307395,((46:1.230069,48:1.586289):0.185003,47:1.738340):0.423533):1.89738):0.547122):0.193655,39:0.785733):0.453132,40:1.035668):0.595551,(((49:0.003905,50:0.000001):0.119775,51:0.188126):1.116,52:1.444564):1.20178):1.09479):1.60259):0.109356):0.00939491,20:0.771371):0.0457235):0.0492364):0.0171875);
 449: 1 -17278.25841 -16883.16581 (0:0.224508,1:0.000002,(2:0.253890,(((3:0.173425,((((8:0.000001,9:0.000001):0.34659,10:0.357424):0.341251,11:0.616260):0.486715,(12:0.000001,13:0.000001):0.426486):0.423492):0.123233,(((4:0.464080,5:0.301919):0.364912,(((((14:2.503361,(21:0.743767,(22:0.832050,23:1.558540):0.409955):0.94428):0.581085,((((((24:0.175252,25:0.060919):0.129612,(26:0.060347,27:0.069663):0.0871835):0.172162,(28:0.858744,29:0.793827):0.205045):0.561374,(33:0.096840,34:0.271875):0.0768358):2.43418e-06,(31:0.201483,32:0.683232):0.099575):0.117067,30:0.045105):0.402421):0.513898,((16:0.000001,17:0.000001):0.0646803,18:0.130220):2.44295e-06):0.0799065,19:0.048479):1.21321,20:0.342301):0.651699):2.92567e-06,(15:0.242234,(35:2.503313,((((((36:0.252983,38:0.055244):0.181883,37:0.000003):0.570174,39:0.857514):0.267875,((41:0.536157,(42:0.061495,43:0.257476):0.317185):0.255493,((44:1.295378,(45:1.807542,46:0.943895):0.4301):0.178822,(47:1.382480,48:1.376345):0.285388):2.11898):0.341026):0.554262,40:1.123258):0.915778,(((49:0.000002,50:0.000001):0.103818,51:0.147900):1.49653,52:1.715884):0.0718016):1.62964):1.98132):1.01221):0.10681):0.073958,(6:0.268594,7:0.281973):0.111877):0.118631):0.0957111);
 450: 1 -17861.33661 -16885.28576 (0:0.288139,1:0.115990,(2:0.292321,(((3:0.288409,((((8:0.000001,9:0.000001):0.362647,10:0.250647):0.385932,11:0.859043):0.18448,(12:0.000001,13:0.000001):0.591989):0.43171):0.18055,((4:0.449027,5:0.524173):0.306835,(((((((((14:2.150900,33:0.076060):0.0932359,34:0.344549):0.180418,(30:0.171812,31:0.456880):0.0474329):0.233581,(((((24:0.134451,25:0.119753):0.188903,(26:0.010062,29:1.106506):0.0342338):0.0923673,28:1.046161):0.0766355,27:0.000002):0.737148,32:0.257301):0.198706):0.247555,(21:0.491053,(22:0.888012,23:1.122385):0.341596):0.837727):0.505999,((16:0.000001,17:0.000002):0.0300282,18:0.105910):0.00385082):0.125406,19:0.145014):0.348131,20:0.353135):0.804683,(15:0.396660,(((35:2.514512,((49:0.004438,50:0.000001):0.0942976,51:0.197800):1.15931):0.0493866,52:1.332980):0.492436,(((((36:0.326455,38:0.036448):0.122227,37:0.048501):0.815737,39:1.129220):0.415832,((41:0.433863,(42:0.115765,43:0.230167):0.511885):0.378316,((44:1.046718,(45:1.295928,46:0.993389):0.539781):0.351437,(47:1.678469,48:1.069321):0.247908):1.63307):0.265795):0.676369,40:0.941465):0.808697):2.25777):0.563878):2.40673e-06):0.0825944):0.04338,(6:0.305539,7:0.406002):0.234598):0.143888):0.0441013);
 451: 1 -18261.19142 -16882.94409 (0:0.297170,1:0.099615,(2:0.193789,(((3:0.289004,((((8:0.000001,9:0.000001):0.694987,10:0.296667):0.235246,11:1.346045):0.268612,(12:0.000001,13:0.000001):0.626625):0.370373):0.0938557,(((4:0.608964,5:0.491727):0.194415,((((((((((14:2.258326,33:0.092254):0.0431231,34:0.342291):0.0998222,(30:0.277212,31:0.230504):0.0634254):0.230948,32:0.703209):0.166903,((((24:0.178239,25:0.199716):0.223417,(28:0.992251,29:0.723347):0.367634):0.112826,26:0.012864):0.119271,27:0.000002):0.297391):0.392867,((21:0.852032,22:1.244150):0.605737,23:1.260839):0.614285):0.358191,(16:0.000001,17:0.000001):0.126988):2.08e-06,18:0.181548):0.0625187,19:0.167976):0.483165,20:0.710024):0.664862):2.21667e-06,(15:0.452899,((35:3.023696,(((49:0.004213,50:0.000002):0.0669205,51:0.193274):1.1339,52:2.048069):0.301059):1.21368,(((((36:0.264871,37:0.144687):0.105295,38:0.013885):0.770308,39:1.098172):0.324312,((41:0.413786,(42:0.131283,43:0.142264):0.690087):0.417772,(44:1.194566,((45:1.680897,46:1.342852):0.305989,(47:1.206039,48:1.261509):0.772099):0.36433):2.12457):0.333265):0.618143,40:1.104933):0.522032):2.12259):0.674238):0.0656622):0.0667036,(6:0.331819,7:0.295079):0.113814):0.11285):0.133349);
 452: 1 -17291.48835 -16893.59284 (0:0.134995,((1:0.086199,(2:0.215052,(6:0.203110,7:0.389028):0.133862):0.096988):0.0731428,(((3:0.076016,((((8:0.000001,9:0.000001):0.354538,10:0.523934):0.279336,11:1.061908):0.338196,(12:0.000001,13:0.000001):0.201609):0.985964):0.105079,(15:0.388895,(35:1.931188,(((((((36:0.329439,38:0.033279):0.109695,37:0.058090):0.58245,39:0.872550):0.319016,(41:0.314305,(42:0.082092,43:0.239876):0.313545):0.854358):0.580694,40:1.056922):0.483371,(((44:1.070341,(45:1.363789,46:1.106132):0.408124):0.447098,48:1.211637):0.114701,47:1.473577):2.07969):0.919685,(((49:0.008209,50:0.000001):0.192102,51:0.079948):1.63286,52:1.363166):0.136157):0.866966):1.65531):0.374758):0.0712681,(4:0.511784,5:0.342279):0.322475):0.0406432):0.140549,((14:2.134704,20:0.325146):0.258857,(((16:0.000001,17:0.000001):0.131026,(19:0.078855,((21:1.046041,(22:1.507265,23:1.487586):0.342825):1.28718,(((((((24:0.116814,25:0.071333):0.227109,(26:0.021409,(28:0.920305,29:0.918819):0.316708):0.0363779):0.0960652,27:0.060649):0.444725,32:0.654743):0.299207,31:0.346644):0.10088,(33:0.176146,34:0.339948):0.0882661):0.194512,30:0.053275):0.356131):0.354989):0.0621421):0.0629814,18:0.005869):0.4983):0.249105);
 453: 2 -17151.94069 -16892.33389 (0:0.323221,1:0.102490,(2:0.238439,(((3:0.321749,((((8:0.000001,9:0.000001):0.332884,10:0.403715):0.366766,11:0.912265):0.197444,(12:0.000001,13:0.000001):0.930479):0.309954):0.115513,(6:0.495626,7:0.298815):0.24433):0.10971,(((4:0.596472,5:0.586203):0.330312,(15:0.292073,((35:2.599065,(((49:0.004271,50:0.000001):0.116223,51:0.118701):1.26117,52:1.986632):0.326617):0.436746,((((((36:0.165596,38:0.048803):0.145994,37:0.095004):0.820984,39:0.970121):0.292621,(41:0.392399,(42:0.130646,43:0.171026):0.269314):0.717982):0.700553,((44:0.793878,(45:1.367620,46:1.338834):0.363939):0.468564,(47:1.136967,48:1.234747):0.361288):1.43824):0.655304,40:1.299003):0.436946):1.93048):0.401707):0.0346426,((((((14:2.176511,((((((24:0.140203,25:0.137738):0.177436,(26:0.058669,29:0.981023):0.0603162):0.0631698,(27:0.000002,28:1.061163):0.122544):0.739367,(33:0.245571,34:0.283369):0.178813):0.0224203,(31:0.319851,32:0.596228):0.116587):0.0888216,30:0.060727):0.390989):0.127754,(21:0.995866,(22:1.422180,23:0.840619):0.185891):0.572823):0.728155,(16:0.000001,17:0.000001):0.0943834):0.00400517,18:0.034244):0.0628195,19:0.192325):0.802033,20:0.350306):0.755116):0.0673777):0.130165):0.0156044);
 454: 1 -17085.59426 -16893.25884 (0:0.339984,1:0.087767,(2:0.323613,((3:0.362175,(6:0.392710,7:0.400096):0.151072):0.0867701,((4:0.490349,5:0.489125):0.318531,((((((8:0.000001,9:0.000001):0.295574,10:0.306914):0.34004,11:1.238486):0.380026,(12:0.000001,13:0.000001):0.404057):0.309205,(((14:2.411520,20:0.273271):0.206453,((((16:0.000001,17:0.000001):0.0276587,(((21:0.667654,22:1.342662):0.368347,23:1.255815):1.19246,(((((((24:0.150522,25:0.128281):0.119655,(26:0.087305,27:0.104466):0.164776):0.202307,(28:1.132123,29:0.468939):0.18309):0.401538,(33:0.135200,34:0.607586):0.181351):0.0908785,31:0.260412):0.14635,30:0.054401):0.250734,32:0.610861):0.30502):0.443153):2.10144e-06,18:0.050907):0.118058,19:0.166500):0.542625):0.0966123,(35:2.302821,(((((36:0.390772,38:0.045790):0.171713,37:0.119660):0.52546,(39:0.953601,((41:0.470811,(42:0.104349,43:0.301990):0.413327):0.336262,(((44:1.267190,45:1.526805):0.589788,46:1.253886):0.289973,(47:2.022265,48:0.713095):0.520572):2.68283):0.550086):0.33232):0.374858,(((49:0.004306,50:0.000001):0.0181667,51:0.152028):1.61986,52:2.008092):0.917055):0.47393,40:1.167937):2.03738):0.898765):0.507731):0.0133795,15:0.787207):0.0429664):0.150389):0.0910553):0.0115412);
 455: 1 -16501.18573 -16894.29662 (0:0.221054,(1:0.087780,2:0.140952):2.77903e-06,((((3:0.186500,((((8:0.000001,9:0.000001):0.480255,10:0.099005):0.590138,11:0.645399):0.22189,(12:0.000001,13:0.000001):0.475107):0.284):0.109006,7:0.251162):0.057248,6:0.432764):0.0764683,(((4:0.474180,5:0.549275):0.207064,15:0.541806):0.0720819,((14:2.484753,20:0.331753):0.316797,(((16:0.000001,17:0.000001):0.247214,18:0.068821):0.0699411,(19:0.176927,((((21:0.380521,22:1.963284):0.493134,23:0.778531):0.979554,(((35:2.821741,(((49:0.008843,50:0.000001):0.0432289,51:0.181676):1.42602,52:2.412792):0.308336):1.16463,((((36:0.280420,38:0.035298):0.171807,37:0.049514):0.756327,39:0.972592):0.148338,((41:0.438411,(42:0.140241,43:0.141994):0.318257):0.550397,((44:1.540281,45:1.172318):0.493037,(46:1.055649,(47:1.621870,48:1.298033):0.829947):0.155199):2.60967):0.194405):0.752351):0.547952,40:0.982815):2.01716):0.44982,((((24:0.157891,25:0.023562):0.334003,(26:0.051929,(28:0.749322,29:0.909296):0.369227):0.049302):0.041017,27:0.009045):0.520124,(((30:0.173136,31:0.383743):0.0832986,(33:0.160421,34:0.314999):0.141648):0.17257,32:0.705590):0.199702):0.23513):0.579326):0.127485):0.898856):0.895424):0.0538851):0.19705);
 456: 1 -16785.23764 -16888.74878 (0:0.348615,1:0.040316,(2:0.312653,((((3:0.382728,((((8:0.000001,9:0.000001):0.47516,10:0.316036):0.324456,(12:0.000001,13:0.000001):0.309228):0.324121,11:0.721572):0.307859):0.111246,(((4:0.299011,5:0.416821):0.415805,(((((((((14:2.380656,33:0.066618):0.0939106,34:0.422453):0.0995861,(30:0.088214,31:0.416905):0.133475):0.117712,(((((24:0.066978,(28:0.620634,29:0.955982):0.353466):0.274889,25:0.100932):0.236293,26:0.016837):0.148991,27:0.000002):0.396171,32:0.451176):0.315118):0.377092,((21:0.664426,22:1.136160):0.586803,23:1.098156):1.16559):0.771642,((16:0.000001,17:0.000001):0.0778741,18:0.058198):2.70672e-06):0.149828,19:0.221058):0.538105,20:0.391107):0.259868,(35:2.279975,((((((36:0.222552,38:0.066106):0.17825,37:0.000003):0.710951,39:0.815266):0.270121,((41:0.339916,(42:0.119833,43:0.257054):0.471382):0.31744,(((44:0.978168,45:1.403137):0.445591,46:1.408451):0.158744,(47:1.542888,48:1.210005):0.425386):2.31688):0.329607):0.860592,40:0.724695):1.2383,(((49:0.003979,50:0.000001):0.131401,51:0.117695):1.41681,52:2.048900):0.377453):1.21374):1.51834):0.224648):2.80111e-06,15:1.037386):0.128776):0.0348406,7:0.292228):0.0326984,6:0.215146):0.191354):2.02697e-06);
 457: 1 -16024.72565 -16885.67308 (0:0.304300,1:0.000003,(2:0.187539,(((((3:0.226513,((((8:0.000001,9:0.000001):0.536995,10:0.150424):0.282985,11:0.694771):0.446544,(12:0.000001,13:0.000001):0.594463):0.377489):0.125023,(15:0.410476,(35:1.957992,((((((36:0.333316,37:0.143417):0.0866628,38:0.000003):0.742447,((41:0.414983,(42:0.119680,43:0.272952):0.28139):0.538962,(((44:0.979768,45:1.644669):0.68387,46:1.240355):0.456067,(47:1.379622,48:1.319578):0.0803308):2.89592):0.48877):0.23928,39:0.880712):0.48668,(((49:0.000002,50:0.000001):2.62597e-06,51:0.225735):0.979509,52:1.859399):0.98194):0.299987,40:0.796521):1.48588):1.49135):0.3453):0.103896,((4:0.527536,5:0.306563):0.170995,((((((((((14:1.701489,(((24:0.180903,25:0.174575):0.156611,(26:0.079383,27:0.071130):0.0975663):0.0399895,(28:1.165071,29:0.605956):0.222671):0.438511):0.139879,31:0.406829):2.77778e-06,33:0.081045):0.0855582,(32:0.828387,34:0.341986):2.83305e-06):0.14734,30:0.071365):0.556955,((21:0.737289,22:1.743133):0.477966,23:1.334619):1.5574):0.140403,(16:0.000001,17:0.000002):0.0558257):2.33399e-06,18:0.066333):0.0805905,19:0.120125):0.504202,20:0.529297):0.545422):0.250912):0.0819937,7:0.323965):0.0295846,6:0.291617):0.135099):0.118862);
 458: 1 -15220.02443 -16892.45998 (0:0.376673,(((1:0.241486,7:0.436155):0.132443,6:0.251567):0.1633,2:0.173366):0.234619,((3:0.213691,(((((8:0.000001,9:0.000001):0.0457026,10:0.376958):0.276946,11:0.427193):0.625039,(12:0.000001,13:0.000001):0.574912):0.14448,(((((((((((14:2.670410,33:0.210708):0.126117,34:0.360737):0.0920661,30:0.114301):0.0526081,31:0.694354):0.140628,32:0.586132):0.112711,(((24:0.137841,25:0.065153):0.317749,(26:0.050116,(28:1.352109,29:0.710808):0.271396):0.100615):0.0914914,27:0.000002):0.566298):0.294165,(((21:1.330616,22:1.225105):0.597062,23:2.216412):0.681919,(35:4.420359,(((((36:0.373603,38:0.046052):0.151386,37:0.102273):0.533827,(39:0.851380,((41:0.356369,(42:0.154968,43:0.148730):0.440718):0.423913,((44:1.504828,(45:1.685682,46:1.649370):0.615109):0.229643,(47:1.449856,48:1.186650):0.538344):1.81628):0.586333):0.250461):0.657352,(((49:0.018687,50:0.000001):0.227485,51:0.034598):1.62737,52:1.744791):1.11468):0.472577,40:1.086729):1.28045):0.982331):0.0665405):0.288956,(16:0.000001,17:0.000001):2.20913e-06):0.0240714,18:0.252358):0.121692,19:0.314244):0.649723,20:0.308266):0.813312):0.274381):0.0997562,((4:0.518066,5:0.376034):0.251839,15:0.816724):0.0360925):0.119957);
 459: 2 -16187.48256 -16896.22278 (0:0.000002,(((1:0.025275,((5:0.349390,(((((8:0.000001,9:0.000001):0.329744,10:0.218021):0.437301,11:1.161880):0.363439,(12:0.000001,13:0.000002):0.290261):0.316462,(((((((((14:2.281885,33:0.001797):0.110499,34:0.287671):0.096116,(30:0.017238,31:0.443350):0.0270021):0.0452907,(((((24:0.162570,25:0.085362):0.0744611,28:0.850299):0.0905103,(26:0.000003,29:1.128013):0.0129503):0.125836,27:0.000002):0.714305,32:0.564447):0.211636):0.180689,((21:0.275490,22:1.604199):0.294807,23:1.347839):1.03624):0.426862,(16:0.000001,17:0.000002):0.122797):2.04182e-06,18:0.105635):0.0986459,19:0.042103):0.429937,20:0.293350):0.644969):0.168321):0.23993,(6:0.415042,7:0.216643):0.0490643):0.227315):0.123309,(3:0.228863,(15:0.323330,(35:2.195620,(((((36:0.225763,38:0.048672):0.143172,37:0.060333):0.552829,(39:0.981862,((41:0.284962,(42:0.112967,43:0.241466):0.442249):0.297359,((44:1.007565,(45:1.406629,46:1.329042):0.384783):0.303532,(47:0.975259,48:1.286719):0.207089):2.02027):0.423574):0.0912419):0.813726,40:1.142545):1.24342,(((49:0.000002,50:0.000001):2.25371e-06,51:0.181314):1.51025,52:1.680592):0.139316):0.826879):2.44916):0.375003):0.188473):0.027284,2:0.227900):0.153005,4:0.489812);
 460: 1 -16947.75168 -16892.81507 (0:0.085912,((1:0.064063,(6:0.438125,7:0.211456):0.203416):0.182798,2:0.337973):0.066313,((3:0.280380,(15:0.513079,(35:2.298202,((((((36:0.224784,37:0.203105):0.112973,38:0.000002):0.751418,39:0.755889):0.162406,((41:0.404175,(42:0.106515,43:0.166016):0.245677):0.607964,(((44:1.182200,45:1.247084):0.454035,46:0.876901):0.418944,(47:1.488283,48:1.145296):0.262929):1.71756):0.515861):0.549528,40:0.897253):0.72078,(((49:0.000002,50:0.000001):0.0816322,51:0.194924):1.1012,52:1.638334):0.40188):0.994666):0.847117):0.132123):0.080511,((4:0.269358,5:0.397933):0.368672,(((8:0.000001,9:0.000001):0.236271,(10:0.399370,(11:0.659197,(12:0.000001,13:0.000001):0.666663):0.116172):0.130154):0.357803,((((((((14:2.706286,33:0.109695):0.0353112,34:0.252697):0.18393,(((((24:0.302200,25:0.060857):0.244459,(26:0.101023,(28:0.939744,29:0.925890):0.220246):0.087075):0.169405,27:0.000003):0.571812,32:0.263720):0.212422,31:0.204148):0.100581):0.112213,30:0.028943):0.636666,(21:0.946856,(22:1.798253,23:0.697396):0.17854):0.867308):0.449484,((16:0.000001,17:0.000001):0.149285,18:0.038566):2.6412e-06):0.0992023,19:0.258446):0.298388,20:0.545961):0.483879):0.111909):2.17732e-06):0.132645);
 461: 3 -16400.32738 -16886.39426 (0:0.250262,1:0.032976,(2:0.259121,((((3:0.260903,((((((((14:2.224556,33:0.120742):0.111202,34:0.224997):0.0908434,(((((24:0.204661,25:0.110406):0.167678,(26:0.053832,(28:1.292292,29:0.712352):0.345892):0.038132):0.0925846,27:0.011026):0.825073,32:0.296007):0.364297,31:0.484493):0.0727688):0.0962738,30:0.054576):0.45828,((21:0.790165,22:0.932788):0.921023,23:1.394094):0.984041):0.581019,((16:0.000001,17:0.000001):0.0761892,18:0.070482):0.0363644):0.128462,19:0.162215):0.258853,20:0.521633):0.912998):0.112085,((((8:0.000001,9:0.000001):0.286147,10:0.387906):0.403171,11:0.846955):0.315071,(12:0.000001,13:0.000001):0.403132):0.310889):0.0508231,(((4:0.220432,5:0.358742):0.210897,7:0.326755):0.0378721,6:0.255931):0.091744):0.0280056,(15:0.538230,(35:2.244118,(((((((36:0.242130,38:0.053134):0.205183,37:0.052401):0.772472,39:1.083043):0.321026,(41:0.447159,(42:0.182981,43:0.140870):0.436504):0.743699):0.266632,(44:1.182487,((45:1.741141,46:0.897042):0.627503,(47:1.183825,48:1.188608):0.574146):0.376355):1.12771):0.505328,40:0.993643):0.932517,(((49:0.000002,50:0.000002):0.0549668,51:0.230619):1.45568,52:1.401872):0.281248):0.57045):1.77688):0.433126):0.128283):0.0157822);
 462: 1 -16524.99232 -16890.50304 (0:0.215967,(1:0.126125,(((3:0.456963,(((4:0.429486,5:0.451427):0.134014,((((((((((14:1.856480,33:0.080536):0.0420117,31:0.372221):0.0856021,30:0.105159):0.112053,34:0.417196):0.250417,(((((24:0.281401,25:0.036006):0.248541,26:0.066846):0.0824819,(28:0.690757,29:0.507926):0.336754):0.167218,27:0.000002):0.508695,32:0.499932):0.147785):0.169306,((21:0.832340,22:1.701545):0.144463,23:0.840885):1.02042):0.42938,((16:0.000001,17:0.000001):0.12347,18:0.019581):2.31841e-06):0.205918,19:0.121087):0.38905,20:0.378583):0.650277,(15:0.559489,(35:1.746572,((((((36:0.358370,38:0.076172):0.137636,37:0.054447):0.725903,((41:0.550891,(42:0.132286,43:0.204407):0.290357):0.684479,((44:0.947029,(45:1.336206,46:1.280220):0.39482):0.209862,(47:1.568543,48:1.673913):0.481897):1.49325):0.319814):0.177995,39:0.838967):0.610522,40:1.227162):0.824518,(((49:0.009058,50:0.000001):0.0870288,51:0.223008):1.4297,52:1.953839):2.20415e-06):0.858711):1.61374):0.322326):2.8561e-06):0.0673248,(((8:0.000001,9:0.000001):0.453598,10:0.360506):0.452325,(11:1.010830,(12:0.000001,13:0.000001):0.424554):0.26233):0.10168):2.15511e-06):0.151555,7:0.347339):0.120444,6:0.531979):0.263222):0.032881,2:0.412451);
 463: 2 -16343.05984 -16879.91943 (0:0.209958,1:0.034600,(2:0.202813,(((3:0.268706,((((8:0.000001,9:0.000001):0.364314,10:0.339568):0.228658,11:0.870653):0.460257,(12:0.000001,13:0.000001):0.457908):0.403082):0.152915,((4:0.380220,5:0.385621):0.344524,((((((((((14:2.079540,33:0.111308):0.0801907,34:0.368010):0.114059,(30:0.120327,31:0.319810):0.0603452):0.176961,(((((24:0.056416,25:0.127782):0.245676,26:0.007402):0.0531055,(28:0.585333,29:1.000590):0.236434):0.145158,27:0.000002):0.56095,32:0.500980):0.132081):0.31218,((21:0.501108,22:1.208022):0.175107,23:1.258097):1.05365):0.381716,(16:0.000001,17:0.000002):0.0799195):2.97442e-06,18:0.087020):0.0999988,19:0.000002):0.340757,20:0.653897):0.831816,(15:0.381626,(35:3.611806,((((((36:0.230199,38:0.061596):0.157644,37:0.001164):0.69756,39:1.116029):0.236082,((41:0.408594,(42:0.148206,43:0.182643):0.33623):0.437721,((44:0.777923,45:1.435459):0.333109,(46:1.284492,(47:1.201642,48:1.245388):0.24488):0.507574):1.36947):0.273018):0.481905,40:1.059321):0.665726,(((49:0.003907,50:0.000001):0.14845,51:0.114113):1.03223,52:1.754451):0.900434):0.792185):0.713198):0.413443):2.37741e-06):0.0328297):0.104127,(6:0.197338,7:0.292316):0.195507):0.107404):0.0953299);
 464: 1 -17710.93627 -16885.76692 (0:0.165857,(1:0.065148,((((3:0.203537,(15:0.467258,(35:2.056552,(((((((36:0.325850,38:0.054692):0.11688,37:0.043275):0.689254,39:1.114780):0.227996,((41:0.529960,(42:0.088824,43:0.157896):0.438202):0.51247,(((44:0.890028,45:1.861116):0.669842,46:1.197661):0.13469,(47:1.266378,48:1.205457):0.481204):2.13045):0.364137):0.760494,40:1.205835):1.59858,((49:0.000002,50:0.000002):0.14549,51:0.109437):1.11573):0.123592,52:1.558446):0.83119):2.29757):0.862799):0.110758,(((((8:0.000001,9:0.000001):0.349061,10:0.541768):0.558544,11:0.664751):0.260481,((((((((14:2.510742,33:0.026980):0.0714028,34:0.392999):0.252773,((((((24:0.196103,25:0.131494):0.204467,26:0.051640):0.07198,(28:0.873007,29:0.761990):0.368687):0.0370134,27:0.047533):0.481778,32:0.782475):0.354786,31:0.232385):0.0773471):0.126594,30:0.000002):0.538669,(21:0.703353,(22:1.110695,23:1.347133):0.286978):1.06486):0.369584,((16:0.000001,17:0.000001):0.0699014,18:0.077463):2.93945e-06):0.135017,19:0.075983):0.894943,20:0.277490):0.692975):0.194403,(12:0.000002,13:0.000002):0.831092):0.149874):0.0276835,((4:0.486587,5:0.443854):0.327165,7:0.384424):0.117463):0.0651906,6:0.561331):0.165709):0.0643231,2:0.377828);
 465: 1 -16902.54202 -16902.13095 (0:0.297912,1:0.032355,(2:0.266800,((((3:0.464464,(((((8:0.000001,9:0.000001):0.636552,10:0.335283):0.686031,11:0.874140):0.274105,(12:0.000001,13:0.000001):0.475211):0.63643,(((((((((14:2.065173,33:0.094091):0.209234,31:0.126581):0.135751,30:0.075277):0.166347,34:0.356060):0.336818,(((24:0.149563,25:0.073680):0.169149,(26:0.000003,(28:0.929237,29:0.783366):0.316248):0.0377042):0.0201986,27:0.017871):0.590103):0.207391,32:0.407361):0.695383,(((16:0.000001,17:0.000001):0.0544297,((21:0.429732,23:1.203858):0.425363,22:0.765038):1.48342):0.119316,18:0.044374):2.08575e-06):0.130172,19:0.153128):0.370315,20:0.764947):0.726648):0.103005):0.0434905,(15:0.376208,(35:1.565682,((((((36:0.308425,38:0.072814):0.139466,37:0.030237):1.09207,39:0.804417):0.248772,((41:0.725527,(42:0.116493,43:0.293313):0.207753):0.376618,((44:0.698060,45:1.591098):0.407169,(46:1.350844,(47:1.165203,48:1.415518):0.305144):0.572523):1.52153):0.34541):0.5558,40:1.320057):0.64747,(((49:0.004289,50:0.000001):0.0565557,51:0.191487):1.26605,52:1.789690):0.749192):1.42802):1.35579):0.838837):0.0958912,((4:0.490255,5:0.590414):0.353197,7:0.405188):0.175412):0.0987164,6:0.398230):0.173595):0.0727405);
 466: 1 -16277.88041 -16901.38138 (0:0.385218,1:0.148912,(2:0.175064,(((3:0.581359,(5:0.450220,(((((8:0.000001,9:0.000001):0.220362,11:1.211297):0.210673,10:0.287688):0.421069,(12:0.000001,13:0.000001):1.05142):0.232679,((((((((14:2.894865,(33:0.143508,34:0.425214):0.0384546):0.0395944,(30:0.199542,31:0.328726):0.0661643):0.163104,32:0.321384):0.221746,((((24:0.165157,25:0.067200):0.150322,(28:0.908847,29:1.118080):0.186763):0.0709834,26:0.063967):0.182161,27:0.000002):0.67998):0.588852,(((21:0.567871,22:2.610820):0.876226,23:0.873462):1.62792,((35:4.137972,40:0.870626):0.162489,(((((36:0.337079,38:0.020955):0.18917,37:0.105892):0.62505,39:1.265553):0.249381,((41:0.324356,(42:0.156673,43:0.140741):0.368268):0.86443,(44:0.978548,((45:1.541059,46:1.443848):0.495417,(47:1.771496,48:1.309907):0.566708):0.492381):2.02367):0.197936):0.443106,(((49:0.000002,50:0.000001):0.0778366,51:0.186057):1.47741,52:1.826110):1.78339):0.358498):3.13436):0.153969):0.366718,((16:0.000001,17:0.000001):0.13056,18:0.047832):2.91611e-06):0.150578,19:0.185428):0.947393,20:0.634233):0.459858):0.0485295):0.203):0.0445887,(4:0.497388,15:0.782650):0.29977):0.079052,(6:0.352494,7:0.131061):0.185021):0.252435):0.0533856);
 467: 1 -16682.60661 -16897.24715 (0:0.163779,(1:0.051987,(2:0.385824,(6:0.384486,7:0.364591):0.188252):0.170756):0.206882,(((3:0.150371,(15:0.389430,(35:2.569730,((((((36:0.196022,37:0.190839):0.095927,38:0.000002):0.634079,39:1.027553):0.501072,((41:0.457591,(42:0.201087,43:0.135508):0.291698):0.180142,(44:0.721204,(((45:1.287411,46:1.222109):0.717262,47:1.535440):0.100753,48:1.131418):0.710872):1.60063):0.508668):0.437835,40:0.994692):1.37305,(((49:0.003794,50:0.000001):0.0959872,51:0.116701):1.34319,52:1.553082):0.381847):0.373028):1.50925):0.234008):0.183921,((4:0.263536,5:0.475809):0.310782,((((8:0.000001,9:0.000001):0.471086,11:0.876201):0.144748,10:0.099663):0.496406,(12:0.000001,13:0.000001):0.469606):0.407089):0.249694):0.0446714,((((((((14:3.252354,33:0.031515):0.0382468,34:0.335117):0.10456,((((24:0.154656,25:0.037158):0.245564,(26:0.000003,(28:1.270258,29:0.922414):0.21462):0.0379092):0.0958101,27:0.000002):0.669817,(31:0.176856,32:0.476039):0.113925):0.0517337):0.0876729,30:0.000003):0.3239,((21:1.066869,22:1.374069):0.347544,23:1.553628):1.29768):0.248995,19:0.044679):0.0925193,((16:0.000001,17:0.000001):0.120659,18:0.161801):0.0555115):0.724043,20:0.492589):0.699433):0.0622681);
 468: 1 -16972.29938 -16896.747 (0:0.041537,(1:0.030760,(2:0.202063,(((3:0.428538,(5:0.445664,(((((8:0.000001,9:0.000001):0.352505,10:0.261188):0.359079,(12:0.000001,13:0.000002):0.625092):0.117652,11:1.023541):0.101384,((((((((14:2.444680,33:0.104566):0.0631046,34:0.207973):0.127678,(30:0.133739,31:0.356795):0.0300497):0.151499,((((((24:0.134224,25:0.072756):0.215983,29:1.305442):0.0878058,26:0.046655):0.295036,27:0.000002):0.161028,28:0.942687):0.461157,32:0.396451):0.134532):0.34294,((21:0.000003,22:1.850159):0.910894,23:1.336091):0.701964):0.415166,((16:0.000001,17:0.000002):0.133371,18:0.040490):2.04182e-06):0.0757126,19:0.113301):0.371397,20:0.620685):0.890524):0.0371987):0.0980156):0.118764,(15:0.324592,(35:2.982608,((((((36:0.179086,38:0.044417):0.219757,37:0.025074):0.878562,((41:0.452041,(42:0.068054,43:0.190245):0.420456):0.490579,((44:1.168623,(45:1.131815,46:1.296618):0.407312):0.166042,(47:1.278810,48:1.558584):0.649872):1.7809):0.355722):0.372458,39:0.723404):0.747145,(((49:0.004039,50:0.000001):0.138653,51:0.153215):1.40573,52:2.249404):1.33055):0.386222,40:0.996108):0.45527):1.7985):0.647608):0.0890735,(6:0.322953,7:0.264762):0.142849):0.113512):0.0816965):0.2127,4:0.459584);
 469: 1 -16927.2367 -16896.22278 (0:0.000002,((1:0.109666,(((3:0.277378,(15:0.185125,(35:2.091782,(((((36:0.259875,38:0.030668):0.123742,37:0.065539):0.563813,(39:0.775728,((41:0.405354,(42:0.145403,43:0.136885):0.425185):0.313871,((44:1.434126,(45:1.448136,46:1.143228):0.31854):0.326776,(47:1.214466,48:1.268741):0.278463):1.98164):0.641424):0.206558):0.970332,40:0.732019):0.970479,(((49:0.009277,50:0.000001):0.0521088,51:0.206444):1.58535,52:1.567053):0.467252):1.00558):1.87403):0.82534):0.251008,((5:0.326645,(((((((14:2.595893,33:0.091647):0.0857417,34:0.297594):0.131302,(30:0.163072,31:0.607939):0.0314218):0.136812,(((((24:0.270496,25:0.059990):0.206081,(26:0.035836,29:0.985369):0.0568563):0.0809089,28:1.245022):0.0757129,27:0.000002):0.434738,32:0.469397):0.196169):0.308359,((21:1.108409,22:2.049430):0.742827,23:1.428184):1.06339):0.385456,(((16:0.000001,17:0.000002):0.147602,18:0.105176):0.0465457,19:0.206405):0.0915485):0.224376,20:0.598112):0.457792):0.244533,((((8:0.000001,9:0.000001):0.317526,10:0.236305):0.346506,11:0.947985):0.374786,(12:0.000001,13:0.000002):0.480464):0.318731):0.179144):0.151122,(6:0.411070,7:0.257630):0.187329):0.190196):0.0253934,2:0.201075):0.367687,4:0.749735);
 470: 2 -16356.38199 -16882.64325 (0:0.173300,1:0.104202,(2:0.269009,((((3:0.370389,((((8:0.000001,9:0.000001):0.468503,10:0.252087):0.370936,11:0.742211):0.541426,(12:0.000002,13:0.000002):0.383861):0.656618):0.0968303,(15:0.337565,(35:2.346243,((((((36:0.235053,38:0.041455):0.1399,37:0.080101):0.645941,((41:0.492319,(42:0.033535,43:0.203326):0.393725):0.422149,((44:0.969827,(45:1.163911,46:1.233724):0.472492):0.315556,(47:1.271609,48:1.406651):0.237877):1.80038):0.500607):0.253383,39:0.756413):0.711663,40:1.070923):0.961638,(((49:0.004187,50:0.000002):0.0940963,51:0.107518):1.75492,52:1.559413):2.97001e-06):0.859103):2.71973):0.402472):0.087627,(((4:0.400502,5:0.423861):0.243159,7:0.497871):0.0601667,6:0.207960):0.137082):2.61479e-06,(((((((14:2.273869,(33:0.080414,34:0.355984):0.0209303):0.0874289,((((((24:0.079857,25:0.120925):0.284376,26:0.047147):0.0354072,(28:1.189967,29:0.702509):0.258287):0.103604,27:0.023350):0.40084,32:0.726862):0.192231,31:0.248101):0.149729):0.180034,30:0.018705):0.434078,(21:0.700121,(22:1.190562,23:1.527949):0.582178):1.64663):0.423105,((16:0.000001,17:0.000001):0.112493,18:0.143722):2.53922e-06):0.0830586,19:0.190085):0.421736,20:0.801790):0.940633):0.267766):0.0594893);
 471: 1 -16552.80842 -16898.5181 (0:0.162992,1:0.045370,(2:0.317184,((3:0.473949,(((4:0.433160,5:0.355054):0.292755,((((8:0.000001,9:0.000001):0.578848,10:0.368985):0.175002,(11:1.462557,(12:0.000001,13:0.000001):0.439909):0.34816):0.247677,(((((((14:1.944486,33:0.106682):0.0316014,34:0.327773):0.124519,(((((24:0.157667,25:0.070784):0.551816,26:0.000003):0.075886,(28:1.050703,29:0.966488):0.436579):0.137757,27:0.000003):0.763269,(31:0.126143,32:0.664884):0.126385):0.140267):0.0913725,30:0.016872):0.833383,(((16:0.000001,17:0.000001):0.131922,18:0.260704):0.0285437,19:0.173270):0.36222):0.545596,20:0.605481):0.232764,(21:0.398298,(22:0.614183,23:1.173764):1.09299):0.574817):0.629423):0.189979):2.5252e-06,(15:0.568620,(35:1.986079,(((((((36:0.315656,38:0.000003):0.165543,37:0.052470):0.652565,39:0.856403):0.519264,(41:0.472502,(42:0.079517,43:0.273342):0.340945):0.762325):0.30049,(44:0.733547,(((45:1.606606,46:0.790410):0.385587,47:1.578179):0.0534491,48:1.875637):0.24755):1.8627):0.368947,40:0.862892):0.457888,((49:0.000661,(50:0.000001,51:0.293732):0.00399632):1.33896,52:2.253995):0.852044):0.993794):0.917657):0.602166):0.144252):0.141645,(6:0.303092,7:0.293398):0.107957):0.174689):0.0171983);
 472: 1 -17532.09603 -16886.69452 (0:0.246591,1:0.098770,(2:0.327671,(((((3:0.296539,((4:0.528133,5:0.258891):0.182702,((((8:0.000001,9:0.000001):0.535,10:0.202892):0.304081,11:0.861248):0.44895,(12:0.000002,13:0.000002):0.285726):0.536786):0.0951809):0.0980914,(15:0.635610,(35:1.534757,(((((((36:0.282859,38:0.062027):0.188939,37:0.029072):0.45654,39:1.400573):0.224281,(41:0.588753,(42:0.118299,43:0.188977):0.312344):0.845865):0.59273,(((44:0.795051,45:1.749325):0.539581,46:1.251726):0.190542,(47:1.671639,48:1.227697):0.263642):1.40621):0.316676,40:1.534223):0.25431,(((49:0.004561,50:0.000002):0.0350073,51:0.144951):1.4067,52:2.064449):0.188328):0.597534):1.88641):0.413887):0.118573,((((((14:1.884341,33:0.050385):0.0346576,34:0.326058):0.100803,((((((24:0.152245,25:0.125702):0.221366,26:0.014565):0.089122,(28:0.989731,29:0.751637):0.269679):0.097052,27:0.055002):0.660514,32:0.273529):0.435626,31:0.258559):0.178059):0.184073,30:0.000002):0.626355,((((16:0.000001,17:0.000001):0.188521,18:0.191633):0.110777,19:0.183143):0.191102,(21:0.663457,(22:1.030557,23:1.282241):0.438438):1.57758):0.222535):0.367634,20:0.616458):0.943604):0.0243159,7:0.486860):0.0200359,6:0.230125):0.180041):0.0263096);
 473: 2 -17963.15049 -16882.55747 (0:0.194479,1:0.158647,(2:0.264107,(((3:0.290014,((((8:0.000001,9:0.000001):0.746183,10:0.168546):0.385065,11:0.625395):0.321824,(12:0.000001,13:0.000001):0.373993):0.38411):0.17902,(6:0.262660,7:0.230198):0.255223):0.104491,(((4:0.440237,5:0.239337):0.311498,(15:0.606045,((35:3.064092,(((49:0.007591,50:0.000001):0.119284,51:0.126161):1.28144,52:1.730508):0.0935747):0.801845,(((((36:0.266076,38:0.092419):0.174014,37:0.044812):1.05291,39:0.916921):0.252321,((41:0.375895,(42:0.070236,43:0.247511):0.356172):0.321356,((44:0.784782,(45:1.230618,46:1.417764):0.449203):0.520331,(47:1.298431,48:1.067009):0.401619):1.87538):0.466761):0.674639,40:1.038597):0.416787):1.80776):0.302252):0.0187487,(((((((((14:1.873893,33:0.058095):0.0929665,(30:0.121924,(31:0.288427,32:0.409091):0.183086):0.175358):0.109194,34:0.292733):0.188952,(((24:0.080225,25:0.120887):0.230174,(26:0.000003,(28:0.982848,29:0.673311):0.175034):0.0351258):0.0488461,27:0.036051):0.356636):0.36807,((21:0.707377,22:0.920839):0.453361,23:0.650910):1.19326):0.217889,19:0.092298):0.0598655,18:0.092969):0.0171766,(16:0.000001,17:0.000001):0.0748173):0.848122,20:0.515490):0.451235):0.0186164):0.128046):0.0206523);
 474: 1 -17224.16663 -16893.19151 (0:0.285954,1:0.088778,((2:0.185919,(6:0.282163,7:0.391493):0.155104):0.0554887,((3:0.175009,(15:0.417479,((35:3.753710,(((49:0.003765,50:0.000001):0.102243,51:0.163505):1.0252,52:1.744419):0.471572):0.74627,((((((36:0.237951,38:0.075839):0.208987,37:0.008130):0.778948,39:0.853948):0.415357,(41:0.287561,(42:0.085327,43:0.225316):0.681176):0.766093):0.54686,40:0.895868):0.818923,((((44:0.974453,45:1.757022):0.720508,46:1.529018):0.482078,48:1.074912):0.254385,47:1.426664):1.23988):0.52208):2.91221):0.301218):0.172987,((4:0.633558,5:0.224227):0.341254,(((((8:0.000001,9:0.000001):0.480629,10:0.169534):0.200827,11:1.481707):0.318883,(12:0.000001,13:0.000001):0.50114):0.413072,((((((((((14:2.308344,33:0.083881):0.0296141,(30:0.105961,31:0.313911):0.0797415):0.122136,34:0.174038):0.168027,((((24:0.130706,25:0.102348):0.119781,29:0.899073):0.0248918,26:0.044527):0.118024,(27:0.000002,28:0.820774):0.103466):0.504716):0.161566,32:0.405511):0.296776,(21:0.510167,(22:1.719563,23:1.470082):0.297857):1.38676):0.22718,(16:0.000001,17:0.000001):0.146098):2.95966e-06,18:0.150205):0.0612059,19:0.150050):0.385678,20:0.607376):0.712208):0.154079):0.0763078):0.0921619):0.0557512);
 475: 1 -17307.2594 -16891.42105 (0:0.322718,1:0.106808,(2:0.253396,(((3:0.446923,(((4:0.408033,5:0.448385):0.32318,((((((((14:2.034768,((30:0.183225,31:0.273929):0.0651001,33:0.140780):2.1215e-06):0.190632,34:0.122419):0.101935,(((((24:0.154612,(28:0.887833,29:0.999980):0.189752):0.0879388,25:0.123604):0.0777817,26:0.076440):0.162534,27:0.000002):0.659657,32:0.511307):0.046646):0.648168,(21:0.589583,(22:1.359271,23:1.321121):0.194549):1.53695):0.270297,(16:0.000001,17:0.000001):0.0618586):0.00268582,18:0.083977):0.153607,19:0.163029):0.305252,20:0.449639):0.992222):0.0488111,(15:0.160762,(35:2.756270,((((((36:0.307135,37:0.172420):0.0841457,38:0.026831):0.654507,39:0.778500):0.345416,((41:0.534571,(42:0.140504,43:0.179075):0.458293):0.62322,((44:1.114681,(45:1.162067,46:1.353889):0.572579):0.434311,(47:1.298391,48:1.622714):0.559463):1.42781):0.41986):0.703171,40:1.251739):1.11399,(((49:0.000002,50:0.000001):0.161028,51:0.153046):0.54291,52:1.701072):0.95174):0.876054):1.34307):0.564513):0.16374):0.049056,((((8:0.000001,9:0.000001):0.257719,10:0.295095):0.25331,11:0.748848):0.17942,(12:0.000001,13:0.000001):0.900624):0.343741):0.0933278,(6:0.583604,7:0.079189):0.179506):0.232676):0.0704908);
 476: 1 -17120.24713 -16885.61886 (0:0.240512,1:0.046978,(2:0.322569,(((3:0.366182,((((4:0.359441,5:0.260565):0.298669,(((((((((14:2.257783,33:0.180036):0.0657987,(30:0.114281,31:0.253040):0.0556841):0.168669,34:0.269429):0.11565,(((((24:0.122893,25:0.122604):0.189945,(28:0.871696,29:0.715026):0.207149):0.163772,26:0.025208):0.162856,27:0.000002):0.547432,32:0.398252):0.0996177):0.327404,((21:0.863213,22:2.011784):0.411738,23:1.519137):0.97009):0.133422,18:0.047609):2.37491e-06,(16:0.000001,17:0.000001):0.128875):0.136201,19:0.084877):0.430239,20:0.573335):0.59204):2.79595e-06,(15:0.462700,((((35:4.831420,52:0.911817):2.42013e-06,((49:0.004038,50:0.000001):0.0279939,51:0.240495):1.52704):1.99385,((((36:0.219961,38:0.078299):0.247299,37:0.075801):0.538479,39:0.951358):0.308746,((41:0.418753,(42:0.110220,43:0.138970):0.301556):0.597686,(44:1.243955,((45:2.102321,46:1.114964):0.347318,(47:1.133390,48:1.710390):0.190988):0.23957):1.63662):0.323195):0.534033):0.20609,40:0.895884):2.01242):0.320282):0.0255607,((((8:0.000001,9:0.000001):0.427279,10:0.226934):0.348265,11:0.874214):0.277127,(12:0.000001,13:0.000001):0.393351):0.467759):0.0582327):0.0958949,7:0.429045):0.0221621,6:0.294230):0.168879):2.02569e-06);
 477: 1 -16927.64616 -16902.2867 (0:0.243465,1:0.129626,(2:0.193574,(((((3:0.176721,((((8:0.000001,9:0.000001):0.375571,10:0.264406):0.493074,11:0.655898):0.474259,(12:0.000001,13:0.000001):0.446018):0.308592):0.153457,15:0.754129):0.0324278,(4:0.342408,5:0.360768):0.28361):0.0402702,((14:1.863031,20:0.168373):0.31339,((((16:0.000001,17:0.000001):0.0600997,19:0.115007):2.25714e-06,(18:0.054840,(((21:0.630997,22:1.029953):0.47627,23:1.033927):1.0897,(35:3.309757,(((((36:0.227513,38:0.039318):0.174676,37:0.000002):0.720606,(39:0.795345,((41:0.443501,(42:0.067739,43:0.216590):0.339042):0.414376,((44:0.854773,45:1.263427):0.485587,(46:1.401190,(47:1.257922,48:1.135894):0.340906):0.113839):2.05009):0.338369):0.39366):0.478873,(((49:0.000002,50:0.000001):0.10046,51:0.113973):1.43405,52:1.303102):1.06889):0.239755,40:0.787111):0.670789):1.22388):0.17219):0.0199836):0.152928,((((((24:0.048921,25:0.105760):0.0875086,(26:0.008145,27:0.156255):0.0497545):0.114085,(28:1.014013,29:0.703611):0.273852):0.631961,(31:0.319573,33:0.212636):0.0509536):0.125822,(32:0.762349,34:0.276391):0.0198021):0.110131,30:0.088645):0.434135):0.53178):0.639317):0.0768176,(6:0.180365,7:0.249143):0.268796):0.180452):0.109033);
 478: 1 -16993.09586 -16890.40713 (0:0.227737,1:0.148886,(2:0.375263,((((3:0.251918,(15:0.381245,(35:1.974518,((((((((36:0.272534,37:0.166490):0.0503728,38:0.000002):0.80799,39:0.902259):0.191423,(41:0.390436,(42:0.195130,43:0.100576):0.306371):0.794135):0.764984,40:1.349349):0.580821,((((44:1.175775,45:1.431978):0.542961,46:1.180046):0.504929,48:1.022420):0.156948,47:1.053789):2.10668):0.73487,((49:0.000002,50:0.000002):0.106506,51:0.141072):1.54528):0.1411,52:1.874892):0.664499):2.00018):0.595314):0.25496,((4:0.669659,5:0.253609):0.139835,(((((8:0.000001,9:0.000001):0.607756,11:1.260151):0.333644,10:0.173299):0.506547,(12:0.000001,13:0.000001):0.357615):0.446519,(((((14:2.793121,(((((((24:0.080557,25:0.162755):0.261739,(26:0.006095,(28:0.550368,29:0.587548):0.315974):0.0759152):0.0646452,27:0.025859):0.52987,32:0.326675):0.235836,31:0.343014):0.0365643,30:0.193651):0.0817507,(33:0.099075,34:0.268244):0.0294709):2.2052e-06):0.319562,(21:0.327963,(22:1.780799,23:1.070788):0.309756):1.33599):0.589541,((16:0.000001,17:0.000001):0.145395,18:0.206752):2.67287e-06):0.120199,19:0.143979):0.490536,20:0.511105):0.463077):0.209041):0.0232917):0.100546,7:0.660590):0.0269882,6:0.362275):0.122835):0.0787849);
 479: 1 -16493.58391 -16908.44247 (0:0.195708,1:0.051286,(2:0.121928,(((3:0.217160,((((8:0.000001,9:0.000001):0.503462,10:0.389532):0.506297,11:0.702239):0.31345,(12:0.000001,13:0.000001):0.366509):0.397787):0.169278,(6:0.115430,7:0.236814):0.0920083):0.0631665,((((4:0.187862,5:0.303783):0.100519,((((((((14:3.198423,33:0.043170):0.079383,34:0.474951):0.0867512,((((24:0.100448,28:0.861027):0.0191868,25:0.100306):0.0999732,(26:0.029358,27:0.108386):0.082967):0.386582,29:0.826553):0.481427):0.0483547,(31:0.157974,32:0.788213):0.10578):0.143219,30:0.119887):0.700504,(19:0.051330,(21:2.226281,(22:1.468511,23:1.348962):0.253594):0.343536):0.117038):0.00366663,(16:0.000001,17:0.000001):0.113857):0.0797953,18:0.000003):0.838983):0.205797,(15:0.469919,(35:1.888699,((((((36:0.274540,38:0.053461):0.188138,37:0.020212):0.802377,39:0.793759):0.234688,((41:0.423873,(42:0.150576,43:0.260715):0.183118):0.480643,(((44:1.220223,45:1.545800):0.485878,46:0.745138):0.353313,(47:1.184244,48:1.698201):0.714908):2.63357):0.252375):0.822719,40:0.864254):1.52387,(((49:0.004093,50:0.000001):0.0480352,51:0.193804):1.86798,52:2.169458):2.33132e-06):0.924775):1.94136):0.975971):0.0708028,20:1.127564):0.0244585):0.065205):0.0615334);
 480: 1 -16148.76735 -16890.21526 (0:0.327597,1:0.078723,(2:0.214280,((3:0.441557,(((4:0.495289,5:0.383546):0.306576,(((((8:0.000001,9:0.000001):0.169511,10:0.541313):0.413457,11:1.451444):0.551294,((((((((14:2.671382,33:0.137095):0.0668895,34:0.363402):0.114443,(30:0.072661,31:0.327813):0.0804869):0.189703,(((((24:0.116536,25:0.044447):0.175533,(26:0.000003,29:1.086729):0.0223967):0.0849802,27:0.000002):0.0541321,28:0.753306):0.442212,32:0.340913):0.143437):0.273347,(21:0.475933,(22:0.888971,23:1.248434):0.205384):0.927211):0.373577,((16:0.000001,17:0.000001):0.0504762,18:0.142338):2.95966e-06):0.134272,19:0.032086):0.850794,20:0.432684):0.563177):0.0722425,(12:0.000001,13:0.000001):0.671691):0.223148):0.0397596,(15:0.458285,((35:2.279239,(((49:0.004338,50:0.000001):0.148306,51:0.149406):0.79623,52:1.593896):0.722473):0.649918,((((((36:0.284219,38:0.144060):0.315918,37:0.020335):0.867227,39:0.955297):0.339254,(41:0.320466,(42:0.108542,43:0.243259):0.392376):0.644474):0.49396,(44:0.938850,((45:1.586062,46:1.071555):0.704369,(47:1.285600,48:1.627392):0.145992):0.715023):1.08851):0.365132,40:0.731728):0.686772):2.14469):0.536983):0.0734329):0.0762103,(6:0.285310,7:0.392948):0.109378):0.241592):2.02023e-06);
 481: 2 -16464.94956 -16890.38321 (0:0.214842,(1:0.118250,(2:0.102167,(6:0.049555,7:0.432546):0.121421):0.258197):0.129258,((3:0.313558,15:0.657872):0.046138,((4:0.351686,5:0.298953):0.356088,(((((8:0.000001,9:0.000001):0.638354,10:0.147149):0.252892,11:1.020991):0.212913,(12:0.000001,13:0.000001):0.448347):0.486974,(((((((((14:1.634755,33:0.092191):0.0140495,34:0.262914):0.0580779,(30:0.248063,31:0.357653):0.0503806):0.132664,(((24:0.125459,25:0.170364):0.411746,(26:0.000003,(28:1.254038,29:1.002512):0.312062):0.0541111):0.13687,27:0.000002):0.624625):0.150316,32:0.566412):0.499016,(((21:0.827464,22:1.544268):0.462871,23:1.086015):0.951756,(35:2.620533,((((((36:0.289524,37:0.219916):0.0804105,38:0.000003):0.576745,39:1.047394):0.405263,((41:0.536082,(42:0.203055,43:0.135506):0.461379):0.62376,(44:0.896734,((45:1.525670,46:1.210001):0.479905,(47:1.614773,48:1.123240):0.530073):0.356415):1.6038):0.536641):0.535223,(((49:0.004444,50:0.000001):0.127956,51:0.091858):1.76537,52:2.197215):1.81195):0.505181,40:1.276486):0.81695):1.25308):0.124109):0.261179,((16:0.000001,17:0.000001):0.131657,18:0.195610):0.00681261):0.03603,19:0.191234):0.577182,20:0.762130):0.442564):0.0893469):0.00788581):0.21477);
 482: 1 -16985.44726 -16882.31749 (0:0.302327,(1:0.176540,2:0.328774):2.298e-06,((3:0.281658,(15:0.320766,(35:2.568787,((((((36:0.296080,38:0.057777):0.112939,37:0.084161):0.626208,39:1.315325):0.259085,((41:0.445737,(42:0.134234,43:0.143649):0.403634):0.398145,(44:0.991397,(((45:1.597871,46:1.247723):0.516005,47:1.449801):0.17077,48:1.488781):0.506383):1.81047):0.411706):0.548616,40:1.491711):1.21111,(((49:0.000002,50:0.000001):0.0788006,51:0.164830):1.52438,52:2.191632):0.0469082):0.779472):1.84604):0.543837):0.207128,(((4:0.578857,(5:0.337335,(6:0.464759,7:0.311370):0.040173):0.129773):0.171867,((((14:2.608344,(21:0.834781,(22:1.359865,23:2.014864):0.842543):0.216363):0.53212,(((((((24:0.154972,25:0.062138):0.204746,(26:0.035209,(28:0.870416,29:0.880569):0.309692):0.0605564):0.102991,27:0.000003):0.695455,32:0.498524):0.191193,31:0.272181):0.101779,(33:0.155615,34:0.330417):0.217896):0.170547,30:0.000003):0.35241):0.28077,(((16:0.000001,17:0.000001):0.0564111,18:0.041770):0.0669124,19:0.148834):0.370875):0.40604,20:0.475134):0.76202):0.157435,(((8:0.000001,9:0.000001):0.286552,10:0.258178):0.257906,(11:1.044821,(12:0.000001,13:0.000001):0.518153):0.240235):0.480846):2.24719e-06):0.0556148);
 483: 1 -17069.62525 -16904.98546 (0:0.240559,(((1:0.128910,7:0.234595):0.10206,(2:0.263514,6:0.249120):0.0761269):0.157363,(((3:0.174572,((((8:0.000001,9:0.000001):0.518311,10:0.229365):0.125374,11:0.926810):0.330024,(12:0.000001,13:0.000001):0.461719):0.400334):0.0586779,(4:0.611554,5:0.214783):0.296801):0.0837095,(15:0.289878,((35:3.939174,(((49:0.008686,50:0.000001):0.103285,51:0.202300):1.03078,52:1.876127):0.109254):0.715308,((((((36:0.296125,37:0.163705):0.0681793,38:0.030106):0.774586,39:0.722244):0.430739,(41:0.443280,(42:0.140421,43:0.121123):0.448637):0.726931):0.591898,40:0.740975):0.894073,((44:1.176480,(45:1.623902,46:1.081458):0.686405):0.322528,(47:1.392864,48:1.563178):0.448685):0.918519):0.567666):1.82253):0.826684):0.0562422):0.137473,(14:1.813763,((((((16:0.000001,17:0.000001):2.2636e-06,(21:0.680212,(22:1.887922,23:1.197386):0.214979):1.66365):0.0444705,18:0.072540):0.0180757,19:0.214550):0.211232,((((((24:0.192344,25:0.082680):0.121316,(26:0.015153,(28:0.644608,29:1.110895):0.161399):0.0216267):0.0795147,27:0.026676):0.907412,34:0.201996):0.187804,((31:0.340612,32:0.602870):0.106073,33:0.147672):0.0253777):0.0512551,30:0.016153):0.484341):0.307652,20:0.274545):0.158227):0.413933);
 484: 1 -15811.22474 -16886.78873 (0:0.132546,(1:0.134202,2:0.261149):2.0325e-06,(((3:0.224328,((((8:0.000001,9:0.000001):0.482966,10:0.122718):0.17128,11:0.811077):0.420693,(12:0.000001,13:0.000001):0.326994):0.494825):0.057791,(6:0.116865,7:0.200395):0.282756):0.0412798,(((4:0.342512,5:0.253297):0.227736,((((((((((14:2.530204,33:0.095041):0.174705,(30:0.115099,31:0.327038):0.0745324):0.272398,34:0.320196):0.232779,32:0.324027):0.0532573,((((24:0.075833,25:0.053562):0.168294,(28:0.541157,29:0.891155):0.345294):0.159525,26:0.044000):0.212337,27:0.000002):0.629179):0.0421727,(21:1.033691,(22:1.694554,23:0.685689):0.385044):1.27358):0.62367,(16:0.000001,17:0.000001):0.0810797):2.86532e-06,18:0.094768):0.058027,19:0.068665):0.437717,20:0.481410):0.530061):2.80061e-06,(15:0.390197,(35:2.710112,((((((36:0.274608,38:0.046700):0.139152,37:0.045413):0.444199,(39:0.753401,((41:0.377249,(42:0.051406,43:0.231660):0.429062):0.590302,((44:1.116027,(45:1.268961,46:1.206122):0.313638):0.152553,(47:1.747718,48:1.187157):0.42498):2.31467):0.236031):0.323132):0.563713,40:1.088997):1.80661,52:2.019842):0.10209,((49:0.000002,50:0.000001):0.0896743,51:0.151715):1.17854):1.25856):1.30201):0.695051):0.016744):0.158015);
 485: 1 -16855.96401 -16887.95351 (0:0.113971,1:0.070013,(2:0.175230,(((3:0.237624,(15:0.469126,(((35:3.083929,52:1.342726):0.24227,((49:0.007769,50:0.000001):0.0901879,51:0.290464):1.4613):1.61433,(((((36:0.319512,37:0.204711):0.083885,38:0.000003):0.996766,39:0.934266):0.241554,((41:0.351762,(42:0.170780,43:0.191784):0.487917):0.27882,(44:0.737051,((45:2.238094,46:0.574602):0.687284,(47:1.716643,48:1.057409):0.301041):0.585677):2.09601):0.266643):1.12535,40:1.055672):0.598574):3.6399):0.431656):0.320296,((((8:0.000001,9:0.000001):0.459093,10:0.161461):0.343847,(12:0.000001,13:0.000001):0.49991):0.285899,(11:0.843696,((((((((14:2.908940,(33:0.005281,34:0.314771):0.232031):0.0690525,30:0.132078):0.0261836,31:0.291301):0.0945046,((((24:0.200481,25:0.189777):0.189774,(26:0.025644,(28:1.403908,29:0.768710):0.202554):0.0377637):0.134148,27:0.000002):0.366188,32:0.441137):0.0579751):0.556939,(21:0.872032,(22:1.030243,23:2.184798):0.348803):0.451862):0.474992,((16:0.000001,17:0.000001):0.0616012,18:0.168839):0.0253141):0.135763,19:0.137512):0.699466,20:0.416438):0.458869):0.131166):0.344329):0.0786859,(((4:0.515432,5:0.504014):0.303611,7:0.148781):0.146619,6:0.393091):0.220328):0.216139):0.0171961);
 486: 1 -17122.25491 -16896.27479 (0:0.330268,(1:0.100690,2:0.278246):2.28376e-06,(((3:0.350445,((((8:0.000001,9:0.000001):0.352775,10:0.304724):0.283514,11:0.876342):0.26324,(12:0.000001,13:0.000001):0.604558):0.424245):0.13194,((4:0.873611,5:0.505571):0.267664,(6:0.539150,7:0.233781):0.10374):0.182636):2.05011e-06,(((((((((14:2.353506,33:0.098331):0.0875941,34:0.337072):0.096277,(((((24:0.117107,25:0.012727):0.181294,26:0.145090):0.0627995,(28:1.150796,29:1.282975):0.250917):0.0553957,27:0.015721):0.898602,(31:0.399320,32:0.558253):0.107017):0.0818083):0.0389048,30:0.047245):0.344864,((21:0.499632,22:1.135208):0.437631,23:1.162100):0.997012):0.769315,((16:0.000001,17:0.000001):0.0901968,18:0.092627):2.23215e-06):0.103731,19:0.248266):0.794283,20:0.353112):0.887102,(15:0.879481,(35:2.622324,((((((36:0.168302,38:0.056687):0.141201,37:0.015531):0.987666,39:0.910380):0.195321,((41:0.328544,(42:0.081204,43:0.186688):0.542694):0.425371,(((44:0.751537,45:1.599817):0.728964,46:1.173103):0.262904,(47:1.270471,48:1.756732):0.141807):1.89917):0.169723):0.620152,40:0.868284):0.404354,(((49:0.004127,50:0.000002):0.103177,51:0.125624):1.43762,52:1.621391):0.878463):0.898414):1.20768):0.45996):2.67048e-06):0.103297);
 487: 1 -17516.72062 -16890.51178 (0:0.473745,1:0.051027,(2:0.291421,(((3:0.447671,6:0.331662):0.0591096,7:0.284822):0.0347323,(((4:0.533219,5:0.254662):0.231921,(((((8:0.000001,9:0.000001):0.277141,10:0.535751):0.138835,11:1.171112):0.268444,(12:0.000001,13:0.000001):0.643947):0.173648,(((((((((14:2.094406,33:0.068959):0.15967,31:0.419009):0.128864,30:0.137629):0.228892,34:0.378937):0.0980146,((((24:0.112309,25:0.063235):0.311113,(26:0.002138,(28:0.760791,29:0.885314):0.413256):0.107422):0.101575,27:0.000003):0.671941,32:0.530837):0.157159):0.294752,((21:0.490390,22:1.286589):0.689862,23:0.630897):0.76131):0.325811,((16:0.000001,17:0.000001):0.0540381,18:0.070803):0.0248306):0.0842607,19:0.042711):0.880361,20:0.325684):0.64358):0.0846799):0.0590379,(15:0.477291,(35:1.916152,(((((((36:0.145048,38:0.058487):0.120822,37:0.041688):0.759793,39:0.923372):0.197503,(41:0.341245,(42:0.075528,43:0.200640):0.410204):0.580556):0.614588,40:0.871766):0.672424,((44:1.001640,(45:1.130393,46:1.241158):0.301838):0.334641,(47:1.162410,48:1.410987):0.0927828):1.70802):0.516975,(((49:0.000002,50:0.000001):0.100739,51:0.152897):1.17888,52:1.563126):0.390517):0.771062):1.46476):0.22235):0.102046):0.0991715):0.0372031);
 488: 2 -17307.48413 -16887.27459 (0:0.286172,(1:0.036260,((3:0.352019,((((4:0.351025,5:0.188990):0.303996,(((((((((14:1.934239,(33:0.089677,34:0.321872):2.31452e-06):0.0547101,(30:0.109268,31:0.325877):0.149487):0.0595105,(((24:0.177784,25:0.080644):0.195582,(26:0.010811,(27:0.000003,28:1.278068):0.187032):0.173066):0.539924,29:0.719346):0.269429):0.315806,32:0.772221):0.491894,(21:0.718009,(22:1.048414,23:1.179511):0.38954):1.45513):0.186379,19:0.126666):0.118396,(16:0.000001,17:0.000002):0.0660143):0.0327675,18:0.105025):0.625809,20:0.421917):1.01807):2.32937e-06,(15:0.637126,(35:2.816538,((((((36:0.374626,38:0.115084):0.198953,37:0.000003):0.764034,39:1.038896):0.404557,((41:0.408522,(42:0.152302,43:0.281339):0.337202):0.576818,(((44:0.761631,45:1.862831):0.900307,46:1.166501):0.252171,(47:1.186696,48:1.349086):0.152507):2.09975):0.213203):0.554101,40:1.003309):1.28091,(((49:0.010171,50:0.000001):0.237259,51:0.050074):1.52624,52:1.494950):0.124308):0.606588):1.19335):0.289535):0.024797,(((8:0.000001,9:0.000001):0.260704,(10:0.384004,11:0.741041):0.2192):0.386522,(12:0.000001,13:0.000001):0.465396):0.555501):0.0473029):0.18545,(6:0.111212,7:0.121109):0.12177):0.264311):0.0820779,2:0.223211);
 489: 1 -17492.99244 -16887.95351 (0:0.259856,1:0.094569,(2:0.218050,(((3:0.267262,(15:0.422414,((35:2.486375,(((49:0.000002,50:0.000001):0.110732,51:0.174693):1.73713,52:1.697187):2.66371e-06):1.06333,(((((36:0.225572,37:0.192662):0.110031,38:0.000002):0.612889,39:1.063534):0.242423,((41:0.433351,(42:0.110116,43:0.190001):0.372978):0.501372,(44:1.213337,((45:2.111064,46:1.241298):0.300768,(47:1.583153,48:1.424386):0.322238):0.643448):1.31249):0.30581):0.340396,40:1.155243):0.817145):1.89692):0.348602):0.0969672,(((((8:0.000001,9:0.000001):0.391744,10:0.215950):0.432261,(12:0.000001,13:0.000001):0.458182):0.178678,11:0.947470):0.143057,(((((((((14:2.717496,33:0.000002):0.0216802,34:0.226498):0.0716499,(30:0.059132,31:0.530665):0.0351757):0.121069,((((24:0.138178,25:0.052143):0.233349,(26:0.096574,(28:0.986786,29:0.565128):0.196619):0.050844):0.10741,27:0.000002):0.424097,32:0.526638):0.111342):0.36011,(21:1.287981,(22:1.790706,23:1.539162):0.455032):0.912615):0.166221,19:0.174631):0.09015,18:0.126553):0.0373645,(16:0.000001,17:0.000001):0.125361):0.77068,20:0.575710):0.454334):0.265508):0.06245,(((4:0.377087,5:0.747574):0.394797,7:0.201123):0.176324,6:0.288187):0.127115):0.124861):0.0249781);
 490: 3 -16804.9911 -16884.74882 (0:0.376695,(1:0.122850,2:0.321325):2.03296e-06,(((3:0.425584,((((8:0.000001,9:0.000001):0.167804,10:0.480514):0.501233,(12:0.000001,13:0.000001):0.602117):0.193373,11:1.015281):0.37073):0.0972226,(6:0.401138,7:0.340228):0.225467):0.0700329,((4:0.437205,5:0.574294):0.24386,((((((14:3.110820,((((((((24:0.382443,25:0.128595):0.160852,28:1.095243):0.179711,27:0.075311):0.0812578,26:0.041987):0.47765,29:0.711245):0.543055,(33:0.133844,34:0.468356):0.165821):0.047383,(31:0.332734,32:0.740947):0.206865):0.223546,30:0.084331):0.186077):0.069613,((21:0.694910,22:1.442776):0.174482,23:1.121137):1.40579):0.333562,((16:0.000001,17:0.000001):0.0797425,18:0.229574):2.51438e-06):0.122086,19:0.132297):0.659108,20:0.515951):0.920198,(15:0.366178,(35:1.653770,((((((36:0.348536,38:0.056437):0.0911393,37:0.068262):1.11578,39:1.012645):0.239309,((41:0.511175,(42:0.172688,43:0.245831):0.370773):0.357865,(44:1.211923,((45:1.570032,46:0.927342):0.471187,(47:1.161051,48:0.886825):0.329694):0.266435):1.41573):0.559918):0.313257,40:1.074239):1.08714,(((49:0.000002,50:0.000001):0.0591194,51:0.174227):1.14856,52:1.572148):0.169016):1.96372):1.67421):0.3324):2.79428e-06):0.0355101):0.205867);
 491: 2 -16743.37067 -16881.87537 (0:0.166886,1:0.026026,(2:0.257615,((((3:0.165643,((((8:0.000001,9:0.000001):0.43244,10:0.215494):0.387873,11:0.637473):0.149086,(12:0.000001,13:0.000001):0.506848):0.319292):0.0703843,(((4:0.386823,5:0.157974):0.275062,(((((((((14:2.595809,34:0.262124):2.30541e-06,33:0.047208):0.110449,(30:0.094954,31:0.218945):0.0171328):0.204836,32:0.616913):0.116392,((((24:0.201314,25:0.114681):0.17668,(28:0.670616,29:0.719270):0.211975):0.061314,26:0.000003):0.1443,27:0.000002):0.389028):0.101579,(21:0.750583,(22:1.335124,23:1.672047):0.601293):0.710301):0.372804,((16:0.000001,17:0.000002):0.0484604,18:0.135789):2.34488e-06):0.180039,19:0.041982):0.647493,20:0.721392):0.618624):2.07359e-06,(15:0.317600,((35:2.675155,(((49:0.000002,50:0.000001):0.0683135,51:0.137261):1.49768,52:1.598762):0.373944):0.134366,((((((36:0.342264,38:0.066889):0.205583,37:0.027754):0.585743,39:0.989257):0.222152,(41:0.478300,(42:0.030948,43:0.216952):0.337939):0.691648):0.728142,40:1.372577):0.575412,((44:0.918375,(45:1.246697,46:1.796724):0.579032):0.575072,(47:1.382528,48:1.390286):0.111619):1.56386):0.660373):1.99186):0.524038):0.107263):0.183273,7:0.187477):0.0287903,6:0.351103):0.200762):0.0489346);
 492: 1 -16614.74516 -16887.05517 (0:0.253650,1:0.133745,(2:0.213785,(((3:0.311915,((((8:0.000001,9:0.000001):0.9364,10:0.209697):0.225436,11:0.633994):0.411225,(12:0.000001,13:0.000001):0.555659):0.506177):0.152116,(((4:0.670829,5:0.385960):0.278892,(((((((((14:2.886936,33:0.056092):0.0772541,34:0.286638):0.118055,(((((24:0.155384,25:0.136448):0.077809,28:1.000767):0.0371442,(26:0.062303,27:0.125252):0.0631642):0.304965,29:0.797950):0.302131,31:0.347777):0.109292):0.0877945,30:0.165634):0.290684,32:0.426087):0.354898,(21:0.541779,(22:1.015379,23:1.401985):0.370001):1.94899):0.346729,((16:0.000001,17:0.000001):0.0921166,18:0.133133):2.57508e-06):0.122077,19:0.276053):0.862359,20:0.732793):0.574098):2.138e-06,(15:0.903394,(35:3.237179,((((((36:0.269901,38:0.038867):0.273857,37:0.053832):0.589401,39:1.227041):0.235312,((41:0.609432,(42:0.108328,43:0.215593):0.350383):0.467718,((44:1.071677,(45:1.466030,46:1.501321):0.367687):0.456701,(47:1.503690,48:1.535417):0.264738):1.7625):0.380696):0.263646,40:1.254354):0.875212,(((49:0.004568,50:0.000001):0.0750822,51:0.189861):1.09547,52:1.481757):0.760163):0.94332):1.228):0.466563):0.0652992):0.0802556,(6:0.202397,7:0.313673):0.063869):0.173631):0.0725786);
 493: 1 -16852.5508 -16887.73195 (0:0.230420,(1:0.050332,2:0.224098):0.00299547,(((3:0.468977,(15:0.541564,((35:3.787771,(((49:0.009071,50:0.000001):0.066076,51:0.199246):1.68193,52:1.642411):0.281966):1.05775,(((((36:0.285870,38:0.091731):0.157845,37:0.067719):0.62954,39:1.113898):0.316466,((41:0.336115,(42:0.149242,43:0.132512):0.620209):0.39795,(44:0.966268,((45:1.607026,46:1.014828):0.507276,(47:1.413301,48:1.515239):0.267622):0.428844):2.36197):0.455806):0.978208,40:0.885646):0.600441):2.18252):0.307465):0.0827936,(((4:0.417443,5:0.256779):0.284735,(6:0.395612,7:0.258151):0.08384):0.100925,((((14:1.947078,(21:0.934670,(22:1.501543,23:1.688684):0.106352):0.473464):0.448304,(((((((24:0.211815,25:0.115272):0.132007,(26:0.030565,(28:0.698225,29:0.664453):0.296):0.0220455):0.0371003,27:0.041349):0.548586,32:0.458923):0.190928,31:0.467285):0.0298128,(33:0.203369,34:0.422430):0.090758):0.208224,30:0.000002):0.35929):0.365289,(((16:0.000001,17:0.000001):0.11772,18:0.135025):0.100459,19:0.095863):0.331284):0.341671,20:0.605851):0.873474):2.06978e-06):0.027078,(((8:0.000001,9:0.000001):0.289885,10:0.214056):0.407384,(11:0.869406,(12:0.000001,13:0.000001):0.599145):0.359412):0.67354):0.0899476);
 494: 1 -16709.80386 -16883.95284 (0:0.354594,(1:0.113208,2:0.320443):0.0493753,(((3:0.334305,((((8:0.000001,9:0.000001):0.34601,10:0.394441):0.37648,11:0.891973):0.414719,(12:0.000001,13:0.000001):0.422664):0.375415):0.164872,(15:0.476676,(((35:4.799827,((49:0.008942,50:0.000001):0.0963108,51:0.146454):1.53589):2.4861e-06,52:1.811401):0.869429,(((((36:0.421435,37:0.167306):0.0905098,38:0.023658):0.614555,39:0.730138):0.427208,((41:0.566159,(42:0.154280,43:0.192496):0.295343):0.472702,(44:0.860823,((45:1.933071,46:0.946687):0.436576,(47:1.647789,48:0.973527):0.555556):0.99542):1.48604):0.533823):0.610335,40:0.907822):0.413567):2.003):0.391612):0.0341143,(((4:0.451791,5:0.226304):0.316192,(6:0.496834,7:0.220684):0.168826):0.153069,(((14:1.593414,((((((((24:0.178888,25:0.118856):0.123604,(28:0.870945,29:1.109418):0.414355):0.1339,26:0.052248):0.149456,27:0.018674):0.642602,32:0.397921):0.216851,(33:0.212818,34:0.332398):0.052246):0.014511,31:0.438795):0.0622975,30:0.062134):0.280128):0.394721,((((16:0.000001,17:0.000001):0.0666655,18:0.160757):0.0288825,19:0.209380):0.317208,20:0.562596):0.195989):0.372558,((21:0.683894,22:1.556352):0.554285,23:1.339804):0.800675):0.474707):2.35363e-06):0.113978);
 495: 1 -16171.88275 -16890.16849 (0:0.165387,(((1:0.053886,7:0.679166):0.17532,6:0.357693):0.0506035,2:0.206551):0.121132,(((3:0.224065,((((8:0.000001,9:0.000001):0.376249,10:0.360213):0.631978,11:0.942340):0.355815,(12:0.000002,13:0.000002):0.373556):0.606041):0.217075,(15:0.597275,(35:2.873452,(((((36:0.306183,38:0.059112):0.0680637,37:0.039935):0.722545,(39:0.754141,((41:0.399546,(42:0.110314,43:0.197115):0.290346):0.399113,((44:1.646334,(45:1.896004,46:1.073382):0.438216):0.376016,(47:1.278674,48:1.203550):0.0856743):1.99472):0.414411):0.44085):0.808432,40:1.049306):0.759558,(((49:0.000002,50:0.000002):0.100484,51:0.207599):0.827751,52:1.606789):0.907287):0.399016):2.20803):0.462974):2.11336e-06,((4:0.370347,5:0.389360):0.248275,(((((((14:1.909069,33:0.030647):0.142701,34:0.369784):0.118027,(((((24:0.204863,25:0.230304):0.0417101,(26:0.000003,(28:0.635465,29:0.893552):0.335139):0.0601424):0.154385,27:0.000003):0.532496,31:0.134199):0.198345,32:0.581764):0.0819822):0.0971224,30:0.000002):0.292289,(21:0.583486,(22:1.407620,23:1.033357):0.247296):1.37768):0.148752,(((16:0.000001,17:0.000001):0.108647,18:0.063446):2.7529e-06,19:0.306682):0.267899):0.205535,20:0.577169):0.604755):0.0400586):0.109861);
 496: 4 -19362.09697 -16885.31008 (0:0.345985,1:0.082162,(2:0.367768,(((3:0.244155,((((8:0.000001,9:0.000001):0.312006,10:0.309118):0.560866,11:0.706534):0.20285,(12:0.000001,13:0.000001):0.576976):0.568743):0.0804707,((4:0.578816,5:0.286679):0.353769,(((((((((14:1.801619,33:0.122913):0.0981026,34:0.333073):0.0970168,(30:0.119016,31:0.476201):0.115405):0.0144307,(((24:0.140081,25:0.171093):0.147709,(26:0.066223,27:0.144819):0.143949):0.160661,(28:0.630264,29:0.673421):0.191888):0.618476):0.172395,32:0.612489):0.104995,((21:0.571630,22:1.244259):0.392593,23:1.285197):1.47774):0.229962,(((16:0.000001,17:0.000001):0.144204,18:0.224574):2.23943e-06,19:0.205482):0.173937):0.30198,20:0.672584):0.878309,(15:0.408228,(35:2.160445,(((((36:0.243836,38:0.011319):0.164217,37:0.048034):0.705555,40:1.957704):0.186703,(39:1.431131,((41:0.361609,(42:0.091014,43:0.221531):0.549993):0.633189,((44:1.188151,(45:1.346152,46:1.513308):0.40959):0.419347,(47:1.048017,48:1.634765):0.509645):1.79796):0.149427):0.202379):0.942827,(((49:0.003674,50:0.000001):0.141183,51:0.101058):1.15467,52:1.391558):0.578928):1.29652):1.55053):0.391975):2.41492e-06):0.0863483):0.0772093,(6:0.368737,7:0.208183):0.167412):0.160483):0.0396698);
 497: 1 -16259.93478 -16885.30369 (0:0.149022,1:0.022571,(2:0.142141,(((((3:0.231716,(15:0.496452,((35:3.083638,(((49:0.004617,50:0.000001):0.0125524,51:0.147312):1.32306,52:1.733435):0.0273155):1.01622,((((((36:0.267660,38:0.064074):0.193443,37:0.000003):0.674468,39:0.925469):0.170826,(41:0.321263,(42:0.154245,43:0.211649):0.271588):0.664831):0.412446,((44:0.856849,(45:1.025057,46:1.324979):0.462559):0.373233,(47:0.998138,48:1.401344):0.338175):1.56564):0.394301,40:0.600704):0.599008):3.0272):0.304159):0.119441,4:0.501185):0.0619857,(5:0.381884,(((((8:0.000001,9:0.000001):0.417926,10:0.258879):0.224092,11:1.213472):0.154384,(12:0.000001,13:0.000001):0.430734):0.366668,((((((14:2.080358,((((((((24:0.025236,28:0.910102):0.0777029,25:0.167764):0.179068,29:0.991411):0.0820251,26:0.045867):0.158173,27:0.000002):0.438752,32:0.310039):0.290342,31:0.283329):0.0313247,(33:0.163078,34:0.322129):0.14542):0.0970198):0.0450347,30:0.110792):0.462062,(21:0.877411,(22:1.425255,23:1.203521):0.25271):0.814841):0.399879,((16:0.000001,17:0.000001):0.191358,18:0.098351):2.25099e-06):0.0809329,19:0.082775):0.426722,20:0.556032):0.790198):0.113502):0.318732):0.0943183,7:0.282885):0.0684069,6:0.305520):0.15082):0.071056);
 498: 2 -15994.95222 -16896.22278 (0:0.057717,((1:0.069075,(15:0.751490,(35:1.439623,(((((36:0.305409,38:0.065180):0.154795,37:0.105366):0.587011,(39:0.702455,((41:0.322766,(42:0.039628,43:0.222853):0.521325):0.666469,(((44:1.051311,45:1.287567):0.545357,46:1.427246):0.232242,(47:1.054006,48:1.726703):0.279925):2.09352):0.638053):0.45763):0.502739,40:1.480098):1.02719,(((49:0.000002,50:0.000001):0.0587798,51:0.064562):1.52375,52:1.439259):0.538314):1.06753):2.80485):0.279965):0.0349425,((2:0.182162,(6:0.289638,7:0.437993):0.0938833):0.0690217,(3:0.257417,(5:0.599677,(((((8:0.000001,9:0.000001):0.196759,10:0.306051):0.333592,11:0.941580):0.255752,(12:0.000001,13:0.000002):0.476463):0.167029,(((((((((14:2.527112,33:0.148887):0.0292275,(30:0.124521,31:0.352511):0.162756):0.23166,34:0.379532):0.0376298,(((((24:0.204680,25:0.159590):0.166305,28:0.762662):0.210842,(26:0.088430,29:0.921085):0.049887):0.0376638,27:0.000002):0.645917,32:0.474765):0.19779):0.28355,(21:1.189566,(22:1.510953,23:1.622513):0.440646):0.86892):0.514918,18:0.146244):2.04182e-06,(16:0.000001,17:0.000002):0.108286):0.0700276,19:0.237894):0.736004,20:0.620853):0.647868):0.132534):0.222025):0.113646):0.0791127):0.326784,4:0.503070);
 499: 1 -16628.04268 -16893.13674 (0:0.208028,1:0.155606,(2:0.489760,(((3:0.429183,(15:0.334777,(35:2.228841,(((((((36:0.290524,38:0.031125):0.142348,37:0.100060):0.644974,39:0.874258):0.12019,(41:0.586831,(42:0.060623,43:0.217396):0.459699):0.548406):0.386762,((44:1.202974,(45:1.390077,46:0.960314):0.422391):0.332151,(47:1.761429,48:1.311152):0.187895):1.34803):0.298084,40:1.199984):0.595997,(((49:0.004756,50:0.000001):0.0982674,51:0.168503):1.38826,52:1.682786):0.35547):0.839736):1.78517):0.563243):0.0798277,((4:0.295278,5:0.666734):0.32733,(((((8:0.000001,9:0.000001):0.294191,11:0.846183):0.360086,10:0.216113):0.340873,(12:0.000001,13:0.000001):0.576947):0.311166,((((((((14:2.502834,33:0.000003):0.11271,34:0.421237):0.157638,(30:0.143298,31:0.357606):0.0258969):0.274253,(((((24:0.225089,25:0.162709):0.231324,(26:0.016101,29:1.247437):0.142057):0.0709871,28:1.294901):0.0675376,27:0.000002):0.563747,32:0.311869):0.345307):0.256355,(21:0.763889,(22:0.524505,23:1.664503):0.607687):0.896845):0.563177,((16:0.000001,17:0.000001):0.0919549,18:0.072942):0.0483888):0.137613,19:0.186822):0.514767,20:0.272890):0.787197):0.114587):2.42089e-06):0.0503714,(6:0.487808,7:0.369931):0.151786):0.164765):0.0167784);
 500: 2 -17226.1934 -16888.07839 (0:0.182417,((1:0.042110,(6:0.267434,7:0.298570):0.295201):0.216121,2:0.230957):0.172529,(((3:0.166055,((((8:0.000001,9:0.000001):0.364353,10:0.255984):0.39147,11:0.954482):0.392647,(12:0.000001,13:0.000001):0.482339):0.341433):0.226571,(15:0.349533,(35:1.838052,(((((((36:0.440963,38:0.040953):0.173345,37:0.043742):0.807812,39:0.903036):0.335646,(41:0.400881,(42:0.071927,43:0.300939):0.317999):0.638821):0.445833,(44:1.221046,((45:1.655650,46:0.901615):0.527737,(47:1.439220,48:1.417511):0.194787):0.262691):1.41149):0.442715,40:1.188766):0.361858,(((49:0.012836,50:0.000001):0.0996168,51:0.168956):1.39724,52:1.766995):0.604744):1.14496):1.96512):0.175618):0.151044,((4:0.431358,5:0.279296):0.274883,((((((((14:2.668535,33:0.110794):0.0851756,34:0.216649):0.134355,(30:0.071085,(31:0.337697,32:0.378282):0.100542):0.140627):0.163189,((24:0.147616,25:0.044483):0.335166,(26:0.071994,(27:0.037519,(28:0.831110,29:0.797207):0.227591):0.0518176):0.0124636):0.931887):0.235665,(21:0.834996,(22:1.653502,23:1.415945):0.137736):0.954031):0.40496,((16:0.000001,17:0.000002):0.109699,18:0.076902):2.56917e-06):0.0718645,19:0.130711):0.283327,20:0.894306):0.899788):2.63507e-06):0.186556);
 501: 1 -16897.47024 -16882.68745 (0:0.241129,1:0.068741,(2:0.382952,((((3:0.278001,((((8:0.000001,9:0.000001):0.327474,10:0.293089):0.498982,11:0.621209):0.361589,(12:0.000001,13:0.000001):0.307333):0.765743):0.190849,((4:0.533463,5:0.268010):0.27968,((((((((((14:2.938147,33:0.104689):0.023861,34:0.231171):0.0292922,(30:0.143724,31:0.165767):0.159273):0.170839,((((24:0.261913,25:0.087843):0.214535,(26:0.000003,(28:0.745376,29:0.725618):0.392966):0.0780171):0.129676,27:0.000002):0.19883,32:0.760862):0.188308):0.302942,(21:0.886571,(22:0.848769,23:1.218678):0.361093):1.45486):0.128521,19:0.055688):0.171103,18:0.087196):0.00192472,(16:0.000001,17:0.000001):0.0702507):0.371401,20:0.537741):0.506905,(15:0.223653,(35:2.123767,((((((36:0.206952,38:0.038663):0.0991207,37:0.102743):0.670886,39:0.866498):0.294618,((41:0.403205,(42:0.149338,43:0.176589):0.322793):0.463006,((44:1.128916,(45:1.416609,46:1.187285):0.487769):0.472827,(47:1.326525,48:1.626392):2.06852e-06):1.88248):0.444286):0.877578,40:0.747065):1.09614,(((49:0.000002,50:0.000001):0.0681196,51:0.131130):1.18145,52:1.649205):0.0352573):0.863875):1.62197):0.683418):2.10189e-06):0.0636259):0.136148,7:0.653379):0.0427867,6:0.406551):0.131312):0.0985034);
 502: 3 -16141.28174 -16886.67967 (0:0.157840,1:0.162131,(2:0.341392,(((3:0.245393,(((((8:0.000001,9:0.000001):0.492628,10:0.332876):0.652166,(12:0.000001,13:0.000001):0.760301):0.288421,11:1.136569):0.26918,(15:0.094028,(35:1.916680,((((((36:0.285572,38:0.054992):0.169641,37:0.013922):0.615796,39:0.965353):0.177801,((41:0.534795,(42:0.052571,43:0.243178):0.437288):0.551419,(44:0.950446,((45:1.648403,46:0.934498):0.620274,(47:1.222271,48:1.450138):0.367434):0.463128):1.29489):0.197651):0.68492,40:1.033407):0.926907,(((49:0.000002,50:0.000001):0.101689,51:0.155641):0.87301,52:1.410965):0.620517):0.8617):2.00627):0.890821):2.58443e-06):0.0766926,((4:0.495779,5:0.310134):0.30632,(((((((((14:1.801488,33:0.005630):0.0629192,34:0.424833):0.0958772,(30:0.141292,31:0.395383):0.0493155):2.43979e-06,(((24:0.165870,25:0.078149):0.204266,(26:0.044703,(27:0.000002,28:1.370224):0.0742783):0.108361):0.376965,29:0.614891):0.37831):0.270972,32:0.637336):0.253718,(21:1.177120,(22:1.742743,23:1.408903):0.212558):0.871661):0.365223,((16:0.000001,17:0.000002):0.0912286,18:0.112129):2.63901e-06):0.112163,19:0.180012):0.453881,20:0.742959):0.477608):0.100994):0.0897368,(6:0.348388,7:0.337157):0.198216):0.196854):0.0918396);
 503: 2 -16981.37811 -16886.23246 (0:0.334886,1:0.118089,(2:0.324336,(((3:0.437341,(((8:0.000001,9:0.000001):0.584947,10:0.156018):0.906063,(11:1.070608,(12:0.000001,13:0.000001):0.533255):0.14883):0.609669):0.0503031,(6:0.319213,7:0.192325):0.266499):0.0866876,((4:0.590344,5:0.525304):0.233074,((((((14:2.307759,(((((((24:0.217669,25:0.115826):0.0929961,(26:0.019169,27:0.113980):0.0313436):0.12468,(28:0.926286,29:0.767145):0.251858):0.78616,34:0.290674):0.0654416,33:0.171949):0.122217,(31:0.278605,32:0.591447):0.105231):0.0852879,30:0.079084):0.278516):0.208391,((21:0.869122,22:0.861398):0.218929,23:1.092534):0.88814):0.509627,((16:0.000001,17:0.000001):0.107291,18:0.101084):2.26108e-06):0.193977,19:0.094127):0.945561,20:0.399539):0.799192,(15:0.629799,(35:1.631240,((((((36:0.264675,37:0.177334):0.0779061,38:0.029980):0.849201,39:0.859216):0.240816,((41:0.362933,(42:0.084977,43:0.210320):0.321438):0.354127,(44:1.017269,((45:1.504013,46:1.612686):0.328906,(47:1.383498,48:1.110116):0.546423):0.211065):1.81738):0.216436):0.698921,40:1.227510):1.48451,(((49:0.017794,50:0.000001):0.0746622,51:0.134224):1.09011,52:2.044868):0.0797254):0.806199):1.88628):0.107763):2.55819e-06):0.1255):0.213918):0.0433743);
 504: 1 -17748.97436 -16880.57483 (0:0.186372,1:0.053326,(2:0.216080,(((3:0.119346,((((8:0.000001,9:0.000001):0.325777,10:0.159247):0.50264,11:0.826963):0.172032,(12:0.000001,13:0.000001):0.382406):0.427786):0.23154,(6:0.310094,7:0.331573):0.126685):0.0199496,(((4:0.456406,5:0.362101):0.304027,((((((((14:2.055746,33:0.064139):0.116294,34:0.330009):0.0912294,((((((24:0.068555,25:0.114568):0.153054,26:0.052352):0.106703,(28:0.741085,29:0.746314):0.0740202):0.0736324,27:0.026787):0.507597,32:0.418446):0.146091,31:0.188421):0.156139):0.113527,30:0.022747):0.277285,(21:0.677502,(22:1.377061,23:1.420240):0.321112):1.33524):0.511858,((16:0.000001,17:0.000001):0.171924,18:0.082364):2.47969e-06):0.141776,19:0.091198):0.332933,20:0.396002):0.574183):0.0563426,(15:0.441575,(35:1.897779,((((((36:0.387105,38:0.070387):0.148775,37:0.005200):0.703819,39:0.951959):0.306138,((41:0.412838,(42:0.080861,43:0.180954):0.302319):0.574883,((44:1.189989,(45:1.734995,46:1.202920):0.351974):0.303391,(47:1.127458,48:1.214945):0.284499):1.05019):0.496943):0.263839,40:1.275511):1.3937,(((49:0.009237,50:0.000001):0.0569424,51:0.270316):1.12225,52:1.591738):0.444648):0.479399):1.95555):0.37873):0.0672037):0.121808):0.0382853);
 505: 1 -16732.76043 -16880.97589 (0:0.269159,1:0.090055,(2:0.270816,(((3:0.337072,(((((8:0.000001,9:0.000001):0.419143,10:0.432095):0.205025,11:1.410986):0.35704,(12:0.000001,13:0.000001):0.258396):0.263052,(((((((((14:2.374495,33:0.132117):0.1043,34:0.522792):0.11726,(30:0.218304,31:0.210727):0.120215):0.197576,(((((24:0.007153,(28:0.293099,29:0.806700):0.281233):0.166884,25:0.146429):0.206322,26:0.012641):0.141438,27:0.000002):0.392079,32:0.327358):0.165822):0.267677,((21:0.397674,22:1.670834):0.213855,23:0.666209):1.18564):0.37473,(16:0.000001,17:0.000001):0.0997325):2.43514e-06,18:0.047447):0.0695699,19:0.240154):0.352369,20:0.610229):0.374386):0.103915):0.197248,((4:0.326422,5:0.283378):0.194686,(6:0.360308,7:0.398405):0.071626):0.163831):0.078688,(15:0.448455,(35:2.579444,((((((36:0.312917,38:0.104260):0.205675,37:0.030094):0.972391,39:0.718978):0.150052,((41:0.526259,(42:0.166748,43:0.166404):0.492229):0.417957,(44:0.593860,((45:1.557905,46:0.958173):0.350111,(47:1.053880,48:1.223128):0.421393):0.47783):1.77267):0.360039):0.707343,40:1.130777):0.669995,(((49:0.000002,50:0.000001):0.019663,51:0.199003):1.36782,52:1.558775):0.320721):0.510574):1.2661):0.268414):0.0908148):2.38165e-06);
 506: 1 -17397.96301 -16879.24408 (0:0.270529,(1:0.118781,2:0.314673):2.02642e-06,(((3:0.409036,((((8:0.000001,9:0.000001):0.463324,10:0.299791):0.191766,11:0.633743):0.303615,(12:0.000001,13:0.000001):0.680045):0.497305):0.18791,(6:0.439905,7:0.274877):0.25676):0.0709904,(((4:0.499280,5:0.389160):0.317831,(((((((((((14:3.753569,33:0.016940):0.0207116,34:0.341651):0.10105,30:0.037328):0.0573112,31:0.231519):0.177529,(((24:0.106511,25:0.087895):0.121951,(26:0.043804,(28:0.728173,29:0.622518):0.178393):0.0528009):0.228525,27:0.011704):0.353299):0.154131,32:0.363370):0.258073,(21:0.624626,(22:1.208688,23:1.023184):0.3989):1.20066):0.32875,(16:0.000001,17:0.000001):0.166134):7.19185e-05,18:0.074172):0.0799815,19:0.146038):0.64798,20:0.384177):0.482922):0.0189357,(15:0.363735,(35:2.580707,((((((36:0.353783,38:0.095647):0.133348,37:0.094983):0.762941,((41:0.294544,(42:0.146538,43:0.159375):0.347014):0.560073,((((44:1.405523,45:1.191369):0.337687,46:1.177189):0.806528,48:1.543265):0.103562,47:1.393046):2.69883):0.499962):0.409334,39:1.076230):0.450357,40:1.289567):1.03203,(((49:0.000002,50:0.000002):0.0061997,51:0.254298):1.62845,52:1.757561):0.00437584):0.811323):1.43857):0.653766):0.155626):0.223178);
 507: 2 -16858.39394 -16884.75634 (0:0.201889,1:0.092292,(2:0.231959,(((3:0.241813,((((8:0.000001,9:0.000001):0.568609,10:0.309658):0.279719,11:0.897445):0.380973,(12:0.000001,13:0.000001):0.500587):0.658894):0.0865321,(6:0.162876,7:0.268314):0.307417):0.128197,(((4:0.353353,5:0.477240):0.196659,(((((14:2.852577,((((((((24:0.211524,25:0.043405):0.0764747,28:1.128821):0.111867,26:0.053820):0.070747,27:0.000003):0.484565,29:0.493535):0.299947,(31:0.190460,32:0.576742):0.179354):0.0473702,(33:0.107767,34:0.347873):0.122644):0.0484618,30:0.096199):0.589281):0.112747,((21:0.291966,22:1.516118):0.86844,23:1.327155):0.816773):0.199218,((16:0.000001,17:0.000001):0.0811552,18:0.157740):0.0157972):0.0585061,19:0.054051):0.499566,20:0.809792):0.546969):0.0739757,(15:0.569339,(35:1.495483,(((((36:0.292477,38:0.008907):0.106526,37:0.129848):0.47695,(39:1.071696,((41:0.564214,(42:0.058198,43:0.310062):0.1421):0.571563,((44:1.038631,45:1.639984):0.46526,((46:1.771093,48:1.281961):0.359412,47:0.995785):0.287099):1.5983):0.208476):0.332281):0.46377,40:1.244431):0.435555,(((49:0.009465,50:0.000001):0.087748,51:0.138403):0.700262,52:1.882461):0.942433):0.70978):1.74732):0.412835):0.0544908):0.237575):0.021028);
 508: 1 -17116.20063 -16891.84578 (0:0.249168,((1:0.000002,(6:0.233685,7:0.313684):0.160606):0.110209,((((3:0.211734,(15:0.326034,(35:1.869553,((((((36:0.271639,38:0.033256):0.271388,37:0.000003):1.2303,39:1.083611):0.214329,((41:0.279546,(42:0.121082,43:0.246303):0.419343):0.193531,(((44:0.813117,45:1.515834):0.452325,46:1.005895):0.354841,(47:1.317086,48:1.568474):0.269305):2.17758):0.477417):0.731025,40:0.967639):1.17621,(((49:0.000002,50:0.000001):0.141012,51:0.182914):1.00383,52:2.097878):0.266405):1.93561):1.26626):0.683901):0.00440931,((((8:0.000001,9:0.000001):0.396078,10:0.224336):0.297146,11:1.032541):0.184009,(12:0.000001,13:0.000001):0.538727):0.328811):0.063398,(4:0.638661,5:0.408022):0.360895):0.141193,((((((((14:2.088658,33:0.075814):0.0491154,((((24:0.200483,25:0.146953):0.197682,(26:0.043541,(27:0.000002,28:1.004836):0.121412):0.154521):0.275064,29:0.868869):0.225873,34:0.384647):0.165833):0.0574689,31:0.470829):0.0964435,30:0.057173):0.401159,(((21:0.960209,22:0.821731):0.191518,23:0.966785):0.536472,32:0.437040):0.21031):0.771845,((16:0.000001,17:0.000002):0.165868,18:0.125516):2.63901e-06):0.0647788,19:0.168715):0.617948,20:0.261659):0.743447):0.0620191):0.0202852,2:0.157090);
 509: 1 -17099.1663 -16894.98551 (0:0.139528,(((1:0.003352,(6:0.361220,7:0.195403):0.148857):0.201877,((3:0.297773,(((8:0.000001,9:0.000001):0.393149,(10:0.563702,11:0.908873):0.16434):0.330115,(12:0.000001,13:0.000001):0.930586):0.254481):0.0548864,(15:0.377839,(35:1.064127,((((((36:0.300052,38:0.112161):0.183684,37:0.027672):0.679105,39:1.063432):0.305757,((41:0.337742,(42:0.107489,43:0.217633):0.489879):0.549916,((44:1.042330,(45:1.398873,46:1.386672):0.486225):0.372,(47:1.181511,48:1.486919):0.345865):1.90308):0.276286):0.609563,40:1.199288):1.20117,(((49:0.004552,50:0.000001):0.147464,51:0.173350):1.2239,52:2.127620):0.199681):1.08406):2.14939):0.53366):0.265551):2.09222e-06,2:0.244201):0.170746,((4:0.234113,5:0.331043):0.191682,((((((14:1.677552,(((((24:0.208387,25:0.056988):0.142091,(28:0.518581,29:0.757673):0.341236):0.0805153,26:0.045102):0.108479,27:0.058498):0.626514,(((30:0.059404,(31:0.227256,32:0.664172):0.093763):0.169887,34:0.390279):0.0714747,33:0.117775):0.0470223):0.0986508):0.288313,(21:0.613971,(22:1.035245,23:0.677011):0.172589):0.689102):0.598279,(16:0.000001,17:0.000002):0.0863655):2.56917e-06,18:0.077719):0.0474009,19:0.175167):0.56978,20:0.438125):0.769878):0.154206);
 510: 1 -16367.00906 -16884.02667 (0:0.204955,(1:0.099356,2:0.165460):0.0241811,(((((3:0.193210,((((8:0.000001,9:0.000001):0.203582,10:0.284463):0.53673,11:0.483767):0.363373,(12:0.000001,13:0.000001):0.482283):0.263976):0.255492,(6:0.132408,7:0.396795):0.183979):0.0649522,(4:0.212969,5:0.474228):0.310957):2.25917e-06,(((((((14:2.198310,(33:0.110990,34:0.189592):0.034914):0.0996316,(30:0.057769,31:0.259912):0.0592357):0.0827723,((((24:0.163944,25:0.089762):0.231555,(26:0.000003,(28:0.880793,29:0.431566):0.416049):0.025266):0.113969,27:0.000002):0.562735,32:0.673651):0.234604):0.286118,(21:0.475005,(22:1.060868,23:1.471127):0.355317):1.25427):0.228104,((16:0.000001,17:0.000001):0.0984799,18:0.084365):0.0520534):0.150655,19:0.113654):0.350339,20:0.530734):1.09632):0.0292104,(15:0.121407,(35:2.415404,(((((((36:0.249688,38:0.068644):0.107949,37:0.000003):0.672004,39:0.948959):0.287257,((41:0.502882,(42:0.080052,43:0.178993):0.424753):0.558307,(((44:0.950726,45:1.288664):0.901306,46:1.179428):0.253512,(47:1.442925,48:1.054194):0.240269):2.29046):0.413243):0.557068,40:1.434303):1.5297,52:1.771344):0.266932,((49:0.000002,50:0.000001):0.099827,51:0.138824):1.89196):0.432127):2.0816):0.393734):0.164031);
 511: 1 -17422.93505 -16887.03577 (0:0.276110,1:0.190464,(2:0.408524,(((3:0.274255,((((8:0.000001,9:0.000001):0.299872,10:0.352488):0.298879,(12:0.000001,13:0.000001):0.813564):0.291382,11:0.858822):0.352276):0.0734787,(((4:0.394670,5:0.512645):0.303207,((14:2.391835,20:0.379338):0.300522,(((16:0.000001,17:0.000001):0.118083,(19:0.088572,(((21:1.413644,22:1.774610):0.485392,23:1.211402):1.0459,(((((((24:0.176857,25:0.059157):0.23554,(26:0.152671,27:0.100678):0.0435824):0.330522,(28:1.199910,29:0.678030):0.291262):0.27731,31:0.383246):0.126859,(33:0.194156,34:0.321095):0.103035):2.24905e-06,30:0.181203):0.248645,32:0.500546):0.346656):0.238751):0.0822221):0.137499,18:0.000003):0.603912):0.765508):0.0297727,(15:0.339900,(35:2.330762,((((((36:0.209597,38:0.062071):0.092822,37:0.042921):0.747238,39:0.915876):0.324298,((41:0.422666,(42:0.148102,43:0.173401):0.320649):0.346302,(44:0.699964,((45:1.041610,46:1.102383):0.669557,(47:1.385553,48:1.359292):0.839563):0.271419):1.42575):0.383389):0.885363,40:0.864436):1.02958,(((49:0.000002,50:0.000001):0.117412,51:0.182646):1.58474,52:1.299837):0.483833):0.619692):1.65315):0.450037):0.101945):0.0589331,(6:0.382886,7:0.262449):0.207306):0.193639):0.0486244);
 512: 1 -17794.81653 -16888.68569 (0:0.355556,1:0.091075,(2:0.200471,((((3:0.257562,(15:0.307949,(35:1.882422,((((((36:0.253094,38:0.036762):0.098781,37:0.033747):0.713809,39:0.854731):0.303979,((41:0.370507,(42:0.068802,43:0.232907):0.44864):0.524103,((44:1.287934,(45:1.730897,46:0.987951):0.490973):0.551991,(47:1.554120,48:1.218514):0.0489863):1.95698):0.438852):0.206405,40:1.262632):1.13409,(((49:0.003834,50:0.000001):0.0909252,51:0.217400):1.12234,52:2.034097):0.157397):0.778532):1.37652):0.412339):0.0893182,((((8:0.000001,9:0.000001):0.401119,(10:0.354740,11:0.717506):0.404459):0.42413,(12:0.000002,13:0.000001):0.570585):0.342908,(((((((((14:1.996045,33:0.060421):0.017406,34:0.475728):0.0505019,((30:0.093355,32:0.648040):0.162271,31:0.221996):0.146998):0.19202,(((24:0.135098,25:0.121905):0.184724,(26:0.000003,(28:1.038200,29:0.588611):0.410152):0.0219937):0.0734293,27:0.000002):0.317584):0.212572,(21:0.910186,(22:1.296316,23:0.737112):0.244847):1.22256):0.408611,19:0.044310):0.0792196,18:0.110780):2.42993e-06,(16:0.000001,17:0.000001):0.0999147):1.0278,20:0.525393):0.30531):0.213062):2.86345e-06,(4:0.397067,5:0.275258):0.446725):0.135845,(6:0.231728,7:0.454618):0.0741834):0.11836):0.0753404);
 513: 1 -16961.87136 -16889.1273 (0:0.449324,1:0.202480,(2:0.240659,(((3:0.381385,((((8:0.000001,9:0.000001):0.647595,10:0.289192):0.316822,11:0.871900):0.179736,(12:0.000001,13:0.000001):0.624581):0.477566):0.17903,((4:0.472559,5:0.504504):0.16408,((((((((((14:2.059320,33:0.086926):0.0582655,34:0.244650):0.154057,(30:0.195177,31:0.277354):0.0784066):0.129715,32:0.518166):0.122253,(((24:0.108556,25:0.095111):0.191189,(26:0.016044,(28:1.159824,29:0.776226):0.0795582):0.0347014):0.124037,27:0.000002):0.260999):0.412176,((21:0.678409,22:1.321014):0.617313,23:0.969112):1.51858):0.276561,((16:0.000001,17:0.000002):0.141742,18:0.101431):0.00736076):0.0445145,19:0.226681):0.724968,20:0.415647):0.746812,(15:0.531442,(35:3.319019,(((((36:0.238256,37:0.110907):0.0540363,38:0.000002):0.890683,(39:1.003140,((41:0.369805,(42:0.158415,43:0.127014):0.357038):0.381665,(44:0.833133,(((45:2.035564,46:0.907656):0.783061,47:1.242286):0.122503,48:1.472127):0.867313):1.7489):0.533219):0.207128):0.644751,40:0.785579):1.12981,(((49:0.003952,50:0.000001):0.0673749,51:0.148667):1.43283,52:1.491935):0.755471):1.13674):0.997986):0.271909):2.72684e-06):0.155548):0.108591,(6:0.401813,7:0.528332):0.223802):0.251046):0.0338144);
 514: 1 -16863.07901 -16886.73486 (0:0.108954,(1:0.019057,2:0.156536):2.28064e-06,((((3:0.292695,(15:0.278989,((35:2.441351,(((49:0.000002,50:0.000001):0.0930074,51:0.193970):0.901255,52:1.919545):0.0278742):1.48429,(((((36:0.358871,38:0.042141):0.146176,37:0.059202):0.552809,39:0.854635):0.272545,((41:0.404474,(42:0.151702,43:0.231973):0.359236):0.290824,(44:1.134434,((45:1.843286,46:0.845222):0.498309,(47:1.105512,48:1.062043):0.170519):0.71497):1.20139):0.440536):0.362358,40:1.267677):0.224511):1.82598):0.392298):0.132197,((((8:0.000001,9:0.000001):0.291548,10:0.400910):0.202648,11:0.969386):0.165672,(12:0.000001,13:0.000001):0.409123):0.466151):0.0517127,((4:0.342603,5:0.245141):0.272664,(6:0.436161,7:0.186604):0.14031):0.177412):2.06978e-06,((((14:1.571868,(21:1.027712,(22:1.320552,23:1.258088):0.166863):0.688555):0.403592,(((((((24:0.032919,25:0.074107):0.189182,26:0.049567):0.030803,(28:0.770668,29:0.689477):0.258975):0.0781276,27:0.019724):0.475942,(31:0.322672,32:0.510768):0.244233):0.0959813,(33:0.081693,34:0.234079):0.110332):0.0584561,30:0.088932):0.178703):0.314186,(((16:0.000001,17:0.000001):0.0933227,18:0.127816):0.0393498,19:0.213937):0.147629):0.353359,20:0.736976):0.53941):0.154777);
 515: 1 -15971.99605 -16883.16581 (0:0.192949,(1:0.068870,(2:0.277827,(6:0.255510,7:0.389396):0.17291):0.0837844):0.152341,((3:0.178238,((((8:0.000001,9:0.000001):0.818057,10:0.233493):0.276729,11:1.198646):0.364553,(12:0.000001,13:0.000001):0.294359):0.480227):0.250544,(((4:0.387602,5:0.410019):0.273635,(((((((14:1.468808,21:1.074537):0.412085,22:1.386882):0.361089,23:1.330378):0.720532,((((((24:0.194727,25:0.032283):0.149588,(26:0.063416,27:0.183785):0.152148):0.224552,(28:1.104274,29:0.551981):0.288292):0.59704,(31:0.256047,32:0.660269):0.207078):2.43418e-06,(33:0.208054,34:0.391896):0.0752154):0.0737295,30:0.000002):0.539389):0.341861,((16:0.000001,17:0.000001):0.0886869,18:0.035226):2.44295e-06):0.0755017,19:0.200944):0.431405,20:0.631967):0.717085):0.047096,(15:0.644955,(35:2.413131,((((((36:0.271264,38:0.109790):0.162479,37:0.011658):0.704255,39:1.021028):0.214205,((41:0.583848,(42:0.120867,43:0.147542):0.224421):0.637971,((44:1.279969,(45:1.159435,46:1.035269):0.627245):0.268482,(47:1.395852,48:1.482956):0.298895):2.57115):0.173939):0.574129,40:1.203572):0.966781,(((49:0.004494,50:0.000001):0.0784522,51:0.276586):1.71101,52:1.712173):0.527765):1.09156):1.64824):0.704697):0.0289062):0.136158);
 516: 2 -16613.39219 -16887.35187 (0:0.324928,1:0.093496,(2:0.111470,((((3:0.346204,(15:0.306080,(((35:3.099911,((49:0.000002,50:0.000001):0.0855089,51:0.245132):1.73803):2.4861e-06,52:1.416889):0.668866,(((((36:0.209271,38:0.055164):0.146088,37:0.120885):0.64364,39:0.810649):0.263188,((41:0.534415,(42:0.129539,43:0.125183):0.436781):0.45981,(44:1.031581,((45:1.430787,46:1.082542):0.322084,(47:1.070835,48:1.275516):0.451381):0.650568):1.70769):0.394824):0.492679,40:0.837137):0.354131):2.5545):0.532041):0.093165,((((8:0.000001,9:0.000001):0.330103,10:0.297578):0.2766,11:0.756880):0.533386,(12:0.000001,13:0.000001):0.518428):0.221282):0.0541381,(((14:1.191437,(21:0.596357,(22:1.426634,23:1.763008):0.327582):1.09073):0.646125,(((((((24:0.143598,25:0.097212):0.285697,26:0.026974):0.1172,(27:0.000003,28:1.636410):0.0210143):0.418257,29:1.055510):0.222462,31:0.339801):0.21787,32:0.590971):0.133441,(30:0.093529,(33:0.156821,34:0.239688):0.0766546):2.2707e-06):0.393333):0.177257,((((16:0.000001,17:0.000001):0.114252,18:0.058374):0.0226582,19:0.183779):0.40197,20:0.516548):0.154782):0.699972):0.0613022,(((4:0.354963,5:0.262739):0.317836,7:0.207060):0.169167,6:0.173350):0.127134):0.198741):0.0486407);
 517: 1 -16512.85888 -16887.92081 (0:0.202460,1:0.079964,(2:0.337043,(((3:0.311420,(6:0.371724,7:0.306493):0.154248):0.0621138,((4:0.522498,5:0.390762):0.40419,(((((8:0.000001,9:0.000001):0.492499,10:0.314302):0.212377,11:1.202429):0.291408,(12:0.000001,13:0.000001):0.456331):0.321445,(((14:2.241122,(21:0.779292,(22:0.978427,23:1.627139):0.36902):0.417958):0.352789,((((16:0.000001,17:0.000001):0.0610838,18:0.101272):2.66525e-06,19:0.129049):0.512999,(((((((24:0.166309,25:0.109938):0.190687,(26:0.000002,27:0.083008):0.0625744):0.196598,28:0.950258):0.245481,29:0.709421):0.407226,(33:0.075943,34:0.421108):0.077156):0.0721059,(31:0.317858,32:0.696060):0.0562976):0.121365,30:0.000002):0.654036):0.320578):0.353576,20:0.548740):0.50319):0.170737):2.54151e-06):0.0459572,(15:0.853625,(35:2.179950,(((((36:0.170633,38:0.032240):0.146403,37:0.018560):0.424322,(39:0.834333,((41:0.514619,(42:0.160521,43:0.138103):0.250475):0.657181,((44:1.085988,(45:1.330304,46:1.010458):0.313045):0.22677,(47:1.510408,48:1.201068):0.475052):2.37241):0.779059):0.536935):0.872545,40:1.261870):1.4632,(((49:0.016359,50:0.000002):0.0781908,51:0.155579):1.11579,52:2.344073):0.437577):1.04383):1.97557):0.438545):0.0713372):0.0136708);
 518: 1 -16287.41172 -16890.81945 (0:0.326228,1:0.075523,(2:0.138951,(((3:0.284336,((((8:0.000001,9:0.000001):0.309447,10:0.274948):0.355533,11:0.771032):0.153532,(12:0.000001,13:0.000001):0.669266):0.370772):0.146536,(6:0.227048,7:0.370784):0.0868195):0.0696781,(((4:0.377018,5:0.252833):0.187289,((((((14:2.034251,33:0.081843):0.105153,34:0.166341):0.0624749,((((((24:0.135581,25:0.087969):0.278796,26:0.022476):0.0645365,27:0.017183):0.0675235,(28:0.924358,29:0.696549):0.380041):0.340746,31:0.154372):0.191274,32:0.474800):0.107378):0.188843,30:0.000002):0.61105,((((16:0.000001,17:0.000001):0.161245,18:0.120735):0.0104527,19:0.099239):0.161978,20:0.791820):0.241327):0.330907,(21:0.347471,(22:0.905638,23:1.336215):0.607566):0.652858):0.547497):0.113477,(15:0.560086,((35:2.168049,(((49:0.000002,50:0.000002):0.116956,51:0.135676):1.34705,52:1.893273):0.220367):0.584772,(((((36:0.203128,38:0.025076):0.126495,37:0.015050):0.436547,((41:0.258746,(42:0.112722,43:0.155528):0.482233):0.557065,(((44:0.961711,45:1.255820):0.426162,46:1.041080):0.287969,(47:1.572070,48:1.352258):0.271594):2.15393):0.264557):0.340822,39:0.506178):1.14689,40:1.004351):0.528439):1.59742):0.275907):0.105538):0.0958905):0.0814394);
 519: 1 -16925.41252 -16886.6091 (0:0.424987,(1:0.000003,((((3:0.456382,((((8:0.000001,9:0.000001):0.408022,10:0.259419):0.469345,11:0.913787):0.46869,(12:0.000001,13:0.000001):0.394546):0.644367):0.186808,7:0.266880):0.107403,6:0.177277):0.0267412,(((4:0.516970,5:0.347113):0.332213,(((((14:1.753917,((21:0.594879,(22:1.471528,23:0.953244):0.480191):1.2692,(((((24:0.241472,25:0.063989):0.266376,(26:0.025256,27:0.061735):0.124933):0.113871,(28:0.724329,29:0.872250):0.277587):0.575344,(31:0.188838,32:0.585932):0.134397):2.95332e-06,(33:0.107022,34:0.589034):0.0582256):0.0349164):0.0435084):0.0696592,30:0.087375):0.634974,((16:0.000001,17:0.000001):0.103565,18:0.043022):2.26108e-06):0.136832,19:0.118392):0.170858,20:0.902770):0.992083):2.55819e-06,(15:0.525441,(35:1.504799,((((((36:0.283010,37:0.185096):0.0922496,38:0.020936):0.614076,39:0.848819):0.315366,((41:0.422625,(42:0.099566,43:0.252000):0.43185):0.44475,(((44:1.319278,45:1.309959):0.432123,46:1.458808):0.295364,(47:1.825877,48:0.942883):0.175991):2.09619):0.385517):0.38552,40:1.678523):0.83116,(((49:0.004423,50:0.000001):0.00507215,51:0.199035):0.678627,52:1.947957):0.586163):0.539425):2.56332):0.263877):0.152592):0.115402):0.0728787,2:0.401923);
 520: 1 -16555.888 -16886.55797 (0:0.231423,1:0.135266,(2:0.347446,(((3:0.495324,(((8:0.000001,9:0.000001):0.267027,10:0.375777):0.347541,(11:0.777785,(12:0.000002,13:0.000002):0.703282):0.195512):0.268052):0.0619176,(6:0.226983,7:0.305010):0.186447):0.109198,(((4:0.446798,5:0.426471):0.117743,(((((((14:2.680259,33:0.004692):0.0349845,34:0.328612):0.103916,(((((24:0.181252,25:0.074680):0.195778,(26:0.082438,(28:0.863785,29:0.794298):0.302046):0.0574006):0.0481075,27:0.046551):0.608748,32:0.618192):0.257659,31:0.297415):0.0544072):0.187818,30:0.000002):0.459642,((21:0.814059,22:1.056263):0.184861,23:1.031809):0.838465):0.390247,(((16:0.000001,17:0.000001):0.127127,18:0.037280):0.026827,19:0.192251):0.253989):0.243954,20:0.427483):0.753558):2.21087e-06,(15:0.604676,(35:1.141613,(((((((36:0.261002,38:0.049489):0.128108,37:0.120631):0.601365,40:1.557821):0.190665,39:0.706600):0.288144,(41:0.432890,(42:0.157305,43:0.173557):0.311182):0.846344):0.800399,(((49:0.000002,50:0.000002):0.174701,51:0.161919):1.56439,52:1.216983):0.541421):0.199731,(((44:1.240437,45:1.178049):0.362533,46:1.084224):0.243847,(47:1.157802,48:1.842517):0.234453):1.29218):1.57315):2.018):0.314531):0.107162):0.187504):0.0144404);
 521: 2 -16797.34249 -16882.99274 (0:0.164015,1:0.108921,(2:0.320499,((3:0.246998,((((4:0.404574,5:0.339427):0.308431,((((((((((14:2.738116,33:0.122391):0.073157,34:0.372906):0.175963,(30:0.144515,31:0.286455):0.0383206):0.152259,32:0.577567):0.213666,(((24:0.237941,25:0.112664):0.286011,(26:0.025716,(28:0.854263,29:0.775768):0.283189):0.0401098):0.0928572,27:0.000002):0.628519):0.63758,((21:0.485768,22:1.452061):0.499756,23:1.432101):0.562139):0.147565,(16:0.000001,17:0.000002):0.120721):2.3293e-06,18:0.037401):0.146373,19:0.143257):0.340966,20:0.704088):0.870888):2.53996e-06,(15:0.140840,(35:2.896376,((((((36:0.236917,37:0.201343):0.0957255,38:0.000002):1.01774,39:1.238758):0.500355,((41:0.444029,(42:0.166310,43:0.170597):0.20465):0.989079,((44:1.064018,(45:1.415254,46:1.197773):0.595122):0.36022,(47:1.490090,48:1.439769):0.538519):1.61777):0.446174):0.315908,40:1.434204):0.925758,(((49:0.008944,50:0.000001):0.0850086,51:0.174078):1.70319,52:1.000898):0.612713):0.910248):1.30529):0.698694):0.0947127,(((8:0.000001,9:0.000001):0.250576,10:0.369715):0.472796,(11:1.120030,(12:0.000001,13:0.000001):0.428175):0.214212):0.348518):0.126729):0.0376764,(6:0.339996,7:0.184306):0.324402):0.12663):0.0385556);
 522: 5 -15663.25757 -16877.97664 (0:0.330724,1:0.085386,(2:0.355411,(((3:0.196096,((((8:0.000001,9:0.000001):0.691606,10:0.095162):0.447519,11:0.984880):0.334679,(12:0.000001,13:0.000001):0.164924):0.585639):0.112508,((4:0.466870,5:0.387335):0.261857,((((((((((14:1.680767,33:0.078538):0.0521561,34:0.492632):0.020796,30:0.121165):2.83062e-06,31:0.368962):0.153478,(((((24:0.086517,25:0.113156):0.180023,(28:0.675311,29:0.851979):0.250678):0.0990041,26:0.014453):0.0863431,27:0.000002):0.518597,32:0.570902):0.0791722):0.270304,(21:0.764367,(22:1.131203,23:1.109600):0.391695):1.34296):0.357843,((16:0.000001,17:0.000001):0.139692,18:0.100018):2.94846e-06):0.14792,19:0.091678):0.543964,20:0.678572):0.403873,(15:0.000002,(35:2.545285,((((((36:0.208835,38:0.085512):0.156937,37:0.000002):0.65125,39:1.438993):0.164136,((41:0.401615,(42:0.119197,43:0.155221):0.413663):0.439012,((44:1.005651,(45:1.263332,46:1.289316):0.337739):0.294509,(47:1.602013,48:1.599753):0.374964):2.30048):0.331469):0.711723,40:0.941724):0.56932,(((49:0.000002,50:0.000001):0.0930437,51:0.137625):1.5243,52:1.538564):0.938364):0.804892):1.25365):0.79685):2.49346e-06):0.126545):0.232394,(6:0.106649,7:0.321884):0.10258):0.216578):0.0656473);
 523: 1 -17792.23268 -16899.71845 (0:0.384661,(1:0.069707,2:0.384729):2.25764e-06,(((3:0.275798,((((8:0.000001,9:0.000001):0.401665,10:0.229415):0.246835,11:0.734088):0.289547,(12:0.000001,13:0.000001):0.381614):0.248271):0.0655364,15:0.862493):0.139671,(((4:0.545115,5:0.282762):0.346529,(6:0.494179,7:0.291574):0.119787):0.164232,((((((14:1.462164,(21:0.436102,22:1.252298):0.28749):0.654413,(23:0.748855,(35:2.333800,(((((((36:0.217120,38:0.093414):0.107303,37:0.087711):0.968239,39:1.171422):0.293312,(41:0.478910,(42:0.154347,43:0.145044):0.369177):0.716356):0.146438,(((44:1.239905,45:1.465316):0.570069,46:1.411601):0.323556,(47:1.278811,48:1.601607):0.046944):1.9981):0.303111,(((49:0.000002,50:0.000001):0.0757292,51:0.124634):1.62704,52:1.709523):1.40764):0.822074,40:0.587220):1.02754):1.27302):0.547399):0.322268,(((((24:0.240372,25:0.079184):0.100499,(26:0.000003,(28:0.768776,29:0.571981):0.375821):0.0471834):0.177301,27:0.000003):0.471454,32:0.604792):0.1888,((30:0.114083,31:0.353825):0.0564682,(33:0.208896,34:0.302759):0.120049):0.112805):0.14985):0.532529,((16:0.000001,17:0.000001):0.0987295,18:0.038517):2.52432e-06):0.120419,19:0.120692):0.393662,20:0.317176):0.983543):2.22548e-06):0.0508802);
 524: 1 -16414.73243 -16890.00322 (0:0.466970,(1:0.105477,((3:0.438019,(((4:0.547489,5:0.422349):0.299873,((((8:0.000001,9:0.000001):0.215987,10:0.213597):0.396398,11:1.308999):0.195403,(12:0.000001,13:0.000001):0.360492):0.284901):0.186092,(((14:1.713380,20:0.481237):0.258675,((((16:0.000001,17:0.000001):0.124801,((((21:0.749907,22:0.949808):0.737538,23:1.112386):0.311093,(35:2.668591,((((((36:0.256676,38:0.065761):0.12961,37:0.063136):1.04712,39:0.842251):0.298147,((41:0.505762,(42:0.180280,43:0.172947):0.30605):0.522833,((44:0.864021,(45:1.439137,46:0.990126):0.395584):0.245326,(47:1.415814,48:1.016716):0.497696):1.76067):0.32737):0.603803,(((49:0.004107,50:0.000001):0.0939294,51:0.111254):1.52796,52:1.454482):0.734137):0.456831,40:0.742168):0.537345):1.76101):0.704916,(((((24:0.127295,25:0.136447):0.149679,(26:0.014592,27:0.194047):0.106177):0.119183,(28:1.026716,29:0.757233):0.238806):0.501812,((30:0.109603,31:0.428905):0.102648,(33:0.144363,34:0.405476):0.105654):0.0277972):0.377764,32:0.338523):0.395544):0.466205):2.81597e-06,18:0.069190):0.0563206,19:0.154370):0.680288):0.390079,15:0.713237):0.051911):0.0799618):0.100999,(6:0.263258,7:0.355408):0.314946):0.245776):2.00492e-06,2:0.262904);
 525: 1 -17032.38863 -16893.77105 (0:0.247850,((((1:0.192546,(6:0.286167,7:0.269331):0.107615):0.244937,2:0.257621):0.117033,(3:0.202423,(((8:0.000001,9:0.000001):0.416934,(10:0.271139,11:0.854252):0.32384):0.284004,(12:0.000001,13:0.000001):0.726777):0.254946):0.0681708):0.0747259,(5:0.809943,((((((((14:2.072287,33:0.032682):0.152005,34:0.255358):0.206167,(30:0.143040,(31:0.530265,32:0.445537):0.264629):0.0735333):0.192308,(((24:0.143002,25:0.131161):0.190762,(26:0.054048,(28:1.009456,29:0.808304):0.395935):0.0534554):0.100941,27:0.070154):0.74211):0.288326,((21:1.290337,22:1.359007):0.464943,23:1.135832):0.463055):0.440151,((16:0.000001,17:0.000002):0.123941,18:0.100014):0.0178119):0.146443,19:0.205137):0.60032,20:0.670985):0.663981):0.14825):0.194782,(4:0.410706,(15:0.518050,(35:1.623431,((((((36:0.270592,38:0.032042):0.150609,37:0.049606):1.02553,39:1.062074):0.283464,((41:0.261474,(42:0.087777,43:0.238190):0.515167):0.822891,(44:0.858146,((45:2.084447,46:0.954677):0.507343,(47:1.291445,48:1.870646):0.361039):0.207632):1.6116):0.246699):0.252228,40:0.973233):1.08295,(((49:0.000002,50:0.000001):0.0575118,51:0.200522):1.44839,52:1.566662):2.71481e-06):1.25219):1.79254):0.36598):0.146305);
 526: 1 -16068.7383 -16892.85857 (0:0.355988,1:0.075173,(2:0.204551,(((3:0.518493,((((8:0.000001,9:0.000001):0.503878,10:0.426447):0.31265,11:1.424500):0.389118,(12:0.000001,13:0.000001):0.437259):0.362675):0.118821,(6:0.196591,7:0.316603):0.0964962):0.03319,(((4:0.377151,5:0.724050):0.114158,((((14:2.111381,(((((((24:0.172708,25:0.145656):0.184413,(26:0.053041,27:0.058798):0.109154):0.239969,28:0.903216):0.276089,29:0.929038):0.358302,(33:0.194472,34:0.359154):0.064399):0.0347637,(31:0.337742,32:0.856094):0.0652432):0.290561,30:0.000002):0.384506):0.0629383,(21:0.603665,(22:1.187270,23:1.305115):0.32153):0.734151):0.156853,((((16:0.000001,17:0.000001):0.0984876,18:0.064289):0.0997576,19:0.143110):0.37146,((35:2.205402,(((49:0.009632,50:0.000001):0.0972481,51:0.181127):1.39701,52:1.553303):0.313225):1.47844,((((((36:0.245501,38:0.107820):0.105035,37:0.000003):0.617852,39:0.804069):0.176852,(41:0.297531,(42:0.161351,43:0.252421):0.540195):0.47716):0.523382,((44:1.350716,(45:1.346863,46:0.969089):0.588943):0.175862,(47:1.556944,48:1.389354):0.166538):2.35174):0.451976,40:1.337882):0.0178145):4.43285):0.0319113):0.221453,20:0.667329):0.523806):0.0494747,15:0.780080):0.10747):0.119536):0.0327563);
 527: 1 -17064.65917 -16897.19105 (0:0.240176,((1:0.048319,7:0.440750):0.196947,(2:0.168080,6:0.177545):0.164223):0.0962408,(((3:0.312487,(((8:0.000001,9:0.000001):0.554996,10:0.276166):0.466454,(11:0.929187,(12:0.000001,13:0.000001):0.235241):0.254694):0.364074):0.188783,(15:0.677868,(35:1.960745,((((((36:0.376592,38:0.000002):0.116329,37:0.116161):0.518552,((41:0.277196,(42:0.079841,43:0.202486):0.352826):0.633143,((44:0.772862,45:1.827152):0.5833,(46:1.429698,(47:1.282083,48:1.216384):0.404195):0.116796):1.52497):0.627019):0.196641,39:0.797678):0.725654,40:1.220323):0.831289,(((49:0.004328,50:0.000001):0.0775866,51:0.188288):1.23011,52:1.362507):0.173372):0.795563):1.7109):0.287467):0.0300928,((4:0.453855,5:0.255118):0.183233,((((((((14:2.498548,(31:0.140836,32:0.604393):0.0440471):0.0441149,33:0.127076):0.042992,((((24:0.194800,25:0.045581):0.231226,(26:0.000003,(28:1.072027,29:0.755739):0.136997):0.0939711):0.0719873,27:0.057037):0.65657,34:0.261449):0.120307):0.137396,30:0.000002):0.519329,((21:0.697238,22:1.486048):0.345943,23:0.935272):0.868798):0.356906,19:0.148129):0.0653879,((16:0.000001,17:0.000002):0.0168493,18:0.106004):0.107729):0.592279,20:0.699364):0.490745):2.58791e-06):0.150396);
 528: 1 -16672.78918 -16883.64019 (0:0.197904,1:0.097005,(2:0.371017,(((3:0.331045,((((8:0.000001,9:0.000001):0.17909,10:0.349585):0.471746,11:0.746495):0.161783,(12:0.000001,13:0.000001):0.470028):0.351752):0.17039,(6:0.469620,7:0.189804):0.228548):0.10328,((4:0.315616,5:0.284070):0.456374,((((((14:2.338805,(((((24:0.167621,25:0.046568):0.268563,(26:0.035299,(28:0.902593,29:0.643950):0.245735):0.0909053):0.110568,27:0.000002):0.471275,32:0.322301):0.198846,((30:0.082149,31:0.338803):0.0945287,(33:0.077400,34:0.266947):0.157783):0.0548184):2.64005e-06):0.376124,(21:0.729669,(22:0.914430,23:1.095762):0.288149):0.972449):0.279049,((16:0.000001,17:0.000001):0.0858261,18:0.119675):0.00536117):0.0515609,19:0.189088):0.368913,20:0.607392):0.734574,(15:0.362886,((35:2.406510,(((49:0.000002,50:0.000001):0.125632,51:0.152388):1.19683,52:1.723119):2.42013e-06):1.41015,((((((36:0.336872,38:0.051824):0.180139,37:0.144328):0.711616,39:1.266462):0.280936,(41:0.209358,(42:0.140008,43:0.220264):0.496872):1.07172):0.257918,(44:1.162014,((45:1.120489,46:1.399409):0.620609,(47:1.586522,48:1.196971):0.50478):0.469311):1.69689):0.800158,40:1.077438):0.318926):1.60287):0.251793):2.79595e-06):0.107232):0.121938):0.0212604);
 529: 1 -17542.22656 -16885.3605 (0:0.154296,1:0.164690,(2:0.253780,(((3:0.209556,(((((8:0.000001,9:0.000001):0.430623,(10:0.193883,11:1.572665):0.257233):0.349315,(12:0.000001,13:0.000001):0.891146):0.302971,(35:1.587946,((((((36:0.248967,38:0.047602):0.12325,37:0.037755):0.555947,39:0.793817):0.208331,(41:0.487295,((42:0.149306,43:0.134268):0.241164,((44:1.030182,(45:1.582055,46:1.174870):0.515847):0.29835,(47:1.401787,48:1.732871):0.157188):1.56718):0.117828):0.555219):0.411123,(((49:0.012690,50:0.000001):0.0935725,51:0.205712):1.53546,52:1.633997):1.10568):0.286812,40:1.054900):1.40667):1.61829):0.212957,15:0.418619):0.21856):0.103674,((4:0.537425,5:0.289592):0.284319,((((((14:2.007455,(((((((24:0.163693,25:0.163140):0.0515564,28:1.053903):0.162801,(26:0.088794,27:0.070921):0.12267):0.466125,29:0.781508):0.211172,(33:0.051872,34:0.330504):0.172493):0.00476331,(31:0.217333,32:0.734776):0.132674):0.0706659,30:0.137907):0.149695):0.502505,((21:0.754307,22:1.565670):0.151397,23:1.089107):1.14971):0.553336,(16:0.000001,17:0.000001):0.173174):2.51438e-06,18:0.107877):0.0578325,19:0.135943):0.494112,20:0.550775):0.653893):0.0517183):0.0725358,(6:0.169232,7:0.361967):0.262094):0.165605):0.0491116);
 530: 1 -17689.07764 -16884.74538 (0:0.288306,1:0.055803,(2:0.253564,(((3:0.225968,((((8:0.000001,9:0.000001):0.304449,10:0.149879):0.27998,11:0.767965):0.457893,(12:0.000001,13:0.000001):0.269184):0.330101):0.0977393,(((4:0.415920,5:0.413448):0.386211,(((((14:1.769854,(((((((24:0.123434,25:0.115372):0.147085,26:0.046404):0.0402201,(28:1.150176,29:1.168229):0.197915):0.0917494,27:0.038208):0.546012,(31:0.314903,32:0.739398):0.0625234):0.0252715,(33:0.144004,34:0.259981):0.113572):0.175617,30:0.059771):0.0818898):0.223929,(21:0.755649,(22:1.113764,23:1.344976):0.368457):1.184):0.180601,((16:0.000001,17:0.000001):0.0817665,18:0.055483):0.0175392):0.111418,19:0.190906):0.43524,20:0.450420):0.6942):2.68837e-06,(15:0.219391,(((35:2.609165,((49:0.003994,50:0.000001):0.0405861,51:0.211882):1.24494):2.00079e-06,52:1.611867):1.45754,((((((36:0.293833,38:0.072703):0.145081,37:0.000003):0.547966,39:1.057862):0.353277,(41:0.401019,(42:0.171016,43:0.196649):0.498796):0.453944):0.388695,((44:1.290686,(45:1.714247,46:1.114299):0.387039):0.28551,(47:1.187452,48:1.162461):0.277779):1.47883):0.609418,40:0.669648):0.2029):2.42633):0.495192):0.065594):2.18788e-06,(6:0.183466,7:0.534357):0.0869758):0.183382):0.0251646);
 531: 2 -16558.14845 -16894.90936 (0:0.323489,1:0.094193,(2:0.458322,(((((3:0.120701,(((((((14:2.758733,33:0.054969):0.0946591,31:0.244947):0.111979,30:0.243774):0.206364,34:0.183735):0.160209,((((24:0.209724,25:0.109872):0.153286,(26:0.000003,(28:0.791632,29:0.853127):0.391051):0.0219675):0.0957549,27:0.000002):0.747385,32:0.445572):0.193484):0.519093,(((16:0.000001,17:0.000001):0.084409,(19:0.000003,(21:0.862276,(22:1.072516,23:1.568184):0.369434):1.70324):0.0894775):0.0164271,18:0.027861):0.150101):0.186556,20:0.919159):0.654768):0.197836,((((8:0.000001,9:0.000001):0.310805,10:0.243060):0.717595,(12:0.000001,13:0.000001):0.804):0.338458,11:0.962874):0.421131):0.0478249,(6:0.324423,7:0.354628):0.159442):0.0730966,(4:0.627556,5:0.386628):0.32791):0.0201541,(15:0.411145,(35:1.991182,(((((((36:0.300138,38:0.042356):0.154055,37:0.062283):0.758011,39:1.222209):0.205307,(41:0.502763,(42:0.094449,43:0.217566):0.254476):0.711568):0.301235,(((44:1.157552,45:1.492023):0.633438,46:0.973052):0.426632,(47:1.362122,48:1.191415):0.445184):2.42614):0.22496,40:1.250856):0.77073,(((49:0.000002,50:0.000001):0.108903,51:0.203524):1.27448,52:1.745546):0.285807):1.17188):1.91585):0.748026):0.199012):0.0763763);
 532: 1 -17145.5854 -16886.55847 (0:0.154623,1:0.135653,(2:0.188793,((3:0.207457,(6:0.295616,7:0.405471):0.11477):0.0311433,(((4:0.415234,5:0.450718):0.235902,(15:0.390540,(35:1.645425,(((((36:0.233803,38:0.012445):0.15877,37:0.000003):0.508955,(39:1.188404,((41:0.338642,(42:0.081494,43:0.258585):0.5127):0.878623,((44:1.187254,(45:1.522478,46:1.206722):0.472078):0.299884,(47:1.209388,48:1.459118):0.174217):2.06786):0.210422):0.246438):0.410443,40:1.156640):1.20981,(((49:0.000002,50:0.000001):0.0556618,51:0.209741):1.15505,52:1.788379):0.319805):0.961452):2.45129):0.798605):2.5252e-06,(((((8:0.000001,9:0.000001):0.270331,11:0.833316):0.19332,10:0.367091):0.450584,(12:0.000001,13:0.000001):0.559147):0.337599,(((((((14:2.328629,33:0.146857):0.0773199,34:0.289077):0.105381,((((((24:0.241058,25:0.030568):0.0994433,(28:0.450761,29:1.045431):0.211466):0.0885154,26:0.067873):0.0818441,27:0.000003):0.849474,31:0.208631):0.186911,32:0.500212):0.0778539):0.126015,30:0.000002):0.210833,(21:0.726700,(22:1.364079,23:1.206135):0.437939):1.33529):0.542035,(((16:0.000001,17:0.000001):0.0606169,18:0.088837):0.112287,19:0.095972):0.135288):0.202013,20:0.380761):0.724009):0.103649):0.0673134):0.164021):0.0250147);
 533: 3 -16579.12617 -16887.09264 (0:0.451000,1:0.081520,(2:0.175887,(((3:0.413715,15:1.102384):0.111241,(((4:0.550533,5:0.562706):0.212374,6:0.321123):0.130705,7:0.229191):0.166799):2.95799e-06,(((((8:0.000001,9:0.000001):0.437934,(10:0.103563,11:0.951832):0.23704):0.293687,(12:0.000001,13:0.000001):0.524092):0.307611,(35:1.664445,((((((36:0.262616,38:0.049365):0.18543,37:0.040810):0.663809,39:1.222644):0.450583,((41:0.221908,(42:0.088620,43:0.218629):0.513129):0.301189,((44:0.788546,45:1.563044):0.388893,(46:1.550305,(47:1.093728,48:1.387905):0.373023):0.329164):1.57097):0.338931):0.634947,40:1.172559):1.6741,(((49:0.004181,50:0.000002):0.101843,51:0.088865):1.28567,52:2.084790):2.89278e-06):1.5115):0.78248):0.0456314,(((((((14:2.134252,(33:0.129331,34:0.358469):0.0308021):0.062013,(30:0.203832,31:0.364221):0.214596):0.168263,(((((24:0.093478,25:0.123341):0.169965,26:0.000003):0.0838009,(28:0.945982,29:0.789116):0.166307):0.116327,27:0.000002):0.54796,32:0.642580):0.221444):0.307924,((21:0.523140,22:1.162265):0.47325,23:1.530898):1.38832):0.372853,((16:0.000001,17:0.000001):0.152358,18:0.083936):2.95244e-06):0.13126,19:0.247214):0.95171,20:0.343665):0.417081):0.490639):0.13058):0.0508526);
 534: 2 -17522.77293 -16894.96241 (0:0.417729,(1:0.092834,2:0.327682):2.87659e-06,((((3:0.159926,(5:0.804529,((((8:0.000001,9:0.000001):0.387169,10:0.323753):0.305936,11:1.244283):0.43217,(12:0.000001,13:0.000001):0.39668):0.30402):0.171196):0.112268,(4:0.339562,(15:0.455620,(35:2.691560,((((((36:0.274826,38:0.083960):0.0933269,37:0.005634):0.902492,39:1.037765):0.191511,((41:0.468634,(42:0.099284,43:0.190065):0.306997):0.656435,((44:0.543245,45:1.543092):0.395064,(46:1.210707,(47:1.000922,48:1.411344):0.482638):0.423441):1.23318):0.502475):0.74022,40:0.649784):0.746871,(((49:0.004032,50:0.000001):0.0828708,51:0.108889):1.30301,52:1.598428):1.17741):0.678014):1.74492):0.479957):0.245459):0.068134,((((((((14:2.272054,33:0.096399):0.1238,31:0.162336):0.222421,30:0.158717):0.115566,34:0.286889):0.186606,(((24:0.138292,25:0.062159):0.156809,(26:0.000003,(28:1.694009,29:0.917187):0.0694497):0.0594704):0.0545198,27:0.039825):0.569763):0.180567,32:0.563812):0.404666,((((16:0.000001,17:0.000001):0.0565598,18:0.105901):0.112025,19:0.052828):0.0586118,((21:0.915824,22:0.753601):1.42501,23:0.697269):0.945979):0.330469):0.68744,20:0.579025):0.514334):0.00573171,(6:0.319624,7:0.246524):0.143965):0.134951);
 535: 1 -17135.5922 -16903.90804 (0:0.277364,(((1:0.077900,7:0.454146):0.172347,(2:0.188820,6:0.322739):0.134505):0.0733016,(3:0.396190,((((8:0.000001,9:0.000001):0.41918,11:1.106899):0.200851,10:0.483474):0.420675,(12:0.000001,13:0.000001):0.415499):0.271207):0.0918356):0.106693,(((4:0.372291,5:0.289902):0.315946,(15:0.528834,(35:2.268967,((((((36:0.210322,37:0.121368):0.0472845,38:0.025213):0.377767,39:0.926541):0.485743,((41:0.385268,(42:0.175779,43:0.085884):0.536839):0.639919,(((44:1.211786,45:1.525953):0.6021,46:1.372566):0.440483,(47:0.957725,48:1.299208):0.167682):2.0492):0.365532):0.27392,40:1.368707):1.27849,(((49:0.004222,50:0.000001):0.0923178,51:0.127415):1.13516,52:1.608511):0.265665):1.08787):1.64056):0.624507):2.81282e-06,(14:1.945886,(((((16:0.000001,17:0.000001):0.127844,18:0.155799):0.0556871,(19:0.169657,((21:1.081505,22:1.063701):0.317764,23:1.089631):1.53059):0.0571938):0.131946,((((((24:0.228124,25:0.043321):0.19089,(26:0.017458,(28:0.842646,29:0.741155):0.279105):0.0634825):0.0504069,27:0.090247):0.505704,(31:0.238509,32:0.490389):0.156255):2.5088e-06,(33:0.152605,34:0.267300):0.108725):0.157769,30:0.000002):0.776586):0.619499,20:0.488925):0.287617):0.227692):0.014421);
 536: 1 -16932.3708 -16892.60427 (0:0.184959,(((1:0.127030,(6:0.273048,7:0.209407):0.150902):0.121973,2:0.162083):0.0628014,((3:0.084772,15:0.933227):0.0796854,((4:0.355200,5:0.509449):0.289981,((((8:0.000001,9:0.000001):0.553121,10:0.243936):0.204996,11:0.824384):0.360779,(12:0.000001,13:0.000001):0.478133):0.328719):0.0643673):0.174705):0.0932658,(((((((((14:2.661557,33:0.078164):0.0312286,34:0.346267):0.0931826,(30:0.154226,31:0.231524):0.0650325):0.137661,(((((24:0.079330,28:0.751746):0.0476665,25:0.084854):0.269624,29:1.155874):0.0363134,26:0.015097):0.138271,27:0.000002):0.969354):0.0909223,32:0.455066):0.261177,((21:1.111949,22:1.002375):0.319742,23:1.216513):0.477099):0.40685,((16:0.000001,17:0.000001):0.0567986,(18:0.031985,((((35:2.249801,52:1.981295):2.0828e-06,((49:0.000002,50:0.000001):0.0367905,51:0.301146):1.47423):1.46268,((((36:0.245765,38:0.058744):0.151977,37:0.094166):0.642846,39:0.993389):0.197621,((41:0.376462,(42:0.075509,43:0.223525):0.296941):0.400242,(44:0.799682,((45:1.693598,46:0.839857):0.538993,(47:1.416462,48:1.362457):0.414244):0.662233):2.09423):0.247747):0.418425):0.123651,40:1.077287):2.48635):0.0383655):2.4589e-06):0.127475,19:0.107435):0.499631,20:0.488590):0.877497);
 537: 1 -17124.90616 -16886.94971 (0:0.236753,1:0.128418,(2:0.323397,((3:0.200489,(((((8:0.000001,9:0.000001):0.516448,11:0.957786):0.10249,10:0.426716):0.215128,(12:0.000001,13:0.000001):0.551833):0.412608,(15:0.316508,((35:2.347791,(((49:0.009279,50:0.000001):0.111723,51:0.273695):1.61739,52:1.176458):0.0741469):1.20088,(((((36:0.221064,38:0.055740):0.0868319,37:0.058823):0.467604,39:1.178510):0.108759,((41:0.393558,(42:0.140671,43:0.154012):0.299462):0.463247,(((44:1.301982,45:1.195458):0.684043,46:0.933504):0.655687,(47:1.207222,48:1.104346):0.196661):2.67139):0.212765):0.58621,40:0.911514):0.152252):2.55073):0.413431):0.061706):0.101049,(((4:0.425369,5:0.533987):0.181252,(6:0.236963,7:0.341764):0.0703167):0.149895,(((((14:1.485039,(21:0.438038,(22:1.702078,23:1.593932):0.423311):0.889674):0.847052,((((((((24:0.094969,25:0.050768):0.190083,26:0.071559):0.0747601,27:0.011516):0.176623,28:1.037626):0.257667,29:0.508110):0.208062,32:0.687326):0.140249,31:0.299600):0.0897519,(33:0.149294,34:0.410152):0.0990617):0.0274683):0.141282,30:0.000003):0.414573,(((16:0.000001,17:0.000001):0.159592,18:0.077398):0.0457524,19:0.090137):0.222808):0.527342,20:0.201039):0.679955):0.0925697):0.0811389):0.0166508);
 538: 1 -16937.57518 -16888.51273 (0:0.219856,1:0.139859,(2:0.335048,(((3:0.343170,((((8:0.000001,9:0.000001):0.400842,10:0.328793):0.486745,11:0.981529):0.323519,(12:0.000001,13:0.000001):0.643029):0.54259):0.187941,((4:0.751029,5:0.344059):0.391073,(((((((((((14:2.385993,33:0.052730):0.0367385,34:0.406215):0.145049,(30:0.134109,31:0.419533):0.0841493):0.330347,((((24:0.065465,(28:1.287948,29:0.662259):0.276523):0.302826,25:0.164374):0.193748,26:0.145370):0.105021,27:0.013610):0.399761):0.371156,32:0.306728):0.182082,((21:0.695707,22:2.063553):0.43548,23:0.858298):1.30099):0.718887,(16:0.000001,17:0.000001):0.201284):2.70672e-06,18:0.040102):0.0927092,19:0.346821):0.483235,20:0.823534):0.52294,(15:0.789230,(35:1.877514,((((((36:0.400012,38:0.040970):0.199171,37:0.053222):0.972653,39:0.995742):0.202885,((41:0.341328,(42:0.168396,43:0.294333):0.329167):0.511335,((44:1.117840,(45:1.552584,46:1.102785):0.504391):0.31231,(47:1.169072,48:1.307863):0.724332):1.83131):0.435431):0.74802,(((49:0.009657,50:0.000001):0.174226,51:0.118983):1.47161,52:1.790452):0.798927):0.349905,40:0.886906):1.15615):1.32052):0.4279):2.91708e-06):0.360701):0.0634215,(6:0.230317,7:0.285424):0.261018):0.194042):0.0251657);
 539: 1 -17157.51035 -16897.661 (0:0.141357,1:0.114816,((2:0.136342,14:2.225192):0.108867,(((3:0.234979,15:0.736379):0.0537111,(((4:0.556670,5:0.225356):0.298802,(((((16:0.000001,17:0.000001):0.138309,(((21:1.126505,(22:1.206473,23:1.473799):0.015422):0.875883,(35:2.441978,((((((36:0.284165,38:0.000003):0.0868375,37:0.108817):0.548728,39:1.062592):0.184147,((41:0.287096,(42:0.136591,43:0.193089):0.325491):0.273406,(44:1.219401,(((45:1.373187,46:0.852568):0.379106,47:1.495226):0.212607,48:1.454991):0.0817563):2.32807):0.528285):0.430714,(((49:0.004419,50:0.000001):0.0715793,51:0.170070):1.55456,52:1.631220):1.13152):0.402906,40:0.563981):1.61822):1.06629):0.520621,((((((24:0.278987,25:0.192695):0.265605,26:0.074288):0.0428586,(28:0.813718,29:0.885842):0.356302):0.054398,27:0.000002):0.837055,((30:0.104184,31:0.300490):0.123947,(33:0.099490,34:0.301349):0.117347):0.120311):0.0560472,32:0.576729):0.239885):0.451822):0.0305364,18:0.184320):0.109482,19:0.215383):0.259963,20:0.778124):0.898635):0.14384,((((8:0.000001,9:0.000001):0.408736,10:0.362418):0.18778,11:0.895308):0.291208,(12:0.000001,13:0.000001):0.569588):0.55421):0.0990333):0.0363245,(6:0.259900,7:0.222073):0.184798):0.0937409):0.0472568);
 540: 1 -16856.64509 -16889.17034 (0:0.123046,1:0.148531,(2:0.235293,((((3:0.221635,(((((8:0.000001,9:0.000001):0.422996,10:0.325126):0.292284,11:0.537626):0.262995,(12:0.000001,13:0.000001):0.401203):0.346808,(((((((14:2.530233,33:0.119347):0.0922176,34:0.211264):0.212509,(30:0.133661,31:0.374020):0.0980748):0.114986,((((24:0.141806,25:0.125190):0.23397,(26:0.013403,(28:0.710080,29:0.613887):0.37397):0.049822):0.0949519,27:0.000002):0.675619,32:0.327676):0.17953):0.188282,(21:0.490943,(22:0.982294,23:1.122328):0.358317):1.17917):0.312182,(((16:0.000001,17:0.000001):0.16013,18:0.189572):2.95888e-06,19:0.272829):0.19143):0.46543,20:0.499149):0.751039):0.134301):0.0714235,((4:0.273777,5:0.416787):0.30386,(15:0.344436,(35:2.681015,((((((36:0.232820,38:0.032267):0.200062,37:0.038182):0.926092,39:1.268192):0.28665,40:1.576473):0.373114,((41:0.447489,(42:0.083539,43:0.206252):0.407062):0.677172,((44:1.288380,(45:1.458596,46:1.098877):0.479263):0.436754,(47:1.234084,48:1.188389):0.367496):2.02482):0.260227):1.59996,(((49:0.000002,50:0.000001):0.0470433,51:0.224803):1.15386,52:1.388390):0.248077):1.25691):1.41954):0.611189):0.0214207):0.0806093,7:0.345921):0.0582541,6:0.399211):0.0784873):0.0420148);
 541: 2 -17441.70197 -16896.09164 (0:0.452392,1:0.057676,(2:0.298651,(((((3:0.374977,(15:0.000002,(35:3.470316,(((((((36:0.310476,38:0.035914):0.114535,37:0.080124):0.910089,39:0.766381):0.475154,(41:0.402565,(42:0.172258,43:0.163688):0.498397):0.586269):0.571999,(((49:0.004096,50:0.000001):0.124858,51:0.229020):1.1832,52:1.407551):1.31738):0.308548,(((44:0.798596,(45:1.104200,46:1.230176):0.557241):1.06668,48:1.354743):0.267008,47:0.991320):1.7903):0.319655,40:0.680649):2.06383):1.00544):0.488675):0.161148,4:0.643838):0.154252,(5:0.305294,(((((8:0.000001,9:0.000001):0.222212,10:0.498561):0.179809,(12:0.000001,13:0.000001):0.595818):0.196023,11:1.064807):0.270039,(((((((((14:2.162627,33:0.207619):0.0707293,31:0.199396):0.0884013,30:0.094491):0.230157,34:0.241882):0.0431203,((((24:0.114643,25:0.175115):0.086578,(28:0.551287,29:0.765900):0.364461):0.168908,26:0.008846):0.19744,27:0.000002):0.520767):0.0481077,32:0.442183):0.223625,(21:0.722120,(22:1.151408,23:1.612752):0.163213):1.45597):0.166725,(((16:0.000001,17:0.000001):0.149082,18:0.153579):2.27295e-06,19:0.127779):0.178183):0.471348,20:0.310136):0.574263):0.320145):0.113665):0.0592292,7:0.332061):0.0452432,6:0.385954):0.12361):0.0669987);
 542: 1 -17155.80698 -16897.99386 (0:0.230675,1:0.132487,(2:0.272613,(((3:0.504170,((((8:0.000001,9:0.000001):0.579268,11:0.919275):0.172435,10:0.213554):0.479127,(12:0.000001,13:0.000001):0.575228):0.351897):0.046603,(((4:0.466251,5:0.507886):0.107272,(((((14:1.800892,(21:0.905956,22:0.888002):0.28577):0.311141,23:0.729273):1.01907,(((16:0.000001,17:0.000001):0.0910328,18:0.054898):0.0819686,19:0.085613):0.322964):0.198381,((((((((24:0.172220,25:0.080704):0.116161,28:1.216919):0.113464,(26:0.140264,27:0.106371):0.0594348):0.669142,29:0.847115):0.320032,31:0.234633):0.119868,33:0.099438):0.133677,(32:0.603735,34:0.553603):0.0261777):0.163995,30:0.000002):0.557392):0.522552,20:0.612441):0.324283):0.10639,(15:0.743174,((35:3.038120,(((49:0.004653,50:0.000001):2.64575e-06,51:0.162549):0.894181,52:1.385507):0.674883):0.627928,((((36:0.340538,38:0.043845):0.172847,37:0.044948):0.667612,(39:0.898669,((41:0.442111,(42:0.101804,43:0.142371):0.476865):0.438478,(44:1.483904,((45:1.674375,46:1.220608):0.525851,(47:1.138460,48:1.645641):0.313238):0.239975):1.35147):0.436586):0.248912):0.360636,40:1.179041):0.395679):2.21914):0.333255):0.0306925):0.155817,(6:0.233196,7:0.306746):0.131551):0.247553):0.107788);
 543: 1 -15984.04991 -16906.5971 (0:0.171408,(1:0.000003,((2:0.205706,14:2.113318):0.166903,(6:0.387431,7:0.214949):0.147222):0.140879):0.12955,((3:0.309503,15:0.688270):0.18752,((4:0.339115,5:0.241283):0.332781,(((((8:0.000001,9:0.000001):0.202542,10:0.397703):0.221247,11:0.836486):0.58203,(12:0.000001,13:0.000001):0.316939):0.526886,(((((16:0.000001,17:0.000001):0.104702,((((21:1.099565,22:0.704720):0.571595,23:1.137307):0.692845,(35:2.801691,((((((36:0.311413,38:0.051747):0.144575,37:0.035004):1.02343,39:1.090669):0.207121,((41:0.594807,(42:0.080636,43:0.224937):0.37208):0.52993,((44:0.701441,45:1.846179):0.396135,(46:0.887448,(47:1.474005,48:1.002910):0.617633):0.266378):1.59219):0.401137):0.550481,(((49:0.004667,50:0.000001):0.156894,51:0.084302):1.52178,52:1.590659):1.13479):0.109609,40:0.937850):0.889215):1.27966):0.510566,(((((24:0.095110,25:0.086905):0.121368,(26:0.026975,27:0.174774):0.132249):0.065488,(28:1.136221,29:0.475454):0.215918):0.566275,((30:0.036222,31:0.356691):0.0808374,(33:0.136261,34:0.308084):0.105397):0.195949):0.32912,32:0.366840):0.301612):0.151677):0.013101,18:0.145699):0.093213,19:0.195624):0.314045,20:0.693692):0.445816):0.145831):0.0188745):0.0857047);
 544: 2 -16745.6394 -16882.55747 (0:0.270244,1:0.105385,(2:0.311634,((3:0.495012,((6:0.480467,7:0.337152):0.184999,((((8:0.000001,9:0.000001):0.38716,10:0.511624):0.441852,11:0.979940):0.219017,(12:0.000001,13:0.000001):0.69086):0.604884):0.0310059):0.132494,(((4:0.689000,5:0.279354):0.422975,((((((((14:2.859002,33:0.103562):0.0841008,(30:0.097847,(31:0.131865,32:0.787071):0.235162):0.195806):0.150473,34:0.182131):0.16275,(((24:0.122220,25:0.089155):0.14987,(26:0.042740,(28:1.043978,29:0.712420):0.370659):0.0508605):0.0912937,27:0.102132):0.56494):0.560124,((21:0.721528,22:1.595140):0.3144,23:1.400709):1.25581):0.283868,((16:0.000001,17:0.000001):0.148021,18:0.106177):2.51657e-06):0.134176,19:0.210889):0.622299,20:0.517466):0.821078):0.0155851,(15:0.746548,(35:1.615694,((((((36:0.286513,38:0.027526):0.112258,37:0.064529):0.789194,39:0.853675):0.552108,((41:0.449818,(42:0.143424,43:0.260016):0.332496):0.72598,(((44:1.065219,45:1.152014):0.52582,46:1.365738):0.389607,(47:1.245146,48:1.665492):0.117575):1.99167):0.447533):0.75608,40:1.328238):0.746657,(((49:0.000002,50:0.000001):0.108043,51:0.170267):1.38895,52:2.233524):0.23972):0.551975):1.68863):0.479396):2.17089e-06):0.34374):0.01824);
 545: 5 -17432.34064 -16883.19404 (0:0.180774,(1:0.095208,2:0.368332):2.05359e-06,(((3:0.178788,((((8:0.000001,9:0.000001):0.505158,10:0.228783):0.225811,11:0.670991):0.427707,(12:0.000001,13:0.000001):0.273192):0.442778):0.134973,(6:0.188686,7:0.252421):0.218104):0.0538546,(((4:0.320576,5:0.264832):0.361921,(15:0.406821,(35:2.516187,((((((36:0.251606,38:0.130151):0.205655,37:0.015302):0.900139,39:1.183521):0.411428,((41:0.595046,(42:0.091156,43:0.190296):0.397584):0.455163,((44:1.224593,(45:1.637240,46:1.217456):0.732182):0.548281,(47:1.258709,48:1.308521):0.73393):2.11052):0.288143):0.57078,40:1.225797):0.72513,(((49:0.003940,50:0.000001):0.117749,51:0.244405):1.36807,52:1.427104):0.46075):0.749858):1.01516):0.355891):0.0504069,((((((((((14:2.399285,33:0.134748):0.0389267,34:0.388457):0.0824376,((((24:0.114193,25:0.092629):0.108609,28:0.783177):0.0749407,(26:0.018498,27:0.186975):0.0547655):0.336708,29:0.584445):0.429833):0.0607314,(31:0.168144,32:0.613575):0.157111):0.077627,30:0.013001):0.53592,(21:0.833066,(22:0.970292,23:0.689652):0.295844):1.05009):0.227337,(16:0.000001,17:0.000001):0.0770119):2.28224e-06,18:0.089622):0.0867362,19:0.068143):0.554476,20:0.356391):0.500726):0.0280848):0.146921);
 546: 1 -17333.77599 -16898.94917 (0:0.208433,1:0.177572,(2:0.477996,(((3:0.253282,((((8:0.000001,9:0.000001):0.267672,10:0.136883):0.355723,11:0.716013):0.493233,(12:0.000001,13:0.000001):0.384796):0.527223):2.68306e-06,(((4:0.257015,5:0.285645):0.376153,((14:1.975421,20:0.270364):0.301763,((((16:0.000001,17:0.000001):0.101459,18:0.020696):2.42072e-06,((((21:1.070005,22:1.269435):0.450436,23:1.478566):0.639965,(((((((24:0.122572,25:0.190992):0.183721,(28:1.003600,29:0.702921):0.206738):2.76749e-06,(26:0.033108,27:0.153017):0.129099):0.436057,(31:0.278151,33:0.114002):0.0514866):0.213699,34:0.401302):0.037614,30:0.064579):0.162977,32:0.377756):0.294159):2.02686e-06,(35:2.350646,((((((36:0.307653,38:0.064979):0.149636,37:0.073237):0.810892,39:0.968483):0.319296,((41:0.490543,(42:0.106144,43:0.171933):0.283149):0.533998,(((44:1.020880,45:1.784425):0.499257,46:1.081618):0.599281,(47:1.469915,48:1.173726):0.269213):2.65749):0.165233):0.382006,(((49:0.015938,50:0.000001):0.0898196,51:0.185475):1.76708,52:1.121142):2.00173):0.815398,40:0.307595):1.50934):2.16401):0.159823):0.115822,19:0.153531):0.458548):0.212903):2.91707e-06,15:0.862297):0.0842773):0.0644239,(6:0.218852,7:0.252171):0.212516):0.11286):0.0487121);
 547: 1 -15761.42018 -16891.91841 (0:0.187907,(1:0.084888,2:0.215697):2.04922e-06,(((((3:0.201342,(((8:0.000001,9:0.000001):0.632079,10:0.341579):0.361865,(11:1.331260,(12:0.000001,13:0.000001):0.294832):0.347623):0.290796):0.0324936,(15:0.381516,(35:1.280067,(((((((36:0.279633,38:0.074230):0.202374,37:0.018683):0.944644,((41:0.365284,(42:0.092748,43:0.213047):0.446853):0.470897,((44:0.722703,45:1.692558):0.495235,(46:1.067549,(47:1.182669,48:1.426308):0.654809):0.467262):1.58516):0.361363):0.261401,39:1.016883):0.843486,40:1.243984):0.728696,52:2.721035):0.409117,((49:0.009573,50:0.000001):0.161877,51:0.039495):1.6156):0.916648):1.69539):0.8034):0.0273954,(4:0.499360,5:0.315760):0.296809):0.0458792,(((((((((14:2.551753,33:0.083901):0.0976137,34:0.306598):0.0898732,(30:0.037928,31:0.217221):0.166496):0.0426267,(((24:0.218280,25:0.075308):0.297917,(26:0.018318,(27:0.000002,28:0.878794):0.0944669):0.0255177):0.178409,29:0.767274):0.343025):0.4186,32:0.757170):0.213693,(21:0.882155,(22:1.332464,23:0.714508):0.311787):1.2903):0.353156,((16:0.000001,17:0.000002):0.148441,18:0.108735):0.0070842):0.135608,19:0.111244):0.697507,20:0.492135):0.774107):2.0271e-06,(6:0.319993,7:0.202990):0.217559):0.12525);
 548: 1 -16578.97339 -16886.69452 (0:0.210058,1:0.110182,(2:0.234715,((((3:0.200003,(15:0.330851,(35:2.004335,((((((((36:0.312476,37:0.116689):0.0527759,38:0.000003):0.610735,39:0.742971):0.487582,(41:0.244139,(42:0.159415,43:0.158958):0.543159):0.729103):0.502991,((((44:0.889773,45:1.432142):0.671022,46:1.107774):0.488215,48:1.071886):0.2044,47:0.952745):2.24413):0.427137,40:0.858200):1.01722,((49:0.004213,50:0.000002):0.103024,51:0.115768):1.52351):0.180429,52:1.294951):1.34142):2.5405):0.649564):0.175578,((4:0.421422,5:0.329414):0.348709,((((8:0.000001,9:0.000001):0.316844,11:1.030158):0.192222,10:0.283909):0.303864,(12:0.000002,13:0.000002):0.596995):0.393473):0.0541773):0.0197353,((((((14:2.193423,(33:0.137049,34:0.468895):0.010252):0.0625039,(((((24:0.270080,25:0.167535):0.17234,(26:0.028172,(28:0.861155,29:0.859494):0.23806):0.0390394):0.108937,27:0.001691):0.716529,32:0.443839):0.122712,31:0.289521):0.0403605):0.137152,30:0.000002):0.234491,((21:0.918772,22:1.249235):0.080218,23:1.236448):1.07063):0.403566,(((16:0.000001,17:0.000001):0.0604844,18:0.098524):2.81411e-06,19:0.170243):0.291021):0.423274,20:0.257302):0.632719):0.0185808,(6:0.274493,7:0.306608):0.142302):0.101684):0.0536865);
 549: 1 -16342.58796 -16900.05687 (0:0.252525,((1:0.161957,(6:0.325871,7:0.562486):0.305994):0.095272,2:0.267780):0.11573,((3:0.244443,15:0.792791):0.224575,((4:0.536233,5:0.414576):0.295248,(((((8:0.000001,9:0.000001):0.542462,10:0.167427):0.32792,11:0.940822):0.473373,(12:0.000001,13:0.000001):0.615422):0.324987,((((((14:1.451051,(21:0.395847,(22:1.365810,23:1.499319):0.305364):1.30085):0.606488,(((((24:0.118882,25:0.150215):0.189744,(26:0.032967,(27:0.018643,28:1.336388):0.102142):0.0414301):0.526358,29:0.762502):0.411207,((30:0.081808,31:0.337176):0.00847087,(33:0.124514,34:0.168563):0.0629532):0.030322):0.251599,32:0.364992):0.221893):0.218035,(((35:3.019419,(((49:0.000002,50:0.000001):0.0769549,51:0.110174):1.43741,52:1.980724):0.119745):0.789848,((((36:0.227172,38:0.073963):0.187594,37:0.025903):0.646468,((41:0.517637,(42:0.135481,43:0.152896):0.386099):0.384923,(44:0.819411,((45:1.613583,46:1.461596):0.192731,(47:1.524365,48:1.049693):0.524651):0.350147):1.6842):0.177221):0.27012,39:0.874433):0.529625):0.291315,40:0.582660):2.73191):0.457084,((16:0.000001,17:0.000001):0.100519,18:0.086669):0.0234537):0.103011,19:0.193102):0.609733,20:0.244596):0.692946):0.123594):2.93904e-06):0.180391);
 550: 3 -16531.56726 -16884.18109 (0:0.334555,1:0.085478,(2:0.162231,((3:0.475044,(((((8:0.000001,9:0.000001):0.322642,10:0.278080):0.301813,11:0.671396):0.321239,(12:0.000001,13:0.000001):0.77045):0.373925,(15:0.402419,((35:3.743648,(((49:0.000002,50:0.000001):0.072984,51:0.196783):1.75941,52:2.338209):2.16572e-06):0.557513,(((((36:0.239404,38:0.011346):0.11105,37:0.127200):0.503132,39:1.141347):0.241223,((41:0.356251,(42:0.100420,43:0.209291):0.574815):0.39346,(44:0.860506,((45:1.494373,46:1.158669):0.359772,(47:1.412184,48:1.329066):0.42227):0.328225):1.6951):0.4665):0.519492,40:1.775204):1.07642):1.96064):0.201066):0.0927419):0.0582153,(((4:0.468625,5:0.521250):0.32683,(6:0.390509,7:0.201032):0.0356986):0.205331,((((14:1.493325,(21:0.471399,(22:1.299489,23:1.508275):0.437394):0.6222):0.734531,(((((((24:0.266106,25:0.071579):0.25779,(26:0.024975,(28:0.765979,29:0.517857):0.472317):0.0364964):0.186819,27:0.000003):0.554699,32:0.447756):0.257397,31:0.324835):0.0295381,(33:0.115449,34:0.482420):0.198843):0.0862957,30:0.027869):0.335351):0.254431,(((16:0.000001,17:0.000001):0.120442,18:0.102771):0.0890092,19:0.131667):0.463566):0.608563,20:0.720610):0.614015):2.06978e-06):0.0965277):0.021342);
 551: 1 -17487.20299 -16883.77689 (0:0.217276,1:0.089696,(2:0.307420,(((3:0.316514,((((8:0.000001,9:0.000001):0.261189,10:0.283669):0.412607,(12:0.000001,13:0.000001):0.645041):0.298238,11:1.061500):0.29742):0.0623086,(6:0.308778,7:0.218790):0.185683):0.156948,(((4:0.377679,5:0.427067):0.332396,(((((14:2.813315,((((24:0.125913,25:0.099664):0.193963,(26:0.047951,27:0.089558):0.0800512):0.106348,(28:0.836365,29:0.706227):0.256169):0.458705,((30:0.101437,(31:0.218874,32:0.411661):0.121836):0.0857165,(33:0.207241,34:0.359741):0.090938):0.0407435):0.118754):0.0603711,(21:0.655988,(22:1.203438,23:0.853676):0.322332):0.821182):0.443112,((16:0.000001,17:0.000001):0.0996767,18:0.081797):2.44295e-06):0.107913,19:0.043839):0.582891,20:0.408141):0.676141):0.0431793,(15:0.374084,(35:1.872926,((((((36:0.303803,38:0.058866):0.0886027,37:0.052943):0.696117,39:0.894716):0.373514,((41:0.300601,(42:0.104671,43:0.271007):0.327165):0.481875,((44:1.173919,(45:1.198139,46:1.382074):0.544501):0.24447,(47:1.206260,48:1.195734):0.281083):1.58978):0.185433):0.518143,40:1.239538):0.736585,(((49:0.000002,50:0.000001):0.131058,51:0.065219):1.37783,52:1.494203):0.26207):0.575212):1.62963):0.341745):0.0402567):0.104063):0.00910146);
 552: 1 -16553.26573 -16885.55988 (0:0.134247,1:0.065612,(2:0.239721,(((3:0.209143,((((8:0.000001,9:0.000001):0.516935,10:0.119664):0.427276,11:0.980477):0.220784,(12:0.000001,13:0.000001):0.59912):0.36844):0.0948852,(15:0.314498,((((35:3.517899,(((49:0.000002,50:0.000001):0.0758988,51:0.292169):1.6059,52:1.420360):0.287369):1.55897,((((36:0.207757,38:0.032434):0.109157,37:0.053457):0.634548,39:1.231967):0.182923,(41:0.294777,(42:0.137455,43:0.147799):0.447739):0.633713):0.524476):0.285819,(44:0.661644,((45:1.413619,46:1.181227):0.462476,(47:1.305135,48:1.435087):0.187909):0.724595):1.42243):0.225632,40:1.087448):3.18921):0.54276):0.0626489,((((4:0.343545,5:0.345946):0.217429,7:0.159532):0.171238,6:0.386832):0.154556,(((14:2.693667,((((((((24:0.115194,25:0.068479):0.224735,(28:1.254273,29:1.083434):0.161116):0.145038,26:0.129667):0.218444,27:0.013357):0.713882,32:0.434984):0.167476,31:0.378092):0.144342,(33:0.253445,34:0.280840):0.141129):0.136757,30:0.000002):0.404058):0.369153,((((16:0.000001,17:0.000001):0.190373,18:0.199589):0.034786,19:0.081048):0.286306,((21:0.586231,23:1.290543):0.366354,22:1.293437):0.832904):0.165701):0.496214,20:0.424716):1.33152):2.06978e-06):0.167362):0.0356016);
 553: 1 -16826.37155 -16903.58176 (0:0.388260,1:0.102913,(2:0.248105,((((3:0.084082,((((8:0.000001,9:0.000001):0.574331,10:0.383213):0.267816,11:0.554593):0.345241,(12:0.000001,13:0.000001):0.682935):0.401643):0.123561,(((4:0.391712,5:0.317328):0.172977,(((((((((14:2.338191,33:0.039005):0.127749,34:0.228514):0.025573,(((24:0.170808,25:0.073228):0.16509,(26:0.014520,(27:0.000003,28:1.162059):0.0698291):0.0869077):0.281633,29:0.860335):0.240231):0.114502,(31:0.189923,32:0.692636):0.20334):0.312152,30:0.000002):0.430563,((21:0.786404,22:0.919737):0.0612599,23:1.466018):1.49021):0.172685,19:0.165131):0.0922092,((16:0.000001,17:0.000001):0.0800634,20:1.127317):0.136494):0.166512,18:0.019752):1.08007):0.135663,(15:0.482797,((35:2.668605,(((49:0.004310,50:0.000001):0.0861136,51:0.179272):1.46091,52:1.791339):0.10648):1.05465,(((((36:0.325350,38:0.076959):0.140451,37:0.000003):0.692918,39:1.042345):0.220638,((41:0.455707,(42:0.123418,43:0.131029):0.382534):0.545691,(44:1.278107,((45:1.405977,46:1.182729):0.590571,(47:1.267187,48:1.186362):0.378204):0.703874):1.36772):0.350218):0.768534,40:0.982241):0.624702):1.63991):0.348333):0.134998):0.180682,7:0.207557):0.0354608,6:0.308791):0.219178):0.0685013);
 554: 1 -16341.30645 -16894.73877 (0:0.192886,1:0.022215,(2:0.263821,(((3:0.304224,((((8:0.000001,9:0.000001):0.288487,11:1.008649):0.338571,10:0.304967):0.250213,(12:0.000001,13:0.000001):0.635224):0.54601):0.121513,((((4:0.222732,5:0.452966):0.179525,7:0.469743):0.0711097,6:0.227304):0.170578,((((14:2.184072,((((((((24:0.135803,25:0.094610):0.136162,(28:0.761245,29:1.393684):0.274264):0.180361,26:0.041705):0.113739,27:0.000002):0.858989,32:0.652632):0.258521,31:0.185726):0.0571775,30:0.208591):0.0749281,(33:0.046828,34:0.631003):0.0940628):0.167516):0.170298,(21:0.515673,(22:0.798006,23:1.192186):0.178634):1.15425):0.334249,(((16:0.000001,17:0.000001):0.169376,18:0.138044):0.0286821,19:0.105372):0.375318):0.61378,20:0.513148):0.621499):0.0462274):2.52304e-06,(15:0.612988,(35:2.070387,((((((36:0.232112,38:0.057384):0.118599,37:0.034446):0.859458,39:0.776930):0.253923,((41:0.468138,(42:0.043269,43:0.243170):0.306133):0.360117,((44:1.347937,(45:1.736030,46:1.046828):0.291765):0.10158,(47:1.270094,48:1.418713):0.204836):2.27362):0.35745):0.323074,40:1.255591):1.48743,(((49:0.004111,50:0.000001):0.0773065,51:0.256501):1.09295,52:1.549865):0.0763187):1.69419):1.95147):0.565455):0.0803421):0.0404894);
 555: 3 -17468.19385 -16887.701 (0:0.279155,1:0.017478,(2:0.296064,((((3:0.357638,(15:0.559457,(35:2.821316,((((((36:0.258690,38:0.030881):0.156366,37:0.094685):0.797719,39:0.824944):0.424793,((41:0.507353,(42:0.166270,43:0.256298):0.70498):0.35081,((44:1.430671,(45:1.364502,46:1.384071):0.460449):0.262535,(47:1.561218,48:1.451173):0.401164):2.07323):0.51928):0.955233,40:1.332809):0.874872,(((49:0.000002,50:0.000001):0.057417,51:0.275208):1.34868,52:1.882206):0.527304):0.977545):1.17148):0.495504):0.125918,(((4:0.438297,5:0.246982):0.129252,(((((((14:2.350511,33:0.066587):0.0932076,34:0.212660):0.112751,(30:0.092788,(31:0.409094,32:0.444074):0.072723):0.0393891):0.23837,(((24:0.120368,25:0.181450):0.163837,(26:0.039212,(28:0.915654,29:0.733075):0.289253):0.0459823):0.138777,27:0.000002):0.566657):0.583902,(((16:0.000001,17:0.000001):2.47692e-06,((21:0.656303,22:1.460767):0.373795,23:1.679098):1.01659):0.0514815,18:0.094821):2.34114e-06):0.155408,19:0.220168):0.512019,20:0.400754):0.59896):0.130631,((((8:0.000001,9:0.000001):0.275793,11:0.912394):0.142542,10:0.247103):0.207047,(12:0.000002,13:0.000001):0.782588):0.461195):0.136629):0.11032,7:0.191432):0.0508872,6:0.367433):0.234188):0.113349);
 556: 1 -15932.19025 -16890.16849 (0:0.077003,(1:0.129976,((2:0.258855,7:0.491355):0.0808356,6:0.259973):0.152066):0.160738,(((3:0.112978,(((8:0.000001,9:0.000001):0.441194,10:0.177871):0.29662,(11:0.971060,(12:0.000002,13:0.000002):0.432468):0.363084):0.93641):0.229185,((4:0.230947,5:0.440686):0.353365,(((((((14:2.598423,33:0.058609):0.0245409,34:0.354297):0.173508,((((((24:0.275876,25:0.145070):0.273616,26:0.050074):0.0824592,(28:0.907064,29:1.222695):0.276865):0.0640009,27:0.000003):0.657426,32:0.387952):0.296196,31:0.176376):0.076028):0.136703,30:0.000002):0.524353,(21:0.601915,(22:1.421598,23:1.475980):0.2847):1.50624):0.162951,(((16:0.000001,17:0.000001):0.10661,18:0.164460):2.7529e-06,19:0.159454):0.29695):0.258697,20:0.472673):0.512032):0.125942):0.0281847,(15:0.280047,(35:3.202939,(((((36:0.333842,38:0.000002):0.0862534,37:0.083032):0.431767,(39:0.911168,((41:0.450515,(42:0.109190,43:0.233590):0.334425):0.241955,(44:1.245611,((45:1.281759,46:1.325187):0.233592,(47:1.329691,48:1.431146):0.293146):0.299021):1.71731):0.790244):0.297492):0.799096,40:0.831124):0.603628,(((49:0.000002,50:0.000002):0.0302983,51:0.162615):1.18564,52:2.218984):0.824306):0.529603):1.58279):0.730462):0.0732224);
 557: 1 -16712.65943 -16883.90078 (0:0.370069,1:0.087603,(2:0.165618,((3:0.338677,(((((8:0.000001,9:0.000001):0.35968,10:0.285593):0.245396,11:0.650494):0.477351,(12:0.000001,13:0.000001):0.364581):0.121208,((((((((14:3.164210,33:0.142082):0.108032,34:0.365049):0.109831,(30:0.120762,31:0.490882):0.0443704):0.0947032,((((24:0.160130,25:0.141513):0.19973,(26:0.000003,(28:0.856320,29:0.569649):0.428729):0.0478035):0.133755,27:0.000002):0.53402,32:0.559635):0.19634):0.104172,((21:0.625237,22:1.482383):0.801254,23:0.954370):1.0792):0.406924,((16:0.000001,17:0.000001):0.179627,18:0.110006):2.43514e-06):0.0786512,19:0.113566):0.591245,20:0.442711):0.514698):0.150894):0.204346,((4:0.552135,(5:0.452064,(6:0.301888,7:0.284733):0.083811):0.058181):0.184394,(15:0.533896,(35:3.214145,(((((36:0.254969,38:0.000002):0.1402,37:0.058535):0.708834,(39:0.991651,((41:0.388144,(42:0.181969,43:0.173799):0.446197):0.486821,((44:1.115453,(45:1.541440,46:1.277386):0.525521):0.186049,(47:1.146399,48:1.419381):0.454862):1.73059):0.389011):0.107957):0.72599,40:1.286183):0.904296,(((49:0.000002,50:0.000001):0.0751438,51:0.129138):1.39328,52:1.386493):0.213786):1.38229):1.15583):0.469406):2.56138e-06):0.0986125):0.0276513);
 558: 2 -16147.82885 -16887.92081 (0:0.407960,(1:0.060353,2:0.197321):2.08331e-06,((((3:0.411939,(6:0.434241,7:0.434521):0.0752743):0.0258449,(15:0.748953,(35:2.120818,((((((36:0.218598,38:0.101611):0.237097,37:0.028990):0.921666,39:1.146111):0.23742,((41:0.172353,(42:0.183462,43:0.170298):0.542802):0.753777,((44:1.123364,(45:1.605548,46:1.197205):0.353352):0.141394,(47:1.296559,48:1.537548):0.607711):1.40039):0.1349):0.521462,40:1.246990):0.974583,(((49:0.000002,50:0.000002):0.15726,51:0.167896):1.35555,52:2.001642):1.28079):0.56035):1.58552):0.240581):0.0237087,(((5:0.420052,11:1.528512):0.0306204,((14:1.930566,(21:0.345817,(22:1.579613,23:1.324199):0.43966):0.300996):0.758821,(((((16:0.000001,17:0.000001):0.240159,18:0.103725):0.114453,19:0.032789):0.268781,(((((((24:0.172393,25:0.130160):0.228992,(26:0.090268,27:0.183571):0.0869387):0.127851,(28:0.963394,29:0.548536):0.299754):0.279289,34:0.301853):0.0810163,33:0.073672):0.076997,(31:0.423521,32:0.714621):0.258268):0.141671,30:0.000002):0.61425):0.422082,20:0.688528):0.134456):0.456108):0.069259,(((8:0.000001,9:0.000001):0.352876,10:0.140341):0.23558,(12:0.000001,13:0.000001):0.84242):0.247734):0.146939):2.60408e-06,4:0.811398):0.151031);
 559: 2 -16903.51949 -16880.05947 (0:0.258094,(1:0.075101,2:0.369316):2.01918e-06,(((3:0.551396,((((8:0.000001,9:0.000001):0.414528,10:0.318401):0.224209,11:0.738791):0.259296,(12:0.000001,13:0.000001):0.471638):0.504435):0.0760528,(6:0.175137,7:0.230927):0.15225):0.0437975,(((4:0.324817,5:0.428589):0.471803,(15:0.636163,(35:1.961729,((((((36:0.327008,38:0.002213):0.116811,37:0.106229):0.968817,39:1.027478):0.197017,((41:0.413166,(42:0.173971,43:0.199912):0.41285):0.528149,((((44:1.094735,45:1.326755):0.29238,46:1.153679):0.469408,48:1.393566):2.58606e-06,47:1.290820):2.25494):0.655186):0.422722,40:1.229710):1.28854,(((49:0.000002,50:0.000002):0.0654303,51:0.163566):1.00492,52:1.568590):0.249606):0.606644):1.44457):0.387827):2.74429e-06,(((((((14:2.704982,33:0.114237):0.093796,34:0.305986):0.0761198,(30:0.033576,31:0.364111):0.0816542):0.0937871,((((24:0.164426,25:0.151566):0.221666,(26:0.014786,(28:0.846536,29:0.712898):0.384876):0.0448303):0.134135,27:0.000002):0.643686,32:0.370179):0.144717):0.277659,(21:0.703791,(22:1.341248,23:0.844021):0.309507):0.983992):0.197432,(((16:0.000001,17:0.000001):0.0899914,18:0.090283):2.41871e-06,19:0.111802):0.233089):0.517783,20:0.444566):0.667021):0.0452221):0.181482);
 560: 1 -17248.07405 -16886.05313 (0:0.165902,1:0.146757,(2:0.361172,(((3:0.328369,(15:0.621990,((35:3.023591,((49:0.001060,(50:0.000001,51:0.268513):0.00308297):1.39534,52:2.051988):2.67625e-06):0.70483,((((((36:0.277363,38:0.092819):0.274246,37:0.120644):0.779572,39:1.162271):0.216909,(41:0.438016,(42:0.201308,43:0.138312):0.255592):0.833398):0.879182,40:1.067932):0.56284,(((44:1.161281,(45:1.327125,46:1.260434):0.492586):0.56129,48:1.500541):0.416923,47:1.075214):1.82738):0.362138):2.10945):0.370109):0.106149,(6:0.347912,7:0.207244):0.227368):0.0588053,((4:0.373859,5:0.357300):0.217766,(((((8:0.000001,9:0.000001):0.413034,10:0.040118):0.343334,11:0.808371):0.311529,(12:0.000001,13:0.000001):0.425506):0.167638,(((((((((14:2.331188,33:0.085725):0.0533602,34:0.315520):0.106304,(((((24:0.213590,25:0.075980):0.116507,(26:0.022552,(28:1.066707,29:0.806987):0.200916):0.0308335):0.161588,27:0.000002):0.637326,32:0.606189):0.116156,31:0.370276):0.0470143):0.104747,30:0.025674):0.41291,((21:0.616284,22:1.713165):0.371942,23:1.454435):1.03754):0.53528,(16:0.000001,17:0.000001):0.144145):2.24379e-06,18:0.071506):0.147597,19:0.115097):0.675891,20:0.316866):0.554594):0.160591):0.0958443):0.2531):0.0207408);
 561: 1 -16440.97063 -16890.28369 (0:0.160603,1:0.097402,((2:0.187013,(6:0.308726,7:0.254220):0.225044):0.0957086,((3:0.261310,(15:0.231617,(((35:3.219013,52:1.351815):2.12503e-06,((49:0.004345,50:0.000001):0.15656,51:0.194670):1.47807):0.810153,((((((36:0.338902,38:0.056947):0.145534,37:0.043364):0.806175,39:0.880862):0.251847,(41:0.352686,(42:0.088791,43:0.272329):0.506457):0.513979):0.290829,((44:1.283567,(45:1.694911,46:1.224321):0.528317):0.361883,(47:1.199364,48:1.587120):0.217667):2.11405):0.25663,40:0.960875):0.709678):2.37969):0.526841):0.0939658,((4:0.355894,5:0.308102):0.290067,(((((8:0.000001,9:0.000001):0.229356,11:1.092876):0.22202,10:0.549182):0.4213,(12:0.000001,13:0.000001):0.782505):0.241621,((((((((((14:2.387366,31:0.195829):0.0603914,33:0.132009):0.1112,30:0.129911):0.11672,34:0.320139):0.178298,32:0.693238):0.0340192,((((24:0.209812,25:0.059097):0.0993711,(28:0.789977,29:1.252331):0.358113):0.106049,26:0.050570):0.112929,27:0.000003):0.497496):0.324086,((21:0.812961,22:0.862994):0.3662,23:0.865983):0.982239):0.206616,((16:0.000001,17:0.000001):0.058183,18:0.083550):2.0355e-06):0.167104,19:0.092686):0.692176,20:0.346979):0.610674):0.12498):0.13077):0.1492):0.0544158);
 562: 2 -16399.56508 -16885.07471 (0:0.129289,1:0.167394,(2:0.325972,((3:0.262136,((6:0.408189,7:0.217530):0.141659,((((8:0.000001,9:0.000001):0.380909,10:0.451594):0.34968,11:0.441759):0.545379,(12:0.000001,13:0.000001):0.59184):0.156987):0.0292151):0.123782,(((4:0.424939,5:0.341409):0.404411,((((((((((14:2.996217,33:0.111377):0.0433206,34:0.317156):0.116069,(((24:0.162030,25:0.135034):0.138509,(26:0.092448,27:0.155026):0.0922312):0.161078,(28:1.050251,29:0.895650):0.615475):0.44922):0.000557541,(31:0.494701,32:0.631583):0.149941):0.255163,30:0.025110):0.519566,((21:0.961795,22:0.939183):0.324121,23:0.953417):1.44865):0.575735,19:0.183192):0.159937,(16:0.000001,17:0.000002):0.1141):0.0383925,18:0.031319):0.698457,20:0.511869):0.531379):0.0182528,(15:0.872006,(35:2.019332,((((((36:0.255891,37:0.127317):0.0786027,38:0.031085):0.764882,39:0.692500):0.171659,((41:0.298415,(42:0.098472,43:0.265010):0.381434):0.614069,((44:1.433141,(45:1.483356,46:1.431946):0.383075):0.219356,(47:1.077523,48:1.337518):0.505915):2.40217):0.136327):0.319515,40:1.218775):1.02814,(((49:0.004263,50:0.000001):0.16131,51:0.169369):1.68943,52:1.502406):0.405665):0.98059):1.499):0.463703):0.0194242):0.172802):0.0426866);
 563: 1 -17344.35299 -16886.27167 (0:0.443806,1:0.040588,(2:0.251622,(((((3:0.299899,(15:0.329775,((35:2.605668,(((49:0.000002,50:0.000001):0.0891367,51:0.275589):1.23436,52:1.362664):2.51052e-06):0.786467,(((((36:0.234362,37:0.108358):0.12112,38:0.000002):0.506736,39:1.054614):0.205433,((41:0.361328,(42:0.075228,43:0.136299):0.349938):0.632233,(((44:1.018897,45:1.541290):0.624174,46:1.520577):0.455422,(47:1.352491,48:1.038934):0.196161):2.06374):0.173861):0.725496,40:1.058862):0.523843):2.29655):0.237929):0.12724,((((8:0.000001,9:0.000001):0.584169,10:0.226078):0.456226,11:0.814947):0.286552,(12:0.000001,13:0.000001):0.504291):0.551093):0.0655035,((((((14:1.906711,((30:0.083728,31:0.359849):0.0995963,(33:0.199548,34:0.398769):0.0926605):0.0397006):0.146944,(((((24:0.150706,25:0.194667):0.099684,(28:0.580206,29:0.865872):0.383516):0.0391756,26:0.037996):0.112227,27:0.000002):0.811351,32:0.371617):0.216709):0.246091,((21:0.778186,23:0.977906):0.474933,22:1.296710):1.35416):0.486527,((16:0.000001,17:0.000001):0.0706818,18:0.018385):2.00975e-06):0.132968,19:0.122208):0.488476,20:0.380918):0.760833):0.0160406,((4:0.464164,5:0.132722):0.394849,7:0.160099):0.192994):0.0224356,6:0.362430):0.123048):2.25674e-06);
 564: 1 -16352.17931 -16886.39774 (0:0.158848,1:0.201813,(2:0.204575,((((3:0.389553,((((8:0.000001,9:0.000001):0.276255,10:0.616060):0.586899,(12:0.000001,13:0.000001):0.539649):0.337338,11:1.145375):0.0336253):0.0897061,(6:0.389970,7:0.376751):0.119266):0.151769,((((14:2.044940,(((((24:0.114105,25:0.071639):0.177801,(26:0.031659,27:0.111928):0.0849298):0.208747,(28:0.827071,29:0.693367):0.208451):0.581259,(33:0.170334,34:0.437083):0.0217182):2.80542e-06,(30:0.148484,(31:0.269221,32:0.581279):0.0786324):0.156198):0.159749):0.415799,(((16:0.000001,17:0.000001):0.0706614,19:0.278393):2.26108e-06,18:0.058431):0.230157):0.119711,(21:0.812688,(22:1.528830,23:0.906673):0.287099):0.813828):0.198465,20:0.840338):0.46931):2.28394e-06,((4:0.395107,5:0.397762):0.236237,(15:0.220339,(35:2.411664,((((((36:0.305730,37:0.156200):0.0582953,38:0.000002):0.758165,39:0.900310):0.373086,((41:0.679686,(42:0.109520,43:0.245671):0.285677):0.420751,(44:1.437194,((45:2.000668,46:0.920562):0.348813,(47:1.339876,48:1.085771):0.447712):0.23754):2.21871):0.573763):0.621853,40:1.550816):0.341055,(((49:0.000002,50:0.000001):0.0371816,51:0.156789):1.0347,52:1.819554):0.532749):1.17261):1.09106):0.572178):0.063133):0.159916):0.0493886);
 565: 1 -15615.88374 -16894.13658 (0:0.062869,(1:0.036844,(2:0.217757,((((3:0.190565,(15:0.346748,(35:2.464994,((((((36:0.427015,38:0.020100):0.121264,37:0.119052):0.581314,39:1.101539):0.375965,((41:0.622443,(42:0.179440,43:0.067687):0.40917):0.671737,((44:1.445766,(45:1.581811,46:1.212305):0.390719):0.22639,(47:1.324343,48:1.236947):0.269466):1.6934):0.360096):0.31419,40:1.142776):0.472019,(((49:0.004377,50:0.000001):0.100776,51:0.216380):1.34459,52:2.540542):0.884088):1.15732):1.18142):0.407081):0.254118,((5:0.277998,((((((((14:2.563140,33:0.060572):0.133082,34:0.479696):0.0691858,((((((24:0.230382,25:0.067060):0.0890016,28:0.834725):0.178351,(26:0.032706,29:1.110816):0.0514853):0.101589,27:0.000002):0.561676,31:0.210420):0.198089,32:0.505142):0.0347586):0.0817587,30:0.075660):0.330459,((21:1.324839,22:1.325557):0.375117,23:1.014103):1.35515):0.363934,((16:0.000001,17:0.000002):0.156386,18:0.037751):0.0321704):0.115738,19:0.119502):0.735176,20:0.397694):0.532683):0.0808428,((((8:0.000001,9:0.000001):0.687397,10:0.357662):0.210845,11:0.867595):0.203158,(12:0.000001,13:0.000002):0.519516):0.33713):0.112439):0.0859663,7:0.385610):0.0322151,6:0.333155):0.179543):0.115068):0.372003,4:0.369649);
 566: 1 -17414.50061 -16885.48388 (0:0.441391,(1:0.114658,2:0.290830):2.03604e-06,(((3:0.369518,((((8:0.000001,9:0.000001):0.430452,10:0.301362):0.276416,11:0.845214):0.306883,(12:0.000001,13:0.000001):0.374005):0.402839):0.0574157,(6:0.392695,7:0.309206):0.195695):0.0278932,((4:0.420165,5:0.417439):0.151126,(((((((14:1.727451,(21:0.659787,22:1.838202):0.336198):0.530287,23:1.865477):0.315456,((((((((24:0.089733,25:0.035569):0.285722,28:1.058747):0.0494221,27:0.071268):0.0437877,26:0.026249):0.456262,29:0.618414):0.508997,(31:0.304412,32:0.661865):0.234473):0.0148844,(33:0.323148,34:0.197350):0.077583):0.0779308,30:0.097461):0.334431):0.296551,((16:0.000001,17:0.000001):0.070617,18:0.248369):2.51438e-06):0.121778,19:0.053077):0.439235,20:0.398727):0.870529,(15:0.430991,((35:2.253617,(((49:0.007895,50:0.000001):0.0415026,51:0.107860):1.39736,52:1.376100):0.274574):0.453081,((((((36:0.272892,38:0.110240):0.182776,37:0.056833):0.807868,39:1.467751):0.226155,(41:0.394548,(42:0.107303,43:0.134031):0.318338):0.553917):0.608783,(44:0.939253,((45:1.200293,46:1.601337):0.766581,(47:1.829855,48:1.543631):0.283709):0.350541):1.15936):0.479396,40:1.125244):0.468784):1.70642):0.462018):2.79428e-06):0.0914915):0.140211);
 567: 1 -16795.15099 -16884.74764 (0:0.250443,(1:0.107636,2:0.443628):2.18924e-06,((((3:0.348185,(15:0.002769,((35:2.637881,(((49:0.003919,50:0.000001):0.0808435,51:0.198338):1.35477,52:1.786479):0.577553):0.976111,((((((36:0.380814,38:0.050322):0.0862535,37:0.130355):0.714358,39:1.158729):0.342676,(41:0.476559,(42:0.124447,43:0.139688):0.366446):0.660276):0.337422,(44:0.967948,((45:1.497563,46:1.134293):0.505758,(47:1.645739,48:1.084868):0.799248):0.400749):1.58998):0.460417,40:1.130108):0.163779):2.2715):0.793595):0.106545,((4:0.387647,5:0.375402):0.309129,((((8:0.000001,9:0.000001):0.372689,10:0.615031):0.254715,11:0.974420):0.333273,(12:0.000001,13:0.000001):0.539879):0.414463):0.034074):0.141649,((((14:1.696297,(21:0.702615,(22:1.214941,23:0.831435):0.114083):1.47678):0.687965,(((((((24:0.152610,25:0.046534):0.288627,(26:0.000002,(28:0.575109,29:0.983572):0.490273):0.0512687):0.019653,27:0.000003):0.74928,32:0.270989):0.37768,(33:0.295251,34:0.474096):0.113961):2.06107e-06,31:0.265567):0.126402,30:0.000003):0.257216):0.417212,(((16:0.000001,17:0.000001):0.0886062,18:0.049366):0.0728221,19:0.145919):0.315393):0.416499,20:0.484510):0.419368):0.00255592,(6:0.428221,7:0.428373):0.174792):0.152583);
 568: 1 -16408.17362 -16881.96519 (0:0.344810,1:0.000003,((2:0.158700,(((4:0.416491,5:0.229257):0.329742,(15:0.654381,(35:1.949362,(((((((36:0.357071,38:0.071047):0.180837,37:0.037766):0.688446,((41:0.326948,(42:0.043982,43:0.227565):0.399292):0.541964,((44:1.071125,(45:1.504770,46:1.591858):0.438332):0.174545,(47:1.169157,48:1.171098):0.553127):2.2321):0.240425):0.342,39:0.754061):0.345627,40:1.572668):1.5063,52:2.369009):0.180765,((49:0.000002,50:0.000001):0.0854587,51:0.158662):1.32472):1.20658):1.96):0.240109):0.0272046,(((((((14:2.168139,((30:0.096612,31:0.395430):0.155215,33:0.161758):0.00351866):0.0905839,34:0.224002):0.0579852,(((((24:0.143339,25:0.150471):2.84339e-06,(28:0.495385,29:0.555276):0.255871):0.192671,26:0.036984):0.0790756,27:0.000002):0.665827,32:0.501408):0.149811):0.114428,((21:0.528073,22:1.498323):0.345223,23:0.941424):1.40412):0.524882,((16:0.000001,17:0.000001):0.0942465,18:0.156286):2.29693e-06):0.0827319,19:0.195398):0.627551,20:0.379768):1.0145):0.114154):0.0857826,((3:0.094124,((((8:0.000001,9:0.000001):0.402285,10:0.167602):0.394935,11:0.470238):0.357307,(12:0.000001,13:0.000001):0.352387):0.526472):0.205435,(6:0.235639,7:0.288805):0.0233901):0.0500633):0.0229696);
 569: 2 -16142.14924 -16901.74691 (0:0.093760,(1:0.172921,(2:0.258764,(((4:0.241970,(5:0.625274,(((((((((14:3.638747,33:0.077353):0.00807667,34:0.232977):0.192702,31:0.407539):2.99738e-06,30:0.144827):0.260009,((((24:0.129437,25:0.094109):0.268761,(26:0.056460,29:0.965870):0.0866784):0.121163,(27:0.000002,28:1.402357):0.0176088):0.519861,32:0.379916):0.117267):0.217012,(21:0.846438,(22:1.747789,23:0.846834):0.138878):1.19614):0.377406,((16:0.000001,17:0.000001):0.0360563,18:0.167862):0.0854247):0.194728,19:0.218866):0.667399,20:0.102480):0.756285):0.129603):0.164905,((((8:0.000001,9:0.000001):0.395102,10:0.107179):0.434705,(12:0.000001,13:0.000001):0.481743):0.12588,11:0.665427):0.399266):0.151347,(6:0.226448,7:0.296431):0.178691):0.133867):0.13681):2.07769e-06,(3:0.158349,(15:0.394067,(35:2.021927,(((((36:0.199389,38:0.046049):0.099917,37:0.051281):0.441074,(39:0.513387,((41:0.466565,(42:0.090310,43:0.181430):0.14067):0.136333,(44:0.795012,((45:1.360582,46:0.851590):0.478042,(47:1.119537,48:1.238538):0.45481):0.350724):1.92366):0.65811):0.521935):0.635199,40:1.112729):0.774247,(((49:0.000002,50:0.000001):0.0625043,51:0.112057):1.31194,52:1.517495):0.189776):1.01159):3.37294):0.58952):0.1379);
 570: 1 -15990.10892 -16908.8665 (0:0.078690,(((1:0.139521,(6:0.289167,7:0.219543):0.237726):0.0784271,2:0.176067):0.0899661,((3:0.308532,(15:0.157409,(35:1.715629,((((((((36:0.244905,37:0.227210):0.0645602,38:0.026004):0.697407,39:0.840898):0.465988,(41:0.542656,(42:0.186159,43:0.176581):0.470882):0.534255):0.703219,40:1.181170):0.0911618,((((44:0.999727,45:1.518946):0.525224,46:1.191059):0.483532,48:1.085884):0.299247,47:1.284192):1.36674):0.605663,52:1.665502):0.516157,((49:0.004213,50:0.000001):0.109774,51:0.155017):1.22327):1.07753):1.74147):0.876453):0.201796,(((8:0.000001,9:0.000001):0.385597,(10:0.267797,11:1.166992):0.184273):0.349085,(12:0.000001,13:0.000001):0.542405):0.418265):0.184261):0.227335,((4:0.372875,5:0.490320):0.219693,((14:2.077518,20:0.254088):0.702902,((((16:0.000001,17:0.000001):0.084374,(18:0.120895,19:0.202883):2.17959e-06):0.276022,(((((((24:0.164712,25:0.053289):0.102033,(28:0.892017,29:1.063124):0.172127):0.0898469,26:0.049894):0.0905255,27:0.040704):0.513026,(33:0.111238,34:0.339001):0.0785449):0.0784297,(31:0.108346,32:0.767320):0.160914):0.148338,30:0.000002):0.725416):0.225579,(21:0.661770,(22:1.208426,23:1.757237):0.562575):0.939574):0.35017):0.434963):0.153118);
 571: 1 -16695.49775 -16882.55747 (0:0.179865,1:0.129462,(2:0.327444,(((((3:0.234590,((((8:0.000001,9:0.000001):0.293737,10:0.328691):0.380724,11:0.705293):0.355224,(12:0.000001,13:0.000001):0.37053):0.434282):0.190122,(6:0.288574,7:0.264081):0.184498):0.0718402,(4:0.377740,5:0.368821):0.208746):2.30231e-06,(((((((14:1.661829,((30:0.137825,(31:0.138815,32:0.390086):0.0592881):0.105725,33:0.034362):2.66661e-06):0.0345674,((((24:0.175617,25:0.068575):0.154087,26:0.000003):0.0348724,(28:0.751697,29:0.563155):0.332437):0.0821853,27:0.020413):0.518326):0.0240733,34:0.176645):0.391682,(21:1.079689,(22:1.301756,23:1.612320):0.209162):0.647103):0.398648,((16:0.000001,17:0.000001):0.0574619,18:0.058434):2.40534e-06):0.0553168,19:0.089168):0.231605,20:0.468826):0.841113):0.00402939,(15:0.442083,(35:3.139646,((((((36:0.273843,38:0.085658):0.223271,37:0.000003):0.762836,39:0.819971):0.269161,((41:0.354566,(42:0.126541,43:0.286789):0.361773):0.641514,((44:1.122694,(45:1.201363,46:1.100566):0.451473):0.505906,(47:1.189405,48:1.714743):0.291639):1.7916):0.215233):0.702069,40:0.541274):0.536162,(((49:0.004445,50:0.000001):0.0455093,51:0.264707):0.808782,52:1.996452):0.901503):0.654086):1.22704):0.418215):0.128058):0.0418098);
 572: 1 -16580.20355 -16901.68368 (0:0.111311,((1:0.000003,((2:0.119303,6:0.402210):0.13573,7:0.270079):0.114097):0.114878,(((3:0.296381,(5:0.400991,((((8:0.000001,9:0.000001):0.41114,10:0.346065):0.119352,11:1.499859):0.162922,(12:0.000001,13:0.000001):0.600593):0.14087):0.125091):0.0699773,4:0.342955):0.141918,15:0.642534):0.233016):0.10893,(((14:2.121703,((((((24:0.166170,25:0.125260):0.185025,(26:0.087241,27:0.057346):0.118989):0.128737,(28:0.963924,29:0.622956):0.323659):0.406901,((30:0.188115,31:0.434927):0.0245625,33:0.110402):0.0260866):0.13728,34:0.287245):0.115855,32:0.639778):0.200849):0.140644,((((16:0.000001,17:0.000001):0.0959302,18:0.070284):0.0225227,19:0.257078):0.246575,(((21:1.123579,22:1.526451):0.384184,23:0.831019):0.293511,(35:4.695511,((((((36:0.326187,38:0.060284):0.193322,37:0.063729):0.670284,((41:0.492512,(42:0.125562,43:0.192286):0.3601):0.394402,((44:1.000854,(45:1.261288,46:1.108825):0.477783):0.47054,(47:1.241066,48:1.434567):0.344807):1.69923):0.302246):0.210806,39:0.768074):0.346809,(((49:0.000002,50:0.000001):0.102079,51:0.230441):1.54222,52:1.654476):0.761668):0.620465,40:0.895061):0.629804):0.941294):0.846244):0.39855):0.411248,20:0.840353):0.379223);
 573: 2 -15430.62161 -16900.04027 (0:0.287942,1:0.098731,(2:0.184770,(((3:0.519869,((((8:0.000001,9:0.000001):0.661105,10:0.292028):0.322285,11:0.861167):0.268789,(12:0.000001,13:0.000001):0.593864):0.58443):0.112373,(((4:0.369208,5:0.308770):0.259968,(((((14:1.726776,((((((24:0.122279,25:0.086960):0.100105,(26:0.035165,27:0.209828):0.112381):0.0767031,(28:0.609456,29:0.626283):0.163725):0.894809,(33:0.142337,34:0.286123):0.0254867):2.29907e-06,(31:0.256417,32:0.636513):0.0796218):0.0552017,30:0.053454):0.166105):0.257874,(21:0.458324,(22:1.677395,23:1.476978):0.362649):1.21969):0.446139,((16:0.000001,17:0.000001):0.101095,18:0.087802):0.017564):0.147848,19:0.173711):0.0610544,20:1.002445):1.0006):2.92567e-06,(15:0.344407,((35:2.323220,(((49:0.000002,50:0.000001):0.107502,51:0.231957):1.35009,52:1.287227):0.248514):0.276402,(((((36:0.278788,38:0.111437):0.167685,37:0.000003):0.546486,39:1.024086):0.32948,((41:0.619347,(42:0.172894,43:0.185254):0.472764):0.438574,((44:0.984249,(45:1.162354,46:1.352983):0.545358):0.155377,(47:1.433806,48:1.210325):0.993206):1.72842):0.318391):0.597632,40:1.015623):0.630377):2.66791):0.520812):0.0374327):0.169817,(6:0.207603,7:0.496072):0.102474):0.140358):0.0680592);
 574: 5 -15931.02749 -16884.07526 (0:0.345054,1:0.088089,((2:0.236547,6:0.413496):0.196654,(((3:0.268530,(15:0.478793,(35:1.802773,((((((36:0.249963,37:0.212170):0.0504756,38:0.000003):0.865503,39:0.803747):0.362692,((41:0.369776,(42:0.123582,43:0.211320):0.530392):0.455808,((44:0.902834,(45:1.467298,46:1.058003):0.440735):0.697812,(47:1.164442,48:1.345194):0.142325):1.81182):0.327738):0.554946,40:0.754078):1.97785,(((49:0.000002,50:0.000001):0.097375,51:0.143919):1.00628,52:1.810599):2.28852e-06):0.652505):1.83482):0.406058):0.0934502,((4:0.549571,5:0.217340):0.467749,(((((8:0.000001,9:0.000001):0.421632,10:0.337788):0.302759,11:0.824400):0.221177,(12:0.000001,13:0.000001):0.287205):0.367151,(((((((((14:2.469189,33:0.091572):0.0599661,34:0.410256):0.043308,(30:0.093279,31:0.401193):0.0389711):0.276378,32:0.546631):0.102251,((((24:0.209015,25:0.126227):0.187349,(26:0.022957,29:1.165522):0.0792454):0.107521,28:0.710485):0.0506039,27:0.000002):0.670219):0.264488,(21:0.830313,(22:1.383770,23:1.353095):0.207925):1.05928):0.413981,((16:0.000001,17:0.000001):0.049248,18:0.102199):0.00164008):0.220014,19:0.083517):0.811633,20:0.341463):0.362947):0.155748):0.0382989):0.187472,7:0.369415):0.152321):0.108183);
 575: 1 -16316.0868 -16884.1038 (0:0.040560,(1:0.078414,(2:0.171503,(6:0.323106,7:0.273278):0.154545):0.0668305):0.0363658,(((3:0.319281,(15:0.229995,(35:2.305104,((((((36:0.236598,38:0.066170):0.184942,37:0.024817):0.714254,39:1.167276):0.297364,((41:0.308210,(42:0.092835,43:0.253017):0.48517):0.44957,((44:1.117245,(45:1.491467,46:0.991124):0.39721):0.352831,(47:1.200451,48:1.314792):0.0522812):2.42095):0.480485):0.281248,40:1.151891):1.8181,(((49:0.000002,50:0.000001):0.118433,51:0.176273):1.48632,52:1.298833):2.31991e-06):1.26641):1.65846):0.388195):0.067723,(4:0.192214,5:0.399296):0.409159):2.28632e-06,(((((8:0.000001,9:0.000001):0.0515934,10:0.371702):0.324693,11:0.642637):0.29913,(12:0.000001,13:0.000001):0.391141):0.303931,((((((((14:2.023758,33:0.172534):0.0468474,(30:0.166555,31:0.222209):0.0961617):0.0548028,34:0.194580):0.321491,((((24:0.140375,25:0.079448):0.324087,(26:0.000003,(28:0.746156,29:0.421083):0.223553):0.0436503):0.182687,27:0.000002):0.251575,32:0.511980):0.0697042):0.0975218,(21:0.676161,(22:1.831345,23:1.032026):0.140737):0.98948):0.357909,((16:0.000001,17:0.000001):0.0612298,18:0.050718):2.61852e-06):0.0962679,19:0.147765):0.476242,20:0.393853):0.524784):0.118731):0.138496);
 576: 1 -17061.12488 -16882.28976 (0:0.249333,1:0.000003,(2:0.202712,((3:0.246968,((((8:0.000001,9:0.000001):0.331254,10:0.259342):0.415556,11:1.247239):0.377729,(12:0.000001,13:0.000002):0.457778):0.616963):0.130797,((((4:0.545107,5:0.513819):0.355155,((((((((((14:1.752151,33:0.188202):0.0420701,34:0.412615):0.104539,(((((24:0.101519,25:0.137874):0.150543,(28:1.089586,29:0.880081):0.1725):0.104764,26:0.041823):0.132235,27:0.020218):0.859451,32:0.370801):0.205664):2.09156e-06,31:0.240047):0.159167,30:0.050060):0.340513,((21:0.640922,22:1.556742):0.326738,23:1.416531):0.618438):0.697883,(16:0.000001,17:0.000002):0.0375877):0.00623888,18:0.014176):0.0447394,19:0.225495):0.539942,20:0.559277):0.418403):0.0100034,(15:0.670964,(35:1.408866,((((((36:0.334261,38:0.042120):0.167478,37:0.105071):0.780921,39:0.823978):0.313388,((41:0.397570,(42:0.093611,43:0.255483):0.3745):0.560446,((44:1.018793,(45:1.336693,46:1.299676):0.395943):0.206433,(47:1.094142,48:1.578871):0.47895):1.6373):0.164829):0.404367,40:1.237390):1.30628,(((49:0.004683,50:0.000001):0.0758629,51:0.172985):1.03494,52:1.354080):0.184493):1.1949):2.39812):0.628821):0.0917402,(6:0.309671,7:0.351369):0.0422632):0.0680583):0.0452205):0.0761959);
 577: 1 -16429.95886 -16907.77757 (0:0.118910,(((1:0.000002,(6:0.239186,7:0.307952):0.455145):0.112637,2:0.391943):0.0284814,((3:0.579340,((4:0.450516,5:0.788515):0.40535,(((8:0.000001,9:0.000001):0.327354,10:0.297949):0.227653,(11:1.413174,(12:0.000001,13:0.000001):0.526832):0.691059):0.234647):0.324354):0.130096,15:0.655461):0.364004):0.10369,((14:1.373503,20:0.912370):0.131407,((((16:0.000001,17:0.000001):0.100125,(18:0.097612,19:0.078950):2.83159e-06):0.118828,(((21:0.651254,22:1.107598):0.803329,23:0.965487):0.329774,(35:3.843561,((((36:0.273909,38:0.091151):0.177331,37:0.000002):0.733464,(39:1.133184,((41:0.587525,(42:0.047716,43:0.258360):0.344796):0.526014,(((44:1.364220,(45:1.227938,46:1.289370):0.486177):0.323838,(47:1.524345,48:1.017003):0.183814):1.37997,(((49:0.004676,50:0.000001):0.121162,51:0.087443):1.1194,52:1.311133):0.718383):0.733558):0.332014):0.251529):0.914209,40:0.863538):1.11618):0.985747):0.876714):0.473061,((((((24:0.172529,25:0.124490):0.117592,(26:0.052863,27:0.126954):0.110196):0.134549,(28:0.948899,29:1.038290):0.310021):0.707726,(33:0.178886,34:0.353993):0.0269171):2.25099e-06,(30:0.119713,31:0.384087):0.0717014):0.180076,32:0.606911):0.333319):0.237732):0.562058);
 578: 1 -17010.81732 -16896.95342 (0:0.098054,(((1:0.101337,(6:0.352923,7:0.289957):0.116568):0.210613,2:0.333153):0.0525388,(3:0.333807,(5:0.505253,(((((8:0.000001,9:0.000001):0.249737,11:1.529774):0.0734767,10:0.450773):0.269651,(12:0.000001,13:0.000001):0.723332):0.133654,((((((((14:3.143931,33:0.099959):0.0819244,34:0.357196):0.0857453,((((24:0.192925,25:0.087366):0.208479,(26:0.065720,(28:0.961813,29:0.957930):0.106927):0.0579715):0.0322165,27:0.032894):0.633492,32:0.733508):0.0601649):0.0588069,(30:0.067863,31:0.372348):0.127827):0.755545,((21:0.740030,22:1.727024):0.494414,23:1.191005):0.841909):0.0276329,19:0.071267):0.186776,((16:0.000001,17:0.000002):0.0862151,18:0.182184):2.45793e-06):0.544454,20:0.490772):0.680425):0.189128):0.418905):0.145827):0.247867,(4:0.519965,(15:0.524915,(35:1.511942,((((((36:0.308621,38:0.065118):0.192796,37:0.060158):0.490114,39:1.220945):0.720389,((41:0.693186,(42:0.177228,43:0.079719):0.253276):0.471266,((44:1.058817,(45:1.320977,46:0.708112):0.820541):0.172055,(47:1.821808,48:1.153398):0.182989):1.5621):0.488054):0.887979,40:0.896658):0.998623,(((49:0.004434,50:0.000001):0.0395874,51:0.201158):0.531581,52:1.924195):0.253568):1.71531):2.3307):0.48826):0.152462);
 579: 1 -17684.53572 -16886.85864 (0:0.185692,(1:0.080561,2:0.370006):2.02814e-06,(((3:0.414165,((((8:0.000001,9:0.000001):0.294738,10:0.283850):0.357234,11:1.481262):0.288816,(12:0.000001,13:0.000001):0.526874):0.450282):0.0506027,(6:0.301209,7:0.327438):0.163395):0.0655532,(((4:0.493364,5:0.593046):0.31402,(((((((((14:2.604391,33:0.080619):0.0342393,(((24:0.261411,25:0.096963):0.222537,(26:0.089216,27:0.154241):0.100264):0.225595,(28:0.958320,29:0.585678):0.20714):0.505154):0.0360528,34:0.407739):0.158314,(31:0.387339,32:0.726429):0.0510169):0.0866343,30:0.016246):0.371977,((21:0.792307,22:1.354752):0.0618998,23:0.857036):1.17945):0.605795,((16:0.000001,17:0.000002):0.0604424,18:0.137461):0.0245186):0.139319,19:0.190083):0.372485,20:0.448296):0.800975):0.113194,(15:0.348865,(((35:3.309142,(((49:0.013504,50:0.000001):0.0897031,51:0.098332):1.1277,52:1.382952):0.407025):0.805779,((44:1.127210,(45:1.403055,46:1.321346):0.443558):0.52612,(47:1.534473,48:1.168634):0.227372):1.4173):0.215459,(((((36:0.246720,37:0.213949):0.122745,38:0.000002):0.812802,39:0.942596):0.465378,(41:0.357904,(42:0.087699,43:0.204236):0.621001):0.687879):0.74924,40:1.739883):0.2025):2.47844):0.334208):0.0147044):0.123276);
 580: 1 -16386.36845 -16897.9015 (0:0.414886,(1:0.078043,2:0.399264):2.99384e-06,(((3:0.226183,((((8:0.000001,9:0.000001):0.198181,10:0.283007):0.509261,11:0.975716):0.473638,(12:0.000001,13:0.000001):0.392103):0.553498):0.132914,(6:0.245667,7:0.243208):0.223684):0.0715499,((4:0.621956,(15:0.275615,(35:2.167545,((((((36:0.261950,38:0.064135):0.112143,37:0.036804):1.07362,39:0.889533):0.342078,((41:0.473137,(42:0.000002,43:0.285984):0.373372):0.415507,((44:0.771908,45:1.481945):0.459203,((46:1.194777,48:1.197119):0.227875,47:0.991387):0.384622):1.78528):0.25574):0.626034,40:0.711337):0.81374,(((49:0.003825,50:0.000001):0.129641,51:0.195082):1.27841,52:1.698197):0.406583):1.09107):1.81941):0.40439):0.142999,(5:0.582171,(((((((((14:2.900861,33:0.065410):0.122906,34:0.258633):0.161238,(30:0.073994,(31:0.271097,32:0.643416):0.123449):0.0820599):0.348246,(((24:0.214814,25:0.045889):0.128748,(26:0.035103,(28:1.266948,29:0.785788):0.40128):0.0312398):0.0955638,27:0.017087):0.493998):0.392061,((21:0.602027,22:0.958655):0.394822,23:1.110014):1.40018):0.283275,(16:0.000001,17:0.000002):0.0934767):2.44208e-06,18:0.022747):0.18608,19:0.085691):0.42918,20:0.653571):0.434507):0.0401278):0.167534):0.205551);
 581: 1 -16562.37436 -16900.85969 (0:0.201453,((1:0.034949,(6:0.554159,7:0.253094):0.190496):0.115874,((2:0.367144,(15:0.701577,(35:2.102423,(((((36:0.284398,37:0.163148):0.088506,38:0.000002):0.80394,(39:0.952448,((41:0.369585,(42:0.127344,43:0.176870):0.483653):0.313445,(((44:0.780919,45:1.733411):0.758402,46:1.306517):0.305002,(47:1.420376,48:1.273536):0.411966):1.49125):0.324138):0.40246):0.242331,40:1.276016):1.02338,(((49:0.000002,50:0.000001):0.0637173,51:0.184841):1.37898,52:0.992811):0.385891):0.575658):2.06914):0.453036):0.0668594,((4:0.559844,5:0.433785):0.339278,((14:2.233978,20:0.381200):0.197209,(((16:0.000001,17:0.000001):0.142693,(18:0.155267,(19:0.000002,(21:1.051527,(22:1.735317,23:0.589396):0.216103):1.44682):0.193072):2.48689e-06):0.395007,(((((24:0.194242,25:0.127193):0.102931,((26:0.000002,(28:1.153052,29:0.820526):0.552862):0.0577339,27:0.077641):0.100363):0.840522,(33:0.161202,34:0.326553):0.0838018):0.163269,(31:0.230713,32:0.765631):0.166076):0.0719203,30:0.000002):0.778874):0.425675):0.330164):0.0534358):0.00177049):0.0413714,(3:0.208274,((((8:0.000001,9:0.000001):0.580948,10:0.330890):0.250333,(12:0.000001,13:0.000001):0.421232):0.306355,11:0.956258):0.368707):0.0962869);
 582: 1 -17883.29917 -16900.3928 (0:0.276097,1:0.103305,(2:0.280166,((((3:0.484158,((4:0.520642,5:0.314175):0.352557,((((8:0.000001,9:0.000001):0.416923,10:0.466313):0.269794,11:1.296531):0.334786,(12:0.000001,13:0.000001):0.506048):0.342248):0.0659059):0.0308192,15:0.519324):0.0600096,((14:1.990003,20:0.138268):0.236315,((((16:0.000001,17:0.000001):0.0850344,(18:0.069821,19:0.100859):2.75696e-06):0.252431,(((((24:0.069260,25:0.095969):0.192551,(26:0.033453,27:0.143493):0.0720005):0.268141,(28:0.640091,29:0.657443):0.147492):0.374606,((30:0.019406,(31:0.435362,33:0.195271):0.0626873):0.101684,34:0.312953):0.163547):0.150784,32:0.478933):0.224239):0.307004,((21:0.490379,(22:1.440272,23:1.005178):0.598072):1.28931,(35:3.462396,((((((36:0.293036,38:0.087201):0.12153,37:0.032969):0.849575,39:0.881384):0.424092,((41:0.602134,(42:0.101525,43:0.210602):0.32245):0.614978,((44:0.993483,(45:1.017199,46:1.525171):0.294265):0.302103,(47:1.271287,48:1.389244):0.283537):1.71579):0.133912):0.724053,40:1.424706):0.630284,(((49:0.004105,50:0.000002):0.0816701,51:0.117712):1.4905,52:1.329996):0.341604):0.780659):1.31908):2.73664e-06):0.335726):0.46059):0.0316998,(6:0.263379,7:0.244735):0.132175):0.248412):2.98214e-06);
 583: 1 -16248.55954 -16886.85221 (0:0.238334,(1:0.073164,((3:0.295802,(6:0.314255,(7:0.302878,((((8:0.000001,9:0.000001):0.65266,10:0.242272):0.458895,11:0.702985):0.544484,(12:0.000001,13:0.000001):0.623475):0.502663):2.02879e-06):0.192976):0.0288354,((4:0.275491,5:0.322152):0.463052,(((((((((14:2.650046,33:0.096423):0.100887,(30:0.045113,(31:0.294798,32:0.601633):0.130173):0.129958):0.0643976,34:0.284436):0.0391602,(((((24:0.153613,25:0.134947):0.179414,28:1.181604):0.0845027,27:0.056127):0.0349169,26:0.036970):0.366465,29:0.769574):0.324168):0.258682,(21:0.886906,(22:1.299260,23:1.646145):0.507564):1.15643):0.278762,19:0.094911):0.072887,((16:0.000001,17:0.000001):0.0920891,18:0.021223):0.0248683):0.419547,20:0.334880):0.558108,(15:0.239116,(35:2.528767,((((((36:0.302853,37:0.221115):0.110066,38:0.000002):0.890393,39:0.911714):0.475182,((41:0.544060,(42:0.175511,43:0.114256):0.372659):0.280359,((44:0.890053,(45:0.961465,46:1.384205):0.640683):0.323989,(47:1.277883,48:1.445337):0.76807):1.31745):0.648667):0.319767,40:1.200087):0.757341,(((49:0.004320,50:0.000001):0.0675548,51:0.162226):1.6907,52:1.494820):0.241867):0.760573):1.62265):0.880652):2.28254e-06):0.183757):0.101683):2.04872e-06,2:0.474096);
 584: 1 -17386.17607 -16885.48388 (0:0.169099,1:0.086745,(2:0.248819,((3:0.088047,((((8:0.000001,9:0.000001):0.220441,11:1.402548):0.284104,10:0.212485):0.556596,(12:0.000001,13:0.000001):0.349732):0.651876):0.188191,(((4:0.287670,5:0.503940):0.203642,(6:0.190577,7:0.231398):0.0654123):0.0769615,((((((14:2.519945,(((((((((24:0.091070,25:0.107240):0.130919,28:1.101405):0.152667,27:0.040328):0.0238643,26:0.017942):0.276588,29:0.936804):0.521024,31:0.197515):0.192387,(33:0.299496,34:0.232570):0.20677):2.25834e-06,32:0.328844):0.154565,30:0.025448):0.507018):0.0286778,(21:0.680922,(22:1.402393,23:1.658715):0.218701):1.07476):0.306217,((16:0.000001,17:0.000001):0.019435,18:0.159540):0.0222746):0.111065,19:0.090221):0.56367,20:0.786784):0.546492,(15:0.263340,((35:3.049516,(((49:0.000002,50:0.000001):0.0595435,51:0.187684):1.2305,52:1.229484):2.40001e-06):1.45087,(((((36:0.264421,38:0.042640):0.132203,37:0.020381):0.898932,39:0.728230):0.205982,((41:0.377892,(42:0.068963,43:0.221850):0.38811):0.206028,(44:1.223385,((45:1.629902,46:0.957452):0.551175,(47:1.760485,48:1.135270):0.274344):0.385472):1.48664):0.526495):0.528569,40:0.833750):0.431576):2.73114):0.892389):2.79428e-06):0.0971063):0.0621745):0.0903123);
 585: 1 -15556.2735 -16903.90804 (0:0.136152,((1:0.000003,(6:0.373760,7:0.309103):0.113166):0.127392,((2:0.089960,((((8:0.000001,9:0.000001):0.424664,10:0.450677):0.428774,11:1.032849):0.332909,(12:0.000001,13:0.000001):0.468522):0.46055):0.11189,3:0.685684):0.0503875):0.110971,(((4:0.314536,5:0.429991):0.488513,(14:2.787668,(((((16:0.000001,17:0.000001):0.0722185,18:0.041256):0.027905,19:0.178478):0.209828,((21:0.799037,(22:1.494569,23:1.181742):0.445395):1.13871,((((((24:0.199737,25:0.096886):0.369148,(26:0.061926,(28:0.997349,29:0.942966):0.388394):0.0241101):0.154937,27:0.048324):0.957808,(33:0.125292,34:0.432241):0.0393424):0.0542087,(31:0.350205,32:0.690879):0.0891751):0.184082,30:0.000002):0.584126):0.181342):0.419858,20:0.474441):0.113215):0.091455):0.0450758,(15:0.279843,(35:2.011157,(((((((36:0.428927,37:0.199401):0.130049,38:0.016295):0.508906,39:0.869851):0.242334,((41:0.587216,(42:0.138427,43:0.148208):0.22456):0.533574,((44:1.471604,(45:1.558425,46:0.949272):0.367836):0.288245,(47:2.063772,48:1.047697):0.0878872):2.50147):0.60216):0.402459,40:1.546647):1.63791,((49:0.004873,50:0.000001):0.0600723,51:0.205579):0.826114):2.55286e-06,52:1.684562):0.960174):2.49909):0.59147):0.0792647);
 586: 1 -16808.91464 -16881.51183 (0:0.162258,1:0.107765,(2:0.285225,(((3:0.321866,((((8:0.000001,9:0.000001):0.280315,10:0.194648):0.411924,11:0.683798):0.35051,(12:0.000001,13:0.000001):0.490331):0.471345):0.181023,(6:0.429715,7:0.212385):0.18132):0.0379359,(((4:0.570815,5:0.342793):0.29465,(((((((14:2.028627,33:0.095284):0.0155001,34:0.445419):0.103388,(30:0.061746,31:0.481248):0.0927101):0.267483,((((24:0.234667,25:0.098910):0.0944005,(28:0.926142,29:0.782236):0.301576):0.165835,26:0.101327):0.16027,27:0.000002):0.726422):0.147911,32:0.408372):0.520042,((21:0.684963,22:1.516848):0.24438,23:0.942196):1.072):0.408178,(((16:0.000001,17:0.000001):0.0504647,(18:0.151497,19:0.352974):2.1256e-06):0.180531,20:0.818005):0.09893):0.783154):2.21667e-06,(15:0.499742,((35:2.765933,(((49:0.004151,50:0.000002):0.0476466,51:0.221784):1.34733,52:1.647909):0.272036):0.525368,((((((36:0.289139,38:0.118525):0.234317,37:0.050421):0.752134,39:1.101830):0.185065,(41:0.420180,(42:0.131028,43:0.190072):0.357423):0.51746):0.495389,(((44:1.095064,45:1.470863):0.433489,46:1.372641):0.381055,(47:1.431140,48:1.154512):0.499078):1.4336):0.767973,40:0.769862):0.340987):1.88525):0.343185):0.166751):0.162773):0.0245016);
 587: 1 -17004.35997 -16912.79919 (0:0.315191,1:0.123551,(2:0.263738,((((3:0.322095,(5:0.346784,(((((8:0.000001,9:0.000001):0.34258,10:0.195534):0.229003,11:0.860035):0.285151,((((((((14:2.658735,(30:0.152354,31:0.357423):0.132124):2.60026e-06,33:0.087235):0.126533,34:0.132846):0.160764,((((24:0.117101,25:0.080088):0.211126,(26:0.000003,(28:0.851737,29:0.694182):0.404688):0.0344815):0.105929,27:0.000002):0.484167,32:0.474063):0.17478):0.229711,((21:0.627356,((22:1.113692,35:4.087491):0.291795,23:0.803275):0.566636):0.730824,(((((36:0.205766,38:0.091267):0.237206,37:0.033934):0.967004,((41:0.500747,(42:0.085715,43:0.246607):0.270974):0.527026,((44:1.386629,45:1.252811):0.294542,(46:1.738926,(47:1.271009,48:1.459655):0.492281):0.426633):2.15509):0.177418):0.35608,(39:0.829057,(((49:0.000002,50:0.000001):0.157842,51:0.096734):0.950484,52:1.543878):2.39646):0.218471):1.06277,40:0.892645):1.59892):0.781674):0.337158,((16:0.000001,17:0.000001):0.138919,18:0.082499):0.00567559):0.0336787,19:0.204555):0.557162,20:0.513577):0.834833):0.10483,(12:0.000001,13:0.000001):0.749503):0.096672):0.0915865):0.0518823,4:0.388640):2.11519e-06,15:0.827617):0.150065,(6:0.283262,7:0.373150):0.104867):0.142602):0.0339521);
 588: 1 -16850.94846 -16897.55638 (0:0.461758,1:0.000003,(2:0.165218,((((3:0.347681,(((((8:0.000001,9:0.000001):0.33665,10:0.321903):0.442532,11:0.841423):0.452746,(12:0.000001,13:0.000001):0.245741):0.460966,(((((((14:1.799461,33:0.092902):0.033377,31:0.378882):0.0768589,30:0.133528):0.139337,34:0.274211):0.240192,(((((24:0.175526,25:0.100954):0.189707,(28:0.843722,29:0.727615):0.339126):0.0690008,26:0.049887):0.116347,27:0.000002):0.611923,32:0.487380):0.166121):0.594578,((((16:0.000001,17:0.000001):0.0481199,(21:0.456249,(22:1.880149,23:0.852456):0.201011):2.16295):0.0737118,19:0.160878):0.00471632,18:0.019737):0.203458):0.471412,20:0.267702):0.458541):0.106459):0.0601686,((4:0.319454,5:0.552844):0.167823,7:0.193864):0.190935):2.58479e-06,(15:0.391960,(35:1.918411,((((((36:0.234076,38:0.085131):0.123608,37:0.025260):0.511277,((41:0.354911,(42:0.187346,43:0.162240):0.317196):0.586398,(((44:1.158213,45:1.227691):0.725102,46:1.436153):0.174508,(47:1.470377,48:1.397611):0.0850124):2.16458):0.510207):0.548264,39:0.593865):0.932565,40:0.905528):1.03877,(((49:0.004071,50:0.000001):0.0404259,51:0.288404):1.30951,52:1.940793):0.427826):0.918192):1.85076):0.447884):0.0942704,6:0.123367):0.203273):0.0623287);
 589: 1 -16408.98498 -16887.02886 (0:0.145694,(((1:0.036293,(6:0.278088,7:0.224894):0.201478):0.174417,2:0.301123):0.0369428,(3:0.266319,((((8:0.000001,9:0.000001):0.269533,10:0.349558):0.505335,11:0.672523):0.412869,(12:0.000002,13:0.000002):0.26308):0.702978):0.135375):0.0834732,((4:0.346242,5:0.616784):0.286687,((((((((14:2.699264,33:0.171503):0.0551269,34:0.366354):0.100753,((((((24:0.248861,25:0.076213):0.18946,26:0.027142):0.045199,(28:0.683165,29:0.645388):0.449296):0.0868613,27:0.045261):0.645391,32:0.508125):0.28657,31:0.266519):0.0636689):0.225847,30:0.032547):0.383146,(21:0.909861,(22:1.810949,23:1.228274):0.327514):1.34012):0.279578,(((16:0.000001,17:0.000001):0.14556,18:0.104066):0.0525201,19:0.121942):0.142334):0.204253,20:0.409489):0.732053,(15:0.293403,(35:2.070647,((((((36:0.300456,38:0.029989):0.161953,37:0.056105):0.488986,39:0.947669):0.25746,((41:0.375227,(42:0.032952,43:0.246399):0.380178):0.644643,(((44:1.016167,45:1.559677):0.505354,46:0.918168):0.486232,(47:1.254665,48:1.423599):0.438408):2.15986):0.499309):0.339154,40:0.904927):1.02449,(((49:0.009121,50:0.000002):0.0848411,51:0.119443):1.29523,52:1.625580):0.114749):0.96078):1.35829):0.837992):2.39623e-06):0.0819784);
 590: 1 -18027.93516 -16886.58716 (0:0.361756,1:0.141519,(2:0.276749,(((3:0.307092,((((8:0.000001,9:0.000001):0.473758,10:0.141093):0.33532,11:0.993182):0.297581,(12:0.000001,13:0.000002):0.555982):0.428768):0.105174,(6:0.457522,7:0.308265):0.0932306):0.104112,(((4:0.268348,5:0.572181):0.402844,(15:0.411198,(35:2.773121,(((((((36:0.278070,37:0.178833):0.0820058,38:0.000002):0.826455,39:1.112239):0.226793,(41:0.392911,(42:0.043525,43:0.175821):0.297562):0.678092):0.386604,40:1.244339):1.0933,(((44:1.171711,45:1.680142):0.489279,46:1.883682):0.28679,(47:1.344855,48:1.352795):0.261385):1.12505):0.751438,(((49:0.003988,50:0.000001):0.0517612,51:0.139599):1.3182,52:1.596997):0.659835):0.531218):1.30686):0.298504):0.044583,((((((((14:2.208380,33:0.170960):0.0800284,34:0.397040):0.245225,(30:0.082283,31:0.447040):0.0447981):0.158438,((((24:0.111451,25:0.086069):0.249007,(26:0.000003,(28:0.758231,29:0.697029):0.241245):0.0315685):0.121345,27:0.000002):0.457937,32:0.549974):0.175749):0.392236,((21:0.267414,22:1.356184):0.236342,23:0.976499):1.36875):0.39673,((16:0.000001,17:0.000002):0.101453,18:0.103714):2.26714e-06):0.0941156,19:0.150337):0.809034,20:0.607972):0.713518):0.0709929):0.100548):0.0153996);
 591: 2 -17523.98689 -16883.49522 (0:0.203261,1:0.189472,(2:0.261818,(((3:0.362743,(((((8:0.000001,9:0.000001):0.401212,10:0.221321):0.619922,11:0.676345):0.404669,(12:0.000001,13:0.000001):0.415957):0.188559,(((((((((14:2.337827,33:0.108347):0.0356532,34:0.384809):0.257628,(30:0.265092,31:0.188440):0.0149708):0.261896,(((((24:0.086705,25:0.129506):0.109247,(28:0.832303,29:0.782008):0.175816):0.162167,26:0.062698):0.120664,27:0.031107):0.59173,32:0.284149):0.238391):0.480978,((21:0.814572,22:1.278851):0.230319,23:1.804419):0.914576):0.376317,(16:0.000001,17:0.000001):0.113134):2.95966e-06,18:0.071948):0.116262,19:0.270747):0.420007,20:0.640806):0.6447):0.103088):0.086193,((4:0.439952,5:0.351417):0.355716,(15:0.600278,(35:3.440362,((((((36:0.289513,38:0.042111):0.257301,37:0.008127):0.67597,39:1.299579):0.303865,((41:0.643890,(42:0.215520,43:0.230795):0.364026):0.501852,(((44:0.950362,45:1.458066):0.484882,46:1.337613):0.313273,(47:1.320744,48:1.524605):0.138552):2.57863):0.378665):0.669047,40:1.042965):0.937843,(((49:0.017598,50:0.000002):0.0704675,51:0.231403):1.78928,52:1.922665):1.09931):0.942232):1.2558):0.36348):0.0489708):0.171075,(6:0.220852,7:0.793159):0.154672):0.156491):0.0783689);
 592: 1 -16556.96385 -16880.62415 (0:0.385333,1:0.165386,(2:0.337015,(((3:0.358259,((((8:0.000001,9:0.000001):0.292259,10:0.311670):0.341862,11:0.762164):0.585413,(12:0.000001,13:0.000001):0.797955):0.278175):0.05154,(6:0.277157,7:0.368099):0.262248):0.0927497,(((4:0.418425,5:0.430756):0.473988,((((((((((14:2.415537,33:0.189953):0.0352345,34:0.223654):0.0732517,(30:0.071227,31:0.302632):0.0841063):0.193732,((((24:0.168590,25:0.091973):0.0740098,(28:0.935989,29:0.983224):0.403496):0.0722148,26:0.055415):0.0836448,27:0.000002):0.591922):0.151968,32:0.419853):0.375469,(21:0.598841,(22:1.222903,23:1.474284):0.223892):1.65153):0.389895,18:0.043073):0.00892195,(16:0.000001,17:0.000001):0.0857179):0.0894486,19:0.172901):0.551011,20:0.504965):0.642575):0.00422727,(15:0.154284,((35:2.685359,(((49:0.000002,50:0.000002):0.0421222,51:0.224675):1.55735,52:1.624375):2.32145e-06):0.821709,(((((36:0.279188,38:0.064103):0.262585,37:0.021443):0.465326,39:1.684535):0.226347,((41:0.590487,(42:0.152140,43:0.369201):0.199135):0.156532,((44:1.121241,(45:1.636566,46:2.033635):0.38953):0.461135,(47:1.315710,48:1.634403):0.434676):2.24902):0.584503):0.949299,40:1.097729):0.699774):2.51705):0.680327):0.187321):0.232613):0.0189894);
 593: 1 -16832.97485 -16902.5001 (0:0.337011,(1:0.000003,((((3:0.428740,((((8:0.000001,9:0.000001):0.342088,10:0.223127):0.300848,11:0.958166):0.327635,(12:0.000001,13:0.000001):0.456241):0.514741):0.0559923,(((4:0.439498,5:0.381223):0.414613,((14:1.935772,20:0.426222):0.412383,(((((16:0.000001,17:0.000001):0.157918,19:0.155589):2.75696e-06,18:0.072666):0.202573,(((21:0.453469,22:1.459546):0.625105,23:0.736677):1.1286,(((35:2.409774,(((49:0.004274,50:0.000002):0.119897,51:0.132088):1.29965,52:2.135908):0.470205):1.15079,(((((36:0.291155,37:0.094797):0.0671166,38:0.012128):0.854492,39:1.001182):0.287854,(41:0.478200,(42:0.148634,43:0.133297):0.277683):0.656115):0.231604,((44:1.367313,(45:1.530519,46:1.115799):0.392298):0.19847,(47:1.429487,48:1.536498):0.223125):2.79254):0.673191):0.216064,40:0.912421):1.92646):0.582819):0.223315,((((((((24:0.277987,25:0.097040):0.0492009,(26:0.104049,27:0.062853):0.0684648):0.0496001,28:1.143891):0.290684,29:0.939799):0.466146,(31:0.241080,33:0.132205):0.0259715):0.103245,30:0.206263):0.0833122,34:0.411650):0.214662,32:0.610037):0.513928):0.297171):0.580522):2.44654e-06,15:0.603048):0.0718614):0.0747073,7:0.355308):0.0921979,6:0.373476):0.201707):0.0368363,2:0.485736);
 594: 2 -16604.11831 -16907.1772 (0:0.422695,1:0.115095,(2:0.226603,(((3:0.404422,((((8:0.000001,9:0.000001):0.320591,10:0.415656):0.268051,11:0.758047):0.610883,(12:0.000001,13:0.000001):0.457047):0.456683):0.0823083,(((4:0.577612,5:0.522109):0.231726,15:0.744362):2.44654e-06,((((14:2.090050,20:0.360573):0.227596,((((16:0.000001,17:0.000001):0.0663213,18:0.067209):2.90027e-06,19:0.193256):0.323245,((((((24:0.180036,25:0.090168):0.134901,(26:0.101782,27:0.091207):0.095173):0.245066,28:1.128398):0.480086,29:0.604656):0.477068,(30:0.062093,((31:0.456691,33:0.171576):0.258785,34:0.320748):0.0881659):0.0295243):0.161785,32:0.608925):0.233677):0.687413):0.261727,(35:1.197135,((((((36:0.253760,37:0.217828):0.0666084,38:0.000003):0.918046,39:1.022641):0.372105,((41:0.442927,(42:0.116623,43:0.218959):0.378823):0.717165,((44:1.320570,(45:1.392647,46:0.982010):0.448603):0.576753,(47:1.302669,48:1.302925):0.323954):1.76267):0.290873):0.790452,40:1.303775):1.15035,(((49:0.000002,50:0.000002):0.0676848,51:0.186858):1.47938,52:1.354364):0.217751):1.64544):2.21596):2.9557e-06,(21:0.421411,(22:1.776566,23:1.362046):0.559838):1.61573):0.318259):0.0333026):0.0643086,(6:0.207513,7:0.446066):0.122995):0.186284):0.0423033);
 595: 1 -15980.69202 -16906.02288 (0:0.270204,(1:0.000003,(((3:0.415977,(((4:0.599129,5:0.191393):0.327629,((((8:0.000001,9:0.000001):0.337844,10:0.324374):0.198172,(11:0.729774,(12:0.000001,13:0.000001):0.414385):0.146096):0.416546,((((((((((14:2.522770,31:0.147249):0.0717134,33:0.055130):0.0737588,30:0.063783):0.0997079,34:0.123840):0.165864,32:0.649455):0.159232,(((24:0.170693,25:0.152267):0.211716,(26:0.015727,(28:1.039877,29:0.632848):0.339337):0.0364984):0.0765377,27:0.000003):0.545534):0.488692,(21:0.886765,(22:0.762693,23:0.902170):0.462086):1.04808):0.0605742,((16:0.000001,17:0.000001):0.0970639,18:0.114636):2.0355e-06):0.0761125,19:0.065430):0.667135,20:0.427307):0.391018):0.0805242):0.296908,(15:0.456721,(35:2.504252,(((((((36:0.267241,38:0.035069):0.183855,37:0.065787):0.777874,39:0.995339):0.165583,(41:0.542550,(42:0.119129,43:0.205531):0.384368):0.700514):0.187407,((44:1.021637,(45:1.548842,46:1.341512):0.244482):0.559526,(47:1.503409,48:0.981339):0.212144):1.53043):0.260757,(((49:0.000002,50:0.000001):0.11626,52:2.710300):0.111962,51:0.115868):1.48047):0.183945,40:1.152293):1.30764):0.464625):0.382661):0.106789):0.0891657,7:0.172411):0.0641772,6:0.307666):0.234299):0.0328788,2:0.338224);
 596: 4 -15682.3548 -16884.51626 (0:0.310124,(1:0.119037,(2:0.318867,(6:0.258132,7:0.336898):0.15485):0.192313):0.0729501,((3:0.365877,((((8:0.000001,9:0.000001):0.257284,10:0.770679):0.21628,11:1.038720):0.353182,(12:0.000001,13:0.000001):0.268336):0.391134):0.155391,(((4:0.457447,5:0.553626):0.629597,(((((((((14:1.874700,33:0.197659):0.0798505,34:0.560681):0.0773421,(30:0.163864,31:0.502610):0.0727489):0.240572,(((((24:0.000003,(28:0.997607,29:0.946876):0.199471):0.175049,25:0.124255):0.150576,26:0.031752):0.356032,27:0.000002):0.461075,32:0.415553):0.187491):0.259761,((21:0.986606,22:1.004833):0.567168,23:1.087727):0.860234):0.367903,18:0.034581):0.000280717,(16:0.000001,17:0.000001):0.0519694):0.128552,19:0.173655):0.812094,20:0.295507):0.632407):2.91708e-06,(15:0.609726,(35:2.868424,((((((36:0.256313,38:0.047848):0.215669,37:0.105466):0.719542,39:1.006816):0.20976,((41:0.514689,(42:0.143105,43:0.151681):0.433214):0.187288,((44:0.826141,(45:1.386983,46:1.097937):0.328358):0.268889,(47:1.133692,48:1.081534):0.394484):2.61924):0.47979):0.754457,40:0.909462):0.78209,(((49:0.000002,50:0.000001):0.223505,51:0.082342):1.2531,52:2.003807):0.334994):1.3036):1.85508):0.505513):0.0196023):0.244251);
 597: 1 -17090.35821 -16897.55638 (0:0.158417,1:0.027204,(2:0.305495,((((3:0.344223,(((((8:0.000001,9:0.000001):0.409386,10:0.308140):0.457072,11:0.692568):0.334061,(12:0.000001,13:0.000001):0.501258):0.351363,(((((((14:2.052207,31:0.179705):0.0365065,33:0.208265):0.138668,30:0.086172):0.0844653,34:0.415535):0.150159,((((24:0.199352,25:0.120671):0.101794,(26:0.024393,(28:1.098750,29:0.793736):0.341699):0.0412748):0.181691,27:0.000002):0.639449,32:0.479538):0.0880642):0.578125,((((16:0.000001,17:0.000001):0.00837026,(21:0.849577,(22:0.989719,23:1.251840):0.544277):1.39577):0.106495,18:0.147610):0.045369,19:0.102990):0.229684):0.390438,20:0.473466):0.401198):0.130856):0.149317,((4:0.343085,5:0.440018):0.199369,7:0.327655):0.158582):2.28867e-06,(15:0.169879,(35:2.555167,((((((36:0.361124,38:0.042226):0.147615,37:0.163006):0.618692,((41:0.547020,(42:0.167458,43:0.184773):0.304024):0.464673,(((44:0.925205,45:1.307431):0.469792,46:1.170908):0.291555,(47:1.165452,48:1.651583):0.0960686):1.97546):0.484804):0.276187,39:0.696106):0.557605,40:1.393926):1.13743,(((49:0.008099,50:0.000001):0.0509988,51:0.162885):1.42727,52:1.782110):0.427357):1.23075):1.49505):0.814092):0.121868,6:0.606439):0.172924):0.0301418);
 598: 1 -16359.22368 -16894.32804 (0:0.084411,(1:0.069752,(2:0.297575,(((3:0.310070,((((8:0.000001,9:0.000001):0.590448,10:0.181583):0.632247,11:0.576536):0.204827,(12:0.000001,13:0.000001):0.741132):0.332234):0.198601,7:0.493067):2.05798e-06,6:0.448528):0.162196):2.21335e-06):0.171097,(((4:0.201953,5:0.428148):0.344743,(15:0.473996,((35:2.971888,(((49:0.004915,50:0.000001):0.0457743,51:0.092143):1.23642,52:2.373687):0.885516):0.401234,((((((36:0.341851,38:0.043660):0.131389,37:0.040918):0.872162,39:0.840888):0.467419,(41:0.570500,(42:0.104773,43:0.233906):0.380877):0.568598):0.458497,(44:1.126586,((45:1.756619,46:1.235536):0.290725,(47:1.367578,48:1.283483):0.41178):0.65336):1.72211):0.807864,40:0.802857):0.446281):1.97735):0.491843):0.119243,(((((((14:2.743057,33:0.189478):0.0692542,34:0.399789):0.100577,(30:0.195727,31:0.411548):0.0479452):0.161878,((((24:0.242769,25:0.034292):0.334018,(26:0.131341,(28:0.900694,29:0.674769):0.337249):0.10064):0.0670593,27:0.000002):0.584766,32:0.196820):0.154225):0.0786095,((21:0.944788,22:1.413347):0.568667,23:0.782274):1.28362):0.362886,(((16:0.000001,17:0.000002):0.154301,18:0.129236):0.0327747,19:0.265182):0.133132):0.575253,20:0.587217):0.790297):0.0493664);
 599: 1 -16925.74005 -16881.64148 (0:0.211019,1:0.193975,(2:0.376099,((3:0.531995,(((4:0.548624,5:0.257898):0.1723,(6:0.269605,7:0.239516):0.0888373):0.179511,(((((8:0.000001,9:0.000001):0.371149,10:0.123782):0.245474,11:0.711398):0.412422,(12:0.000001,13:0.000001):0.577502):0.33529,(((((((((14:2.062729,33:0.097065):0.121346,34:0.125212):0.0787086,(30:0.132269,31:0.407931):0.0794738):0.115502,((((24:0.192956,25:0.114196):0.154845,(26:0.000002,(28:0.961415,29:0.806700):0.288303):0.058317):0.128061,27:0.011288):0.699335,32:0.403057):0.187884):0.466489,((21:0.311777,22:1.657578):0.539531,23:0.992609):1.60062):0.44835,(16:0.000001,17:0.000001):0.17425):2.97847e-06,18:0.213184):0.0804487,19:0.130221):0.430352,20:0.523540):0.75438):0.138322):2.67324e-06):0.10384,(15:0.284388,((35:2.701089,(((49:0.000002,50:0.000001):0.193334,51:0.118862):1.07711,52:1.776550):0.532676):0.297602,(((((36:0.252891,38:0.055026):0.136904,37:0.087285):0.73935,39:1.114698):0.163255,((41:0.469291,(42:0.110417,43:0.216074):0.312033):0.500641,((44:1.028976,(45:1.289325,46:1.216446):0.519988):0.243408,(47:1.360836,48:1.287309):0.370439):1.553):0.463242):0.686548,40:0.787959):0.721563):1.43124):0.301075):0.297794):2.39095e-06);
 600: 1 -17139.94455 -16896.44274 (0:0.134609,((1:0.239211,(2:0.114780,(6:0.340552,7:0.364780):0.150357):0.231267):0.0542742,(((3:0.190389,((((8:0.000001,9:0.000001):0.292338,10:0.308902):0.705,11:0.861946):0.290594,(12:0.000001,13:0.000001):0.445955):0.464035):0.253781,(15:0.641034,(((35:3.414422,((49:0.000002,50:0.000001):0.0617976,51:0.140980):1.23264):0.0395986,52:2.296158):0.438075,(((((36:0.239119,38:0.020493):0.179965,37:0.035652):0.465599,39:0.988876):0.279487,((41:0.570562,(42:0.129355,43:0.208291):0.174156):0.580856,((44:0.903769,45:1.222864):0.34334,(46:0.957782,(47:1.472863,48:1.172924):0.434628):0.324409):1.81646):0.418116):0.622899,40:1.240235):0.780089):2.39624):0.421422):0.0287197,(4:0.226291,5:0.202120):0.355998):0.175808):0.0656654,(((((((((((14:1.864997,33:0.131860):0.03758,31:0.209474):0.067501,30:0.042233):0.247698,34:0.312248):0.185887,(((24:0.193231,25:0.020126):0.325932,(26:0.022429,(28:1.381875,29:0.881309):0.352606):0.0441799):0.098968,27:0.000002):0.498219):0.104953,32:0.494620):0.172908,((21:1.033956,22:0.909384):0.370789,23:0.985027):1.36259):0.385685,(16:0.000001,17:0.000001):0.0891733):2.31841e-06,18:0.086162):0.0885809,19:0.171981):0.42825,20:0.268012):0.807728);
 601: 1 -15746.86548 -16901.25856 (0:0.060495,1:0.120381,(2:0.242944,((3:0.265255,((6:0.340848,7:0.292213):0.209764,((((8:0.000001,9:0.000001):0.416072,10:0.380930):0.532892,11:0.968267):0.322192,(12:0.000001,13:0.000001):0.558418):0.469177):0.0579733):0.143718,((4:0.310063,5:0.434935):0.345402,((((14:3.481489,20:0.216532):0.149916,((((16:0.000001,17:0.000001):0.0878534,(18:0.146987,19:0.124630):2.17174e-06):0.185615,(21:1.033845,(22:1.009890,23:1.315170):0.20853):0.964586):0.170194,(((((24:0.261866,25:0.117112):0.219191,(26:0.130942,27:0.050638):0.094769):0.164968,(28:1.343418,29:0.653052):0.188805):0.530002,((30:0.141045,(31:0.328609,33:0.111238):0.159778):2.31212e-06,34:0.544035):0.20229):0.23889,32:0.440812):0.699697):0.445557):0.153142,(35:1.128207,(((((36:0.433428,38:0.090913):0.197025,37:0.056372):0.641626,(39:0.874020,((41:0.474316,(42:0.089438,43:0.225475):0.373232):0.306702,((44:1.240005,(45:1.449345,46:1.172315):0.429976):0.2333,(47:1.432704,48:1.098585):0.299695):2.4353):0.484432):0.416444):0.329708,40:1.169392):1.05818,(((49:0.015737,50:0.000002):0.150416,51:0.152955):1.53266,52:1.618884):0.288917):2.06596):2.14488):0.620949,15:1.408943):2.44654e-06):0.130746):0.143827):0.112767);
 602: 2 -16319.58685 -16893.45982 (0:0.225040,1:0.049197,(2:0.265799,(((((3:0.261613,((((8:0.000001,9:0.000001):0.409238,10:0.356068):0.481749,11:0.740746):0.275393,(12:0.000001,13:0.000001):0.301876):0.56606):0.121278,15:0.581834):0.0128418,(4:0.219101,5:0.260408):0.671689):0.13005,((14:1.636085,20:0.291273):0.266855,((((16:0.000001,17:0.000001):0.146923,18:0.074368):0.020497,19:0.161828):0.271908,((((21:0.382014,22:1.478442):0.249409,23:0.721996):0.67916,((((35:2.757809,((49:0.004581,50:0.000001):0.0921374,51:0.227678):1.7072):0.0912882,52:1.801867):1.29861,((((36:0.447527,38:0.000002):0.176173,37:0.152391):0.602259,39:0.755921):0.226523,((41:0.450652,(42:0.132612,43:0.170981):0.263481):0.711082,(((44:0.984517,45:1.464244):0.517163,46:1.198413):0.485175,(47:1.380815,48:1.161949):0.215654):2.18074):0.1926):0.661235):0.31879,40:0.879290):1.86808):0.411858,((((((24:0.105196,25:0.132977):0.162443,26:0.018608):0.0387311,(28:0.816404,29:0.686307):0.283464):0.0873507,27:0.000002):0.502588,((30:0.094473,31:0.306114):0.0552261,(33:0.139018,34:0.179160):0.0781136):0.154127):0.065919,32:0.500250):0.274114):0.174729):0.488857):0.404299):2.24932e-06,(6:0.205146,7:0.131382):0.0870123):0.111332):0.0239774);
 603: 1 -16063.09939 -16889.07326 (0:0.117715,1:0.114165,(2:0.344927,((3:0.293751,(((4:0.381221,5:0.459658):0.320751,(((((((14:1.849014,33:0.092661):0.0610293,34:0.350859):0.165086,(((((24:0.220227,25:0.137696):0.202895,(26:0.022010,(28:0.998346,29:0.910632):0.429821):0.0653802):0.144291,27:0.017093):0.598561,32:0.710407):0.234808,31:0.304592):0.0625276):0.0599166,30:0.000002):0.823905,((((16:0.000001,17:0.000001):0.205865,18:0.063347):0.037947,19:0.114780):0.273796,20:0.640589):0.364253):0.17609,(21:0.486526,(22:1.413214,23:0.965929):0.663823):0.906342):0.479401,(15:0.218629,(((35:2.156331,((49:0.013103,50:0.000002):0.0738296,51:0.107088):1.43859):0.0872402,52:1.714870):0.71679,(((((36:0.267251,38:0.114803):0.2532,37:0.064954):0.714317,39:1.046082):0.120628,((41:0.362909,(42:0.137560,43:0.213996):0.264039):0.619808,(((44:1.199754,46:1.122897):0.270444,45:1.749228):0.468218,(47:1.409961,48:1.441536):0.296869):1.7276):0.292794):0.613531,40:1.031617):0.291643):2.32443):0.567104):0.0164747):0.0941435,((((8:0.000001,9:0.000001):0.363788,10:0.246360):0.168028,11:0.454189):0.450978,(12:0.000001,13:0.000001):0.466631):0.471301):0.0733354):0.175257,(6:0.076200,7:0.150779):0.277278):0.323141):0.0214972);
 604: 1 -17634.38152 -16890.58736 (0:0.209053,1:0.085981,(2:0.231568,(((3:0.355294,(5:0.491756,(((((8:0.000001,9:0.000001):0.58843,10:0.238059):0.311412,11:0.767935):0.221578,(12:0.000001,13:0.000001):0.552044):0.134837,((((((((((14:2.624161,33:0.015478):0.0328671,(30:0.100783,31:0.254362):0.15096):0.0954867,34:0.183467):0.193114,32:0.514115):0.0892841,(((24:0.232576,25:0.098598):0.232088,(26:0.065162,(28:0.830920,29:0.672729):0.467207):0.0276383):0.0789318,27:0.026666):0.293824):0.215903,(21:0.763378,(22:2.135420,23:1.494009):0.172388):1.66709):0.57578,(16:0.000001,17:0.000001):0.128577):2.43514e-06,18:0.134251):0.0656895,19:0.142457):0.694599,20:0.457644):0.511713):0.134996):0.165187):0.0539503,(4:0.612992,(15:0.403810,(35:2.334299,((((((36:0.159221,37:0.110922):0.0597955,38:0.015655):0.758555,39:0.747176):0.280224,((41:0.379923,(42:0.154876,43:0.182633):0.422087):0.366409,((44:1.381315,(45:1.309077,46:1.319157):0.31173):0.389804,(47:1.764679,48:1.307785):0.28877):2.23102):0.40514):0.69286,40:0.836363):1.07803,(((49:0.003822,50:0.000001):0.0167933,51:0.313388):1.59625,52:2.265497):0.798117):0.779262):2.14455):0.49371):0.102492):0.0512629,(6:0.385649,7:0.252214):0.0717764):0.219726):0.0800581);
 605: 1 -16788.18935 -16890.6237 (0:0.113557,((((1:0.158582,(2:0.117648,(6:0.334369,7:0.475566):0.275703):0.0949241):0.122794,(3:0.291788,(((8:0.000001,9:0.000001):0.31285,10:0.206778):0.331441,(11:1.201632,(12:0.000001,13:0.000001):0.535933):0.110213):0.326318):0.20054):0.0295998,(15:0.412101,(35:2.166785,((((((36:0.331274,37:0.091203):0.110183,38:0.000003):0.746163,39:0.698408):0.47546,((41:0.297167,(42:0.090027,43:0.242965):0.373945):0.539341,(((44:1.321951,(45:1.386422,46:1.020796):0.458521):0.219249,48:1.327432):2.35381e-06,47:1.068619):2.47967):0.233143):0.746202,40:1.156963):0.536322,(((49:0.000002,50:0.000001):0.0958253,51:0.154111):2.10122,52:1.672983):0.0574814):0.537289):0.771721):0.44365):0.079409,(4:0.447578,5:0.272241):0.314679):0.0816303,((((((14:1.005639,(21:0.526133,22:2.517199):0.440237):0.847155,23:1.661268):0.377925,(((((((24:0.259471,25:0.019576):0.297055,26:0.063923):0.112143,27:0.079320):0.21735,(28:0.818576,29:0.629219):0.278173):0.559061,(33:0.145314,34:0.288553):0.0777806):0.0359072,(31:0.388692,32:0.536639):0.235908):0.0378267,30:0.133510):0.299762):0.440406,((16:0.000001,17:0.000001):0.206109,18:0.112561):0.00695071):0.042925,19:0.201880):0.28995,20:0.575551):0.999443);
 606: 2 -17345.11839 -16891.35943 (0:0.311255,((1:0.000003,(6:0.294635,7:0.340754):0.252453):0.18866,(3:0.397830,((4:0.384248,(15:0.421584,(35:2.363006,(((((((36:0.286666,38:0.059835):0.155306,37:0.021069):0.607435,39:1.158383):0.257972,((41:0.492460,(42:0.141711,43:0.144111):0.302054):0.289634,((44:1.121223,(45:1.373170,46:1.247605):0.635443):0.299004,(47:1.249386,48:1.488835):0.169239):1.89955):0.416057):0.514703,40:1.058636):1.03441,52:1.753945):0.0161443,((49:0.000002,50:0.000001):0.0308559,51:0.188738):1.22835):1.19041):2.71619):0.097355):0.131272,((5:0.461993,((((8:0.000001,9:0.000001):0.634694,10:0.000003):0.156668,11:1.017640):0.414968,(12:0.000001,13:0.000001):0.386695):0.32619):0.157824,((((((((14:1.876325,33:0.080098):0.118592,31:0.140704):0.0915143,(((((24:0.253134,25:0.036990):0.132277,(26:0.000003,(28:1.138294,29:1.153981):0.288239):0.0282963):0.0700815,27:0.005791):0.888313,32:0.450185):0.257405,34:0.337896):0.0657624):0.0445794,30:0.024370):0.577679,((21:0.411985,22:1.447569):0.301192,23:0.845056):1.53262):0.539259,((16:0.000001,17:0.000002):0.173106,18:0.017713):2.45793e-06):0.0573222,19:0.083133):0.598314,20:0.301573):0.682264):0.109621):0.10975):0.228049):0.0384627,2:0.281543);
 607: 3 -16583.87963 -16894.17033 (0:0.303738,((1:0.125374,(6:0.343734,7:0.375733):0.245475):0.116369,2:0.411716):0.0492244,((3:0.210233,(((4:0.678051,5:0.259073):0.286102,((((8:0.000001,9:0.000001):0.345393,10:0.294054):0.153907,11:1.293936):0.321273,(12:0.000001,13:0.000001):0.847846):0.460615):0.163359,(15:0.499306,(35:2.448443,((((((36:0.248714,37:0.239322):0.104012,38:0.000002):1.02625,39:1.029308):0.423583,((41:0.416418,(42:0.187090,43:0.155314):0.311944):0.503843,((44:0.966136,(45:1.801882,46:1.303550):0.886096):0.381581,(47:1.418346,48:1.861323):0.347624):1.32271):0.308085):0.495175,40:0.942003):1.06303,(((49:0.004318,50:0.000001):0.137054,51:0.127895):1.16239,52:1.645925):0.234954):0.609915):1.84176):0.762668):0.158719):0.137382,((14:2.517629,20:0.236111):0.352788,(((((16:0.000001,17:0.000001):0.0295266,18:0.103300):2.81888e-06,19:0.201748):0.342138,(21:0.783218,(22:1.863096,23:1.008722):0.0506242):1.00831):0.210492,(((((((24:0.150516,25:0.083046):0.154493,(26:0.058520,(28:1.033267,29:1.072689):0.292825):0.0433912):0.0713551,27:0.000003):0.561933,32:0.487808):0.176,31:0.331046):0.0613922,(33:0.133829,34:0.363200):0.12508):0.0643914,30:0.000002):0.529066):0.463837):0.575805):0.0329677);
 608: 1 -16661.34041 -16893.88558 (0:0.015492,((1:0.000003,(((3:0.331291,(5:0.303464,(((((8:0.000001,9:0.000001):0.400399,10:0.258600):0.150582,11:0.999403):0.258507,(12:0.000001,13:0.000002):0.714642):0.183663,(((((((14:2.395539,((30:0.154404,31:0.220750):0.0351211,(33:0.047607,34:0.430159):0.0726126):0.138878):0.0755131,((((((24:0.233817,25:0.183381):0.0628793,29:1.089454):0.0888088,26:0.013532):0.168121,27:0.000002):0.010301,28:1.093319):0.578698,32:0.318209):0.112789):0.524831,((21:0.398250,22:1.465331):0.395258,23:1.302758):0.634111):0.315269,18:0.097412):2.04182e-06,(16:0.000001,17:0.000002):0.101632):0.135538,19:0.125207):0.688441,20:0.438692):1.10548):0.123708):0.433482):0.141884,(6:0.292319,7:0.155072):0.146365):0.10797,(15:0.609591,(35:2.517056,(((((((36:0.286709,38:0.042796):0.157865,37:0.072489):0.569111,39:0.998692):0.247524,(41:0.393958,(42:0.111515,43:0.248463):0.330625):0.792978):0.605229,40:1.534586):0.386991,(44:0.935719,((45:1.600498,46:0.806279):0.495197,(47:1.378610,48:1.504166):0.556178):0.557773):1.66229):0.65418,(((49:0.017912,50:0.000001):0.186066,51:0.094876):0.897335,52:1.982658):1.26106):0.972136):1.04821):0.366187):0.0566724):0.116621,2:0.275263):0.233659,4:0.499100);
 609: 1 -16891.32655 -16883.35647 (0:0.280910,1:0.089197,(2:0.155109,(((3:0.448879,((((8:0.000001,9:0.000001):0.369948,10:0.283393):0.39131,(12:0.000001,13:0.000001):0.830809):0.243228,11:0.770130):0.212802):0.239994,(6:0.342774,7:0.185169):0.130888):0.123801,(((4:0.464459,5:0.496932):0.224769,(15:0.150791,((35:2.658950,(((49:0.009262,50:0.000002):0.134116,51:0.133057):0.814897,52:2.132440):0.846165):0.646986,((((36:0.379049,38:0.002652):0.236809,37:0.069070):0.467536,(39:1.073802,((41:0.325841,(42:0.132900,43:0.270483):0.402693):0.59801,((44:0.962067,45:1.169713):0.444318,(46:1.435950,(47:1.414544,48:1.591280):0.202371):0.263946):1.719):0.278995):0.302448):0.63477,40:1.469471):0.719568):1.62913):0.626494):0.0761058,(((((((((14:2.143587,33:0.063617):0.100624,34:0.268383):0.12463,(30:0.096919,31:0.291987):0.0610123):0.184564,32:0.379578):0.074576,((((24:0.159262,25:0.125039):0.051822,(28:0.804676,29:0.717835):0.137425):0.138053,26:0.013897):0.154545,27:0.013975):0.461572):0.452101,((21:0.663349,22:1.256437):0.570199,23:1.469228):1.22598):0.265294,((16:0.000001,17:0.000001):0.121595,18:0.151887):2.08e-06):0.107012,19:0.159788):0.640492,20:0.468250):0.599072):0.0615217):0.223053):0.0313121);
 610: 4 -16054.48119 -16889.05449 (0:0.370444,((1:0.000002,(6:0.746738,7:0.455898):0.183335):0.139614,(((3:0.299335,15:0.575143):0.244353,(4:0.458098,5:0.684052):0.366423):0.0191044,(((((8:0.000001,9:0.000001):0.266359,10:0.245518):0.230171,(12:0.000001,13:0.000001):1.26199):0.212233,11:0.630728):0.159473,(((((((((14:2.058678,(33:0.171420,34:0.334881):0.0137963):0.0791567,(30:0.106138,31:0.559612):0.0808938):0.290098,32:0.509504):0.068569,((((24:0.189308,25:0.169599):0.0995406,(28:0.944705,29:0.916303):0.420018):0.0992908,26:0.107496):0.184405,27:0.062021):0.676154):0.206882,(((21:0.953558,22:1.586446):0.320149,23:1.021817):1.09124,(35:2.290431,((((((36:0.250546,38:0.047591):0.12445,37:0.022794):0.667125,39:1.171129):0.361305,((41:0.529582,(42:0.185486,43:0.152378):0.456778):0.47896,(((44:0.928626,46:1.711074):0.363404,45:1.521086):0.160596,(47:1.186836,48:1.526235):0.427516):2.45324):0.205553):0.404971,(((49:0.000002,50:0.000001):0.0588677,51:0.144211):1.38864,52:1.592151):0.913741):0.516472,40:0.858476):1.1664):1.39272):0.320523):0.513393,(16:0.000001,17:0.000001):0.129825):0.0121231,18:0.173785):0.0246072,19:0.235439):0.581437,20:0.365397):1.06675):0.250035):0.139335):0.053861,2:0.358734);
 611: 1 -16704.01552 -16891.95338 (0:0.204950,1:0.137570,(2:0.186021,(((3:0.354716,(15:0.506619,((35:3.011589,(((49:0.000002,50:0.000002):0.0710946,51:0.210324):0.875673,52:2.128928):0.26212):0.455919,(((((36:0.213480,37:0.102573):0.104254,38:0.003535):0.64406,39:0.531227):0.19597,((41:0.491866,(42:0.130324,43:0.145566):0.29525):0.333881,((44:0.796225,45:1.456070):0.259324,(46:1.032800,(47:1.152356,48:1.133069):0.306723):0.429889):1.63557):0.478115):0.738577,40:0.695986):0.922299):1.82042):0.451365):0.0980087,((4:0.329330,5:0.398556):0.306524,(((((8:0.000001,9:0.000001):0.46746,11:0.598849):0.32902,10:0.569547):0.611356,(12:0.000001,13:0.000001):0.286807):0.181237,(((((((14:3.620181,33:0.095974):0.0522458,34:0.264834):0.0717403,((((((24:0.114467,25:0.144881):0.145707,26:0.042333):0.0295676,(28:0.651015,29:0.811321):0.449211):0.104052,27:0.000002):0.744037,32:0.272387):0.256577,31:0.431067):0.0211302):0.18878,30:0.033109):0.403976,((21:0.584607,22:1.648676):0.183987,23:1.063196):0.8526):0.364745,(((16:0.000001,17:0.000001):0.115377,18:0.076326):0.10387,19:0.195797):0.316271):0.529233,20:0.230240):0.694411):0.0939062):0.077351):0.0341073,(6:0.205811,7:0.403484):2.92524e-06):0.207407):2.07922e-06);
 612: 1 -17409.69327 -16886.85221 (0:0.169307,1:0.176603,(2:0.516478,((((3:0.255078,((((8:0.000001,9:0.000001):0.479764,10:0.323354):0.257742,11:0.798208):0.322672,(12:0.000001,13:0.000001):0.671465):0.516825):0.0426378,(6:0.440007,7:0.532567):0.114184):0.030275,((4:0.525432,5:0.374761):0.372521,(((((((14:2.396515,33:0.111397):0.0450091,((((24:0.063218,25:0.286676):0.101075,28:0.987139):0.216376,(26:0.000002,27:0.262280):0.104834):0.286568,29:0.795901):0.421721):0.0337146,34:0.384018):0.0778079,(31:0.353069,32:0.533049):0.171111):0.165539,30:0.000002):0.633671,((((16:0.000001,17:0.000001):0.043971,18:0.105837):2.19714e-06,19:0.201468):0.263053,(21:0.626320,(22:1.252687,23:1.299432):0.28108):0.935718):0.0996595):0.362328,20:0.389914):0.483428):2.16516e-06):2.53061e-06,(15:0.540540,(35:1.608957,((((((36:0.255666,38:0.071071):0.194377,37:0.033374):0.823565,39:0.693115):0.306911,((41:0.531132,(42:0.069970,43:0.229711):0.385527):0.435564,((44:1.231668,(45:1.448077,46:1.254372):0.291386):0.515334,(47:1.016635,48:1.615622):0.368004):2.20037):0.511995):0.884313,40:0.892276):1.328,(((49:0.000002,50:0.000001):0.110725,51:0.160862):1.21942,52:2.000438):2.4771e-06):1.04169):2.28207):0.881845):0.143059):0.0607853);
 613: 2 -17343.5945 -16888.43605 (0:0.318535,1:0.083152,(2:0.522287,(((3:0.426477,((((8:0.000001,9:0.000001):0.399846,10:0.205945):0.462803,11:1.161568):0.240549,(12:0.000001,13:0.000001):0.510165):0.614374):0.134446,(6:0.282912,7:0.208376):0.320486):0.0492756,(((4:0.390860,5:0.435411):0.312763,(((((((14:1.747945,33:0.149034):0.0292426,34:0.405480):0.147231,((((21:0.722365,23:1.159601):0.22303,22:1.410868):0.951498,32:0.416218):0.211515,(((24:0.275419,25:0.061510):0.190589,(26:0.000003,(28:0.836738,29:0.871029):0.320869):0.0764214):2.1548e-06,27:0.041866):0.828212):0.212762):0.0756457,31:0.275058):0.154962,30:0.000003):0.745713,(((16:0.000001,17:0.000001):0.0520362,18:0.070252):0.0794954,19:0.114962):0.24519):0.290658,20:0.572085):0.861032):0.00367983,(15:0.230126,(35:2.154418,((((((36:0.336730,38:0.052505):0.120661,37:0.115598):0.660892,39:0.922930):0.199745,((41:0.445430,(42:0.140701,43:0.124000):0.400207):0.524128,(44:0.611401,((45:1.514803,46:1.097480):0.589429,(47:1.532595,48:1.312854):0.371658):0.48919):1.87729):0.437489):0.805175,40:1.144127):0.740267,(((49:0.008849,50:0.000001):0.125767,51:0.146374):1.39498,52:1.452749):0.198705):0.88514):1.61804):0.732395):0.120697):0.131596):0.00980207);
 614: 3 -17461.71475 -16888.52218 (0:0.081277,((1:0.048397,(6:0.388265,7:0.229906):0.259333):0.143602,2:0.395963):0.128052,((3:0.235389,(15:0.216404,(35:1.882915,((((((36:0.215559,38:0.048144):0.181413,37:0.058716):0.814324,39:1.013558):0.334953,((41:0.442660,(42:0.187490,43:0.098615):0.289367):0.523278,((44:0.993371,(45:1.236425,46:1.298072):0.55572):0.366415,(47:1.115098,48:1.443243):0.29659):1.57872):0.397694):0.345697,40:1.251205):1.20214,(((49:0.000002,50:0.000001):0.0469034,51:0.282554):0.998598,52:1.757028):2.64358e-06):0.784117):2.22648):0.245859):0.0543106,((4:0.407904,5:0.637820):0.187697,(((((8:0.000001,9:0.000001):0.162008,11:1.391794):0.175204,10:0.284297):0.3492,(12:0.000001,13:0.000001):0.330785):0.525445,((((((((14:1.947440,33:0.066620):0.017859,34:0.176010):0.124172,(30:0.114549,31:0.315322):0.0545383):0.2163,((((24:0.060732,25:0.126033):0.186613,(26:0.000003,(28:0.929841,29:0.614169):0.268812):0.0534586):0.199828,27:0.000002):0.521534,32:0.287238):0.0961435):0.0394556,((21:0.712029,22:1.822895):0.122246,23:0.697090):1.0743):0.474318,((16:0.000001,17:0.000001):0.078184,18:0.131997):0.127355):0.0407573,19:0.102154):0.513675,20:0.570615):0.418278):0.0903241):2.28632e-06):0.117477);
 615: 1 -17223.05812 -16902.23266 (0:0.299384,1:0.044207,((2:0.104624,14:2.716603):0.133238,(((3:0.329196,15:0.684478):0.104802,((4:0.561127,5:0.561337):0.428688,(((((8:0.000001,9:0.000001):0.415601,10:0.185219):0.299222,(12:0.000001,13:0.000001):0.504181):0.148145,11:1.032409):0.251184,(((((16:0.000001,17:0.000001):0.0999192,18:0.330762):2.57643e-06,(((21:0.148708,(22:1.492821,23:1.330786):0.276332):0.982206,(((35:3.172349,(((49:0.007773,50:0.000001):0.0974295,51:0.220845):0.996294,52:1.374598):2.20038e-06):1.26345,(((36:0.207798,38:0.026514):0.150176,37:0.058453):0.661019,(39:0.867553,((41:0.314750,(42:0.123112,43:0.180295):0.528873):0.34526,(((44:0.877371,45:1.509828):0.35173,46:1.261181):0.264752,(47:1.780037,48:0.918426):0.373072):2.1825):0.459378):0.217077):0.515126):0.569576,40:0.440817):2.42952):0.757354,(((((24:0.095701,25:0.077181):0.219458,(26:0.109433,27:0.099851):0.192264):0.119028,(28:0.803646,29:0.909460):0.259397):0.499531,((30:0.105168,31:0.356214):0.0279078,(33:0.072360,34:0.279162):0.0821649):0.00673569):0.187481,32:0.548018):0.0480558):0.455052):0.187036,19:0.063538):0.651451,20:0.476142):0.320873):0.301747):0.00947581):0.0312976,(6:0.300571,7:0.366726):0.122453):0.0875547):2.58598e-06);
 616: 1 -16431.72935 -16889.37926 (0:0.106365,((1:0.048651,(6:0.262965,7:0.169096):0.192605):0.0894839,2:0.395131):0.170701,(((3:0.363606,15:0.578040):0.0442463,((4:0.246893,5:0.652464):0.197177,(((8:0.000001,9:0.000001):0.266919,10:0.322536):0.269936,(11:1.134030,(12:0.000001,13:0.000001):0.443838):0.279896):0.533827):0.298199):0.0402957,(((((((((14:2.233769,33:0.037993):0.0443276,34:0.341589):0.100959,(30:0.086309,31:0.238618):0.0816959):0.106873,((((24:0.177174,25:0.100266):0.266803,(26:0.000003,(28:0.926346,29:0.662845):0.269688):0.0603973):0.199902,27:0.000002):0.607185,32:0.293341):0.120825):0.322197,((21:0.728196,22:1.125382):0.594855,23:1.095023):0.458435):0.0375799,(35:2.588694,((((((36:0.331839,38:0.038200):0.134014,37:0.111941):0.584116,39:0.993899):0.235107,((41:0.607991,(42:0.152491,43:0.301740):0.232965):0.539845,((44:1.335476,(45:1.406650,46:1.039325):0.474656):0.45085,(47:1.140399,48:1.683048):0.840384):1.6295):0.390813):0.297528,(((49:0.004813,50:0.000001):0.181649,51:0.097297):1.35685,52:1.432725):1.51987):0.598908,40:0.883640):0.967081):1.60353):0.367736,((16:0.000001,17:0.000001):0.167651,18:0.083516):2.47102e-06):0.100249,19:0.154719):0.274474,20:0.813245):0.921695):0.117089);
 617: 1 -16119.39637 -16913.62081 (0:0.221443,1:0.000003,(2:0.154558,(((3:0.306051,(11:1.271265,(12:0.000001,13:0.000001):0.320621):0.52391):0.147091,(4:0.530204,(5:0.457510,((((8:0.000001,9:0.000001):0.22644,10:0.522083):0.505803,((((((((14:2.203962,33:0.122828):0.031942,34:0.442541):0.22335,(30:0.180830,31:0.168308):0.0364654):0.151801,(((((24:0.103635,25:0.041954):0.244656,26:0.000003):0.0747096,(28:0.869357,29:0.568533):0.322332):0.0391029,27:0.000003):0.306359,32:0.557473):0.252764):0.502247,((21:0.801964,22:0.962400):0.335311,23:1.191881):0.745823):0.420664,((16:0.000001,17:0.000001):0.168389,18:0.124156):2.31562e-06):0.141819,19:0.039345):0.424126,20:0.824823):0.463186):0.0987493,(15:0.485487,(35:1.985165,(((((36:0.280968,38:0.065394):0.150683,37:0.053295):0.481854,(39:0.802869,((41:0.410178,(42:0.065573,43:0.279978):0.433972):0.365901,((44:1.257476,(45:1.787481,46:1.018291):0.348349):0.205995,(47:1.228567,48:1.274191):0.449587):1.81992):0.468168):0.147802):0.556975,(((49:0.004707,50:0.000001):0.123664,51:0.060804):1.00725,52:2.364142):1.73578):0.155156,40:1.457026):1.48201):2.01936):0.263998):0.07124):0.224713):0.120546):0.223389,(6:0.316059,7:0.208810):2.10179e-06):0.313658):0.148888);
 618: 2 -16003.78615 -16903.2325 (0:0.103015,(1:0.096070,2:0.250401):2.2379e-06,(((3:0.086548,((((8:0.000001,9:0.000001):0.492572,10:0.206444):0.258147,11:0.868045):0.281379,(12:0.000001,13:0.000001):0.238493):0.746945):0.108911,15:0.785220):0.0684531,(((4:0.324961,5:0.482562):0.160692,(6:0.223119,7:0.208204):0.133269):0.187625,(((((14:1.645812,(((21:0.426672,22:1.563693):0.314126,(23:0.900944,((((((36:0.402446,38:0.111399):0.160786,37:0.000002):1.00942,39:0.999195):0.319994,((41:0.368435,(42:0.151285,43:0.297420):0.506502):0.324629,(((44:1.244759,45:1.622765):0.581215,46:1.176460):0.224057,(47:1.588244,48:1.434493):0.170818):1.7854):0.373722):0.639482,(((49:0.004990,50:0.000001):0.0420106,51:0.191119):1.72764,52:1.174364):1.03468):0.937843,40:0.541251):3.07477):0.493435):0.281953,35:3.935481):0.545308):0.578778,((((((24:0.175820,25:0.111535):0.256438,26:0.031538):0.0339282,(28:0.769684,29:0.791396):0.298801):0.113735,27:0.000002):0.567719,32:0.469216):0.109549,((30:0.113358,31:0.251298):0.0603575,(33:0.155551,34:0.407348):0.137057):0.187513):0.237385):0.408988,((16:0.000001,17:0.000001):0.152954,18:0.083971):2.15629e-06):0.176857,19:0.153336):0.377017,20:0.531671):0.613045):2.18498e-06):0.0761013);
 619: 1 -16868.95561 -16889.60113 (0:0.204374,((1:0.090361,(6:0.339727,7:0.404422):0.147605):0.217743,2:0.167746):0.100532,(((3:0.127825,((((8:0.000001,9:0.000001):0.47074,10:0.340201):0.23843,11:0.621236):0.448519,(12:0.000001,13:0.000001):0.607217):0.152993):0.176621,(15:0.436437,((35:2.641492,(((49:0.004059,50:0.000001):0.120481,51:0.140944):1.35308,52:1.477517):0.288695):0.787388,(((((36:0.271331,38:0.077366):0.120197,37:0.000003):0.708654,39:0.955639):0.177592,((41:0.343641,(42:0.051956,43:0.211092):0.433974):0.482629,((44:0.826508,(45:1.570123,46:1.094236):0.547664):0.297705,(47:1.204947,48:1.270348):0.353222):1.77008):0.214255):0.406063,40:0.995838):0.584236):2.15124):0.661917):0.0186581,((4:0.223169,5:0.477964):0.330242,(((((((((14:2.757167,33:0.000003):0.139184,34:0.359980):0.118966,((30:0.099560,32:0.614743):0.087111,31:0.300808):0.0849702):0.0444141,(((24:0.150824,25:0.083960):0.123901,(26:0.000002,(28:0.867584,29:0.720798):0.335506):0.05229):0.0800622,27:0.000003):0.655448):0.160002,((21:0.868898,22:1.256428):0.270573,23:1.351577):0.893945):0.547206,(16:0.000001,17:0.000002):0.0970643):0.000159552,18:0.017800):0.1641,19:0.166621):0.544452,20:0.369029):0.8838):0.055429):0.0567993);
 620: 2 -17321.08936 -16885.83663 (0:0.192255,(1:0.126198,2:0.280553):2.28064e-06,(((3:0.218911,(15:0.067777,(((35:3.241057,(((49:0.004006,50:0.000001):0.0431959,51:0.147411):1.21207,52:1.116911):0.131323):0.810213,(((36:0.346842,38:0.048516):0.185489,37:0.132045):0.435292,(39:1.279217,((41:0.369393,(42:0.107291,43:0.085402):0.3646):0.615245,((44:0.846900,(45:1.265754,46:1.349958):0.448844):0.36654,(47:1.652368,48:1.500014):0.299382):1.33767):0.291472):0.27055):0.517275):0.115995,40:0.897460):2.92131):0.656824):0.210877,((((8:0.000001,9:0.000001):0.406804,10:0.283504):0.276167,11:0.940492):0.319872,(12:0.000001,13:0.000001):0.297999):0.423348):0.0599823,(((4:0.463491,5:0.370831):0.212302,(6:0.303590,7:0.416609):0.031493):0.205144,(((14:1.539146,((21:0.501838,22:1.961359):0.248029,23:1.298994):0.579012):0.482031,(((16:0.000001,17:0.000001):0.0959969,(18:0.047045,19:0.135756):2.55871e-06):0.462645,(((((((24:0.190422,25:0.046619):0.326262,(26:0.006459,(28:1.215733,29:0.978165):0.240811):0.0611007):0.041707,27:0.000003):0.397138,32:0.464085):0.143468,34:0.411531):0.0808328,(31:0.089235,33:0.240859):0.0806142):0.120612,30:0.000002):0.42884):0.249771):0.280592,20:0.642532):0.352591):0.0557592):0.0620539);
 621: 4 -17554.47783 -16886.6657 (0:0.205871,1:0.080439,(2:0.199361,(((3:0.222001,((((8:0.000001,9:0.000001):0.498855,10:0.085687):0.636814,11:1.163075):0.207653,(12:0.000001,13:0.000001):0.463812):0.603644):0.165995,(6:0.176239,7:0.382013):0.210187):0.0831011,(((4:0.469811,5:0.551325):0.202684,((((((((14:3.320556,33:0.076866):0.0898742,34:0.457447):0.0558932,(((((24:0.210390,25:0.109295):0.167982,(26:0.044706,27:0.144038):0.060712):0.105816,28:1.090392):0.229165,29:0.811959):0.424942,(31:0.213153,32:0.618616):0.10937):0.0105352):0.266103,30:0.000003):0.409518,(21:0.817924,(22:1.104237,23:1.438436):0.2521):1.172):0.161661,((16:0.000001,17:0.000002):0.152706,18:0.131817):0.0369874):0.117002,19:0.125134):0.394515,20:0.727544):0.770404):0.029272,(15:0.457361,((35:2.815513,(((49:0.004235,50:0.000001):0.0839539,51:0.150186):0.888647,52:2.108378):0.232351):0.828295,((((((36:0.294965,37:0.145391):0.0560658,38:0.000003):0.809095,39:0.781158):0.256613,(41:0.583479,(42:0.115278,43:0.219573):0.225552):0.69968):0.611868,((44:1.328940,(45:1.467380,46:1.367787):0.414394):0.455764,(47:1.525693,48:1.142296):0.363233):1.58939):0.348666,40:0.845773):0.493743):2.24796):0.306605):0.0707888):0.130615):0.060408);
 622: 1 -17090.41363 -16901.22176 (0:0.375075,((1:0.085523,(6:0.297182,7:0.354385):0.248635):0.18871,2:0.180852):0.0847094,((3:0.365020,(((8:0.000001,9:0.000001):0.601054,10:0.478645):0.352364,(11:1.369292,(12:0.000001,13:0.000001):0.261707):0.20018):0.317545):0.13928,(((4:0.459564,5:0.281015):0.16782,((14:2.080997,20:0.310599):0.158764,((((16:0.000001,17:0.000001):0.148564,(18:0.124614,19:0.212114):2.48689e-06):0.317375,((((((24:0.114593,25:0.047617):0.156614,(26:0.042010,(28:0.969371,29:0.748317):0.181989):0.104384):0.0132839,27:0.144234):0.799643,(33:0.238396,34:0.398362):0.0988051):0.0309968,(31:0.497884,32:0.526110):0.106614):0.130474,30:0.000002):0.730985):0.0318541,((21:0.549497,23:1.194303):0.474146,22:1.428471):0.740879):0.46562):0.696143):0.0168904,(15:0.630002,(35:2.687536,(((((((36:0.213887,37:0.154071):0.0745519,38:0.000002):0.753213,39:1.019339):0.356413,(41:0.404093,(42:0.110523,43:0.126817):0.452597):0.680723):0.3979,(44:0.628678,((45:1.186305,46:1.505391):0.521193,(47:1.233679,48:1.210984):0.510883):0.277801):1.543):0.772461,(((49:0.000002,50:0.000001):0.147746,51:0.125208):1.39133,52:1.514671):1.10619):0.191646,40:1.068379):0.909805):0.772428):0.277691):0.0508001):0.134179);
 623: 4 -16579.58933 -16879.78259 (0:0.314340,1:0.103263,(2:0.366077,(((3:0.202959,((((8:0.000001,9:0.000001):0.396703,10:0.197058):0.328252,11:0.599209):0.343648,(12:0.000001,13:0.000001):0.25779):0.682358):0.14754,((4:0.464532,5:0.451633):0.333722,((((((((14:2.464231,(33:0.069467,34:0.342555):0.0102404):0.128379,(30:0.093402,31:0.282604):0.0559333):0.132167,(((((24:0.096038,(28:0.768018,29:0.518088):0.352854):0.146364,25:0.159305):0.228452,26:0.027766):0.209162,27:0.000002):0.630221,32:0.383736):0.261765):0.231269,(21:0.646863,(22:1.190860,23:1.646078):0.49184):1.21159):0.476844,((16:0.000001,17:0.000001):0.149323,18:0.080289):2.86532e-06):0.196002,19:0.129810):0.588447,20:0.496304):1.12227,(15:0.223154,(35:2.172800,(((((((36:0.291365,38:0.047399):0.168348,37:0.066856):0.593879,39:0.862533):0.261747,((41:0.349152,(42:0.134203,43:0.158879):0.309392):0.349222,((44:1.093738,(45:1.207764,46:1.226030):0.470208):0.595064,(47:1.377369,48:1.352769):0.23236):2.26084):0.321211):0.332784,40:1.213341):1.30862,52:1.447252):0.189186,((49:0.009077,50:0.000001):0.0986345,51:0.148702):1.18545):0.978504):2.44528):0.349643):2.80061e-06):0.119584):0.0621995,(6:0.363143,7:0.215041):0.270721):0.134221):0.0265305);
 624: 1 -16915.29613 -16894.37129 (0:0.208417,1:0.032124,(2:0.113764,(((3:0.257885,(15:0.403923,(35:2.294669,(((((((36:0.264229,38:0.020020):0.0946922,37:0.029032):0.774621,39:0.684393):0.235165,(41:0.507462,(42:0.101717,43:0.193968):0.359313):0.680715):0.412257,((44:1.484634,(45:1.723460,46:1.143242):0.275106):0.352429,(47:1.301726,48:1.552492):0.307435):1.82753):0.266592,40:0.900023):0.931323,(((49:0.009178,50:0.000001):0.0810932,51:0.231928):1.29201,52:2.353431):0.72596):1.34383):1.2284):0.350026):0.0968105,((4:0.289448,5:0.213379):0.301348,(((((8:0.000001,9:0.000001):0.484189,11:0.808358):0.183363,10:0.340879):0.352334,(12:0.000001,13:0.000001):0.437442):0.32081,(((((((14:2.792336,33:0.032184):0.0650051,34:0.252531):0.0738279,(((((((24:0.078086,(28:0.534727,29:1.135920):0.361716):0.0952568,25:0.113369):0.192032,26:0.015335):0.0990002,27:0.000002):0.891551,32:0.520083):0.30403,31:0.234733):0.139774,30:0.133431):0.0554551):0.407741,(21:0.952483,(22:1.305526,23:1.595628):0.372452):1.40022):0.380775,((16:0.000001,17:0.000001):0.186057,18:0.070726):2.25099e-06):0.0746022,19:0.157955):0.367843,20:0.718714):0.776404):0.0845922):0.0536661):0.124899,(6:0.165863,7:0.299651):2.22405e-06):0.06241):0.0825742);
 625: 1 -16522.33664 -16887.6496 (0:0.143465,((1:0.000003,(6:0.241153,7:0.292621):0.163691):0.142289,2:0.283582):0.0496841,(((3:0.206545,(((8:0.000001,9:0.000001):0.299469,10:0.400054):0.286641,(11:1.091869,(12:0.000001,13:0.000001):0.376009):0.257659):0.46119):0.166574,(15:0.135813,(35:2.626473,((((((36:0.265989,38:0.037208):0.149646,37:0.026300):0.902406,((41:0.384251,(42:0.112277,43:0.285259):0.357609):0.363841,(((44:1.261669,45:1.366589):0.592031,46:0.921096):0.468198,(47:1.599015,48:1.870733):0.186867):1.9424):0.427819):0.337017,39:0.737111):0.685577,40:0.974013):1.12199,(((49:0.013135,50:0.000001):0.0894507,51:0.169838):1.17474,52:1.107567):0.358597):0.747596):1.74098):0.537223):0.0580184,((4:0.324871,5:0.522677):0.306263,(((((((((14:2.945747,33:0.039705):0.0586726,34:0.195177):0.0559304,(30:0.078236,31:0.254949):0.062526):0.185475,((((24:0.121828,25:0.070087):0.273111,(28:0.822457,29:1.204427):0.199597):0.114418,26:0.036421):0.103021,27:0.000002):0.614003):0.0744755,32:0.604335):0.285139,(21:0.822885,(22:1.641640,23:1.019408):0.554736):0.776698):0.339505,((16:0.000001,17:0.000001):0.0752005,18:0.050325):0.00403588):0.0956397,19:0.024394):0.497025,20:0.675075):0.542602):0.020627):0.143598);
 626: 1 -15979.74676 -16886.05656 (0:0.292144,(1:0.146912,2:0.335958):2.03378e-06,(((3:0.296267,((((8:0.000001,9:0.000001):0.32096,10:0.225104):0.309743,11:1.128522):0.281672,(12:0.000001,13:0.000002):0.495914):0.483095):0.106539,(6:0.224511,7:0.298590):0.257906):0.0451646,(((4:0.426327,5:0.250692):0.257048,(((((((((14:2.397496,33:0.042578):0.00516709,34:0.261222):0.118962,31:0.251140):0.0435039,30:0.077478):0.0959049,((((24:0.309438,25:0.091710):0.205309,(26:0.000003,(28:0.764527,29:0.773346):0.218613):0.0698717):0.120262,27:0.000002):0.522696,32:0.476630):0.0832762):0.32275,(21:0.770414,(22:2.596957,23:0.910992):0.457359):0.47164):0.357103,((16:0.000001,17:0.000002):0.0917476,18:0.084966):0.050965):0.143001,19:0.007304):0.2422,20:0.602412):0.880831):2.61316e-06,(15:0.000002,(35:2.216078,(((((((36:0.234084,37:0.193966):0.128888,38:0.015981):0.691349,39:0.690885):0.426013,(41:0.543828,(42:0.212991,43:0.081113):0.31999):0.487814):0.600381,(((44:1.099916,45:1.631584):0.621296,46:1.052336):0.73888,(47:1.552772,48:1.592577):2.53042e-06):1.40343):0.412024,40:0.982643):0.456688,(((49:0.009146,50:0.000001):0.0599298,51:0.158976):1.24824,52:1.523033):0.494585):0.877353):1.4711):0.626892):0.117689):0.150961);
 627: 1 -16702.41432 -16888.2757 (0:0.199395,((1:0.010989,(6:0.360954,7:0.193519):0.334614):0.028425,2:0.371656):0.18841,(((((3:0.362265,((((8:0.000001,9:0.000001):0.435827,10:0.359217):0.375075,11:1.277095):0.254205,(12:0.000001,13:0.000001):0.124279):0.607751):0.219492,(4:0.566566,5:0.510142):0.352329):0.0377252,15:0.378238):0.129549,((((16:0.000001,17:0.000001):0.166997,18:0.000002):0.0361798,19:0.199170):0.147397,((((21:0.653563,22:0.962959):0.368311,23:0.709935):0.756995,((35:2.244992,(((49:0.008966,50:0.000001):0.131953,51:0.123003):1.29072,52:1.723839):0.787781):1.26005,((((36:0.281017,38:0.060510):0.187958,37:0.107179):0.954374,(39:1.000542,((41:0.443623,(42:0.104731,43:0.193161):0.373412):0.394148,((44:0.924943,(45:1.560664,46:1.541465):0.240984):0.449042,(47:1.788637,48:1.323335):0.450536):1.60407):0.122911):0.31429):0.657641,40:0.803739):0.508236):1.12349):0.304772,(((((24:0.230457,25:0.131351):0.236543,(26:0.000003,(28:0.926579,29:0.502684):0.418385):0.0955051):0.108371,27:0.000002):0.377495,((30:0.089726,31:0.392901):0.0680481,(33:0.091299,34:0.288433):0.128123):0.193753):0.0336561,32:0.626462):0.0822496):0.110457):0.954015):0.161165,(14:1.408021,20:0.817064):0.192536):0.00414822);
 628: 4 -16845.20465 -16883.83623 (0:0.243533,1:0.000003,(2:0.147154,(((((3:0.406612,(((((((((14:2.338428,33:0.092255):0.0606765,34:0.379080):0.0480145,(31:0.235464,32:0.612013):0.112169):2.15887e-06,((((24:0.046466,25:0.071798):0.0840663,28:1.487205):0.048053,(26:0.022266,27:0.115975):0.117477):0.231408,29:0.889738):0.420896):0.213472,30:0.000003):1.15038,(((16:0.000001,17:0.000001):0.0279818,18:0.199320):0.0498913,19:0.116967):0.388389):0.545403,(21:0.493684,(22:0.930111,23:1.534215):0.587519):0.849673):0.176958,20:0.682844):0.586037,(15:0.150483,(35:1.366600,((((((36:0.270718,38:0.078310):0.18821,37:0.000003):0.629644,39:1.011610):0.362051,((41:0.624591,(42:0.160160,43:0.103375):0.293653):0.284216,(44:0.931861,((45:1.312040,46:1.080857):0.563117,(47:1.490660,48:1.114006):0.309114):0.132431):1.92881):0.403688):0.504951,40:1.069993):0.970892,(((49:0.016070,50:0.000001):0.112215,51:0.159341):1.35386,52:1.938275):0.0165552):1.02745):2.07418):0.633158):2.16516e-06):0.0877946,(4:0.543866,5:0.226695):0.287763):0.0434831,((((8:0.000001,9:0.000001):0.411658,10:0.172989):0.214923,11:0.969623):0.484397,(12:0.000001,13:0.000001):0.365428):0.356667):0.0833046,7:0.474691):0.0725021,6:0.255970):0.189892):0.175006);
 629: 1 -16948.02047 -16902.2867 (0:0.091357,(1:0.112931,(2:0.122605,(6:0.193901,7:0.374067):0.209452):0.0685763):0.105228,(((3:0.189714,((((8:0.000001,9:0.000001):0.373464,10:0.499633):0.30595,11:0.493382):0.544848,(12:0.000001,13:0.000001):0.370813):0.263342):0.0861697,((4:0.146303,5:0.481539):0.565656,15:0.776486):2.16127e-06):0.0697372,((14:1.738023,20:0.509497):0.244074,(((((16:0.000001,17:0.000001):0.0919359,18:0.059731):2.25714e-06,19:0.293170):0.242692,(((21:0.904153,22:1.012032):0.496643,23:0.816380):0.795047,(35:2.608368,(((((36:0.366047,38:0.014247):0.196515,37:0.017640):0.477985,(39:1.038565,((41:0.275483,(42:0.087280,43:0.315653):0.477411):0.622106,(((44:1.118273,45:1.636149):0.964077,46:1.166754):0.175931,(47:1.514256,48:1.198484):0.495512):2.44216):0.216093):0.344764):0.645587,40:0.915436):0.530304,(((49:0.004685,50:0.000001):0.120571,51:0.071760):1.14989,52:2.014365):0.375548):0.82012):2.40351):0.0412648):0.295228,((((((((24:0.088681,25:0.060664):0.171178,(26:0.014386,27:0.125527):0.162671):0.078922,(28:0.779771,29:0.658499):0.138983):0.3961,31:0.315226):0.0268836,33:0.250954):0.129927,30:0.207565):0.200122,34:0.484581):0.110915,32:0.422620):0.193993):0.658203):0.464906):0.0416998);
 630: 1 -17349.44726 -16895.86792 (0:0.265621,((1:0.046911,(6:0.247246,7:0.194832):0.145148):0.142051,2:0.136478):0.106885,((3:0.642800,(15:0.427790,((35:2.738349,(((49:0.004473,50:0.000001):0.0521556,51:0.270205):0.932199,52:1.688166):2.18452e-06):0.772433,((((((36:0.261403,38:0.084552):0.126959,37:0.102529):0.742522,39:1.130337):0.289403,(41:0.504061,(42:0.179855,43:0.157994):0.373974):0.422292):0.283827,(44:1.094300,(((45:2.235654,46:1.074360):0.462438,47:1.380326):0.120611,48:1.349622):0.699748):1.51797):0.543266,40:1.394160):0.816597):1.65917):0.300645):0.0592602,((4:0.490247,5:0.351897):0.210037,(((8:0.000001,9:0.000001):0.517017,(10:0.484671,(11:1.318424,(12:0.000001,13:0.000001):0.432722):0.187193):0.192786):0.442241,((((((((((14:1.862802,33:0.091356):0.0602494,(30:0.070924,31:0.275737):0.120469):0.190641,34:0.413745):0.154132,((((24:0.233221,25:0.061835):0.203778,(26:0.000002,29:1.377356):0.0644232):0.150579,28:0.735458):0.0641605,27:0.000002):0.627175):0.0287539,32:0.703191):0.27127,(21:0.660841,(22:0.883460,23:1.034786):0.181229):1.19614):0.24345,19:0.129902):0.0983117,18:0.103347):2.95966e-06,(16:0.000001,17:0.000001):0.123381):0.744027,20:0.385192):0.358624):0.206412):2.85963e-06):0.278998);
 631: 1 -16707.89724 -16902.45424 (0:0.152783,((((1:0.169656,(6:0.509248,7:0.346502):0.124063):0.23871,2:0.316731):0.12831,(3:0.319170,(5:0.682102,(((((8:0.000001,9:0.000001):0.598558,10:0.094347):0.298211,11:0.932692):0.282666,(12:0.000001,13:0.000002):0.62358):0.179751,(((((((((14:2.247133,(33:0.215461,34:0.383525):0.0436308):0.093524,30:0.249731):0.0349518,31:0.466383):0.308953,32:0.433672):0.18612,((((24:0.217654,25:0.137578):0.255803,(26:0.017384,29:0.842579):0.0733943):0.0581114,28:0.800083):0.0360082,27:0.000002):0.557982):0.29066,(21:0.693210,(22:1.710405,23:1.206300):0.274283):1.55513):0.58518,((16:0.000001,17:0.000002):0.110338,18:0.129519):0.0357485):0.138754,19:0.215197):0.643475,20:0.379508):0.800583):0.155506):0.10886):0.0930947):0.157532,(15:0.581704,(35:2.708927,((((((((36:0.346961,38:0.092445):0.152409,37:0.053806):0.735276,39:1.259191):0.329335,(41:0.447102,(42:0.196991,43:0.181668):0.32924):0.808772):0.676628,40:1.073759):0.913249,((44:1.127686,(45:1.413978,46:1.503593):0.441961):0.301221,(47:1.360804,48:1.300636):0.479268):1.8905):0.602107,((49:0.004115,50:0.000001):0.153028,51:0.112960):1.30682):0.188018,52:1.675485):1.46408):2.04092):0.262105):0.258341,4:0.503040);
 632: 2 -16616.63727 -16915.50159 (0:0.323003,1:0.046690,((2:0.067422,(6:0.225047,7:0.217781):0.143198):0.118988,(((3:0.104940,((((8:0.000001,9:0.000001):0.362673,10:0.312855):0.350599,11:0.608339):0.356745,(12:0.000001,13:0.000001):0.446675):0.505314):0.0790191,((((((((((14:1.834087,33:0.030852):0.0469194,34:0.331768):0.0663805,(((24:0.197909,25:0.149036):0.128676,(26:0.043701,(27:0.000002,32:1.110939):0.116264):0.148638):0.148914,(28:0.917114,29:0.742450):0.206785):0.489807):0.0518627,31:0.362143):0.0828614,30:0.064695):0.499473,((21:0.386578,22:1.140999):0.577046,23:0.786921):1.41962):0.490537,((16:0.000001,17:0.000002):0.171216,18:0.059189):2.8652e-06):0.144838,19:0.115625):0.737374,20:0.537407):0.471872,(35:2.495312,((((((36:0.189651,38:0.053620):0.211059,37:0.012713):0.530131,((41:0.405353,(42:0.162786,43:0.191462):0.371087):0.45858,((44:0.976767,(45:1.484861,46:1.340656):0.425946):0.332937,(47:1.300259,48:1.295426):0.57855):2.05006):0.506827):0.354169,39:0.833426):0.815708,40:1.189066):0.640231,(((49:0.000002,50:0.000001):0.0766154,51:0.186631):1.86124,52:2.275890):0.176359):0.773941):1.9598):0.56305):0.0329546,((4:0.410261,5:0.394056):0.356871,15:0.641074):2.06101e-06):0.184813):0.0170155);
 633: 2 -17514.4879 -16882.47897 (0:0.327089,1:0.152758,(2:0.252531,(((3:0.364825,((((8:0.000001,9:0.000001):0.274641,10:0.422021):0.329292,11:0.557621):0.29582,(12:0.000001,13:0.000001):0.82945):0.372828):0.0524476,(6:0.255864,7:0.178474):0.169659):0.110841,((4:0.275758,5:0.477457):0.159385,((((((((((((14:2.650795,33:0.105543):0.0347399,34:0.239867):0.130302,30:0.133853):0.0705029,31:0.368808):0.253593,32:0.425142):0.144263,(((24:0.192864,25:0.036268):0.154153,(26:0.054475,(28:0.823104,29:0.763179):0.368179):0.0600633):0.149184,27:0.000002):0.382104):0.383614,((21:0.526658,22:1.581523):0.480485,23:0.787006):1.1873):0.269656,(16:0.000001,17:0.000002):0.0579931):0.0256415,18:0.068093):0.0696985,19:0.158169):0.564457,20:0.573853):0.770622,(15:0.698857,(35:2.552459,(((((((36:0.187456,38:0.076375):0.199104,37:0.021176):0.834549,39:1.204927):0.171817,(41:0.355106,(42:0.093158,43:0.215132):0.399563):1.13359):0.567998,40:1.288590):0.74743,(((49:0.004473,50:0.000001):0.118821,51:0.115427):1.45066,52:1.397085):0.65795):0.299576,((44:0.902281,(45:1.328554,46:1.332009):0.804057):0.594035,(47:1.355230,48:1.536799):0.241247):1.65391):0.162131):1.30929):0.388523):2.25652e-06):0.153541):0.229162):0.0171108);
 634: 1 -16663.37833 -16892.73173 (0:0.228976,1:0.035936,(2:0.260632,(((3:0.387244,((((8:0.000001,9:0.000001):0.394928,10:0.524809):0.352332,11:0.734011):0.504314,(12:0.000001,13:0.000001):0.570546):0.303282):0.0217917,(((4:0.254403,5:0.377852):0.229681,((((((((14:1.937724,(31:0.210438,32:0.879657):0.120786):0.0316722,((((24:0.160871,25:0.146483):0.109442,(28:0.801917,29:1.018323):0.305208):0.0985267,26:0.078021):0.123649,27:0.019124):0.51782):0.0775658,33:0.082745):0.137002,34:0.180927):0.181937,30:0.138723):0.488854,((21:0.778010,22:1.228796):0.150744,23:0.811894):1.82921):0.24863,(((16:0.000001,17:0.000001):0.123469,18:0.044176):0.0297037,19:0.227496):0.388655):0.306515,20:0.561452):0.46032):0.0573794,(15:0.157406,(35:1.687521,((((((36:0.299534,38:0.033344):0.201354,37:0.066773):0.789807,39:0.802166):0.243687,((41:0.500371,(42:0.206154,43:0.189860):0.388893):0.34026,((44:1.316559,(45:1.882229,46:0.896290):0.32938):0.363749,(47:1.077664,48:1.510535):0.369196):2.41629):0.172678):0.658584,40:1.214178):0.974151,(((49:0.008517,50:0.000002):0.0839385,51:0.215519):1.28653,52:1.311711):0.301411):1.22521):2.46698):0.659137):0.183746):0.0519382,(6:0.437304,7:0.380353):0.0190466):0.232193):0.0300002);
 635: 4 -16245.00629 -16878.95995 (0:0.420815,1:0.195287,(2:0.356824,(((3:0.453628,((((8:0.000001,9:0.000001):0.514561,10:0.221163):0.503754,11:0.543271):0.414713,(12:0.000001,13:0.000001):0.966537):0.277751):0.0425199,(6:0.208398,7:0.660446):0.124869):0.0895286,((4:0.273607,5:0.307573):0.251878,(((((((((((14:2.149981,33:0.209176):0.0227442,34:0.258177):0.0638729,(30:0.213349,31:0.413146):0.158258):0.116738,(((24:0.198843,25:0.106756):0.114378,(26:0.028552,(28:0.942431,29:0.647599):0.236972):0.0682563):0.0473018,27:0.048241):0.637566):0.196399,32:0.308568):0.474698,((21:0.831775,22:1.099529):0.87374,23:0.929167):0.867645):0.139079,19:0.136272):0.0403459,(16:0.000001,17:0.000002):0.116784):0.0456002,18:0.044829):0.531572,20:0.480867):0.980926,(15:0.640234,(35:2.322086,((((((36:0.182789,38:0.109365):0.171001,37:0.015360):0.747607,39:1.072447):0.336919,((41:0.515836,(42:0.198739,43:0.206174):0.403428):0.399851,(44:0.763918,((45:1.286740,46:1.378105):0.347044,(47:0.995079,48:1.281086):0.58797):0.477205):2.45252):0.588736):0.534016,40:0.812064):1.10053,(((49:0.000002,50:0.000001):0.0665861,51:0.234549):1.34719,52:1.749508):1.20201):0.876751):1.50516):0.484071):2.37741e-06):0.0157304):0.139664):0.018651);
 636: 2 -18202.33082 -16891.38124 (0:0.420907,1:0.125729,(2:0.354671,((3:0.390891,(((4:0.662869,5:0.343037):0.320315,((((((14:2.273873,(((((((((24:0.172199,25:0.063793):0.0692507,28:1.023948):0.108993,(26:0.107207,27:0.082290):0.0773218):0.509904,29:0.569727):0.340191,32:0.874016):0.113047,31:0.325619):0.0619633,33:0.140335):0.119965,34:0.599393):0.0311763,30:0.084525):0.117184):0.325307,((21:0.783677,22:1.401211):0.238802,23:1.304501):1.35376):0.158574,(((16:0.000001,17:0.000001):0.144642,18:0.019324):2.14301e-06,19:0.235476):0.337939):0.505901,20:0.614323):0.45913,(35:3.017019,((((((36:0.426696,38:0.096689):0.151364,37:0.021063):0.680331,39:0.929910):0.335749,((41:0.564204,(42:0.084549,43:0.199610):0.424535):0.356818,((44:0.996868,(45:1.714131,46:1.478219):0.442154):0.402098,(47:0.947665,48:1.715883):0.544266):2.0369):0.21):0.738209,40:0.927949):0.678078,(((49:0.004524,50:0.000001):0.0852977,51:0.121840):1.72081,52:1.570096):0.358968):1.1122):2.15075):0.173392,15:0.950191):2.79428e-06):0.105213,(((8:0.000001,9:0.000001):0.244223,(10:0.380487,11:1.164243):0.223129):0.582916,(12:0.000001,13:0.000001):0.880841):0.299565):0.0735987):0.088412,(6:0.332943,7:0.523249):0.174287):0.185304):0.0578072);
 637: 1 -16289.43812 -16883.27657 (0:0.380903,1:0.000291,(2:0.340015,((((3:0.321611,((((8:0.000001,9:0.000001):0.156547,10:0.367531):0.311132,11:0.796544):0.225872,(12:0.000001,13:0.000001):0.451255):0.222587):0.159668,7:0.199933):0.0785905,(((4:0.393586,5:0.140138):0.241382,((((((((14:2.102418,33:0.050573):0.0732403,34:0.375365):0.0237155,((((((24:0.127996,25:0.149866):0.170996,26:0.026568):0.0382926,(28:0.562556,29:0.669312):0.299943):0.0876282,27:0.000003):0.595888,32:0.561686):0.171944,31:0.231179):0.0534629):0.225426,30:0.104028):0.512301,((21:0.694595,22:1.911415):0.90305,23:0.693658):1.06995):0.318329,((16:0.000001,17:0.000001):0.13808,18:0.018989):0.00579441):0.0663564,19:0.173789):0.394993,20:0.622946):0.267192):2.2191e-06,(15:0.528090,(35:1.908356,((((((36:0.247698,37:0.104986):0.0613302,38:0.044003):0.58385,((41:0.409941,(42:0.144236,43:0.120959):0.375849):0.640017,((44:0.893053,(45:1.428749,46:1.411837):0.50015):0.493159,(47:1.395253,48:1.244108):0.186237):2.20659):0.483892):0.327305,39:0.861202):0.508005,40:1.142031):0.925574,(((49:0.004415,50:0.000001):0.117318,51:0.194576):1.39359,52:1.038203):0.2785):1.34399):1.28299):0.238904):0.193217):0.122035,6:0.258588):0.114723):0.042564);
 638: 1 -16471.83983 -16885.9076 (0:0.402382,1:0.083563,(2:0.288459,(((3:0.556261,(((((8:0.000001,9:0.000001):0.550709,10:0.158300):0.585488,(12:0.000001,13:0.000001):0.650775):0.211494,11:0.974069):0.164785,(((((((14:2.137925,(33:0.133335,34:0.307066):0.0749162):0.0718153,(30:0.132713,31:0.173576):0.105135):0.101748,(((((24:0.155915,25:0.086579):0.228529,26:0.069080):0.0219296,(28:0.769020,29:0.770319):0.213866):0.0479582,27:0.000002):0.634987,32:0.477147):0.083787):0.297487,(21:0.499382,(22:1.661526,23:1.063292):0.303471):1.31852):0.364731,((16:0.000001,17:0.000001):0.0889759,18:0.082027):2.12847e-06):0.163686,19:0.167954):0.835694,20:0.604650):0.513799):0.0996339):2.47285e-06,((4:0.537827,5:0.337321):0.241104,(6:0.516568,7:0.237640):0.0740197):0.189043):0.0837184,(15:0.406113,(35:2.283669,(((((((36:0.255423,38:0.032703):0.140671,37:0.058620):0.555389,39:1.030207):0.22109,(41:0.446121,(42:0.050451,43:0.215779):0.286457):0.804476):0.30005,(((44:1.092274,45:1.910255):0.504447,46:1.303494):0.339096,(47:1.369286,48:1.210221):0.259942):2.22674):0.566426,40:1.073222):1.1155,(((49:0.000002,50:0.000001):0.0630322,51:0.156891):1.34341,52:1.603185):0.212819):0.437863):2.85666):0.331652):0.133422):2.66667e-06);
 639: 1 -16714.8787 -16894.13658 (0:0.017371,(1:0.074380,(2:0.377641,(((3:0.277384,((5:0.750053,(((((8:0.000001,9:0.000001):0.247656,10:0.237785):0.354496,11:0.889278):0.146621,(12:0.000001,13:0.000002):0.89527):0.122603,((((((((14:1.727315,33:0.148236):0.0300773,34:0.143873):0.124953,(30:0.056298,31:0.410483):0.124003):0.118329,(((((24:0.222629,25:0.111483):0.227168,(26:0.069138,29:0.918374):0.103265):0.0562391,28:0.995038):0.0481169,27:0.004466):0.313443,32:0.851107):0.099197):0.395529,(19:0.074152,(21:0.809231,(22:1.664227,23:1.500869):0.318977):1.16925):0.0258892):0.164135,18:0.107317):2.03695e-06,(16:0.000001,17:0.000002):0.096683):0.625943,20:0.419350):0.772551):0.137582):0.0664719,(15:0.234736,(35:2.751461,(((((36:0.251998,38:0.049103):0.161676,37:0.016711):0.47948,(39:0.905761,((41:0.375188,(42:0.100896,43:0.121508):0.459051):0.251136,(44:0.581642,(45:1.304609,(46:1.052861,(47:1.353171,48:1.464908):0.415551):0.549068):0.349282):2.01629):0.462875):0.23058):1.19392,40:1.115892):0.603548,(((49:0.000002,50:0.000001):0.0686189,51:0.197737):1.23226,52:1.991691):0.145862):1.08402):1.74806):0.383856):0.0471935):0.030082,7:0.426295):0.0246729,6:0.412805):0.160448):0.0163272):0.39303,4:0.556699);
 640: 1 -17027.56015 -16924.59615 (0:0.128952,((1:0.123259,(6:0.339477,7:0.306811):0.155703):0.0521796,2:0.348262):0.112482,(((3:0.191179,((4:0.431340,5:0.321102):0.263805,(15:0.581572,(((16:0.000001,17:0.000001):0.0974337,(18:0.072421,19:0.242122):0.0378864):0.316319,((((21:0.688358,22:0.947638):0.683756,23:0.509168):0.664188,((35:3.601622,40:0.544884):0.226344,(((((36:0.310567,38:0.039616):0.0913794,37:0.058123):0.987833,39:0.997259):0.186781,((41:0.411330,(42:0.139475,43:0.310572):0.445877):1.01842,(((44:0.904188,45:1.872522):0.603553,46:1.437100):0.222586,(47:1.364818,48:1.314857):0.232834):2.38804):0.0413467):0.518386,(((49:0.000002,50:0.000001):0.155788,51:0.082753):1.18759,52:1.963011):1.43094):0.137421):1.37897):0.481515,((((((((24:0.122639,25:0.141674):0.270854,(26:0.133953,27:0.129367):0.128031):0.0638929,(28:1.058888,29:0.922485):0.332838):0.340031,31:0.450242):0.10549,33:0.126706):0.0756008,30:0.207272):2.39472e-06,34:0.415572):0.306976,32:0.374414):0.314347):0.231407):0.695417):0.210998):0.107511):0.0676838,((((8:0.000001,9:0.000001):0.252087,11:0.909800):0.232565,10:0.427956):0.485191,(12:0.000001,13:0.000001):0.577481):0.407856):0.130197,(14:1.917722,20:0.263989):0.484807):0.025417);
 641: 1 -16344.07194 -16890.81945 (0:0.364862,1:0.143809,(2:0.370461,((((3:0.619125,((4:0.463027,5:0.298964):0.098867,((((8:0.000001,9:0.000001):0.497716,10:0.054992):0.216618,11:0.843974):0.278555,(12:0.000001,13:0.000001):0.804176):0.383056):0.0727675):0.0674711,((((((((14:2.092077,33:0.347719):2.01382e-06,34:0.226729):0.101113,32:0.575930):2.82444e-06,((((24:0.227284,25:0.083224):0.0885546,(26:0.000003,(28:1.286674,29:0.978018):0.194616):0.0678902):0.101927,27:0.034373):0.471379,31:0.223066):0.315277):0.264802,30:0.029882):0.897113,(((16:0.000001,17:0.000001):0.0853048,18:0.072080):2.37294e-06,19:0.151874):0.202347):0.278435,20:0.548121):0.51179,(21:0.234698,(22:1.224341,23:1.074067):0.115077):1.27812):0.202336):2.47459e-06,(7:0.646534,(15:0.509900,((35:2.336489,(((49:0.000002,50:0.000002):0.069547,51:0.189810):1.18977,52:1.677353):0.468299):0.659476,(((((36:0.241499,38:0.085303):0.0837183,37:0.024638):0.725389,((41:0.581557,(42:0.226251,43:0.067103):0.481257):0.385466,(44:1.089292,((45:1.655588,46:1.482125):0.486467,(47:1.216462,48:1.608407):0.421887):0.592711):2.09003):0.515501):0.464836,39:0.821006):0.774262,40:1.384832):0.881985):1.3707):0.507948):0.110123):0.0822297,6:0.418476):0.131007):0.0193701);
 642: 1 -17002.90143 -16891.77387 (0:0.286596,(1:0.000003,(6:0.365263,7:0.196008):0.149444):0.138545,(2:0.132199,((3:0.368844,((((8:0.000001,9:0.000001):0.590511,10:0.162581):0.304192,11:0.954566):0.275947,(12:0.000001,13:0.000001):0.293518):0.419442):0.16292,((4:0.498738,5:0.335824):0.26707,((((((14:2.504919,((((((((24:0.132132,25:0.028317):0.146277,(26:0.110749,27:0.037783):0.138348):0.146609,28:0.773470):0.184623,29:0.737964):0.320429,32:0.562759):0.221158,(33:0.334499,34:0.196333):0.195257):2.26766e-06,31:0.592900):0.0671344,30:0.107915):0.258467):0.292542,((21:0.147179,22:1.571046):0.400144,23:0.713076):1.31903):0.385388,((16:0.000001,17:0.000001):0.0985235,18:0.096236):2.51438e-06):0.111438,19:0.243487):0.523646,20:0.641373):0.649815,(15:0.649159,((((35:2.764776,((49:0.004491,50:0.000001):0.112077,51:0.134785):0.766757):0.589225,52:1.337106):2.05347,((((36:0.343301,38:0.055921):0.095556,37:0.032825):0.885399,39:1.272792):0.220687,((41:0.434978,(42:0.139970,43:0.180549):0.333112):0.608985,(44:1.255939,((45:1.966635,46:0.960122):0.535714,(47:1.601106,48:1.427422):0.305143):0.316247):1.92613):0.230451):0.470643):0.569868,40:0.666711):2.63765):0.358457):2.79428e-06):0.050956):0.162964):2.56322e-06);
 643: 1 -17397.50181 -16892.10975 (0:0.218510,1:0.049924,(2:0.238969,((((3:0.173880,(((((8:0.000001,9:0.000001):0.42559,11:0.513198):0.267763,10:0.151591):0.397114,(12:0.000001,13:0.000001):0.664089):0.300411,(((((((14:2.602792,(33:0.060417,34:0.571992):2.3233e-06):0.0635819,((((((24:0.074653,(28:0.756877,29:0.934153):0.158522):0.150196,25:0.093317):0.159533,26:0.060731):0.195387,27:0.003523):0.611026,32:0.549209):0.276799,31:0.109956):0.0695089):0.174188,30:0.033796):0.592042,((21:0.723224,22:1.006495):0.402405,23:1.175672):1.22013):0.303169,((16:0.000001,17:0.000001):0.147206,18:0.100287):2.25099e-06):0.109442,19:0.044969):0.79546,20:0.387053):0.529535):0.142195):0.0306227,(4:0.415325,5:0.258830):0.132595):0.0303094,(15:0.527657,(35:3.108136,(((((((36:0.257785,38:0.059211):0.120616,37:0.061142):0.778401,39:1.228721):0.0948709,(41:0.323848,(42:0.178451,43:0.150382):0.324548):0.832465):0.626882,((44:1.254620,(45:1.347499,46:1.390336):0.43241):0.194505,(47:1.325300,48:1.364154):0.316277):1.743):0.489944,40:1.072417):1.00072,(((49:0.004401,50:0.000001):0.139506,51:0.159441):0.800716,52:2.091841):0.53777):1.14784):1.15254):0.584275):0.0438332,(6:0.320787,7:0.166508):0.170155):0.172293):0.0651406);
 644: 1 -16952.09204 -16890.94806 (0:0.215240,(1:0.074012,2:0.404044):0.00610894,((3:0.498831,(15:0.223987,(35:1.421182,(((((36:0.162278,37:0.208617):0.0700574,38:0.002254):0.676569,(39:0.874115,((41:0.402441,(42:0.057154,43:0.236029):0.406895):0.427802,((44:1.314608,(45:1.675711,46:0.934480):0.53315):0.216919,(47:1.468884,48:0.866827):0.297424):2.39094):0.626072):0.52728):0.619329,40:1.173638):1.10325,(((49:0.000002,50:0.000001):0.234057,51:0.120942):1.37126,52:1.300206):0.194234):1.23847):2.88392):0.545227):0.0400046,(((4:0.329175,5:0.186040):0.235245,(6:0.494299,7:0.048796):0.290667):0.164391,(((((8:0.000001,9:0.000001):0.264222,10:0.330196):0.503935,(12:0.000001,13:0.000001):0.464462):0.328404,11:0.871338):0.0794664,((((((((14:2.661142,33:0.097517):0.0819024,34:0.248138):0.120116,(30:0.145029,31:0.422756):0.113054):0.0758434,((((24:0.260503,25:0.120159):0.194557,(26:0.000003,(28:1.003636,29:0.535448):0.347231):0.079082):0.105309,27:0.000002):0.474186,32:0.454882):0.0848962):0.511227,(21:0.867024,(22:1.669710,23:0.805129):0.347849):0.777653):0.414499,((16:0.000001,17:0.000001):2.75201e-06,18:0.098377):2.00975e-06):0.0887874,19:0.111990):0.416579,20:0.287082):0.70293):0.0920804):2.81727e-06):0.138739);
 645: 1 -18175.4341 -16884.1398 (0:0.265085,(1:0.165329,(((3:0.315643,((((8:0.000001,9:0.000001):0.468256,10:0.270070):0.260137,11:1.089040):0.312552,(12:0.000001,13:0.000001):0.427668):0.510619):0.0838564,(((4:0.355813,5:0.428027):0.190556,(((((((14:2.171895,33:0.085420):0.00368899,34:0.347755):0.107892,(((((24:0.140556,25:0.082395):0.22687,(26:0.037699,(28:1.067994,29:0.803303):0.423009):0.047558):0.0880124,27:0.000003):0.582379,32:0.382283):0.181667,31:0.360826):0.0420189):0.108173,30:0.000002):0.42287,(21:0.852805,(22:1.438242,23:0.812742):0.279811):1.39179):0.381963,(((16:0.000001,17:0.000001):0.130933,18:0.052898):0.0458419,19:0.217618):0.163126):0.376191,20:0.461651):0.502599):2.34576e-06,(15:0.431532,(35:3.073161,(((((36:0.345529,38:0.029688):0.19658,37:0.109128):0.563416,(39:0.769055,((41:0.346736,(42:0.135891,43:0.103786):0.444946):0.625036,(((44:1.109271,45:1.580010):0.599608,46:1.161161):0.271015,(47:1.291505,48:1.721643):0.166943):2.07861):0.540499):0.265692):0.821651,40:1.189761):0.890375,(((49:0.004370,50:0.000001):0.0320306,51:0.249722):1.10704,52:1.495498):1.19179):1.21694):1.47256):0.762769):0.154341):0.0649102,(6:0.333254,7:0.442857):0.13272):0.136364):2.01245e-06,2:0.314019);
 646: 1 -16694.66314 -16892.30684 (0:0.006438,((1:0.100262,((2:0.246264,(6:0.275072,7:0.278085):0.174654):0.0556168,(3:0.308819,((5:0.582785,((((8:0.000001,9:0.000001):0.284088,11:1.648973):0.235129,10:0.313250):0.128301,(12:0.000001,13:0.000002):0.99144):0.366995):0.175076,((((((((14:2.399621,33:0.000002):0.130815,(30:0.316704,(31:0.362418,32:0.478567):0.146671):0.0828547):0.150148,34:0.389612):0.262884,(((((24:0.087074,25:0.226228):0.212798,26:0.044047):0.0254334,29:1.470129):0.0860162,28:1.176499):0.0593735,27:0.000002):0.589618):0.203682,((21:0.529307,22:0.597920):0.574253,23:1.614607):1.35718):0.326561,((16:0.000001,17:0.000002):0.221604,18:0.117222):2.04182e-06):0.118892,19:0.131203):0.499634,20:0.738094):0.914475):0.184665):0.165457):0.343491):0.049486,(15:0.485133,(35:3.123005,((((((36:0.282821,38:0.031058):0.158214,37:0.084717):0.923042,39:1.138312):0.22628,((41:0.505466,(42:0.084682,43:0.172814):0.368217):0.215655,(((44:1.219264,45:1.304120):0.256598,46:1.251618):0.240794,(47:1.436290,48:1.585591):0.294954):1.39522):0.360311):0.568326,40:1.311449):1.1067,(((49:0.000002,50:0.000001):0.106872,51:0.182145):1.48713,52:1.117629):0.935817):1.14594):2.04218):0.290312):0.292145,4:0.886624);
 647: 1 -16648.5731 -16892.77259 (0:0.358588,((1:0.141600,(6:0.287142,7:0.373888):0.157715):0.375267,2:0.087923):0.103253,(((3:0.393847,(15:0.342754,(35:1.967475,((((((36:0.420844,38:0.056809):0.106785,37:0.037669):0.708569,((41:0.404877,(42:0.101672,43:0.222851):0.270729):0.526118,(44:1.107386,((45:1.366615,46:1.192322):0.600092,(47:1.167824,48:1.588371):0.48017):0.361693):1.65358):0.252116):0.195859,39:0.935379):0.470791,40:0.936905):0.949492,(((49:0.016561,50:0.000001):0.120441,51:0.074874):1.04394,52:1.732721):0.326369):1.34391):2.22642):0.49443):0.116876,((4:0.431966,(((((((14:1.981996,33:0.112236):0.0252124,(30:0.104806,(31:0.248981,32:0.765866):0.0784629):0.177605):0.111751,(((24:0.175235,25:0.089507):0.204421,(26:0.033754,(28:1.077226,29:0.773634):0.398611):0.034982):0.0672608,27:0.032846):0.833918):0.07731,34:0.195004):0.539086,(21:0.521581,(22:1.790153,23:1.066376):0.346381):1.57348):0.168134,(((16:0.000001,17:0.000002):0.114419,18:0.106037):2.56917e-06,19:0.252713):0.230757):0.444597,20:0.733410):0.451682):0.123647,5:0.713430):0.131845):0.0398169,((((8:0.000001,9:0.000001):0.156642,10:0.484767):0.557018,11:1.038698):0.499368,(12:0.000001,13:0.000001):0.683693):0.177317):0.268419);
 648: 1 -17119.37176 -16885.72323 (0:0.334076,1:0.009484,(2:0.315735,(((3:0.546460,((((8:0.000001,9:0.000001):0.451301,10:0.309211):0.437675,11:0.805767):0.385806,(12:0.000001,13:0.000001):0.555315):0.540722):0.0874533,((4:0.443165,5:0.524057):0.232509,((((((((14:1.977100,33:0.154856):0.0875376,(30:0.000003,31:0.378264):0.237078):0.203068,34:0.085646):0.179714,((((24:0.259353,25:0.079186):0.229241,(26:0.091207,(28:1.144055,29:0.774111):0.226282):0.0687759):0.158397,27:0.003310):0.17845,32:0.548144):0.309883):0.42998,(21:0.845676,(22:1.261666,23:0.877123):0.285083):1.23349):0.199229,(((16:0.000001,17:0.000001):0.0969408,18:0.097919):2.18629e-06,19:0.080811):0.142505):0.626214,20:0.374388):0.489632,(15:0.737448,(35:2.084287,((((((36:0.284943,38:0.102329):0.189192,37:0.152663):0.746723,39:0.849148):0.245017,((41:0.471711,(42:0.084825,43:0.308039):0.517519):0.524154,(((44:1.152878,45:1.384016):0.342303,46:1.041608):0.490829,(47:1.481124,48:1.510992):0.158695):1.63515):0.222244):0.883069,40:0.971658):0.781573,(((49:0.009517,50:0.000002):0.0114803,51:0.174365):1.14751,52:2.071972):0.339313):0.741764):1.72598):0.732378):0.00209669):0.135123):0.0678918,(6:0.510790,7:0.180326):0.0844181):0.201609):0.0107581);
 649: 1 -17689.02645 -16886.46028 (0:0.148679,1:0.134547,(2:0.354376,(((3:0.347412,(15:0.252222,(35:1.846226,((((((36:0.248344,38:0.081459):0.19309,37:0.040463):0.696462,39:0.917132):0.254712,((41:0.445711,(42:0.088700,43:0.206578):0.389782):0.421859,((44:0.965263,(45:1.450713,46:0.913850):0.508169):0.205417,(47:1.303481,48:0.987856):0.279383):1.82761):0.349059):0.831294,40:1.033902):0.761367,(((49:0.000002,50:0.000001):0.0519618,51:0.184634):1.04741,52:1.619736):0.228248):1.02061):1.29335):0.751806):0.0845203,((((8:0.000002,9:0.000001):0.571762,10:0.331609):0.272447,11:0.909943):0.326008,(12:0.000001,13:0.000001):0.681925):0.308171):0.130567,((((4:0.515738,5:0.286922):0.358532,7:0.214268):0.121513,6:0.438843):0.157202,((((((((14:2.323261,33:0.188972):0.0204387,34:0.166789):0.217435,(((((24:0.122782,25:0.159296):0.177545,28:1.054070):0.110383,(26:0.041362,29:1.091309):0.0446755):0.0999304,27:0.029507):0.590751,32:0.449044):0.152767):0.057578,31:0.415025):0.241633,30:0.000002):0.747702,(21:0.641444,(22:1.750872,23:1.092651):0.780069):1.43347):0.18769,(((16:0.000001,17:0.000001):0.11017,18:0.112854):0.0264717,19:0.251335):0.230542):0.223479,20:0.410982):0.577831):2.42227e-06):0.187868):0.0352726);
 650: 1 -15947.77487 -16899.49957 (0:0.343925,(1:0.000002,(2:0.225980,(6:0.290852,7:0.270610):0.109839):0.0770916):0.0820141,((3:0.391491,(((4:0.531529,5:0.162104):0.280196,(((8:0.000001,9:0.000001):0.203443,10:0.453976):0.400697,(11:1.099923,(12:0.000002,13:0.000001):0.454064):0.300066):0.087837):0.0774761,((((((((14:1.496455,33:0.162689):0.0663551,((30:0.094091,(31:0.360757,32:0.435321):0.237112):0.0710187,34:0.394718):0.100344):0.118327,((((24:0.193377,25:0.137833):0.169805,(28:0.774329,29:0.699119):0.353036):0.0750643,26:0.064759):0.087203,27:0.042692):0.490088):0.258517,(21:0.906920,(22:1.296856,23:0.653343):0.546605):0.794469):0.640699,(16:0.000001,17:0.000001):0.0749562):2.34114e-06,18:0.067006):0.0767098,19:0.102441):0.459228,20:0.419065):0.683411):0.133902):0.0544708,(15:0.014322,(35:1.447804,(((((((36:0.256357,38:0.042568):0.130017,37:0.006539):0.95196,39:0.751559):0.190107,((41:0.471545,(42:0.105152,43:0.285606):0.597157):0.475251,((44:1.355137,(45:1.710942,46:1.092373):0.459186):0.324034,(47:1.177071,48:1.217633):0.431906):1.84125):0.203698):0.443094,40:1.131616):1.40887,((49:0.000002,50:0.000001):0.134051,51:0.248292):1.46392):2.75102e-06,52:1.526240):1.50008):2.44049):0.824417):0.089501);
 651: 1 -16927.61044 -16891.54657 (0:0.261296,1:0.029635,(2:0.213389,((((3:0.306391,((((8:0.000001,9:0.000001):0.371112,10:0.250021):0.604138,11:0.715554):0.305265,(12:0.000001,13:0.000001):0.48627):0.281073):0.113785,(((4:0.523409,5:0.301453):0.100687,(((((((14:2.378820,33:0.127435):0.0808611,31:0.466686):0.167974,(((((24:0.239654,25:0.082172):0.242353,(26:0.060479,(28:1.078460,29:0.736155):0.245864):0.0550715):0.042791,27:0.044894):0.767736,32:0.472842):0.23475,34:0.365140):0.0516195):0.116704,30:0.089842):0.390333,(21:1.081282,(22:1.557309,23:1.184075):0.321512):1.01005):0.426255,(((16:0.000001,17:0.000001):0.129154,18:0.075429):2.30319e-06,19:0.201705):0.352958):0.230173,20:0.651896):0.45029):0.0820407,(15:0.409937,(35:1.786377,((((((36:0.240625,38:0.042671):0.135868,37:0.046028):0.730178,((41:0.470779,(42:0.120168,43:0.167990):0.315555):0.774942,((44:1.169949,(45:1.245404,46:1.212565):0.342841):0.294898,(47:1.254464,48:1.421773):0.238943):1.81952):0.10118):0.263457,39:0.882657):0.351098,40:1.232833):0.469879,(((49:0.000002,50:0.000002):0.119933,51:0.126690):1.11275,52:1.926659):0.510056):1.44496):2.20132):0.592772):0.110391):0.0330893,7:0.304354):0.0511015,6:0.233013):0.185273):0.0838786);
 652: 6 -15224.69046 -16890.83817 (0:0.231888,1:0.106267,(2:0.323416,((((3:0.213572,((((8:0.000001,9:0.000001):0.495238,10:0.287708):0.541585,(12:0.000001,13:0.000001):0.470043):0.156209,11:0.994690):0.149587):0.305016,((4:0.491527,5:0.510057):0.189541,(((14:3.155902,20:0.308115):0.321975,((((16:0.000001,17:0.000001):0.168332,18:0.050064):2.42072e-06,((((21:1.163353,23:0.758724):0.547625,22:1.247958):0.628747,(((((((24:0.237741,25:0.116031):0.109553,(26:0.096782,27:0.122195):0.0523403):0.246562,(28:0.816778,29:0.557044):0.0960065):0.310324,(33:0.118277,34:0.210550):0.0395534):0.0910144,31:0.416147):0.0597604,30:0.097066):0.308708,32:0.406850):0.439786):0.172436,(35:3.495605,((((((36:0.411195,38:0.056352):0.205668,37:0.000003):0.905604,((41:0.424445,(42:0.173030,43:0.166670):0.428376):0.576511,((44:0.887235,(45:1.276372,46:1.176970):0.480778):0.379106,(47:1.706553,48:1.219350):0.255109):2.03392):0.190081):0.336108,39:0.807789):0.67977,(((49:0.000002,50:0.000001):0.0810061,51:0.253399):1.95034,52:1.364382):0.802933):0.719413,40:0.868190):1.56465):1.53981):0.257717):0.222035,19:0.184587):0.46272):0.825102,15:0.767635):2.22072e-06):0.133268):0.120903,7:0.334654):0.0590502,6:0.282748):0.124462):0.0789535);
 653: 1 -16471.85669 -16880.24537 (0:0.247764,1:0.021743,(2:0.363093,(((3:0.319274,(((8:0.000001,9:0.000001):0.358903,10:0.178953):0.194354,(11:1.016980,(12:0.000001,13:0.000001):0.386284):0.172239):0.652203):0.0812169,(6:0.265380,7:0.109610):0.149728):0.0567973,(((4:0.578378,5:0.352770):0.209113,((((((14:2.383592,(33:0.093651,34:0.278941):2.34735e-06):0.0580912,(30:0.137178,31:0.269312):0.0733673):0.195178,(((((24:0.135404,(28:0.760843,29:0.773471):0.126325):0.0986756,25:0.126455):0.187842,26:0.035940):0.185006,27:0.000002):0.433767,32:0.501518):0.159452):0.413293,(((16:0.000001,17:0.000001):0.201329,19:0.178285):2.29693e-06,18:0.059227):0.302793):0.226529,(21:0.480065,(22:1.584087,23:0.721109):0.408793):1.5184):0.170638,20:0.681567):0.643676):0.0289299,(15:0.376274,(35:2.797136,(((((((36:0.315456,38:0.067557):0.131069,37:0.023766):0.661863,39:1.234362):0.188882,(41:0.473308,(42:0.062786,43:0.240292):0.417268):0.736735):0.640765,40:1.404569):0.407564,((44:1.020369,(45:1.663383,46:1.293554):0.727269):0.565783,(47:1.348241,48:1.400698):0.0876853):1.40087):0.579701,(((49:0.004691,50:0.000001):0.151445,51:0.100854):1.4147,52:1.365680):0.639099):1.09555):1.43062):0.511186):0.131906):0.209521):0.0103535);
 654: 1 -16635.79418 -16884.96585 (0:0.150753,1:0.160835,(2:0.214029,(((((3:0.279563,((((8:0.000001,9:0.000001):0.322589,10:0.320652):0.343414,11:0.729037):0.348531,(12:0.000001,13:0.000001):0.500335):0.200439):0.0250714,(6:0.221576,7:0.186242):0.262421):0.117303,((((((((14:3.042851,33:0.137174):2.43319e-06,34:0.330290):0.0589204,((((((24:0.128658,25:0.112512):0.214929,26:0.025810):0.0639911,(28:0.870388,29:0.987864):0.234866):0.111653,27:0.030130):0.789206,32:0.223108):0.161705,31:0.318052):0.0698132):0.124362,30:0.029689):0.518751,((21:0.547252,22:1.746433):0.658102,23:0.899966):1.04436):0.239277,((16:0.000001,17:0.000001):0.0634028,18:0.047575):2.17265e-06):0.14502,19:0.017681):0.517292,20:0.536431):0.674347):2.05011e-06,(4:0.395047,5:0.494796):0.299247):0.0369207,(15:0.388841,((35:2.017676,(((49:0.000002,50:0.000002):0.046805,51:0.188677):1.27337,52:1.298331):0.398418):0.436727,(((((36:0.306071,38:0.098527):0.140687,37:0.034715):0.74218,39:0.942830):0.237183,((41:0.469986,(42:0.077447,43:0.243049):0.310187):0.426242,((44:1.208976,(45:1.000910,46:1.212929):0.483726):0.206222,(47:1.109359,48:1.254837):0.293887):1.39356):0.227838):0.678118,40:0.920888):0.361687):1.72643):0.225117):0.183922):2.82885e-06);
 655: 1 -17203.16033 -16903.41792 (0:0.393925,1:0.039874,(2:0.257083,(((((3:0.334891,(((((8:0.000001,9:0.000001):0.43819,10:0.327194):0.428391,11:0.725760):0.355596,(12:0.000001,13:0.000001):0.31507):0.270816,((14:2.918281,20:0.301150):0.333323,(((((16:0.000001,17:0.000001):0.0634926,18:0.071887):0.0166237,19:0.206926):0.16878,(((((24:0.169514,25:0.000003):0.207726,(26:0.009423,27:0.054932):0.0498528):0.063859,(28:0.915972,29:0.979358):0.319661):0.58714,((30:0.162539,(31:0.202706,33:0.139184):0.132208):0.0629699,34:0.276285):0.227478):0.0534339,32:0.411677):0.646513):0.497692,(((21:0.691760,22:1.646942):0.688101,23:0.576163):1.02832,(((35:2.569942,52:1.696297):2.6905e-06,((49:0.009439,50:0.000002):0.0531922,51:0.173631):1.34365):1.3061,(((((36:0.294780,38:0.062185):0.122285,37:0.046891):0.776009,39:0.765299):0.280235,((41:0.480056,(42:0.202985,43:0.127967):0.38213):0.434269,((44:1.082079,(45:1.243684,46:1.242287):0.426776):0.285096,(47:1.076288,48:1.344800):0.332911):2.6966):0.278258):0.933997,40:0.919323):0.305573):2.21461):0.967133):0.2873):0.379314):0.048375):0.132058,15:0.845145):0.0198863,(4:0.487543,5:0.308480):0.351332):0.0524809,7:0.229152):0.0282798,6:0.340600):0.177382):0.0496158);
 656: 1 -15847.36924 -16889.01836 (0:0.349798,1:0.118637,(2:0.389774,(((3:0.452546,((((((14:2.071659,(21:0.646822,(22:1.194300,23:1.081077):0.427018):0.716031):0.451704,((((((((24:0.237746,25:0.155082):0.145064,26:0.021932):0.10268,(28:1.181594,29:0.917593):0.296374):0.133837,27:0.028071):0.708497,32:0.551514):0.146408,31:0.303355):0.0936085,(33:0.219812,34:0.227749):0.127262):0.0728555,30:0.124967):0.509306):0.541788,18:0.054491):2.60278e-06,(16:0.000001,17:0.000001):0.10239):0.162782,19:0.051898):0.575005,20:0.430262):0.813261):0.101579,(((4:0.611465,5:0.295486):0.166461,(6:0.598727,7:0.227563):0.115165):0.268868,((((8:0.000001,9:0.000001):0.344695,11:1.343879):0.0830575,10:0.352768):0.289275,(12:0.000001,13:0.000001):0.595479):0.264745):0.148607):0.070375,(15:0.209944,((((35:3.670522,((49:0.000002,50:0.000001):0.0474995,51:0.163723):2.27176):0.0361858,52:1.904745):1.34014,((((36:0.256707,37:0.115034):0.0541982,38:0.000208):0.900311,39:0.951971):0.355224,((41:0.539331,(42:0.137741,43:0.290012):0.3825):0.630065,(44:0.795641,((45:1.375025,46:1.052030):0.763997,(47:1.469293,48:1.111452):0.615524):0.265759):1.76333):0.26178):0.58999):0.428061,40:1.395457):2.06306):0.421745):0.13783):2.82553e-06);
 657: 2 -16456.79179 -16895.71179 (0:0.310963,(1:0.108069,2:0.239183):2.05229e-06,(((3:0.526292,((((8:0.000001,9:0.000001):0.396321,10:0.184975):0.375702,11:0.845739):0.315089,(12:0.000001,13:0.000001):0.527556):0.323668):0.10244,((4:0.441694,(5:0.513401,((((((((((14:2.084529,33:0.098885):2.36491e-06,34:0.426136):0.0934278,((((24:0.207386,25:0.077434):0.118531,28:1.238844):0.0394917,(26:0.159123,27:0.113664):0.0725473):0.392895,29:0.816416):0.461103):0.151195,(31:0.354405,32:0.572059):0.0717562):0.107041,30:0.006562):0.50891,(21:0.920222,(22:1.339811,23:0.923981):0.361677):1.20224):0.750053,(16:0.000001,17:0.000001):0.0772504):2.28224e-06,18:0.115500):0.0695912,19:0.192167):0.72367,20:0.284210):0.642249):0.152837):0.0525023,(15:0.344556,(35:3.026851,(((((((36:0.327807,37:0.171902):0.045473,38:0.000003):0.553285,39:1.032208):0.474628,(41:0.329130,(42:0.113460,43:0.152482):0.407334):0.743245):0.207739,(((44:0.950361,45:1.465298):0.496381,46:0.710839):0.580142,(47:1.453211,48:1.372707):0.279195):1.95167):0.282704,40:1.271279):0.915458,(((49:0.004679,50:0.000001):0.0425342,51:0.168874):0.794554,52:2.170393):0.472054):2.0094):1.3931):0.576438):0.0538834):0.0643924,(6:0.325658,7:0.309205):0.0822554):0.0976377);
 658: 2 -17282.31116 -16887.95553 (0:0.327548,1:0.139329,(2:0.222541,(((3:0.271407,((((8:0.000001,9:0.000001):0.476628,10:0.299061):0.222627,11:0.989481):0.524765,(12:0.000001,13:0.000001):0.42873):0.344191):0.129638,(((4:0.420418,5:0.437139):0.194904,((((((((((14:2.092326,33:0.043792):0.0398793,34:0.563351):0.0608153,(((24:0.214604,25:0.098765):0.174817,(26:0.079715,(27:0.056370,28:1.160529):0.238974):0.060705):0.369643,29:0.619144):0.374774):0.0935809,31:0.412764):0.0884669,30:0.027147):0.393845,32:0.581802):0.323694,((21:0.672583,22:1.153773):0.452455,23:1.088459):0.794795):0.285966,19:0.113654):0.072146,((16:0.000001,17:0.000002):0.14557,18:0.090210):0.0317408):0.650377,20:0.537615):0.660749):2.32937e-06,(15:0.805362,(35:2.409872,(((((36:0.284160,38:0.072131):0.175462,37:0.016068):0.819822,(39:0.981675,((41:0.267077,(42:0.081662,43:0.187379):0.410655):0.508676,(((44:0.901319,45:1.811105):0.518293,46:1.465813):0.261555,(47:1.244284,48:1.406001):0.191567):1.86666):0.315748):0.280608):0.44164,40:0.876114):0.827624,(((49:0.004429,50:0.000001):0.104902,51:0.136365):0.690661,52:2.331906):0.526141):0.705454):1.16453):0.342209):0.149275):0.162572,(6:0.196184,7:0.393047):0.258852):0.210621):0.0827358);
 659: 1 -17028.19391 -16890.16849 (0:0.143971,((1:0.085559,(6:0.165343,7:0.296925):0.204715):0.110954,2:0.299629):0.136102,((((3:0.304197,((((8:0.000001,9:0.000001):0.305631,10:0.347539):0.212373,11:1.095523):0.326902,(12:0.000002,13:0.000002):0.330112):0.528734):0.119314,(15:0.557332,(35:1.940734,((((((36:0.308015,38:0.011065):0.178675,37:0.076538):0.822111,(39:1.043901,((41:0.476654,(42:0.118871,43:0.199969):0.47804):0.454033,((44:0.860287,(45:1.121530,46:1.255524):0.536136):0.432044,(47:1.090386,48:1.353617):0.501851):1.53929):0.361803):0.256597):0.434945,40:1.119235):1.24593,52:1.114284):0.240094,((49:0.004258,50:0.000002):0.0708599,51:0.142710):1.65857):1.32512):1.96217):0.207503):0.05749,(4:0.495402,5:0.523659):0.305463):0.155854,((((((((14:2.282830,33:0.187336):0.0489305,34:0.260435):0.0968898,((((24:0.069353,25:0.076260):0.220058,(26:0.000003,(28:0.867757,29:0.641699):0.312988):0.0360644):0.132958,27:0.000003):0.446639,32:0.376091):0.327663):0.0215313,31:0.285292):0.188564,30:0.000002):0.234842,(21:0.571640,(22:1.671574,23:1.246935):0.129671):0.905472):0.335655,((16:0.000001,17:0.000001):0.0204577,(18:0.186836,19:0.143763):2.7529e-06):0.496718):0.288694,20:0.686752):0.56177):0.0410592);
 660: 1 -16587.25068 -16889.15658 (0:0.190863,1:0.067963,(2:0.257047,((((3:0.213956,((((8:0.000001,9:0.000001):0.655834,10:0.475811):0.336941,11:0.853506):0.164596,(12:0.000001,13:0.000001):0.598922):0.311076):0.142129,(((4:0.475560,5:0.291540):0.195365,((((((((14:2.166681,33:0.032062):0.111946,34:0.250559):0.112385,(30:0.069779,(31:0.208212,32:0.692578):0.130696):0.183318):0.0995073,(((24:0.297199,25:0.127799):0.227084,(26:0.000002,(28:0.676518,29:0.590855):0.329559):0.0467569):0.0496893,27:0.068147):0.467617):0.498585,19:0.151449):0.113087,((16:0.000001,17:0.000001):0.0545538,(21:0.249459,(22:1.433441,23:0.998979):0.123271):1.91099):0.213799):0.0141609,18:0.082885):0.529182,20:0.380136):0.715887):2.94797e-06,(15:0.324760,(35:1.798928,((((((36:0.244065,38:0.000003):0.20521,37:0.020514):0.6447,39:1.202307):0.202743,((41:0.387849,(42:0.088484,43:0.243789):0.381044):0.603644,(44:1.032972,((45:1.543352,46:1.262388):0.334068,(47:1.320475,48:1.274707):0.603865):0.240032):1.77908):0.392157):0.445352,40:1.238647):0.757094,(((49:0.000002,50:0.000001):0.0965224,51:0.294657):1.38109,52:1.670830):0.446476):1.21209):1.97265):0.721837):0.0809237):0.0299374,7:0.511252):0.021471,6:0.313201):0.235934):0.0218704);
 661: 2 -16246.77038 -16882.62605 (0:0.194271,1:0.000003,(2:0.221238,(((3:0.248182,(15:0.087977,(35:1.835685,((((((36:0.282334,38:0.081588):0.105559,37:0.026256):0.666623,39:0.864494):0.210853,((41:0.424447,(42:0.157067,43:0.086226):0.329659):0.429702,((44:1.028133,(45:1.208584,46:1.450614):0.424484):0.485129,(47:1.609469,48:0.927408):0.260265):2.28587):0.160793):0.68955,40:1.143464):0.894254,(((49:0.000002,50:0.000002):0.137816,51:0.141811):1.3347,52:1.330738):0.48818):0.942476):1.92548):0.727219):0.0974354,((((8:0.000001,9:0.000001):0.437953,10:0.363373):0.184308,11:0.854565):0.464851,(12:0.000002,13:0.000002):0.430926):0.511085):0.110404,((((4:0.425018,5:0.397800):0.223279,7:0.246375):0.124102,6:0.437295):0.03721,(((((((14:1.820332,33:0.104013):0.183922,34:0.271555):0.0392344,((((24:0.136248,25:0.084339):0.179025,(26:0.000003,(28:0.908468,29:1.128767):0.328909):0.0635167):0.126192,27:0.000003):0.511493,32:0.266887):0.198344):0.0257341,31:0.437611):0.285856,30:0.000002):0.335828,((((16:0.000001,17:0.000001):0.123979,18:0.080622):2.65956e-06,19:0.057215):0.314387,(21:1.041359,(22:1.896702,23:1.314227):0.389694):1.17061):0.088228):0.251,20:0.877349):0.455448):2.53127e-06):0.217753):0.0714906);
 662: 1 -17689.65048 -16884.12258 (0:0.540086,1:0.089486,(2:0.273161,(((3:0.378605,((((8:0.000001,9:0.000001):0.471239,10:0.225990):0.288177,11:0.936807):0.205405,(12:0.000001,13:0.000002):0.472921):0.390917):0.0580058,(((4:0.355649,5:0.344167):0.240029,(((((((((14:2.341629,33:0.101051):0.0380235,34:0.167325):0.0525464,(30:0.118870,31:0.536517):0.0286535):0.189037,(((((24:0.113176,25:0.158402):0.236606,26:0.090851):0.0800503,(28:0.742817,29:0.732771):0.271596):0.14795,27:0.000002):0.655124,32:0.475048):0.143786):0.153915,((21:0.932778,22:1.188395):0.313743,23:0.908590):0.856307):0.479417,18:0.061084):2.26714e-06,(16:0.000001,17:0.000002):0.14711):0.145668,19:0.160615):0.337922,20:0.470948):0.950087):2.38831e-06,(15:0.362929,(35:1.716348,(((((((36:0.260450,37:0.161714):0.0786741,38:0.000002):0.846388,39:0.698829):0.333893,(41:0.507619,(42:0.118153,43:0.183378):0.379434):0.801667):0.580143,40:0.816239):0.442714,((44:1.138729,(45:1.399394,46:1.426949):0.373845):0.402822,(47:1.376425,48:1.586575):0.117547):1.28113):0.692291,(((49:0.000002,50:0.000001):0.0867528,51:0.139844):1.31703,52:2.180200):0.249019):0.839885):1.92299):0.318518):0.192716):0.180111,(6:0.220628,7:0.355399):0.0734152):0.139194):0.0268406);
 663: 1 -17030.18431 -16901.63157 (0:0.213274,1:0.115750,(2:0.297149,(((3:0.248743,(15:0.543196,(35:2.965932,((((((36:0.230543,37:0.107621):0.0442212,38:0.000003):0.770456,39:0.640200):0.452551,((41:0.450322,(42:0.099504,43:0.180721):0.294556):0.186437,(44:1.046761,((45:1.160640,46:1.179951):0.515376,(47:1.831883,48:1.373721):0.449483):0.612083):1.92469):0.275898):0.65312,40:1.246580):1.7963,(((49:0.004199,50:0.000001):0.074525,52:3.130253):0.0685175,51:0.134326):0.789378):1.51583):2.57585):0.101561):0.190263,(4:0.466184,(5:0.479842,(6:0.294333,7:0.127060):0.0718257):0.132208):0.118496):2.07388e-06,(((((8:0.000001,9:0.000001):0.412918,10:0.258766):0.260333,11:0.837855):0.559184,(12:0.000001,13:0.000001):0.394084):0.392381,(((((((((14:1.890267,33:0.083977):0.0489295,34:0.332919):0.124969,(30:0.068161,31:0.426614):0.0502838):0.0588546,(((24:0.142954,25:0.086951):0.150118,(26:0.023568,(28:1.145773,29:1.119369):0.258631):0.120436):0.109706,27:0.057251):0.835884):0.0672189,32:0.563012):0.164018,(21:0.790600,(22:1.396385,23:1.519870):0.134071):1.67495):0.621261,((16:0.000001,17:0.000001):0.11021,18:0.041433):2.00975e-06):0.118142,19:0.175819):0.374826,20:0.431095):0.805223):0.0995288):0.0808863):0.039085);
 664: 1 -16915.87556 -16890.6237 (0:0.243567,(1:0.096079,2:0.251301):2.03423e-06,(((3:0.324891,((((8:0.000001,9:0.000001):0.646419,10:0.215792):0.446816,11:0.823376):0.264658,(12:0.000001,13:0.000001):0.529424):0.345615):0.0764997,(6:0.374767,7:0.308331):0.182938):0.0258073,(((4:0.424220,5:0.276691):0.353487,(((((((14:1.895879,21:0.795718):0.360408,22:1.171129):0.417204,23:1.306179):1.04861,((((((24:0.263812,25:0.057620):0.217354,(26:0.085929,27:0.103691):0.0260308):0.0821849,(28:1.198812,29:0.692318):0.307316):0.342476,(33:0.143128,34:0.166853):0.103372):0.0536072,(31:0.143221,32:0.742677):0.101554):0.0815771,30:0.021606):0.448988):0.390143,((16:0.000001,17:0.000001):0.156196,18:0.067119):2.26108e-06):0.106282,19:0.242194):0.846426,20:0.263416):0.628496):0.00476883,(15:0.723118,(35:1.236827,(((((((36:0.270210,37:0.133598):0.0709967,38:0.012355):0.677924,39:0.780032):0.204364,((41:0.455369,(42:0.120492,43:0.126708):0.30331):0.631145,(((44:1.308578,(45:1.683965,46:1.016814):0.366498):0.293739,48:1.277872):2.35381e-06,47:1.713800):2.44659):0.280628):0.546275,40:0.930909):1.0987,((49:0.004316,50:0.000001):0.147315,51:0.154462):1.4189):0.0775212,52:1.912873):1.72297):2.30718):0.729457):0.092494):0.113073);
 665: 3 -16690.49289 -16893.34724 (0:0.028036,(1:0.130403,(2:0.300033,(((3:0.292986,(15:0.465669,(35:2.417379,(((((36:0.197010,38:0.068451):0.165525,37:0.024208):0.929301,40:1.735917):0.240699,(39:1.023720,((41:0.385270,(42:0.096854,43:0.202199):0.380291):0.348683,(44:1.266592,((45:1.418959,46:1.327287):0.184684,(47:1.058975,48:1.511375):0.462068):0.288393):1.72781):0.501438):0.203362):1.43062,(((49:0.000002,50:0.000001):0.103814,51:0.067322):1.6176,52:1.394495):0.800999):0.823584):2.0926):0.399501):0.0485905,(5:0.594307,(((((8:0.000001,9:0.000001):0.789794,10:0.154428):0.200066,11:1.143731):0.429345,(12:0.000001,13:0.000002):0.540332):0.433452,((((((((((14:1.887768,33:0.065430):0.0549001,31:0.294623):0.112145,30:0.310226):0.154474,34:0.464973):0.36896,32:0.390859):0.301259,(((24:0.082152,25:0.145310):0.273469,(26:0.000003,29:1.068342):0.0623037):0.232888,27:0.000002):0.197618):0.175823,((21:0.534892,22:0.939585):0.253771,23:0.923212):1.53842):0.253654,((16:0.000001,17:0.000002):0.105017,(18:0.037529,19:0.291571):0.0166162):0.285411):0.235134,28:0.687019):0.478095,20:0.622056):0.416181):0.0329554):0.036205):0.0541789,(6:0.411485,7:0.416961):0.237117):0.129479):0.118175):0.158557,4:0.923061);
 666: 1 -17073.83632 -16883.61594 (0:0.277485,(1:0.066268,(((3:0.282633,(((((8:0.000001,9:0.000001):0.451983,10:0.180687):0.417111,11:0.762674):0.273395,(12:0.000001,13:0.000001):0.552128):0.484674,(((((((14:2.157921,(33:0.213996,34:0.462552):2.42831e-06):0.0773214,(30:0.123206,31:0.373631):0.153097):0.208284,(((24:0.261079,25:0.141042):0.0663977,(26:0.026768,(28:0.947886,29:0.702226):0.200639):0.0298402):0.1253,27:0.044144):0.457824):0.307563,32:0.408487):0.0110511,((21:0.598191,23:0.864219):0.482778,22:0.719194):1.32648):0.430834,(((16:0.000001,17:0.000001):0.156597,18:0.105179):2.43514e-06,19:0.141943):0.197269):0.375248,20:0.268678):0.892384):0.230729):0.0790899,(((4:0.384050,5:0.525083):0.358197,7:0.192442):0.0492392,6:0.410731):0.173727):0.0289485,(15:0.588292,(35:2.287489,(((((((36:0.342786,38:0.066740):0.165525,37:0.077994):0.734689,39:1.402586):0.173139,(41:0.388700,(42:0.179122,43:0.148505):0.422431):1.07665):0.57238,(((44:0.938409,45:1.394434):0.464947,46:1.281960):0.448005,(47:1.412038,48:1.362632):0.370358):2.19034):0.27549,(((49:0.000002,50:0.000001):0.148161,51:0.167869):1.48064,52:1.767941):1.14639):0.588001,40:0.893639):0.995719):1.31236):0.509864):0.102812):2.99788e-06,2:0.369506);
 667: 1 -16311.30815 -16894.37762 (0:0.265489,(((1:0.027703,7:0.344561):0.068202,6:0.260341):0.0709079,2:0.173870):0.058434,((3:0.150846,(15:0.554966,((35:2.597693,(((49:0.009971,50:0.000001):0.238076,51:0.159631):1.49803,52:1.397223):0.175965):0.673066,(((((36:0.314368,37:0.150658):0.0796428,38:0.000003):0.575648,39:0.919943):0.165932,((41:0.397074,(42:0.134471,43:0.276051):0.475392):0.309556,(44:1.208441,(((45:1.981137,46:0.696660):0.565048,47:1.493309):0.15723,48:1.128392):0.542705):1.82118):0.364607):0.408934,40:0.832314):1.40005):2.26924):0.0338023):0.0786428,((4:0.330498,5:0.343535):0.414474,(((((8:0.000001,9:0.000001):0.335916,10:0.482538):0.184025,11:0.803524):0.469642,(12:0.000001,13:0.000001):0.417473):0.397143,((((((((14:2.326775,33:0.040437):0.162198,34:0.204244):0.150551,(((((24:0.132051,25:0.070542):0.176749,(26:0.053023,(28:1.029631,29:0.945243):0.225961):0.0444389):0.0420388,27:0.011154):0.566528,32:0.482566):0.210115,31:0.350333):0.0369472):0.125519,30:0.000003):0.418315,((21:0.879317,23:1.498117):0.437237,22:0.772172):0.718664):0.295835,((16:0.000001,17:0.000001):0.132967,18:0.179331):0.00712606):0.123575,19:0.137022):0.345638,20:0.500186):1.05283):0.0795475):2.17732e-06):0.0645561);
 668: 1 -16442.23144 -16886.27167 (0:0.214398,1:0.198892,(2:0.210350,(((3:0.308471,(15:0.297458,(35:2.332140,(((((36:0.218908,37:0.096482):0.0829882,38:0.000003):0.567669,(39:0.978599,((41:0.423588,(42:0.066146,43:0.225537):0.303158):0.375875,(((44:0.954879,45:1.189392):0.44285,46:0.969996):0.323585,(47:1.296864,48:1.125263):0.447021):2.22876):0.354776):0.24661):0.701598,40:0.927218):0.59566,(((49:0.000002,50:0.000001):0.0621765,51:0.176969):1.21086,52:1.583496):0.452698):0.936471):1.1193):0.276921):0.148627,((4:0.562836,5:0.581426):0.154233,(6:0.205800,7:0.226564):0.187174):0.148883):0.0154621,((((8:0.000001,9:0.000001):0.293203,10:0.420458):0.518261,(11:1.112010,(12:0.000001,13:0.000001):0.412136):0.343789):0.487589,(((((((14:2.611363,33:0.094856):0.0807531,34:0.398478):0.0813892,(30:0.099134,31:0.337033):0.00969249):0.113773,((((24:0.179934,25:0.107724):0.214418,(26:0.000003,(28:0.852443,29:0.688223):0.383253):0.0288077):0.123604,27:0.000002):0.477411,32:0.664836):0.126657):0.612938,(((16:0.000001,17:0.000001):0.0878255,18:0.055451):2.00975e-06,19:0.245361):0.12973):0.314683,20:0.414136):0.136794,((21:0.575844,22:1.510030):0.426443,23:1.019651):1.16773):0.442371):0.0434071):0.209915):0.0489898);
 669: 1 -16667.02493 -16905.22638 (0:0.223322,1:0.000003,(2:0.175174,((((3:0.247463,(15:0.049435,(35:3.665942,(((((((36:0.203827,37:0.182383):0.0824456,38:0.000002):0.83458,39:0.590637):0.170427,(41:0.439856,(42:0.095549,43:0.184708):0.381819):1.09506):0.52929,(((49:0.000002,50:0.000001):0.0511727,51:0.220513):1.51083,52:1.434316):0.967025):0.22919,40:1.047823):0.515477,((44:1.029368,(45:1.465919,46:1.337184):0.438443):0.675763,(47:1.458893,48:1.400040):0.219514):1.40295):1.23365):1.12847):0.886975):0.294474,((((((((((14:2.044203,33:0.105071):0.0415259,31:0.390200):0.12685,30:0.253222):2.57949e-06,34:0.243640):0.210274,32:0.464480):0.154271,(((24:0.259620,25:0.120524):0.25396,(26:0.044803,(28:1.623626,29:0.899400):0.456627):0.0147207):0.148102,27:0.000002):0.331244):0.463032,(21:1.071079,(22:1.445044,23:0.976243):0.262745):0.805691):0.459575,19:0.000002):0.108715,((16:0.000001,17:0.000001):0.0438898,18:0.064607):0.0284917):0.90741,20:0.430450):0.336136):0.113622,(((4:0.635723,5:0.273125):0.203387,(((8:0.000001,9:0.000001):0.323475,(10:0.120596,11:1.190373):0.221378):0.320987,(12:0.000001,13:0.000001):0.547921):0.31076):0.194352,7:0.169125):0.176642):0.0710166,6:0.254483):0.194675):0.140594);
 670: 1 -16259.01149 -16891.48793 (0:0.244248,1:0.098954,(2:0.222483,((((3:0.214397,((((8:0.000001,9:0.000001):0.549681,10:0.239112):0.388611,11:0.722090):0.704077,(12:0.000001,13:0.000001):0.532651):0.609604):0.315805,(6:0.156143,7:0.482705):0.141085):0.086738,((4:0.593321,5:0.457744):0.142591,15:1.149159):0.0408538):2.09619e-06,((14:2.671118,20:0.384718):0.290105,((((16:0.000001,17:0.000001):0.0771025,18:0.083346):0.026381,((((21:0.776524,22:1.595673):0.0380769,23:1.182197):1.15217,(35:2.551843,((((((36:0.264010,38:0.104986):0.10193,37:0.054312):0.803671,39:0.935038):0.223133,((41:0.502882,(42:0.090413,43:0.216273):0.393734):0.340326,((44:0.772698,(45:1.244732,46:1.499125):0.3739):0.354408,(47:1.227886,48:1.399406):0.678178):1.85991):0.432431):0.335692,(((49:0.004545,50:0.000001):0.139759,51:0.204285):1.37209,52:1.743701):1.04756):0.630726,40:0.703448):2.43296):1.8536):0.414873,(((((((24:0.178303,25:0.120667):0.123569,(26:0.049091,27:0.144914):0.112377):0.201831,(28:0.749174,29:0.682782):0.286921):0.49024,31:0.230731):0.0942589,(33:0.150323,34:0.503011):0.129064):0.115448,30:0.036660):0.309378,32:0.448289):0.107528):0.486266):0.165924,19:0.017578):0.645295):0.674443):0.298175):0.0550537);
 671: 1 -16156.47871 -16897.79487 (0:0.153034,(((1:0.065730,(2:0.305054,(6:0.155560,7:0.399821):0.211484):0.155567):0.116796,(3:0.398682,((((8:0.000001,9:0.000001):0.300405,10:0.356669):0.247436,11:1.433789):0.412337,(12:0.000001,13:0.000001):0.831381):0.525525):0.135656):0.0702108,((4:0.443778,5:0.638620):0.319446,((14:1.997017,20:0.331824):0.497135,((((16:0.000001,17:0.000001):0.107629,18:0.145361):0.0781855,19:0.202484):0.365849,(((21:0.634874,22:1.412596):0.377372,23:0.717150):1.19769,(((((24:0.209814,25:0.222306):0.244863,27:0.112888):2.21444e-06,(26:0.089991,(28:1.172043,29:0.972973):0.19288):0.0864938):0.743735,((31:0.604541,32:0.533026):0.279791,(33:0.280763,34:0.527014):0.120115):2.07188e-06):0.114755,30:0.088093):0.466403):0.297312):0.501733):0.39254):0.111987):0.0845262,(15:0.175085,(35:2.179673,(((((((36:0.348997,37:0.132449):0.0607714,38:0.000002):1.22639,39:1.202252):0.311636,(41:0.264858,(42:0.136415,43:0.167775):0.575875):0.801346):0.813197,(44:0.740576,((45:1.753168,46:0.874552):0.723018,(47:1.497354,48:1.510914):0.242367):0.592407):1.12931):0.529884,(((49:0.014109,50:0.000001):0.151365,51:0.053980):1.61335,52:1.375782):1.44114):0.232098,40:0.796415):1.58787):1.67834):0.516897);
 672: 1 -15929.37081 -16892.13732 (0:0.296262,(1:0.043141,((2:0.104134,6:0.243784):0.244796,7:0.440878):0.129564):0.200731,(((3:0.274635,((((8:0.000001,9:0.000001):0.445367,10:0.250880):0.467275,(12:0.000001,13:0.000001):0.713495):0.295686,11:1.423871):0.225334):0.0539144,(15:0.498153,(35:2.226561,(((((((36:0.317762,38:0.046690):0.113149,37:0.055145):0.786318,39:1.252902):0.170774,(41:0.419041,(42:0.104334,43:0.199931):0.401671):0.881642):0.20638,(44:0.827717,((45:1.622038,46:1.312090):0.525639,(47:1.288585,48:1.577350):0.308973):0.269866):1.4715):0.666711,(((49:0.004413,50:0.000001):0.16521,51:0.143434):1.46837,52:1.630794):0.757006):0.194917,40:0.769057):0.897995):1.29959):0.481388):0.0291227,((4:0.519955,5:0.590527):0.233107,(((((((14:2.437241,33:0.122250):0.103145,34:0.485798):0.0831948,((((((24:0.194489,25:0.123255):0.458051,26:0.000002):0.0976403,(28:1.275315,29:0.899082):0.267942):0.0897282,27:0.068428):0.698063,31:0.405207):0.323558,32:0.611706):0.0907034):0.134024,30:0.000002):0.468568,(21:0.620025,(22:2.068695,23:0.927859):0.38883):1.54518):0.214777,(((16:0.000001,17:0.000001):0.063087,18:0.147252):0.0155313,19:0.157503):0.381918):0.354258,20:0.425600):0.929331):0.0259432):0.0377823);
 673: 1 -16764.43725 -16898.28341 (0:0.244078,(1:0.084212,((((3:0.327628,15:0.860250):0.0350332,((((8:0.000001,9:0.000001):0.46129,10:0.288951):0.355249,11:0.604313):0.212293,(12:0.000001,13:0.000001):0.341883):0.558482):0.0629935,(((((14:2.100716,(((21:0.376455,22:1.312985):0.919232,23:0.496623):0.550369,(35:2.890487,((((((36:0.376037,38:0.020242):0.157287,37:0.116156):0.658068,39:0.954249):0.142722,((41:0.480160,(42:0.082697,43:0.213865):0.361365):0.412511,((44:0.774020,45:1.808767):0.484325,(46:1.293434,(47:1.356916,48:1.233822):0.477289):0.0661449):1.53207):0.377511):0.377239,(((49:0.004046,50:0.000001):0.116596,51:0.162247):1.67376,52:0.838379):1.49435):0.437031,40:1.077631):0.857845):0.714258):0.937064):0.197059,((((((24:0.196665,25:0.069068):0.0964174,(28:1.153682,29:0.710165):0.173323):0.0776897,26:0.053282):0.154317,27:0.000249):0.604237,32:0.347861):0.0577418,((30:0.164687,31:0.395338):0.0454283,(33:0.130717,34:0.312381):0.020358):0.259536):0.476309):0.385898,((16:0.000001,17:0.000001):0.0947658,18:0.170102):0.012311):0.0835786,19:0.258542):0.70177,20:0.516640):0.561749):2.22548e-06,(((4:0.188407,5:0.547332):0.355288,7:0.265088):0.0794411,6:0.277656):0.123704):0.146595):2.25764e-06,2:0.254643);
 674: 1 -17061.54413 -16896.95342 (0:0.115471,((((1:0.047520,(6:0.249715,7:0.248026):0.141768):0.0999831,2:0.155540):0.0519899,(3:0.272153,((5:0.386956,((((((((((14:2.740220,33:0.029973):0.15251,34:0.407506):0.191089,(30:0.140888,31:0.425891):0.0863087):0.0957532,((((24:0.124159,25:0.116322):0.253974,26:0.030818):0.0451895,(28:1.107807,29:0.831273):0.174732):0.0882505,27:0.016879):0.69479):0.158598,32:0.603245):0.503167,(21:0.531361,(22:0.922466,23:1.522096):0.301245):1.38713):0.252502,(16:0.000001,17:0.000002):0.183644):2.45793e-06,18:0.048096):0.220356,19:0.062292):0.452078,20:0.740317):0.832374):0.0535768,(((8:0.000001,9:0.000001):0.387852,(10:0.152757,11:0.767709):0.193933):0.53791,(12:0.000001,13:0.000001):0.51242):0.341324):0.17001):0.167413):0.168808,(15:0.436242,(35:3.232985,(((((((36:0.242249,38:0.072399):0.178767,37:0.025884):1.05549,39:1.195896):0.370935,(41:0.350235,(42:0.130402,43:0.184448):0.495647):0.671765):0.283355,(44:1.012243,((45:1.257662,46:1.058525):0.608118,(47:1.273823,48:1.394866):0.60153):0.392306):1.56667):0.764798,40:0.832598):1.16707,(((49:0.000002,50:0.000001):0.122053,51:0.080069):1.22906,52:1.488725):0.57067):0.853121):1.74279):0.423744):0.0839964,4:0.369669);
 675: 1 -16456.20838 -16896.44902 (0:0.288407,(1:0.108871,2:0.425677):2.27833e-06,(((3:0.394835,(15:0.729735,(35:2.240014,((((((36:0.358228,38:0.010025):0.127088,37:0.166038):0.67515,((41:0.363915,(42:0.146725,43:0.181616):0.358909):0.644109,(44:1.228139,((45:1.669250,46:1.297011):0.351208,(47:1.531838,48:1.247415):0.825977):0.453806):2.23285):0.489191):0.130952,39:0.951511):0.73402,40:1.450128):0.827895,(((49:0.000002,50:0.000001):2.3186e-06,51:0.308900):1.77925,52:2.167709):0.276037):0.952254):1.47157):0.152703):0.0555743,((4:0.386908,5:0.317269):0.403308,(6:0.438537,7:0.121122):0.0637995):0.113118):0.0718868,((((8:0.000001,9:0.000001):0.541242,10:0.186904):0.132755,(11:0.678533,(12:0.000001,13:0.000001):0.713124):0.238003):0.470985,((((((((14:2.282751,(33:0.074142,34:0.337902):0.0248043):0.0607133,(30:0.149719,31:0.272774):0.062021):0.0525439,(21:0.750750,(22:1.057075,23:1.643376):0.0750367):1.26264):0.182305,32:0.544659):0.0655487,(((24:0.225152,25:0.136139):0.273158,((26:0.000003,28:1.135023):0.04757,29:1.087636):0.0777018):0.0384317,27:0.043813):0.424281):0.815353,((16:0.000001,17:0.000001):0.0880109,18:0.052534):2.00975e-06):0.163874,19:0.207966):0.837913,20:0.265645):0.880666):0.154971):0.195349);
 676: 1 -16527.62466 -16891.56695 (0:0.203368,1:0.082460,(2:0.105174,(((((3:0.302525,((((8:0.000001,9:0.000001):0.424617,10:0.148034):0.262902,11:0.433306):0.442146,(12:0.000001,13:0.000001):0.309764):0.363552):0.280503,(6:0.028663,7:0.485062):0.027506):0.0680943,(4:0.288905,5:0.292542):0.179834):0.0652975,((((((14:2.528370,((21:0.749342,22:1.277675):0.435267,23:1.063303):0.809738):0.381803,(((((24:0.162038,25:0.116204):0.155762,(26:0.006931,(28:0.801352,29:0.925940):0.26794):0.047164):0.0627035,27:0.000003):0.561588,(31:0.164740,33:0.232652):0.0669798):0.120733,(32:0.465242,34:0.266563):0.0375149):0.123016):0.057785,30:0.087763):0.687355,((16:0.000001,17:0.000001):0.0563101,18:0.084883):2.26031e-06):0.0852449,19:0.133325):0.468365,20:0.427671):0.695089):2.72063e-06,(15:0.413662,((((35:2.444652,((49:0.004436,50:0.000001):0.0161968,51:0.250794):1.22645):2.5145e-06,52:1.801097):1.57118,((((36:0.257726,38:0.016135):0.0994048,37:0.067048):0.6721,39:0.797688):0.231946,((41:0.432056,(42:0.086540,43:0.207670):0.392745):0.313923,((44:0.898758,(45:1.143504,46:1.175249):0.430479):0.158724,(47:1.165951,48:1.644276):0.321791):2.4057):0.702735):0.571865):0.362853,40:0.645137):1.61788):0.445712):0.0972111):0.0322044);
 677: 1 -16159.61854 -16888.3978 (0:0.240209,1:0.027947,(2:0.232154,(((3:0.512992,((((8:0.000001,9:0.000001):0.493395,10:0.313939):0.327318,11:1.015829):0.255207,(12:0.000001,13:0.000001):0.410654):0.421693):0.164141,(((4:0.300044,5:0.586555):0.355784,(((((((((14:2.023615,(33:0.178274,34:0.334087):0.0498756):0.0915916,(30:0.105563,31:0.341378):0.115118):0.0438166,(((24:0.151287,25:0.135007):0.262028,(26:0.034629,(27:0.074758,28:1.306208):0.0930757):0.168525):0.473939,29:0.271149):0.572141):0.471682,32:0.257165):0.475245,(21:1.082226,(22:1.899252,23:1.030495):0.456107):1.14555):0.22317,18:0.075142):2.63901e-06,(16:0.000001,17:0.000002):0.125105):0.0497782,19:0.115129):0.921011,20:0.464613):0.774925):2.32937e-06,(15:0.495196,(((35:4.028902,52:1.848437):2.41639e-06,(49:0.002467,(50:0.000001,51:0.292195):0.00280197):1.48081):1.02836,(((((36:0.336499,38:0.107774):0.262512,37:0.022755):0.823011,39:1.338868):0.274841,((41:0.493370,(42:0.121466,43:0.195182):0.44315):0.586932,((44:1.074411,(45:1.683070,46:1.210764):0.495803):0.362343,(47:1.528669,48:1.173314):0.390834):1.95513):0.15569):0.425793,40:1.322771):0.359573):2.37896):0.477089):0.0414543):0.102946,(6:0.283216,7:0.186998):0.044069):0.273602):0.0244689);
 678: 1 -16781.27106 -16896.21355 (0:0.138370,(1:0.127142,2:0.313946):0.04159,(((3:0.404111,((((8:0.000002,9:0.000001):0.366193,11:0.798734):0.265758,10:0.305196):0.678648,(12:0.000001,13:0.000001):0.494526):0.538522):0.146524,(15:0.521242,(35:1.969700,(((((((36:0.315536,37:0.204748):0.0702221,38:0.014036):0.860636,39:1.003923):0.557822,(41:0.418546,(42:0.194280,43:0.115132):0.306257):0.629831):0.259956,((44:1.048709,(45:1.463449,46:0.921843):0.593942):0.457516,(47:1.543092,48:0.975353):0.172262):1.65042):1.12712,40:0.625253):1.1019,(((49:0.008585,50:0.000001):0.0519376,51:0.237173):1.15884,52:1.862119):0.157594):0.621642):1.50024):0.346875):0.0365891,(((4:0.435506,5:0.529422):0.278013,(6:0.224193,7:0.292165):0.0829691):0.11698,(((((((14:2.357856,33:0.124985):0.017249,34:0.415415):0.0887551,((((((24:0.078410,28:1.049243):0.125179,25:0.113355):0.159538,(26:0.013520,29:1.049486):0.042862):0.229204,27:0.000002):0.728633,32:0.363154):0.18389,31:0.459623):0.123643):0.0799129,30:0.000002):0.550662,(21:1.211442,(22:1.990515,23:1.148362):0.377052):1.00603):0.272345,(((16:0.000001,17:0.000001):0.133365,18:0.133584):0.0836826,19:0.053348):0.285371):0.213831,20:0.371273):0.508613):0.0756297):0.199465);
 679: 1 -17165.2288 -16888.87186 (0:0.569236,1:0.132546,(2:0.222166,(((3:0.526073,(15:0.202966,(35:2.089942,((((((36:0.272792,37:0.162004):0.0748336,38:0.030963):0.58223,39:0.926212):0.272092,((41:0.431201,(42:0.083816,43:0.170774):0.571336):0.402109,(44:0.682498,((45:1.153117,46:1.345550):0.513941,(47:1.678438,48:1.321288):0.587012):0.301835):1.70038):0.219912):0.609261,40:0.980638):0.654411,(((49:0.000002,50:0.000001):0.0174153,51:0.189177):1.08247,52:1.640493):0.354246):0.820636):1.64778):0.792444):0.0952889,(((4:0.717109,5:0.457321):0.245123,7:0.425372):0.128792,6:0.612931):0.126906):0.076225,(((((8:0.000001,9:0.000001):0.58857,10:0.109569):0.243533,11:1.022762):0.248131,(12:0.000001,13:0.000001):0.829327):0.336915,(((((((((14:2.131445,((30:0.038220,31:0.412246):0.10928,33:0.086850):0.0212961):0.137599,34:0.040244):0.211669,(((24:0.116998,25:0.075962):0.158817,(26:0.000003,(28:0.767962,29:0.817224):0.425012):0.0591895):0.142335,27:0.024645):0.570966):0.138636,32:0.470339):0.23921,(21:0.610402,(22:1.528121,23:1.152421):0.321265):1.65734):0.156541,19:0.020899):0.108204,18:0.153069):0.0452648,(16:0.000001,17:0.000001):0.0682631):0.704637,20:0.332175):0.663428):0.253365):0.086758):0.0191243);
 680: 1 -16003.35617 -16893.29632 (0:0.171552,(1:0.108823,2:0.422448):2.0066e-06,((((3:0.299420,15:0.946424):0.0524881,(4:0.397988,5:0.348331):0.333978):2.94791e-06,((((8:0.000001,9:0.000001):0.396565,10:0.399416):0.33976,(11:0.882758,(12:0.000001,13:0.000001):0.45931):0.251138):0.260657,(((((((((14:2.480041,34:0.197654):2.31721e-06,33:0.088257):0.0672729,(30:0.106983,31:0.361841):0.0512872):0.15916,((((24:0.161110,25:0.170335):0.152791,(26:0.011349,(28:0.832255,29:0.537346):0.276023):0.0595293):0.241367,27:0.000002):0.507354,32:0.396566):0.0781026):0.25674,((21:0.800182,22:0.847128):0.266817,23:1.143151):0.415831):0.420969,((16:0.000001,17:0.000001):0.160535,18:0.151357):2.95244e-06):0.0816449,19:0.126182):0.576897,20:0.352693):0.634997,(35:2.344008,(((((((36:0.253726,37:0.124246):0.102213,38:0.000003):0.700151,39:0.669157):0.30701,40:1.518091):0.290425,(41:0.392739,(42:0.088305,43:0.248002):0.430208):0.605069):0.735026,(((49:0.004462,50:0.000002):0.254151,51:0.140233):1.74258,52:1.441389):1.28603):0.476637,((44:1.145932,(45:1.254332,46:1.396444):0.360815):0.529088,(47:1.246814,48:1.666248):2.97688e-06):1.82486):0.863178):1.29766):0.0111662):0.313227):0.0366762,(6:0.294909,7:0.376194):0.145025):0.146493);
 681: 1 -16391.51943 -16882.44007 (0:0.467286,1:0.083579,(2:0.146202,(((3:0.360985,((((8:0.000001,9:0.000001):0.372411,10:0.096375):0.500388,11:0.670963):0.273814,(12:0.000001,13:0.000001):0.508912):0.336143):0.1918,(6:0.149229,7:0.459281):0.156335):0.0619083,(((4:0.593997,5:0.382401):0.335231,(((((((((14:2.300263,33:0.199391):0.0282873,34:0.340912):0.0625968,(30:0.081423,31:0.258232):0.100526):0.169799,(((((24:0.205349,25:0.084100):0.0736581,26:0.084405):0.0245638,(28:0.874859,29:0.671932):0.260891):0.105285,27:0.000002):0.509628,32:0.310443):0.132825):0.130573,(21:0.454982,(22:1.550261,23:1.292567):0.241106):1.6869):0.694589,((16:0.000001,17:0.000001):0.114757,18:0.048500):2.61e-06):0.148125,19:0.221282):0.664336,20:0.495079):0.374594,(35:2.563390,((((((36:0.250007,38:0.039259):0.168248,37:0.037098):1.00439,39:1.001319):0.137145,((41:0.326804,(42:0.210889,43:0.136841):0.41236):0.650761,(((44:1.080711,45:1.587674):0.407959,46:1.339607):0.315006,(47:1.161708,48:1.101764):0.169576):1.98705):0.339988):0.376961,40:1.321943):1.19442,(((49:0.004542,50:0.000001):0.0969027,51:0.179682):1.03636,52:1.360729):0.402714):0.472568):1.81834):0.5487):2.74429e-06,15:0.855110):0.11053):0.112566):0.0252498);
 682: 1 -16954.67606 -16901.74691 (0:0.228682,(1:0.091484,(2:0.182641,(((4:0.466343,5:0.344441):0.201078,(((((8:0.000001,9:0.000001):0.348737,10:0.271625):0.115386,11:1.170085):0.418329,(12:0.000001,13:0.000001):0.865669):0.24795,((((((((((14:2.285011,33:0.055107):0.0460145,34:0.547846):0.0899801,(30:0.136647,31:0.379288):0.00859277):0.271843,(((24:0.072604,25:0.094761):0.162207,(26:0.000003,29:1.007043):0.053267):0.0286565,(27:0.000002,28:1.042626):0.0201347):0.55873):0.254404,32:0.279549):0.38212,((21:0.733958,22:1.613190):0.41011,23:0.742054):1.38616):0.277457,19:0.118141):0.0816026,(16:0.000001,17:0.000001):0.103024):0.0201476,18:0.021930):0.946612,20:0.401171):0.92985):0.0534605):0.145981,(6:0.248502,7:0.504746):0.215046):0.0821967):0.189139):0.103451,(3:0.375115,(15:0.038263,(35:2.611609,(((((36:0.292088,38:0.048180):0.0885688,37:0.050786):0.409697,(39:0.951042,((41:0.411538,(42:0.135957,43:0.139448):0.289198):0.191955,(44:0.869573,((45:1.205026,46:0.990663):0.567796,(47:1.582179,48:0.958266):0.35747):0.35991):1.8369):0.693808):0.443548):0.868536,40:1.473944):1.12438,(((49:0.008076,50:0.000001):0.0896459,51:0.178193):1.28943,52:2.100367):0.183668):0.443949):2.90216):0.403932):0.17088);
 683: 1 -16705.41147 -16886.6657 (0:0.263476,1:0.112002,(2:0.353606,(((3:0.192614,((((8:0.000001,9:0.000001):0.516638,10:0.257984):0.557404,11:1.203808):0.26764,(12:0.000001,13:0.000001):0.439927):0.442608):0.215704,(6:0.417079,7:0.278647):0.10355):0.0784166,(((4:0.348017,5:0.318722):0.161007,(15:0.580233,(((35:2.328821,(((49:0.004349,50:0.000001):0.0343831,51:0.181882):1.19018,52:1.843518):0.702042):0.899103,(((36:0.299636,37:0.200401):0.107397,38:0.000003):0.585861,(39:0.860884,((41:0.535486,(42:0.096503,43:0.193684):0.266383):0.551668,((44:1.393942,(45:1.159599,46:1.641877):0.572948):0.301381,(47:1.551003,48:1.390727):0.12811):2.46182):0.424575):0.258115):0.738985):0.329951,40:0.964340):1.98629):0.296039):0.0327769,(((((14:1.704653,33:0.104451):0.0377027,((((24:0.244076,25:0.211097):0.0752739,(26:0.023833,27:0.185014):0.113906):0.0911353,(28:0.850431,29:0.922937):0.270127):0.557865,34:0.229736):0.0748514):0.114022,(30:0.063225,(31:0.294093,32:0.571217):0.166807):0.0693501):0.539213,(21:0.192350,(22:0.891076,23:0.764319):0.257716):1.15787):0.245291,((((16:0.000001,17:0.000002):0.157709,18:0.084729):0.0982391,19:0.179402):0.239428,20:0.424479):0.131621):0.666676):0.154017):0.170912):0.0397157);
 684: 1 -16825.31738 -16894.29068 (0:0.244659,1:0.085130,(2:0.310050,((3:0.416476,((((4:0.450868,5:0.386619):0.255031,((((8:0.000001,9:0.000001):0.205146,11:1.316803):0.200349,10:0.337492):0.402806,(12:0.000001,13:0.000001):0.507237):0.29218):0.121148,((((((14:3.196621,(33:0.077673,34:0.205398):0.0581807):0.0846013,(30:0.037483,31:0.258563):0.0257751):0.142878,((((24:0.212212,25:0.047737):0.369399,(26:0.031495,(28:1.012619,29:0.987884):0.230689):0.0365837):0.0860313,27:0.000002):0.571682,32:0.361945):0.140489):0.595206,((16:0.000001,17:0.000001):0.170267,(18:0.000002,19:0.181026):0.00836335):0.180149):0.337853,20:0.598913):0.170736,(21:0.765905,(22:1.637417,23:1.077971):0.365511):1.19647):0.440682):0.00511178,(15:0.322341,(35:2.997795,(((((((36:0.314942,38:0.052710):0.177188,37:0.069350):0.792012,39:0.882934):0.339855,(41:0.571135,(42:0.135183,43:0.213423):0.232094):0.707891):0.286649,40:1.463594):0.973929,((44:1.237177,((45:1.735337,46:1.013796):0.351181,(47:1.710937,48:1.221983):0.421467):0.389308):1.11983,52:1.930823):0.332547):0.8086,((49:0.004216,50:0.000001):0.0537334,51:0.163027):1.19639):0.763935):1.58365):0.416209):0.114913):0.19025,(6:0.275353,7:0.415942):0.189249):0.146695):2.19853e-06);
 685: 1 -17885.42031 -16908.3149 (0:0.231538,1:0.128360,(2:0.296208,((3:0.326737,(((4:0.515454,(5:0.370869,((((((((14:2.426022,33:0.217372):0.0678593,34:0.185727):0.108324,(30:0.182043,(31:0.468836,32:0.550278):0.1116):0.134132):0.100767,(((24:0.128300,25:0.065016):0.161187,(26:0.090415,(28:0.883120,29:0.849076):0.340589):0.0545588):0.0439691,27:0.070865):0.75562):0.310016,((21:0.588111,23:1.238660):0.363248,22:1.231419):1.13215):0.784886,((16:0.000001,17:0.000002):0.193462,18:0.037639):2.13742e-06):0.105561,19:0.256608):0.242243,20:0.705511):0.805282):0.286302):0.175032,(15:0.364101,(35:2.239466,((((((36:0.293883,38:0.051370):0.138214,37:0.039613):0.692707,39:1.127600):0.128907,((41:0.586985,(42:0.106222,43:0.167297):0.351688):0.829048,((44:1.273455,45:1.338221):0.574049,(46:1.229096,(47:1.387561,48:1.531424):0.473616):0.408655):1.75566):0.33858):0.365704,(((49:0.000002,50:0.000001):0.0460827,51:0.215563):1.3677,52:1.812738):1.21217):0.421709,40:1.292299):1.43952):1.41853):0.477549):0.117584,((((8:0.000001,9:0.000001):0.296485,10:0.343055):0.199981,11:1.003895):0.241361,(12:0.000001,13:0.000001):0.590653):0.377737):0.0128999):0.115094,(6:0.310753,7:0.484349):0.0944061):0.215085):0.0352999);
 686: 1 -17064.81888 -16902.2702 (0:0.406345,1:0.102342,(2:0.334132,((((3:0.205421,(11:1.121766,(12:0.000001,13:0.000001):0.607257):0.273012):0.178877,((4:0.294655,(15:0.228595,(35:1.330128,(((((((36:0.214809,38:0.067415):0.144101,37:0.003692):0.993733,((41:0.339438,(42:0.130353,43:0.242998):0.412232):0.676011,(((44:1.134374,45:1.648577):0.735281,46:1.246747):0.365318,(47:0.973235,48:1.424677):0.0654097):2.56311):0.152031):0.237284,39:0.747100):0.517325,40:1.342672):1.80414,52:1.982874):0.291489,((49:0.004174,50:0.000001):0.041532,51:0.147895):1.06056):1.26146):2.4988):0.542583):0.328335,((5:0.163708,((((((((14:1.538991,33:0.212217):0.0416642,34:0.398618):0.0383719,(30:0.149779,(31:0.340398,32:0.535952):0.123293):0.142014):2.87427e-06,((((24:0.231973,25:0.036069):0.231393,26:0.057975):0.0839414,(28:0.899591,29:0.746312):0.214575):0.0385908,27:0.055006):0.595106):0.483581,(21:0.851864,(22:1.631271,23:0.680584):0.43079):0.963506):0.536171,((16:0.000001,17:0.000002):0.065005,18:0.063709):2.28687e-06):0.159248,19:0.110391):0.695132,20:0.345264):0.610589):0.08013,((8:0.000001,9:0.000001):0.452252,10:0.467036):0.460151):0.112326):0.221559):0.0890977,7:0.258642):0.0532909,6:0.210331):0.0997736):0.0511008);
 687: 2 -15840.46276 -16885.92598 (0:0.270946,1:0.058094,(2:0.166120,((3:0.438003,((6:0.268783,7:0.297140):0.295596,((((8:0.000001,9:0.000001):0.459625,10:0.315788):0.339718,11:0.856372):0.209003,(12:0.000001,13:0.000001):0.546068):0.405937):2.50786e-06):0.0304698,((4:0.556958,5:0.400656):0.247945,((((((((((14:2.756441,33:0.025793):0.164232,31:0.304515):0.0484326,((((24:0.077010,25:0.096394):0.289792,26:0.017165):0.0131886,(27:0.000002,28:1.104710):0.137709):0.316886,29:0.875450):0.327589):0.146166,34:0.315666):0.0562164,30:0.068659):0.341991,32:0.827224):0.310037,((21:0.421850,22:0.809004):0.390444,23:0.965759):1.19556):0.212566,(((16:0.000001,17:0.000002):0.0868556,18:0.083688):0.0589852,19:0.028187):0.376728):0.272097,20:0.391286):0.557557,(15:0.502440,(35:1.740744,((((((36:0.201324,38:0.092562):0.169756,37:0.000002):1.04236,((41:0.545048,(42:0.182690,43:0.139224):0.393572):0.245511,(44:0.801350,((45:1.294449,46:1.441865):0.323533,(47:1.047337,48:1.385372):0.878601):0.220701):1.5772):0.680131):0.289727,39:0.785563):0.683449,40:1.174825):0.529541,(((49:0.004323,50:0.000001):0.109239,51:0.157394):0.921683,52:2.013444):0.688914):1.26659):1.49748):0.782778):2.32937e-06):0.049151):0.309909):0.0296943);
 688: 1 -16415.98642 -16881.61234 (0:0.211000,1:0.116492,(2:0.187789,((((3:0.278101,((((8:0.000001,9:0.000001):0.287694,10:0.360948):0.52539,11:0.679563):0.235538,(12:0.000001,13:0.000001):0.329536):0.389996):0.157806,((((((((14:2.099125,33:0.058397):0.037329,34:0.370247):0.0912885,(30:0.123023,31:0.192876):0.106219):0.0763095,(((((24:0.215192,25:0.121335):0.227537,26:0.000002):0.0526949,(28:0.864575,29:0.753729):0.308816):0.0429552,27:0.000494):0.557248,32:0.485858):0.126922):0.187656,(21:0.570652,(22:1.612736,23:1.178792):0.231055):1.16544):0.418096,((16:0.000001,17:0.000001):0.149421,18:0.085723):2.80265e-06):0.101842,19:0.060833):0.719731,20:0.448583):0.542369):0.0778855,((4:0.369639,5:0.655393):0.228534,(6:0.272798,7:0.248845):0.175651):0.177191):0.00535447,(15:0.199866,(35:2.216040,((((((36:0.253367,37:0.212655):0.160584,38:0.000003):0.705054,39:1.007078):0.268234,((41:0.456767,(42:0.050265,43:0.282183):0.375597):0.608933,((44:0.956363,(45:1.137773,46:1.454660):0.683213):0.46812,(47:1.064472,48:1.600675):0.688043):1.51082):0.318623):0.460989,40:1.255763):0.826322,(((49:0.004398,50:0.000002):0.120639,51:0.104113):1.58736,52:2.016698):0.360478):0.77916):1.19072):0.477934):0.224797):0.00654915);
 689: 1 -16819.62786 -16887.92052 (0:0.079305,((1:0.068584,(2:0.293456,(6:0.290098,7:0.282690):0.154532):0.0923091):0.109862,(((3:0.260144,((((8:0.000001,9:0.000001):0.565599,10:0.000003):0.414241,11:0.580106):0.416353,(12:0.000002,13:0.000002):0.358786):0.331072):0.111094,(4:0.155971,5:0.269964):0.243433):2.92889e-06,(15:0.581231,(((35:3.497312,((49:0.004591,50:0.000002):0.0537068,51:0.194085):1.23736):2.28164e-06,52:1.850944):0.842387,(((((36:0.315673,38:0.059514):0.205476,37:0.099906):0.571795,39:0.967262):0.326243,((41:0.535489,(42:0.106615,43:0.236058):0.240324):0.63557,(44:1.257973,((45:1.429704,46:0.985624):0.379122,(47:1.844475,48:1.114831):0.36015):0.495221):1.60321):0.292904):0.228711,40:1.233004):0.545582):2.39933):0.374009):0.185965):0.130787,((((((14:1.771672,33:0.036720):0.150598,34:0.436117):0.102813,((((((24:0.183867,25:0.069455):0.29562,26:0.016843):0.0859995,(28:0.943766,29:1.001720):0.307103):0.0898018,27:0.007016):0.713545,32:0.438420):0.285387,31:0.305192):0.0965481):0.125486,30:0.010411):0.241591,(21:0.638935,(22:1.040478,23:1.611507):0.420777):1.84271):0.266475,((((16:0.000001,17:0.000001):0.0890121,18:0.066449):0.109764,19:0.127250):0.241785,20:0.422352):0.208649):0.610775);
 690: 1 -17348.65527 -16894.28161 (0:0.341675,1:0.060640,(2:0.253499,(((3:0.348476,(15:0.560376,(35:0.991383,(((((((36:0.256994,37:0.163055):0.0539253,38:0.000002):0.818959,39:0.932996):0.498201,(41:0.498070,(42:0.187362,43:0.133012):0.298487):0.514123):0.337655,(((49:0.004396,50:0.000002):0.116084,51:0.056007):1.35978,52:1.731419):1.147):0.111492,((44:0.929665,45:1.484082):0.276311,(46:1.493390,(47:1.287807,48:1.388123):0.194775):0.258043):1.32572):0.21273,40:0.940433):1.54267):1.16317):0.204609):0.090584,(6:0.278177,7:0.567723):0.0783081):0.0487392,((4:0.751825,(5:0.698875,((((8:0.000001,9:0.000001):0.445975,10:0.265038):0.114161,11:1.690155):0.281825,(12:0.000001,13:0.000001):0.392125):0.308136):0.144794):0.107251,(((((((14:2.261350,33:0.124467):2.23913e-06,34:0.232545):0.0765155,((((24:0.036116,25:0.103133):0.193979,(26:0.000003,(28:0.936713,29:0.877249):0.37239):0.0568268):0.0694017,27:0.028676):0.734962,(31:0.336743,32:0.482368):0.147904):0.0178289):0.0887228,30:0.108731):0.762228,(((16:0.000001,17:0.000001):0.11554,18:0.142403):0.015744,19:0.169611):0.199067):0.200959,((21:0.561842,22:1.943803):0.575984,23:0.753379):0.759103):0.469918,20:0.962887):0.276805):2.50777e-06):0.17293):0.013762);
 691: 3 -16425.98176 -16881.03237 (0:0.188531,1:0.198536,(2:0.327518,(((3:0.312868,((((8:0.000001,9:0.000001):0.419952,10:0.465178):0.201475,11:0.856057):0.520135,(12:0.000001,13:0.000001):0.540353):0.340651):2.82628e-06,(((4:0.445419,5:0.498494):0.294415,((((((14:1.665552,33:0.080094):0.0590489,34:0.364304):0.0669437,(30:0.092749,31:0.369918):0.0584746):0.139879,((((24:0.270156,25:0.100535):0.147319,(26:0.018314,(28:1.406131,29:0.739805):0.264771):0.0310517):0.162569,27:0.000002):0.531888,32:0.519072):0.171799):0.692473,((((16:0.000001,17:0.000001):0.109023,19:0.203665):0.00815799,18:0.016687):0.291984,20:0.464816):0.105621):0.158411,(21:0.541662,(22:1.408178,23:1.131406):0.47483):1.28175):0.333506):0.044204,(15:0.046333,(35:1.878380,((((((36:0.270109,38:0.064728):0.165896,37:0.000003):0.737919,39:0.969434):0.21171,((41:0.408327,(42:0.087884,43:0.177447):0.254151):0.326362,(44:0.824132,((45:1.321787,46:0.859619):0.447218,(47:1.462665,48:1.107544):0.44016):0.300636):2.21666):0.447272):0.404411,40:1.126179):1.15527,(((49:0.004835,50:0.000002):0.0481466,51:0.224380):1.23241,52:1.971821):0.0250827):1.51928):2.19417):1.04558):0.0785263):0.137756,(6:0.222735,7:0.383941):0.185939):0.17382):0.079097);
 692: 3 -17110.55528 -16897.45985 (0:0.317372,1:0.000002,(2:0.273065,(((3:0.356160,(((4:0.734720,(15:0.629375,(35:1.564593,((((((36:0.264532,38:0.105513):0.193881,37:0.000002):0.799286,39:0.944308):0.497471,((41:0.422633,(42:0.178069,43:0.215669):0.437753):0.186847,(((44:0.877192,45:1.569094):0.705645,46:1.172425):0.337124,(47:1.373484,48:1.300426):0.228733):2.24771):0.361911):0.919429,40:1.406733):0.823587,(((49:0.008527,50:0.000001):0.0838892,51:0.105957):1.59627,52:2.315778):0.356132):0.9767):1.32919):0.20257):0.463048,(5:0.550655,((((((((14:2.119733,33:0.107590):0.107413,34:0.277634):0.0802273,(30:0.064183,(31:0.224442,32:0.651492):0.193076):0.0497027):0.178335,((((24:0.118846,25:0.121557):0.143734,26:0.028290):0.0492714,(28:1.155338,29:0.711225):0.32311):0.0794981,27:0.022932):0.509983):0.525806,((21:1.021396,22:1.205305):0.216258,23:1.503416):1.12648):0.216231,((16:0.000001,17:0.000002):0.112597,18:0.134299):2.44208e-06):0.167638,19:0.011478):0.91235,20:0.591539):0.432076):0.147363):0.102327,((((8:0.000001,9:0.000001):0.37247,10:0.400765):0.227434,11:1.392466):0.397653,(12:0.000001,13:0.000001):0.467734):0.443438):0.164607):0.174068,7:0.325394):0.0562861,6:0.415117):0.262656):0.0995041);
 693: 1 -16696.46733 -16882.61362 (0:0.311385,1:0.000003,(2:0.240570,(((((3:0.403632,((((8:0.000001,9:0.000001):0.279761,10:0.451190):0.130932,11:0.858515):0.709753,(12:0.000001,13:0.000001):0.0548164):0.593386):0.100306,((((((((((14:2.113526,33:0.197688):0.0222095,34:0.435807):0.0848354,(30:0.106378,31:0.400486):0.0768904):0.232808,((((24:0.133816,25:0.173350):0.238786,26:0.024214):0.0859448,(28:0.895211,29:0.751761):0.246892):0.171235,27:0.000002):0.514648):0.0988901,32:0.342043):0.182039,(21:0.926968,(22:1.617384,23:1.036653):0.482338):1.39455):0.478981,(16:0.000001,17:0.000001):0.0815176):0.0172714,18:0.144761):0.1653,19:0.019860):0.825614,20:0.377293):0.841419):0.0867405,(15:0.350941,(35:2.052433,(((((((36:0.283100,38:0.059616):0.0735158,37:0.046998):0.626417,39:0.949905):0.359925,(41:0.320652,(42:0.192209,43:0.196266):0.346819):0.674697):0.35126,((44:1.458116,(45:1.492003,46:0.864289):0.270461):0.224442,(47:1.271719,48:0.955082):0.213738):2.06194):0.947689,40:0.767843):1.31266,((49:0.001383,(50:0.000001,51:0.181294):0.0030289):1.3353,52:1.816859):0.0883197):0.982906):2.4137):0.566355):0.0233471,(4:0.392421,5:0.393166):0.234877):0.105386,(6:0.168379,7:0.317621):2.86987e-06):0.202962):0.0656586);
 694: 1 -15931.84951 -16892.89823 (0:0.074910,((1:0.058541,((3:0.368656,(15:0.235844,(((35:3.511052,((49:0.000002,50:0.000001):0.0788436,51:0.167752):1.4094):0.0605865,52:1.659808):0.468225,(((((36:0.313147,38:0.061373):0.188698,37:0.039955):0.747577,39:0.937529):0.441659,(41:0.390596,((42:0.106682,43:0.259151):0.424484,(44:0.717370,((45:1.313521,46:1.549123):0.689241,(47:1.526318,48:1.264241):0.704717):0.462671):1.54323):0.160989):0.477516):0.842164,40:0.913338):1.06569):3.17444):0.416306):0.255312,((5:0.344628,((((8:0.000001,9:0.000001):0.20789,(10:0.254096,11:0.861328):0.234757):0.539422,(12:0.000001,13:0.000002):0.507261):0.149707,((((((((14:2.416178,33:0.031841):0.16972,31:0.192459):0.124971,30:0.088660):0.223705,((((((24:0.183151,25:0.041509):0.178806,(26:0.000003,29:1.006010):0.0108468):0.14516,27:0.000002):0.0714714,28:1.112626):0.768449,32:0.461515):0.213292,34:0.311551):2.2374e-06):0.409413,((21:0.821310,22:1.579768):0.585819,23:1.701477):0.948767):0.137666,((16:0.000001,17:0.000002):0.029976,18:0.119214):0.00404467):0.131178,19:0.085614):0.61156,20:0.240993):1.1003):0.213784):0.16215,(6:0.218716,7:0.243416):0.0874489):0.0603848):0.18622):0.0500954,2:0.373555):0.39736,4:0.345633);
 695: 1 -16531.48418 -16886.5403 (0:0.333283,1:0.155907,(2:0.391770,((3:0.196295,(((((8:0.000001,9:0.000001):0.610926,10:0.311111):0.260727,11:0.795236):0.465466,(12:0.000001,13:0.000001):0.525371):0.627091,(15:0.279789,(((35:3.818442,((49:0.004234,50:0.000001):0.0386621,51:0.214060):1.26166):2.4861e-06,52:2.022866):0.876032,(((((36:0.210476,38:0.046425):0.101158,37:0.056416):0.519812,39:0.992315):0.333386,((41:0.429733,(42:0.190896,43:0.223486):0.33468):0.293226,(44:0.999873,((45:2.448380,46:1.066651):0.332398,(47:1.402158,48:1.376361):0.317348):0.713855):1.34004):0.299518):0.472179,40:1.165043):0.633968):3.07498):0.673335):0.00652897):0.130758,((((4:0.711124,5:0.269785):0.273547,7:0.358885):0.276667,6:0.454769):0.182153,(((((((14:1.547540,((21:0.650148,23:1.513241):0.0699767,22:1.428717):1.27964):2.4035e-06,(((((((24:0.110368,25:0.132244):0.0753556,(28:0.420888,29:1.113560):0.498445):0.129006,26:0.012046):0.196214,27:0.000003):0.8769,32:0.424803):0.216214,31:0.200878):0.181459,(33:0.060111,34:0.431620):0.146009):0.0553121):0.143665,30:0.051396):0.741631,(16:0.000001,17:0.000001):0.0970225):2.02294e-06,18:0.195367):0.157683,19:0.130646):0.420928,20:0.346747):0.969494):2.06978e-06):0.0464976):0.0380988);
 696: 1 -16309.08296 -16888.52228 (0:0.275228,1:0.021851,(2:0.219056,(((3:0.638113,((((4:0.338272,5:0.358674):0.201606,(((((((14:2.547970,33:0.000002):0.107867,34:0.314198):0.102643,((((((24:0.317453,25:0.152083):0.251286,26:0.091202):0.099559,(28:1.106364,29:0.870692):0.315278):0.0618536,27:0.006312):0.417596,32:0.521351):0.295318,31:0.314843):0.119757):0.177208,30:0.000002):0.947874,(((16:0.000001,17:0.000001):0.172709,18:0.253759):2.7702e-06,19:0.103859):0.292004):0.291572,20:0.420435):0.385031,(21:0.674296,(22:1.285090,23:1.700298):0.527017):0.408639):0.619697):2.49825e-06,(15:0.458981,(((35:2.853472,52:1.162033):0.121629,((49:0.009571,50:0.000002):0.12176,51:0.168420):1.03988):1.16657,((((((36:0.252616,38:0.094188):0.0992797,37:0.033166):0.735975,39:0.709272):0.286224,(41:0.420689,(42:0.239977,43:0.133026):0.559549):1.17105):1.01107,((44:1.396942,(45:2.306809,46:0.807868):0.660253):0.382294,(47:1.514925,48:1.174050):0.146905):2.07977):0.661639,40:0.614386):0.481509):1.76251):0.720562):0.0906224,(((8:0.000001,9:0.000001):0.351927,10:0.335174):0.294731,(11:1.254655,(12:0.000001,13:0.000001):0.451275):0.0929448):0.559799):0.0247018):0.0519137,7:0.353684):0.0787491,6:0.379274):0.095836):0.0505021);
 697: 2 -15912.34957 -16902.55873 (0:0.231598,1:0.095628,((2:0.057703,6:0.353230):0.103904,((((3:0.310739,15:0.630425):0.0816186,((((((14:1.890132,((30:0.189622,(31:0.252967,33:0.165797):0.0299119):0.203854,34:0.229871):0.097243):0.234235,(((((24:0.237734,25:0.055523):0.164974,(28:0.835514,29:0.590747):0.373909):0.153417,26:0.000003):0.19856,27:0.008632):0.384729,32:0.502638):0.0634362):0.515476,(((21:0.486011,22:1.266759):0.824117,23:0.844341):0.311251,(((35:3.455919,(((49:0.008356,50:0.000001):0.0909529,51:0.228101):1.09216,52:1.872325):0.587997):0.561412,((((36:0.377965,38:0.000003):0.234704,37:0.039247):0.540712,((41:0.576508,(42:0.133162,43:0.208253):0.401759):0.713422,(((44:1.469580,45:1.024405):0.989152,46:0.909888):0.288489,(47:1.822456,48:1.238622):0.514108):2.47262):0.157165):0.22708,39:0.692337):0.80602):0.359435,40:0.736563):1.31789):0.472049):0.462735,((16:0.000001,17:0.000001):0.0842321,18:0.107992):0.00685226):0.200415,19:0.222120):0.449134,20:0.779072):0.38956):0.090402,((4:0.455797,5:0.456072):0.241035,((((8:0.000001,9:0.000001):0.330051,11:1.337474):0.258871,10:0.331167):0.313597,(12:0.000001,13:0.000001):0.292982):0.256507):2.00034e-06):0.193157,7:0.443916):0.100762):0.0705825);
 698: 1 -16727.2751 -16884.0154 (0:0.451779,1:0.000003,(2:0.387568,(((3:0.419868,(15:0.548233,(35:2.347610,((((((36:0.342655,38:0.050095):0.162148,37:0.004802):0.745565,39:0.809393):0.388046,((41:0.417778,(42:0.147402,43:0.119454):0.378395):0.293435,(44:0.861266,((45:1.535146,46:1.111765):0.339471,(47:1.398864,48:1.419596):0.415434):0.500228):2.17299):0.322523):1.1313,40:0.713672):0.769938,(((49:0.004794,50:0.000001):0.0574364,51:0.175880):0.732374,52:1.882987):0.542892):1.40844):1.21826):0.679879):0.215646,(((4:0.509892,5:0.411707):0.324092,7:0.348403):0.183196,((((8:0.000001,9:0.000001):0.362687,10:0.369346):0.214316,(11:1.094770,(12:0.000001,13:0.000001):0.441548):0.1376):0.522124,((((((14:2.320950,21:0.700512):0.184285,22:1.174037):0.433929,23:1.414778):0.677221,((((((((24:0.209972,25:0.060969):0.192959,26:0.054716):0.0669026,(28:0.809031,29:1.204127):0.38593):0.0523931,27:0.000003):0.926367,32:0.338154):0.191612,31:0.432784):0.130807,(33:0.154785,34:0.359232):0.110732):0.140867,30:0.001309):0.292983):0.53385,(((16:0.000001,17:0.000001):0.126337,18:0.141492):0.0852807,19:0.105377):0.211221):0.440882,20:0.450328):0.700269):0.0917808):2.06978e-06):0.0783674,6:0.415257):0.0933543):2.298e-06);
 699: 2 -16576.8388 -16888.67984 (0:0.291851,1:0.074115,(2:0.361898,(((3:0.281102,((((8:0.000001,9:0.000001):0.598338,10:0.105538):0.509036,11:0.789338):0.219568,(12:0.000001,13:0.000001):0.597298):0.452456):0.0747142,(((4:0.536473,5:0.199220):0.209655,((((((((((14:2.337445,33:0.055122):0.0949452,34:0.357109):0.0949673,(((24:0.275686,25:0.123645):0.171464,(26:0.127214,27:0.053085):0.0769827):0.111654,(28:0.721151,29:0.842458):0.35557):0.945616):0.0796702,(31:0.305097,32:0.445388):0.133098):0.188764,30:0.000002):0.665276,(21:0.346871,(22:1.191394,23:1.121733):0.271651):1.13708):0.395973,(16:0.000001,17:0.000002):0.0887248):2.3149e-06,18:0.133219):0.201132,19:0.138921):0.387699,20:0.669184):0.68822):0.0420178,(15:0.246507,((35:2.861020,((49:0.000003,(50:0.000001,51:0.296417):0.0047395):1.74113,52:1.357442):0.216689):1.17012,((((36:0.286282,37:0.194091):0.0969513,38:0.000002):0.863108,(39:0.719383,((41:0.727925,(42:0.213359,43:0.118922):0.317371):0.656636,((44:1.362517,(45:1.210399,46:1.169394):0.380321):0.363744,(47:1.064772,48:1.435829):0.396455):1.45347):0.378807):0.221261):0.424798,40:1.287423):0.105229):2.42605):0.757418):0.0559694):0.110785,(6:0.403607,7:0.347397):0.0860616):0.0856743):0.0719396);
 700: 1 -15977.98527 -16905.01396 (0:0.281796,(1:0.141172,(((3:0.474173,((((8:0.000001,9:0.000001):0.316709,10:0.417965):0.258591,11:0.749581):0.130557,(12:0.000001,13:0.000001):0.895324):0.204807):0.090051,(((4:0.183209,5:0.309529):0.266078,(((((14:2.020887,(((((((24:0.323947,25:0.066629):0.231832,(26:0.096783,(28:0.804675,29:0.854442):0.367429):0.105232):0.170197,27:0.058757):0.555983,32:0.394208):0.314752,31:0.361131):0.222959,(33:0.262270,34:0.310430):0.158185):0.132369,30:0.094240):0.373943):0.243312,(21:0.728214,(22:1.116482,23:1.087507):0.627205):1.1247):0.384715,((16:0.000001,17:0.000001):0.0811735,18:0.055562):2.16714e-06):0.0689001,19:0.234949):0.155353,20:0.370059):0.793302):0.0418844,(15:0.276644,(((35:2.908239,((49:0.000002,50:0.000001):0.147366,51:0.128972):1.19707):2.00079e-06,52:1.583527):0.536484,((((((36:0.257130,38:0.072084):0.173507,37:0.056228):0.750443,39:1.124399):0.179052,((41:0.841387,42:0.102809):0.150957,43:0.125997):1.09429):0.276864,(((44:1.100299,45:1.076357):0.890121,46:0.752873):0.52831,(47:0.941285,48:1.335539):0.420983):1.99319):0.398548,40:0.940884):0.652876):1.80355):0.62777):0.0600581):0.0536979,(6:0.476722,7:0.401760):0.214615):0.187054):2.06826e-06,2:0.408057);
 701: 1 -16527.05397 -16888.37054 (0:0.280891,1:0.095446,(2:0.164022,((((3:0.341431,(15:0.319626,(35:2.431610,((((((36:0.301692,38:0.063834):0.151163,37:0.078670):0.73709,39:0.866838):0.151399,((41:0.398683,(42:0.122232,43:0.226564):0.351872):0.609708,((44:1.368850,(45:1.875307,46:0.942215):0.517984):0.193157,(47:1.142458,48:1.183602):0.444539):1.69775):0.666611):0.535213,40:0.931395):0.905721,(((49:0.000002,50:0.000001):0.0403285,51:0.264408):1.29753,52:1.834683):0.176191):0.963227):1.05763):0.458376):0.191493,(((((8:0.000001,9:0.000001):0.264023,11:1.091195):0.174759,10:0.151940):0.46831,(12:0.000001,13:0.000001):0.465279):0.273658,((((((((((14:2.320153,33:0.090791):0.0658812,31:0.137964):0.119976,30:0.043387):0.204397,34:0.354275):0.11512,32:0.695187):0.160096,((((24:0.164318,25:0.063962):0.0902998,(28:0.629923,29:0.882983):0.247855):0.10864,26:0.000003):0.162032,27:0.026512):0.438713):0.274277,(21:1.270475,(22:1.271487,23:0.660239):0.209408):1.00603):0.33034,((16:0.000001,17:0.000001):0.059844,18:0.037075):2.0355e-06):0.141931,19:0.025286):0.727794,20:0.249481):0.659861):0.121462):0.0202352,(4:0.311928,5:0.270573):0.285935):0.137755,(6:0.175192,7:0.393627):0.148159):0.146621):0.0826272);
 702: 3 -17275.67873 -16896.42478 (0:0.286308,1:0.144213,(2:0.240720,(((3:0.559213,((((8:0.000001,9:0.000001):0.271899,10:0.407877):0.356805,(11:0.916156,(12:0.000001,13:0.000001):0.542578):0.378651):0.20104,(((((((14:2.426541,33:0.094101):0.0629368,31:0.336874):0.165987,30:0.217469):0.08097,34:0.270697):0.149329,((((24:0.167033,25:0.058554):0.166429,(26:0.015159,(28:1.119680,29:0.590237):0.208851):0.0982118):0.158262,27:0.000002):0.604502,32:0.608653):0.029399):0.640437,((((16:0.000001,17:0.000001):0.0534867,((21:1.151245,22:1.030859):0.396409,23:1.410503):1.07623):0.05133,18:0.076346):0.049662,19:0.165470):0.105091):0.2694,20:0.556671):0.937827):0.203728):2.60424e-06,((4:0.421514,5:0.299341):0.155086,(15:0.409471,(35:2.367167,((((((36:0.278607,38:0.026532):0.182766,37:0.056999):0.871609,((41:0.463018,(42:0.062905,43:0.254018):0.239604):0.473451,((44:0.853739,45:1.693229):0.424283,((46:1.757790,47:1.435580):0.116764,48:1.218767):0.581283):1.92566):0.504802):0.214526,39:0.827890):0.562577,40:0.946434):1.30036,(((49:0.004265,50:0.000001):0.10008,51:0.153401):1.40772,52:1.327031):0.170391):0.531849):1.21902):0.368147):2.57795e-06):0.168167,(6:0.283686,7:0.313691):0.158933):0.247542):0.0766364);
 703: 1 -16331.10323 -16889.0953 (0:0.070083,(1:0.076176,2:0.225089):0.00945504,(((3:0.224782,(15:0.234005,(35:3.182475,((((((36:0.254520,38:0.049115):0.19281,37:0.000003):0.618305,((41:0.197301,(42:0.010192,43:0.282023):0.38686):0.668102,(((44:1.343714,45:1.132939):0.752666,46:1.114342):0.556508,(47:0.843709,48:1.439922):0.136598):1.93572):0.621379):0.281141,39:0.846870):0.645197,40:1.510540):0.60058,(((49:0.000002,50:0.000002):0.115425,51:0.151691):1.49795,52:1.195006):0.738373):1.23441):0.832862):0.629641):0.16903,(6:0.135746,7:0.172603):0.317996):0.115571,(((4:0.358957,5:0.231244):0.194907,((((8:0.000001,9:0.000001):0.251818,10:0.214731):0.152394,11:0.760610):0.347451,(12:0.000001,13:0.000001):0.495461):0.322721):0.095768,(((((14:1.579144,(21:0.650218,(22:1.249877,23:1.459650):0.706173):0.43102):0.939339,(((((((24:0.223380,25:0.098985):0.235458,27:0.134591):0.0664689,26:0.000003):0.123239,(28:0.998727,29:0.427619):0.164992):0.406027,(33:0.125103,34:0.385734):0.0557739):0.0397125,(31:0.265069,32:0.681167):0.116707):0.0556802,30:0.025312):0.676386):0.176199,((16:0.000001,17:0.000001):0.167572,18:0.105671):0.00826285):0.0649628,19:0.066256):0.522068,20:0.376975):0.739261):0.05288):0.149806);
 704: 1 -17082.89443 -16892.85857 (0:0.228242,1:0.023447,(2:0.339456,(((3:0.318345,((((8:0.000001,9:0.000001):0.368135,10:0.380246):0.346134,11:0.710757):0.229349,(12:0.000001,13:0.000001):0.499714):0.447271):0.207767,(6:0.270184,7:0.134147):0.185391):0.0842315,(((4:0.344796,5:0.383087):0.323429,15:0.831132):0.0762645,((((14:2.081871,(21:0.545156,(22:1.706224,23:1.403984):0.538579):0.899931):0.438071,(((((((24:0.185643,25:0.065276):0.235295,(26:0.109383,27:0.083558):0.0955602):0.203522,28:1.051682):0.219775,29:0.849381):0.355326,(33:0.166862,34:0.315494):0.105265):0.0458697,(31:0.380468,32:0.648164):0.0514624):0.122322,30:0.000003):0.458954):0.342012,(((16:0.000001,17:0.000001):0.0556808,18:0.083698):0.0244106,(19:0.069902,((((35:4.300228,((49:0.004383,50:0.000001):0.0717592,51:0.285910):1.32389):0.357504,52:1.581521):0.74095,((((36:0.381821,38:0.047150):0.171717,37:0.101010):0.680005,(39:0.789466,(41:0.631512,(42:0.159967,43:0.262850):0.354104):1.12321):0.290838):0.372392,((44:1.632326,(45:1.490190,46:0.620989):0.62447):0.276603,(47:1.560347,48:1.088614):0.429265):2.4456):0.390671):0.653082,40:1.295899):2.01587):0.155244):0.398117):0.392622,20:0.464121):0.535236):0.194909):0.121903):0.0156941);
 705: 1 -16840.18678 -16892.97849 (0:0.526104,1:0.217408,(2:0.193258,(((3:0.398747,((((8:0.000001,9:0.000001):0.21964,10:0.224707):0.271243,11:1.295922):0.376091,(12:0.000001,13:0.000001):0.528525):0.453121):0.132018,(((4:0.675546,5:0.444672):0.188529,((((((((14:1.986362,((((((24:0.184663,(28:0.847578,29:1.015307):0.252938):0.072676,25:0.084497):0.104755,26:0.065557):0.166642,27:0.103806):0.490143,34:0.319556):0.21691,33:0.081882):0.00283258):0.0860797,(31:0.183753,32:0.646353):0.190919):0.201388,30:0.000002):0.504379,((21:0.653080,22:1.259349):0.483463,23:1.179610):1.17861):0.451909,19:0.117414):0.0985292,18:0.036112):0.0304233,(16:0.000002,17:0.000002):0.154489):0.537464,20:0.432178):0.663977):0.0416438,(15:0.493836,(35:2.816755,(((((((36:0.237020,38:0.088048):0.175559,37:0.002144):0.966334,39:1.531372):0.344979,(41:0.340915,(42:0.152877,43:0.172242):0.463922):0.766994):0.593061,40:1.088918):0.588744,(((49:0.000002,50:0.000002):0.0671723,51:0.177410):0.865296,52:1.718403):1.09369):0.359025,((44:1.176980,(47:1.295077,48:1.553151):0.224823):0.0936896,(45:1.392523,46:1.220813):0.68454):1.19609):0.442623):2.12957):0.483463):0.171516):0.0851515,(6:0.388507,7:0.417232):0.353371):0.235849):2.33472e-06);
 706: 1 -16128.91808 -16895.64753 (0:0.222883,(((1:0.018709,(6:0.251015,7:0.315826):0.0594306):0.007936,14:1.401821):0.0569833,((3:0.289851,15:0.386704):0.11036,((4:0.308770,5:0.599163):0.31052,(((((8:0.000001,9:0.000001):0.206889,10:0.244935):0.40109,11:1.260191):0.321888,(12:0.000001,13:0.000001):0.247229):0.315523,(((((16:0.000001,17:0.000001):0.0965027,(((21:0.452876,(22:1.344958,23:1.416251):0.434991):0.859908,(35:1.947666,((((((36:0.300573,38:0.046755):0.0852512,37:0.059095):0.662962,39:0.957081):0.258033,((41:0.697807,(42:0.102619,43:0.231773):0.242236):0.520967,((44:0.754747,(45:1.279391,46:1.744950):0.451754):0.480685,(47:1.434018,48:1.263301):0.472149):1.36108):0.511631):0.778678,40:1.155053):0.981689,(((49:0.004215,50:0.000001):0.126157,51:0.096625):0.988906,52:2.011981):0.285988):0.950293):2.36782):0.431699,(((((24:0.183217,25:0.135559):0.231435,(26:0.026097,27:0.084029):0.153794):0.0704911,(28:0.690732,29:0.565973):0.160199):0.327466,((30:0.034155,31:0.221604):0.105618,(33:0.202476,34:0.349267):0.154342):0.12638):0.220705,32:0.469346):0.183612):0.507463):2.23978e-06,18:0.086771):0.150936,19:0.010841):0.448954,20:0.623163):0.323933):0.335101):2.48386e-06):0.0831025):0.103309,2:0.242212);
 707: 1 -17542.18916 -16899.18264 (0:0.273847,1:0.106818,(2:0.200857,(((3:0.332074,(4:0.407813,15:0.696336):0.282109):0.0998294,(5:0.608190,(((((8:0.000001,9:0.000001):0.338599,11:0.882135):0.18997,10:0.364140):0.260789,(12:0.000001,13:0.000001):0.505509):0.324553,(((((((((14:2.050041,33:0.220036):0.125842,34:0.257386):0.190399,(30:0.084430,31:0.410122):0.0433632):0.37354,32:0.368809):0.117979,(((((24:0.176771,25:0.054519):0.0458636,29:1.118580):0.0949695,26:0.074044):0.0577022,28:1.218222):0.0597911,27:0.000002):0.44346):0.394786,(((21:0.947760,22:1.839048):0.476804,23:1.378596):0.497841,(35:3.383006,(((((36:0.281527,38:0.124150):0.175977,37:0.019016):0.887907,(39:1.029274,((41:0.448576,(42:0.153907,43:0.179771):0.328623):0.329782,((44:1.227984,(45:1.293116,46:0.980334):0.572589):0.306542,(47:1.479908,48:1.672015):0.442184):2.33313):0.421552):0.329848):0.375619,(((49:0.004194,50:0.000001):0.10185,51:0.161024):1.71299,52:1.540253):1.3793):0.971717,40:0.662613):1.81027):0.720568):0.265003):0.511654,((16:0.000001,17:0.000001):0.094927,18:0.122302):0.00494893):0.119585,19:0.141780):0.658083,20:0.373620):0.740459):0.0690576):0.179944):0.094662,(6:0.335094,7:0.233000):0.146912):0.33933):2.05287e-06);
 708: 1 -16470.25996 -16893.16175 (0:0.372575,1:0.250804,((2:0.190164,(6:0.348204,7:0.349772):0.154572):0.0866639,((3:0.323403,((((8:0.000001,9:0.000001):0.406403,11:1.244306):0.273437,10:0.280870):0.42534,(12:0.000001,13:0.000001):0.904239):0.286458):0.0730174,(((4:0.732455,5:0.184571):0.118168,((((((((14:2.876176,33:0.082069):0.129519,((((24:0.081439,(28:0.423745,29:1.589702):0.262379):0.197603,25:0.060229):0.119239,(26:0.045216,27:0.024413):0.10263):0.72156,34:0.516528):0.375331):0.189961,31:0.111316):0.220854,32:0.820273):0.20486,30:0.000002):0.330861,(21:0.799277,(22:1.009150,23:0.846335):0.431596):1.74095):0.16244,(((16:0.000002,17:0.000002):0.0291995,18:0.114226):0.0415873,19:0.219587):0.545914):0.324906,20:0.642473):0.357964):0.0634318,(15:0.472198,((35:2.931404,(((49:0.005048,50:0.000002):0.0648681,51:0.185620):0.704497,52:2.307032):0.265921):0.638892,((((36:0.389669,38:0.117176):0.194454,37:0.044853):0.684611,(39:0.944024,((41:0.351250,(42:0.052393,43:0.340864):0.378082):0.563997,((44:1.505546,(45:1.540776,46:1.348647):0.507467):0.0653914,(47:1.466905,48:1.297612):0.299439):1.91557):0.324346):0.305677):0.840269,40:0.993801):0.82888):2.24936):1.11998):0.0312208):0.0291765):0.11409);
 709: 1 -16840.49317 -16897.39424 (0:0.223573,(1:0.037202,((2:0.143223,6:0.292663):0.124345,7:0.570817):0.0704654):0.0946652,(3:0.277572,(((4:0.491703,5:0.235331):0.2819,(((((8:0.000001,9:0.000001):0.392695,10:0.205887):0.266889,11:0.923622):0.285652,(12:0.000001,13:0.000001):0.485666):0.41903,(((((((((14:2.452896,((((((24:0.222426,25:0.067463):0.327928,26:0.013113):0.0901603,(28:0.818849,29:0.931468):0.261702):0.101107,27:0.000002):0.565768,32:0.795684):0.256503,31:0.320603):0.0974981):0.119778,33:0.061514):0.108847,34:0.509435):0.13092,30:0.102292):0.429268,((21:0.206776,22:1.981924):0.4689,23:0.942779):1.07389):0.558458,(16:0.000001,17:0.000001):0.199497):2.6412e-06,18:0.157686):0.0899388,19:0.034613):0.429228,20:0.378707):0.645701):0.196722):0.0824277,(15:0.783727,(35:1.888602,((((((36:0.320054,37:0.238196):0.109602,38:0.000003):0.801917,39:1.216903):0.261604,40:1.348894):0.119609,((41:0.493983,(42:0.153830,43:0.146165):0.38399):0.43025,(44:0.882104,((45:1.283005,46:1.065967):0.503622,(47:1.445259,48:1.544826):0.416302):0.356936):1.85487):0.396353):1.16149,(((49:0.000002,50:0.000001):0.146742,51:0.204499):1.37138,52:1.907304):0.537283):1.1185):1.42654):0.42429):0.0676113):0.147382);
 710: 4 -17755.49949 -16878.96275 (0:0.170272,1:0.049215,(2:0.320228,(((3:0.282690,((((8:0.000001,9:0.000001):0.376695,10:0.274289):0.361082,11:0.870304):0.326718,(12:0.000001,13:0.000001):0.45679):0.398594):0.200833,(6:0.307977,7:0.285256):0.148804):0.0760634,(((4:0.479174,5:0.443419):0.307799,((((((((14:2.312110,(33:0.100272,34:0.321531):0.00645114):0.144938,(30:0.132776,31:0.245768):0.0380594):0.171454,32:0.455020):0.138516,((((24:0.156902,25:0.227108):0.118645,(28:0.935844,29:0.921212):0.238317):0.124404,26:0.037608):0.178211,27:0.000002):0.505498):0.259119,((21:0.964573,22:1.297797):0.0675596,23:1.489149):0.70461):0.674331,((16:0.000001,17:0.000002):0.0903813,18:0.074997):2.1532e-06):0.090385,19:0.244488):0.470758,20:0.834215):0.749215):2.99086e-06,(15:0.447326,(35:3.349019,((((((36:0.353159,38:0.053240):0.183624,37:0.086643):0.793949,39:0.927255):0.287526,((41:0.350333,(42:0.121140,43:0.191445):0.40943):0.427375,(44:0.902190,((45:1.782440,46:0.866627):0.663961,(47:1.851355,48:1.352209):0.333936):0.50634):1.7386):0.306975):0.65829,40:1.297821):0.796282,(((49:0.004261,50:0.000001):0.125946,51:0.129384):0.952913,52:1.737672):0.660968):0.939663):1.5003):0.368099):0.16917):0.124593):0.0780914);
 711: 4 -16331.25923 -16882.15741 (0:0.245311,1:0.132562,(2:0.257867,(((3:0.331642,(15:0.447586,(35:2.545217,((((((36:0.244369,37:0.142397):0.0685872,38:0.000003):0.884287,39:0.854969):0.465737,((41:0.500053,(42:0.106111,43:0.152685):0.296879):0.59445,(44:1.037635,((45:1.662083,46:1.153170):0.40523,(47:1.557327,48:1.467303):0.326178):0.122843):2.00195):0.426388):0.700202,40:0.861345):0.623248,(((49:0.009499,50:0.000001):0.0471717,51:0.141967):1.88122,52:1.885162):0.626903):0.72833):2.45773):0.291859):0.0772435,(((((8:0.000001,9:0.000001):0.421749,10:0.175021):0.376229,11:0.750356):0.644913,(12:0.000001,13:0.000001):0.413973):0.273439,((((((((14:2.030860,33:0.109995):0.0484817,34:0.388788):0.0805126,(30:0.281575,31:0.481506):0.0926864):0.140203,((((24:0.175864,25:0.120315):0.292616,(26:0.000003,(28:1.253993,29:0.780835):0.229267):0.0573207):0.14432,27:0.000002):0.416839,32:0.486233):0.165264):0.549028,((21:0.556910,22:1.559209):0.75005,23:1.043485):1.10905):0.452805,((16:0.000001,17:0.000001):0.106344,18:0.085556):2.00975e-06):0.0883154,19:0.124324):0.774712,20:0.449088):0.790726):0.164304):0.0364077,((4:0.492451,7:0.124659):0.149887,(5:0.423309,6:0.245440):0.0693103):0.17269):0.126088):0.0334472);
 712: 1 -16140.67594 -16888.26856 (0:0.272402,(1:0.086418,2:0.339131):2.25851e-06,(((3:0.555788,((((8:0.000001,9:0.000001):0.426426,10:0.371023):0.342347,11:0.667476):0.410794,(12:0.000001,13:0.000001):0.359424):0.385797):0.0861091,15:0.658725):0.0650896,(((4:0.778296,5:0.355730):0.309183,(6:0.494976,7:0.271584):0.0651202):0.202812,((((((((((14:3.058852,33:0.018796):0.0566843,31:0.475924):0.0633382,30:0.132478):0.134719,34:0.376343):0.16789,(((24:0.149584,25:0.122523):0.253041,(26:0.000003,(28:1.341013,29:0.860827):0.140636):0.103847):0.114349,27:0.018713):0.56794):0.0356526,32:0.756274):0.327862,(((21:1.005440,22:1.697663):0.659258,23:0.988098):1.31386,(35:3.770110,((((((36:0.277589,37:0.130611):0.0689025,38:0.008634):0.638154,((41:0.317229,(42:0.185454,43:0.142849):0.325766):0.648097,(44:0.833010,((45:1.382535,46:0.971266):0.499956,(47:1.359660,48:1.175441):0.646395):0.235881):1.44663):0.629924):0.43351,39:0.986276):0.412346,(((49:0.000002,50:0.000001):0.092392,51:0.152025):1.6242,52:1.091231):1.27424):0.275903,40:0.851235):0.569108):0.848314):0.842391):0.330906,((16:0.000001,17:0.000001):0.10994,18:0.060043):2.1108e-06):0.0655684,19:0.164353):0.749232,20:0.560082):0.843556):2.73925e-06):0.28521);
 713: 1 -17234.03989 -16888.33261 (0:0.316267,1:0.115575,(2:0.388364,((((3:0.365281,((((8:0.000001,9:0.000001):0.480663,10:0.328754):0.192752,11:0.972014):0.447698,(12:0.000001,13:0.000001):0.36524):0.666824):0.196123,(((4:0.433161,5:0.294387):0.359259,((14:1.860673,20:0.148128):0.5032,((((16:0.000001,17:0.000001):0.164273,(((21:0.831204,22:1.354088):0.241653,23:0.825758):1.62244,((((((((24:0.209439,25:0.183093):0.176518,(26:0.025099,27:0.107311):0.158727):0.245918,28:1.021295):0.20559,29:0.593582):0.378762,(33:0.112009,34:0.325463):0.0662486):0.0331715,31:0.531943):0.150787,30:0.144103):0.274141,32:0.627397):0.214252):0.262664):2.10144e-06,18:0.103572):0.0441794,19:0.174128):0.374302):0.555237):2.81501e-06,(15:0.497595,(35:2.033924,((((((36:0.260666,38:0.090490):0.186829,37:0.000003):0.756752,((41:0.396087,(42:0.088987,43:0.196053):0.512868):0.42662,(((44:0.866486,45:2.030508):0.446946,46:1.312733):0.525442,(47:1.304225,48:1.228894):0.155451):2.46554):0.625083):0.540182,39:0.765420):0.801786,40:0.980253):0.814205,(((49:0.000002,50:0.000001):0.0334714,51:0.173259):1.15049,52:1.705543):0.670082):1.00887):1.30631):0.330332):0.0443961):0.136016,7:0.509342):0.041798,6:0.178485):0.122848):0.0450308);
 714: 1 -16542.03104 -16899.10885 (0:0.312348,1:0.055047,((2:0.207720,14:2.206764):0.179768,(((3:0.287303,15:0.969016):0.115599,((4:0.926388,5:0.508864):0.249587,(((((8:0.000001,9:0.000001):0.713602,10:0.312761):0.238924,11:1.158031):0.199168,(12:0.000001,13:0.000001):0.475253):0.401486,(((((16:0.000001,17:0.000001):0.158659,18:0.107375):0.00313207,((((21:0.902378,22:0.725865):0.799613,23:1.382698):0.118196,(35:2.197435,(((((((36:0.229880,38:0.038923):0.125363,37:0.000002):0.640267,39:1.167883):0.244402,(41:0.466048,(42:0.155571,43:0.164395):0.515802):0.732162):0.298982,((44:1.002207,45:1.618550):0.346926,((46:1.143705,48:1.420288):0.280742,47:1.501607):0.39848):2.20075):0.118521,(((49:0.008748,50:0.000001):0.106042,51:0.153660):1.48616,52:2.380377):1.15408):0.251361,40:1.354530):1.00034):1.15743):0.776031,(((((24:0.090393,25:0.126916):0.127389,(26:0.047908,27:0.158067):0.117313):0.211505,(28:1.099705,29:0.743585):0.321253):0.465159,((30:0.130714,31:0.373310):0.0396179,(33:0.094752,34:0.324072):0.0938944):2.81444e-06):0.369903,32:0.647736):0.278854):0.429835):0.0682369,19:0.072698):0.942772,20:0.632614):0.420672):0.14662):0.057832):0.0583548,(6:0.539195,7:0.189104):0.192399):0.259845):0.0495539);
 715: 1 -16638.13146 -16892.37193 (0:0.054922,((((1:0.062874,(6:0.289297,7:0.462280):0.136602):0.143592,2:0.491574):2.18356e-06,(3:0.288845,((((8:0.000001,9:0.000001):0.116471,11:1.403670):0.460707,10:0.245300):0.255162,(12:0.000001,13:0.000001):0.681046):0.553937):0.159641):0.072921,(15:0.485453,(35:2.070993,(((((((36:0.246385,38:0.054998):0.172618,37:0.070486):0.807628,39:0.746334):0.365481,(41:0.337471,(42:0.099848,43:0.215818):0.492996):0.636252):0.301151,((44:0.677838,(45:1.420631,46:1.208799):0.675564):0.340465,(47:1.491863,48:1.225210):0.861359):1.3487):0.252304,40:1.324209):0.786721,(((49:0.000002,50:0.000001):0.136002,51:0.100485):1.90463,52:1.429602):0.54769):0.488204):2.12631):0.356812):0.105695,((4:0.300342,5:0.370529):0.383625,((((((((14:2.229481,33:0.068580):0.0320398,34:0.253041):0.096289,(30:0.132832,(31:0.209430,32:0.531320):0.156454):0.0542736):2.20777e-06,(((24:0.177560,25:0.155669):0.224546,(26:0.021119,(28:1.044209,29:0.752827):0.362414):0.0822956):0.0265618,27:0.125774):0.450284):0.285945,((21:0.581757,22:1.533038):0.392194,23:1.174982):0.757504):0.977298,((16:0.000001,17:0.000002):0.0873539,18:0.135530):0.12337):0.21944,19:0.065203):0.59022,20:0.838923):0.990151):2.06479e-06);
 716: 1 -17769.81751 -16886.07708 (0:0.190681,1:0.075296,((2:0.161698,3:0.553548):0.0848912,(((4:0.404953,5:0.550026):0.266058,(6:0.200250,7:0.161705):0.182851):0.105677,(((((8:0.000001,9:0.000001):0.437959,(10:0.284987,11:1.004700):0.215328):0.338232,(12:0.000001,13:0.000001):0.680392):0.20024,((((((((14:2.318961,33:0.022571):0.0850546,34:0.450738):0.0826816,(30:0.104801,31:0.318336):0.105997):0.231022,(((24:0.192409,25:0.117453):0.120034,(26:0.000003,(28:1.006751,29:0.739784):0.196199):0.0675153):0.113867,27:0.012735):0.540761):0.0759461,32:0.389527):0.4205,(((16:0.000001,17:0.000001):0.147832,18:0.099511):2.29371e-06,19:0.140145):0.459452):0.365724,((21:0.832636,22:1.204463):0.195973,23:1.482612):0.873518):0.277324,20:0.982989):0.539586):0.110726,(15:0.214182,(35:1.590297,((((((36:0.340581,38:0.001197):0.16364,37:0.149432):0.509224,(39:0.970200,((41:0.431902,(42:0.096066,43:0.195491):0.359034):0.247027,(44:0.736372,((45:1.347977,46:0.965898):0.308268,(47:1.721921,48:1.523591):0.385346):0.522436):1.47838):0.673393):0.40733):0.631313,40:1.269307):1.34746,52:1.182276):0.507633,((49:0.007680,50:0.000001):0.104541,51:0.163925):1.22473):1.01079):2.18652):0.505962):0.114153):0.157012):0.0342985);
 717: 1 -18322.88592 -16926.51576 (0:0.474815,(1:0.142804,(((3:0.451337,((((4:0.424574,5:0.397604):0.278197,(((14:2.556958,20:0.296517):0.555549,((((16:0.000001,17:0.000001):0.112625,19:0.309688):2.2192e-06,18:0.142406):0.122842,(((((24:0.169875,25:0.082558):0.111691,28:0.937773):0.0505296,(26:0.040863,27:0.121674):0.103468):0.222544,29:0.615172):0.513532,(((30:0.096536,(31:0.266199,33:0.147909):0.0897178):0.0779734,32:0.524619):0.0481083,34:0.210084):0.227983):0.335428):0.364067):0.38553,((21:0.488998,22:1.920758):0.590772,23:1.168684):0.977366):0.481961):2.56431e-06,(15:0.376750,(35:1.412057,(((((((36:0.328331,38:0.096218):0.10798,37:0.057892):0.860317,39:1.177182):0.565013,(41:0.571849,(42:0.138014,43:0.198022):0.440775):0.876129):0.841383,40:1.210878):0.880753,(((49:0.003983,50:0.000002):0.0198217,51:0.195380):1.702,52:2.028272):2.7278e-06):0.288927,((44:1.303583,(45:1.338091,46:1.717844):0.526634):0.481506,(47:1.528196,48:1.240711):0.100882):2.15307):0.567199):2.3209):0.746346):0.162076,((((8:0.000001,9:0.000001):0.382525,10:0.363126):0.227115,(12:0.000001,13:0.000001):0.623488):0.433825,11:0.729844):0.447934):2.42678e-06):0.110712,7:0.348120):0.0496973,6:0.241127):0.208793):0.0219177,2:0.249632);
 718: 1 -16538.3648 -16892.76951 (0:0.106659,1:0.219875,(2:0.469608,(((3:0.339460,((4:0.406328,5:0.315755):0.342754,(6:0.501715,7:0.433457):0.101209):0.173009):0.0249218,(15:0.294339,(35:3.159329,(((((36:0.258210,37:0.165431):0.140719,38:0.000003):0.816224,((41:0.526303,(42:0.217268,43:0.139727):0.457186):0.485289,(44:0.766279,(((45:1.337964,46:1.081399):0.327915,47:1.770917):0.0946201,48:1.280042):0.568958):1.97492):0.457694):0.151375,(39:0.918360,40:1.501923):0.168277):0.783001,(((49:0.008977,50:0.000001):0.125176,51:0.142885):1.83225,52:1.135197):0.895692):0.55621):1.16027):0.294735):0.0606699,(((((8:0.000001,9:0.000001):0.427032,10:0.571771):0.33596,11:0.980886):0.303039,(12:0.000001,13:0.000001):0.315478):0.249029,((((((((14:2.396995,33:0.034693):0.101611,34:0.441564):0.123607,(30:0.075391,31:0.319356):0.0391857):0.170816,((((24:0.141901,25:0.102808):0.261267,(26:0.000003,(28:0.932441,29:0.741955):0.372576):0.0381908):0.121229,27:0.003883):0.615828,32:0.321931):0.181518):0.388294,(21:0.616715,(22:1.459062,23:1.177960):0.196374):1.19971):0.482566,((16:0.000001,17:0.000001):0.161614,18:0.054427):2.00975e-06):0.1475,19:0.246899):0.496489,20:0.568103):0.431455):0.108423):0.199638):2.27603e-06);
 719: 1 -17766.34932 -16886.71908 (0:0.273724,(1:0.117837,2:0.379046):0.0130986,((((3:0.216071,((((8:0.000001,9:0.000001):0.261355,11:1.023372):0.130578,10:0.000002):0.567423,(12:0.000001,13:0.000001):0.367538):0.363332):0.0883377,(((((((14:2.059298,(33:0.115743,34:0.243558):0.02374):0.0427934,(30:0.118524,31:0.272888):0.0196543):0.156566,(((((24:0.108256,(28:0.658563,29:0.747426):0.240064):0.0861366,25:0.159672):0.0841134,26:0.013498):0.20221,27:0.000002):0.600416,32:0.380425):0.139924):0.264302,((21:0.548953,22:1.574278):0.405007,23:1.161045):1.15682):0.468095,((16:0.000001,17:0.000001):0.0967929,18:0.039703):2.70672e-06):0.0723541,19:0.201597):0.379418,20:0.537629):0.6649):0.0549488,((4:0.449516,5:0.414713):0.182362,(6:0.285882,7:0.343537):0.138698):0.151342):0.0357406,(15:0.226260,(((35:3.350148,((49:0.004103,50:0.000001):0.0228249,51:0.126600):0.82836):0.568578,52:1.280787):0.919727,(((((36:0.275858,38:0.079828):0.148936,37:0.031515):0.711129,39:0.841203):0.21197,((41:0.370917,(42:0.124081,43:0.199457):0.295544):0.582001,(44:1.026639,((45:1.761736,46:1.351866):0.717208,(47:1.316521,48:1.358020):0.190123):0.704554):1.67186):0.151155):0.355444,40:0.974894):0.236732):2.09589):0.404082):0.130641);
 720: 1 -16920.89983 -16903.08853 (0:0.301310,(1:0.084372,2:0.315526):2.27833e-06,(((3:0.378051,(15:0.472450,(35:2.201263,((((((36:0.311350,37:0.126094):0.0887536,38:0.000003):0.54351,39:0.760730):0.365085,(((41:0.792897,42:0.096237):0.0861174,43:0.215127):0.822113,(44:1.047244,((45:1.887069,46:1.216294):0.329135,(47:1.640560,48:1.017782):0.50192):0.453865):1.88941):0.456844):0.325095,40:1.290014):0.519067,(((49:0.000002,50:0.000001):0.107679,51:0.167410):1.06469,52:1.775518):0.634562):0.594232):1.16312):0.610096):0.0406506,((4:0.379422,5:0.478174):0.174698,(6:0.475085,7:0.422364):0.163483):0.131734):0.0661919,(((((8:0.000001,9:0.000001):0.453591,10:0.249011):0.277386,11:1.366007):0.239726,(12:0.000001,13:0.000001):0.489832):0.349116,(((((((14:2.835425,(33:0.115848,34:0.437632):0.0384027):0.0370765,(30:0.110222,31:0.340531):0.0645402):0.037044,((((24:0.237860,25:0.057676):0.148467,(26:0.000003,(28:0.848944,29:0.843713):0.348972):0.0695688):0.0995242,27:0.000002):0.646091,32:0.399243):0.246715):0.423905,(21:0.286369,(22:1.828993,23:0.949279):0.518438):1.63835):0.495542,((16:0.000001,17:0.000001):0.0899798,18:0.090040):2.00975e-06):0.126523,19:0.080469):0.530565,20:0.449851):0.546638):0.0842171):0.145326);
 721: 1 -16799.84671 -16887.54723 (0:0.157314,1:0.049021,(2:0.261415,(((3:0.259793,(15:0.027215,(35:2.189771,((((((36:0.274722,37:0.165535):0.0886981,38:0.015583):0.36346,40:1.787871):0.291687,39:1.232277):0.121755,((41:0.410505,(42:0.124361,43:0.244222):0.354105):0.545319,(44:0.985766,((45:1.077590,46:1.335062):0.526163,(47:1.515956,48:1.205861):0.63419):0.371075):1.62995):0.469263):1.25451,(((49:0.013044,50:0.000001):0.115413,51:0.160073):1.54662,52:1.656839):0.637619):0.883739):2.03221):0.709041):0.0388491,((4:0.190117,5:0.465774):0.203809,(6:0.222439,7:0.158341):0.137683):0.208681):0.0136906,(((((8:0.000001,9:0.000001):0.300185,10:0.273854):0.253513,11:1.075561):0.3797,(12:0.000001,13:0.000001):0.554691):0.176786,((((((((((14:3.011042,33:0.108329):0.0195856,34:0.242105):0.136937,30:0.107104):0.0436749,31:0.250081):0.169001,32:0.351522):0.243596,(((24:0.205066,25:0.132102):0.201534,(26:0.024331,(28:0.754001,29:0.714549):0.270954):0.0332781):0.102743,27:0.000002):0.478672):0.321298,(21:0.677479,(22:1.021341,23:1.564289):0.397227):0.892942):0.384752,((16:0.000001,17:0.000001):0.0813737,18:0.101915):0.00313702):0.0401438,19:0.078246):0.323341,20:0.380806):0.665214):0.278463):0.100792):0.0728076);
 722: 1 -16648.57796 -16899.51463 (0:0.071720,((1:0.000438,(2:0.210412,(6:0.368530,7:0.186400):0.210777):0.0549438):0.045644,((3:0.304217,15:1.013031):0.168363,((4:0.537170,5:0.505463):0.318676,((((8:0.000001,9:0.000001):0.253316,10:0.353809):0.138808,11:0.945831):0.118705,(12:0.000001,13:0.000001):0.5188):0.412821):0.299659):0.359029):0.225925,(((14:2.151167,((((((24:0.250360,25:0.093412):0.149476,(26:0.141264,27:0.127716):0.139619):0.297185,28:1.509056):0.302596,29:0.644403):0.346471,((30:0.090791,31:0.634536):2.02054e-06,(33:0.151230,34:0.304606):0.156869):0.0638239):0.131433,32:0.748499):0.240366):0.432466,(((16:0.000001,17:0.000001):0.0479303,(18:0.089251,19:0.236822):2.25148e-06):0.202462,((21:0.499352,22:1.088650):0.536289,((23:0.653141,((((((36:0.311955,38:0.031254):0.113047,37:0.103667):0.801518,39:1.035663):0.347083,((41:0.629288,(42:0.094385,43:0.150834):0.304968):0.471377,(44:0.720446,((45:1.263924,46:0.976159):0.301265,(47:1.361319,48:1.034940):0.633266):0.307344):1.40675):0.594443):0.527173,(((49:0.009242,50:0.000001):0.074444,51:0.208167):1.54031,52:1.245770):1.36701):0.269387,40:0.583907):1.45429):0.433622,35:2.869925):0.231935):0.874541):0.345262):0.179114,20:0.603116):0.533296);
 723: 1 -17197.72114 -16890.42369 (0:0.338671,1:0.061493,(2:0.466550,(((((3:0.313404,(((8:0.000001,9:0.000001):0.447062,(10:0.257123,11:1.070901):0.146287):0.348158,(12:0.000001,13:0.000001):0.437494):0.497253):0.0703102,15:0.724662):0.07423,(4:0.651187,5:0.585915):0.32197):0.0695521,((14:2.331633,20:0.231326):0.38628,((((16:0.000001,17:0.000001):0.106382,((((21:0.619412,22:1.482685):0.323988,23:0.835280):1.00471,((((24:0.162261,25:0.094960):0.204274,(26:0.032089,(28:0.915999,29:0.681352):0.152358):0.0868819):0.0912437,27:0.000002):0.530271,(((30:0.083682,31:0.296913):0.125051,(33:0.138500,34:0.233105):0.0910896):0.169279,32:0.490920):0.12122):0.296385):0.121272,((35:2.418654,(((49:0.000002,50:0.000001):0.0964871,51:0.292440):1.43662,52:1.868275):0.085159):0.948904,((((((36:0.217497,38:0.043818):0.145409,37:0.139852):0.652175,39:1.079474):0.282153,(41:0.466687,(42:0.107281,43:0.197828):0.358778):0.471644):0.171169,(((44:0.999107,45:1.079635):0.455117,46:1.249215):0.156121,(47:1.248829,48:1.430715):0.483185):2.12895):0.578649,40:0.925538):0.127204):1.8244):0.309663):2.24065e-06,18:0.100142):0.15488,19:0.086968):0.69627):0.591352):0.0581866,(6:0.470463,7:0.305301):0.128015):0.140723):0.0531598);
 724: 3 -17373.00093 -16884.08409 (0:0.251563,((1:0.120440,(6:0.365546,7:0.176325):0.306201):0.122174,2:0.218809):0.106903,(((3:0.444470,(15:0.289462,(35:1.518810,((((((((36:0.196830,38:0.052878):0.22074,37:0.041527):0.818696,39:1.178052):0.371732,(41:0.400202,(42:0.076427,43:0.174484):0.513961):0.683536):0.494712,40:1.336244):0.481192,((44:0.796254,(45:1.144566,46:1.117352):0.568671):0.531654,(47:1.355492,48:1.441853):0.201299):1.27875):0.844077,((49:0.000002,50:0.000001):0.0825082,51:0.147405):1.13668):0.117363,52:1.772407):1.23778):1.93561):0.289788):0.0923499,((4:0.501379,5:0.522652):0.155936,((((8:0.000001,9:0.000001):0.341742,11:1.104842):0.204638,10:0.300548):0.356703,(12:0.000001,13:0.000001):0.563231):0.221077):0.16175):0.074122,((((((((14:2.970357,33:0.072290):0.044917,34:0.333618):0.146369,(30:0.141756,31:0.386875):0.0810752):0.26532,((((24:0.117914,25:0.121884):0.179078,(26:0.000003,(28:0.778771,29:0.871936):0.409873):0.0537976):0.0982013,27:0.022795):0.696924,32:0.458066):0.0711231):0.411093,(21:0.889817,(22:1.371899,23:1.291026):0.21259):1.05252):0.6488,((16:0.000001,17:0.000001):0.0926144,18:0.057194):0.0376096):0.181091,19:0.104856):0.887098,20:0.329161):0.705991):0.176115);
 725: 1 -16689.30204 -16892.33629 (0:0.511282,1:0.067249,(2:0.169809,(((3:0.326694,((((8:0.000001,9:0.000001):0.539189,10:0.239934):0.279908,11:1.077684):0.350292,(12:0.000001,13:0.000001):0.59261):0.196738):0.0543015,(6:0.378058,7:0.301813):0.143906):0.028358,(((4:0.541838,5:0.450652):0.172405,(((((14:1.597092,(((((24:0.098173,25:0.161594):0.212635,(26:0.019755,29:0.783890):0.0160446):0.0564704,(27:0.000002,28:1.126572):0.122675):0.574259,(30:0.101974,(31:0.252808,32:0.373117):0.216723):0.0461088):0.0349958,(33:0.200156,34:0.176214):0.0600355):0.223268):0.273066,(21:1.087756,(22:3.027651,23:0.734480):0.295311):0.625543):0.801854,((16:0.000001,17:0.000001):0.14393,18:0.103780):0.0150198):0.15315,19:0.050402):0.804661,20:0.331239):1.0675):2.98867e-06,(15:0.155491,(35:0.548369,(((((((36:0.239828,38:0.102074):0.15392,37:0.000003):1.06974,39:0.896225):0.358097,(41:0.287575,(42:0.186605,43:0.175300):0.417813):0.502316):0.278637,40:1.707557):0.713951,(44:0.770156,((45:1.393642,46:1.314165):0.343771,(47:1.405297,48:1.397415):0.52841):0.662912):1.12026):0.620442,(((49:0.000002,50:0.000001):0.118338,51:0.155141):1.96504,52:1.556271):0.456413):2.1183):4.33606):0.899964):0.0953051):0.16192):0.0452335);
 726: 1 -15873.91997 -16885.58253 (0:0.168053,(1:0.081834,2:0.371115):0.0383319,(((3:0.292184,(6:0.428975,7:0.179726):0.107836):0.0640671,(5:0.389756,((((8:0.000001,9:0.000001):0.348397,10:0.254396):0.171213,(12:0.000001,13:0.000001):0.813674):0.146167,(11:1.131267,((((((((14:2.591424,(33:0.129638,34:0.280295):2.23053e-06):0.161397,(((((24:0.187906,25:0.137867):0.175952,26:0.081099):0.0911317,(28:0.876229,29:1.078485):0.329025):0.0549672,27:0.032511):0.665435,(31:0.181321,32:0.444265):0.0710698):0.0900165):0.162802,30:0.062014):0.517006,(21:0.638460,(22:1.362294,23:1.013185):0.132287):0.796531):0.294579,19:0.089665):0.123081,18:0.078367):0.0591229,(16:0.000001,17:0.000001):0.125967):0.470976,20:0.568200):0.488257):2.01038e-06):0.0727202):0.216547):0.164399,(4:0.519279,(15:0.417148,(35:1.496965,((((((36:0.263658,38:0.036958):0.159323,37:0.035233):0.512973,39:0.694522):0.353404,((41:0.470288,(42:0.122192,43:0.258391):0.39899):0.477648,(((44:0.849563,45:1.183863):0.545666,46:1.549224):0.295261,(47:1.139109,48:1.528331):0.14833):1.76937):0.108249):0.709801,40:1.089244):0.937299,(((49:0.004167,50:0.000001):0.0788563,51:0.162664):1.61889,52:1.995926):0.549225):0.706999):1.87969):0.200839):0.0523806):0.151573);
 727: 1 -15849.1944 -16896.18473 (0:0.188853,(1:0.063235,2:0.199125):2.8038e-06,(((3:0.207575,((((8:0.000001,9:0.000001):0.389821,10:0.197893):0.479395,11:0.817607):0.348963,(12:0.000001,13:0.000001):0.307747):0.198125):0.0514253,((4:0.393748,5:0.392111):0.322991,15:0.824917):0.0957162):0.187534,((6:0.133432,7:0.203573):0.0725889,(14:1.764764,(((((16:0.000001,17:0.000001):0.0464086,((((21:0.981673,23:0.792776):0.343911,22:1.625003):0.261605,(35:3.325615,((((((36:0.263659,38:0.040293):0.176032,37:0.086994):0.898627,39:1.094347):0.225553,((41:0.558781,(42:0.221919,43:0.131846):0.318249):0.494451,(44:1.066969,(((45:2.007399,46:1.206915):0.274928,47:1.272919):0.0531439,48:1.414073):0.404169):1.7227):0.325162):0.677907,(((49:0.004263,50:0.000001):0.13446,51:0.090672):1.12618,52:2.152482):1.47705):0.480733,40:0.815536):1.10321):0.879392):0.768734,((((((((24:0.150987,25:0.065026):0.1783,(26:0.041943,27:0.114897):0.0718231):0.136338,(28:1.533859,29:0.735397):0.15081):0.522262,31:0.334639):0.0213672,33:0.099846):0.0937284,34:0.382351):0.0594101,30:0.062653):0.402764,32:0.419147):0.474402):0.431599):2.25714e-06,18:0.096996):0.0628863,19:0.202207):0.935952,20:0.396970):0.343658):0.215343):2.05622e-06):0.129215);
 728: 1 -16100.47111 -16885.55988 (0:0.267137,(1:0.213471,2:0.193644):2.28064e-06,((((3:0.292300,(15:0.728861,(((35:2.858549,(((49:0.004064,50:0.000001):0.157436,51:0.095129):1.71923,52:1.656238):0.331892):1.07297,((((36:0.466551,38:0.082281):0.115456,37:0.033363):0.654938,39:1.036277):0.330613,((41:0.549464,(42:0.130723,43:0.219507):0.294597):0.621482,(44:0.925839,((45:1.948982,46:1.451957):0.387298,(47:1.050017,48:1.454581):0.508008):0.568795):2.22089):0.320617):0.356526):0.323517,40:0.839287):2.04752):0.208295):0.0477933,((((8:0.000001,9:0.000001):0.490197,10:0.251790):0.274709,11:0.961610):0.374907,(12:0.000001,13:0.000001):0.404759):0.294707):0.0602999,(((14:1.970289,((21:0.589991,(22:1.463770,23:1.372298):0.113698):1.10357,((((((((24:0.166573,25:0.107660):0.187492,26:0.053022):0.0570724,(28:0.652182,29:0.795129):0.48309):0.0610835,27:0.034867):0.759552,32:0.204660):0.359028,31:0.358756):0.0979272,(33:0.254922,34:0.594030):0.156133):0.179405,30:0.000003):0.343762):0.117534):0.227933,(((16:0.000001,17:0.000001):0.121465,18:0.086596):0.073477,19:0.253436):0.307764):0.396991,20:0.297887):0.597668):2.06978e-06,(((4:0.330431,5:0.336483):0.354885,7:0.323813):0.123199,6:0.312728):0.204047):0.0990816);
 729: 1 -16736.02374 -16928.58845 (0:0.481512,1:0.072981,(2:0.319766,(((3:0.400482,((8:0.000001,9:0.000001):0.201056,(10:0.286886,(11:0.810809,(12:0.000001,13:0.000001):0.395352):0.218811):0.179364):0.612976):0.0516226,((4:0.424656,5:0.465328):0.308242,((((((14:1.472512,(21:0.808087,((22:1.174818,(35:2.390589,((((((36:0.344334,38:0.038512):0.103542,37:0.127890):0.642019,39:0.784741):0.194997,(((41:0.822720,42:0.141723):0.0922521,43:0.127725):0.755998,((44:1.127790,45:1.549747):0.446493,(46:1.287833,(47:1.304624,48:1.159059):0.272015):0.36589):1.93494):0.476008):0.81204,(((49:0.009241,50:0.000001):0.0896713,51:0.214661):0.850311,52:1.918930):1.04297):0.676753,40:0.595039):1.57658):1.12408):2.77543e-06,23:1.434653):0.394879):0.715124):0.635276,(((((24:0.223603,25:0.119242):0.0877672,(26:0.052886,27:0.123949):0.150971):0.180195,(28:0.927165,29:0.546168):0.28451):0.65012,((30:0.144615,31:0.424607):0.095617,(33:0.124900,34:0.191617):0.0473409):0.0181097):0.187684,32:0.652381):0.224514):0.448807,((16:0.000001,17:0.000001):0.183967,18:0.046754):2.066e-06):0.10941,19:0.158419):0.494798,20:0.495552):0.548804,15:0.600772):0.143615):0.0809333):0.160956,(6:0.290990,7:0.266195):0.0650945):0.151822):0.0482106);
 730: 1 -17360.61493 -16887.38624 (0:0.191232,((1:0.164219,(6:0.464450,7:0.316836):0.414913):0.192608,2:0.323710):0.149843,((3:0.353196,((4:0.712326,5:0.444468):0.338581,(((((8:0.000001,9:0.000001):0.417718,10:0.199439):0.187276,(12:0.000001,13:0.000001):0.826834):0.217539,11:0.934995):0.174586,(((((((((((14:2.176753,33:0.112652):0.0358161,34:0.306079):0.275402,30:0.184401):0.057197,31:0.249485):0.197256,32:0.395325):0.187683,(((24:0.162362,25:0.153053):0.208418,(26:0.039948,(28:0.889264,29:0.987999):0.41621):0.105581):0.168818,27:0.000002):0.338834):0.289484,(((21:0.513086,22:1.912333):0.186039,23:0.996013):0.653746,(35:4.074721,(((((36:0.311620,38:0.011235):0.195538,37:0.053456):0.851314,(39:1.155152,((41:0.491747,(42:0.176506,43:0.195939):0.444171):0.503614,(44:1.451862,((45:1.558845,46:1.019316):0.445483,(47:1.373868,48:1.779983):0.332401):0.505071):1.64251):0.42593):0.209883):0.456933,(((49:0.000002,50:0.000001):0.126978,51:0.126453):1.64538,52:1.366647):1.74081):0.619451,40:0.774195):0.940076):0.896591):0.395701):0.777156,(16:0.000001,17:0.000001):0.14301):0.112332,18:0.090236):0.148813,19:0.238017):0.610415,20:0.440810):0.826628):0.0787963):2.6116e-06):0.104467,15:0.808486):0.140262);
 731: 1 -16201.19957 -16887.91704 (0:0.186740,1:0.178723,(2:0.214311,(((3:0.260486,(6:0.283014,(7:0.338185,((((8:0.000001,9:0.000001):0.472206,10:0.165204):0.598042,11:0.926909):0.62988,(12:0.000001,13:0.000001):0.344127):0.592515):0.162883):0.228445):0.103983,((4:0.629343,5:0.566539):0.29498,((((14:1.689159,((21:0.199748,22:1.851844):0.727706,23:0.966297):0.895381):0.456222,(((((((24:0.233110,25:0.183643):0.09157,28:1.535331):0.0273901,(26:0.039940,27:0.132274):0.152289):0.461848,29:1.070866):0.484565,(33:0.130101,34:0.438741):0.0687803):0.0593004,(31:0.317075,32:0.334213):0.145493):0.19873,30:0.000002):0.541251):0.197129,(((16:0.000001,17:0.000001):0.130053,18:0.120883):0.0692283,19:0.114357):0.162082):0.365678,20:0.853021):0.715688):2.55819e-06):2.3531e-06,(15:0.461827,(35:2.083181,((((((36:0.372511,37:0.174789):0.078501,38:0.037596):0.631949,39:0.898329):0.191291,((41:0.414353,(42:0.137979,43:0.192815):0.281357):0.412798,(44:1.072336,((45:1.763479,46:1.186276):0.401962,(47:1.410025,48:1.060195):0.631698):0.370416):1.41681):0.43995):0.705862,40:1.311940):0.258127,(((49:0.000002,50:0.000001):0.0963696,51:0.210728):1.28737,52:1.492810):0.816507):0.802941):2.83446):0.484941):0.261432):0.0537159);
 732: 2 -17047.95721 -16903.74012 (0:0.353624,(1:0.113717,((((3:0.481926,((((8:0.000001,9:0.000001):0.347036,10:0.282528):0.45633,11:0.906015):0.367469,(12:0.000001,13:0.000001):0.693659):0.199196):0.0223898,((4:0.411387,(15:0.658040,(35:2.536890,(((((36:0.360916,38:0.092667):0.151176,37:0.123852):0.754514,(39:1.135251,((41:0.433265,(42:0.112919,43:0.214907):0.405991):0.391959,(44:1.096137,((45:1.748590,46:0.815354):0.525918,(47:1.724401,48:1.302452):0.41735):0.380009):2.06079):0.653261):0.257012):0.719428,40:1.060387):0.68951,(((49:0.004087,50:0.000001):0.109613,51:0.226136):1.18132,52:1.714231):0.516118):0.45021):1.26439):0.338839):0.0943499,(5:0.490592,(((((((((14:2.104506,(((24:0.165873,25:0.029090):0.187775,(26:0.074434,(27:0.020497,28:1.129762):0.161631):0.124103):0.331133,29:0.606212):0.259797):2.67179e-06,(33:0.079065,34:0.420038):0.0391215):0.0600383,(30:0.020203,31:0.478161):0.0595559):0.381009,32:0.741742):0.120906,((21:0.686906,22:1.499627):0.262075,23:0.873012):1.76852):0.30395,19:0.202165):0.0528954,(16:0.000001,17:0.000001):0.0998852):0.132702,18:0.000003):0.517016,20:0.346976):0.478924):0.0722932):0.178519):0.241261,7:0.380711):0.0303393,6:0.412242):0.172317):0.0411872,2:0.351957);
 733: 1 -17397.34569 -16892.94588 (0:0.238338,1:0.030190,(2:0.347782,((((3:0.412942,(5:0.422774,((((8:0.000001,9:0.000001):0.268505,10:0.424499):0.250487,(11:0.902704,(12:0.000001,13:0.000001):0.440118):0.318748):0.231359,(((((((((14:1.593073,33:0.098642):0.0330974,34:0.207737):0.0205182,(30:0.070616,31:0.289389):0.219268):0.1117,((((24:0.232132,25:0.089093):0.181779,(26:0.000003,(28:0.772749,29:0.640504):0.421419):0.0902099):0.102471,27:0.000002):0.37108,32:0.540009):0.321232):0.453732,((21:0.669555,22:1.386689):0.488354,23:1.420537):0.882531):0.192228,18:0.122054):2.43514e-06,(16:0.000001,17:0.000001):0.200609):0.0827454,19:0.058490):0.446316,20:0.432527):0.715179):0.0802683):0.238223):0.09989,(4:0.360814,(15:0.504236,(35:1.607073,((((((36:0.226230,38:0.076711):0.161391,37:0.060490):0.666044,39:1.333240):0.234084,((41:0.518806,(42:0.096119,43:0.175384):0.587008):0.424005,((44:0.868137,45:1.433595):0.404781,(46:1.119185,(47:1.289837,48:1.708488):0.657604):0.632286):1.74893):0.175998):1.03358,40:1.169437):0.435218,(((49:0.013294,50:0.000001):0.107517,51:0.128989):0.999134,52:1.803655):0.907315):0.867079):1.17868):0.172444):0.0867999):0.122057,7:0.375174):0.0221334,6:0.431469):0.166418):0.0335414);
 734: 2 -16238.39568 -16883.98852 (0:0.105755,(((1:0.002409,((3:0.194041,((((8:0.000001,9:0.000001):0.209484,10:0.540949):0.43028,11:0.738948):0.266297,(12:0.000001,13:0.000001):0.843226):0.136984):0.30467,(6:0.262664,7:0.268785):0.0472774):0.155592):0.206997,2:0.152461):0.120684,((4:0.308464,5:0.402358):0.157599,(15:0.219414,(35:1.711015,(((((36:0.360608,38:0.003940):0.263738,37:0.000003):0.652747,(39:1.028549,((41:0.345017,(42:0.120824,43:0.199941):0.576823):0.526742,(44:0.796200,((45:1.583814,46:1.127970):0.43409,(47:1.180876,48:1.374764):0.685301):0.337061):1.91913):0.412429):0.280516):0.341351,40:1.388726):1.03835,(((49:0.004164,50:0.000001):0.0659673,51:0.250149):1.10501,52:2.453648):0.176549):1.59675):2.49143):0.760682):0.134167):0.0392307,((14:2.569083,20:0.319879):0.187917,((((16:0.000001,17:0.000001):0.126994,18:0.074402):2.10144e-06,((21:0.814834,(22:1.795101,23:0.857617):0.193466):1.15772,(((((((24:0.167715,25:0.105062):0.360605,(26:0.093239,27:0.085904):0.107072):0.0484744,(28:0.630668,29:0.562632):0.256544):0.589253,31:0.255186):0.0574804,(33:0.089804,34:0.267409):0.091042):0.118461,30:0.024663):0.227434,32:0.625051):0.101769):0.267178):0.150231,19:0.059784):0.492315):0.65994);
 735: 1 -16841.21839 -16889.33533 (0:0.303567,1:0.159493,(2:0.565030,((3:0.119479,(15:0.657061,(35:2.020439,((((((36:0.320545,38:0.044338):0.140934,37:0.035024):0.971144,39:0.960326):0.383711,((41:0.452614,(42:0.155274,43:0.198636):0.339029):0.607276,(((49:0.000002,50:0.000001):0.11241,51:0.159907):1.26025,52:2.190733):2.17532):0.192319):0.411208,((44:1.319845,(45:1.498266,46:1.196926):0.585591):0.510873,(47:1.488541,48:1.535130):0.201899):2.1547):0.455356,40:0.653076):1.72496):1.01119):0.424834):0.0838279,(((4:0.635469,5:0.529921):0.276529,(((((8:0.000001,9:0.000001):0.472635,10:0.242493):0.20917,11:0.810739):0.220639,(12:0.000001,13:0.000001):0.390203):0.530037,((((((((14:2.522318,34:0.353210):2.3233e-06,33:0.150179):0.159156,((((((24:0.114394,(28:1.037134,29:0.641183):0.179213):0.0845473,25:0.159223):0.147177,26:0.070175):0.0786307,27:0.030633):0.563744,32:0.427626):0.198086,31:0.256806):0.0770425):0.107519,30:0.068798):0.687148,((21:1.019233,22:1.527125):0.659988,23:1.246825):0.868658):0.517964,((16:0.000001,17:0.000001):0.157848,18:0.072092):2.25099e-06):0.0601266,19:0.183707):0.793318,20:0.477414):0.626839):0.0716291):0.193754,(6:0.335081,7:0.130962):0.127479):0.11485):0.181559):0.0366057);
 736: 1 -16364.09905 -16897.03776 (0:0.339524,1:0.066579,((2:0.146265,14:1.992374):0.172533,((((3:0.258638,15:0.665762):0.15087,((((8:0.000001,9:0.000001):0.114802,(10:0.295575,11:0.822032):0.45545):0.352569,(12:0.000001,13:0.000001):0.730456):0.252726,(((((16:0.000001,17:0.000001):0.0420514,18:0.175939):2.23978e-06,((((21:0.999067,22:1.052578):0.252229,23:1.469367):0.819672,(35:3.274748,(((((((36:0.225404,38:0.024429):0.136319,37:0.041554):0.750509,39:0.916090):0.258344,(41:0.389503,(42:0.034085,43:0.252073):0.403695):0.463996):0.266308,(((49:0.009048,50:0.000001):0.100444,51:0.179702):1.24703,52:1.328239):1.43747):0.353003,40:1.740029):0.477874,((44:1.302530,(45:1.852656,46:0.913231):0.336383):0.265795,(47:1.602348,48:1.020881):0.438511):1.74161):1.15547):1.34934):0.389017,((((((24:0.000003,28:1.087399):0.0805051,25:0.077522):0.204208,(26:0.130974,27:0.147804):0.121154):0.376893,29:0.693984):0.192259,((30:0.112161,31:0.537895):0.10099,(33:0.150641,34:0.407084):0.104121):0.212074):0.0933298,32:0.492904):0.477037):0.459707):0.081398,19:0.132767):0.448666,20:0.393854):0.462414):0.289353):0.0166788,((4:0.464449,5:0.394891):0.308764,7:0.467299):0.148847):0.0623682,6:0.395410):0.0635859):0.0237205);
 737: 1 -16310.21337 -16883.6973 (0:0.221235,(1:0.073576,(((3:0.192387,(15:0.072706,((((35:3.589383,((49:0.013539,50:0.000001):0.114219,51:0.196760):1.41457):0.181149,52:1.345323):1.12567,(((36:0.234942,37:0.138389):0.105348,38:0.055246):0.45015,(39:0.706925,((41:0.517797,(42:0.095701,43:0.184911):0.226416):0.352511,(44:1.167759,((45:2.164540,46:0.644513):0.623515,(47:1.732672,48:1.004678):0.293489):1.15892):1.92593):0.639222):0.241385):0.577385):0.47843,40:0.974894):2.80598):0.325721):0.125481,(((8:0.000001,9:0.000001):0.178954,10:0.143188):0.339814,(11:0.647862,(12:0.000001,13:0.000001):0.300946):0.179905):0.458566):0.0318861,((((4:0.123574,5:0.395589):0.191199,7:0.331708):0.0439332,6:0.376981):0.108497,((((14:1.436169,(21:0.603223,(22:1.813548,23:1.378532):0.537108):0.667346):0.364116,(((((((24:0.129364,25:0.186768):0.102612,(26:0.000002,(28:0.770945,29:0.682756):0.136705):0.0669015):0.196848,27:0.055966):0.516434,32:0.299694):0.330329,31:0.331164):0.0504065,(33:0.278396,34:0.208833):0.116803):0.144402,30:0.000003):0.301165):0.27497,(((16:0.000001,17:0.000001):0.0741388,18:0.088101):0.133845,19:0.027928):0.184419):0.475226,20:0.146965):0.989667):2.06978e-06):0.0669988):2.28064e-06,2:0.243958);
 738: 1 -16254.26878 -16886.78873 (0:0.188036,1:0.035836,(2:0.136703,(((((3:0.442289,((((8:0.000001,9:0.000001):0.376623,10:0.307269):0.271876,11:0.893533):0.311846,(12:0.000001,13:0.000001):0.301426):0.558882):0.173201,((4:0.359379,5:0.344123):0.343706,(15:0.298446,(35:1.830101,(((((((36:0.380391,38:0.073639):0.257657,37:0.007347):0.888994,39:1.061181):0.327009,(41:0.463181,(42:0.187394,43:0.120650):0.316184):0.575425):0.302486,((((44:0.954405,45:1.428425):0.546907,46:1.159797):0.489103,48:1.376938):0.0725198,47:1.249153):2.08026):0.501937,40:0.999131):1.37909,(((49:0.021886,50:0.000001):0.192197,51:0.079744):0.99561,52:1.875042):0.16591):0.575032):1.58666):0.504104):0.0324724):0.116516,((((((((((14:2.327007,33:0.130572):0.0626432,31:0.263069):0.03896,30:0.067294):0.12315,34:0.352922):0.261983,(((((24:0.035902,(28:0.787220,29:0.720098):0.340327):0.130124,25:0.118523):0.18576,26:0.000003):0.13086,27:0.048263):0.612466,32:0.542146):0.0850093):0.582176,(21:0.464042,(22:1.212060,23:1.248245):0.693455):1.222):0.194395,(16:0.000001,17:0.000001):0.11066):2.86532e-06,18:0.068962):0.124224,19:0.102128):0.595224,20:0.209631):0.853077):0.0500687,7:0.360959):0.0618398,6:0.146170):0.239628):0.0379619);
 739: 1 -17764.29149 -16889.01836 (0:0.270762,1:0.096796,(2:0.213208,(((3:0.289199,((((8:0.000001,9:0.000001):0.168197,11:1.255562):0.381421,10:0.253733):0.556618,(12:0.000001,13:0.000001):0.889871):0.397338):0.0655882,(15:0.285977,((35:3.563186,(((49:0.004675,50:0.000001):0.0292614,51:0.125782):0.791838,52:2.331106):0.602931):0.617894,((((36:0.307985,38:0.017113):0.148232,37:0.057376):0.669336,(39:1.236172,((41:0.356355,(42:0.040929,43:0.218565):0.477822):0.474755,(44:0.830902,((45:1.350552,46:1.787297):0.284771,(47:1.633206,48:1.839453):0.231358):0.672237):1.81359):0.337515):0.325967):0.704044,40:1.342738):0.551339):2.43231):0.568464):0.0669906,(((4:0.779948,5:0.322366):0.189733,(6:0.485129,7:0.320657):0.184328):0.152495,((((14:2.147719,(21:0.430561,(22:0.848390,23:1.294233):0.154003):1.02682):0.562888,(((((((24:0.195242,25:0.107240):0.253318,(26:0.011326,(28:0.701213,29:1.102096):0.475066):0.05379):0.12002,27:0.015891):0.707858,32:0.513646):0.173743,31:0.300141):0.0628603,(33:0.103745,34:0.504460):0.0917723):0.0957825,30:0.021973):0.159177):0.373197,(((16:0.000001,17:0.000001):0.12338,18:0.196410):0.17161,19:0.032976):0.519433):0.427734,20:0.589592):0.590177):0.013484):0.116506):0.0426232);
 740: 1 -15765.23821 -16888.36367 (0:0.199201,1:0.185716,(2:0.136812,(((3:0.298403,((((8:0.000001,9:0.000001):0.476227,10:0.095981):0.369268,11:0.882980):0.208714,(12:0.000001,13:0.000001):0.409501):0.499662):0.0919623,(((4:0.300416,5:0.296558):0.26697,(((((((((14:2.366655,(30:0.132861,(33:0.062874,34:0.386925):0.0525029):2.19292e-06):0.183844,31:0.165385):0.466031,32:0.113894):0.186222,((((24:0.207369,25:0.151018):0.113963,(28:0.880036,29:0.978489):0.275539):0.241556,26:0.082166):0.281497,27:0.000002):0.503999):0.25494,(21:0.894914,(22:1.203455,23:0.950634):0.050424):1.40628):0.41546,(16:0.000001,17:0.000002):0.119105):0.0789373,18:0.031474):0.161274,19:0.212775):0.359157,20:0.511479):0.52779):2.25652e-06,(15:0.874291,(35:2.753582,((((((36:0.320493,38:0.043168):0.18312,37:0.000003):1.00607,39:0.684362):0.352056,(41:0.307546,(42:0.132118,43:0.142183):0.357388):0.701872):0.355323,(((((44:1.345892,45:1.207997):0.573119,46:1.266206):0.525473,48:1.430380):0.188678,47:1.123741):1.11837,(((49:0.000002,50:0.000001):0.143698,51:0.144199):1.56374,52:1.794619):1.11078):0.522297):0.615833,40:1.089414):1.14257):1.91257):0.286018):0.152411):0.183395,(6:0.159417,7:0.403611):0.246918):0.196631):2.05098e-06);
 741: 1 -16415.13333 -16892.07745 (0:0.184106,((1:0.000002,(6:0.414546,7:0.439730):0.166251):0.131136,2:0.238408):0.0543841,((((3:0.391882,((((8:0.000001,9:0.000001):0.410689,10:0.378460):0.35714,11:0.767234):0.418635,(12:0.000001,13:0.000001):0.493181):0.383123):0.114146,(15:0.503989,(35:1.971575,((((((36:0.298479,37:0.148074):0.122444,38:0.000003):0.894315,39:0.882370):0.668247,((41:0.197380,(42:0.140083,43:0.188968):0.378912):0.971904,(((44:0.822520,45:1.607636):0.579629,46:1.305609):0.227205,(47:1.277200,48:1.695212):0.178349):2.05):0.328606):0.338651,40:0.918913):1.48109,(((49:0.000002,50:0.000001):0.0547241,51:0.203953):1.37523,52:2.247445):0.136353):0.619872):1.64875):0.833145):2.04979e-06,(4:0.279764,5:0.322027):0.473182):0.0592412,(14:2.301830,(((((16:0.000001,17:0.000001):0.0379013,18:0.136671):0.0337637,19:0.267051):0.354046,((21:0.611865,(22:1.182789,23:0.868042):0.518589):1.29536,((((((24:0.307619,25:0.048179):0.207357,(26:0.028492,(28:0.747064,29:0.554704):0.376801):0.0704443):0.0599362,27:0.017716):0.705331,(33:0.091436,34:0.531918):0.120308):0.0474601,(31:0.255251,32:0.642222):0.10188):0.0285138,30:0.000002):0.365288):0.293922):0.45913,20:0.328737):0.449281):0.21824):0.0625267);
 742: 1 -16737.62632 -16891.43162 (0:0.329411,1:0.077758,(2:0.157684,((((3:0.501243,(((8:0.000001,9:0.000001):0.361234,10:0.477974):0.517524,(11:1.084404,(12:0.000001,13:0.000001):0.308684):0.325144):0.469577):0.0468852,((4:0.262459,5:0.106315):0.253641,(((((((14:1.821155,(((((((24:0.191816,25:0.082512):0.146074,28:0.974532):0.0512215,(26:0.067813,27:0.049340):0.0604614):0.524554,29:0.609509):0.348976,(31:0.197237,32:0.582372):0.142151):0.0467985,33:0.135018):0.0602577,(30:0.111277,34:0.376656):0.0155695):0.126152):0.208585,((21:0.443621,22:1.100968):0.243354,23:1.028233):1.07564):0.236808,(16:0.000001,17:0.000001):0.0988516):2.51438e-06,18:0.170356):0.0996476,19:0.051594):0.695752,20:0.232574):0.73301,(15:0.794933,(35:1.891182,((((((36:0.213571,38:0.030099):0.165692,37:0.024445):0.671878,((41:0.202017,(42:0.057862,43:0.241942):0.542688):0.501208,(44:1.053835,((45:1.689826,46:0.913673):0.651197,(47:1.300834,48:1.276164):0.24835):0.410547):1.75013):0.410604):0.264652,39:0.679585):0.580592,(((49:0.004112,50:0.000001):0.100495,51:0.133999):0.822369,52:1.815198):1.23542):0.466212,40:0.823377):2.07698):1.01356):0.379484):2.79428e-06):0.0359844):0.072281,7:0.434374):0.114418,6:0.252604):0.0764407):2.03604e-06);
 743: 1 -16192.51522 -16886.05656 (0:0.317998,1:0.093293,(2:0.307978,((((3:0.313400,((((8:0.000001,9:0.000001):0.158641,10:0.545234):0.530971,11:0.777226):0.437151,(12:0.000001,13:0.000002):0.482784):0.339667):2.54118e-06,((4:0.329952,5:0.428769):0.350717,(((((((((14:2.048288,33:0.161406):2.16515e-06,31:0.239726):0.0990597,30:0.069038):0.115546,34:0.349344):0.0714803,(((((24:0.170365,25:0.077710):0.221451,26:0.021820):0.0289885,(28:0.772209,29:0.820243):0.516291):0.0784913,27:0.034772):0.456728,32:0.409689):0.202101):0.167316,(21:1.029715,(22:1.763396,23:0.844103):0.330348):1.25316):0.140625,(((16:0.000001,17:0.000002):0.0549421,18:0.014535):0.12241,19:0.103843):0.145173):0.307472,20:0.327200):0.552024,(15:0.151401,(35:2.224688,(((((((36:0.263184,37:0.189977):0.0707365,38:0.000002):0.741525,39:0.681603):0.382031,(41:0.498858,(42:0.109161,43:0.127098):0.338303):0.540148):0.457651,(((44:1.038544,45:1.297034):0.612643,46:1.148764):0.41874,(47:1.206794,48:1.387792):0.214167):1.18232):0.595972,40:0.929885):0.545675,(((49:0.004141,50:0.000001):0.0837726,51:0.135650):1.26206,52:1.975142):0.76865):0.425567):1.82203):0.389319):2.61316e-06):0.176131):0.136732,7:0.376283):0.0251743,6:0.302937):0.183386):2.03378e-06);
 744: 1 -16818.91632 -16885.9076 (0:0.243411,(1:0.082842,(((3:0.425099,(((((8:0.000001,9:0.000001):0.430612,10:0.375959):0.66059,11:0.879708):0.367492,(12:0.000001,13:0.000001):0.436334):0.443101,(((((((((14:1.903397,33:0.097340):0.0328874,34:0.252285):0.138473,(30:0.049830,31:0.303705):0.0915121):0.0527599,(((24:0.140232,25:0.087801):0.211261,(26:0.000003,(28:0.719446,29:0.508761):0.304217):0.0218516):0.139595,27:0.025973):0.434533):0.24467,32:0.256041):0.179219,((21:0.492562,22:1.583050):0.62538,23:0.918984):1.16671):0.423822,((16:0.000001,17:0.000001):0.246564,18:0.119499):0.0240725):0.044406,19:0.226163):0.200396,20:0.918514):0.60198):0.189404):0.142962,(((4:0.394819,5:0.392335):0.470516,7:0.290314):0.030499,6:0.269781):0.112709):0.0926078,(15:0.504437,(35:2.988528,((((((36:0.327408,38:0.051150):0.167149,37:0.101400):0.681813,39:1.247326):0.663977,((41:0.537256,(42:0.228707,43:0.121039):0.637683):0.776764,(((44:0.985594,45:1.146415):0.642198,46:1.358097):0.645572,(47:1.263130,48:1.278496):0.326216):1.77992):0.139142):0.673223,40:1.309394):0.71548,(((49:0.000002,50:0.000001):0.0898455,51:0.135856):1.37936,52:1.470233):0.895666):0.407702):0.991819):0.309171):0.230325):2.99788e-06,2:0.171490);
 745: 1 -17216.56334 -16893.45526 (0:0.378935,1:0.000002,(2:0.255243,((((3:0.342690,(((8:0.000001,9:0.000001):0.510413,(10:0.196095,11:1.190101):0.306928):0.466298,(12:0.000001,13:0.000001):0.675531):0.394301):0.118152,((4:0.527277,5:0.365694):0.259914,(((((((((14:2.421125,33:0.055856):0.0483644,34:0.475197):0.107604,((((24:0.222580,25:0.062301):0.139368,(26:0.062532,(27:0.000002,28:0.807362):0.0293038):0.037641):0.320581,29:0.797084):0.312856,32:0.667759):0.121722):0.0848699,(30:0.093377,31:0.401133):0.177552):0.338027,((21:0.456242,22:1.122619):0.561595,23:1.116703):1.41257):0.540889,((16:0.000001,17:0.000002):0.115911,18:0.171523):2.63901e-06):0.150763,19:0.098202):0.608958,20:0.691144):0.553158,(15:0.864618,(35:3.485659,((((((36:0.226699,38:0.046394):0.116704,37:0.038176):0.679876,39:1.077940):0.461557,(41:0.412080,((42:0.173321,43:0.252799):0.210073,(44:0.967897,((45:2.270704,46:1.193139):0.62712,(47:1.519043,48:1.307956):0.248137):0.410995):1.81799):0.08059):0.649695):0.642306,40:1.118900):1.29388,(((49:0.000002,50:0.000001):0.0372506,51:0.176027):0.800761,52:2.422906):0.818222):1.01133):0.640256):0.305138):0.00781906):0.109243):0.102862,7:0.353014):0.0419708,6:0.293307):0.138073):0.0451613);
 746: 1 -17094.23097 -16885.09867 (0:0.207723,1:0.057084,(2:0.267981,(((3:0.287665,(((8:0.000001,9:0.000001):0.504788,(10:0.035685,11:1.144837):0.276294):0.577604,(12:0.000001,13:0.000002):0.412855):0.248767):0.0674407,((4:0.488083,5:0.309399):0.28347,(((((((((14:2.529105,33:0.133959):0.0561336,34:0.204816):0.0953426,(30:0.150940,31:0.438775):0.114665):0.0885248,(((((24:0.123931,25:0.227687):0.232228,26:0.045658):0.0619122,(28:1.452725,29:1.026935):0.172575):0.186311,27:0.000002):0.607603,32:0.422764):0.0643758):0.727813,((21:1.062535,22:0.943681):0.554911,23:0.991073):0.647836):0.0819235,((16:0.000001,17:0.000002):0.122372,18:0.149798):2.26714e-06):0.0554814,19:0.061831):0.340694,20:0.652423):0.745587,(15:0.416892,(35:2.100388,((((((36:0.285361,37:0.187659):0.121494,38:0.000003):0.777391,39:0.954085):0.378056,((41:0.383890,(42:0.139098,43:0.185794):0.435463):0.634935,((44:0.841578,(45:1.218190,46:1.342528):0.55279):0.612461,(47:1.170408,48:1.128019):0.248611):1.18878):0.125367):0.688743,(((49:0.008657,50:0.000001):0.073747,51:0.212109):0.676055,52:1.814232):1.45278):0.321124,40:0.658811):0.510964):1.52018):0.533648):2.61316e-06):0.0531474):0.100556,(6:0.273756,7:0.253461):0.13688):0.138468):0.0782581);
 747: 1 -17537.91404 -16886.54297 (0:0.373827,1:0.058939,(2:0.238522,(((3:0.181614,((((8:0.000001,9:0.000001):0.604717,10:0.248742):0.333278,11:0.799254):0.44946,(12:0.000001,13:0.000001):0.498558):0.30309):0.155908,(((4:0.417725,5:0.288382):0.307955,((((((((((14:2.352682,33:0.061702):0.198781,31:0.249198):0.0781858,30:0.135213):0.172148,34:0.379819):0.0780234,((((24:0.109512,25:0.114132):0.218405,(28:0.961753,29:0.798481):0.206156):0.0455849,26:0.013047):0.106081,27:0.015713):0.381456):0.127321,32:0.612756):0.287978,((21:0.634370,22:1.511942):0.687291,23:1.264141):1.08417):0.162378,((16:0.000001,17:0.000001):0.086687,18:0.063875):0.0361109):0.0779877,19:0.123654):0.556437,20:0.475575):0.329247):2.8561e-06,(15:0.281981,((35:2.611022,(((49:0.003687,50:0.000001):0.0846603,51:0.184556):1.32574,52:1.581285):0.255547):0.662359,(((((36:0.321743,38:0.049341):0.118815,37:0.078847):0.61464,39:0.952358):0.231432,((41:0.496816,(42:0.125780,43:0.131503):0.244654):0.44175,((44:0.851424,(45:1.193272,46:1.303999):0.338009):0.154174,(47:1.590737,48:1.152481):0.300002):1.57608):0.276671):0.543151,40:0.969368):0.26587):1.72362):0.382199):0.117273):0.0635826,(6:0.275247,7:0.109519):0.121333):0.167149):0.0326208);
 748: 1 -16655.63436 -16886.86374 (0:0.117646,(1:0.149226,2:0.260217):2.62777e-06,(((3:0.321392,(15:0.452679,(35:3.902027,(((((36:0.241306,38:0.020113):0.265753,37:0.015596):0.947881,(39:1.007060,((41:0.485512,(42:0.142349,43:0.159451):0.332387):0.26142,((44:1.062410,45:1.239875):0.373323,(46:0.922826,(47:1.568963,48:1.225376):0.7286):0.65888):2.22131):0.38351):0.240885):0.78836,40:0.637098):0.628103,(((49:0.000002,50:0.000002):0.120299,51:0.166698):1.11554,52:1.475786):1.29504):0.507579):1.49798):0.461793):0.196293,((4:0.241661,5:0.720008):0.486589,((((8:0.000001,9:0.000001):0.376021,10:0.268009):0.501406,11:0.639789):0.253043,(12:0.000002,13:0.000002):0.828202):0.361015):0.0863799):0.14359,((6:0.366689,7:0.152802):0.240898,(((((((14:1.697576,33:0.000002):0.0908235,34:0.468647):0.277781,(((((24:0.164843,25:0.099516):0.2213,(26:0.081927,(28:1.141500,29:0.834399):0.210776):0.076804):0.119874,27:0.023003):0.416421,32:0.247198):0.257797,31:0.368581):0.0581049):0.0236928,30:0.000002):0.36095,((21:1.144750,22:1.606435):0.0954658,23:1.493060):1.00457):0.452727,(((16:0.000001,17:0.000001):0.17942,18:0.065643):0.037871,19:0.284807):0.479708):0.237595,20:0.568815):0.677755):2.44927e-06):0.15863);
 749: 1 -15872.61674 -16886.42978 (0:0.099650,((1:0.048692,(6:0.311573,7:0.111048):0.240501):0.134589,2:0.161191):0.111085,((3:0.256469,(15:0.349848,(35:2.691351,(((((36:0.267799,38:0.034309):0.138936,37:0.052665):0.524827,(39:0.948914,((41:0.388781,(42:0.119522,43:0.217738):0.366227):0.450267,((44:1.067816,(45:1.686823,46:1.108555):0.532764):0.324846,(47:1.447193,48:1.296906):0.359877):2.0718):0.559256):0.204556):0.910003,40:0.703653):0.839005,(((49:0.000002,50:0.000001):0.131493,51:0.226258):1.18855,52:1.715828):0.373152):0.671866):1.17662):0.443667):0.127361,((4:0.360587,5:0.267035):0.190816,((((8:0.000001,9:0.000001):0.264291,10:0.329940):0.313033,(11:1.082882,(12:0.000001,13:0.000001):0.432436):0.284982):0.162363,((((((((((14:2.755871,33:0.078898):0.0276062,34:0.155538):0.0431665,30:0.078174):0.0242269,31:0.245792):0.145643,32:0.387777):0.018311,(((24:0.061183,25:0.037952):0.231195,(26:0.041747,(28:0.680607,29:0.520926):0.378776):0.0368449):0.208586,27:0.000002):0.251753):0.236742,(21:0.649411,(22:1.112187,23:1.185173):0.108721):0.963147):0.291469,((16:0.000001,17:0.000001):0.0669036,18:0.170832):2.44154e-06):0.0505734,19:0.134687):0.441461,20:0.428013):0.524576):0.347156):0.0516799):0.131722);
 750: 2 -17217.50223 -16885.0929 (0:0.123405,1:0.141474,(2:0.295057,(((3:0.178072,(15:0.342124,(35:2.301273,((((((36:0.210268,37:0.186917):0.0778043,38:0.000003):0.774477,39:0.949961):0.205265,((41:0.520383,(42:0.061942,43:0.218571):0.30274):0.317879,(44:1.024747,((45:1.395393,46:1.188545):0.382167,(47:1.148506,48:1.363306):0.563649):0.377896):1.24614):0.538152):0.478523,40:1.059503):0.780337,(((49:0.009085,50:0.000001):0.147067,51:0.129551):0.810406,52:2.123567):1.12952):0.815202):1.35432):0.396217):0.102007,((4:0.290446,5:0.444973):0.260464,(6:0.349091,7:0.137672):0.192802):0.171032):0.0867521,(((((8:0.000001,9:0.000001):0.504956,10:0.171352):0.236087,11:0.636484):0.465744,(12:0.000001,13:0.000001):0.552914):0.407601,(((((((((14:2.401108,33:0.072353):0.0366365,34:0.418755):0.14971,(30:0.132320,31:0.299048):0.0769936):0.114198,((((24:0.195691,25:0.068411):0.250889,(26:0.015922,(28:1.253175,29:0.694184):0.255):0.0517627):0.122709,27:0.000002):0.38856,32:0.470280):0.120912):0.381151,((21:1.267541,22:1.053779):0.386979,23:1.129414):1.32352):0.458421,19:0.138390):0.133206,18:0.024976):0.143327,(16:0.000001,17:0.000001):0.0261615):0.381932,20:0.422997):0.730249):0.0323089):0.0993103):0.0199557);
 751: 1 -16629.30588 -16894.06131 (0:0.206153,1:0.103245,(2:0.370975,((3:0.409926,(15:0.000003,((35:3.182208,(((49:0.004991,50:0.000001):0.0455158,51:0.236935):1.3407,52:1.429211):2.3025e-06):1.02076,(((((36:0.273040,38:0.043184):0.205803,37:0.067375):0.603215,39:1.110937):0.273793,((41:0.312825,(42:0.081963,43:0.211368):0.338404):0.581337,((44:1.314240,(45:1.782745,46:0.938746):0.545359):0.158501,(47:0.945565,48:1.062388):0.545008):1.72826):0.371929):0.713802,40:1.182659):0.34051):2.2025):0.621524):0.0946694,((((4:0.863380,5:0.549456):0.271173,(7:0.221554,(((8:0.000001,9:0.000001):0.325121,10:0.311909):0.421657,(11:1.232267,(12:0.000002,13:0.000001):0.417982):0.316391):0.36944):0.0983107):0.117039,6:0.371069):0.13592,(((((((14:2.129886,33:0.000003):0.0956604,(30:0.151065,(31:0.331055,32:0.597429):0.126907):0.189859):0.104379,34:0.255474):0.159341,(((24:0.246756,25:0.177152):0.172293,(26:0.028358,(28:1.084726,29:1.226743):0.2763):0.111561):0.0774388,27:0.000002):0.632111):0.495165,(((16:0.000001,17:0.000001):0.032731,18:0.107110):0.0928829,19:0.088591):0.302231):0.373582,20:0.840302):0.313082,((21:0.414628,22:1.674182):0.300491,23:1.504245):0.525458):0.55398):2.15611e-06):0.109019):0.0234669);
 752: 2 -16501.56223 -16890.00985 (0:0.244507,(1:0.043874,(15:0.157719,(35:2.350271,((((((36:0.267222,38:0.045182):0.117957,37:0.054560):0.671075,39:0.748036):0.321903,((41:0.378148,(42:0.056489,43:0.211522):0.561361):0.540384,(((44:1.040357,45:1.749725):0.673422,46:0.978805):0.556919,(47:1.507850,48:1.243314):0.0378817):2.33582):0.254643):0.511819,40:1.044162):1.20033,(((49:0.000002,50:0.000001):0.0472765,51:0.162118):1.20186,52:1.520739):0.0111289):1.39643):1.58422):0.422935):0.0263071,(((2:0.275750,6:0.233859):0.0885987,((4:0.424528,5:0.453676):0.332826,7:0.343731):0.0958595):0.112483,((3:0.080971,((((8:0.000001,9:0.000001):0.213621,10:0.433291):0.486041,11:0.925619):0.354649,(12:0.000001,13:0.000002):0.441491):0.609543):0.0663075,((((((((14:2.211810,33:0.089370):0.0865864,34:0.277420):0.0399933,(30:0.109959,(31:0.135150,32:0.481640):0.0975796):0.139064):0.174546,(((24:0.288356,25:0.104861):0.209319,(26:0.032127,(28:0.964352,29:0.550993):0.398561):0.0891123):0.076362,27:0.000003):0.500082):0.151065,((21:1.043199,22:1.005163):0.588866,23:1.178810):0.651958):0.24577,19:0.023021):0.0574165,((16:0.000001,17:0.000002):0.00645559,18:0.065829):0.0279776):0.430487,20:0.620084):0.572742):0.166768):0.160972);
 753: 1 -16555.67089 -16909.83282 (0:0.002284,(((1:0.000003,(6:0.257941,7:0.202781):0.187105):0.131998,((3:0.302679,(5:0.751740,((((8:0.000001,9:0.000001):0.237369,10:0.344132):0.186202,(11:1.218513,(12:0.000001,13:0.000002):0.345729):0.274335):0.267973,((((((((14:3.483721,33:0.215867):0.0336627,34:0.331772):0.219551,(30:0.108189,31:0.555330):0.0445435):0.137161,((((24:0.296622,25:0.005390):0.228441,(26:0.059643,29:1.065992):0.0687797):0.0758908,(27:0.000002,28:0.930458):0.0115335):0.802561,32:0.574919):0.131352):0.135634,((21:0.523312,22:1.805536):0.409371,23:1.491335):0.782651):0.725125,((16:0.000001,17:0.000002):0.163713,18:0.165361):2.04182e-06):0.15189,19:0.151345):0.244987,20:0.930591):1.00685):0.0512507):0.208239):0.100489,(15:0.357310,(35:1.967849,(((((((36:0.252574,38:0.018635):0.109663,37:0.048074):0.557742,39:1.304054):0.187177,(41:0.564373,(42:0.147668,43:0.114590):0.261):0.719955):0.448046,(40:1.000878,((44:1.062213,(45:1.508639,46:1.080455):0.559311):0.315163,(47:1.316528,48:1.094549):0.148572):1.98932):0.136206):1.18393,((49:0.004363,50:0.000001):0.152394,51:0.154233):1.57781):0.388292,52:1.564929):1.4262):1.37074):0.645289):0.0605008):0.0218698,2:0.286945):0.332332,4:0.780892);
 754: 2 -16420.6909 -16884.74764 (0:0.218081,(1:0.082688,2:0.292368):2.28064e-06,(((3:0.268580,(15:0.161799,((35:3.039380,(((49:0.000002,50:0.000001):0.122183,51:0.183391):0.988391,52:2.162203):0.193714):0.912751,(((((36:0.278284,38:0.039674):0.201305,37:0.035091):0.705972,39:0.705705):0.293331,((41:0.457053,(42:0.158347,43:0.145967):0.310315):0.510308,((44:1.059608,(45:1.382934,46:1.126930):0.464746):0.26368,(47:1.450484,48:1.310297):0.674641):2.4605):0.286859):0.957276,40:0.837789):0.486192):2.22288):0.739853):0.181032,((4:0.216320,5:0.237953):0.306926,((((8:0.000001,9:0.000001):0.369527,10:0.232131):0.355722,11:0.590731):0.466829,(12:0.000001,13:0.000001):0.483394):0.455688):0.180796):0.106852,((6:0.208907,7:0.225100):0.147616,((((14:1.976929,(21:0.770941,(22:1.151394,23:1.682312):0.100763):0.360166):0.603436,((((((((24:0.259864,25:0.101924):0.0381271,(28:0.672196,29:0.767239):0.136351):0.10319,26:0.039415):0.165302,27:0.040265):0.64077,32:0.380570):0.237779,(33:0.286571,34:0.377497):0.0927194):0.0277619,31:0.416542):0.150733,30:0.000002):0.486861):0.317034,(((16:0.000001,17:0.000001):0.0779922,18:0.058003):0.0393609,19:0.077479):0.306536):0.38065,20:0.391631):0.873102):2.06978e-06):0.181858);
 755: 1 -16343.11055 -16886.73486 (0:0.261380,1:0.064589,(2:0.250750,(((3:0.280763,((((8:0.000001,9:0.000001):0.337576,10:0.553966):0.298897,11:1.208816):0.426862,(12:0.000001,13:0.000001):0.404807):0.527915):0.186187,(((4:0.395430,5:0.492513):0.269949,7:0.216236):0.169291,6:0.262741):0.0617567):0.0498208,(((14:1.507687,(21:0.414091,(22:1.156464,23:1.304163):0.481557):0.60682):0.480919,(((((16:0.000001,17:0.000001):0.119184,18:0.148127):2.55871e-06,19:0.181322):0.25557,((((((24:0.116735,25:0.112031):0.177318,(26:0.000003,(28:0.708562,29:0.814233):0.459103):0.0361985):0.0531131,27:0.075889):0.972551,(31:0.298365,32:0.513518):0.252862):2.00774e-06,(33:0.323685,34:0.431820):0.044889):0.0847794,30:0.000003):0.462114):0.303384,20:0.518750):0.226124):0.500683,(15:0.168073,(((35:2.611148,((49:0.007619,50:0.000001):0.0830288,51:0.165326):1.03364):2.4861e-06,52:1.168054):0.870922,(((((36:0.332924,38:0.058124):0.115155,37:0.047158):0.83737,((41:0.400029,(42:0.140727,43:0.129355):0.477299):0.360562,((44:0.830402,(45:1.408341,46:1.294624):0.336359):0.262195,(47:1.445304,48:1.369583):0.46267):1.55049):0.305773):0.241694,39:1.044118):0.578542,40:0.845226):0.9275):2.17517):0.728238):0.058842):0.102565):2.28064e-06);
 756: 1 -16347.105 -16888.30362 (0:0.145313,1:0.127845,(2:0.251327,((3:0.362482,((((8:0.000001,9:0.000001):0.161768,10:0.386375):0.397939,(11:1.111901,(12:0.000001,13:0.000001):0.502345):0.27627):0.383356,(15:0.002245,(((35:2.966876,((49:0.000002,50:0.000001):0.0673676,51:0.303796):1.34387):2.4861e-06,52:1.345779):0.804633,(((((36:0.271231,38:0.000003):0.129574,37:0.104347):0.604658,39:0.782460):0.236511,((41:0.579325,(42:0.081210,43:0.221064):0.290915):0.234071,(44:1.060978,((45:1.796560,46:0.955364):0.603968,(47:1.616007,48:1.198650):0.286898):0.430732):1.61838):0.505292):0.448501,40:1.557673):0.437016):2.7024):0.605038):0.140621):0.0773419,(((4:0.438806,5:0.475433):0.28706,(6:0.278569,7:0.313650):0.132854):0.219345,(((14:1.684296,(21:1.153363,(22:1.358799,23:1.869149):0.623129):0.635135):0.488056,(((16:0.000001,17:0.000001):2.6971e-06,(18:0.118578,19:0.203762):2.55871e-06):0.253355,((((((((24:0.167624,25:0.137945):0.141998,(28:0.876564,29:1.022076):0.211084):0.127692,26:0.006688):0.0790283,27:0.025677):0.665486,32:0.500065):0.297299,31:0.173324):0.100696,(33:0.198613,34:0.498710):0.136659):0.0815498,30:0.000002):0.411426):0.486038):0.210302,20:0.498470):0.369385):0.0389135):0.149893):0.0204625);
 757: 1 -16577.36041 -16907.84592 (0:0.244817,1:0.056873,(2:0.192010,(((3:0.304877,(5:0.341076,((((8:0.000001,9:0.000001):0.324637,(10:0.069729,11:0.679146):0.17074):0.306862,(12:0.000001,13:0.000001):0.675279):0.186688,(((((((((14:2.500089,33:0.000003):0.0659389,(30:0.074412,(31:0.261447,32:0.539507):0.0973382):0.0665991):0.174259,34:0.435786):0.179119,((((24:0.232455,25:0.086044):0.147516,(28:0.973686,29:0.878158):0.159656):0.136579,26:0.106261):0.24643,27:0.000002):0.402674):0.52378,(((21:0.771773,(22:1.074923,35:3.060952):0.200708):0.356249,23:1.797867):0.437295,((((((36:0.269539,37:0.215730):0.0857998,38:0.009284):0.772244,39:0.986571):0.409632,((41:0.429455,(42:0.105955,43:0.204193):0.43295):0.308335,(44:1.190909,(((45:1.471969,46:1.203134):0.444574,47:1.586064):0.0871719,48:1.170340):0.495471):1.67389):0.352135):0.355403,(((49:0.004330,50:0.000001):0.168529,51:0.161035):0.991787,52:2.332682):2.29476):0.373305,40:0.906517):1.29682):0.326849):0.54469,(16:0.000001,17:0.000001):0.0595121):2.89155e-06,18:0.102758):0.0623978,19:0.088506):0.541237,20:0.451613):0.906199):0.0995063):0.0955183):0.0322473,(4:0.552130,15:0.559152):0.0728261):0.130071,(6:0.342192,7:0.213083):0.0373473):0.153499):0.0864622);
 758: 1 -16772.9979 -16891.05382 (0:0.349002,1:0.128637,((2:0.376459,(6:0.342844,7:0.351540):0.145983):0.148771,((3:0.234244,(((8:0.000001,9:0.000001):0.308794,10:0.439319):0.105617,(11:0.993316,(12:0.000001,13:0.000001):0.507696):0.10921):0.761909):0.0708684,(((4:0.407881,5:0.274391):0.246685,((((14:1.560839,((21:0.778556,22:1.180692):0.313005,23:1.425686):0.524766):1.14513,((((((24:0.193084,25:0.232109):0.0927878,(26:0.078152,27:0.096774):0.0721431):0.117904,(28:0.966628,29:1.083495):0.227147):0.6207,(33:0.267355,34:0.251099):0.0892587):0.0610264,(31:0.418451,32:0.602909):0.118896):0.206287,30:0.007186):0.716933):0.317611,(((16:0.000001,17:0.000001):0.0764857,18:0.108667):0.0744884,19:0.104195):0.425459):0.29033,20:0.516381):0.610276):2.92567e-06,(15:0.723327,(35:1.845590,(((((36:0.254438,38:0.043643):0.159089,37:0.041453):0.532101,(39:1.249545,((41:0.448759,(42:0.070426,43:0.184606):0.305172):0.428321,((44:1.097611,(45:1.540635,46:1.231554):0.416401):0.241841,(47:1.516002,48:1.602990):2.26e-06):2.12223):0.505505):0.447721):1.05489,40:1.488462):0.848428,(((49:0.000002,50:0.000001):0.098807,51:0.094485):1.62763,52:1.592801):0.455848):1.14298):1.528):0.383168):0.156485):0.0941223):0.0686017);
 759: 1 -17269.86947 -16891.84578 (0:0.271328,(1:0.000002,(6:0.317733,7:0.237526):0.182351):0.149443,(2:0.286255,(((3:0.372586,(15:0.273059,(35:1.461684,(((((((36:0.334631,38:0.056779):0.209046,37:0.048431):0.749995,39:0.812953):0.287414,((41:0.397560,(42:0.149475,43:0.200452):0.503184):0.531386,((44:1.136067,(45:1.215513,46:0.995587):0.432128):0.356315,(47:1.360153,48:1.090623):0.139492):1.87906):0.27665):0.447214,40:1.255033):0.932144,52:2.085927):2.42204e-06,((49:0.000002,50:0.000001):0.105527,51:0.130207):1.16923):1.19397):3.13683):0.134603):0.156055,((4:0.370589,5:0.406493):0.22931,(((((((((14:2.067805,(((24:0.169776,25:0.083164):0.199271,(26:0.074707,(27:0.000002,28:1.138396):0.112596):0.112156):0.310154,29:0.666883):0.304754):0.170275,33:0.165726):0.0827278,34:0.222326):0.113457,(30:0.143217,31:0.354566):0.130851):0.258759,32:0.566099):0.367379,(21:1.018417,(22:1.627243,23:1.039629):0.417126):1.18848):0.259254,((16:0.000001,17:0.000002):0.19297,18:0.062380):0.096836):0.104259,19:0.110530):0.459845,20:1.028386):0.955638):0.0406076):0.0921716,((((8:0.000001,9:0.000001):0.358853,10:0.349553):0.329234,11:0.960760):0.1704,(12:0.000001,13:0.000001):0.655684):0.292353):0.114243):2.97454e-06);
 760: 2 -16672.91487 -16885.62412 (0:0.089860,1:0.000003,(2:0.175976,(((3:0.349172,((((8:0.000001,9:0.000001):0.247877,10:0.237732):0.331642,11:1.121954):0.309652,(12:0.000001,13:0.000001):0.239616):0.83548):0.206544,(15:0.500993,(35:3.238657,((((((36:0.254678,37:0.200714):0.149308,38:0.024549):0.662527,39:1.062555):0.361794,((41:0.307218,(42:0.144812,43:0.281472):0.475939):0.713066,((44:1.192283,(45:1.620945,46:1.367539):0.464483):0.402767,(47:1.453638,48:1.421264):0.332011):1.69541):0.288807):0.236575,(((49:0.000002,50:0.000001):0.0667465,51:0.128570):1.34089,52:1.565044):2.09049):0.435013,40:0.892560):1.45914):1.08365):0.135625):0.0567225,(((4:0.217329,5:0.588916):0.197967,(6:0.241533,7:0.183148):0.0819431):0.172525,((((14:2.112438,((((((((24:0.130710,25:0.158222):0.165426,(28:0.675919,29:1.279427):0.409542):0.108523,26:0.015008):0.232804,27:0.000002):0.596612,32:0.322467):0.318672,(33:0.294885,34:0.358117):0.0669079):0.050739,31:0.325755):0.199089,30:0.000002):0.313219):0.170445,(21:0.518504,(22:0.810117,23:1.504162):0.39304):0.825938):0.177554,20:0.657089):0.0995694,(((16:0.000001,17:0.000001):0.137348,18:0.215844):2.47281e-06,19:0.028501):0.608787):0.614532):0.0395484):0.225491):2.298e-06);
 761: 2 -17187.60384 -16884.07578 (0:0.339440,(1:0.021322,(2:0.249378,(6:0.262352,7:0.477431):0.141559):0.197255):0.130889,((3:0.398118,(15:0.328574,(35:1.957201,(((((36:0.284265,38:0.045978):0.22745,37:0.058936):0.451416,(39:0.658228,((41:0.430883,(42:0.125661,43:0.132698):0.432527):0.432217,((44:0.843573,(45:1.228815,46:1.488519):0.72952):0.339746,(47:1.587857,48:1.457887):0.306391):1.99108):0.571189):0.302851):0.778226,40:0.917217):1.35095,(((49:0.004449,50:0.000001):0.150495,51:0.132255):0.96963,52:1.446461):0.164699):0.581971):1.79919):0.325992):0.0762999,((4:0.333882,5:0.337697):0.290803,(((((8:0.000001,9:0.000001):0.314689,10:0.202964):0.207613,11:0.825833):0.312006,(12:0.000001,13:0.000001):0.705095):0.223599,(((((((((14:1.480531,33:0.284069):0.0501871,34:0.400262):0.157951,(30:0.138453,31:0.319128):0.078658):0.159519,((((24:0.085581,25:0.077033):0.221081,(26:0.000003,29:0.969390):0.106476):0.169027,(27:0.000002,28:1.166960):0.0135514):0.344065,32:0.558320):0.118653):0.29937,(21:0.653053,(22:1.766655,23:1.095022):0.410212):1.26086):0.261722,19:0.100207):0.106786,18:0.050644):0.0368517,(16:0.000001,17:0.000001):0.0400229):0.675044,20:0.313949):0.54054):0.0476644):0.130618):0.169259);
 762: 1 -16851.11933 -16896.22278 (0:0.047944,(1:0.061731,(2:0.252593,(((3:0.316028,((5:0.328377,(((8:0.000001,9:0.000001):0.290832,10:0.216616):0.394184,(11:1.089368,(12:0.000001,13:0.000002):0.473771):0.291911):0.322945):0.100732,(((((((((((14:1.715829,33:0.131421):0.0350587,34:0.308292):0.132798,30:0.153781):0.080007,31:0.486762):0.17213,32:0.542052):0.0417403,((((24:0.166372,25:0.154154):0.240111,(26:0.000003,29:1.263803):0.0563915):0.104058,28:1.233943):0.0704391,27:0.000002):0.721559):0.39725,((21:0.407895,22:1.371714):0.392527,23:0.700914):1.15041):0.365612,(16:0.000001,17:0.000002):0.107573):0.0518235,18:0.154727):0.185397,19:0.064437):0.626191,20:0.392581):1.01127):0.326675):0.101105,(15:0.543361,(35:1.816458,(((((36:0.202239,38:0.033282):0.141244,37:0.064001):0.492106,(39:0.762363,((41:0.358789,(42:0.148655,43:0.224138):0.464327):0.556857,(44:0.637478,(45:2.182659,(46:0.993513,(47:1.589929,48:1.235288):0.582218):0.670978):0.332028):1.61462):0.413174):0.404265):0.731313,40:1.408675):0.784093,(((49:0.004402,50:0.000001):0.0489467,51:0.184129):1.51913,52:1.700194):0.358367):1.06578):2.43275):0.202385):0.0400315,(6:0.279596,7:0.397939):0.16111):0.0497531):0.0183709):0.338798,4:0.384789);
 763: 1 -17408.19698 -16915.20595 (0:0.446378,1:0.047144,(2:0.254550,(((3:0.185301,((((8:0.000001,9:0.000001):0.678844,10:0.319535):0.273542,11:0.978388):0.318841,(12:0.000001,13:0.000001):0.628955):0.314628):0.119522,(((4:0.583367,5:0.370738):0.257102,((((((14:1.055964,((21:0.669526,(22:1.363732,(35:2.877307,((((((36:0.360804,38:0.068610):0.188173,37:0.000003):0.856817,39:0.956358):0.314946,((41:0.448933,(42:0.076353,43:0.227948):0.378833):0.387816,((44:0.722595,45:1.649075):0.378149,(46:1.257686,(47:1.353668,48:1.038466):0.622639):0.4481):1.81769):0.251082):0.361621,(((49:0.000003,50:0.000001):0.139297,51:0.215044):0.989995,52:1.602868):1.5027):0.349605,40:0.902573):1.66798):0.845489):2.18675e-06):0.399368,23:1.288144):0.590021):0.319487,32:0.590971):0.272476,((((24:0.053799,25:0.086241):0.23314,(26:0.052315,(27:0.000002,28:1.422617):0.0804467):0.0507194):0.215052,29:0.694292):0.0928748,(((30:0.223397,31:0.207053):0.232827,33:0.094972):0.155911,34:0.161177):0.0978233):0.381712):0.64789,19:0.000003):0.134798,((16:0.000001,17:0.000001):0.132201,18:0.134652):0.0274585):0.778826,20:0.437610):0.831421):2.10046e-06,15:0.926447):0.168382):0.122531,(6:0.430911,7:0.156575):0.201508):0.111539):0.0662496);
 764: 1 -16222.72343 -16904.55041 (0:0.200274,((1:0.048808,(2:0.234284,(6:0.196553,7:0.310709):0.15102):0.118331):0.0758877,(3:0.152111,(((4:0.336306,5:0.372124):0.245906,((((8:0.000001,9:0.000001):0.326387,10:0.241038):0.214185,11:0.915833):0.244191,(12:0.000001,13:0.000001):0.497149):0.275822):0.168006,(15:0.081289,(35:1.619443,((((((((36:0.240600,37:0.150816):0.0736687,38:0.000003):0.741848,39:0.663201):0.297791,(41:0.418187,(42:0.114740,43:0.215492):0.305895):0.826639):0.350949,40:1.433044):0.375122,((44:1.016000,(45:1.204096,46:1.163674):0.548665):0.370528,(47:1.023322,48:1.176365):0.268498):1.70221):0.957095,52:1.737684):0.140843,((49:0.009046,50:0.000001):0.0731319,51:0.210752):1.47813):1.00422):2.57138):0.789914):0.0290299):0.0591961):2.90071e-06,((14:2.072177,20:0.141317):0.238485,(((((16:0.000001,17:0.000001):0.0395068,18:0.139644):2.17959e-06,19:0.081792):0.201615,(21:0.801437,(22:1.047529,23:1.246082):0.422186):0.638288):0.160563,(((((((24:0.062745,25:0.142359):0.263877,(26:0.024399,27:0.106283):0.12299):0.0476084,(28:0.953395,29:0.757630):0.13323):0.603157,32:0.445291):0.0909828,(33:0.249889,34:0.265065):0.0982901):0.0432247,31:0.279270):0.174053,30:0.000003):0.521862):0.317497):0.764745);
 765: 1 -17365.63184 -16895.64753 (0:0.269720,(1:0.054653,(2:0.162853,14:1.603393):0.306062):2.58598e-06,((((3:0.269071,15:1.240506):0.118498,((4:0.457150,5:0.314068):0.350706,(((((8:0.000001,9:0.000001):0.47997,10:0.251976):0.388597,11:1.155739):0.205931,(12:0.000001,13:0.000001):0.502862):0.216482,(((((16:0.000001,17:0.000001):0.0796899,18:0.073357):2.77647e-06,(((21:0.870089,22:1.277532):0.29358,23:1.067373):0.600653,((((((24:0.181363,25:0.048227):0.109252,(26:0.105888,27:0.049510):0.0592985):0.016615,(28:0.990801,29:0.682144):0.123809):0.435689,((30:0.080442,31:0.306028):0.0311564,(33:0.131001,34:0.372427):0.199807):0.205874):0.0883266,32:0.332790):0.278751,(35:2.333874,((((((36:0.258176,38:0.000003):0.231904,37:0.069774):0.592894,39:0.912700):0.334649,((41:0.509794,(42:0.164911,43:0.142116):0.230529):0.512826,((44:0.973239,(45:1.217738,46:1.306961):0.294704):0.310259,(47:1.383624,48:1.286133):0.265239):1.69815):0.224758):0.323666,40:1.183137):0.54813,(((49:0.004019,50:0.000001):0.128994,51:0.139486):0.778952,52:1.390209):0.936207):1.0288):1.40093):0.0890239):0.601799):0.202805,19:0.104428):0.601549,20:0.639816):0.571365):0.0902728):0.156672):0.033458,7:0.416829):0.0347975,6:0.388155):0.105664);
 766: 1 -16753.551 -16908.8665 (0:0.068601,((1:0.000002,((2:0.159042,6:0.299222):0.0706851,7:0.318681):0.0928009):0.105232,(3:0.304030,(((4:0.247440,5:0.479819):0.182741,(((8:0.000001,9:0.000001):0.247901,10:0.382457):0.465187,(11:0.907925,(12:0.000001,13:0.000001):0.330231):0.288718):0.294639):0.0675638,(15:0.000003,(35:2.590584,(((((((36:0.303083,37:0.187160):0.0574867,38:0.003314):0.756625,39:0.763593):0.164306,(41:0.475800,(42:0.113099,43:0.243126):0.255839):0.641088):0.44144,40:1.085017):0.408129,(((44:0.998775,45:1.483364):0.879809,46:0.719405):0.52199,(47:1.418214,48:1.169244):0.420553):1.47253):0.143269,(((49:0.000002,50:0.000001):0.037359,51:0.132095):1.54653,52:1.564527):0.812031):0.901835):1.81351):0.515209):0.0633315):0.0484373):0.149667,((14:1.599402,20:0.413294):0.364363,((((16:0.000001,17:0.000001):0.136826,18:0.115443):0.054793,(19:0.001364,(21:0.919935,(22:1.121701,23:1.048858):0.478376):1.53686):0.142152):0.326222,(((((((24:0.231259,25:0.081792):0.152825,(28:1.047371,29:1.110515):0.494025):0.184169,26:0.097792):0.0819118,27:0.000003):1.04169,34:0.179035):0.118362,33:0.181245):0.0335874,(30:0.190616,(31:0.253267,32:0.650562):0.293551):0.133461):0.436886):0.196776):0.593067);
 767: 1 -17600.60301 -16885.18588 (0:0.240313,1:0.089005,(2:0.329253,(((3:0.229256,((((8:0.000001,9:0.000001):0.350221,11:0.676314):0.296242,10:0.501997):0.323905,(12:0.000001,13:0.000001):0.436804):0.321917):0.209358,(6:0.196911,7:0.393519):0.154953):0.0646379,(((4:0.314030,5:0.227545):0.308767,(((((14:1.817453,(21:0.500209,(22:1.224173,23:1.274150):0.506223):0.687479):0.514173,(((((((24:0.112365,25:0.120795):0.119346,(26:0.084063,(28:0.828636,29:0.522995):0.386715):0.0420882):0.103462,27:0.060185):0.443822,31:0.266364):0.26437,32:0.575625):0.067477,(33:0.232560,34:0.180543):0.0533824):0.0607504,30:0.066821):0.4038):0.5199,((16:0.000001,17:0.000001):0.0619762,18:0.069140):2.07432e-06):0.135271,19:0.143143):0.379009,20:0.517451):0.474382):0.0396525,(15:0.701750,(((35:2.915570,((49:0.000002,50:0.000001):0.0347469,51:0.218835):1.38381):2.3442e-06,52:1.395212):0.665491,((((((36:0.317573,38:0.043464):0.119975,37:0.100467):0.763051,39:1.009254):0.232693,(41:0.493732,(42:0.099970,43:0.180118):0.370673):0.679034):0.433027,(((44:1.283417,(45:1.256219,46:1.435566):0.571106):0.608409,48:1.415175):0.00633621,47:1.389049):1.50555):0.236178,40:1.178594):0.493447):2.07795):0.24504):0.147411):0.126593):0.0682452);
 768: 1 -17399.56849 -16882.68448 (0:0.192320,1:0.024191,(2:0.219003,(((3:0.458135,(15:0.000003,(((35:3.004634,52:1.959191):0.0437814,((49:0.008534,50:0.000002):0.0824078,51:0.241269):0.877009):1.16816,(((((36:0.313542,38:0.049193):0.125771,37:0.126497):0.603378,39:0.932595):0.205297,((41:0.511751,(42:0.154057,43:0.185049):0.535197):0.457887,(((44:0.863124,45:1.474569):0.700541,46:1.359989):0.34331,(47:1.379670,48:1.501199):0.375723):2.85029):0.40812):1.15185,40:0.857328):0.48051):2.6432):0.887435):0.1317,(((8:0.000001,9:0.000001):0.480669,10:0.170620):0.503235,(11:1.026492,(12:0.000002,13:0.000002):0.640644):0.179161):0.290663):0.228645,((((4:0.454307,5:0.304348):0.312099,7:0.258104):0.0273768,6:0.331229):0.0677372,(((((14:2.004420,((((((24:0.096710,25:0.046310):0.179728,(26:0.020838,(28:0.858585,29:1.073813):0.242049):0.0471647):0.0773137,27:0.000003):0.800985,32:0.541883):0.174278,31:0.293511):2.61878e-06,(33:0.098137,34:0.668643):0.0622722):0.0908164):0.201684,30:0.000002):0.385095,(21:0.863081,(22:0.782327,23:1.357126):0.692207):1.52495):0.531944,(((16:0.000001,17:0.000001):0.0389871,18:0.111762):0.0921871,19:0.124438):0.475798):0.24696,20:0.452883):0.363258):0.101851):0.154034):0.0195299);
 769: 1 -17176.29452 -16891.69588 (0:0.361534,(1:0.058395,(2:0.271898,(6:0.295358,7:0.190756):0.165355):0.0385226):0.026935,((3:0.249318,15:0.749121):0.0303692,((4:0.395814,5:0.372220):0.337408,(((((8:0.000001,9:0.000001):0.251094,10:0.202023):0.193017,11:0.973836):0.258733,(12:0.000001,13:0.000001):0.56638):0.224075,((((((((((14:3.019726,33:0.117524):0.0663523,34:0.282024):0.101133,(30:0.044258,31:0.348024):0.0471103):0.281598,32:0.327713):0.217116,((((24:0.172111,25:0.049798):0.200821,26:0.057734):0.0889165,27:0.000002):0.0298337,(28:0.969535,29:0.671707):0.179376):0.244346):0.504582,(((21:0.649467,22:1.146226):0.405677,23:0.609296):0.46127,(35:2.617528,((((((36:0.249941,38:0.095588):0.224613,37:0.002936):0.85985,39:0.895920):0.276942,((41:0.415495,(42:0.169822,43:0.204838):0.449925):0.727063,(((44:0.785317,45:1.251179):0.67731,46:1.377979):0.346113,(47:1.114100,48:1.383540):0.440315):2.4083):0.0997921):0.768476,(((49:0.004130,50:0.000001):0.25556,51:0.030357):1.8937,52:2.202562):0.976546):0.46678,40:0.508642):1.17821):0.787933):0.423233):0.350205,(16:0.000001,17:0.000001):0.0412326):0.0436639,18:0.185779):0.126898,19:0.062122):0.859331,20:0.495948):0.789598):0.12278):0.121828):0.101397);
 770: 1 -15559.1961 -16886.85864 (0:0.419849,1:0.254679,(2:0.222103,(((3:0.260974,(6:0.301685,7:0.239028):0.217899):0.175385,(((4:0.901534,5:0.316030):0.276721,((((((((14:2.708329,33:0.200061):0.100793,34:0.496291):0.155755,((((24:0.124997,25:0.104796):0.400794,(26:0.101425,27:0.143815):0.106821):0.126703,(28:0.977414,29:0.721051):0.231419):0.580839,(31:0.328596,32:0.423050):0.261836):2.08589e-06):0.306769,30:0.044166):0.223875,((21:0.573410,22:1.974758):0.624168,23:1.007849):1.07469):0.506229,((16:0.000001,17:0.000002):0.11696,18:0.124544):0.0665524):0.0766543,19:0.038422):0.981312,20:0.291875):0.639615):0.0704864,(15:0.362790,((35:2.634279,(((49:0.004514,50:0.000001):0.144516,51:0.180667):1.43105,52:2.052905):0.43745):1.56236,(((((36:0.318980,37:0.113373):0.0606192,38:0.000002):0.566136,39:0.799535):0.29353,((41:0.286456,(42:0.153477,43:0.171065):0.532948):0.217473,((44:1.444687,(45:1.763069,46:1.283564):0.441991):0.327644,(47:1.183838,48:1.479202):0.47948):1.64868):0.490913):0.5908,40:1.273083):1.33546):2.80212):0.67796):0.0383407):0.0331691,((((8:0.000001,9:0.000001):0.445818,10:0.112489):0.297773,11:0.898219):0.150703,(12:0.000001,13:0.000001):0.594582):0.242237):0.0726108):0.122323);
 771: 1 -17461.42323 -16887.03577 (0:0.301995,1:0.167285,(2:0.547452,(((3:0.217578,((14:2.158491,20:0.291604):0.395714,(((16:0.000001,17:0.000001):0.0388318,(19:0.218570,(((21:0.848685,22:0.735159):0.341857,23:0.566066):1.51097,((((((((24:0.021765,28:1.233317):0.144917,25:0.095530):0.14636,(26:0.057209,27:0.206741):0.128498):0.361583,29:0.790988):0.382311,(33:0.070474,34:0.505643):0.0334586):0.0649925,31:0.309439):0.123521,30:0.064916):0.345184,32:0.576939):0.324187):0.276024):0.0394229):0.116365,18:0.000003):0.628333):0.516867):0.0949141,(((4:0.633348,5:0.310916):0.387989,((((8:0.000001,9:0.000001):0.311343,10:0.313019):0.153918,11:0.636884):0.460702,(12:0.000001,13:0.000001):0.871529):0.448959):0.150361,(15:0.224407,(35:2.080051,((((((36:0.263806,38:0.062856):0.227305,37:0.106078):0.77507,39:0.904202):0.278215,((41:0.650737,(42:0.102222,43:0.162494):0.422996):0.291855,(44:0.642843,((45:1.335504,46:1.444702):0.314974,(47:1.423335,48:1.473146):0.824959):0.507964):1.493):0.380473):0.554079,40:1.036931):0.924713,(((49:0.004332,50:0.000001):0.174603,51:0.088803):1.65551,52:1.092129):0.123194):0.344031):2.27252):0.833078):0.00488213):0.0452395,(6:0.465653,7:0.393185):0.194862):0.152382):0.0179549);
 772: 1 -16853.73328 -16907.1772 (0:0.235523,(1:0.025482,((((3:0.473056,((((8:0.000001,9:0.000001):0.57389,10:0.304918):0.515629,11:0.725709):0.609112,(12:0.000001,13:0.000001):0.65935):0.401701):0.153012,(6:0.343487,7:0.275567):0.110108):0.073115,((4:0.389831,5:0.401753):0.267898,15:1.301862):0.19152):0.000547889,(14:2.241028,(((((((16:0.000001,17:0.000001):0.0516333,19:0.171975):2.90027e-06,18:0.201943):0.26613,((((((24:0.160299,25:0.047908):0.0995915,((26:0.051648,27:0.065061):0.0769288,28:1.049342):0.0431085):0.510936,29:0.783260):0.343203,((30:0.230900,31:0.286080):0.064668,33:0.120335):0.120184):0.183283,34:0.350105):0.234419,32:0.440614):0.39357):0.59902,(21:0.799371,(22:0.947038,23:1.321642):0.508764):0.862727):0.155436,(35:1.557699,((((((((36:0.373988,38:0.067305):0.215446,37:0.000003):1.05097,39:0.722285):0.398732,(41:0.548474,(42:0.074317,43:0.274511):0.358303):0.566663):0.432132,40:1.215288):0.580403,((44:1.005018,45:1.672778):0.161809,(46:1.497274,(47:1.256318,48:1.174741):0.228253):0.677713):1.08608):0.545091,((49:0.004788,50:0.000002):0.071157,51:0.171605):1.44814):0.34891,52:1.350585):1.08166):2.56947):0.249557,20:0.557167):0.278027):0.291901):0.19841):2.99913e-06,2:0.156289);
 773: 1 -15551.16627 -16892.08712 (0:0.207327,(1:0.098084,(((3:0.260296,((((8:0.000001,9:0.000001):0.669596,10:0.434647):0.413319,11:1.036203):0.297946,(12:0.000001,13:0.000001):0.202359):0.633124):0.18417,((4:0.390697,5:0.212650):0.370415,((((14:1.646931,20:0.460005):0.328506,((((16:0.000001,17:0.000001):0.188672,18:0.110885):2.67988e-06,(((21:0.769065,22:1.283816):0.292361,23:1.222702):0.800245,((((24:0.224215,25:0.102935):0.190938,(26:0.025176,27:0.121194):0.0741381):0.185244,(28:0.787571,29:0.694710):0.392951):0.675587,((30:0.183673,(31:0.241860,32:0.692152):0.0859724):0.08408,(33:0.076603,34:0.177641):0.0785516):2.08373e-06):0.171529):0.682039):0.126124,19:0.238815):0.484651):0.160752,(35:3.378683,(((((((36:0.273238,38:0.003957):0.172434,37:0.058736):0.678749,39:0.789687):0.207716,(41:0.511055,(42:0.078994,43:0.115512):0.555367):0.793552):0.597818,(((49:0.003910,50:0.000001):0.0281018,51:0.268320):1.49227,52:2.543272):1.06497):0.154346,40:1.230074):0.460965,((44:1.266528,(45:2.077887,46:0.828471):0.391975):0.334158,(47:1.310944,48:1.484126):0.129154):1.36271):0.616154):1.73228):0.298307,15:1.096270):2.81501e-06):0.0399647):0.045786,(6:0.279148,7:0.326025):0.0907267):0.163705):2.01623e-06,2:0.388623);
 774: 1 -16650.43796 -16887.12589 (0:0.270634,(1:0.152343,2:0.280551):0.012465,((3:0.283503,(15:0.355815,(35:2.514613,((((((36:0.381336,38:0.042969):0.157322,37:0.033480):0.794778,39:1.158791):0.285175,((41:0.457076,(42:0.149344,43:0.203783):0.567792):0.310602,(44:0.876463,((45:1.825730,46:1.139096):0.407852,(47:1.530343,48:1.392710):0.338374):0.554715):2.21865):0.373252):1.05398,(((49:0.004603,50:0.000001):0.156501,51:0.127007):1.32576,52:2.666273):1.05786):0.30949,40:1.300187):1.44831):1.76734):0.447856):0.198221,(((4:0.355746,5:0.222372):0.197128,(6:0.388347,7:0.245966):0.152604):0.100553,(((((8:0.000001,9:0.000001):0.403207,11:0.787733):0.188558,10:0.290444):0.30115,(12:0.000001,13:0.000001):0.874217):0.218242,((((((((14:2.252899,33:0.061706):0.0849585,34:0.237786):0.068591,(30:0.093879,31:0.495079):0.117837):0.117231,(((((24:0.151104,25:0.087477):0.117362,26:0.114034):0.0597823,(28:0.925198,29:1.138073):0.142872):0.129723,27:0.000003):0.731685,32:0.818060):0.135676):0.398527,((21:0.618015,22:1.477922):0.216429,23:1.213003):1.63575):0.349364,19:0.127057):0.230808,((16:0.000001,17:0.000001):0.185706,18:0.164717):0.041448):0.644461,20:0.220509):0.864189):0.146025):2.78306e-06):0.106603);
 775: 1 -17260.3721 -16883.67082 (0:0.259322,1:0.220882,(2:0.304290,(((3:0.326251,(((8:0.000001,9:0.000001):0.424371,10:0.415345):0.495232,(11:0.804894,(12:0.000001,13:0.000001):0.978574):0.196129):0.437935):0.0447362,(6:0.405955,7:0.323805):0.148018):0.118541,(((4:0.537229,5:0.453510):0.297688,((((((((14:3.247089,(33:0.073276,34:0.243766):0.0149522):0.0865876,(30:0.250401,31:0.463697):0.0364014):0.198857,(((24:0.168559,25:0.119365):0.231264,(26:0.075656,(28:1.163172,29:0.906912):0.313381):0.0597659):0.111511,27:0.000002):0.57582):0.10793,32:0.604744):0.374548,((21:0.892735,22:1.740816):0.258658,23:1.192334):1.02823):0.427802,((16:0.000001,17:0.000002):0.116322,18:0.121546):0.00932856):0.0453064,19:0.212786):0.739985,20:0.769445):0.541155):0.0480118,(15:0.610963,(35:1.676167,((((((36:0.237387,37:0.196113):0.113162,38:0.000003):0.868263,39:0.889631):0.297602,((41:0.476794,(42:0.223964,43:0.183982):0.405883):0.375358,(44:0.934532,((45:1.682927,46:1.206808):0.309364,(47:1.447294,48:1.382052):0.191249):0.799708):1.75942):0.50433):0.389355,40:0.699243):1.29692,(((49:0.004459,50:0.000001):0.036923,51:0.217540):0.984458,52:2.430991):0.541701):1.08936):2.0468):0.449956):0.171102):0.16363):0.0229072);
 776: 2 -15809.55021 -16885.92598 (0:0.291621,1:0.148748,(2:0.224111,((((3:0.219780,((((8:0.000001,9:0.000001):0.656884,10:0.134578):0.282378,11:0.979444):0.429978,(12:0.000001,13:0.000001):0.879347):0.416529):0.0821968,((((((((14:1.777554,33:0.061730):2.34379e-06,((((24:0.224916,25:0.171428):0.167158,(26:0.040115,(27:0.027796,28:1.222264):0.0670881):0.0734356):0.314515,29:0.891888):0.604585,34:0.355979):0.062799):0.189285,31:0.327433):0.203832,30:0.106379):0.345342,32:0.498719):0.615462,((((16:0.000001,17:0.000002):0.0689013,18:0.060861):0.0455193,19:0.297147):0.215968,20:0.798348):0.230283):0.679712,((21:0.386974,22:1.437473):0.216026,23:1.312661):0.677757):0.311697,(15:0.097210,(35:2.860708,((((((36:0.361041,38:0.025729):0.157962,37:0.035990):0.736317,39:0.995603):0.299375,((41:0.672001,(42:0.138717,43:0.282551):0.19714):0.284383,(44:0.871160,((45:1.299469,46:0.837116):0.521049,(47:1.499923,48:1.254984):0.465185):0.3151):1.95566):0.376915):0.537619,40:1.253513):1.46548,(((49:0.000002,50:0.000001):0.22273,51:0.089384):1.12191,52:2.482887):0.373266):0.333755):3.29673):0.431599):0.260336):0.0246925,(4:0.554175,5:0.420009):0.245475):0.200225,(6:0.307231,7:0.452308):0.0668626):0.132596):0.222742);
 777: 1 -17055.19476 -16884.36408 (0:0.101526,1:0.120571,(2:0.423103,((((3:0.398344,((((8:0.000001,9:0.000001):0.618792,10:0.167065):0.425296,11:0.669816):0.444944,(12:0.000001,13:0.000001):0.477161):0.291812):0.118387,7:0.454916):0.0556704,(((4:0.234579,5:0.460734):0.281322,(((((((14:2.734728,33:0.033727):0.0569105,34:0.327675):0.142067,(((((24:0.164042,25:0.094393):0.196383,(26:0.047389,(28:1.060239,29:0.934509):0.25595):0.115445):0.0601628,27:0.010749):0.419529,32:0.518152):0.250407,31:0.390780):0.0880529):0.104201,30:0.000002):0.280634,(21:0.917031,(22:1.033409,23:1.546655):0.280911):1.25805):0.390586,(((16:0.000001,17:0.000001):0.0775395,18:0.101998):0.0358821,19:0.304461):0.21492):0.29439,20:0.438175):0.70342):0.0194885,(15:0.680889,(35:2.802380,((((((36:0.309978,37:0.209209):0.0887543,38:0.024308):0.511744,39:1.237300):0.424236,((41:0.468189,(42:0.136123,43:0.185225):0.194697):0.802268,(((44:0.884988,45:1.481731):0.44937,46:1.151578):0.294717,(47:1.565048,48:1.305612):0.579058):1.71152):0.442945):0.370715,40:1.064481):1.14417,(((49:0.004465,50:0.000001):0.0901827,51:0.164677):1.63695,52:1.819114):0.219654):0.554361):1.43899):0.456157):0.0929558):0.041502,6:0.405021):0.137747):0.0212623);
 778: 1 -16759.97167 -16883.21478 (0:0.239641,1:0.036556,(2:0.176080,(((3:0.206724,(12:0.000001,13:0.000001):0.684235):0.175847,((((4:0.421838,5:0.338291):0.253675,((((((((14:2.485497,33:0.100883):0.0370474,31:0.254965):0.0601026,30:0.117032):0.086532,34:0.383065):0.245026,((((24:0.243997,25:0.074244):0.262273,(26:0.000002,(28:0.712630,29:1.135129):0.73404):0.111344):0.125459,27:0.000002):0.501812,32:0.674714):0.0656127):0.351088,(((16:0.000001,17:0.000001):0.031819,18:0.062406):2.18629e-06,19:0.230465):0.153344):0.384273,20:0.430239):0.247279,(21:0.570194,(22:0.942430,23:0.920334):0.526418):1.1858):0.358288):2.74429e-06,(15:0.219193,(35:2.754604,(((((36:0.312760,38:0.012826):0.186389,37:0.097828):0.548978,(39:1.027276,((41:0.586597,(42:0.014741,43:0.265498):0.335761):0.726598,(((44:1.129309,45:1.251580):0.595615,46:1.369061):0.269188,(47:1.230629,48:1.849899):0.151129):1.98418):0.107287):0.309728):0.607884,40:0.948636):0.752999,(((49:0.008971,50:0.000002):0.128334,51:0.191363):0.879101,52:2.332393):0.831832):1.13593):0.816248):0.704177):0.120082,(((8:0.000001,9:0.000001):0.251957,10:0.550370):0.334041,11:0.979931):0.489027):0.0140247):0.123539,(6:0.282906,7:0.305963):0.0770097):0.177752):0.0353622);
 779: 1 -17736.38479 -16886.83371 (0:0.290031,1:0.033039,(2:0.238899,(((3:0.451785,((((8:0.000001,9:0.000001):0.643967,10:0.335973):0.397259,11:0.777235):0.302481,(12:0.000001,13:0.000001):0.791161):0.302332):0.0581023,(((4:0.425857,5:0.328223):0.186045,(15:0.490660,(35:1.735876,(((((((36:0.474736,38:0.024188):0.204893,37:0.057083):0.935419,39:0.760379):0.336699,(41:0.587762,(42:0.060424,43:0.261165):0.303745):0.694458):0.557046,40:1.330378):0.552588,((((44:0.977554,45:1.503617):0.536634,46:1.488611):0.231409,48:1.305444):0.155263,47:1.560642):1.44195):0.796282,(((49:0.008991,50:0.000001):0.0348821,51:0.223350):1.20515,52:1.498460):0.205464):1.14592):2.12588):0.778582):2.138e-06,(((((((14:2.342959,((((((24:0.098432,(28:0.720020,29:0.786913):0.275224):0.052544,25:0.117560):0.0643961,(26:0.094296,27:0.121964):0.160142):0.546304,31:0.294424):0.127665,33:0.027811):0.147764,34:0.446032):2.08155e-06):0.115737,30:0.107896):0.302989,32:0.258833):0.280796,((21:0.868889,23:1.307613):0.416091,22:0.809052):1.08472):0.857731,((16:0.000001,17:0.000001):0.087397,18:0.079900):2.47303e-06):0.138257,19:0.226833):0.388796,20:0.523007):1.0066):0.364579):0.139207,(6:0.266729,7:0.421441):0.0250178):0.291065):0.0320772);
 780: 1 -17082.38314 -16885.47317 (0:0.377258,(1:0.169560,2:0.385651):2.90124e-06,((((3:0.478942,((4:0.582538,5:0.388871):0.154668,((((8:0.000001,9:0.000001):0.449313,10:0.498242):0.14711,11:0.928540):0.191908,(12:0.000001,13:0.000001):0.751565):0.263347):0.131712):0.0843048,15:0.731023):0.0730361,((14:2.996397,20:0.128056):0.506526,(((16:0.000001,17:0.000001):0.103466,(18:0.091320,((((21:0.681813,22:1.563544):0.654892,23:0.988062):0.90709,((35:2.278853,(((49:0.004073,50:0.000001):0.178369,51:0.173909):1.82882,52:1.250953):0.0232486):1.07893,(((((36:0.335885,38:0.022426):0.141021,37:0.082708):0.662295,39:1.145573):0.221896,((41:0.513771,(42:0.159286,43:0.132991):0.631384):0.344183,(44:0.777729,((45:1.331773,46:1.273275):0.66485,(47:1.186707,48:1.144696):0.479945):0.357503):1.8769):0.321876):0.743124,40:1.019874):0.0317253):2.16826):0.264789,((((((24:0.145470,25:0.058107):0.167502,26:0.046144):0.038385,(28:0.949697,29:0.673183):0.179207):0.167359,27:0.000002):0.668715,32:0.458271):0.250166,((30:0.130528,31:0.522648):0.239199,(33:0.401452,34:0.218844):0.0228049):0.0758754):0.407972):0.11502):2.02835e-06):0.148894,19:0.223171):0.567975):1.21621):0.0186559,(6:0.358883,7:0.330473):0.142956):0.220871);
 781: 1 -17191.71889 -16885.99396 (0:0.219622,1:0.012485,(2:0.221043,(((3:0.313322,((((8:0.000001,9:0.000001):0.236377,10:0.445094):0.227501,11:1.192271):0.211372,(12:0.000001,13:0.000001):0.34858):0.346179):0.120557,(((4:0.482853,5:0.390878):0.120923,((((((((14:2.414635,33:0.089253):0.0432517,(30:0.102927,31:0.234296):0.0619498):0.0600244,34:0.241033):2.97048e-06,(((24:0.143436,25:0.107662):0.137003,(26:0.045003,(27:0.019653,28:1.002486):0.175244):0.0718339):0.144819,29:0.733268):0.459174):0.362537,32:0.430021):0.346113,((21:0.455024,22:1.583946):0.482853,23:1.357457):0.745018):0.110027,((16:0.000001,17:0.000002):0.156223,(18:0.105546,19:0.139829):2.22769e-06):0.114608):0.46464,20:0.716063):0.384506):2.32937e-06,(15:0.319832,(35:2.203231,((((((36:0.386673,38:0.033642):0.241826,37:0.034660):0.773736,((41:0.460829,(42:0.100346,43:0.162032):0.379682):0.258763,((44:0.860918,45:1.497066):0.430438,(46:0.957909,(47:1.789893,48:1.285256):0.396861):0.27392):1.36211):0.635685):0.39905,39:0.659668):1.14311,40:1.046579):0.495877,(((49:0.008363,50:0.000001):0.136013,51:0.150669):0.940679,52:2.067906):0.399115):1.05657):1.37214):0.191116):0.116998):0.19798,(6:0.340775,7:0.238798):0.16637):0.082983):0.0387079);
 782: 1 -17139.13634 -16895.66203 (0:0.414488,(1:0.074145,2:0.349136):2.22594e-06,((3:0.356525,(((4:0.432820,5:0.417175):0.274867,(((8:0.000001,9:0.000001):0.300805,(10:0.032795,11:1.361489):0.322189):0.383001,(12:0.000001,13:0.000001):0.405081):0.231777):0.239239,((((((((14:1.980814,33:0.023190):0.102054,34:0.327407):0.218995,(((((24:0.120698,25:0.080999):0.217437,(26:0.000003,(28:0.979806,29:0.945249):0.260779):0.0543811):0.111836,27:0.027764):0.54974,32:0.316295):0.286152,31:0.308183):0.0446048):0.153616,30:0.000002):0.423048,20:0.746914):0.197046,(((16:0.000001,17:0.000001):0.149648,18:0.128130):2.68864e-06,19:0.133141):0.235947):0.525116,((21:0.513176,22:1.155836):0.442324,23:1.485542):0.379436):0.230849,(15:0.027924,((((35:2.557916,((49:0.000002,50:0.000002):0.0121806,51:0.237615):1.303):2.09249e-06,52:1.371724):1.48428,((((36:0.292833,37:0.232450):0.100797,38:0.000002):0.706993,39:0.752202):0.255823,((41:0.653954,(42:0.087094,43:0.197250):0.236445):0.50507,(44:0.575202,(45:1.458486,(46:0.864360,(47:1.477786,48:1.430106):0.629928):0.493602):0.53428):1.13287):0.245395):0.367006):0.208202,40:1.152309):1.76172):0.666414):0.117934):0.11777):0.0872941,(6:0.280646,7:0.427608):0.208432):0.109464);
 783: 2 -17457.58406 -16885.9052 (0:0.346510,1:0.097710,(2:0.123028,(((((3:0.090127,((((8:0.000001,9:0.000001):0.412204,10:0.487979):0.425493,11:0.726234):0.398451,(12:0.000001,13:0.000001):0.395059):0.427435):0.103872,(((((14:1.636011,((((((24:0.163598,25:0.106919):0.206578,(26:0.000002,27:0.140702):0.0789695):0.0508304,(28:0.640300,29:0.656669):0.318093):0.535708,(33:0.150189,34:0.521821):0.0845637):0.205074,(31:0.166521,32:0.984272):0.151016):0.228678,30:0.138767):0.370236):0.32235,((21:0.503759,22:1.248316):0.396593,23:1.064341):1.14117):0.204385,((16:0.000001,17:0.000001):0.138691,18:0.052978):2.44295e-06):0.0851518,19:0.227327):0.357978,20:0.620362):0.43734):0.12437,(4:0.249743,5:0.221558):0.307283):2.92567e-06,(15:0.566519,(35:2.022330,((((((36:0.299134,38:0.070576):0.188138,37:0.000003):1.02369,39:0.830362):0.174115,((41:0.308530,(42:0.091600,43:0.214367):0.526505):0.455651,((44:1.012109,(45:1.425660,46:1.845658):0.523399):0.270048,(47:1.243095,48:1.620898):0.367054):1.87184):0.112921):0.592858,40:0.828214):0.792547,(((49:0.016093,50:0.000001):0.152686,51:0.071270):0.942337,52:2.093875):1.12833):1.23376):1.26899):0.161987):0.0982048,(6:0.237271,7:0.566139):0.235335):0.114248):0.0369874);
 784: 5 -16807.90986 -16890.42185 (0:0.172803,((1:0.027216,(6:0.264919,7:0.366377):0.100452):0.0471839,2:0.215005):0.11787,(((3:0.278311,(5:0.370219,((((8:0.000001,9:0.000001):0.352405,10:0.381003):0.245274,11:0.962000):0.276252,(12:0.000001,13:0.000001):0.342467):0.20591):0.151666):0.163671,(4:0.354740,(15:0.097253,(35:2.204435,((((((36:0.207852,38:0.081352):0.108129,37:0.010210):0.89407,((41:0.398612,(42:0.194483,43:0.180970):0.312133):0.478871,((44:1.063052,(45:1.091208,46:1.287295):0.377286):0.286496,(47:1.511350,48:1.052128):0.179236):1.99826):0.422295):0.343744,39:0.909292):0.65432,40:1.179762):0.608804,(((49:0.000002,50:0.000001):0.0549677,51:0.144715):0.829454,52:2.346371):0.454561):0.755814):1.70585):0.320785):0.158508):0.0722592,(((((((((14:2.364328,33:0.085487):0.051618,34:0.314877):0.0413955,(30:0.104520,31:0.319177):0.0923726):0.224844,(((24:0.155280,25:0.044106):0.295647,(26:0.034742,(28:0.917982,29:0.848297):0.218286):0.0369239):0.0790967,27:0.026621):0.561793):0.182042,32:0.454005):0.213382,((21:0.755085,22:1.241241):0.544861,23:0.679120):1.01371):0.619659,((16:0.000001,17:0.000002):0.101872,18:0.076412):2.45793e-06):0.0676632,19:0.154194):0.389608,20:0.624342):0.650188):0.0926687);
 785: 2 -18407.1651 -16885.61572 (0:0.225403,1:0.063546,(2:0.255953,(((3:0.144039,((((8:0.000001,9:0.000001):0.486018,10:0.208840):0.581405,11:1.189080):0.234232,(12:0.000001,13:0.000001):0.256566):0.591275):0.201953,(6:0.362865,7:0.178787):0.110506):2.08526e-06,((4:0.560920,5:0.579759):0.17776,(((((((((14:2.298799,33:0.067617):0.0509269,34:0.331509):0.0476276,(30:0.083466,(31:0.308296,32:0.719042):0.0947032):0.0918905):0.0867712,(((24:0.138015,25:0.087837):0.19538,(26:0.000002,(28:0.753837,29:0.872735):0.284072):0.0262664):0.0809579,27:0.012490):0.708897):0.352255,(21:0.565127,(22:1.475126,23:1.419315):0.415228):1.56452):0.593807,((16:0.000001,17:0.000001):0.15317,18:0.067846):0.00629384):0.0965564,19:0.080522):0.410725,20:0.885266):0.60002,(15:0.391893,(35:1.869035,((((((36:0.247971,38:0.044063):0.188988,37:0.018879):0.501632,39:1.178999):0.242165,((41:0.264399,(42:0.081581,43:0.288651):0.422408):0.565132,(44:1.099985,((45:1.252832,46:1.350344):0.380399,(47:1.521228,48:1.392044):0.4146):0.244562):2.1183):0.187888):0.43873,40:0.762258):0.833416,(((49:0.000002,50:0.000001):0.0577463,51:0.165815):1.04688,52:2.299514):0.602102):1.09141):0.996094):0.426487):2.94797e-06):0.0715219):0.203483):0.0681526);
 786: 2 -17117.72751 -16907.27053 (0:0.316340,((1:0.023811,(6:0.382480,7:0.352207):0.201275):0.196804,2:0.161072):0.0973323,((3:0.214569,((((8:0.000001,9:0.000001):0.439984,10:0.473169):0.489294,11:0.768258):0.308403,(12:0.000001,13:0.000001):0.238326):0.455341):0.202002,((4:0.377221,(5:0.294658,((((((((14:1.857254,33:0.092898):0.000959398,34:0.276924):0.129832,(30:0.106111,31:0.268707):0.067873):0.11924,(((24:0.092573,25:0.056685):0.272676,(26:0.000003,(28:0.821629,29:0.522445):0.399682):0.0305588):0.0795845,27:0.035030):0.55435):0.129139,(((21:0.941634,23:0.823424):0.301984,22:1.079418):0.917068,32:0.588092):0.168069):0.331103,((16:0.000001,17:0.000002):0.10803,18:0.044391):0.0280303):0.0856808,19:0.070984):0.305806,20:0.665894):0.884797):0.212364):0.151027,(15:0.094682,(35:2.546033,((((((36:0.240488,38:0.048064):0.12557,37:0.000002):0.673269,39:1.109726):0.196275,((41:0.293315,(42:0.105545,43:0.213896):0.320842):0.652233,((44:0.990662,45:1.494718):0.500475,((46:1.448719,47:1.647885):0.226811,48:1.044945):0.257325):2.21789):0.137373):0.747032,(((49:0.004136,50:0.000001):0.049341,51:0.152377):1.15953,52:1.728127):1.03042):0.0915673,40:1.510948):1.18774):1.28175):0.546376):0.0913374):0.178842);
 787: 1 -18037.67804 -16899.75925 (0:0.317545,1:0.048507,(2:0.118279,(((((3:0.451134,(((((8:0.000001,9:0.000001):0.521006,10:0.195514):0.480078,11:0.647229):0.537701,(12:0.000001,13:0.000001):0.170614):0.28812,(((((14:2.353826,((((((24:0.208623,25:0.129677):0.0209922,(26:0.062392,27:0.134786):0.0640286):0.134702,28:0.877214):0.288165,29:0.523786):0.429876,((30:0.109004,31:0.385885):0.0215387,(33:0.200122,34:0.425143):0.11166):0.02647):0.219306,32:0.349729):0.25923):0.358992,(((21:0.207809,22:1.817182):0.502325,23:0.930690):0.613532,(((35:2.505469,(((49:0.000002,50:0.000001):0.0387092,51:0.171649):0.812919,52:1.715769):0.822481):1.02538,(((36:0.347022,38:0.018109):0.12904,37:0.101840):0.785745,(39:0.907426,((41:0.373130,(42:0.101788,43:0.178986):0.389214):0.547145,((44:1.222242,(45:1.334576,46:1.345585):0.583875):0.375231,(47:0.891526,48:1.178163):0.812845):1.3664):0.640481):0.303871):0.657488):0.46612,40:0.446319):1.29778):1.35977):0.3242,((16:0.000001,17:0.000001):0.127733,18:0.045677):2.13007e-06):0.120249,19:0.113181):0.513235,20:0.349689):0.632362):0.0830958):0.226434,15:0.620278):0.0354218,(4:0.311011,5:0.596323):0.345832):0.0914819,7:0.372064):0.108573,6:0.178908):0.190414):0.079792);
 788: 2 -16522.11349 -16888.57694 (0:0.221715,1:0.020426,(2:0.362248,(((3:0.229346,15:0.851676):0.0677998,(((8:0.000001,9:0.000001):0.49375,(10:0.180848,11:1.357431):0.120471):0.275449,(12:0.000001,13:0.000001):0.599411):0.562868):0.155774,((((4:0.447330,5:0.480021):0.226493,7:0.212064):0.163382,6:0.461384):0.214437,(((((((14:2.422982,((30:0.141228,31:0.243116):0.105352,(33:0.150800,34:0.419910):0.128044):0.170928):0.17339,((((24:0.187301,25:0.176158):0.146097,26:0.058539):0.157593,(28:0.654939,29:0.900537):0.213922):0.111685,27:0.000002):0.398699):0.179292,32:0.289562):0.465468,(((21:0.955654,22:1.635146):0.150518,23:1.119054):0.674955,(35:1.929851,((((((36:0.221823,38:0.053772):0.15615,37:0.032496):0.734969,39:0.840101):0.187853,((41:0.467579,(42:0.090572,43:0.222261):0.391938):0.416962,(44:0.986086,((45:1.693157,46:0.914057):0.55486,(47:1.611053,48:1.182540):0.280676):0.228543):2.01958):0.417143):0.557992,(((49:0.008767,50:0.000001):0.14492,51:0.190791):1.32027,52:1.948954):1.4448):0.456288,40:1.071282):1.41212):1.68692):0.615362):0.0964998,((16:0.000001,17:0.000001):0.185903,18:0.090119):0.0402729):0.0365226,19:0.000002):0.763651,20:0.709566):0.656892):2.18498e-06):0.194008):0.0507307);
 789: 2 -16194.60258 -16904.16314 (0:0.155641,((((1:0.096912,(6:0.251132,7:0.279485):0.118971):0.0763566,2:0.207000):0.0913585,(((4:0.440519,5:0.305034):0.274224,((((8:0.000001,9:0.000001):0.372229,11:1.054254):0.274672,10:0.233433):0.194354,(12:0.000001,13:0.000001):0.880793):0.305453):0.0971981,15:0.978720):0.0711426):0.109232,3:0.247758):0.134354,((((14:1.491251,(((((((24:0.195601,25:0.142521):0.142641,(26:0.060522,27:0.090326):0.119441):0.1246,28:0.838046):0.320823,29:0.630544):0.279869,(33:0.189766,34:0.436307):0.0430015):2.25099e-06,(30:0.156762,31:0.355699):0.0945357):0.222066,32:0.448597):0.0375087):0.0196783,(((21:0.660222,(35:3.096461,(((((((36:0.251437,38:0.043091):0.248258,37:0.043941):0.483158,39:0.956000):0.265524,(41:0.380433,(42:0.112521,43:0.159039):0.350383):0.698922):0.498557,(((49:0.000002,50:0.000001):0.101865,51:0.208991):1.08393,52:2.328812):0.960207):0.206341,(((44:1.188930,(45:1.555324,46:1.286461):0.357986):0.434327,48:1.177023):2.20211e-06,47:1.434046):2.17778):0.640412,40:0.674428):0.711426):1.02765):0.495003,22:1.244175):0.327136,23:1.331442):0.790602):0.495115,(((16:0.000001,17:0.000001):0.0968169,18:0.084508):0.0932199,19:0.104160):0.264234):0.26314,20:0.391690):0.578185);
 790: 1 -16125.90349 -16884.1398 (0:0.398016,1:0.067751,(2:0.176392,(((3:0.234262,((((8:0.000001,9:0.000001):0.351661,10:0.296237):0.418171,11:0.300025):0.564212,(12:0.000001,13:0.000001):0.264258):0.353825):0.134821,(6:0.177720,7:0.355480):0.0406755):0.038422,(((4:0.487046,5:0.343113):0.403054,(((((14:2.213987,(((((((24:0.158164,25:0.126289):0.0987381,(28:0.927286,29:1.196428):0.211261):0.146154,26:0.017715):0.0740384,27:0.000003):0.622574,32:0.587229):0.329246,34:0.401197):2.96075e-06,(31:0.163505,33:0.125558):0.105377):0.0423346):0.0601351,30:0.000002):0.209129,(21:0.695601,(22:1.352042,23:0.863415):0.318155):1.4322):0.426055,(((16:0.000001,17:0.000001):0.00548368,18:0.057058):0.0361401,19:0.079442):0.168743):0.759691,20:0.204588):0.460639):2.34576e-06,(15:0.336613,(35:1.975361,(((((((36:0.320967,38:0.048122):0.15011,37:0.071488):0.618593,39:0.900707):0.120129,((41:0.379420,(42:0.075497,43:0.200044):0.299698):0.526696,(((44:1.009463,45:1.392144):0.576026,46:1.008487):0.227548,(47:1.411827,48:1.210790):0.355739):2.15283):0.133145):0.521926,40:0.805938):1.29599,((49:0.000002,50:0.000001):0.134259,51:0.078027):1.04276):0.0309674,52:1.951937):0.864043):1.80634):0.755237):0.0679728):0.191284):0.0364183);
 791: 1 -15955.42996 -16898.49121 (0:0.316322,1:0.054081,(2:0.129546,((3:0.480056,(6:0.168075,7:0.157199):0.0999698):0.0786968,(((4:0.504665,5:0.272868):0.238554,(((8:0.000001,9:0.000001):0.369389,10:0.545918):0.349884,((11:1.159436,(12:0.000001,13:0.000001):0.389482):0.323956,(((((14:2.342575,(((((24:0.264579,25:0.104919):0.116939,28:1.084703):0.0565103,(26:0.056244,27:0.060054):0.215046):0.478719,(((30:0.224585,31:0.226175):0.0685851,32:0.842652):0.116656,(33:0.190113,34:0.362494):0.092397):0.32008):0.347375,29:0.604572):0.197249):0.473659,(((16:0.000001,17:0.000001):0.155628,18:0.081767):2.13007e-06,19:0.228418):0.188515):0.0903922,(((((35:3.497079,52:3.060280):0.289652,(49:0.004619,50:0.000001):0.0921171):0.116045,51:0.094699):2.50098,((((36:0.257858,38:0.064801):0.255067,37:0.021472):0.796573,39:1.065262):0.25569,((41:0.419447,(42:0.081078,43:0.292224):0.431618):0.404518,(44:1.113160,((45:1.639163,46:0.966492):0.681435,(47:1.504115,48:1.193803):0.197119):0.251821):2.43043):0.380593):0.5232):0.22463,40:1.167066):2.03484):0.549316,(21:0.314874,(22:1.471224,23:1.294534):0.548311):0.971298):0.391699,20:0.682772):0.231725):0.039388):0.186591):2.20791e-06,15:0.889878):0.211782):0.21491):0.0800535);
```
