## Supplementary material for "Tertiary-interaction characters enable fast, model-based structural phylogenetics beyond the twilight zone": 53fer.fasta.ckp (part 2 of 2)

```
 792: 2 -16601.06162 -16885.8738 (0:0.372074,1:0.109767,(2:0.277762,(((3:0.298160,((((8:0.000001,9:0.000001):0.312395,10:0.521129):0.0783868,11:0.762679):0.127839,(12:0.000001,13:0.000001):0.75061):0.536861):0.179034,(6:0.202552,7:0.260820):0.327146):0.0404815,((4:0.380435,5:0.410657):0.259419,((((((((((14:1.776714,33:0.116611):0.019542,34:0.197641):0.0922803,(((24:0.151239,25:0.112392):0.143646,(26:0.060806,(27:0.000002,28:0.995559):0.24448):0.020547):0.479994,29:1.012842):0.360176):0.087869,(30:0.062709,31:0.428534):0.0398983):0.290646,32:0.623995):0.234855,((21:0.873484,22:1.227329):0.259272,23:1.189056):1.35299):0.28446,((16:0.000001,17:0.000002):0.229513,18:0.154152):2.63901e-06):0.123455,19:0.194417):0.38035,20:0.263753):0.914342,(15:0.746215,(35:3.041473,((((((36:0.273146,38:0.047508):0.167554,37:0.000003):0.775244,39:0.750379):0.186098,((41:0.402624,(42:0.175837,43:0.199516):0.332362):0.607502,(44:0.711412,(45:1.203162,(46:1.050172,(47:1.446327,48:1.184897):0.607289):0.560074):0.676216):2.27533):0.316053):0.885887,40:0.988105):0.768449,(((49:0.003819,50:0.000001):0.0900479,51:0.152472):1.71414,52:1.738793):0.215404):1.29816):0.992289):0.494689):2.32937e-06):0.136541):0.0677604):0.0303581);
 793: 2 -16003.16342 -16883.49522 (0:0.265911,1:0.124434,(2:0.435448,((((3:0.373547,(((((8:0.000001,9:0.000001):0.377066,10:0.316269):0.26464,11:0.899078):0.476854,(12:0.000001,13:0.000001):0.296197):0.233889,((((((((14:2.259312,(33:0.158513,34:0.340370):0.0155434):0.0427378,(30:0.134135,31:0.350550):0.129596):0.113384,((((24:0.273725,25:0.020939):0.247634,(26:0.000003,(28:0.827429,29:0.598484):0.275349):0.10903):0.0959645,27:0.000002):0.429132,32:0.691450):0.190961):0.117185,((21:0.475798,22:1.932064):0.389407,23:1.360658):2.01673):0.270238,19:0.205892):0.102909,18:0.168542):0.025706,(16:0.000001,17:0.000001):0.193856):0.528236,20:0.674141):0.808835):0.278686):0.179408,(4:0.353716,5:0.367062):0.35315):2.65075e-06,(15:0.199047,((35:2.587566,(((((36:0.443644,38:0.015466):0.146356,37:0.104040):0.60548,39:1.160780):0.425606,((41:0.525057,(42:0.148245,43:0.094103):0.550271):0.644869,(((44:1.081901,45:1.267167):0.609791,46:1.040907):0.250683,(47:1.588158,48:1.331900):0.305612):1.72158):0.30508):0.377687,40:1.249322):1.04914):0.44924,(((49:0.004455,50:0.000002):0.0875055,51:0.165271):1.44563,52:1.705089):0.292415):2.0556):0.619886):0.127205,(6:0.380857,7:0.493914):0.0776074):0.0956207):2.03909e-06);
 794: 1 -16625.13279 -16891.2345 (0:0.260516,((((1:0.122591,(6:0.221269,7:0.287339):0.163207):0.0918511,2:0.222636):0.13488,(3:0.205576,((((8:0.000001,9:0.000001):0.386743,10:0.365162):0.443332,11:0.889223):0.451684,(12:0.000001,13:0.000001):0.610554):0.274199):0.206121):0.0466641,(15:0.524299,(35:1.805776,(((((36:0.254300,38:0.090957):0.160416,37:0.030857):0.515658,(39:1.108277,((41:0.383683,(42:0.043771,43:0.243237):0.51917):0.18381,((44:0.912477,(45:1.628177,46:1.150719):0.389583):0.26464,(47:1.313569,48:1.307698):0.359268):1.89877):0.612142):0.391933):0.720887,40:1.239948):0.839368,(((49:0.000002,50:0.000001):0.100616,51:0.081091):1.04917,52:1.574754):0.59362):0.525728):1.63951):0.421111):0.0982834,((4:0.421209,5:0.348912):0.144827,(((((((((14:2.192276,33:0.133611):0.0253719,((((24:0.098630,25:0.084871):0.241551,(28:0.815423,29:0.603739):0.155713):0.0621157,26:0.047412):0.114583,27:0.047461):0.639556):0.0877591,34:0.262094):0.0651641,(30:0.053664,(31:0.266812,32:0.827667):0.179744):0.112248):0.556855,((21:0.696242,22:1.427363):0.592294,23:1.123152):1.22378):0.0649598,(16:0.000001,17:0.000002):0.071389):2.56917e-06,18:0.201730):0.0360945,19:0.157466):0.501554,20:0.668655):0.623728):0.104546);
 795: 1 -17937.07595 -16890.18104 (0:0.288038,1:0.062838,(2:0.311848,((3:0.586118,((((4:0.312241,5:0.291907):0.246603,(15:0.165782,(35:2.679797,(((((((36:0.299761,37:0.178286):0.0989866,38:0.002528):0.802819,39:0.808125):0.282098,(41:0.405254,(42:0.090506,43:0.226156):0.393212):0.771869):0.511764,(((49:0.004285,50:0.000001):0.0732297,51:0.131160):1.08246,52:1.868129):0.8742):0.372863,40:1.054652):0.204819,(((44:1.279399,(45:1.474335,46:0.962612):0.605127):0.227142,48:1.424474):0.276552,47:1.490284):1.39686):0.774158):1.56642):0.557459):2.61316e-06,((((((((14:1.942875,(33:0.148291,34:0.488958):2.13935e-06):0.127644,(30:0.164429,31:0.342249):0.0245875):0.16285,((((24:0.094730,25:0.166292):0.113287,(28:0.809078,29:1.181169):0.247028):0.192709,26:0.044218):0.19447,27:0.000002):0.708794):0.0728641,32:0.488802):0.534951,(21:0.690576,(22:0.993670,23:1.259700):0.236356):1.0605):0.238774,((16:0.000001,17:0.000002):0.0434505,18:0.085768):2.26714e-06):0.185684,19:0.071029):0.539858,20:0.517043):0.733146):0.11845,((((8:0.000001,9:0.000001):0.377205,10:0.347285):0.354186,11:0.712304):0.386749,(12:0.000001,13:0.000002):0.429798):0.322608):0.0167268):0.0871633,(6:0.324842,7:0.329158):0.113499):0.264191):0.03561);
 796: 1 -16981.69078 -16899.28006 (0:0.311400,1:0.116190,(2:0.498791,((3:0.314114,(((4:0.474371,5:0.277736):0.359502,(((14:1.908628,20:0.231800):0.519469,(((((16:0.000001,17:0.000001):0.0992567,18:0.063731):0.0257678,19:0.228855):0.127349,(21:0.932812,((22:1.072070,23:1.269234):0.229802,(35:2.170530,(((((((36:0.252740,38:0.005650):0.15998,37:0.096057):0.764428,39:1.113686):0.46203,(41:0.484352,(42:0.159440,43:0.081666):0.288075):0.759632):0.410454,(((44:0.979991,45:1.771452):0.624831,46:1.108454):0.293127,(47:1.212257,48:1.265843):0.316279):2.15862):0.479362,40:1.306288):0.202564,(((49:0.008235,50:0.000001):0.122479,51:0.111760):1.57868,52:1.424274):0.862533):0.617947):2.26172):0.430762):1.26395):0.176004,(((((((24:0.267383,25:0.029126):0.220243,(26:0.051029,27:0.065236):0.0826877):0.143122,(28:1.017501,29:0.720529):0.245634):0.315004,31:0.237594):0.0216885,33:0.267381):0.128278,(32:0.374974,34:0.530448):2.23845e-06):0.103841,30:0.031641):0.460303):0.27354):0.671396,15:0.673673):2.22072e-06):0.130344,((((8:0.000001,9:0.000001):0.416443,10:0.267276):0.382233,11:1.135387):0.325186,(12:0.000001,13:0.000001):0.515427):0.638008):0.121649):0.0686012,(6:0.149229,7:0.401846):0.128193):0.13414):0.0211559);
 797: 1 -16178.69251 -16885.32264 (0:0.263375,1:0.107330,(2:0.254039,(((3:0.205041,(((((8:0.000001,9:0.000001):0.699442,10:0.211399):0.346629,11:0.633201):0.360922,(12:0.000001,13:0.000001):0.4095):0.420256,(((((((14:2.203221,33:0.239062):0.0883989,((30:0.211440,(31:0.326730,32:0.561394):0.155053):0.128482,34:0.270503):0.0581158):0.0586074,(((24:0.156568,25:0.092987):0.329087,(26:0.000003,(28:0.600652,29:0.847237):0.370498):0.0311605):0.0317513,27:0.023731):0.513317):0.213593,((21:0.464466,22:1.263750):0.409883,23:1.037783):1.12506):0.252991,((16:0.000001,17:0.000001):0.160552,18:0.111034):0.00774709):0.162138,19:0.085795):0.562112,20:0.585752):0.518116):0.18307):0.115329,(6:0.190717,7:0.259818):0.0975039):0.0437896,((4:0.380137,5:0.265496):0.20973,(15:0.371192,(35:1.897530,((((((36:0.184969,38:0.053598):0.154589,37:0.042132):0.84146,39:0.885104):0.207501,((41:0.362385,(42:0.125802,43:0.169016):0.477292):0.155795,(((44:1.149096,46:1.338907):0.252773,45:1.155338):0.365426,(47:1.057316,48:1.273052):0.102461):2.0452):0.457927):0.41747,40:1.169018):1.09899,(((49:0.000002,50:0.000002):0.166963,51:0.147842):1.1396,52:1.313646):0.458929):0.964456):2.06398):0.118036):0.0381748):0.146934):0.0169232);
 798: 1 -16716.13837 -16896.63548 (0:0.191420,1:0.076116,(2:0.196060,((((3:0.196523,(15:0.000003,(35:3.062272,(((((((36:0.257465,38:0.074826):0.170221,37:0.122095):0.582328,39:0.912184):0.271816,(41:0.425996,(42:0.134030,43:0.211202):0.479639):0.84929):0.513173,40:1.328051):0.719643,(((49:0.004490,50:0.000001):0.0913589,51:0.116999):1.33937,52:2.179701):0.992189):0.465868,((((44:1.248756,45:0.957311):0.57192,46:1.191318):0.580024,48:1.206295):0.245471,47:1.464732):0.740341):1.25003):2.21756):0.890309):0.0800158,(((((((((((14:2.294174,33:0.079971):0.0209975,31:0.268502):0.0659472,30:0.183017):0.094266,34:0.149090):0.220959,32:0.507691):0.129407,((((24:0.131745,25:0.172561):0.2291,(28:0.876016,29:1.004074):0.220422):0.120861,26:0.021200):0.207321,27:0.000002):0.536378):0.302539,(21:0.533841,(22:1.913950,23:0.713754):0.420108):1.2703):0.453902,(16:0.000001,17:0.000001):0.0754205):0.00606804,18:0.121593):0.0959053,19:0.131288):0.219124,20:0.572654):1.00715):0.025185,((4:0.474766,5:0.186656):0.153569,((((8:0.000001,9:0.000001):0.399035,10:0.135061):0.230653,11:0.792516):0.185438,(12:0.000001,13:0.000001):0.401583):0.313416):0.0955295):0.106265,(6:0.325335,7:0.300216):0.113088):0.11484):0.091241);
 799: 1 -15646.45975 -16906.41342 (0:0.441720,1:0.000002,(2:0.279670,(((((3:0.233247,(15:0.372863,(35:2.502638,(((((((36:0.283036,38:0.057737):0.131057,37:0.051825):0.725708,39:0.873781):0.29564,(41:0.482863,(42:0.164925,43:0.212851):0.433603):1.01057):0.183713,(((49:0.000002,50:0.000001):0.101466,51:0.180009):1.4057,52:1.759589):1.40818):0.222002,40:1.901417):0.599266,((44:1.080839,(45:1.170593,46:1.647345):0.365525):0.29764,(47:1.587629,48:1.293725):0.738599):1.3084):1.1173):1.84649):0.482087):0.125431,(((((8:0.000001,9:0.000001):0.434245,10:0.167928):0.439101,11:1.008352):0.269031,(12:0.000001,13:0.000001):0.469591):0.249087,((((((((((14:2.644531,33:0.162575):0.0611536,31:0.340623):0.0995518,30:0.084955):0.0925585,34:0.193902):0.156184,32:0.483308):0.088866,(((24:0.275574,25:0.079223):0.258696,(26:0.068349,(28:1.176195,29:0.778151):0.116386):0.0262409):0.0916093,27:0.000002):0.353979):0.382251,(21:0.661104,(22:1.517908,23:1.090873):0.220314):1.46399):0.512115,((16:0.000001,17:0.000001):0.0648305,18:0.084670):0.0366785):0.132681,19:0.037108):0.711754,20:0.501511):0.563747):0.134635):0.0544011,(4:0.798266,5:0.541938):0.210236):0.135308,7:0.320689):0.0458221,6:0.648099):0.150926):0.0815748);
 800: 1 -17550.40165 -16883.17533 (0:0.183419,(1:0.104042,2:0.262494):2.02326e-06,(((3:0.400734,((((8:0.000001,9:0.000001):0.302659,10:0.517692):0.480024,(12:0.000001,13:0.000001):0.700639):0.20409,11:0.925873):0.199746):0.122604,(6:0.392404,7:0.310238):0.196685):0.0553984,((4:0.289415,5:0.751988):0.371239,((((((((((14:2.348253,33:0.099243):0.0469368,34:0.343011):0.0891908,(30:0.056960,31:0.180394):0.142439):0.2385,(((((24:0.108748,25:0.052240):0.133144,26:0.037058):0.0731184,(28:0.850018,29:0.714337):0.170643):0.116378,27:0.000002):0.392118,32:0.368180):0.245665):0.36337,(21:0.476726,(22:1.311184,23:1.364198):0.233694):1.65812):0.485036,((16:0.000001,17:0.000002):0.0916219,18:0.077833):2.35704e-06):0.0546178,19:0.064786):0.73172,20:0.537510):0.429964,15:0.851583):0.0718176,(35:1.736973,((((((36:0.241232,38:0.056596):0.164423,37:0.000002):0.873668,39:0.909090):0.46059,((41:0.464493,(42:0.092066,43:0.226491):0.273193):0.21857,((44:1.050702,(45:1.319603,46:1.248878):0.309607):0.348291,(47:1.352653,48:1.294392):0.434939):1.97399):0.39531):0.712355,40:1.439796):0.9991,(((49:0.012331,50:0.000001):0.13447,51:0.101778):0.893836,52:2.348390):0.655841):1.12031):1.85451):2.69477e-06):0.0312265):0.245791);
 801: 1 -17084.42129 -16892.58033 (0:0.327611,1:0.245765,(2:0.219732,((3:0.230913,((((4:0.487519,5:0.408443):0.253446,((((((((((14:1.994088,33:0.000003):0.0204703,34:0.381167):0.0909325,31:0.389661):0.0376168,30:0.148141):0.216967,(21:1.226912,(22:1.468553,23:1.441481):0.170445):1.23465):0.060805,32:0.637966):0.115523,((((24:0.270774,25:0.062861):0.318231,(26:0.027433,29:1.205368):0.0805484):0.155571,28:1.172671):0.0788598,27:0.000002):0.608847):0.547139,((16:0.000001,17:0.000002):0.121627,18:0.133359):0.0272372):0.0683569,19:0.122482):0.440594,20:0.453897):0.588928):0.00131573,(15:0.430422,((35:2.638872,(((49:0.004240,50:0.000001):0.0750764,51:0.205398):1.27054,52:1.776719):0.23501):0.389396,(((((36:0.293840,38:0.035178):0.261798,37:0.100107):0.663865,39:1.055668):0.270217,((41:0.356173,(42:0.178997,43:0.216164):0.384659):0.269526,(44:0.863062,((45:1.316751,46:1.422769):0.338909,(47:1.268332,48:1.534218):0.548419):0.597866):1.64355):0.493712):0.463271,40:1.216608):1.06476):2.12597):0.524683):0.0382907,((((8:0.000001,9:0.000001):0.474907,10:0.207943):0.260635,11:0.767087):0.145086,(12:0.000001,13:0.000001):0.49675):0.398291):0.0155344):0.155804,(6:0.334511,7:0.249196):0.28261):0.292196):0.0547846);
 802: 1 -16375.99029 -16886.05696 (0:0.326398,1:0.123425,(2:0.258421,((3:0.381263,(((4:0.497753,5:0.398465):0.262817,(((((((14:2.092549,33:0.017698):0.181463,(31:0.255650,32:0.609341):0.101051):0.0700169,((((24:0.167577,25:0.137683):0.0996603,((26:0.052940,27:0.218236):0.0910937,28:1.397545):0.0328515):0.462645,29:0.898989):0.35821,34:0.372508):0.0906611):0.0575882,30:0.000002):0.673703,((21:0.604252,22:1.542668):0.557854,23:1.128818):0.682998):0.196364,((((16:0.000001,17:0.000002):0.037956,18:0.154519):0.0425324,19:0.121642):0.27405,20:0.473197):0.182995):0.555369,(15:0.411647,((((35:2.692003,52:1.721768):0.0963793,((49:0.004177,50:0.000001):0.162345,51:0.152327):1.20581):1.37505,((((36:0.358348,37:0.180992):0.0805907,38:0.010675):0.858735,39:1.029548):0.321298,((41:0.453593,(42:0.142393,43:0.229637):0.508022):0.615948,(44:0.994490,((45:1.320963,46:1.045100):0.682689,(47:1.329031,48:1.062906):0.719547):0.295942):1.6961):0.339944):0.509173):0.403227,40:0.836460):2.40195):0.6854):2.25125e-06):0.0492902,((((8:0.000001,9:0.000001):0.530468,10:0.225152):0.409203,11:1.004732):0.274637,(12:0.000001,13:0.000001):0.207372):0.605606):0.0320892):0.117774,(6:0.314860,7:0.221630):0.156283):0.0911499):2.0283e-06);
 803: 1 -16679.84965 -16906.5971 (0:0.211503,(1:0.000003,((2:0.112721,14:1.897752):0.0675455,(6:0.282651,7:0.273258):0.150422):0.108592):0.0826902,((3:0.372977,15:0.707148):0.0546792,((4:0.228194,5:0.314623):0.353278,((((8:0.000001,9:0.000001):0.302759,10:0.226105):0.375675,(11:0.887051,(12:0.000001,13:0.000001):0.447029):0.246901):0.339737,(((((16:0.000001,17:0.000001):0.141783,(((21:1.070607,(22:0.819831,23:1.058171):0.280996):0.420573,(((35:2.396613,52:1.582911):2.03509e-06,((49:0.004836,50:0.000001):0.0554244,51:0.228009):1.18823):1.15228,(((((36:0.253124,38:0.017482):0.15387,37:0.148000):0.564045,39:0.909202):0.440629,((41:0.369699,(42:0.166315,43:0.191857):0.62751):0.793599,((((44:1.166377,45:1.364159):0.526128,46:0.904928):0.515081,48:1.526314):0.257816,47:1.254870):1.79162):0.51797):0.343058,40:0.910587):0.780408):1.67203):0.485131,(((((24:0.141190,25:0.092912):0.156838,(26:0.074386,27:0.228718):0.113124):0.0546078,(28:0.831240,29:0.401608):0.377185):0.637834,((30:0.049137,31:0.371549):0.0860367,(33:0.166703,34:0.309102):0.16406):2.15791e-06):0.25407,32:0.487581):0.235368):0.51192):2.23978e-06,18:0.145459):0.120573,19:0.065350):0.374313,20:0.414662):0.970524):0.208629):2.48386e-06):0.0584115);
 804: 1 -16207.00026 -16890.81945 (0:0.257993,1:0.121564,(2:0.200514,(((((3:0.133687,(12:0.000001,13:0.000001):0.772842):0.294916,(((8:0.000001,9:0.000001):0.400716,10:0.349391):0.210427,11:0.707459):0.533596):2.314e-06,(6:0.366856,7:0.435304):0.143047):0.0852489,((4:0.564853,5:0.273483):0.171379,(((((((14:1.879747,33:0.118190):0.120938,34:0.355711):0.027952,((((((24:0.039296,25:0.190329):0.13185,26:0.024377):0.0850263,(28:1.029288,29:1.234267):0.314594):0.0935805,27:0.056837):0.513297,31:0.212823):0.20843,32:0.843448):0.0448762):0.174831,30:0.000002):0.539676,(((16:0.000001,17:0.000001):0.0932308,18:0.051917):0.0134882,19:0.067474):0.1132):0.33083,20:0.468476):0.435373,(21:0.250369,(22:1.067350,23:1.483810):0.428733):0.728766):0.346957):0.15282):0.0251585,(15:0.455345,(((35:2.827333,(((49:0.008258,50:0.000002):0.0617366,51:0.173191):1.59569,52:1.884719):0.408279):1.15911,((((36:0.252471,38:0.095295):0.211337,37:0.016981):0.682274,39:0.883696):0.25376,((41:0.450807,(42:0.218588,43:0.131454):0.308171):0.480624,(44:1.120298,((45:1.951497,46:1.209988):0.43627,(47:0.971081,48:1.475533):0.471969):0.450639):1.38526):0.242817):0.204533):0.219999,40:1.100057):1.63798):0.323046):0.209416):0.0812342);
 805: 3 -16266.55236 -16892.85936 (0:0.187257,(((1:0.019950,(6:0.189198,7:0.380285):0.0626229):0.122345,2:0.072467):0.0307433,(3:0.324115,((((8:0.000001,9:0.000001):0.338804,10:0.132999):0.470689,11:0.866138):0.394321,(12:0.000001,13:0.000001):0.320186):0.209233):0.146437):0.134298,(((4:0.289551,5:0.393797):0.281847,((((((14:1.523706,((30:0.042938,31:0.395251):0.0582283,(33:0.145065,34:0.402396):0.0956975):2.14504e-06):0.0465419,(21:0.991847,(22:1.744605,23:1.172761):0.426683):1.07779):0.0533945,(((((24:0.208061,25:0.048578):0.176342,(28:0.494611,29:0.886552):0.180004):0.159664,26:0.045303):0.0677864,27:0.008282):0.579019,32:0.285884):0.194772):0.67804,((16:0.000001,17:0.000001):0.0686923,18:0.038804):2.27005e-06):0.116333,19:0.161552):0.166075,20:0.387614):0.642267):0.0397372,(15:0.174102,((35:3.572426,(((49:0.004500,50:0.000001):0.0183212,51:0.198198):1.3838,52:1.339550):0.23417):0.565516,(((((36:0.231917,38:0.079737):0.25769,37:0.040015):0.530353,39:0.723892):0.418049,((41:0.397825,(42:0.079254,43:0.250793):0.372372):0.605781,(44:1.070493,((45:1.350908,46:1.064977):0.458989,(47:1.821979,48:0.968279):0.72651):0.210636):1.65723):0.110791):1.19097,40:0.709854):0.541114):2.45419):0.78746):0.106245);
 806: 1 -16240.47247 -16887.05517 (0:0.285506,(1:0.039316,2:0.348126):2.04716e-06,(((3:0.155476,((((8:0.000001,9:0.000001):0.392549,11:0.893419):0.279211,10:0.306472):0.502984,(12:0.000001,13:0.000001):0.40764):0.39438):0.222144,(((4:0.408996,5:0.572355):0.354292,(((((((((14:2.828927,33:0.082658):0.0610755,34:0.411376):0.134648,((((24:0.235410,25:0.188508):0.20697,((26:0.157584,27:0.089596):0.0830929,28:1.245758):0.0454676):0.342791,29:0.779077):0.38494,31:0.296956):0.126746):0.109061,30:0.000002):0.138857,32:0.590632):0.522349,(21:1.123967,(22:1.656119,23:0.872110):0.661796):1.41287):0.329712,((16:0.000001,17:0.000001):0.0541274,18:0.086774):2.04178e-06):0.0862711,19:0.160736):0.48745,20:0.416802):0.515385):2.138e-06,(15:0.338677,(35:2.239222,((((((36:0.260272,38:0.052689):0.139381,37:0.043193):0.725502,39:1.197516):0.305199,((41:0.545123,(42:0.059480,43:0.212111):0.372496):0.551985,(44:0.837876,(45:1.250742,(46:1.048226,(47:1.266361,48:1.175323):0.382155):0.732292):0.290273):1.96714):0.204728):0.259322,40:1.420034):1.17151,(((49:0.000002,50:0.000001):0.0945428,51:0.136388):1.5937,52:2.066208):0.298031):1.82483):0.824465):0.904644):0.192026):0.0888263,(6:0.245583,7:0.601982):0.128863):0.0828116);
 807: 1 -16986.18868 -16884.54693 (0:0.244349,1:0.059548,(2:0.278515,(((3:0.263611,(((((8:0.000001,9:0.000001):0.431611,10:0.086038):0.280498,11:0.576470):0.406825,(12:0.000001,13:0.000001):0.299821):0.22536,((((((((14:2.237339,33:0.116117):0.116701,34:0.353958):0.0974802,(30:0.136469,31:0.340741):0.0375409):0.145564,((((24:0.162586,25:0.088220):0.283961,(26:0.000003,(28:0.910434,29:0.626320):0.216264):0.0481293):0.114219,27:0.000002):0.564663,32:0.471060):0.164579):0.392441,((21:0.420990,22:1.831449):0.64603,23:1.198427):1.15984):0.338361,((16:0.000001,17:0.000001):0.102245,18:0.094340):0.00812828):0.105344,19:0.000002):0.680872,20:0.409574):0.492661):0.130511):0.111132,((4:0.332107,5:0.463874):0.123218,(6:0.288202,7:0.087752):0.0469988):0.113176):0.11815,(15:0.351030,(35:2.313967,((((((36:0.258604,38:0.022776):0.13956,37:0.044765):0.785447,((41:0.305947,(42:0.093678,43:0.206298):0.403052):0.670355,((44:1.124323,(45:1.170665,46:1.205254):0.227533):0.144998,(47:1.307806,48:1.132445):0.282275):2.19285):0.221031):0.195238,39:0.865319):0.592279,40:1.005757):0.797672,(((49:0.003917,50:0.000001):0.0279281,51:0.197027):1.44715,52:2.097699):0.485644):0.968646):1.59534):0.343029):0.186649):2.47566e-06);
 808: 2 -16473.41141 -16896.90995 (0:0.316948,(1:0.000002,(6:0.390877,7:0.218842):0.262025):0.133888,(2:0.298642,((3:0.148714,(15:0.462672,(35:2.724405,(((((36:0.276755,37:0.208805):0.118612,38:0.000002):0.737766,(39:1.105685,((41:0.489386,(42:0.165338,43:0.213878):0.46868):0.473273,(44:0.957942,((45:1.726432,46:1.288064):0.545474,(47:1.578205,48:1.473175):0.434005):0.379966):2.20289):0.527497):0.462438):0.838408,40:1.329835):0.452507,(((49:0.000002,50:0.000001):0.111737,51:0.141151):1.06396,52:2.563405):1.24967):0.437843):1.8636):0.526403):0.441307,((4:0.422951,5:0.522059):0.3726,(((((8:0.000001,9:0.000001):0.184144,11:1.703816):0.188113,10:0.276588):0.304757,(12:0.000001,13:0.000001):0.742392):0.282817,(((((((14:1.995462,(33:0.071823,34:0.397628):0.09954):0.0660797,(((((24:0.317048,25:0.176411):0.218899,(26:0.021635,(28:0.789290,29:0.945422):0.321236):0.0406182):0.0970344,27:0.023170):0.544228,32:0.401047):0.214711,31:0.231407):0.146747):0.0581466,30:0.000003):0.65823,((21:0.764253,22:1.400222):0.383748,23:0.996578):0.976436):0.293234,((16:0.000001,17:0.000001):0.0990352,18:0.101938):2.6412e-06):0.150999,19:0.083081):0.69773,20:0.537734):0.479546):0.123866):0.00361154):0.245458):0.0178128);
 809: 1 -16089.75589 -16891.54657 (0:0.320433,1:0.000003,(2:0.156944,((((3:0.231714,(((8:0.000001,9:0.000001):0.303417,10:0.183140):0.372972,(11:1.067626,(12:0.000001,13:0.000001):0.270066):0.120538):0.193702):0.113898,(((4:0.380476,5:0.266105):0.0283936,((((((14:2.274394,(((((((24:0.056924,25:0.108950):0.224179,26:0.036754):0.0475027,(28:0.608291,29:0.515034):0.33233):0.121382,27:0.000003):0.587678,32:0.590147):0.26044,31:0.397748):0.0894033,33:0.061913):0.0170191):0.0746139,34:0.243209):0.179904,30:0.000002):0.636062,20:0.746249):0.145523,(21:0.911093,(22:1.576738,23:1.494083):0.613486):0.621293):0.153016,(((16:0.000001,17:0.000001):0.11317,18:0.168595):0.0582698,19:0.047441):0.17106):0.632435):0.192272,(15:0.672200,(35:2.254825,((((((36:0.297506,38:0.040081):0.184896,37:0.005544):0.67395,((41:0.578929,(42:0.160348,43:0.209584):0.228522):0.838975,((44:1.261869,(45:1.481805,46:1.759098):0.390395):0.353216,(47:1.080516,48:1.171542):0.412241):1.95509):0.133807):0.150412,39:0.890445):0.415195,40:1.621344):0.807615,(((49:0.004438,50:0.000002):0.036457,51:0.141130):1.20356,52:1.703221):0.398729):0.859191):0.890058):0.344464):0.0649761):0.154559,7:0.252016):0.0523799,6:0.190152):0.110046):0.0982663);
 810: 4 -16594.31061 -16886.23246 (0:0.247254,1:0.057718,(2:0.229636,(((3:0.361202,((((8:0.000001,9:0.000001):0.540841,10:0.076788):0.644998,(12:0.000001,13:0.000001):0.489794):0.199552,11:0.753731):0.447805):0.0697417,(6:0.180730,7:0.392106):0.0986578):0.0513519,(((4:0.327179,5:0.327204):0.284909,(((((14:2.344112,(21:0.813978,(22:1.126287,23:1.654725):0.320885):1.07949):0.196882,((((((24:0.219045,25:0.129845):0.167253,(26:0.011463,27:0.160250):0.115837):0.014173,(28:0.703376,29:0.686585):0.373022):0.596968,(33:0.202730,34:0.403209):0.0456606):0.0168676,(31:0.184660,32:0.674845):0.209745):0.20282,30:0.098812):0.32623):0.571681,((16:0.000001,17:0.000001):0.11455,18:0.116857):0.0026631):0.111009,19:0.194455):0.249591,20:0.709523):0.997765):2.55819e-06,(15:0.501570,(35:2.040011,(((((((36:0.287410,37:0.119079):0.0568266,38:0.000003):0.886103,39:0.784400):0.264855,(41:0.453391,(42:0.085096,43:0.205251):0.353901):1.30214):0.633099,(((44:0.823833,45:2.050762):0.925326,46:1.435674):0.42905,(47:1.086380,48:1.711295):0.250191):2.35417):0.27762,40:0.686985):1.36846,(((49:0.004397,50:0.000001):0.0431974,51:0.131116):1.0272,52:1.905202):2.61246e-06):0.768787):1.69946):0.514063):0.0369563):0.078826):0.0735376);
 811: 1 -17220.04597 -16901.93652 (0:0.225014,1:0.061740,(2:0.205662,(((3:0.264444,15:0.949356):0.0628013,((4:0.578246,5:0.355054):0.151894,((((8:0.000001,9:0.000001):0.29601,11:1.109860):0.282522,10:0.199812):0.389054,(12:0.000001,13:0.000001):0.739526):0.25812):0.238562):0.0210236,((6:0.381276,7:0.262359):0.236597,((14:2.156434,20:0.368543):0.253815,(((((16:0.000001,17:0.000001):0.135395,18:0.070226):0.0119596,19:0.121399):0.568954,((((((((24:0.170042,25:0.086103):0.113923,(26:0.073156,27:0.181262):0.0737614):0.054076,(28:0.890137,29:0.925202):0.249828):0.611718,31:0.346552):2.48569e-06,33:0.090291):0.115025,30:0.115349):0.131013,34:0.249824):0.262338,32:0.246126):0.502236):0.180588,(((21:0.668097,22:1.482573):0.221074,23:0.500343):0.613408,(35:2.961377,(((((((36:0.199935,37:0.081161):0.0447921,38:0.000002):0.6784,39:0.589677):0.277875,(41:0.407376,(42:0.107894,43:0.147575):0.311451):0.643763):0.171931,(((44:1.207786,45:1.642397):0.472871,46:0.921884):0.31805,(47:1.358956,48:1.440881):0.24687):2.05529):0.205903,(((49:0.003899,50:0.000001):0.0994892,51:0.151335):1.38234,52:1.960174):1.07367):0.179614,40:0.816229):1.52135):0.817371):0.243882):0.335248):0.356499):2.05622e-06):0.0882992):0.0171011);
 812: 2 -17964.31538 -16893.2316 (0:0.219393,1:0.029295,(2:0.285242,((((3:0.237175,((((8:0.000001,9:0.000001):0.518394,10:0.208751):0.348945,11:0.805342):0.302864,(12:0.000001,13:0.000001):0.63867):0.50623):0.217,7:0.395070):0.109415,6:0.347182):0.0883587,(((4:0.628178,5:0.398542):0.233553,15:0.927236):0.0539376,((14:2.838016,20:0.355928):0.440173,((((16:0.000001,17:0.000001):0.165151,18:0.169657):2.42072e-06,((((21:0.415129,22:0.982436):0.700554,23:0.927174):0.744074,(35:3.430729,((((((36:0.256418,38:0.041161):0.170845,37:0.078091):0.794573,((41:0.288971,(42:0.060626,43:0.210629):0.361851):0.669523,((44:1.235848,(45:1.189659,46:1.308889):0.407809):0.125233,(47:1.479407,48:1.499848):0.651894):1.28591):0.289063):0.154874,39:0.775065):0.391038,(((49:0.004400,50:0.000001):0.210728,51:0.070496):1.98706,52:0.826682):1.78258):0.301972,40:1.027022):1.2495):1.30088):0.344268,((((((((24:0.141302,25:0.182908):0.165864,(26:0.077528,27:0.175051):0.0868749):0.103132,(28:1.326393,29:0.745152):0.269011):0.319195,31:0.362549):0.0491619,33:0.164029):0.0864609,34:0.366831):0.00774032,32:0.663319):0.230401,30:0.062885):0.785193):0.134925):0.0636292,19:0.097387):0.718242):0.86653):0.0591695):0.159322):0.0560545);
 813: 1 -15950.17992 -16884.96309 (0:0.301600,1:0.164656,(2:0.254614,((((3:0.239265,(15:0.474893,((35:2.699912,(((49:0.004425,50:0.000002):0.0917833,51:0.152581):1.33015,52:1.503678):2.95345e-06):0.42586,((((((36:0.216762,38:0.076485):0.134898,37:0.020362):0.851183,39:1.013760):0.224005,(41:0.407149,(42:0.152565,43:0.211030):0.410421):0.514394):0.160535,(((44:1.220640,45:1.128663):0.499419,46:1.424792):0.671511,(47:1.705872,48:1.617921):0.153918):1.75416):0.363729,40:0.918176):0.720506):1.9229):0.466781):0.070049,((4:0.516638,(((8:0.000001,9:0.000001):0.35184,(10:0.246486,11:1.011370):0.185077):0.50479,(12:0.000002,13:0.000002):0.482523):0.161517):0.144288,5:0.590197):0.273647):0.052389,((((((14:2.397833,33:0.056050):0.0895336,34:0.336967):0.113823,((((((24:0.177509,25:0.112892):0.242822,26:0.066657):0.0888761,(28:0.883350,29:0.937335):0.341928):0.0370915,27:0.018453):0.629604,32:0.330316):0.212855,31:0.283812):0.0669224):0.0865588,30:0.000002):0.607943,((((16:0.000001,17:0.000001):0.125088,18:0.070893):0.0431257,19:0.040119):0.0420462,(21:0.796899,(22:1.181223,23:1.135853):0.890058):1.65231):0.0594683):0.434476,20:0.573497):0.500097):0.0292978,(6:0.176114,7:0.365737):0.267376):0.185582):0.0396103);
 814: 1 -17042.03468 -16884.12258 (0:0.133434,1:0.041022,(2:0.282449,(((3:0.418620,(((4:0.393476,5:0.420330):0.289801,((((((((((14:2.392790,33:0.185780):0.0263107,34:0.279148):0.0777469,(30:0.228445,31:0.395341):0.0755385):0.118571,(((24:0.069789,25:0.114206):0.393477,(26:0.000003,(28:0.940713,29:0.645090):0.403037):0.0431866):0.12108,27:0.008464):0.511475):0.176644,32:0.523996):0.204527,((21:0.636939,22:1.569876):0.862122,23:0.719027):1.06792):0.365126,((16:0.000001,17:0.000002):0.193301,18:0.063557):2.26714e-06):0.118576,19:0.143594):0.629489,20:0.760265):0.438273,(15:0.333418,(35:2.161641,(((((((36:0.263538,37:0.160060):0.0607316,38:0.000002):0.737018,39:0.771524):0.399537,(41:0.401231,(42:0.090092,43:0.101607):0.414321):0.730635):0.853941,40:1.125631):0.729096,(((44:1.228048,45:1.267930):0.520354,46:1.229583):0.512792,(47:1.609390,48:1.568633):2.2598e-06):1.97091):0.257783,(((49:0.004309,50:0.000001):0.0495756,51:0.093704):0.860279,52:1.979726):0.627929):0.487566):1.24434):0.219549):0.0110087):0.0840145,((((8:0.000001,9:0.000001):0.290705,10:0.186651):0.443179,11:1.014809):0.467837,(12:0.000001,13:0.000002):0.229391):0.666925):2.52625e-06):0.0872433,7:0.326197):0.0223622,6:0.312473):0.158201):0.0128722);
 815: 1 -17691.16373 -16899.51463 (0:0.115496,(1:0.095050,(2:0.229553,(6:0.249589,7:0.342741):0.214079):0.216891):0.114994,(((3:0.413573,15:0.681757):0.101699,((4:0.411774,5:0.509688):0.190094,((((8:0.000001,9:0.000001):0.597799,10:0.378318):0.132366,11:0.934932):0.27367,(12:0.000001,13:0.000001):0.8022):0.121566):0.152105):0.154451,(((14:2.028865,(((((((24:0.108909,25:0.198906):0.200733,(26:0.000003,27:0.184197):0.105946):0.0910718,(28:0.828273,29:0.747779):0.154228):0.50973,(33:0.084195,34:0.508827):0.0605381):0.0685667,31:0.307234):0.147791,30:0.136976):0.18763,32:0.588232):0.20015):0.383626,(((16:0.000001,17:0.000001):0.0366798,(18:0.104889,19:0.232232):0.00638802):0.145178,(((21:0.827352,23:1.335890):0.333594,22:1.212016):0.668577,(35:2.729846,(((((((36:0.351684,38:0.062911):0.131019,37:0.089659):0.704203,39:0.958233):0.145144,(41:0.481228,(42:0.124942,43:0.180533):0.391419):0.791636):0.639402,(((44:1.226629,(45:1.908412,46:1.072964):0.393502):0.315953,48:1.399021):0.0919813,47:1.438971):1.95906):0.192499,(((49:0.003813,50:0.000001):0.133039,51:0.154145):1.41111,52:1.267176):1.05725):0.233153,40:0.999306):1.35361):1.04392):0.497698):0.271191):0.39457,20:0.486418):0.892006):0.0603702);
 816: 1 -16734.17256 -16891.48793 (0:0.136335,((1:0.171165,(((3:0.390234,((((8:0.000001,9:0.000001):0.439744,10:0.275508):0.370721,11:0.498368):0.718233,(12:0.000001,13:0.000001):0.275744):0.357346):0.305452,7:0.351674):0.0274153,6:0.206765):0.150153):0.101551,2:0.365395):0.23156,((4:0.283715,5:0.439462):0.192836,(((14:1.701273,20:0.415715):0.218723,((((16:0.000001,17:0.000001):0.173279,18:0.029327):0.00072119,((((21:0.896691,22:1.369263):0.324244,23:0.925235):0.323344,(35:1.971887,((((((36:0.287807,38:0.074524):0.163937,37:0.071622):0.748532,39:1.217125):0.203754,((41:0.405027,(42:0.112876,43:0.222862):0.348988):0.653933,(((44:1.291724,45:1.367395):0.38483,46:1.306347):0.35532,(47:1.148486,48:2.113473):0.251922):2.14408):0.226559):0.52768,(((49:0.009745,50:0.000001):0.0984705,51:0.141847):1.25355,52:1.519015):1.975):0.377493,40:0.944126):1.26043):1.28264):0.467307,((((((((24:0.000002,28:0.833868):0.0723826,25:0.160396):0.194998,(26:0.015986,27:0.265803):0.110414):0.270642,29:0.435570):0.425569,(33:0.115128,34:0.462605):0.0528933):0.0378054,31:0.334489):0.151429,30:0.157065):0.260009,32:0.330026):0.232789):0.686195):0.130313,19:0.266375):0.455127):0.503288,15:0.703306):2.22072e-06):0.116717);
 817: 1 -16382.36136 -16889.37532 (0:0.308992,1:0.076267,(2:0.354250,(((3:0.270730,(((((8:0.000001,9:0.000001):0.404847,11:0.864209):0.286578,10:0.301224):0.225001,(12:0.000001,13:0.000001):0.464765):0.469366,15:0.889913):0.0403037):0.0347578,((((((((14:2.344564,33:0.062037):0.0362533,34:0.181543):0.0270198,(30:0.040242,31:0.402388):0.062914):0.374746,(((((24:0.103149,25:0.090843):0.12413,(28:0.800076,29:0.668264):0.150889):0.070053,26:0.032320):0.0794209,27:0.000002):0.391049,32:0.380369):0.126461):0.449349,(((21:0.554894,22:1.238984):0.68009,23:0.857312):0.763728,(35:3.108536,((((((36:0.363100,38:0.053245):0.246397,37:0.047861):0.684936,(39:0.917248,((41:0.396226,(42:0.150379,43:0.145142):0.327597):0.573341,((44:0.751569,(45:1.195854,46:1.859812):0.522548):0.377306,(47:1.649867,48:1.253007):0.569665):1.72403):0.321758):0.305968):0.441788,52:2.317159):0.509693,((49:0.012186,50:0.000001):0.156676,51:0.138911):2.11378):0.514001,40:0.554327):1.14247):0.647202):0.880856):0.345924,((16:0.000001,17:0.000001):0.0486179,18:0.071263):2.07017e-06):0.108357,19:0.120697):0.754086,20:0.376694):0.402691):2.18498e-06,(((4:0.344672,5:0.477315):0.243168,7:0.191825):0.10941,6:0.214220):0.181656):0.191753):0.0153459);
 818: 2 -16730.58943 -16883.17914 (0:0.112248,((1:0.048743,(6:0.279229,7:0.434514):0.393006):0.116786,2:0.350010):0.116464,((3:0.174921,(15:0.173744,(35:2.056549,((((((36:0.361080,38:0.044437):0.191601,37:0.077596):0.785036,39:1.478157):0.230247,((41:0.527013,(42:0.146312,43:0.171344):0.408679):0.249776,(44:0.762591,((45:1.336458,46:1.388604):0.324833,(47:1.360734,48:1.518508):0.618674):0.370154):1.85173):0.455966):0.84407,40:1.300242):0.739633,(((49:0.004427,50:0.000001):0.0708085,51:0.197207):1.468,52:2.262329):0.461812):0.655369):1.48479):0.57689):0.241003,((4:0.357006,5:0.533431):0.369683,(((((8:0.000001,9:0.000001):0.256715,11:0.968788):0.290494,10:0.296247):0.361232,(12:0.000001,13:0.000001):0.663216):0.389725,(((((((((14:2.642169,33:0.137395):0.0266006,34:0.154859):0.196787,(30:0.085686,31:0.372478):0.0328599):0.30921,((((24:0.180622,25:0.044481):0.190763,(26:0.000003,(28:0.921155,29:1.053733):0.264686):0.133726):0.13723,27:0.000002):0.523723,32:0.325044):0.0492914):0.351838,((21:0.651337,22:1.158782):0.413801,23:0.864610):0.954761):0.294554,19:0.159864):0.124669,18:0.093953):0.0237442,(16:0.000001,17:0.000001):0.0897609):0.397472,20:0.422074):0.68149):0.116981):2.28632e-06):0.188801);
 819: 1 -15877.47888 -16896.95342 (0:0.012965,(((1:0.075844,(6:0.488748,7:0.276369):0.271422):0.267936,2:0.312881):0.0428125,(3:0.341300,((5:0.597863,(((((((14:2.066112,33:0.139768):0.0512911,34:0.326782):0.110472,(30:0.108550,31:0.416475):0.0950366):0.124184,((((24:0.205808,25:0.072449):0.251861,(26:0.058495,(28:1.154916,29:1.051317):0.295504):0.0546224):0.106971,27:0.000002):0.593339,32:0.638999):0.127762):0.340708,((21:0.770920,22:2.258928):0.609719,23:0.659312):1.5046):0.403327,(((16:0.000001,17:0.000002):0.185136,18:0.070509):0.135554,19:0.265318):0.192668):0.376596,20:0.603571):0.249965):0.221395,((((8:0.000001,9:0.000001):0.524676,10:0.367620):0.322737,11:1.480472):0.232103,(12:0.000001,13:0.000001):0.96614):0.233344):0.115831):0.162238):0.448894,(4:0.357791,(15:0.329461,((35:2.557463,(((49:0.000002,50:0.000001):0.148388,51:0.105581):1.65431,52:1.788487):2.65386e-06):0.262078,((((36:0.185153,38:0.056936):0.130269,37:0.057308):0.681837,(39:0.688017,((41:0.480674,(42:0.163521,43:0.125545):0.235146):0.421168,((44:1.102795,(45:1.070526,46:1.274248):0.587189):0.272271,(47:1.037102,48:1.297887):0.559541):1.56565):0.537885):0.171207):0.880691,40:0.904099):0.284149):2.76664):0.58812):0.462432);
 820: 2 -16821.96142 -16886.04099 (0:0.169448,(1:0.100859,2:0.246609):2.28184e-06,((((3:0.290123,((((8:0.000001,9:0.000001):0.358019,11:0.652485):0.230242,10:0.188768):0.341873,(12:0.000001,13:0.000001):0.412492):0.447753):0.0510025,(15:0.408320,((35:2.605991,(((49:0.016521,50:0.000001):0.045131,51:0.185066):0.956703,52:1.446558):0.256608):0.571677,(((((36:0.262649,38:0.034675):0.149188,37:0.112068):0.447264,39:0.749602):0.147767,((41:0.340759,(42:0.146998,43:0.134713):0.214699):0.312295,(((44:0.786557,45:1.945800):0.50413,46:0.982291):0.161206,(47:1.707804,48:1.099024):0.32372):1.61524):0.552474):0.525036,40:0.858597):0.397495):1.84028):0.626815):0.0442534,(((((14:2.302889,((((((24:0.184736,25:0.046277):0.239325,(26:0.040410,(28:0.987622,29:0.976485):0.422235):0.0604791):0.097041,27:0.000002):0.709773,32:0.423350):0.132846,(33:0.093932,34:0.475542):0.0193049):0.00396753,31:0.323787):0.0241001):0.149667,30:0.025291):0.327015,((21:0.902036,22:1.057327):0.365572,23:1.015786):1.39275):0.231429,(((16:0.000001,17:0.000001):0.117043,18:0.041439):0.049749,19:0.192681):0.267897):0.407253,20:0.429391):0.446088):2.51203e-06,(((4:0.257586,5:0.523919):0.16316,7:0.254245):0.0870586,6:0.209535):0.132054):0.129232);
 821: 1 -17303.16022 -16890.37372 (0:0.386671,1:0.172506,(2:0.275729,(((3:0.406554,(15:0.325551,(35:2.319574,((((((36:0.286740,37:0.213557):0.0601141,38:0.000003):0.6796,39:1.035342):0.487188,((41:0.468413,(42:0.081232,43:0.188045):0.318737):0.342742,((44:1.094576,(45:1.562015,46:1.396889):0.540476):0.237017,(47:1.010580,48:1.579684):0.703043):1.74743):0.476203):0.470877,40:1.212081):1.66734,(((49:0.000002,50:0.000001):0.120388,51:0.114409):1.32866,52:1.636611):0.267211):0.553003):1.19395):0.673005):0.0427328,((4:0.158666,5:0.526815):0.286818,(6:0.300319,7:0.384172):0.17049):0.153395):0.0412793,(((((8:0.000001,9:0.000001):0.283238,10:0.268463):0.455147,11:0.569508):0.259497,(12:0.000001,13:0.000001):0.36232):0.21067,(((((((14:2.482926,33:0.209251):0.0175666,34:0.302985):0.124948,(30:0.097135,31:0.254680):0.0930542):0.138225,((((24:0.186663,25:0.082495):0.0892936,(26:0.000003,(28:1.047694,29:0.432551):0.113194):0.0586187):0.163947,27:0.004646):0.627379,32:0.365188):0.0612416):0.604785,(((16:0.000001,17:0.000001):2.72661e-06,((21:0.727076,22:1.482355):0.389599,23:0.865571):1.29568):0.0562968,18:0.074594):2.00975e-06):0.145433,19:0.167966):0.715345,20:0.303216):0.723456):0.301105):0.0854135):0.0122515);
 822: 1 -15793.7032 -16890.36067 (0:0.415474,1:0.125681,((2:0.182995,(6:0.227157,7:0.355645):0.158063):0.0615705,((3:0.255757,(15:0.593216,(35:2.023543,((((((36:0.270746,38:0.053468):0.206577,37:0.047050):0.749459,39:0.897595):0.261007,((41:0.399895,(42:0.170274,43:0.122433):0.283358):0.227058,(44:0.969587,((45:1.331244,46:0.920801):0.353057,(47:1.225889,48:1.150960):0.114891):0.456283):1.90643):0.527506):0.730313,40:1.227798):1.04794,(((49:0.004416,50:0.000002):0.0201348,51:0.193695):1.54046,52:2.247586):0.0441734):0.802004):1.65934):0.425562):0.152783,(((4:0.769758,5:0.130460):0.339357,(((8:0.000001,9:0.000001):0.455626,(10:0.339451,11:1.067632):0.199573):0.311387,(12:0.000001,13:0.000001):0.739181):0.181031):0.21467,((((((14:2.591025,22:2.129995):0.353512,21:0.377517):0.665901,23:1.091842):0.981856,((16:0.000001,17:0.000001):0.104145,(18:0.066662,19:0.188522):2.64518e-06):0.0831488):0.144465,(((((24:0.139806,25:0.114274):0.336668,(26:0.065865,27:0.089723):0.104839):0.278549,28:1.177256):0.209924,29:0.662203):0.483274,((30:0.050075,(31:0.495561,32:0.429711):0.255541):0.0534878,(33:0.280572,34:0.281662):0.101843):0.117399):0.309259):0.644077,20:0.423059):0.527253):0.235084):0.0658447):0.0500291);
 823: 2 -17708.47813 -16882.48441 (0:0.264789,(1:0.062092,2:0.324060):2.58156e-06,((((3:0.259324,((((8:0.000001,9:0.000001):0.295797,10:0.346253):0.476917,11:0.828187):0.502488,(12:0.000001,13:0.000001):0.262953):0.373755):0.0462223,(((((((((14:2.278800,33:0.157276):0.0532906,34:0.284657):0.0864279,(30:0.104263,31:0.372779):0.108789):0.101026,((((24:0.119209,25:0.063216):0.128127,(28:0.729770,29:0.839021):0.308445):0.078919,26:0.056862):0.0821558,27:0.000002):0.793921):0.124261,32:0.394055):0.213538,((21:1.089756,22:1.039759):0.294438,23:0.854477):1.19266):0.373889,((16:0.000001,17:0.000001):0.0488168,18:0.078637):2.70672e-06):0.162332,19:0.087684):0.49867,20:0.414175):0.72188):0.163226,(((4:0.392669,5:0.254644):0.341373,7:0.342085):0.0919768,6:0.382291):0.0797132):0.0395465,(15:0.151111,(35:1.678560,((((((36:0.255172,38:0.084503):0.171795,37:0.032047):0.627747,39:1.114899):0.271417,((41:0.401917,(42:0.108114,43:0.187504):0.376101):0.255347,((44:0.771710,(45:1.430974,46:1.109960):0.579694):0.509113,(47:1.547176,48:1.176843):0.471969):2.11638):0.266119):0.71766,40:0.927041):1.08717,(((49:0.004456,50:0.000001):0.160038,51:0.150608):1.32968,52:1.383037):0.279762):0.330459):1.81753):0.442282):0.162751);
 824: 1 -16144.22232 -16890.02836 (0:0.334741,(1:0.031134,((((3:0.288295,(((((8:0.000001,9:0.000001):0.439718,10:0.132638):0.471691,11:0.610597):0.292376,(12:0.000001,13:0.000001):0.498769):0.267184,(((((((14:1.863453,33:0.000002):0.0902064,31:0.245491):0.152818,30:0.176263):0.263695,34:0.353234):0.261723,(((((24:0.136273,25:0.085650):0.112006,(28:0.943144,29:0.863958):0.145993):0.123592,26:0.019939):0.178941,27:0.000002):0.447626,32:0.720746):0.176602):0.410415,((((16:0.000001,17:0.000001):0.0186116,((21:0.673210,22:0.972720):0.792504,23:0.662605):1.62054):0.0758325,18:0.059183):2.52846e-06,19:0.125643):0.206599):0.773412,20:0.357746):0.572808):0.255312):0.132629,((4:0.521553,5:0.413392):0.333948,(15:0.894314,(35:2.540170,(((((36:0.336491,38:0.014795):0.208857,37:0.061308):0.546159,(39:0.894520,((41:0.501889,(42:0.100051,43:0.256772):0.370342):0.479355,((44:0.883372,(45:1.595719,46:1.739345):0.43171):0.181358,(47:1.205052,48:1.516360):0.735653):1.36631):0.554165):0.21584):0.654789,40:1.000652):0.984424,(((49:0.004372,50:0.000001):0.130901,51:0.098506):0.827791,52:1.974613):0.524239):1.47729):0.932821):0.238939):0.0844363):0.149077,7:0.369940):0.103135,6:0.552666):0.240804):0.0329658,2:0.224731);
 825: 1 -16512.92234 -16884.36408 (0:0.205608,1:0.000003,(2:0.278912,((((3:0.214491,((((8:0.000001,9:0.000001):0.743652,10:0.274573):0.444386,11:1.176881):0.567341,(12:0.000001,13:0.000001):0.288164):0.287598):0.186973,((4:0.388963,5:0.433304):0.173756,(((((((((14:2.033529,33:0.128349):0.121779,34:0.347889):2.19623e-06,(((((24:0.092436,25:0.170615):0.163897,26:0.000003):0.0317823,(28:0.660830,29:0.761304):0.234135):0.0555719,27:0.054279):0.521151,32:0.414491):0.298962):0.123338,31:0.205759):0.233416,30:0.000002):0.754039,(21:0.301489,(22:1.023313,23:1.410676):0.441028):1.11984):0.255478,20:0.551509):0.177799,(((16:0.000001,17:0.000001):0.0452241,18:0.058932):0.0929414,19:0.081183):0.344519):0.805708,(15:0.320549,((35:2.664441,(((49:0.012160,50:0.000001):0.0819817,51:0.195828):1.4515,52:1.907137):0.699698):0.343203,(((((36:0.372157,37:0.150800):0.117802,38:0.024149):0.914851,39:0.680687):0.456267,((41:0.767608,(42:0.136612,43:0.189014):0.223797):0.626293,((44:0.868545,(45:1.186660,46:1.489720):0.527971):0.393434,(47:0.984012,48:1.557005):0.745806):1.4423):0.220085):0.736286,40:0.732312):0.502901):1.82323):0.866444):2.34576e-06):0.0642889):0.038607,7:0.433584):0.0313839,6:0.308426):0.0553111):0.153136);
 826: 2 -17301.22975 -16898.4913 (0:0.276638,((1:0.070088,(6:0.347826,7:0.267106):0.156053):0.0923066,2:0.370338):0.0548983,(((3:0.252903,15:0.608409):2.51837e-06,((4:0.388939,5:0.637494):0.122305,(((8:0.000001,9:0.000001):0.382962,10:0.211919):0.631736,(11:1.072720,(12:0.000001,13:0.000001):0.309904):0.248246):0.273798):0.176456):0.0967386,(((14:1.895903,(((((24:0.261369,25:0.146345):0.0595751,(26:0.069359,27:0.084333):0.0664535):0.108296,(28:0.958070,29:0.841272):0.118003):0.474994,((30:0.095218,31:0.362745):0.0922352,(33:0.167120,34:0.315408):0.0428201):0.0263434):0.180732,32:0.485413):0.179101):0.204526,((((16:0.000001,17:0.000001):0.10998,18:0.068452):0.0649958,19:0.071885):0.12023,(((21:0.595875,22:1.498453):0.311725,23:0.648151):0.783113,(35:2.656634,(((((36:0.263901,38:0.066538):0.165119,37:0.053231):0.797381,(39:1.007125,((41:0.512136,(42:0.137012,43:0.200666):0.351856):0.670909,(44:1.325416,((45:1.408674,46:1.162642):0.565921,(47:1.437314,48:1.120112):0.518519):0.401804):1.66262):0.326145):0.300047):0.383745,(((49:0.004175,50:0.000001):0.0834653,51:0.155418):1.01628,52:1.913731):1.82141):0.527984,40:0.820744):0.519174):1.35347):0.509467):0.250454):0.434983,20:0.479271):0.529891):0.0542022);
 827: 1 -16952.79539 -16915.20595 (0:0.181225,1:0.207813,((2:0.181859,(6:0.193853,7:0.385278):0.312864):0.133569,(3:0.106521,(((4:0.566739,5:0.345067):0.246313,(((((((((14:0.970447,(35:2.304714,((((((36:0.237991,38:0.056046):0.249861,37:0.015269):0.859881,39:1.107201):0.361335,((41:0.440066,(42:0.135107,43:0.139119):0.485153):0.396767,((44:1.019179,45:1.514418):0.417358,(46:1.249413,(47:1.570187,48:1.124792):0.441448):0.392924):1.60199):0.119017):0.405412,(((49:0.000003,50:0.000001):0.203885,51:0.110315):1.42062,52:1.966400):0.972741):0.372106,40:1.015729):2.00439):1.03362):0.154247,22:1.142683):0.20901,21:1.076600):0.710944,23:1.774153):0.138368,(((((24:0.085399,25:0.113064):0.0969317,((26:0.074665,27:0.143875):0.0860195,28:0.950874):0.0635848):0.452122,29:0.640963):0.361015,((30:0.132389,31:0.327753):0.0186388,(33:0.115195,34:0.352400):0.124559):2.31913e-06):0.26995,32:0.505249):0.0945356):0.758512,((16:0.000001,17:0.000001):0.0722035,18:0.093157):0.00719176):0.160218,19:0.112475):0.287631,20:0.539836):0.677478,15:0.671966):2.10046e-06):0.0902934,((((8:0.000001,9:0.000001):0.285923,11:1.032075):0.23778,10:0.425543):0.494737,(12:0.000001,13:0.000001):0.460764):0.564813):0.0237768):0.199436):0.0553813);
 828: 1 -16738.09428 -16902.2867 (0:0.129481,((1:0.061834,(2:0.125241,(6:0.247257,7:0.212124):0.097561):0.0836986):2.00578e-06,((3:0.280313,((4:0.414439,5:0.177598):0.142594,((((8:0.000001,9:0.000001):0.256295,10:0.555166):0.263252,11:0.804369):0.276536,(12:0.000001,13:0.000001):0.284713):0.399406):0.167821):0.0711337,15:0.640812):0.196606):0.179188,((14:1.564883,20:0.329082):0.343749,(((((16:0.000001,17:0.000001):0.0461582,18:0.099457):0.0127691,19:0.204793):0.0827254,(((21:0.759440,22:1.266042):0.23462,23:0.599301):1.10306,(35:2.706657,((((((36:0.321866,38:0.031940):0.209494,37:0.001822):0.932444,39:0.919472):0.189139,((41:0.441840,(42:0.073567,43:0.105217):0.504858):0.433078,(((44:0.660450,45:1.488386):0.722504,46:1.038968):0.27013,(47:1.474047,48:1.304892):0.239808):1.82547):0.337371):0.804332,(((49:0.003981,50:0.000001):0.0454493,51:0.138288):2.0538,52:1.000873):0.886269):0.483634,40:0.858034):0.715799):0.991233):0.593202):0.376844,(((((((24:0.143942,25:0.115589):0.191901,(26:0.014680,27:0.166837):0.0950258):0.178004,(28:0.781002,29:0.407191):0.243364):0.501793,33:0.324826):2.48569e-06,31:0.401349):0.222437,(30:0.177848,32:0.648227):0.0139717):0.147369,34:0.411997):0.367147):0.519347):0.330051);
 829: 1 -16321.51218 -16887.85318 (0:0.420379,1:0.023299,(2:0.535828,(((3:0.161370,(((((8:0.000001,9:0.000001):0.415619,11:1.031254):0.179294,10:0.240584):0.772896,(12:0.000001,13:0.000001):0.441036):0.282993,((((((((((14:3.696227,33:0.068845):0.0297567,31:0.248780):0.149403,30:0.167322):0.0795043,(((((24:0.178571,25:0.119770):0.225334,(28:0.994870,29:0.546672):0.179421):0.0990241,26:0.030182):0.0942458,27:0.014755):0.558767,32:0.512297):0.198776):0.0898245,34:0.171084):0.137764,(((21:0.903600,22:1.463466):0.0538,23:0.799188):1.20307,(35:2.368634,((((((36:0.316632,38:0.038797):0.208117,37:0.081150):0.546658,39:1.584634):0.218218,((41:0.743258,(42:0.138125,43:0.131726):0.607121):0.535611,((44:1.209566,(47:1.580045,48:1.350330):0.887583):0.244583,(45:1.280666,46:1.475087):0.352373):1.96418):0.297774):0.0913558,(((49:0.004362,50:0.000002):0.162578,51:0.253371):1.5765,52:1.644273):1.41727):0.773921,40:1.451907):0.693688):1.72542):0.851472):0.650455,(16:0.000001,17:0.000001):0.117619):2.63741e-06,18:0.113131):0.141518,19:0.047021):0.507714,20:0.456434):0.743119):0.168618):0.171566,(((4:0.563323,5:0.399397):0.239679,7:0.311262):0.0679525,6:0.379850):0.0724734):0.00898406,15:0.887488):0.05673):0.0119177);
 830: 3 -16826.96941 -16886.22722 (0:0.262964,1:0.172552,(2:0.453533,(((3:0.296607,(15:0.524910,(35:3.107112,((((((36:0.275516,38:0.110644):0.215983,37:0.017107):0.760206,39:0.705760):0.51628,((41:0.376225,(42:0.152969,43:0.114875):0.35192):0.362453,((44:1.101712,(45:1.544608,46:0.874816):0.684045):0.157205,(47:1.475070,48:1.241563):0.459728):1.65473):0.219719):0.831169,40:0.465357):0.962977,(((49:0.000002,50:0.000001):0.139083,51:0.247616):0.959247,52:1.731585):0.683963):0.637208):1.55515):0.556164):0.0745872,(((((8:0.000001,9:0.000001):0.457278,10:0.292792):0.213436,11:0.873935):0.293472,(12:0.000001,13:0.000001):0.657697):0.458485,(((((((14:1.940538,33:0.075023):0.0168268,34:0.221591):0.0971994,(((((24:0.167961,25:0.152591):0.341003,(26:0.000003,(28:1.161756,29:0.669202):0.401345):0.0586414):0.115564,27:0.000293):0.553316,31:0.265384):0.177782,32:0.588898):0.0671723):0.202259,30:0.000002):0.514151,(21:1.056437,(22:1.246675,23:1.554692):0.292677):1.01171):0.231418,(((16:0.000001,17:0.000001):0.163575,18:0.220933):0.0620193,19:0.152663):0.248268):0.444339,20:0.610435):0.513908):0.167164):2.21627e-06,(((4:0.519000,5:0.404497):0.290375,7:0.356830):0.0767855,6:0.431586):0.0927973):0.119602):0.110823);
 831: 1 -16965.50635 -16886.81415 (0:0.310457,1:0.058170,(2:0.235713,((3:0.330628,(6:0.360631,7:0.198769):0.249884):0.0297333,(((4:0.556842,5:0.385016):0.248856,((((((((14:2.709000,33:0.000002):0.0980794,34:0.342707):0.204125,((((((24:0.309441,25:0.035071):0.187258,26:0.031175):0.0615331,27:0.011559):0.12092,(28:0.753664,29:0.726393):0.215872):0.23218,32:0.616644):0.273444,31:0.123400):0.0575572):0.123035,30:0.000002):0.424782,(21:0.880143,(22:1.608545,23:0.970206):0.699188):1.3345):0.205826,(((16:0.000001,17:0.000001):0.219588,18:0.021920):0.00318117,19:0.108100):0.364305):0.410728,20:0.573226):0.511515,(15:0.220846,(35:2.199672,((((((36:0.303270,38:0.062696):0.146405,37:0.088719):0.44296,((41:0.413425,(42:0.078457,43:0.189467):0.437231):0.393899,((44:1.147855,(45:1.388640,46:1.286585):0.594562):0.527156,(47:1.194312,48:1.599170):0.429281):1.92773):0.568601):0.224569,39:1.073819):0.325229,40:1.293886):0.880935,(((49:0.000002,50:0.000001):0.119912,51:0.175706):1.67796,52:1.673519):0.715894):0.86081):2.51232):0.492511):0.0447766):0.0398439,(((8:0.000001,9:0.000001):0.28172,10:0.333028):0.346354,(11:0.914545,(12:0.000001,13:0.000001):0.205898):0.32393):0.240829):0.156303):0.213873):0.0303874);
 832: 1 -16218.64637 -16887.6496 (0:0.233601,(((1:0.097321,7:0.371683):0.12361,6:0.358812):0.121049,2:0.188077):0.0589841,((3:0.169996,((((8:0.000001,9:0.000001):0.329954,10:0.336185):0.237759,11:0.361129):0.513724,(12:0.000001,13:0.000001):0.468222):0.25742):0.0378709,(((4:0.340867,5:0.458288):0.156771,(((((((((14:2.605576,33:0.041797):0.0450771,34:0.248808):0.101572,(30:0.097737,31:0.308303):0.0672854):0.0979877,((((24:0.255579,25:0.094464):0.169269,(26:0.029460,(28:0.971807,29:0.700549):0.255481):0.057708):0.152676,27:0.000002):0.472491,32:0.578789):0.137445):0.274735,(21:0.804425,(22:1.538206,23:1.309209):0.29369):1.11519):0.682031,(16:0.000001,17:0.000001):0.101819):2.07739e-06,18:0.107087):0.0768719,19:0.260072):0.323422,20:0.329366):0.999581):0.0255525,(15:0.393865,(35:2.260744,(((((((36:0.195235,38:0.076980):0.110601,37:0.034380):0.761963,((41:0.437567,(42:0.109347,43:0.257827):0.531667):0.545651,(((44:0.996370,45:2.146947):0.580545,46:0.964205):0.42026,(47:1.484128,48:1.017980):0.278344):2.40061):0.506519):0.179857,39:0.817126):0.721569,40:1.033283):0.718228,52:1.836911):0.425576,((49:0.008372,50:0.000001):0.0994189,51:0.156232):1.31813):0.63887):2.39694):0.641531):0.0234383):0.11087);
 833: 1 -16969.15306 -16891.10873 (0:0.103425,(1:0.014846,((2:0.205464,6:0.358308):0.15888,7:0.298102):0.211237):0.253629,((3:0.216217,(15:0.475276,(35:2.374095,((((((36:0.236043,38:0.059179):0.128555,37:0.050093):0.798117,((41:0.359666,(42:0.128367,43:0.238763):0.321581):0.584176,((44:1.375647,(45:1.687662,46:1.035315):0.367042):0.38927,(47:1.360021,48:1.096196):0.314002):1.75553):0.224222):0.198629,39:0.815160):0.64669,40:1.286734):1.10416,(((49:0.008347,50:0.000002):0.0602205,51:0.191839):1.0661,52:1.823531):2.66073e-06):1.1194):2.15071):0.281752):0.117139,((4:0.401535,5:0.417530):0.238239,(((((8:0.000001,9:0.000001):0.217591,11:0.998833):0.191139,10:0.243813):0.585071,(12:0.000002,13:0.000002):0.374159):0.439934,(((((((14:2.439337,(33:0.178579,34:0.318327):0.0374168):0.101662,((((((24:0.172623,25:0.099357):0.185987,26:0.061547):0.0817667,(28:0.821275,29:0.904201):0.168154):0.0764925,27:0.000258):0.667091,32:0.364375):0.283443,31:0.276151):0.109302):0.163955,30:0.000002):0.497421,(21:0.684574,(22:1.545102,23:0.971821):0.220119):0.928478):0.531708,((16:0.000001,17:0.000001):0.122103,18:0.150287):0.0239686):0.173916,19:0.043199):0.25058,20:0.537321):0.763165):0.0735792):0.0430093):0.0685959);
 834: 1 -17090.9607 -16898.13712 (0:0.239863,1:0.164906,(2:0.254320,(((3:0.164987,((((8:0.000001,9:0.000001):0.346315,10:0.588062):0.56242,11:1.132894):0.230227,(12:0.000001,13:0.000001):0.381278):0.386156):0.322871,(6:0.239546,7:0.466080):0.161486):0.0940989,((4:0.557043,5:0.456176):0.283728,(((((((14:2.003825,(21:0.946846,22:1.121972):0.226675):0.634979,23:1.097917):0.63946,(((((((24:0.124486,25:0.063579):0.188045,(26:0.023482,27:0.216282):0.0345153):0.130965,28:0.947393):0.247995,29:0.707595):0.544255,(33:0.215196,34:0.285359):0.0659833):0.0697392,(31:0.313599,32:0.607115):0.109926):0.190416,30:0.141141):0.490307):0.195008,(((16:0.000001,17:0.000001):0.116208,18:0.094934):0.0253824,19:0.297600):0.200939):0.155512,(35:1.553168,(((((((36:0.206328,38:0.081973):0.240312,37:0.010140):0.75366,39:1.154802):0.305824,40:0.996513):0.203873,(41:0.254508,(42:0.134590,43:0.193746):0.427147):0.490188):0.751115,((44:0.797745,(45:1.336916,46:1.082359):0.481584):0.460255,(47:1.404189,48:1.203305):0.177636):1.64008):0.857667,(((49:0.004264,50:0.000001):0.119719,51:0.182071):1.66457,52:1.411349):0.281363):1.18203):2.17177):0.225239,20:1.053680):0.442231,15:0.895762):2.92567e-06):0.119128):0.130972):0.0314716);
 835: 1 -17280.92014 -16897.20805 (0:0.160207,(1:0.031467,(2:0.375940,(6:0.425802,7:0.000002):0.299983):0.123968):0.164549,((3:0.260706,15:0.850789):0.162418,(((4:0.258903,5:0.250355):0.194183,((((8:0.000001,9:0.000001):0.496067,10:0.211302):0.276226,(12:0.000001,13:0.000001):0.508513):0.1365,11:1.396958):0.215053):0.0844079,(((((((((((14:1.729597,33:0.092888):0.0867647,34:0.308283):0.112086,30:0.080139):0.0636095,31:0.327534):0.288393,32:0.515856):0.155751,(((24:0.181232,25:0.052234):0.282038,(26:0.000003,(28:1.361100,29:0.918486):0.127362):0.0795646):0.104472,27:0.000002):0.466615):0.320827,(((21:0.643580,22:1.796419):0.267506,23:0.821337):0.863498,(35:2.929130,((((((36:0.250111,37:0.135615):0.0979248,38:0.008712):0.825226,39:0.540568):0.462082,((41:0.477031,(42:0.109215,43:0.213308):0.258435):0.218741,(44:1.256683,(((45:1.179517,46:1.015399):0.694558,47:1.707670):0.201386,48:1.307481):0.277269):1.78054):0.47813):0.517179,(((49:0.000002,50:0.000001):0.162561,51:0.110664):1.14843,52:1.828376):1.24174):0.818806,40:0.862450):1.37396):1.13998):0.393074):0.359191,(16:0.000001,17:0.000001):0.0606378):0.0446043,18:0.099952):0.249522,19:0.045434):0.807487,20:0.437320):0.568071):0.174647):0.125577);
 836: 2 -17624.62513 -16883.35647 (0:0.330017,1:0.073093,(2:0.283980,(((3:0.136550,((((8:0.000001,9:0.000001):0.44009,10:0.096218):0.68098,(12:0.000001,13:0.000001):0.432335):0.0941618,11:0.865122):0.265806):0.267212,((4:0.480952,5:0.386519):0.180332,(((((((((14:2.515802,(30:0.153499,31:0.211171):0.107919):2.38229e-06,33:0.105934):0.168489,34:0.148244):0.11423,(((((24:0.068237,25:0.081080):0.217266,(28:0.492602,29:0.704922):0.271034):0.0500549,26:0.063278):0.103182,27:0.000002):0.482139,32:0.494247):0.178055):0.214369,(21:0.553403,(22:1.603274,23:1.073448):0.245001):1.15675):0.244163,((16:0.000001,17:0.000001):0.096251,18:0.127347):2.08e-06):0.0416169,19:0.091063):0.297582,20:0.515296):0.643999,(15:0.148206,((35:2.642078,(((49:0.000002,50:0.000002):0.101626,51:0.208191):0.893665,52:1.408466):0.293057):0.739969,((((36:0.364676,38:0.046632):0.128203,37:0.048504):0.477122,((39:0.958778,(41:0.484355,(42:0.186066,43:0.159609):0.276245):0.721554):0.0304716,((44:1.088428,(45:1.112864,46:1.162748):0.39771):0.503289,(47:1.152290,48:1.466025):0.347586):1.19152):0.370462):0.250555,40:1.405395):0.443908):2.24755):0.640079):0.0342878):0.112121):0.071839,(6:0.466731,7:0.270057):0.15129):0.148663):2.03328e-06);
 837: 1 -16185.33776 -16889.22697 (0:0.397242,(1:0.098178,2:0.362452):0.0288554,((((3:0.370336,((((8:0.000001,9:0.000001):0.197083,10:0.698883):0.237931,11:0.895907):0.438986,(12:0.000001,13:0.000001):0.594764):0.408934):0.0929864,(6:0.457602,7:0.341469):0.158273):0.0592835,((4:0.383163,5:0.427016):0.275699,((((((14:1.354371,(21:0.664160,22:1.020357):0.141024):0.712073,23:1.540597):0.565158,(((((((24:0.092120,25:0.052281):0.190204,(26:0.084519,27:0.109598):0.0918271):0.0403567,28:1.128431):0.438846,29:0.839423):0.287755,(33:0.109429,34:0.209243):0.0498958):0.105903,(31:0.344225,32:0.835896):0.118656):0.113592,30:0.000002):0.351653):0.412505,((16:0.000001,17:0.000001):0.0771765,18:0.124625):2.26108e-06):0.0846502,19:0.095899):0.65518,20:0.271509):0.226628):0.182527):0.0806087,(15:0.396264,(35:1.524320,((((((36:0.266244,37:0.119034):0.0615992,38:0.037416):0.456266,39:0.722274):0.327855,((41:0.533570,(42:0.100349,43:0.169801):0.465502):0.45343,(44:0.942829,(((45:1.308004,46:0.813385):0.467476,47:1.467917):0.129654,48:1.485483):0.655395):1.99226):0.260588):0.290404,40:1.187568):1.23323,(((49:0.000002,50:0.000001):0.200902,51:0.029967):1.25222,52:1.895831):0.184369):0.682075):1.42827):0.450751):0.145918);
 838: 2 -16916.22586 -16889.75622 (0:0.254137,1:0.044748,(2:0.355422,(((3:0.419168,(15:0.338095,(35:1.991140,(((((36:0.262789,38:0.089224):0.169805,37:0.080727):0.645749,(39:1.032953,((41:0.387645,(42:0.180900,43:0.164016):0.185693):0.538094,(44:0.926267,((45:1.320528,46:1.182685):0.374555,(47:1.476751,48:1.330438):0.790364):0.166519):1.59697):0.333058):0.209548):0.841268,40:1.221394):0.887209,(((49:0.000002,50:0.000001):0.18978,51:0.117684):1.57277,52:2.017165):0.234446):1.07803):1.40832):0.526811):0.0827123,((4:0.446838,5:0.372702):0.343919,(((((8:0.000001,9:0.000001):0.468775,10:0.324713):0.287587,11:0.808238):0.493221,(12:0.000001,13:0.000001):0.385755):0.235936,((((((((14:2.224586,33:0.089276):0.0830685,34:0.294504):0.0904338,(30:0.101894,31:0.307147):0.115251):0.373291,32:0.486771):0.172245,((((24:0.174396,25:0.123057):0.111401,(26:0.000002,29:1.286465):0.0623644):0.200393,28:1.093121):0.0451522,27:0.000002):0.365935):0.910278,(((16:0.000001,17:0.000001):2.21547e-06,((21:0.975525,22:1.225424):0.452201,23:1.123349):1.46476):0.116648,18:0.069588):0.0557396):0.119429,19:0.006923):0.567476,20:0.411300):0.634929):0.115648):0.0348887):0.11263,(6:0.440478,7:0.186445):0.281972):0.230827):0.0326926);
 839: 1 -17508.02421 -16883.7169 (0:0.330113,1:0.084856,(2:0.286288,(((3:0.293822,((((8:0.000001,9:0.000001):0.360379,10:0.326414):0.310978,(12:0.000001,13:0.000001):0.624079):0.244947,11:0.914533):0.243958):0.0530682,(((4:0.552728,5:0.306207):0.29206,((((((((((14:2.066237,33:0.089688):0.0817711,34:0.372625):0.099284,(30:0.087636,31:0.343308):0.075024):0.233635,32:0.593419):0.187151,(((24:0.177207,25:0.117888):0.299258,(26:0.000002,(28:1.121240,29:0.759075):0.349763):0.0547638):0.105912,27:0.017760):0.404603):0.374356,(21:0.816021,(22:1.195758,23:1.224954):0.23631):1.17058):0.251653,19:0.085895):0.113692,18:0.032812):2.77117e-06,(16:0.000001,17:0.000001):0.124028):0.714239,20:0.485796):0.568882):2.11153e-06,(15:0.391622,(35:2.534838,((((((36:0.360002,38:0.050656):0.168319,37:0.066164):0.640813,39:0.928781):0.231654,((41:0.496740,(42:0.138915,43:0.165772):0.38507):0.421553,(((44:0.840337,45:1.101845):0.363049,46:1.082400):0.423736,(47:1.284208,48:1.311451):0.440489):1.26924):0.269443):0.440432,40:1.064619):0.749376,(((49:0.013548,50:0.000001):0.104679,51:0.193803):0.776026,52:2.646357):0.56177):0.749075):1.35221):0.293437):0.0964198):0.14399,(6:0.330826,7:0.237691):0.111837):0.198539):0.0635511);
 840: 1 -16911.96204 -16884.01482 (0:0.400906,1:0.091972,(2:0.134494,(((3:0.173217,(((8:0.000001,9:0.000001):0.620287,10:0.336851):0.364852,(11:1.120121,(12:0.000001,13:0.000001):0.389487):0.167699):0.305875):0.142982,(6:0.315108,7:0.201556):0.149281):0.0703229,(((4:0.478408,5:0.346657):0.180197,((((((((14:2.162694,33:0.105465):2.04488e-06,(30:0.137143,31:0.275589):0.129589):0.207992,34:0.462592):0.0700986,(((((24:0.301700,25:0.094906):0.151021,(28:0.611493,29:0.555064):0.340495):0.0663096,26:0.023338):0.157886,27:0.000002):0.381271,32:0.827320):0.136557):0.124647,(21:0.736565,(22:1.558372,23:0.765258):0.385454):1.20455):0.538792,((16:0.000001,17:0.000001):0.0596125,18:0.078107):0.0748975):0.11183,19:0.084013):0.671329,20:0.328616):0.769773):2.60459e-06,(15:0.629197,(35:2.975767,(((((((36:0.264413,38:0.035958):0.179701,37:0.000003):0.699884,39:0.800561):0.207312,(41:0.302132,(42:0.088948,43:0.257770):0.49854):0.668345):0.473448,40:1.138195):0.667474,((44:0.838945,(45:1.214165,46:1.519971):0.59078):0.504453,(47:1.145192,48:1.208203):0.354451):1.29781):0.500384,(((49:0.000002,50:0.000001):0.101042,51:0.220901):1.23642,52:2.212941):0.109554):0.708728):2.03051):0.421578):0.0827216):0.0719276):0.0733904);
 841: 1 -17675.89437 -16890.42369 (0:0.302711,1:0.101009,(2:0.305448,(((((3:0.198225,((((8:0.000001,9:0.000001):0.348412,10:0.135361):0.428651,11:1.021390):0.26561,(12:0.000001,13:0.000001):0.428567):0.482796):0.0533777,15:0.749747):0.0141559,(4:0.495441,5:0.304346):0.303182):0.0178584,((14:1.897713,20:0.167002):0.374164,((((16:0.000001,17:0.000001):0.144113,18:0.133824):0.00701573,((((21:1.167036,22:1.081294):0.305288,23:0.767144):0.942112,(((35:2.462325,(((49:0.004126,50:0.000001):0.0367932,51:0.204329):1.19783,52:1.723222):0.394208):1.05784,(((((36:0.292030,38:0.058435):0.105056,37:0.057512):0.72419,39:0.916107):0.512222,(41:0.442407,(42:0.078775,43:0.200214):0.30045):0.465731):0.194804,(((44:1.160263,45:1.514049):0.693762,46:1.260494):0.299292,(47:1.406610,48:1.537995):0.0932885):1.70714):0.442769):0.393348,40:0.407201):2.80106):0.652303,(((((24:0.190333,25:0.039767):0.182594,(26:0.045568,(28:0.879958,29:0.734161):0.497511):0.102931):0.0955228,27:0.025736):0.609437,32:0.538756):0.147425,((30:0.104834,(33:0.163793,34:0.263548):0.113806):0.0436041,31:0.405558):0.238067):0.216734):0.397631):0.0759397,19:0.152458):0.395387):0.742902):0.0945839,(6:0.554113,7:0.509088):0.167299):0.105637):0.0375749);
 842: 3 -16634.08107 -16886.57902 (0:0.325390,1:0.063201,(2:0.150647,(((3:0.300151,(((4:0.492318,5:0.333415):0.277762,((((((14:2.214376,(((((24:0.151401,25:0.093391):0.163245,28:1.054366):0.0753217,(26:0.061795,27:0.039354):0.102015):0.544067,29:0.512724):0.202285,(30:0.130227,((31:0.294557,32:0.554154):0.199668,(33:0.201334,34:0.275358):0.0984666):0.0630213):0.157224):0.20263):0.274343,((21:0.662287,22:1.514519):0.537725,23:0.872061):1.34022):0.295721,((16:0.000001,17:0.000001):0.149593,18:0.208855):0.00734285):0.099524,19:0.175601):0.426153,20:0.986894):0.667062,(15:0.399439,((35:2.136962,(((49:0.004281,50:0.000001):0.0547562,51:0.200774):1.68278,52:1.364526):0.186392):0.687315,(((((36:0.321277,38:0.029263):0.160853,37:0.028848):0.740133,((41:0.444710,(42:0.096019,43:0.168179):0.320178):0.698919,(44:0.867847,((45:1.433121,46:1.220381):0.348591,(47:1.071083,48:1.010328):0.387424):0.639689):1.62085):0.294946):0.259322,39:0.848881):0.567004,40:1.004552):0.50559):1.56702):0.513581):2.79428e-06):0.059127,((((8:0.000001,9:0.000001):0.184902,11:1.295211):0.174234,10:0.367808):0.455615,(12:0.000001,13:0.000001):0.54605):0.328306):0.0638795):0.138155,7:0.428826):0.0568435,6:0.275145):0.179712):0.0385679);
 843: 1 -17280.01586 -16896.30654 (0:0.341376,(1:0.147386,(2:0.295613,(((3:0.281229,(((((8:0.000001,9:0.000001):0.260155,10:0.358920):0.339408,11:0.548123):0.241117,(12:0.000001,13:0.000001):1.01322):0.325743,(((((((((14:2.233399,(31:0.393698,33:0.067025):0.140777):0.0201948,34:0.261440):0.0816786,30:0.269713):0.141786,((((24:0.272845,25:0.147560):0.189423,(26:0.066083,(28:0.932974,29:0.758440):0.351754):0.114197):0.0495119,27:0.000002):0.843192,32:0.464856):0.0712429):0.619209,19:0.036405):0.166304,(16:0.000001,17:0.000001):0.0646559):0.0383331,18:0.074025):0.308872,20:0.368964):0.283604,(21:0.883240,(22:0.912480,23:1.448969):0.280145):1.11352):0.393842):0.148381):2.62202e-06,(6:0.374842,7:0.399126):0.200398):0.242639,(4:0.480614,5:0.294822):0.386882):0.0513273):0.184091):2.13173e-06,(15:0.437172,(35:2.593354,(((((((36:0.186627,38:0.075479):0.144399,37:0.107334):0.619501,39:0.828273):0.265799,(41:0.395845,(42:0.181896,43:0.116724):0.363618):0.811426):0.52586,((44:0.880974,45:1.495455):0.607688,((46:1.510389,47:1.474549):0.110374,48:1.407110):0.576131):1.65737):0.383819,40:0.920543):0.964251,(((49:0.003758,50:0.000001):0.109135,51:0.088656):1.40869,52:1.765125):0.0956381):1.02028):1.30043):0.540173);
 844: 3 -17537.15107 -16887.98196 (0:0.178192,(1:0.072887,(2:0.182255,(6:0.174939,7:0.348321):0.152059):0.129002):0.0892121,(((3:0.167429,(((((8:0.000001,9:0.000001):0.557316,10:0.149354):0.246716,11:0.722309):0.226235,(12:0.000001,13:0.000001):0.336772):0.459792,((((((14:2.448581,(21:0.675047,(22:1.384741,23:1.855311):0.389273):0.683838):0.574066,((((((((24:0.089083,25:0.081338):0.171604,26:0.000040):0.0595877,(28:0.917802,29:0.518456):0.342768):0.0784665,27:0.017044):0.297899,32:0.564031):0.276084,31:0.318429):0.109271,(33:0.217230,34:0.197576):0.16115):0.104456,30:0.122083):0.400349):0.638501,(16:0.000001,17:0.000002):0.13688):2.52907e-06,18:0.126969):0.112712,19:0.065533):0.2795,20:0.538293):0.514839):0.146938):0.154603,(4:0.248752,5:0.385740):0.210806):0.0198814,(15:0.359376,(35:2.141802,((((((36:0.298704,38:0.071939):0.130565,37:0.017621):0.802684,39:1.020489):0.173596,((41:0.375765,(42:0.150214,43:0.131269):0.315203):0.655999,((44:1.367209,(45:1.934289,46:0.854868):0.667997):0.493091,(47:1.391908,48:1.395821):0.14836):2.31752):0.363173):0.566838,40:0.982171):0.591351,(((49:0.017225,50:0.000001):0.0541817,51:0.221860):1.56758,52:1.248480):0.943663):0.990438):1.04737):0.248189):0.116667);
 845: 1 -17293.97495 -16886.81415 (0:0.171156,(1:0.117696,2:0.250046):2.93453e-06,((3:0.357027,(6:0.442383,7:0.307589):0.11315):0.024488,((4:0.422742,5:0.407703):0.194861,(((((8:0.000001,9:0.000001):0.455367,10:0.314140):0.482689,(11:1.181417,(12:0.000001,13:0.000001):0.382809):0.2633):0.210072,(((((((14:2.562211,33:0.061522):0.0509842,34:0.410316):0.215123,(((((24:0.168664,25:0.062239):0.184089,(26:0.000003,(28:0.852753,29:0.705384):0.46072):0.035489):0.0817654,27:0.000003):0.489044,32:0.417243):0.19896,31:0.445696):0.0809269):0.104419,30:0.000002):0.480898,(21:0.398820,(22:1.783462,23:1.371898):0.380455):1.3116):0.29977,(((16:0.000001,17:0.000001):0.124733,18:0.073290):0.112641,19:0.116431):0.376953):0.241409,20:0.591772):0.587233):0.100529,(15:0.656535,(35:4.651987,((((((36:0.243603,38:0.021881):0.256244,37:0.002317):0.534336,39:0.884586):0.287032,((41:0.390296,(42:0.071744,43:0.113715):0.314415):0.220132,((44:1.084680,(45:1.520355,46:1.058990):0.441296):0.339073,(47:1.115790,48:1.325156):0.369391):1.84421):0.365306):0.88115,40:1.508993):0.805449,(((49:0.004541,50:0.000001):0.0209109,51:0.242856):1.72107,52:1.850189):0.51555):1.0149):1.58364):0.103378):0.0555238):0.0835587):0.0961705);
 846: 1 -16499.62624 -16891.84578 (0:0.175672,((1:0.048849,(6:0.334882,7:0.218198):0.256742):0.131095,2:0.237325):0.0770554,((((3:0.288162,((((8:0.000001,9:0.000001):0.383932,10:0.148058):0.327278,11:0.835198):0.278794,(12:0.000001,13:0.000001):0.455743):0.290696):0.109963,(15:0.280711,(35:2.362014,(((((((36:0.401917,38:0.056218):0.116379,37:0.084493):0.952817,39:0.922319):0.169854,(41:0.502873,(42:0.197018,43:0.228635):0.399088):0.690191):0.367713,((44:0.951379,(45:1.181322,46:1.039103):0.503856):0.473485,(47:1.535762,48:1.353435):0.200984):1.48608):0.558054,40:1.239241):0.502487,(((49:0.000002,50:0.000001):0.0662412,51:0.143325):1.12969,52:1.845803):0.327345):0.657447):1.97587):0.404423):0.0208073,(4:0.468095,5:0.514862):0.286068):0.116132,(((((((((14:2.646257,33:0.080883):0.0620895,34:0.309911):0.0989615,((((24:0.145474,25:0.102148):0.308927,(26:0.058291,(27:0.059329,28:1.316074):0.205053):0.0790007):0.173544,29:0.826832):0.575044,31:0.357179):0.0751886):0.122197,30:0.020629):0.313381,32:0.616000):0.106963,(21:0.727369,(22:1.364560,23:0.950022):0.356579):1.07993):0.658154,((16:0.000001,17:0.000002):0.0799927,18:0.072615):0.0392781):0.197014,19:0.103171):0.606159,20:0.601688):0.783):0.139012);
 847: 1 -16225.51856 -16891.49005 (0:0.136385,1:0.000003,(2:0.199859,((((3:0.212068,((((8:0.000001,9:0.000001):0.394139,10:0.184119):0.590911,(12:0.000001,13:0.000001):0.451904):0.228656,11:0.643950):0.37122):0.119174,(((4:0.447449,5:0.257996):0.171016,(((((((14:2.007530,33:0.000003):0.106209,34:0.367993):0.140567,((((((24:0.257023,25:0.140427):0.181744,(28:0.785683,29:0.952012):0.137594):0.0858413,26:0.022626):0.193007,27:0.000003):0.457496,32:0.384812):0.376353,31:0.178658):0.046871):0.161691,30:0.000002):0.504754,((21:0.297332,22:1.169468):0.157601,23:1.547798):1.40827):0.235404,(((16:0.000001,17:0.000001):0.098812,18:0.103822):0.0347611,19:0.107736):0.346654):0.34449,20:0.336513):0.643996):0.101034,(15:0.597168,((35:3.324145,(((49:0.008674,50:0.000002):0.120831,51:0.265699):0.686069,52:1.875626):0.114982):1.26672,(((((36:0.280124,38:0.089134):0.155241,37:0.043037):0.666516,39:1.151421):0.236809,((41:0.598772,(42:0.165315,43:0.223668):0.285475):0.366696,(((44:1.240045,45:0.946823):0.742737,46:0.756431):0.342076,(47:1.610394,48:1.437392):0.328324):2.58778):0.52939):1.02188,40:0.799098):0.61115):2.04838):0.458761):0.0439874):0.0675919,7:0.226985):0.0253113,6:0.358598):0.250091):0.0853664);
 848: 1 -17587.95012 -16884.1038 (0:0.376383,(1:0.175790,(2:0.261281,(6:0.316178,7:0.402648):0.111021):0.116082):0.104905,(((3:0.278308,(15:0.360109,(35:1.886083,(((((((36:0.261178,38:0.077372):0.151102,37:0.076905):0.660047,39:0.841289):0.317789,((41:0.440319,(42:0.085919,43:0.142397):0.309131):0.218437,(((44:1.478491,(45:2.020940,46:1.096289):0.255531):0.284921,48:1.331125):0.0929977,47:1.618831):2.24327):0.34565):0.335109,40:1.670475):1.28539,52:1.490511):0.467466,((49:0.007738,50:0.000001):0.0595263,51:0.152716):1.15774):0.825116):1.88897):0.226198):0.05185,(4:0.443440,5:0.198804):0.42339):0.0676898,((((8:0.000001,9:0.000001):0.50191,10:0.298704):0.390621,(11:1.108048,(12:0.000001,13:0.000001):0.336236):0.23969):0.454069,(((((((((14:2.278653,33:0.135878):0.0214102,34:0.400414):0.116228,(30:0.147670,31:0.296736):0.101836):0.210149,(((((24:0.066334,(28:0.743608,29:0.564077):0.173734):0.067103,25:0.131809):0.169643,26:0.020589):0.165776,27:0.000002):0.497515,32:0.499699):0.140812):0.24097,(21:1.282032,(22:1.065638,23:1.375988):0.200415):1.182):0.235998,18:0.061030):2.44154e-06,(16:0.000001,17:0.000001):0.0914311):0.211948,19:0.023454):1.13018,20:0.430249):0.429905):0.138967):0.0794628);
 849: 1 -16355.90771 -16891.2345 (0:0.364281,((1:0.000003,(6:0.254351,7:0.307203):0.270947):0.204426,((3:0.201147,(12:0.000001,13:0.000001):0.892088):0.216966,((((4:0.477540,5:0.338635):0.272863,(((((((14:2.583147,(33:0.165945,34:0.235661):2.68085e-06):0.140897,(30:0.139110,(31:0.367603,32:0.390345):0.143447):0.0795317):0.0504196,(((24:0.195108,25:0.148937):0.253528,(26:0.035630,(28:0.765991,29:0.805765):0.355262):0.0410704):0.0624859,27:0.063628):0.674771):0.287569,((21:0.777134,22:2.042094):0.307233,23:1.023638):0.933567):0.561311,((16:0.000001,17:0.000002):0.163227,18:0.141200):2.56917e-06):0.122738,19:0.185389):0.268217,20:0.583653):0.987763):2.28694e-06,(15:0.430883,(35:2.519635,(((((36:0.255439,38:0.049292):0.204377,37:0.017772):0.775251,(39:1.114139,((41:0.235303,(42:0.102487,43:0.160902):0.405243):0.585031,(44:0.961424,((45:1.049113,46:1.321311):0.472299,(47:1.284235,48:1.288482):0.191652):0.320941):1.89644):0.373854):0.335176):0.477472,40:0.777023):0.629748,(((49:0.012947,50:0.000001):0.060841,51:0.163949):0.957101,52:1.794106):0.723107):0.758256):1.66565):0.325861):0.132142,(((8:0.000001,9:0.000001):0.22315,10:0.182664):0.232489,11:0.946649):0.457004):0.0864553):0.067145):0.0457031,2:0.301402);
 850: 2 -16857.64325 -16883.22888 (0:0.260517,1:0.064855,(2:0.288376,(((3:0.304044,((((8:0.000001,9:0.000001):0.439516,10:0.255746):0.352703,11:0.849651):0.354906,(12:0.000001,13:0.000001):0.650282):0.495979):0.0971543,(((4:0.641279,5:0.397721):0.293176,(((((14:1.555149,(21:1.148125,(22:1.089532,23:1.527639):0.189208):0.737072):0.330963,((((((((24:0.218423,25:0.102757):0.223781,26:0.051563):0.0615257,(28:0.766629,29:0.656852):0.298751):0.0839828,27:0.070921):0.444866,(31:0.267186,32:0.666946):0.148746):0.0758476,33:0.151931):0.0711702,34:0.464633):0.161165,30:0.056582):0.14546):0.590248,((16:0.000001,17:0.000001):0.0631793,18:0.103555):0.0170128):0.0878018,19:0.132885):0.532024,20:0.489162):0.428351):0.0334756,(15:0.413693,((35:2.652484,(((49:0.004074,50:0.000001):0.0890913,51:0.176385):0.963,52:2.067830):0.18714):0.831903,(((((36:0.229463,38:0.070498):0.111404,37:0.061550):0.87341,39:0.905961):0.246184,((41:0.419197,(42:0.167401,43:0.189437):0.599828):0.448972,((44:0.866076,(45:1.463294,46:1.297880):0.564131):0.479191,(47:1.284640,48:1.565662):0.612127):2.11329):0.380356):0.480647,40:0.909360):0.505431):2.15559):0.832242):0.0881923):0.0573529,(6:0.309910,7:0.206831):0.193795):0.1743):0.0593641);
 851: 2 -17704.17161 -16880.97589 (0:0.226821,(1:0.104567,2:0.258677):2.99788e-06,(((3:0.473581,(((((8:0.000001,9:0.000001):0.503459,10:0.210042):0.616338,(12:0.000001,13:0.000001):0.522968):0.230821,11:0.868245):0.184028,((((((((((14:3.239839,33:0.097182):0.0436882,(30:0.129967,34:0.502078):0.0398881):0.0670619,31:0.423179):0.163227,((((24:0.219144,25:0.059446):0.182026,26:0.072451):0.037871,(28:0.989286,29:1.028919):0.236086):0.168901,27:0.000002):0.638353):0.0990573,32:0.436736):0.269907,((21:1.321868,22:1.310480):0.370996,23:1.574220):1.37349):0.285534,(16:0.000001,17:0.000001):0.0650789):0.00839131,18:0.244190):0.128043,19:0.306879):0.586345,20:0.442822):0.454321):0.201877):0.0488654,((4:0.647962,5:0.399875):0.399269,(6:0.479076,7:0.268919):0.131359):0.17432):2.64045e-06,(15:0.631774,(35:2.166353,((((((36:0.237314,38:0.073521):0.20581,37:0.131477):0.654431,39:1.039632):0.378792,((41:0.627043,(42:0.120446,43:0.169594):0.234684):0.546325,(44:1.178527,((45:2.206518,46:0.894968):0.384447,(47:1.530668,48:1.132921):0.250445):0.51341):1.68159):0.33689):0.708679,40:1.268574):0.761949,(((49:0.000002,50:0.000001):0.0368805,51:0.160731):0.872593,52:1.655048):2.01026e-06):1.1301):1.72329):0.49445):0.17137);
 852: 2 -15903.6123 -16884.57608 (0:0.298421,1:0.000003,((2:0.139155,((((8:0.000001,9:0.000001):0.485477,11:1.147026):0.20441,10:0.273427):0.290484,(12:0.000001,13:0.000001):0.623733):0.411101):0.129433,(((3:0.420228,6:0.245283):0.0273942,7:0.298271):0.120711,(((4:0.509034,5:0.320441):0.355129,((((((((14:2.340281,(31:0.269196,32:0.402353):0.0838325):0.0819639,(33:0.124367,34:0.320005):0.0891693):2.17984e-06,((((24:0.139368,25:0.127569):0.0709899,28:0.910652):0.0566571,(26:0.038522,27:0.118503):0.0427544):0.384617,29:0.708266):0.688551):0.132634,30:0.041795):0.218888,(21:0.457906,(22:1.002478,23:0.820062):0.203086):1.19689):0.427106,((16:0.000001,17:0.000001):0.166814,18:0.157720):0.00391422):0.142279,19:0.014715):0.643983,20:0.614566):1.22091):2.16516e-06,(15:0.000002,((35:2.021753,(((49:0.000002,50:0.000001):0.0264503,51:0.170669):1.33317,52:1.345259):0.313715):0.408952,((((((36:0.273545,38:0.040775):0.0914694,37:0.046119):0.658067,39:0.675927):0.180051,(41:0.496111,(42:0.090842,43:0.271127):0.381451):0.400498):0.786799,(44:1.020281,((45:1.270949,46:1.216504):0.338158,(47:1.981306,48:0.857437):0.347613):0.641548):0.984602):0.608109,40:0.727206):0.15311):2.89449):1.04092):0.0593371):0.108653):0.0439617);
 853: 2 -16095.91231 -16895.53878 (0:0.297167,((1:0.110127,(6:0.338219,7:0.284959):0.118834):0.0996445,2:0.218518):0.039382,(((3:0.189691,(15:0.293387,(35:1.619018,((((((36:0.352035,38:0.074739):0.199901,37:0.054247):0.837017,39:0.885513):0.170849,((41:0.368722,(42:0.107379,43:0.214989):0.446815):0.439695,(((44:1.234478,45:1.185495):0.553669,46:1.273753):0.297419,(47:1.349096,48:1.038993):0.272486):2.02738):0.287985):0.628191,40:1.371294):0.574559,(((49:0.000002,50:0.000001):0.0767062,51:0.115402):1.11842,52:1.999455):0.676919):1.95683):1.38655):0.478816):0.0766288,4:0.712831):0.119628,((5:0.593391,((((((((14:2.075024,33:0.128641):0.0265915,(30:0.100875,31:0.264046):0.154472):0.189455,34:0.168646):0.156593,((((24:0.200724,25:0.126495):0.195124,(26:0.015549,(28:0.852431,29:0.680486):0.169074):0.0289628):0.09958,27:0.000002):0.334194,32:0.554152):0.081798):0.195721,(21:0.626641,(22:2.053562,23:0.813096):0.380423):1.08776):0.566672,((16:0.000001,17:0.000002):0.148595,18:0.018079):2.45793e-06):0.0738355,19:0.207285):0.455977,20:0.498833):0.388849):0.0673703,((((8:0.000001,9:0.000001):0.264289,10:0.511495):0.224116,11:1.441879):0.252504,(12:0.000001,13:0.000001):0.438508):0.209663):0.200559):0.0530645);
 854: 1 -17797.827 -16887.76719 (0:0.319693,1:0.166650,(2:0.390063,(((3:0.386319,((((8:0.000001,9:0.000001):0.616991,10:0.245769):0.584569,11:0.879205):0.366447,(12:0.000002,13:0.000002):0.266454):0.735662):0.0571569,((4:0.446132,5:0.721192):0.183326,((((((((14:1.935269,33:0.085310):0.0804989,34:0.482096):0.118642,(((((24:0.220374,25:0.094189):0.301444,(26:0.000002,(28:1.248274,29:0.705047):0.509093):0.0627066):0.130321,27:0.053492):0.589495,32:0.485654):0.343454,31:0.433116):0.110391):0.115659,30:0.000002):0.432305,(21:0.693438,(22:1.338825,23:1.291987):0.313996):1.64663):0.393801,(((16:0.000001,17:0.000001):0.0860844,18:0.087033):0.0793393,19:0.069280):0.402784):0.400571,20:0.278449):0.790396,(15:0.314653,(35:1.849102,(((((((36:0.254913,38:0.071717):0.113731,37:0.041186):0.590692,39:0.873338):0.454611,(41:0.480105,(42:0.123002,43:0.242225):0.304524):0.732484):0.583061,40:0.809206):0.721468,(((49:0.012396,50:0.000002):0.102894,51:0.167477):1.37698,52:1.394526):0.523204):0.531575,((((44:1.082106,45:1.542275):0.883072,46:1.345258):0.398696,48:1.175081):0.255825,47:1.674664):1.12599):0.922294):2.45934):0.767256):0.0400819):0.0679262):2.00716e-06,(6:0.324569,7:0.460473):0.148366):0.255887):0.013152);
 855: 1 -16466.09045 -16887.11875 (0:0.245628,1:0.094536,(2:0.366299,((3:0.363476,(((4:0.603777,5:0.218202):0.240764,((((8:0.000001,9:0.000001):0.39672,10:0.309800):0.175359,11:1.063979):0.217594,(12:0.000001,13:0.000001):0.471417):0.341631):0.115122,((((((((14:2.163003,(33:0.081413,34:0.292145):0.00373723):0.129144,(((((24:0.230598,25:0.134978):0.214824,(26:0.000002,(28:0.882645,29:0.792913):0.360232):0.0751317):0.176094,27:0.000002):0.48268,32:0.447899):0.148703,31:0.226930):0.0871361):0.230602,30:0.017801):0.494113,(21:0.771888,(22:1.421520,23:0.982318):0.404529):0.836594):0.368985,((16:0.000001,17:0.000002):0.117683,18:0.030465):0.0763097):0.138839,19:0.000002):0.616248,20:0.532695):0.486937,(15:0.353064,((35:2.375780,(((49:0.004665,50:0.000001):0.102985,51:0.219374):1.52642,52:1.491565):0.546786):1.26793,(((((36:0.313418,38:0.045237):0.233564,37:0.044291):0.90345,39:1.158283):0.429559,((41:0.383971,(42:0.184432,43:0.092577):0.425805):0.711889,(((44:1.415396,45:1.150201):0.726443,46:0.653005):0.491352,(47:1.434314,48:1.429808):0.10686):2.60579):0.18466):0.379432,40:1.330789):0.675688):2.26897):0.39605):2.11286e-06):0.151589):0.0465674,(6:0.217985,7:0.434671):0.231546):0.17261):0.0655898);
 856: 1 -16735.5536 -16894.66531 (0:0.197659,1:0.037961,(2:0.187960,(((3:0.176701,(15:0.638885,(35:1.851822,((((((36:0.227641,38:0.055472):0.201462,37:0.000002):0.652724,39:1.082418):0.217706,((41:0.375133,(42:0.101649,43:0.160049):0.602189):0.194839,(((44:0.592503,45:1.580941):0.435735,46:1.476301):0.381375,(47:0.998292,48:1.879113):0.639909):1.33819):0.79026):0.736026,40:0.947387):1.06527,(((49:0.000002,50:0.000002):0.15398,51:0.187974):0.68476,52:2.286954):0.570874):0.640992):1.65678):0.311178):0.0718502,(((4:0.379120,5:0.464144):0.254576,7:0.314744):0.0537785,6:0.274628):0.136719):0.00851989,(((((8:0.000001,9:0.000001):0.66034,10:0.235332):0.259173,11:0.800481):0.494156,(12:0.000001,13:0.000001):0.354006):0.463044,((((14:1.551430,(21:0.307562,(22:1.162455,23:1.186707):0.257103):0.85924):0.493503,(((((((24:0.145002,25:0.138297):0.154423,28:0.834121):0.0869041,(26:0.019968,27:0.128836):0.0401288):0.376442,29:0.649140):0.372609,(33:0.086827,34:0.508501):0.0579016):0.131309,(31:0.229931,32:0.775899):0.125937):0.104384,30:0.000002):0.432071):0.288667,(((16:0.000001,17:0.000001):0.0514556,18:0.126909):0.0677187,19:0.140950):0.178221):0.394846,20:0.509430):0.473364):0.146366):0.104854):2.08331e-06);
 857: 1 -17205.85372 -16892.77259 (0:0.195046,((1:0.138466,(6:0.204985,7:0.328518):0.133305):0.0661897,2:0.115194):0.108187,((3:0.154857,(((8:0.000001,9:0.000001):0.350379,(10:0.194196,11:1.482210):0.117956):0.319629,(12:0.000001,13:0.000001):0.554136):0.501952):0.0273868,(((4:0.482327,5:0.476515):0.108182,(((((((((14:1.706503,33:0.093123):2.02355e-06,(30:0.149208,(31:0.245311,32:0.703093):0.133312):0.0702527):0.155278,34:0.307908):0.178566,((((24:0.125267,25:0.162157):0.112001,(28:0.844706,29:1.115558):0.226534):0.165322,26:0.045036):0.0765702,27:0.035323):0.487519):0.599186,((21:0.770747,22:1.619057):0.25572,23:0.620049):1.21422):0.183115,(16:0.000001,17:0.000002):0.0680871):0.00255866,18:0.194846):0.0318209,19:0.048445):0.624561,20:0.500080):0.625567):0.0667512,(15:0.759818,(35:2.169770,((((((36:0.336789,38:0.075741):0.204686,37:0.000003):1.00245,39:0.943532):0.32533,((41:0.344060,(42:0.131991,43:0.152853):0.56504):0.238465,((44:0.624070,45:2.511240):0.74949,((46:1.472360,48:1.326738):0.17122,47:1.348351):0.41087):1.49786):0.269562):0.347739,40:1.044617):1.51341,(((49:0.013318,50:0.000001):0.138451,51:0.147280):1.25113,52:1.911385):0.21302):1.15819):1.57185):0.062367):2.04026e-06):0.143745);
 858: 1 -15843.39698 -16893.2316 (0:0.327077,1:0.000002,(2:0.107427,(((3:0.181796,(((((8:0.000001,9:0.000001):0.330205,10:0.394871):0.326709,11:0.805354):0.534111,(12:0.000001,13:0.000001):0.30567):0.35869,((14:2.397316,(((16:0.000001,17:0.000001):0.136691,(18:0.224111,(((21:0.827393,(22:1.140070,23:1.547651):0.472763):0.974979,(35:2.067514,(((((36:0.338209,38:0.095121):0.145246,37:0.018272):0.725211,(39:0.978688,((41:0.457488,(42:0.151716,43:0.112167):0.422731):0.709265,((44:1.442830,(45:1.622794,46:1.357795):0.365315):0.162775,(47:1.157197,48:1.388669):0.73587):1.51855):0.379184):0.18742):0.784994,40:1.369247):0.364664,(((49:0.009083,50:0.000001):0.0989347,51:0.135387):1.07458,52:1.407359):1.17653):1.90661):0.903755):0.592781,(((((((((24:0.150588,25:0.088335):0.173951,(26:0.034095,27:0.077651):0.063579):0.0592563,28:0.882144):0.226565,29:0.990426):0.314021,31:0.468926):0.0681322,33:0.242454):0.145063,34:0.213124):2.67088e-06,32:0.734583):0.150706,30:0.096502):0.587973):0.267344):2.42072e-06):0.117021,19:0.000003):0.281001):0.496262,20:0.677897):0.564328):0.184802):0.124019,((4:0.482403,5:0.472396):0.118594,15:0.782177):0.0440729):0.0459631,(6:0.174671,7:0.214298):0.0357874):0.2655):0.114724);
 859: 2 -17280.13719 -16887.83679 (0:0.179565,(1:0.191191,2:0.263560):2.28064e-06,(((3:0.196550,(15:0.233619,(((35:3.111455,((49:0.004228,50:0.000001):0.099558,51:0.194921):0.793332):2.4861e-06,52:1.678879):0.785979,((((((36:0.226162,38:0.034413):0.080527,37:0.061697):0.774817,39:0.859808):0.416081,(41:0.278009,(42:0.122274,43:0.228693):0.473122):0.713145):0.309171,40:1.113873):0.479544,(44:0.976381,((45:1.897676,46:0.882491):0.695943,(47:1.939947,48:1.424937):0.390096):0.553372):1.15705):0.814698):2.33793):0.68236):0.0295215,((((8:0.000001,9:0.000001):0.354544,10:0.399710):0.21201,11:0.814562):0.482489,(12:0.000001,13:0.000001):0.320996):0.592583):0.0548035,((((4:0.383737,5:0.447978):0.15354,7:0.458258):0.0279083,6:0.300558):0.167478,((((((14:1.943870,(21:0.526397,(22:1.202227,23:1.538582):0.418667):0.955157):0.417364,(33:0.033746,34:0.388437):0.0876187):0.0175917,((((((24:0.096728,25:0.077877):0.0531613,(28:0.632811,29:1.279213):0.527286):0.124199,26:0.044300):0.169335,27:0.000003):0.896423,32:0.396460):0.290464,31:0.277545):0.104337):0.11677,30:0.000002):0.445242,(((16:0.000001,17:0.000001):0.102556,18:0.063017):0.106092,19:0.080366):0.222672):0.248025,20:0.351405):0.818654):2.06978e-06):0.067703);
 860: 1 -16803.52453 -16890.48834 (0:0.520879,1:0.100177,(2:0.352523,(((3:0.530634,((((8:0.000001,9:0.000001):0.363786,10:0.438365):0.507198,11:1.165226):0.350796,(12:0.000001,13:0.000001):0.640671):0.353202):0.152991,(((4:0.490814,5:0.634727):0.179317,((((((((14:1.742237,(33:0.160360,34:0.403089):0.0102332):0.113059,(30:0.078966,31:0.344014):0.134167):0.128283,32:0.788822):0.0691979,(((24:0.197215,25:0.084194):0.162023,(26:0.020064,(28:1.119790,29:0.598559):0.375861):0.0417278):0.0858595,27:0.000002):0.427423):0.635158,18:0.032330):2.3293e-06,((16:0.000001,17:0.000002):0.0409963,((21:0.973866,22:1.301830):0.196321,23:1.227888):1.53979):0.0620397):0.100009,19:0.267930):0.649891,20:0.722038):0.535282):2.18149e-06,(15:0.486143,(35:1.559366,((((((36:0.289667,37:0.150302):0.0661302,38:0.035995):0.788299,39:0.759461):0.43146,((41:0.407657,(42:0.144663,43:0.203206):0.488067):0.288182,(44:0.953057,((45:1.945773,46:1.082019):0.61058,(47:1.269801,48:1.498437):0.417133):0.515529):1.48016):0.357708):0.796488,40:0.983746):0.969776,(((49:0.000002,50:0.000001):0.0272619,51:0.173924):1.48809,52:1.823501):0.282367):0.98138):2.25703):0.286595):0.340135):2.231e-06,(6:0.312962,7:0.380887):0.0823771):0.284669):0.00806688);
 861: 6 -17567.61698 -16878.95995 (0:0.311899,(1:0.096152,(((3:0.483296,((((8:0.000001,9:0.000001):0.504601,10:0.373039):0.198542,11:0.883973):0.443927,(12:0.000001,13:0.000001):0.608016):0.263695):0.11193,(6:0.419024,7:0.338960):0.105494):0.0478027,(((4:0.503500,5:0.348148):0.200358,(((((((14:2.505800,(33:0.070683,34:0.422058):2.32882e-06):0.0897892,(30:0.089253,31:0.323277):0.0625662):0.204444,((((24:0.196085,25:0.000003):0.171568,(26:0.046875,(28:0.866385,29:0.696494):0.454452):0.0332649):0.0979394,27:0.000002):0.438443,32:0.386683):0.134561):0.370578,(21:0.925554,(22:1.314454,23:1.278990):0.241605):1.17443):0.557681,((16:0.000001,17:0.000002):0.126267,18:0.085669):2.97442e-06):0.0994893,19:0.155526):0.589875,20:0.789228):0.788079):0.116115,(15:0.529627,(35:2.352050,((((((36:0.251477,38:0.075342):0.0922006,37:0.028901):0.49326,39:0.957996):0.380115,((41:0.522638,(42:0.106639,43:0.219470):0.437907):0.425006,(44:0.840983,((45:1.401267,46:1.108582):0.434893,(47:1.412826,48:1.378522):0.388057):0.360645):1.84763):0.273439):0.514671,40:1.033940):0.861896,(((49:0.000002,50:0.000001):0.0139283,51:0.248529):1.34046,52:1.887266):0.225035):0.393074):1.22588):0.645777):0.0739454):0.186296):2.02173e-06,2:0.294913);
 862: 1 -15875.27105 -16891.84578 (0:0.178266,((1:0.056133,(6:0.137928,7:0.215908):0.276217):0.137164,2:0.165806):0.0381906,((((3:0.367312,((((8:0.000001,9:0.000001):0.505463,10:0.478189):0.392128,11:0.559061):0.302124,(12:0.000001,13:0.000001):0.431575):0.593143):0.0584196,(4:0.173707,5:0.463323):0.393397):0.0196444,(15:0.339534,(35:1.930580,((((((36:0.245516,38:0.082678):0.274081,37:0.000002):0.858763,39:0.925644):0.345063,((41:0.237669,(42:0.222037,43:0.203208):0.634129):0.869945,((44:1.022409,(45:1.399146,46:1.080199):0.483854):0.444553,(47:1.092029,48:1.913361):0.270929):2.24004):0.165998):0.737654,40:1.074331):0.42082,(((49:0.000002,50:0.000001):0.092855,51:0.116892):1.27932,52:1.744853):0.712059):1.38329):0.71066):0.316936):0.047342,(((((((((14:1.552181,33:0.137382):0.0386033,34:0.469957):0.125138,(30:0.099450,31:0.350610):0.0970985):0.0688401,(((24:0.321669,25:0.088388):0.110795,(26:0.088058,(27:0.000002,28:1.078992):0.212728):0.0589055):0.532571,29:0.846135):0.19125):0.237183,32:0.473620):0.256797,((21:0.870154,22:1.481461):0.513837,23:1.181900):0.771272):0.575786,((16:0.000001,17:0.000002):0.103232,18:0.078365):0.00797723):0.125506,19:0.193610):0.635713,20:0.446340):0.451163):0.138383);
 863: 1 -16211.73918 -16890.13458 (0:0.369328,(1:0.032450,(2:0.113230,(6:0.253447,7:0.224281):0.141044):0.121018):0.111544,((((3:0.469708,((((8:0.000001,9:0.000001):0.431602,10:0.447995):0.235486,11:1.041531):0.132873,(12:0.000001,13:0.000001):0.713098):0.335038):0.150964,(15:0.463862,(35:2.193769,((((((36:0.238129,38:0.062060):0.126024,37:0.038313):0.680673,39:1.042409):0.183001,((41:0.374821,(42:0.083077,43:0.186575):0.463588):0.404608,((44:0.932204,(45:1.307628,46:1.334972):0.416791):0.135944,(47:1.351563,48:1.231450):0.330152):1.64006):0.308594):0.801799,40:1.070493):0.666572,(((49:0.004318,50:0.000001):0.0963806,51:0.097752):1.86432,52:1.763183):0.265927):1.26176):0.942427):0.487356):0.0521667,(4:0.250663,5:0.377935):0.339597):0.112558,((((((((14:1.974884,33:0.095663):0.0515366,((((24:0.091720,25:0.095540):0.207918,((26:0.001661,27:0.183633):0.10977,28:1.195404):0.0375173):0.386574,29:0.906725):0.297852,31:0.452960):0.0546772):0.0612257,30:0.184334):2.86829e-06,34:0.269816):0.122168,32:0.554391):0.305565,((21:0.285136,22:1.413967):0.960552,23:0.883262):1.3531):0.190331,(((16:0.000001,17:0.000001):0.0978059,19:0.199237):2.98958e-06,18:0.069084):0.191509):0.629552,20:0.557323):0.387861):0.123023);
 864: 1 -17756.74717 -16893.09788 (0:0.360204,1:0.168307,(2:0.260060,(((3:0.429826,(6:0.274166,7:0.334712):0.159391):2.16948e-06,(((((8:0.000001,9:0.000001):0.373789,10:0.306785):0.492056,11:0.580482):0.666923,(12:0.000001,13:0.000001):0.685027):0.185548,(((((((((14:2.738181,(31:0.377889,33:0.284527):0.0367491):0.149981,30:0.149731):0.245888,34:0.340599):0.0601514,32:0.401585):0.140659,(((24:0.152475,25:0.064151):0.157446,(26:0.031240,(28:0.983021,29:0.928769):0.179948):0.089517):0.0744986,27:0.000003):0.657221):0.281648,((21:0.502067,22:1.915865):0.699655,23:0.899702):1.05054):0.339814,((16:0.000001,17:0.000001):0.0404874,18:0.149286):2.0355e-06):0.0794513,19:0.157462):0.589342,20:0.621695):0.672114):0.155083):0.0502513,((4:0.444596,5:0.395458):0.218421,(15:0.000002,(35:1.933717,(((((((36:0.263366,38:0.018720):0.0671168,37:0.103726):0.581727,39:0.902539):0.388334,(41:0.397630,(42:0.096289,43:0.204302):0.348293):0.933623):0.265461,(44:1.403359,((45:1.708770,46:1.198208):0.408665,(47:1.282673,48:1.096803):0.36217):0.293501):1.61286):0.50173,(((49:0.000002,50:0.000001):0.125493,51:0.144432):1.41633,52:1.688529):1.06644):0.144651,40:1.135900):0.781277):2.72597):1.1152):0.079663):0.115465):0.0268204);
 865: 1 -16705.76695 -16889.51575 (0:0.296018,(1:0.063903,2:0.268462):2.11823e-06,(((3:0.406270,(((((8:0.000001,9:0.000001):0.373327,10:0.214126):0.272295,11:0.596029):0.35188,(12:0.000001,13:0.000001):0.533723):0.45672,(((((((((14:2.404208,33:0.095619):0.0473292,34:0.314073):0.122457,(((((24:0.102870,25:0.129550):0.155381,(26:0.067196,27:0.102775):0.141043):0.0311385,28:1.355053):0.273864,29:0.797431):0.384886,31:0.370575):0.06612):0.161945,30:0.126390):0.158968,32:0.703653):0.103729,((21:0.789091,22:1.316233):0.74465,23:1.044698):1.86212):0.534032,19:0.083745):0.0807996,((16:0.000001,17:0.000001):0.0962562,18:0.111025):0.0864322):0.875716,20:0.444970):0.477933):0.0551795):0.0806096,(((4:0.580763,5:0.386250):0.321079,6:0.279439):0.0901678,7:0.287834):0.261082):0.128905,(15:0.407998,((35:2.240093,(((49:0.009171,50:0.000001):0.0790722,51:0.170596):1.38356,52:1.133964):0.285736):0.642329,((((36:0.373455,38:0.025262):0.175521,37:0.067950):0.735036,(39:0.944663,((41:0.337807,(42:0.115838,43:0.155820):0.419879):0.39921,(44:0.921013,(((45:1.118953,46:1.186140):0.60528,47:1.653360):0.147016,48:0.993586):0.639871):1.43026):0.540487):0.245633):0.891094,40:0.780487):0.904445):1.65974):0.310171):0.207543);
 866: 2 -17398.3653 -16894.96241 (0:0.359531,1:0.077564,(2:0.192541,(((((3:0.501067,(5:0.351284,((((8:0.000001,9:0.000001):0.338545,10:0.227428):0.229331,11:0.822606):0.343953,(12:0.000001,13:0.000001):0.598772):0.167421):0.11513):0.0279074,(4:0.440777,(15:0.506041,(35:3.382364,((((((36:0.320571,38:0.055637):0.219228,37:0.000003):0.872634,39:1.185602):0.368879,((41:0.494051,(42:0.181574,43:0.170546):0.37709):0.367532,((44:0.962727,(45:1.337388,46:1.265323):1.07689):0.644963,(47:1.480501,48:1.363079):0.548212):1.13502):0.345519):0.796907,40:1.158771):0.873299,(((49:0.004895,50:0.000001):0.0793352,51:0.202244):1.20073,52:2.040931):0.0404308):1.05931):1.46265):0.141267):0.161443):0.236527,(((((((14:1.347774,33:0.000002):0.0938474,31:0.290252):0.124902,30:0.121867):0.14044,34:0.354021):0.29886,(((((24:0.147585,25:0.059317):0.263826,26:0.068840):0.0702316,(28:0.892428,29:0.898768):0.213392):0.154328,27:0.000003):0.562816,32:0.477338):0.177122):0.446859,((((16:0.000001,17:0.000001):0.130363,18:0.043486):0.0554154,19:0.197636):0.125664,((21:0.865180,22:1.420112):0.27897,23:0.594899):1.72596):0.164555):0.480789,20:0.397187):0.583141):0.0362873,7:0.381486):0.10133,6:0.471070):0.0896562):0.0991974);
 867: 2 -16635.36028 -16881.72664 (0:0.255149,((1:0.040358,(6:0.349255,7:0.304826):0.166579):0.0461239,2:0.192896):0.0607669,((3:0.180391,(15:0.384038,(((35:3.371779,((49:0.003970,50:0.000001):0.100576,51:0.289574):1.52646):0.0582348,52:1.521623):0.484252,(((((36:0.294434,38:0.075751):0.171535,37:0.039913):0.54377,((41:0.530149,(42:0.108192,43:0.175333):0.378878):0.432925,(44:1.014254,((45:1.479106,46:1.170503):0.5071,(47:1.489015,48:1.269538):0.734217):0.172744):1.6114):0.489973):0.324402,39:0.860894):0.481709,40:1.535191):0.715201):2.02312):0.247833):0.174447,((4:0.445031,5:0.333584):0.215354,(((((8:0.000001,9:0.000001):0.291623,10:0.251247):0.13236,11:1.020959):0.226808,(12:0.000001,13:0.000001):0.362032):0.250964,(((((((14:2.216770,((30:0.102065,31:0.312100):0.11,(33:0.063351,34:0.281730):0.0855662):0.0699959):0.175243,(((((24:0.127744,25:0.060688):0.179956,(28:0.733218,29:0.807076):0.27961):0.128409,26:0.051850):0.12485,27:0.000002):0.509863,32:0.573280):0.0834425):0.172291,((21:0.285939,22:1.546002):0.465182,23:0.897507):1.19224):0.304835,18:0.121866):2.44154e-06,(16:0.000001,17:0.000001):0.187341):0.0784258,19:0.121626):0.474192,20:0.496448):0.680789):0.150525):0.0259798):0.113366);
 868: 1 -16884.50273 -16895.74407 (0:0.316547,1:0.032947,(2:0.388739,(((3:0.238267,(((((8:0.000001,9:0.000001):0.349063,10:0.262737):0.214449,11:0.948729):0.44916,(12:0.000002,13:0.000002):0.24502):0.333032,((((((14:1.981019,33:0.019940):0.0725002,(((((((24:0.136407,25:0.169705):0.29496,26:0.006646):0.12711,29:0.849709):0.055322,27:0.014484):0.221222,28:0.749751):0.317402,32:0.331473):0.117304,31:0.351845):0.143703):0.165084,34:0.317146):0.0853188,30:0.012275):0.327263,((((16:0.000001,17:0.000001):0.145149,18:0.108662):0.0291582,19:0.106439):0.0735663,((21:0.445134,22:1.243235):0.538348,23:0.779304):1.30559):0.195917):0.359793,20:0.335295):0.344327):0.124783):0.11049,(15:0.687050,(35:1.574994,((((((36:0.224812,38:0.075617):0.151139,37:0.025303):0.761169,((41:0.433658,(42:0.105838,43:0.155265):0.426601):0.463715,((44:1.183982,(45:1.887046,46:0.815983):0.411754):0.293157,(47:1.244099,48:1.133220):0.312617):1.44369):0.757886):0.35031,39:0.689045):0.591224,40:0.987678):0.887442,(((49:0.000002,50:0.000002):0.0898274,51:0.158592):1.16482,52:1.719387):0.301358):0.823066):1.55202):0.265561):0.0197793,((4:0.612040,5:0.298659):0.200664,(6:0.270565,7:0.278791):0.0290807):0.0781663):0.121437):0.0182063);
 869: 2 -16566.00159 -16888.71539 (0:0.170569,(1:0.084906,(((3:0.205413,(15:0.424114,(35:1.732954,(((((((36:0.365837,38:0.081595):0.109761,37:0.061865):0.932245,39:1.205489):0.453017,(41:0.490457,(42:0.085784,43:0.292476):0.443507):0.433838):0.40016,((44:1.205298,(45:1.663140,46:1.314853):0.347353):0.263733,(47:1.400902,48:1.449129):0.161004):1.5252):0.488324,40:1.383510):0.526509,(((49:0.000002,50:0.000001):0.228754,51:0.182872):1.58891,52:1.818038):0.660463):0.983916):1.32135):0.188634):0.144284,((4:0.564367,5:0.204537):0.121073,((((8:0.000001,9:0.000001):0.449566,(10:0.188195,11:1.179082):0.16008):0.285328,(12:0.000001,13:0.000001):0.443349):0.286474,((((((((14:2.388501,33:0.212069):2.30909e-06,(30:0.122796,31:0.294258):0.157617):0.0863327,34:0.357512):0.312941,((((((24:0.286757,25:0.039127):0.0761157,29:1.102632):0.0429895,26:0.084331):0.17095,28:1.142202):0.0551359,27:0.000002):0.417045,32:0.529398):0.102913):0.2829,((21:0.791484,22:1.405056):0.34909,23:0.773751):1.49716):0.224132,19:0.129310):0.174165,((16:0.000001,17:0.000001):0.181166,18:0.067398):0.0247173):0.673417,20:0.300786):0.499257):0.0678045):0.0972959):0.122138,(6:0.252071,7:0.161573):0.216641):0.110149):2.0698e-06,2:0.206792);
 870: 3 -16753.37724 -16886.18365 (0:0.388130,(1:0.105194,((((3:0.434724,((((8:0.000001,9:0.000001):0.294962,10:0.247777):0.582892,11:0.707314):0.224196,(12:0.000001,13:0.000001):0.340546):0.283303):0.108335,(((4:0.515569,5:0.280285):0.32545,(15:0.747669,(35:2.358241,((((((36:0.310796,38:0.045842):0.112088,37:0.065127):0.506711,((41:0.421258,(42:0.169810,43:0.176147):0.407441):0.178813,((44:1.273519,(45:1.639154,46:1.006508):0.540529):0.327331,(47:1.440504,48:1.151349):0.0503359):2.65219):0.511339):0.277335,39:0.642775):0.724842,40:1.143768):1.68379,(((49:0.004836,50:0.000001):0.140533,51:0.104129):0.743844,52:1.894036):0.0517206):1.04609):1.72954):0.272305):2.46394e-06,((((((((14:2.401789,33:0.090873):0.0491278,(31:0.274888,32:0.484055):0.119022):0.017449,(((((24:0.209475,25:0.046107):0.110261,(28:0.892904,29:0.621781):0.362929):0.0667965,26:0.071830):0.132119,27:0.037794):0.414831,34:0.262184):0.0713281):0.0689759,30:0.061278):0.198751,((21:1.093304,22:1.074275):0.441963,23:1.245857):1.07098):0.601746,((16:0.000001,17:0.000001):0.100873,18:0.083809):2.77854e-06):0.130317,19:0.256349):0.556163,20:0.348170):0.581214):0.174332):0.0835704,7:0.385734):0.0733474,6:0.290475):0.139233):0.03388,2:0.167789);
 871: 1 -17389.72553 -16893.22489 (0:0.270040,1:0.106524,(2:0.122502,((((((3:0.388428,((((8:0.000001,9:0.000001):0.684892,10:0.163491):0.538477,11:0.741860):0.577134,(12:0.000001,13:0.000001):0.466634):0.40098):0.10308,((14:2.075990,20:0.502030):0.332172,((((16:0.000001,17:0.000001):0.0905914,18:0.091355):2.44781e-06,(((21:0.826488,22:1.209231):0.487126,23:1.223462):1.6258,(((((((((24:0.062976,25:0.177435):0.126698,28:1.110568):0.0324775,(26:0.032651,27:0.126247):0.0849582):0.263005,29:0.553433):0.337374,31:0.506054):0.0654019,33:0.140063):0.0980181,30:0.257635):0.0336886,34:0.470571):0.131806,32:0.350414):0.563045):0.171266):0.104232,19:0.296112):0.405902):0.447831):0.0960321,(15:0.564672,(((35:2.476433,(49:0.000003,(50:0.000002,51:0.290112):0.00414068):1.49607):2.76165e-06,52:1.584543):0.645573,((((36:0.472644,38:0.083926):0.196653,37:0.080338):0.790271,(39:1.318309,((41:0.428746,(42:0.159218,43:0.180576):0.432692):0.628334,((44:1.511357,(45:1.775153,46:0.826954):0.524209):0.157685,(47:1.458244,48:1.024254):0.535177):1.97177):0.583061):0.258295):0.890803,40:1.349657):0.444714):1.9605):0.635664):0.0818015,(4:0.403702,5:0.359506):0.283011):0.069155,7:0.322177):0.0675389,6:0.139113):0.0967555):0.243835);
 872: 1 -17596.99525 -16881.14141 (0:0.302644,1:0.079288,(2:0.299029,(((3:0.200530,((((8:0.000001,9:0.000001):0.412691,10:0.242170):0.57831,11:0.981963):0.245732,(12:0.000001,13:0.000001):0.631833):0.498482):0.145281,(6:0.368605,7:0.392649):0.204524):0.0813591,(((4:0.686810,5:0.296388):0.277117,(15:0.448712,((35:3.737782,(((49:0.000002,50:0.000001):0.0856836,51:0.224714):1.19413,52:1.373487):0.2112):0.202943,(((((36:0.280581,38:0.042615):0.16775,37:0.068287):0.694979,39:0.839720):0.293213,((41:0.355327,(42:0.152460,43:0.254975):0.355022):0.439463,((44:0.693517,(45:0.966362,46:0.946234):0.451477):0.478088,(47:1.057871,48:1.632170):0.559508):1.6998):0.27605):0.894014,40:0.891714):0.790849):2.39729):0.507233):0.00581582,((((((14:2.301563,33:0.027641):0.0656033,34:0.324155):0.104933,((((((24:0.183150,25:0.151967):0.252605,26:0.039510):0.050145,(28:0.897183,29:0.983933):0.337518):0.085097,27:0.018516):0.668923,32:0.377099):0.12088,31:0.172499):0.107269):0.253154,30:0.000002):0.344559,(21:0.600866,(22:0.969785,23:1.364644):0.34179):0.909623):0.316857,((((16:0.000001,17:0.000001):0.0828455,18:0.089068):0.116306,19:0.100809):0.317246,20:0.597345):0.135055):0.647448):0.160262):0.0874067):0.166701);
 873: 1 -17363.26343 -16907.00249 (0:0.210497,1:0.116119,(2:0.326557,(((3:0.436948,((((8:0.000001,9:0.000001):0.455467,11:0.981732):0.179557,10:0.306300):0.350995,(12:0.000001,13:0.000001):0.593548):0.635863):0.0267895,(4:0.701729,15:0.520560):0.0885316):0.0943856,((5:0.630749,(6:0.267853,7:0.272597):0.0687795):0.170293,((14:2.087919,20:0.181909):0.231161,(((((16:0.000001,17:0.000001):0.122596,18:0.194393):0.00753999,(((21:0.468701,22:1.283031):0.331068,23:0.917420):1.60075,((((((((24:0.203193,25:0.111638):0.113936,(26:0.053928,27:0.175941):0.0812901):0.161354,28:0.892893):0.547726,29:0.560003):0.549828,(33:0.158692,34:0.388225):0.0225703):0.00950967,31:0.213824):0.0756871,30:0.114084):0.293517,32:0.461391):0.27245):0.27637):0.0947874,19:0.069307):0.367381,(((35:2.649140,(((49:0.000002,50:0.000001):0.0884724,51:0.243752):0.902467,52:1.466222):0.20544):1.34854,((((36:0.264993,38:0.046907):0.0580778,37:0.044208):0.75634,39:1.480305):0.267093,((41:0.410928,(42:0.137563,43:0.125717):0.47625):0.654226,(((44:1.251306,(45:1.494793,46:1.109673):0.472095):0.523146,48:1.939791):0.0191506,47:1.146762):2.65546):0.367223):0.575929):0.175302,40:1.014934):2.11234):0.309093):0.868177):2.0259e-06):0.269897):0.00477598);
 874: 1 -17224.22746 -16897.19105 (0:0.385932,(((1:0.101474,7:0.486686):0.158956,6:0.266100):0.0542177,2:0.158181):0.191604,(((3:0.283020,((((8:0.000001,9:0.000001):0.304291,10:0.419074):0.287636,11:0.538319):0.714753,(12:0.000001,13:0.000001):0.407015):0.199708):0.150337,((((((((14:2.245714,33:0.186226):0.0114289,34:0.190721):0.210521,(((((24:0.101927,25:0.067867):0.145168,(26:0.000003,(28:0.650929,29:0.681051):0.317776):0.04788):0.0623927,27:0.000002):0.838494,32:0.272578):0.203868,31:0.401829):0.0669252):0.0480714,30:0.077645):0.288757,(21:0.602059,(22:1.227730,23:1.041061):0.1618):1.07444):0.489879,((16:0.000001,17:0.000002):0.0623371,18:0.050150):2.25156e-06):0.151191,19:0.161726):0.811893,20:0.336057):0.870899):0.0579735,((4:0.421862,5:0.529949):0.283668,(15:0.352119,(35:2.981272,((((((36:0.283343,38:0.094485):0.170115,37:0.000003):0.827718,39:0.995404):0.29957,((41:0.476018,(42:0.088197,43:0.139214):0.342607):0.524559,(((44:1.167146,45:1.254347):0.572475,46:0.722649):0.46329,(47:1.260195,48:1.310953):0.495033):1.927):0.189978):0.801057,40:0.818006):1.25269,(((49:0.000002,50:0.000001):0.0658927,51:0.237495):1.40239,52:1.370494):0.591692):0.712934):1.36205):0.654618):2.58791e-06):0.072243);
 875: 1 -17761.77185 -16890.50143 (0:0.240367,(1:0.130928,(2:0.220696,(6:0.220265,7:0.404240):0.148552):0.126652):0.141926,((((3:0.275594,((((8:0.000001,9:0.000001):0.42692,10:0.359383):0.290729,11:0.676116):0.447499,(12:0.000001,13:0.000001):0.532309):0.396355):0.132704,15:0.701345):0.0843082,(4:0.458618,5:0.386524):0.245684):0.114296,(((((((14:3.025535,33:0.199542):0.0523305,34:0.227009):0.0733201,(30:0.102523,31:0.400840):0.0730138):0.155354,((((24:0.148746,25:0.050681):0.227006,(26:0.014329,(28:1.264795,29:0.901622):0.196484):0.0657407):0.0975505,27:0.023268):0.55872,32:0.575952):0.0702786):0.39236,((21:1.009613,22:1.641967):0.387416,23:1.381236):0.945275):0.224061,((((16:0.000001,17:0.000001):2.40915e-06,(((35:2.546825,(((49:0.008207,50:0.000001):0.068972,51:0.256823):1.49095,52:1.627426):2.0828e-06):1.02969,((((36:0.276470,38:0.050911):0.175078,37:0.025110):0.8948,39:0.950004):0.2369,(41:0.430533,((42:0.123330,43:0.159012):0.253209,(44:0.957876,(((45:1.392872,46:1.149439):0.398083,47:1.222131):0.145773,48:1.251645):0.276629):1.50023):0.112244):0.532424):0.784431):0.47148,40:0.511195):3.58573):0.0502595,18:0.143610):2.40562e-06,19:0.179451):0.25845):0.652119,20:0.128138):0.844867):0.0674913);
 876: 3 -17356.12589 -16886.85864 (0:0.214191,1:0.117804,(2:0.189777,(((3:0.310042,((((8:0.000001,9:0.000001):0.45535,10:0.352842):0.525879,11:0.668534):0.368669,(12:0.000001,13:0.000001):0.486979):0.325947):0.208722,(6:0.205645,7:0.334358):0.113667):0.0442173,((4:0.322181,5:0.606039):0.317438,((((((((((14:2.671708,33:0.089980):0.185744,34:0.289351):0.190625,(31:0.519654,32:0.552921):0.125159):2.08589e-06,(((24:0.142019,25:0.123490):0.111252,(26:0.080203,27:0.076370):0.0447537):0.216618,(28:1.048192,29:0.355075):0.33866):0.551775):0.0402906,30:0.170202):0.315939,((21:1.051095,22:1.846621):0.4914,23:0.859806):1.17167):0.733918,((16:0.000001,17:0.000002):0.114575,18:0.032624):2.33399e-06):0.168154,19:0.258066):0.542902,20:0.430064):0.899938,(15:0.287077,(((35:3.158018,((49:0.004331,50:0.000001):0.0860095,51:0.165809):1.40067):2.07577e-06,52:1.457794):0.411429,(((((36:0.282843,37:0.142703):0.0625506,38:0.047333):0.959499,39:0.816567):0.291543,((41:0.433823,(42:0.103364,43:0.114320):0.323706):0.752383,((44:1.137595,(45:1.359103,46:1.376352):0.316876):0.491129,(47:1.161966,48:1.450531):0.140489):2.2972):0.284816):0.504845,40:1.031940):0.78108):2.1375):0.635861):2.25125e-06):0.0816698):0.180118):0.0394815);
 877: 1 -17575.33036 -16892.89823 (0:0.070534,((1:0.168286,2:0.378208):2.76565e-06,(((3:0.307152,6:0.340597):0.0577488,7:0.586797):0.0690483,(((5:0.271174,(((((((14:2.608856,33:0.074804):0.0717148,34:0.203937):0.134914,(30:0.104801,31:0.520023):0.0774963):0.0942043,(((((24:0.109544,25:0.153006):0.189918,(26:0.020437,29:0.740413):0.091362):0.0822308,28:1.011840):0.0402706,27:0.000003):0.485802,32:0.382202):0.143177):0.216859,((21:0.399716,22:1.451588):0.865813,23:0.648080):1.40922):0.28222,(((16:0.000001,17:0.000002):0.172577,18:0.121153):0.0848325,19:0.260338):0.250413):0.423185,20:0.700868):0.647389):0.199803,(15:0.486046,((35:2.501467,(((49:0.003708,50:0.000001):0.101593,51:0.162195):2.32096,52:0.868052):0.436421):0.353241,(((((36:0.174007,38:0.035073):0.0672944,37:0.087657):0.979182,39:0.930836):0.302073,((41:0.345278,(42:0.133587,43:0.200649):0.39133):0.478528,(44:0.724205,((45:1.137638,46:1.026073):0.426503,(47:1.299571,48:1.081287):0.364775):0.654973):1.83752):0.524574):0.448227,40:1.062461):0.861441):2.20113):0.376311):0.0522623,(((8:0.000001,9:0.000001):0.356932,(10:0.234237,11:1.228971):0.260107):0.379169,(12:0.000001,13:0.000002):0.743129):0.267054):0.0886394):0.062696):0.357675,4:0.404709);
 878: 1 -16003.78595 -16886.78873 (0:0.283424,1:0.126971,(2:0.354670,((((3:0.294985,((4:0.516734,5:0.320272):0.161182,((((8:0.000001,9:0.000001):0.148169,11:0.762967):0.18025,10:0.406271):0.446448,(12:0.000001,13:0.000001):0.518642):0.137859):0.140055):0.0481001,(15:0.155721,(35:2.185733,((((((((36:0.287307,38:0.049612):0.13055,37:0.057777):0.744739,39:0.906477):0.350024,(41:0.588081,(42:0.117266,43:0.334991):0.297085):0.643287):0.170354,((44:1.110077,45:1.273021):0.229433,(46:1.303055,(47:1.302508,48:1.110522):0.317513):0.482739):1.97302):0.43263,40:1.478576):0.933578,52:1.607090):0.209366,((49:0.009310,50:0.000001):0.084068,51:0.200144):1.12899):0.706065):1.78887):0.426208):0.083264,(((((((14:2.206396,((30:0.126485,31:0.389034):0.0717728,33:0.134587):2.08877e-06):0.270784,34:0.170727):0.348436,(((((24:0.179766,25:0.132634):0.115592,(28:0.899572,29:0.946610):0.34913):0.211511,26:0.037210):0.264943,27:0.000003):0.693052,32:0.580061):0.0443793):0.353277,((21:0.181841,22:1.519272):0.441892,23:0.907563):0.896895):0.511037,((16:0.000001,17:0.000001):0.0357548,18:0.103732):0.0433168):0.173137,19:0.075750):1.03209,20:0.352446):0.627391):2.21166e-06,(6:0.384503,7:0.296481):0.210151):0.167927):2.0325e-06);
 879: 1 -17129.24422 -16891.69588 (0:0.175998,((1:0.108787,7:0.487741):0.109316,(2:0.205759,6:0.311066):0.0900277):0.0892449,((3:0.262874,15:0.593535):0.139538,((4:0.335601,5:0.229455):0.304901,(((((8:0.000001,9:0.000001):0.528914,10:0.319785):0.202787,11:0.622035):0.266497,(12:0.000001,13:0.000001):0.375986):0.23835,(((((((((((14:2.915992,33:0.002726):0.173348,34:0.416944):0.140941,30:0.070034):0.0417488,32:0.461553):0.133603,31:0.274572):0.188856,(((24:0.144266,25:0.075359):0.158665,(26:0.021306,(28:0.775465,29:0.648433):0.261532):0.0655457):0.144053,27:0.000002):0.550766):0.356766,((21:0.786985,(22:1.439820,23:1.208692):0.428652):0.589903,(35:4.130992,((((((36:0.360221,38:0.044204):0.17541,37:0.079155):0.763796,39:0.882586):0.380655,((41:0.395791,(42:0.143369,43:0.167812):0.400768):0.606758,(((44:1.687592,45:1.767933):0.599513,46:1.190338):0.615296,(47:1.299816,48:1.473532):0.149525):2.45384):0.185684):0.693846,(((49:0.000002,50:0.000001):0.0544795,51:0.183425):1.34041,52:1.316958):1.61353):0.701897,40:0.933240):0.810926):0.658116):0.504315):0.454012,(16:0.000001,17:0.000001):2.51611e-06):0.0553162,18:0.099068):0.16965,19:0.224125):0.675133,20:0.330722):0.71786):0.11233):2.59933e-06):0.102928);
 880: 1 -16059.28366 -16881.864 (0:0.421062,(1:0.016566,((((3:0.322924,((((8:0.000001,9:0.000001):0.36754,10:0.137981):0.379145,11:0.975378):0.223501,(12:0.000001,13:0.000001):0.492033):0.559331):0.135742,(((4:0.667151,5:0.626612):0.130201,((((((((((14:2.271938,33:0.095540):0.0230892,34:0.314928):0.0955016,(30:0.144334,31:0.260831):0.0358975):0.303055,((((24:0.167174,25:0.070824):0.235556,(26:0.046029,(28:0.962485,29:0.814156):0.434356):0.0400794):0.0731045,27:0.000002):0.35507,32:0.486631):0.0947221):0.278171,((21:0.450844,22:1.608217):0.300308,23:1.073173):1.26379):0.659181,(16:0.000001,17:0.000001):0.12312):2.61e-06,18:0.053681):0.0491001,19:0.198712):0.681828,20:0.663709):2.31207e-06,(35:2.366107,((((((36:0.317409,38:0.046351):0.155401,37:0.050051):0.996315,39:1.083050):0.299655,((41:0.446371,(42:0.176352,43:0.183671):0.498016):0.471315,(44:0.691108,((45:1.515646,46:1.131612):0.388566,(47:1.742695,48:0.961440):0.454369):0.521254):2.21915):0.287279):0.731289,40:1.094737):1.1029,(((49:0.008790,50:0.000001):0.120204,51:0.093074):1.20645,52:1.523959):0.601079):1.65879):1.76142):0.667815):2.74429e-06,15:1.092960):0.13412):0.140376,7:0.357453):0.0221022,6:0.371098):0.150454):0.0417166,2:0.269148);
 881: 1 -17273.91887 -16890.02209 (0:0.527164,(1:0.073961,2:0.413227):2.02065e-06,(((3:0.342346,(((((8:0.000001,9:0.000001):0.110597,11:1.591024):0.230491,10:0.289843):0.425652,(12:0.000001,13:0.000001):0.437653):0.406628,((((((14:1.960077,(31:0.307391,32:0.562542):0.0564388):0.0637088,33:0.163083):0.0653902,30:0.112247):0.130005,((((21:0.299045,22:1.707816):0.61294,23:1.368538):0.910292,(((24:0.218293,25:0.062265):0.166823,(26:0.035914,(28:1.059406,29:0.643766):0.124553):0.0452175):0.051077,27:0.000002):0.188039):0.368741,34:0.190660):0.103689):0.461784,(((16:0.000001,17:0.000001):0.0791781,18:0.118879):0.0820475,19:0.148326):0.147963):0.394931,20:0.612106):0.576245):0.14806):0.0408025,((4:0.682524,5:0.454459):0.314832,(6:0.266572,7:0.340616):0.0716276):0.206411):2.35226e-06,(15:0.206712,(35:2.537961,((((((36:0.238212,38:0.041262):0.195107,37:0.058275):0.820602,39:1.302815):0.189732,((41:0.461958,(42:0.108558,43:0.173583):0.324432):0.302677,(44:0.920371,((45:1.108435,46:1.365001):0.2332,(47:1.291349,48:1.774455):0.353589):0.268861):1.82308):0.424146):0.670157,40:0.891211):0.442518,(((49:0.008459,50:0.000001):0.0924242,51:0.101497):1.21815,52:1.371407):0.631154):1.09097):1.29777):0.535102):0.0997007);
 882: 2 -18305.66858 -16884.51849 (0:0.317786,(1:0.179365,2:0.307701):2.02586e-06,(((3:0.304214,((((8:0.000001,9:0.000001):0.441482,10:0.180845):0.853526,(12:0.000001,13:0.000001):0.263046):0.326774,11:1.030602):0.269511):0.20652,(6:0.295283,7:0.375864):0.158844):0.0525762,(((4:0.515100,5:0.408367):0.220139,(15:0.451639,((35:2.568398,(((49:0.000002,50:0.000001):0.102151,51:0.141802):1.22916,52:1.267241):0.223846):0.656927,(((((36:0.328987,38:0.084359):0.17031,37:0.084542):0.992827,39:1.047745):0.340333,((41:0.357810,(42:0.119143,43:0.185959):0.416704):0.44108,((44:1.249468,(45:1.130918,46:1.403700):0.547772):0.270595,(47:1.209293,48:1.444231):0.725106):1.90164):0.321854):0.306922,40:1.641250):1.2742):2.05403):0.427828):0.014852,((((((14:2.456132,((30:0.130788,31:0.191286):0.124833,33:0.054889):0.0248962):0.180009,34:0.273740):0.191999,((((24:0.126399,25:0.047667):0.237951,(26:0.000003,(28:0.812942,29:0.622636):0.342207):0.0261789):0.188867,27:0.000002):0.519859,32:0.425402):0.186705):0.149672,(21:1.042437,(22:1.899668,23:0.958418):0.264131):1.31187):0.202002,(((16:0.000001,17:0.000001):0.0969571,18:0.114134):0.0208928,19:0.211445):0.0817365):0.602963,20:0.619651):0.58328):0.086922):0.211923);
 883: 2 -16706.09797 -16900.63351 (0:0.147462,(1:0.100083,2:0.199669):2.8038e-06,((((3:0.180135,(12:0.000001,13:0.000001):0.84173):0.132203,((4:0.561664,5:0.403874):0.227608,((((8:0.000001,9:0.000001):0.27566,10:0.649355):0.401536,11:1.155844):0.372581,15:0.797481):0.0938465):2.6125e-06):0.121644,((14:2.646431,20:0.150846):0.391868,((((16:0.000001,17:0.000001):0.181829,18:0.103745):0.0556131,19:0.240674):0.267635,((((21:0.772219,22:1.085769):0.290453,23:0.378101):1.01099,(35:2.018132,((((((36:0.208711,38:0.064117):0.267251,37:0.045510):1.06696,39:0.958816):0.108407,((41:0.445607,(42:0.154367,43:0.207476):0.325951):0.448837,(((44:0.999191,45:1.549679):0.367414,46:1.313022):0.272587,(47:1.227780,48:1.515740):0.314346):1.38134):0.234255):0.281003,(((49:0.000002,50:0.000001):0.214874,51:0.158393):1.09021,52:1.691418):1.46352):0.420714,40:0.790056):1.06982):0.999907):0.510674,((((((((24:0.289505,25:0.124492):0.183487,(26:0.110560,27:0.231594):0.0644312):0.328751,(28:1.308372,29:0.641815):0.270659):0.386024,33:0.101703):0.042652,31:0.538137):0.163437,30:0.167055):2.80559e-06,34:0.301744):0.236374,32:0.560741):0.321403):0.354295):0.413429):0.584655):2.76903e-06,(6:0.357941,7:0.273267):0.227906):0.176729);
 884: 1 -17204.18767 -16886.42885 (0:0.217007,(1:0.183823,2:0.449460):2.63029e-06,(((3:0.268893,(((((8:0.000001,9:0.000001):0.282005,10:0.406561):0.359088,11:0.416801):0.437212,(12:0.000001,13:0.000001):0.628569):0.0767293,((((((((((14:2.445660,33:0.114698):2.23982e-06,34:0.242460):0.212859,((((24:0.072239,25:0.135082):0.25105,(26:0.009047,(28:1.099247,29:0.569775):0.255953):0.0663028):0.172028,27:0.000002):0.598994,32:0.609208):0.186838):0.0172028,31:0.371955):0.102074,30:0.074889):0.426028,((21:1.263418,22:1.578888):0.217511,23:1.015389):1.12632):0.296666,19:0.115674):0.165289,(16:0.000001,17:0.000001):0.120657):0.0604405,18:0.083957):0.37646,20:0.283441):0.599355):0.0581386):0.121025,(((4:0.250397,5:0.475307):0.217506,7:0.310690):0.165682,6:0.611372):0.0575166):0.065634,(15:0.058873,(35:2.255123,((((((36:0.349986,38:0.066395):0.0524363,37:0.077304):0.652581,39:1.170783):0.392082,((41:0.545696,(42:0.209526,43:0.131806):0.390199):0.385734,(44:0.683026,((45:1.111675,46:0.997029):0.47856,(47:1.363642,48:1.264063):0.67266):0.339193):1.34366):0.370812):0.351415,40:1.105998):0.87695,(((49:0.003772,50:0.000002):0.043112,51:0.220013):1.61924,52:1.260898):0.456715):0.678572):1.11739):0.988797):0.175233);
 885: 1 -16533.13976 -16899.18264 (0:0.141868,(1:0.161899,2:0.309449):0.0201815,(((3:0.352330,(6:0.413211,7:0.252540):0.18046):0.0741103,(5:0.429682,(((((8:0.000001,9:0.000001):0.550417,10:0.308211):0.253986,11:1.350763):0.142935,(12:0.000001,13:0.000001):0.471457):0.191134,(((((((((14:3.068092,33:0.030362):0.0620746,34:0.255588):0.0765663,(30:0.134731,31:0.155667):0.0791178):0.227515,32:0.313813):0.115508,(((24:0.205799,25:0.117920):0.191701,(26:0.000003,(28:0.915088,29:0.501919):0.353191):0.044507):0.116393,27:0.000002):0.312243):0.330237,(((21:0.784160,22:1.841849):0.319216,23:0.951157):0.541528,(35:3.024578,(((((36:0.314587,38:0.025565):0.177692,37:0.029182):0.684969,(39:0.832660,((41:0.333396,(42:0.076886,43:0.173233):0.370276):0.53768,(44:0.996710,((45:1.876492,46:0.762472):0.398278,(47:1.516859,48:1.572440):0.156648):0.411768):2.04136):0.5265):0.234569):0.804398,(((49:0.004247,50:0.000001):0.0312563,51:0.254787):1.22959,52:1.985157):1.16095):0.314644,40:1.055815):0.88927):1.12017):0.465879):0.54603,((16:0.000001,17:0.000001):0.0971226,18:0.136267):2.65709e-06):0.121714,19:0.071046):0.905272,20:0.435088):0.570417):0.144685):0.168775):0.0206363,(4:0.425081,15:0.640286):0.156836):0.198617);
 886: 2 -17028.88928 -16890.59918 (0:0.142914,1:0.083730,(2:0.272556,(((3:0.202774,((((8:0.000001,9:0.000001):0.674706,10:0.250132):0.540836,(12:0.000001,13:0.000001):0.461188):0.229915,11:1.235912):0.261719):0.0828818,((6:0.290219,7:0.387564):0.0141683,((35:2.600602,((49:0.000003,(50:0.000001,51:0.229697):0.00429093):1.41742,52:2.230582):2.64782e-06):0.644611,((((36:0.237500,38:0.089409):0.104668,37:0.058914):0.654293,(39:1.192071,((41:0.311407,(42:0.169394,43:0.175244):0.342102):0.465121,(44:0.937431,((45:1.336406,46:1.271302):0.691417,(47:1.448108,48:1.437326):0.491002):0.595131):1.57111):0.640586):0.26833):0.489972,40:1.435267):0.312105):2.71948):0.0850458):0.0452782,(((4:0.478844,5:0.415298):0.231398,((((((((14:2.496098,33:0.030598):0.0165237,34:0.212927):0.0996018,(30:0.079668,31:0.134976):0.0501575):0.0459909,(((24:0.210540,25:0.036330):0.20898,(26:0.019776,(28:0.867075,29:0.579426):0.165817):0.0563954):0.0571416,27:0.020093):0.468166):0.291368,32:0.425745):0.122806,((21:0.538048,22:1.723181):0.349444,23:0.930245):0.823381):0.138935,(((16:0.000001,17:0.000001):0.1351,18:0.133454):0.0636912,19:0.174318):0.17368):0.413786,20:0.608521):0.837957):2.27246e-06,15:1.039024):0.0270545):0.0984551):0.0147126);
 887: 1 -18152.56548 -16886.27167 (0:0.169236,(1:0.136776,2:0.214557):2.25674e-06,(((3:0.265341,(15:0.531110,(35:2.540402,((((((36:0.272302,37:0.148184):0.0543119,38:0.000003):0.99184,39:0.785104):0.169899,((41:0.492763,(42:0.152018,43:0.286378):0.392178):0.350481,(((44:1.368939,45:1.742742):0.721798,46:0.809148):0.256823,(47:1.452053,48:1.409892):0.345353):2.46029):0.7067):0.261061,40:1.265146):0.743877,(((49:0.004280,50:0.000001):0.0571633,51:0.261524):1.14214,52:2.041324):0.644563):1.63446):1.35136):0.133465):0.00441224,((4:0.365216,5:0.487044):0.0687574,(6:0.352905,7:0.343556):0.156163):0.140675):2.36396e-06,((((8:0.000001,9:0.000001):0.285493,10:0.450918):0.27754,(11:0.880040,(12:0.000001,13:0.000001):0.513413):0.313557):0.558818,(((((((((14:2.376075,33:0.015503):0.051575,34:0.238866):0.108777,(30:0.182136,31:0.362573):0.113524):0.100762,(((((24:0.156292,25:0.187858):0.289535,26:0.032851):0.0798422,(28:0.803858,29:1.152921):0.444439):0.16237,27:0.000002):0.512461,32:0.774804):0.290572):0.395199,((21:0.575377,22:1.761631):0.312216,23:0.924799):1.38229):0.631096,(16:0.000001,17:0.000001):0.251257):2.00975e-06,18:0.082470):0.163391,19:0.258326):0.419453,20:0.425712):0.865971):0.283528):0.175883);
 888: 1 -17383.85342 -16892.95938 (0:0.026912,(((1:0.117153,(6:0.193069,7:0.288272):0.160651):0.071657,2:0.164376):0.116227,(((3:0.193727,((((8:0.000001,9:0.000001):0.341711,(10:0.383700,11:1.031578):0.322485):0.674222,(12:0.000001,13:0.000001):0.271608):0.24167,15:0.598953):0.0734):0.131561,(4:0.446466,5:0.254892):0.21133):2.17205e-06,(35:3.119189,((((((36:0.207604,38:0.061860):0.190878,37:0.015189):0.86746,39:0.774097):0.363111,((41:0.551463,(42:0.087913,43:0.213102):0.268995):0.833769,(((44:1.156215,45:1.607666):0.490856,46:0.819856):0.434552,(47:1.795937,48:1.079880):0.0126809):2.10564):0.210744):0.342186,40:1.016599):1.20871,(((49:0.012357,50:0.000001):0.0527095,51:0.192992):0.906088,52:2.577601):0.229938):0.495081):1.11334):0.184479):0.140218,(((((((((14:2.233346,(((24:0.124161,25:0.074950):0.185361,(26:0.018623,(27:0.000003,28:1.147673):0.230139):0.0919903):0.311117,29:0.711705):0.157676):0.212858,33:0.030643):0.0799598,34:0.145636):0.0183262,(30:0.055882,31:0.276125):0.158315):0.393619,32:0.502554):0.206114,(21:0.708822,(22:1.093271,23:1.241396):0.197498):0.992603):0.41642,((16:0.000001,17:0.000002):0.0796223,18:0.055783):0.00615165):0.0576225,19:0.178903):0.492569,20:0.463111):0.543177);
 889: 1 -17088.31767 -16881.3391 (0:0.186005,1:0.091022,(2:0.346533,(((3:0.353978,(15:0.502080,(35:2.155105,((((((36:0.253595,38:0.062269):0.159678,37:0.006031):0.808164,39:0.927947):0.244516,((41:0.666912,(42:0.117549,43:0.287201):0.303336):0.279249,(44:0.845560,((45:1.336538,46:0.972908):0.483579,(47:1.282041,48:1.080615):0.485331):0.327888):2.11689):0.384323):0.738867,40:1.178511):0.787916,(((49:0.004044,50:0.000001):0.0600673,51:0.234264):1.50976,52:2.165963):0.159674):1.02078):1.51017):0.436763):0.192327,(((((8:0.000001,9:0.000001):0.481784,10:0.345220):0.269775,11:0.680730):0.346073,(12:0.000001,13:0.000001):0.623695):0.142771,(((((((((14:2.357876,33:0.150667):0.0707523,34:0.283492):0.136782,(30:0.171872,31:0.459569):0.033664):0.198028,32:0.238401):0.262446,((((24:0.073739,(28:0.781548,29:1.180143):0.153687):0.0820828,25:0.111659):0.112677,26:0.075365):0.180294,27:0.000002):0.499274):0.562483,((21:0.760301,22:1.535659):0.28811,23:1.296546):1.16508):0.412726,((16:0.000001,17:0.000001):0.0319818,18:0.126738):2.95367e-06):0.0832673,19:0.160728):0.771238,20:0.500135):0.304795):0.130612):0.0100756,((4:0.379476,5:0.355791):0.277846,(6:0.404421,7:0.168167):0.0778485):0.13145):0.198822):0.0653183);
 890: 4 -17147.49263 -16907.90742 (0:0.193116,1:0.100860,(2:0.250246,(((3:0.238298,((((8:0.000001,9:0.000001):0.709257,10:0.291665):0.780132,(12:0.000001,13:0.000001):0.507752):0.489853,11:1.211376):0.250361):0.284298,(6:0.298343,7:0.237725):0.130151):0.158062,(((4:0.718868,5:0.274089):0.254249,15:0.737747):0.0686839,(((((((14:1.376222,23:1.630365):0.564079,33:0.117972):0.123657,(((((((24:0.046091,25:0.157170):0.191703,(28:1.022236,29:0.885570):0.229459):0.119322,26:0.000003):0.137648,27:0.035441):0.525323,31:0.113136):0.204811,34:0.437132):0.0814547,32:0.707846):0.0700451):0.146234,30:0.000002):0.743313,(21:0.790858,22:1.395884):0.695073):0.235765,((((16:0.000001,17:0.000001):0.0632948,18:0.048109):0.0469043,(((35:5.423740,((49:0.004114,50:0.000001):0.0713903,51:0.290181):1.29115):0.0421461,52:1.839180):1.22432,(((((36:0.370437,38:0.024693):0.250546,37:0.067580):0.605921,39:1.009183):0.354779,((41:0.388075,(42:0.081010,43:0.191770):0.564578):0.208656,(((44:1.306725,(45:1.611055,46:1.196751):0.61996):0.631858,48:1.518458):0.141168,47:1.339420):1.99398):0.591595):0.622128,40:1.100884):0.416849):2.18353):0.0362546,19:0.059359):0.689187):0.403063,20:0.563653):0.620219):0.106145):0.112673):0.137022);
 891: 1 -17459.89591 -16903.14088 (0:0.039232,(((1:0.000002,((2:0.255483,6:0.389956):0.157914,7:0.355911):0.130958):0.104681,15:0.688538):0.0573074,(3:0.227686,(((8:0.000001,9:0.000001):0.403868,10:0.456943):0.327253,(11:0.972208,(12:0.000001,13:0.000001):0.47522):0.205798):0.470129):0.184013):0.0989644,((4:0.453010,5:0.478386):0.285136,(((((((14:1.971170,(21:0.976967,22:1.121769):0.324986):0.701213,23:1.782731):0.662625,((((24:0.196118,25:0.070556):0.16383,(26:0.048426,(28:0.840831,29:0.676840):0.416672):0.0209284):0.0999772,27:0.000002):0.446453,(((30:0.272890,31:0.310415):0.0694613,(33:0.200538,34:0.289804):0.0526394):0.203358,32:0.401547):0.186376):0.317145):0.0553158,((35:3.122887,(((49:0.000002,50:0.000001):0.100773,51:0.206764):1.34214,52:1.527090):0.141731):1.22827,((((((36:0.251168,38:0.067661):0.184936,37:0.034152):0.877444,39:1.030697):0.204145,(41:0.376078,(42:0.108382,43:0.244075):0.517672):0.828619):0.273055,((44:1.600018,(45:1.837733,46:1.039308):0.721098):0.332822,(47:1.187289,48:1.666346):0.204327):2.21592):0.476281,40:1.072907):0.261704):1.84813):0.389262,((16:0.000001,17:0.000001):0.172021,18:0.059610):2.32936e-06):0.0441511,19:0.300924):0.44263,20:0.782345):0.622772):0.100572);
 892: 1 -17088.94291 -16893.2316 (0:0.312369,1:0.062916,(2:0.286679,(((3:0.340257,((((4:0.478976,5:0.282958):0.178542,((14:2.271292,20:0.082272):0.540124,((((16:0.000001,17:0.000001):0.0639976,18:0.112573):2.42072e-06,(((21:0.423781,(22:1.232102,23:0.949524):0.250905):0.411449,(35:2.936486,((((((36:0.276845,38:0.100802):0.163819,37:0.030545):0.94032,39:0.988161):0.318612,((41:0.419810,(42:0.105652,43:0.248932):0.43609):0.483782,((44:1.138991,(45:1.486952,46:1.191467):0.401541):0.245183,(47:1.015888,48:1.577267):0.261939):1.55214):0.151912):0.310857,(((49:0.007976,50:0.000001):0.152828,51:0.088810):1.31619,52:1.782050):1.03431):0.498823,40:0.577880):2.04672):0.44055):0.633866,((((((((24:0.128604,25:0.040118):0.167079,((26:0.065285,27:0.072242):0.0677206,28:1.313327):0.05693):0.454142,29:0.812256):0.222674,31:0.312478):2.36027e-06,33:0.134164):0.136778,30:0.103081):0.0467707,34:0.442282):0.259907,32:0.609623):0.344749):0.332694):0.0621357,19:0.121169):0.587143):0.637425):2.22072e-06,15:0.703790):0.137131,((((8:0.000001,9:0.000001):0.413639,10:0.312411):0.228299,11:1.091401):0.386169,(12:0.000001,13:0.000001):0.438649):0.281754):0.0721052):0.184353,7:0.274698):0.0211827,6:0.287371):0.16832):0.0013518);
 893: 2 -16413.95397 -16890.18104 (0:0.185531,(1:0.047726,2:0.214053):2.02877e-06,(((3:0.256901,((((8:0.000001,9:0.000001):0.521601,10:0.215144):0.469439,11:0.895739):0.404144,(12:0.000001,13:0.000002):0.356917):0.462367):0.0545548,((4:0.396064,5:0.633751):0.253293,(((((((((14:4.103442,33:0.091638):0.0405497,34:0.201291):0.0434107,(30:0.100470,31:0.236611):0.0476109):0.28081,((((24:0.191435,25:0.112013):0.110242,(26:0.000003,(28:1.370855,29:1.019640):0.120851):0.0774526):0.191359,27:0.000002):0.512576,32:0.198885):0.0793731):0.447368,((21:0.791401,22:0.607511):0.573042,23:0.599111):1.00425):0.231237,((16:0.000001,17:0.000002):0.100047,18:0.097823):0.00824303):0.150316,19:0.151027):0.619437,20:0.573858):0.998666,(15:0.206478,(35:2.041592,(((((((36:0.208006,37:0.166398):0.0717218,38:0.000002):0.784143,39:0.954683):0.242226,(41:0.579994,(42:0.061222,43:0.170057):0.268859):0.969302):0.40251,(((49:0.000002,50:0.000001):0.149396,51:0.131798):0.861156,52:1.512464):1.80134):0.170212,40:0.861856):0.477312,(44:1.069407,(((45:1.230493,46:1.198922):0.352617,47:1.220114):0.178658,48:1.530930):0.243694):1.02989):0.819842):1.43096):0.741329):2.61316e-06):2.23728e-06):0.0653269,(6:0.291983,7:0.328307):0.114292):0.224766);
 894: 1 -15711.40838 -16883.71076 (0:0.252650,(((1:0.090508,7:0.428748):0.116044,(2:0.234576,6:0.185538):0.0803651):0.0927211,(3:0.093722,((((8:0.000001,9:0.000001):0.314916,10:0.389876):0.262183,11:0.402281):0.380705,(12:0.000001,13:0.000001):0.369892):0.292084):0.2254):0.0537335,(((4:0.294284,5:0.363270):0.278456,(((((((14:0.887790,((21:1.166044,23:0.875668):0.615103,22:1.533194):0.964224):0.930309,19:0.000003):0.116041,(((((((24:0.117397,25:0.142818):0.157143,(26:0.095251,27:0.265475):0.105055):0.0404918,(28:0.884646,29:0.667572):0.35621):0.677183,33:0.220290):0.110859,34:0.396104):0.065875,(31:0.647174,32:0.513691):0.148266):0.0725246,30:0.029139):0.703447):0.0925729,(16:0.000001,17:0.000001):0.149273):0.0195014,18:0.007288):0.482557,20:0.341906):0.521908,15:0.825215):0.180425):0.0563601,(35:3.529395,((((((36:0.314418,38:0.021387):0.1999,37:0.027286):0.639159,39:0.830864):0.223814,40:2.224185):0.0881303,((41:0.335437,(42:0.021129,43:0.220262):0.232781):0.849846,((44:1.290262,(45:1.776243,46:1.382900):0.508091):0.381742,(47:1.296367,48:1.721307):0.390829):1.40387):0.168896):0.904458,(((49:0.004395,50:0.000001):0.0377143,51:0.137424):1.75709,52:1.719142):0.807759):1.20915):1.0401):0.0387019);
 895: 2 -16268.46335 -16882.21818 (0:0.167714,1:0.038188,(2:0.354710,((3:0.465703,(((4:0.305777,5:0.323225):0.170499,(((((((((((14:2.381498,33:0.098207):0.0438402,34:0.317445):0.0865849,30:0.045420):0.0423412,31:0.203546):0.209831,32:0.392694):0.16705,(((24:0.092992,25:0.065065):0.327059,(26:0.010880,(28:1.004136,29:0.631095):0.351576):0.097742):0.0970361,27:0.007667):0.280914):0.456401,(21:0.582905,(22:1.336517,23:0.983837):0.506265):1.12842):0.201492,((16:0.000001,17:0.000001):0.0398648,18:0.056694):2.77117e-06):0.229549,19:0.043328):0.536938,20:0.509494):0.718877,(15:0.196257,((35:3.051198,(((49:0.014809,50:0.000001):0.137625,51:0.083021):1.20711,52:1.828178):0.175607):0.373878,((((36:0.285223,38:0.071782):0.106128,37:0.120065):0.361998,(39:0.830440,((41:0.314626,(42:0.089266,43:0.243589):0.236364):0.595002,((44:1.266916,(45:1.318581,46:1.411198):0.479723):0.279817,(47:1.323946,48:1.460284):0.499405):1.66652):0.401567):0.491787):0.755701,40:1.335163):0.744793):1.38452):0.532803):2.11153e-06):0.059218,(((8:0.000001,9:0.000001):0.269937,10:0.261480):0.243074,(11:0.909571,(12:0.000001,13:0.000001):0.418934):0.2113):0.479678):0.0607001):0.120545,(6:0.295586,7:0.216315):0.216306):0.095332):0.0313846);
 896: 1 -16895.26834 -16883.99908 (0:0.481181,1:0.055138,(2:0.245202,((((3:0.401949,(((((8:0.000001,9:0.000001):0.323128,10:0.206455):0.164468,11:0.714326):0.324231,(12:0.000001,13:0.000001):0.507631):0.25156,((((((((14:2.392423,33:0.119193):0.0658608,34:0.229861):0.10571,(30:0.271598,(31:0.416266,32:0.355209):0.0734421):0.0599233):0.166891,(((24:0.227513,25:0.295643):0.234845,(26:0.063499,(28:1.066187,29:0.586563):0.192058):0.0144441):0.0561984,27:0.000002):0.744386):0.420403,((21:0.286402,22:1.949069):0.253934,23:1.919375):0.953143):0.429035,((16:0.000001,17:0.000001):0.0587562,18:0.136095):2.95367e-06):0.0671914,19:0.207427):0.513196,20:0.695178):1.09953):0.242131):0.148966,15:0.789253):0.0944097,(((4:0.541244,5:0.593079):0.375993,7:0.191725):0.101783,(35:2.366726,((((((36:0.217951,38:0.100524):0.192678,37:0.000002):0.770519,((41:0.359514,(42:0.136307,43:0.148563):0.385922):0.482243,(44:0.671954,((45:1.253638,46:1.526077):0.484779,(47:1.301872,48:1.059674):0.750922):0.409196):2.16758):0.458204):0.334943,39:0.537098):0.890628,40:1.048165):1.2766,(((49:0.004223,50:0.000001):0.0941613,51:0.158540):1.24937,52:0.883069):0.347513):1.22224):1.61155):0.0614386):0.106259,6:0.256435):0.144049):0.147581);
 897: 1 -16972.22544 -16883.10435 (0:0.293273,(1:0.007703,(15:0.434407,(((35:3.158099,((49:0.000002,50:0.000001):0.00939036,51:0.139292):0.945644):2.35808e-06,52:1.466659):0.966967,((((((36:0.190508,38:0.092610):0.142029,37:0.052443):0.792793,39:1.010014):0.374827,(41:0.416723,(42:0.098871,43:0.168349):0.38415):0.717131):0.371579,(((44:1.248003,(45:1.598722,46:0.865166):0.489585):0.350505,48:0.926549):0.00592327,47:1.501504):1.98638):0.179651,40:0.919749):0.669471):2.51928):0.319992):0.0693315,(2:0.257148,(((3:0.173699,((((8:0.000001,9:0.000001):0.458896,10:0.436813):0.345594,11:0.954452):0.246619,(12:0.000001,13:0.000002):0.548641):0.371264):0.170724,(((4:0.537362,5:0.235593):0.260963,7:0.351265):0.215616,6:0.338987):0.129398):0.00732968,((((((((14:2.695560,33:0.063548):0.107767,34:0.190325):0.192305,(30:0.175633,31:0.224562):0.142479):0.0287107,((((24:0.187096,25:0.114295):0.242016,(26:0.018359,(28:0.865561,29:0.941982):0.349204):0.0493449):0.0460769,27:0.000002):0.647442,32:0.506819):0.157461):0.489674,(18:0.068308,(21:0.762313,(22:0.783172,23:2.006048):0.393274):0.856049):0.0111344):2.42977e-06,(16:0.000001,17:0.000002):0.0902662):0.168538,19:0.101556):0.350612,20:0.909733):0.849068):0.123316):0.156357);
 898: 1 -16105.13164 -16888.23167 (0:0.236705,1:0.056466,(2:0.276576,((3:0.350129,(((((8:0.000002,9:0.000001):0.553954,10:0.421750):0.373877,11:1.055606):0.235439,(12:0.000001,13:0.000001):0.379673):0.432531,(15:0.390729,(35:1.852186,(((((((36:0.316400,38:0.035294):0.181749,37:0.097076):0.583494,39:1.222423):0.295001,(41:0.559123,(42:0.170100,43:0.092782):0.325295):0.749288):0.341621,((((44:1.313507,45:1.439207):0.535111,46:1.356841):0.562681,48:1.573261):0.111935,47:1.281899):2.06871):0.407426,40:0.948219):1.0726,(((49:0.000002,50:0.000001):0.146666,51:0.094383):1.55894,52:1.593016):0.552447):0.698484):1.90386):0.357837):0.0760271):0.0784822,((((4:0.560222,5:0.367360):0.219102,7:0.192671):0.123739,6:0.373266):0.0876075,(((((((14:2.649584,33:0.087962):0.0343295,34:0.350176):0.100317,((((((24:0.048689,28:0.952517):0.163418,25:0.082526):0.222561,(26:0.000003,29:0.913957):0.0844867):0.175601,27:0.014404):0.524748,32:0.330381):0.118618,31:0.275667):0.0383635):0.205515,30:0.023464):0.39903,((21:0.708104,22:1.446252):0.363816,23:0.806531):1.17946):0.130732,(((16:0.000001,17:0.000001):0.126815,18:0.023038):0.038564,19:0.043323):0.223812):0.488495,20:0.440237):0.340577):0.0677945):0.215977):0.0258692);
 899: 1 -15912.16024 -16894.95872 (0:0.342556,1:0.063711,(2:0.211576,(((3:0.247738,(((4:0.677923,5:0.373248):0.436301,(((((8:0.000001,9:0.000001):0.281963,10:0.350000):0.251396,11:0.951733):0.263456,(12:0.000001,13:0.000001):0.245801):0.448027,(((((((14:2.638159,33:0.000003):0.126955,31:0.229660):0.121906,30:0.172730):0.190057,34:0.266593):0.349948,(((((24:0.189231,25:0.068844):0.228073,26:0.017534):0.0976022,(28:1.228874,29:0.731229):0.310105):0.175609,27:0.000002):0.466328,32:0.549848):0.0845449):0.481978,((16:0.000001,17:0.000001):0.101711,(18:0.157790,(19:0.063890,(21:0.668319,(22:0.912629,23:1.303331):0.333892):1.14192):0.113398):0.0387753):0.212443):0.573006,20:1.021210):0.566865):0.178291):2.01667e-06,(15:0.429007,(35:1.597431,((((((((36:0.354977,38:0.000002):0.275143,37:0.056189):0.631912,39:1.246307):0.38301,40:1.284594):0.307781,(41:0.672853,(42:0.149707,43:0.220224):0.27267):0.779787):0.565306,((((44:0.866471,45:1.439309):0.887044,46:0.917092):0.599568,48:1.264998):0.0849479,47:1.085149):1.84066):0.592906,52:1.275281):0.245843,((49:0.008571,50:0.000001):0.106465,51:0.090101):1.25845):1.03266):1.78782):0.678497):0.0829535):0.243128,7:0.401211):0.0636669,6:0.378143):0.155129):0.116024);
 900: 2 -17125.31493 -16896.05941 (0:0.000002,((1:0.234136,(((3:0.190990,(15:0.298709,(35:2.405503,((((((36:0.279467,38:0.104583):0.130058,37:0.049059):0.975803,39:1.110872):0.365969,((41:0.279721,(42:0.208767,43:0.160166):0.234445):0.32915,((44:1.117512,(45:1.462801,46:1.354030):0.487694):0.324286,(47:1.911287,48:1.101713):0.0908922):1.54564):0.408045):0.613151,40:1.760565):0.866789,(((49:0.004245,50:0.000001):0.0575694,51:0.210879):1.82743,52:1.609106):0.0797881):0.37156):1.8678):0.646342):0.186774,(6:0.383677,7:0.317299):0.295455):0.0142655,((5:0.250664,((((((((((14:2.827906,33:0.021781):0.0306048,34:0.327458):0.207615,30:0.237865):0.0033906,31:0.393205):0.160631,((((24:0.066654,25:0.137093):0.143116,(26:0.015100,29:0.833698):0.130485):0.120651,28:1.347466):0.0782382,27:0.000002):0.438754):0.230082,(21:1.159642,(22:1.252416,23:1.044884):0.20129):0.89798):0.0717219,32:0.434212):0.560531,((16:0.000001,17:0.000002):0.184326,18:0.135151):0.162788):0.0983147,19:0.072297):0.526206,20:0.836619):0.880916):0.309035,((((8:0.000001,9:0.000001):0.306133,11:0.996227):0.159284,10:0.200201):0.349988,(12:0.000001,13:0.000002):0.636413):0.492765):0.228627):0.147569):2.84886e-06,2:0.404386):0.287352,4:0.633359);
 901: 1 -16559.59355 -16884.41583 (0:0.149182,1:0.130107,(2:0.317207,(((3:0.265356,15:0.724633):0.161708,((4:0.318480,5:0.482233):0.22457,(((((8:0.000001,9:0.000001):0.11811,10:0.411410):0.34252,11:1.099197):0.253508,(12:0.000001,13:0.000001):0.364712):0.473286,(((((((((14:2.056307,33:0.156291):0.066567,34:0.276314):0.189427,(30:0.239359,31:0.230263):0.134891):0.188529,(((((24:0.125643,25:0.172903):0.0439827,(28:0.924952,29:0.963806):0.272837):0.130328,26:0.025231):0.196278,27:0.000002):0.564542,32:0.684271):0.0544652):0.612948,(((21:0.802671,22:1.352872):0.171512,23:1.042875):0.489956,(35:2.987108,((((((36:0.292707,38:0.035841):0.161247,37:0.087112):0.867443,39:1.029108):0.498632,((41:0.592597,(42:0.107781,43:0.349371):0.370768):0.382084,((44:1.149914,(45:1.412903,46:1.289750):0.525287):0.293971,(47:1.317261,48:1.226797):0.510056):2.02607):0.311122):0.393747,(((49:0.000002,50:0.000002):0.141313,51:0.097623):1.50715,52:2.077585):1.42088):0.809495,40:0.686233):1.12233):0.997654):0.0866947):0.398157,(16:0.000001,17:0.000001):0.0276975):0.018679,18:0.069112):0.172256,19:0.161683):0.63933,20:0.598167):0.539174):0.0685133):0.11837):0.084693,(6:0.088985,7:0.286776):0.21233):0.172046):0.0218947);
 902: 2 -16456.81181 -16891.84578 (0:0.242891,((1:0.105143,(6:0.314060,7:0.352168):0.254036):0.189588,2:0.258688):0.0450321,((3:0.179865,((((8:0.000001,9:0.000001):0.219235,10:0.418169):0.298034,11:0.785975):0.262617,(12:0.000001,13:0.000001):0.471989):0.600123):0.102566,(((4:0.226102,5:0.363285):0.376356,(((((((((14:1.754269,33:0.082352):0.0255388,34:0.360250):0.0629497,(((24:0.148424,25:0.109791):0.210203,(26:0.030157,(27:0.052986,28:1.007935):0.0743585):0.0637127):0.387694,29:0.724952):0.444164):0.0285765,(30:0.158451,31:0.342090):0.0539277):0.272812,32:0.439075):0.353069,((21:0.631268,22:1.101366):0.28296,23:1.494840):0.852477):0.165253,((16:0.000001,17:0.000002):0.0940409,18:0.082671):2.63901e-06):0.0808823,19:0.130108):0.271995,20:0.563246):0.860158):0.0168614,(15:0.529849,(35:2.131606,((((((36:0.314603,38:0.048576):0.247591,37:0.026164):0.519493,39:1.400202):0.420328,((41:0.272150,(42:0.205726,43:0.197741):0.553914):0.74504,((44:1.007953,(45:1.268189,46:1.143189):0.409479):0.315886,(47:1.134069,48:1.257574):0.151349):1.98109):0.410866):0.426366,40:0.755321):1.24382,(((49:0.000002,50:0.000001):0.0232091,51:0.217977):1.22646,52:2.004963):0.160569):0.814493):2.09207):0.218131):0.0845381):0.229899);
 903: 3 -15913.13723 -16884.55101 (0:0.309307,1:0.078599,(2:0.344720,((((3:0.433671,((((8:0.000001,9:0.000001):0.324161,10:0.256705):0.460006,11:0.799886):0.303862,(12:0.000001,13:0.000001):0.573177):0.259574):0.143373,((4:0.587557,5:0.540741):0.299397,((((((((((14:1.660770,33:0.046596):0.0313988,34:0.253661):0.125474,((((24:0.173036,25:0.077987):0.174017,(26:0.062569,27:0.106889):0.14267):0.196689,(28:1.296816,29:0.530787):0.286866):0.553619,31:0.328828):2.41444e-06):0.0324862,30:0.059011):0.287379,32:0.393030):0.231093,((21:0.324123,22:1.317083):0.205415,23:0.886240):0.876017):0.680628,((16:0.000001,17:0.000001):0.0512735,18:0.106501):2.98958e-06):0.137894,19:0.100632):0.5223,20:0.535677):1.00741,(15:0.477484,(35:2.539472,((((((36:0.268333,38:0.045064):0.159389,37:0.069033):0.796492,((41:0.627566,(42:0.114673,43:0.172495):0.4552):0.777961,((((44:1.268838,45:1.480515):0.478578,46:1.209470):0.618395,48:1.419078):0.141231,47:1.539037):1.82504):0.582347):0.276747,39:0.760004):0.676792,40:1.561531):0.497629,(((49:0.004856,50:0.000001):0.039217,51:0.231698):1.25161,52:1.509809):0.0889887):1.00598):1.68592):0.574312):2.95061e-06):0.122177):0.127377,7:0.499651):0.0650187,6:0.319453):0.253171):0.0187118);
 904: 1 -17694.71386 -16892.91444 (0:0.235068,(1:0.142399,2:0.478592):2.83621e-06,(((3:0.299782,(5:0.434671,(((((8:0.000001,9:0.000001):0.37089,10:0.461900):0.193296,11:1.072509):0.372609,(12:0.000001,13:0.000001):0.331147):0.384655,((((((((14:2.366177,33:0.090747):0.0329846,34:0.206516):0.0962258,(30:0.075941,31:0.389658):0.0756567):0.150731,((((24:0.176193,25:0.039178):0.276268,(26:0.000003,(28:1.060905,29:0.507706):0.365552):0.0904232):0.130012,27:0.000002):0.577027,32:0.601994):0.240392):0.189635,((21:0.839173,22:1.915032):0.727529,23:1.193892):1.01579):0.407074,((16:0.000001,17:0.000001):0.158121,18:0.125936):0.0530233):0.0492779,19:0.011397):0.470506,20:0.489078):0.59192):0.058378):0.213554):0.0545635,(4:0.486813,(6:0.260447,7:0.326890):0.153581):0.172376):0.106491,(15:0.320949,(35:1.623130,(((((((36:0.181692,38:0.032930):0.0853166,37:0.047109):0.43937,39:0.920089):0.245803,((41:0.306481,(42:0.081417,43:0.206754):0.334772):0.443911,((44:0.957074,(45:1.157467,46:0.916334):0.255858):0.0515129,(47:1.318012,48:1.094697):0.198086):2.08216):0.149737):0.575797,40:0.988121):0.952738,((49:0.008253,50:0.000001):0.0654664,51:0.237595):2.20377):2.4248e-06,52:1.992971):0.587571):1.52777):0.314028):0.121897);
 905: 7 -17058.97719 -16881.71974 (0:0.314896,(1:0.079263,(2:0.276916,(6:0.166390,7:0.380908):0.138065):0.0879177):0.132366,((3:0.320699,(15:0.164529,(35:1.777183,((((((36:0.307858,38:0.051561):0.156215,37:0.000003):0.9385,39:0.658750):0.537775,((41:0.535100,(42:0.102183,43:0.083449):0.266937):0.612664,((44:1.182148,(45:1.538524,46:0.801138):0.459986):0.149525,(47:1.215832,48:1.255478):0.163419):2.41093):0.216902):0.309293,40:0.724829):1.27314,(((49:0.011569,50:0.000001):0.0439965,51:0.181411):1.14295,52:1.887303):0.310189):0.491429):1.41868):0.869955):0.0792895,((4:0.421970,5:0.502931):0.199849,(((((8:0.000001,9:0.000001):0.368342,10:0.148135):0.274733,(12:0.000001,13:0.000001):0.586636):0.166835,11:0.825355):0.136189,((((((((14:3.144758,33:0.111205):0.0847565,34:0.208057):0.0896821,(30:0.120731,31:0.354709):0.041448):0.180783,((((24:0.136147,25:0.083906):0.249904,(26:0.007571,(28:0.858462,29:0.637327):0.236761):0.0549111):0.145653,27:0.000002):0.611249,32:0.373126):0.122321):0.248529,((21:0.975545,22:1.275682):0.4153,23:0.825166):1.02849):0.243012,((16:0.000001,17:0.000001):0.184048,18:0.129764):0.0130296):0.0881068,19:0.172271):0.780962,20:0.461442):0.502826):0.232361):0.188136):0.177075);
 906: 2 -16261.07628 -16886.53751 (0:0.513850,1:0.050345,(2:0.165252,(((((3:0.211073,(((((8:0.000001,9:0.000001):0.298937,11:0.788705):0.143392,10:0.406632):0.568214,(12:0.000001,13:0.000001):0.375544):0.286978,(((((((((14:1.922780,33:0.030722):0.098895,31:0.330589):0.0949865,30:0.106291):0.174408,34:0.169832):0.0964691,(((((24:0.256588,25:0.051246):0.201546,26:0.056525):0.0604627,(28:1.079499,29:0.850824):0.138496):0.101448,27:0.000002):0.468862,32:0.376835):0.190801):0.393055,(21:1.202922,(22:1.419498,23:1.497278):0.514355):1.76749):0.202109,((16:0.000001,17:0.000001):0.14079,18:0.037039):2.31841e-06):0.143166,19:0.079558):0.659997,20:0.316045):0.681851):0.0784085):0.0703835,(15:0.485882,(35:2.529902,((((((36:0.152247,38:0.077605):0.143737,37:0.003243):0.743806,39:0.833486):0.436336,((41:0.347306,(42:0.133040,43:0.183993):0.46551):0.634608,((44:1.067675,(45:1.355282,46:1.402001):0.338137):0.48248,(47:1.285662,48:1.438693):0.0641019):1.87849):0.114021):0.441927,40:1.324648):1.0224,(((49:0.000002,50:0.000001):0.0363364,51:0.122903):1.64704,52:1.877052):0.221459):1.28599):0.906171):0.212903):0.0253677,(4:0.374935,5:0.201330):0.328579):0.102556,7:0.367393):0.059562,6:0.289376):0.243182):0.131008);
 907: 1 -16500.53739 -16887.46795 (0:0.107535,(1:0.128055,2:0.157280):2.93453e-06,((3:0.273756,(6:0.090877,7:0.263973):0.18188):0.0287537,(((4:0.352933,5:0.306840):0.244539,((((8:0.000001,9:0.000001):0.360241,10:0.233988):0.271123,(11:0.976277,(12:0.000001,13:0.000001):0.401459):0.260804):0.255544,((((((((14:2.383317,33:0.127085):0.0510582,34:0.397407):0.118473,(((((((24:0.154871,25:0.073952):0.141887,26:0.012504):0.155025,27:0.000003):0.159093,28:0.853056):0.214761,29:0.643483):0.21249,31:0.169562):0.0573626,32:0.603646):0.0670447):0.0824994,30:0.000002):0.414303,(21:0.454913,(22:1.405788,23:1.538791):0.436169):1.10544):0.352132,((16:0.000001,17:0.000001):0.120426,18:0.227528):2.09393e-06):0.223702,19:0.030627):0.587894,20:0.398815):0.507768):0.0659691):0.11716,(15:0.432210,(35:3.165899,(((((36:0.310762,38:0.050010):0.228976,37:0.007459):0.512953,(39:1.048176,((41:0.166204,(42:0.107668,43:0.191896):0.466236):0.464974,((44:1.437151,(45:1.698011,46:1.088448):0.446218):0.182838,(47:1.353580,48:1.456439):0.22704):2.17982):0.575599):0.349015):0.656734,40:0.958503):0.535114,((49:0.000003,(50:0.000001,51:0.215368):0.00448707):1.34081,52:2.029989):0.617433):0.835342):0.925077):0.274278):0.115121):0.0899354);
 908: 1 -16480.6487 -16906.48038 (0:0.119784,((((1:0.054123,7:0.628450):0.133701,6:0.276537):0.037528,2:0.342468):0.151164,(((3:0.239261,((((8:0.000001,9:0.000001):0.550516,10:0.204843):0.26685,11:1.349238):0.752419,(12:0.000001,13:0.000001):0.20373):0.570801):0.365405,(15:0.886335,((35:2.863761,((49:0.000002,(50:0.000001,51:0.321650):0.00919782):1.17385,52:1.368622):2.07733e-06):0.694701,((((((36:0.298277,37:0.154246):0.0497663,38:0.054546):0.842388,39:0.821788):0.306117,(41:0.544107,(42:0.133776,43:0.143721):0.472728):0.935758):0.720758,(44:0.644969,((45:1.649549,46:0.838659):0.547937,(47:1.732660,48:1.554187):0.247198):0.538068):1.91732):0.312281,40:0.587998):0.712241):2.06063):0.313327):2.81393e-06,(4:0.280167,5:0.310314):0.342838):0.16251):0.109666,((14:1.925464,20:0.222192):0.402216,((((16:0.000001,17:0.000001):0.119083,18:0.088760):0.00671488,(19:0.019578,((21:0.853300,22:1.826217):0.282755,23:0.916325):1.88053):0.0941519):0.250255,((((((((24:0.178877,25:0.087399):0.11629,29:1.227597):0.082303,26:0.000002):0.0794471,(27:0.000002,28:0.926586):0.0953608):0.708539,33:0.133574):0.198483,34:0.293475):0.0537815,(31:0.468702,32:0.397009):0.15033):0.205723,30:0.000003):0.457258):0.277981):0.606026);
 909: 1 -16478.636 -16894.90936 (0:0.289289,1:0.000003,(2:0.319689,(((((3:0.018861,((((8:0.000001,9:0.000001):0.442576,10:0.157352):0.402441,11:0.448064):0.511419,(12:0.000001,13:0.000001):0.198748):0.552358):0.199994,(((((((14:2.238559,33:0.092902):0.0485186,31:0.339282):0.115133,30:0.065600):0.172153,34:0.260908):0.224069,(((((24:0.148016,25:0.091949):0.269943,26:0.023486):0.0365678,(28:0.947193,29:0.732392):0.222216):0.152364,27:0.000002):0.832592,32:0.476499):0.210203):0.378657,((((16:0.000001,17:0.000001):0.0961484,((21:0.356290,22:1.722981):0.516219,23:0.967691):1.27744):0.0775996,19:0.059021):2.71606e-06,18:0.220351):0.0590626):0.608645,20:0.445261):0.752907):0.177294,(4:0.480377,5:0.163395):0.37562):2.57795e-06,(15:0.385508,(35:2.627256,(((((36:0.386578,38:0.056775):0.142592,37:0.040894):0.752582,((41:0.492557,(42:0.142207,43:0.098786):0.335009):0.385311,(((44:1.062524,45:1.954355):0.43723,46:1.374286):0.18462,(47:1.331524,48:1.408566):0.167611):2.00379):0.324506):0.186469,(39:0.635426,40:1.269332):0.229857):0.579844,(((49:0.007740,50:0.000001):0.101132,51:0.134094):0.962209,52:1.508951):0.684349):1.0236):1.15802):0.392614):0.115732,(6:0.238900,7:0.326281):0.119056):0.0825419):0.0981886);
 910: 1 -16818.37216 -16891.48778 (0:0.441822,1:0.063130,((2:0.142005,6:0.295177):0.111384,((((3:0.321099,(((((8:0.000001,9:0.000001):0.728207,10:0.108694):0.488839,11:0.798134):0.644598,(12:0.000001,13:0.000001):0.640385):0.239383,((((((14:2.106284,(31:0.251717,33:0.078118):0.0920354):0.0457969,30:0.187067):0.239631,34:0.295499):0.115186,(((((24:0.173894,25:0.123659):0.183653,(28:1.131117,29:1.377109):0.328609):0.274972,26:0.042533):0.0792677,27:0.000002):0.781821,32:0.522169):0.15607):0.560366,(((16:0.000001,17:0.000001):0.150901,(18:0.079890,((21:0.398222,22:1.369719):1.00413,23:1.472928):1.74244):0.0322082):0.0270833,19:0.178917):0.0622026):0.506668,20:0.648428):0.729659):0.137523):0.128867,(15:0.417342,(35:2.759617,((((((36:0.240160,38:0.066991):0.141836,37:0.086984):0.67766,39:1.145274):0.251298,((41:0.750727,(42:0.140865,43:0.134444):0.264832):0.585314,(44:1.119709,((45:1.340505,46:1.682132):0.261384,(47:1.204160,48:1.353114):0.604933):0.281502):1.22279):0.25553):0.638067,40:0.869534):0.48771,(((49:0.000002,50:0.000001):0.0693211,51:0.117688):1.03841,52:1.778682):0.840707):0.490566):1.92035):1.09741):0.0496014,(4:0.581352,5:0.359080):0.225217):0.115189,7:0.595230):0.0669453):0.155015);
 911: 1 -15407.10827 -16885.48388 (0:0.287639,1:0.044936,(2:0.272246,((((3:0.633583,((((8:0.000001,9:0.000001):0.331982,10:0.240824):0.381451,11:1.009818):0.179337,(12:0.000001,13:0.000001):0.518148):0.541573):0.180187,7:0.349385):0.0767959,((4:0.414719,5:0.731261):0.248295,((((((((14:2.178654,(((((((24:0.243726,25:0.099734):0.0745351,28:1.312252):0.089635,(26:0.135286,27:0.050447):0.105176):0.366531,29:0.975723):0.555523,32:0.719967):0.0762479,31:0.282710):0.0481444,(33:0.160606,34:0.539717):0.117336):0.152592):0.131479,30:0.000003):0.419804,(21:0.757019,(22:1.297584,23:1.261030):0.263205):1.51975):0.542221,(16:0.000001,17:0.000001):0.108918):2.51438e-06,18:0.115872):0.101332,19:0.173139):0.648324,20:0.468600):0.69386,(15:0.044195,(((35:5.318628,52:1.338844):2.40001e-06,((49:0.008479,50:0.000001):0.074323,51:0.238469):1.46076):1.29133,(((((36:0.300222,38:0.042251):0.195121,37:0.000003):0.625144,39:1.304646):0.261941,((41:0.566081,(42:0.143707,43:0.270248):0.320293):0.393925,((44:1.429342,(45:2.228493,46:1.003033):0.676358):0.219463,(47:1.410411,48:1.545238):0.807993):2.28313):0.420019):1.27549,40:0.769645):0.932423):3.15078):1.53938):0.0767551):0.109869):0.0797431,6:0.243506):0.29883):0.106523);
 912: 2 -15799.09506 -16888.1762 (0:0.159124,(1:0.071530,((((3:0.402695,(4:0.278857,(15:0.483707,(35:2.203311,((((((36:0.306563,38:0.093202):0.112704,37:0.067803):0.93915,39:0.651571):0.187669,((41:0.325148,(42:0.101284,43:0.227622):0.345253):0.61318,((44:0.994627,(45:1.449697,46:1.228066):0.405723):0.538587,(47:1.429692,48:1.855661):0.23375):1.69204):0.239719):0.328662,40:1.166690):1.02688,(((49:0.000002,50:0.000001):0.138458,51:0.143531):1.20992,52:2.759145):0.281529):0.784972):1.2999):0.129759):0.222952):0.109178,(5:0.510847,(((((8:0.000001,9:0.000001):0.413008,10:0.241887):0.142677,11:1.009222):0.277402,(12:0.000001,13:0.000001):0.632599):0.251567,((((((((14:2.377812,34:0.364919):0.00533566,33:0.127899):0.0793712,(30:0.082506,31:0.344289):0.0243421):0.127694,((((24:0.231251,25:0.091215):0.147745,(26:0.091193,(28:0.992136,29:0.996956):0.118164):0.0680927):0.174674,27:0.000002):0.750814,32:0.385449):0.0736574):0.2777,(21:0.737370,(22:1.613950,23:0.887729):0.394861):1.04296):0.653305,((16:0.000001,17:0.000001):0.152031,18:0.096256):2.43514e-06):0.201316,19:0.228063):0.592082,20:0.303178):0.853197):0.0763537):0.326358):0.138154,7:0.220939):0.0408637,6:0.319613):0.176693):0.0372176,2:0.257790);
 913: 2 -16422.41978 -16896.32696 (0:0.332512,1:0.080519,(2:0.277566,((((3:0.529293,((((8:0.000001,9:0.000001):0.408908,10:0.482483):0.230466,11:0.799266):0.251214,(12:0.000001,13:0.000001):0.542689):0.448225):0.0619939,(15:0.428765,(35:3.042573,((((((36:0.249992,38:0.058554):0.158873,37:0.058100):0.976258,39:1.220059):0.37755,((41:0.346737,(42:0.179123,43:0.186623):0.291444):0.557075,((44:1.471296,(45:1.337504,46:1.368815):0.629942):0.435534,(47:1.471390,48:1.142319):0.352474):1.9847):0.340582):0.291495,40:1.477688):0.815129,(((49:0.000002,50:0.000001):0.144616,51:0.172370):1.60027,52:1.155629):0.416287):0.552582):1.3349):0.307824):0.0125575,(4:0.388654,5:0.271135):0.361745):0.109638,((6:0.626073,7:0.134767):0.203999,(((((((((14:1.697616,33:0.100876):0.0231222,34:0.367659):0.0960435,(30:0.118705,31:0.389801):0.0774114):0.162566,((((((24:0.017472,28:0.981529):0.110108,29:1.200504):0.017481,25:0.095436):0.189081,26:0.057272):0.176827,27:0.000002):0.450669,32:0.730385):0.0962129):0.415266,((21:0.757974,22:1.261323):0.421164,23:1.041577):1.43059):0.483584,(16:0.000001,17:0.000001):0.0830057):2.70672e-06,18:0.061051):0.0774918,19:0.140213):0.648628,20:0.357080):0.839205):2.43368e-06):0.226538):0.0180792);
 914: 3 -16494.62338 -16890.2931 (0:0.260083,(1:0.000002,((((3:0.345484,6:0.260687):0.10943,7:0.130068):0.150695,(((4:0.479612,5:0.276809):0.345745,((8:0.000001,9:0.000001):0.169705,(10:0.364719,(11:0.959209,(12:0.000001,13:0.000001):0.456913):0.407823):0.117765):0.370274):0.130995,15:0.550256):0.16334):0.0256565,(14:1.506126,((((16:0.000001,17:0.000001):0.195758,(19:0.276603,((((21:0.340320,22:1.438312):0.558516,23:0.745863):0.692962,(((35:2.372091,(((49:0.000002,50:0.000001):0.124459,51:0.144602):1.54336,52:1.451820):0.272353):1.29764,((((36:0.264131,37:0.147377):0.078711,38:0.000003):0.858001,39:0.617248):0.238851,((41:0.359760,(42:0.171994,43:0.191396):0.411645):0.493262,(44:1.432173,((45:1.675682,46:0.789427):0.330432,(47:1.056389,48:1.453464):0.475075):0.401225):1.78969):0.346192):0.592054):0.461176,40:0.787606):1.62998):1.18009,((((((24:0.140916,25:0.210639):0.161505,26:0.031584):0.0557927,(28:0.907892,29:0.868592):0.166001):0.0807501,27:0.000002):0.284184,32:0.555124):0.099927,(((30:0.197811,31:0.289159):0.128261,33:0.112032):0.085939,34:0.276325):0.14794):0.384066):0.0893078):0.0298771):0.0738786,18:0.001128):1.11656,20:0.732023):0.333052):0.620595):0.0754399):0.106914,2:0.359981);
 915: 1 -16579.27771 -16895.77255 (0:0.126511,((1:0.000003,(6:0.228213,7:0.411398):0.374936):0.0710121,2:0.212630):0.087104,(((3:0.207610,(((((8:0.000001,9:0.000001):0.295403,10:0.268027):0.331869,11:0.925763):0.549285,(12:0.000001,13:0.000001):0.323578):0.452123,(((((((((((14:2.277822,33:0.079044):0.0325944,34:0.232532):0.130918,30:0.036318):0.0381902,31:0.304330):0.162927,32:0.459967):0.206352,(((24:0.191322,25:0.121859):0.16728,(26:0.000003,(28:1.040839,29:0.847265):0.359016):0.0560842):0.123079,27:0.000002):0.41148):0.514639,(((21:0.612183,22:2.085201):0.327977,23:0.749654):0.727943,(35:2.341585,(((((36:0.253331,37:0.183331):0.0696843,38:0.000003):0.669174,39:0.804672):0.22314,((41:0.433369,(42:0.186303,43:0.100493):0.401186):0.851553,((44:1.119255,(((45:1.865175,46:0.827070):0.61784,47:1.328892):0.0893402,48:1.167601):0.614582):1.03921,(((49:0.000002,50:0.000001):0.205945,51:0.051667):2.04846,52:0.960583):0.689738):0.469391):0.235464):0.521263,40:1.039916):0.702995):0.760732):0.462003):0.446421,(16:0.000001,17:0.000001):0.0310978):0.0726693,18:0.088169):0.10306,19:0.047696):0.398385,20:0.716752):0.699872):0.0892224):0.0905677,(4:0.279267,5:0.405014):0.346417):0.00121319,15:0.579636):0.201858);
 916: 4 -15727.29415 -16883.71772 (0:0.164597,(1:0.113794,2:0.568189):2.98946e-06,((((3:0.230786,((((8:0.000001,9:0.000001):0.682434,10:0.419718):0.308973,11:0.844160):0.312897,(12:0.000001,13:0.000002):0.373388):0.577159):0.110589,(6:0.560912,7:0.410941):0.156774):0.0666165,((4:0.370128,5:0.464132):0.396055,(((((((((14:2.398297,33:0.052457):0.0389995,34:0.326733):0.0385445,(30:0.090965,31:0.400025):0.0419345):0.207382,(((24:0.147075,25:0.102147):0.263802,(26:0.000003,(28:0.896828,29:0.505873):0.445727):0.0520845):0.242039,27:0.000003):0.494631):0.144331,32:0.542624):0.295731,((21:0.685240,22:1.516442):0.453689,23:0.583005):1.71198):0.289823,((16:0.000001,17:0.000002):0.146377,18:0.063854):0.0143629):0.0204182,19:0.151375):0.568267,20:0.407639):0.41458):2.61316e-06):0.0308021,(15:0.064279,(35:2.168750,(((((((36:0.338318,37:0.112636):0.0766804,38:0.000002):0.6045,39:0.956699):0.193728,(41:0.612688,(42:0.078055,43:0.240030):0.151626):0.620723):0.414272,((44:1.424645,(45:2.023021,46:1.303472):0.458597):0.246866,(47:1.628768,48:1.432276):0.37043):1.98859):0.207255,40:1.306494):0.972729,(((49:0.009015,50:0.000001):0.120905,51:0.212730):1.3065,52:1.477423):0.253889):1.21198):2.22):0.598904):0.174446);
 917: 1 -16802.84074 -16884.71845 (0:0.168948,1:0.192982,(2:0.397217,(((3:0.491934,((((8:0.000001,9:0.000001):0.51465,10:0.237889):0.51903,11:0.789539):0.225214,(12:0.000001,13:0.000001):0.524303):0.319602):0.108255,(((4:0.324487,5:0.406869):0.341785,(15:0.587029,(35:1.826863,(((((((36:0.338598,38:0.064270):0.2688,37:0.177773):0.750785,39:1.064439):0.2832,(41:0.491579,(42:0.179160,43:0.219944):0.214803):0.669728):0.270995,(44:0.883814,((45:1.422817,46:1.118009):0.384348,(47:1.403187,48:1.505538):0.519049):0.326672):1.73466):0.762867,40:1.257094):0.576918,(((49:0.004620,50:0.000001):0.0845056,51:0.120494):1.2027,52:1.585990):0.235333):1.05554):1.0967):0.419598):0.0171691,(((((((14:1.881751,(33:0.139875,34:0.397416):0.0107255):0.0914249,(30:0.204827,31:0.471291):0.0210856):0.209173,((((24:0.167812,25:0.150950):0.156661,28:1.126890):0.0686647,(26:0.063059,29:0.956289):0.104727):0.0718926,27:0.000002):0.61057):0.146488,32:0.333635):0.498452,(((16:0.000001,17:0.000002):0.146777,18:0.113318):2.11295e-06,19:0.400985):0.137083):0.241133,((21:0.856210,23:1.538191):0.531,22:1.983122):0.649931):0.25845,20:0.728750):0.529336):0.146936):0.179693,(6:0.170991,7:0.541900):0.162258):0.246977):0.0871771);
 918: 1 -17568.43389 -16892.30684 (0:0.000002,(1:0.031412,(2:0.190931,(((3:0.317895,((5:0.437620,((((((((((14:2.715635,33:0.198759):0.0232228,34:0.516435):0.103916,(30:0.134326,31:0.422754):0.0208391):0.216109,((((24:0.136317,25:0.041775):0.110407,29:1.470900):0.0361007,26:0.055776):0.123572,(27:0.000002,28:0.814831):0.0172416):1.02091):0.130032,32:0.412118):0.466143,((21:0.589327,22:1.413293):0.099352,23:0.902193):1.71566):0.426091,(16:0.000001,17:0.000002):0.197059):2.04182e-06,18:0.096560):0.118772,19:0.111244):0.52771,20:0.638335):0.64829):0.109661,((((8:0.000001,9:0.000001):0.470975,10:0.276057):0.409037,11:0.901583):0.272412,(12:0.000001,13:0.000002):0.491471):0.479362):0.254426):0.255965,(15:0.733621,(35:1.582772,((((((36:0.336141,38:0.042007):0.236173,37:0.037303):0.676547,39:1.109939):0.333265,((41:0.499170,(42:0.129814,43:0.191220):0.415231):0.373228,(44:1.291747,((45:1.442594,46:1.213106):0.338327,(47:1.162846,48:1.279432):0.434312):0.150604):2.05274):0.461428):0.492277,40:1.172035):1.42908,(((49:0.004165,50:0.000001):0.0236012,51:0.233296):1.08764,52:1.846046):0.244702):1.15433):1.86994):0.84799):0.0585783,(6:0.264130,7:0.202097):0.118908):0.305729):0.0323259):0.241732,4:0.841873);
 919: 1 -17698.03827 -16882.99691 (0:0.210130,1:0.135100,(2:0.325270,(((3:0.162036,((((8:0.000001,9:0.000001):0.445888,10:0.464188):0.358091,11:0.685961):0.406637,(12:0.000001,13:0.000001):0.549327):0.405856):0.0177221,(((4:0.442574,5:0.317711):0.26291,((((((((14:1.948033,33:0.000003):0.0601398,34:0.359128):0.0318999,(30:0.105068,31:0.323950):0.0754553):0.154975,((((24:0.149726,25:0.068482):0.25659,(26:0.027732,(28:1.002580,29:1.020245):0.363276):0.0905688):0.133602,27:0.000002):0.559946,32:0.685941):0.155381):0.476386,(21:0.786177,(22:0.710720,23:1.498635):0.390052):1.2127):0.282864,((16:0.000001,17:0.000002):0.0772798,18:0.051200):0.00612432):0.0940894,19:0.118571):0.4864,20:0.415531):0.690541):0.0176361,(15:0.271609,(35:2.239390,((((((36:0.241538,37:0.201618):0.0724676,38:0.000002):0.662354,39:1.001768):0.284492,((41:0.459166,(42:0.129217,43:0.325158):0.292814):0.469351,(44:0.727262,((45:1.260013,46:1.440518):0.453185,(47:1.258277,48:1.532306):0.591119):0.561903):1.91703):0.587013):0.185118,40:1.230600):0.903444,(((49:0.009295,50:0.000001):0.174808,51:0.061374):0.834905,52:2.657012):0.794493):0.919748):1.23238):0.804759):0.0397794):0.104946,(6:0.390213,7:0.238657):0.167729):0.189707):0.0802218);
 920: 1 -17160.88476 -16890.65623 (0:0.193208,(1:0.079422,(2:0.090756,(6:0.192359,7:0.365379):0.272386):0.105929):0.110666,((((3:0.321709,15:0.344762):0.101202,((((8:0.000001,9:0.000001):0.568078,10:0.191185):0.371105,11:0.604271):0.302856,(12:0.000001,13:0.000001):0.429549):0.360252):0.112491,(4:0.358971,5:0.261042):0.295919):0.079619,((((((((14:1.820213,(33:0.163104,34:0.327288):0.0554275):0.0303964,(30:0.106674,31:0.296968):0.0160026):0.162971,(((24:0.109981,25:0.056826):0.267575,(26:0.012965,(28:0.933901,29:0.745082):0.234797):0.0382165):0.100687,27:0.000002):0.61881):0.138346,32:0.322776):0.414119,((21:0.788770,23:1.139460):0.648195,22:0.952004):0.733096):0.344188,(((16:0.000001,17:0.000001):2.17943e-06,((((35:2.353922,52:2.200289):2.0828e-06,((49:0.000002,50:0.000001):0.0606139,51:0.237741):0.63661):0.962294,((((36:0.242060,38:0.048936):0.139935,37:0.076577):0.762225,39:0.959029):0.229281,((41:0.472091,(42:0.176374,43:0.144019):0.444456):0.174252,(((44:1.116548,45:1.195274):0.773957,46:1.165874):0.323067,(47:1.466967,48:0.922115):0.220295):2.4563):0.359836):1.17574):0.149479,40:0.453045):2.62109):0.0453624,18:0.118478):2.4589e-06):0.105264,19:0.069632):0.554081,20:0.094036):0.791078):0.212423);
 921: 1 -16411.2033 -16892.30684 (0:0.100540,((1:0.190750,2:0.396212):2.87347e-06,(((3:0.313490,((5:0.704545,((((8:0.000001,9:0.000001):0.558812,10:0.072463):0.490062,(12:0.000001,13:0.000002):0.556784):0.126938,11:1.126238):0.314091):0.106914,(((((((((14:2.412467,34:0.227710):0.00129064,33:0.078618):0.112129,(30:0.131417,31:0.224053):0.124949):0.224096,(((24:0.114923,25:0.100899):0.259159,(26:0.000003,29:0.972450):0.0469296):0.0652496,(27:0.000003,28:1.458100):0.0381566):0.250322):0.153486,32:0.556279):0.182238,((21:0.773270,22:1.793603):0.24643,23:0.526607):1.57425):0.336483,19:0.061186):0.102129,((16:0.000001,17:0.000002):0.236175,18:0.085694):0.0625345):0.613381,20:0.462500):1.13727):0.216836):0.123902,(6:0.327518,7:0.399673):0.237995):0.0480165,(15:0.207473,(35:2.154234,((((((36:0.259183,38:0.052894):0.23516,37:0.068546):0.653204,((41:0.431112,(42:0.106201,43:0.128586):0.308876):0.388834,((44:1.402536,(45:1.888704,46:1.228022):0.320636):0.228866,(47:1.506756,48:1.212756):0.175486):1.83371):0.445177):0.342414,39:0.801809):0.436914,40:1.715640):0.656244,(((49:0.014193,50:0.000001):0.0438535,51:0.201702):1.64733,52:1.405275):0.417934):0.939973):1.96741):0.368523):0.232102):0.237433,4:0.620465);
 922: 1 -17248.44836 -16904.09635 (0:0.173781,((1:0.118383,(6:0.362825,7:0.569630):0.147248):0.0998342,2:0.302800):0.126659,(((3:0.248752,((((8:0.000001,9:0.000001):0.286482,10:0.319388):0.104207,11:0.939876):0.494626,(12:0.000001,13:0.000001):0.503747):0.278913):0.0306972,15:0.674816):0.0383406,((4:0.317650,5:0.464130):0.312059,((((((((((14:1.751114,(33:0.081593,34:0.290085):0.0517219):0.0785091,(30:0.143731,31:0.254954):0.0621862):0.306342,(((24:0.253437,25:0.086626):0.313228,(26:0.005504,(28:1.139149,29:1.200022):0.539965):0.0767739):0.0917297,27:0.000002):0.765815):0.186422,32:0.588137):0.353504,((21:0.592373,22:1.509374):0.209491,23:1.258588):0.992075):0.5109,19:0.124905):0.120795,(16:0.000001,17:0.000001):0.0894566):0.0112132,18:0.130440):0.641273,20:0.370126):0.0239375,(35:2.540336,(((((((36:0.313991,37:0.197231):0.113992,38:0.024242):0.567495,39:0.924259):0.486462,(41:0.544828,(42:0.091285,43:0.203174):0.477734):1.03059):0.317234,40:1.198064):0.618149,(((49:0.004242,50:0.000001):0.0828051,51:0.136042):1.75171,52:2.046700):0.604665):0.331801,((44:1.140033,(45:1.359296,46:1.385826):0.455275):0.539216,(47:1.082404,48:1.446006):0.408133):0.879634):0.790875):1.93648):0.538661):0.00725035):0.107389);
 923: 1 -16871.11683 -16914.21541 (0:0.586009,1:0.097496,(2:0.280830,((((3:0.365284,15:1.170984):0.174755,((4:0.900870,5:0.191770):0.482633,(((((8:0.000001,9:0.000001):0.348243,10:0.390973):0.215535,11:0.900939):0.171728,(12:0.000001,13:0.000001):0.948707):0.167796,((((14:2.101474,((((((24:0.041816,(28:1.006042,29:0.899183):0.24958):0.0691062,25:0.112016):0.137737,26:0.129567):0.164933,27:0.014114):0.676106,32:0.355088):0.105419,((30:0.100170,31:0.355956):0.0211531,(33:0.100101,34:0.282534):0.093927):0.0854323):0.0702318):0.235475,((21:0.600722,22:1.035616):0.148489,(23:0.389146,(35:2.434865,(((((((36:0.250059,38:0.025724):0.128408,37:0.007849):0.690993,(41:0.534061,(42:0.089351,43:0.107037):0.361076):0.481761):0.231776,39:0.653727):0.280579,(((49:0.013282,50:0.000001):0.0715385,51:0.160110):0.64175,52:1.650763):1.79317):0.488047,40:1.008825):0.509609,((44:1.049379,45:1.427511):0.282921,(46:1.000164,(47:1.571647,48:1.269768):0.590425):0.90122):0.828045):0.706012):1.03774):1.07527):1.237):0.568786,(((16:0.000001,17:0.000001):0.0859791,19:0.325624):2.69625e-06,18:0.255496):0.149706):0.47992,20:0.362196):0.977143):0.229362):0.157434):0.08714,7:0.362357):0.053616,6:0.507749):0.0988974):0.0349032);
 924: 2 -16867.24649 -16907.86595 (0:0.287739,1:0.073340,(2:0.217602,(((3:0.217692,((((8:0.000001,9:0.000001):0.491317,10:0.188501):0.374509,(12:0.000001,13:0.000001):0.604201):0.164437,11:0.850837):0.409526):0.0715691,(6:0.319374,7:0.349980):0.172877):0.0543874,((4:0.569299,5:0.237641):0.171997,(((((((((14:1.053343,23:1.621758):0.724093,33:0.108102):0.165397,34:0.361532):0.0678841,((((((24:0.130293,25:0.073895):0.0621489,(28:0.842940,29:1.035090):0.39352):0.172255,26:0.093020):0.131708,27:0.069528):0.679343,31:0.232905):0.204635,32:0.611618):0.10242):0.175701,30:0.000002):0.552584,(21:0.839736,22:1.617725):1.16165):0.36994,(((16:0.000001,17:0.000001):0.0923359,18:0.110093):0.111489,(19:0.000003,((((35:3.421746,((49:0.000002,50:0.000001):0.159224,51:0.112497):1.47636):0.280626,52:1.465325):1.20844,(((((36:0.295259,38:0.106694):0.151641,37:0.006640):0.694903,39:0.864972):0.249551,(41:0.254685,(42:0.148756,43:0.119279):0.476062):0.495651):0.436372,((44:1.009472,(45:1.531244,46:1.199537):0.400483):0.460585,(47:1.442486,48:1.261149):0.231677):1.3232):0.324888):0.42474,40:1.106888):2.99067):0.152863):0.373949):0.39705,20:0.350474):0.68324,15:0.770529):0.0146303):0.0138229):0.219247):0.019079);
 925: 1 -16056.90599 -16899.41486 (0:0.254680,1:0.057104,(2:0.289763,((3:0.507723,((((4:0.609558,5:0.431657):0.400707,((((((((14:2.419239,(33:0.056063,34:0.204649):0.017957):0.0318978,30:0.050380):2.32909e-06,31:0.508617):0.116588,((((24:0.145381,25:0.132549):0.178599,(26:0.065560,(28:1.229836,29:0.436909):0.428159):0.0377895):0.178987,27:0.000002):0.523834,32:0.478823):0.128428):0.288571,(21:0.738784,(22:1.304605,23:0.962807):0.354597):0.585313):0.643485,((16:0.000001,17:0.000002):0.0343598,18:0.067354):2.45793e-06):0.128635,19:0.144583):0.732634,20:0.278072):0.827927):2.12492e-06,(15:0.191935,(35:2.479713,((((((((36:0.261044,38:0.091323):0.153806,37:0.077950):0.592366,39:0.913873):0.344723,((41:0.789291,42:0.074811):0.115293,43:0.016116):0.858032):0.704421,40:1.187664):1.06223,((44:1.238479,(45:1.528509,46:1.213436):0.353198):0.634637,(47:1.222731,48:1.168139):0.0576791):1.39535):0.227524,((49:0.008590,50:0.000001):0.102834,51:0.183727):1.49117):0.471953,52:1.349731):0.927936):1.48159):0.845926):0.136683,(7:0.283212,((((8:0.000001,9:0.000001):0.380999,10:0.379209):0.17902,11:0.887176):0.26744,(12:0.000001,13:0.000001):0.53993):0.403456):0.111164):2.43854e-06):0.0257819,6:0.261710):0.183161):0.0198029);
 926: 1 -16423.32517 -16884.01706 (0:0.474051,1:0.000002,(2:0.229503,((((3:0.249253,((((8:0.000001,9:0.000001):0.485953,10:0.081300):0.498915,11:0.628270):0.347922,(12:0.000001,13:0.000002):0.515106):0.416538):0.149058,((4:0.642607,5:0.295830):0.147124,(((((((((14:2.605075,33:0.088256):0.0960916,(30:0.171964,31:0.349854):0.127212):0.15393,34:0.161282):0.0666651,(((((24:0.273380,25:0.141864):0.064544,(28:0.941151,29:0.888886):0.145812):0.0660434,26:0.111946):0.121038,27:0.011517):0.417847,32:0.459387):0.203164):0.297973,((21:0.700635,22:1.010341):0.988315,23:1.265897):0.970815):0.437595,((16:0.000001,17:0.000002):0.10007,18:0.056964):2.04182e-06):0.0586184,19:0.197030):0.302155,20:0.581710):0.711179,(15:0.614155,(35:2.157780,(((((((36:0.347103,38:0.099032):0.145711,37:0.002805):1.21708,39:0.913308):0.246525,(41:0.584419,(42:0.109415,43:0.248258):0.34016):0.735597):0.699723,(((44:0.949112,45:1.159004):0.394381,46:1.272466):0.353611,(47:1.443120,48:1.122748):0.201616):1.72054):0.390475,40:0.566527):0.755186,(((49:0.000002,50:0.000001):0.0279513,51:0.324203):1.0654,52:1.986347):1.17118):0.554328):1.65066):0.264171):0.00681287):0.187858):0.195486,7:0.138994):0.0703961,6:0.252720):0.155879):0.170152);
 927: 2 -17213.57223 -16882.78311 (0:0.245590,1:0.023960,(2:0.292233,(((3:0.352344,((((8:0.000001,9:0.000001):0.641364,10:0.251322):0.283787,11:0.814522):0.353168,(12:0.000002,13:0.000002):0.57188):0.326823):0.0633537,(15:1.115857,(35:1.768321,(((((((36:0.255633,38:0.041332):0.124696,37:0.067626):0.707024,39:0.980681):0.32302,(41:0.385814,(42:0.163168,43:0.165464):0.350263):0.747339):0.108967,(((44:0.895332,45:1.395492):0.491403,46:1.276074):0.198052,(47:1.338465,48:1.404241):0.32236):2.3615):0.340311,40:1.103547):1.2639,(((49:0.004515,50:0.000002):0.0878011,51:0.144325):1.74353,52:1.519420):0.354733):1.38498):1.66828):0.527616):0.0367122,((((4:0.442521,5:0.398400):0.116421,7:0.204608):0.0888763,6:0.344362):0.064674,(((((((14:2.070162,33:0.114878):0.0486967,34:0.669639):0.105285,((((((24:0.253003,25:0.068979):0.0954086,26:0.134664):0.0912979,(28:1.104670,29:0.970696):0.211214):0.0971497,27:0.042737):0.71655,32:0.561973):0.252319,31:0.235522):0.12436):0.165478,30:0.000002):0.639801,((21:0.503047,22:1.741768):0.412383,23:1.483566):1.04985):0.260754,(((16:0.000001,17:0.000001):0.122869,18:0.053242):2.85094e-06,19:0.153140):0.429937):0.616329,20:0.440681):0.707605):2.61479e-06):0.168423):0.0559824);
 928: 1 -16829.229 -16896.0602 (0:0.298274,1:0.068960,(2:0.199375,(((3:0.420754,(15:0.610056,(35:1.593514,((((((36:0.266301,38:0.068022):0.164606,37:0.050049):0.727588,(39:0.892620,((41:0.327945,(42:0.160028,43:0.133020):0.387763):0.487858,(((44:0.853331,45:1.790961):0.338149,46:1.056813):0.257562,(47:1.183700,48:1.542297):0.247688):2.09166):0.473443):0.292756):0.792443,40:0.602341):1.55094,52:2.106761):0.254723,((49:0.000002,50:0.000001):0.0699353,51:0.216370):0.637219):0.594004):1.58146):0.52477):0.120359,((4:0.549164,5:0.143699):0.279943,(((((8:0.000001,9:0.000001):0.910963,10:0.000002):0.442088,11:0.962541):0.361738,(12:0.000001,13:0.000001):0.55832):0.219402,(((((((14:1.963353,(((30:0.116955,31:0.169886):0.188681,33:0.175035):2.37122e-06,34:0.270488):0.0731129):0.119689,(((24:0.189404,25:0.116637):0.203902,(26:0.000003,(28:0.761989,29:0.897108):0.124803):0.0494229):0.103517,27:0.000002):0.4515):0.0631877,32:0.350921):0.412186,((16:0.000001,17:0.000001):0.114457,18:0.130442):0.00491886):0.0265733,19:0.146005):0.48015,((21:0.597624,23:1.000121):0.344854,22:1.202171):1.1918):0.247257,20:0.635193):0.420486):0.088857):0.150559):0.083969,(6:0.366666,7:0.308383):0.0703218):0.0894851):0.0748669);
 929: 1 -17684.9344 -16884.30916 (0:0.000002,((((1:0.055091,(6:0.239025,7:0.140728):0.184819):0.139848,2:0.153794):0.0821851,(3:0.338119,((((8:0.000001,9:0.000001):0.525351,10:0.320159):0.313736,11:0.995254):0.52501,(12:0.000001,13:0.000001):0.409184):0.549791):0.211661):0.111938,((4:0.132831,5:0.546350):0.355626,(15:0.717517,(35:1.873701,((((((36:0.383649,38:0.071660):0.248085,37:0.004514):0.707105,39:1.200929):0.165713,((41:0.446805,(42:0.192056,43:0.155205):0.258183):0.506441,(44:0.981226,(((45:1.873997,46:1.052629):0.474148,47:1.781176):0.130556,48:1.476280):0.307795):1.6861):0.51837):0.46985,40:1.322882):0.92048,(((49:0.000002,50:0.000001):0.0579418,51:0.193982):0.961006,52:2.030422):0.235571):1.05754):1.54627):0.347865):0.139746):0.0809395,(14:1.401710,(((((16:0.000001,17:0.000001):0.0916125,18:0.187811):0.0381926,19:0.220198):0.372787,((((21:0.751089,22:1.607959):0.0681337,23:0.863997):1.02843,32:0.263001):0.340343,((((((24:0.170619,25:0.070357):0.175458,(26:0.062120,27:0.133398):0.0789156):0.180576,(28:0.722788,29:0.842272):0.174669):0.468721,(33:0.061764,34:0.888934):0.066972):0.0853076,31:0.413276):0.120499,30:0.017078):0.278704):0.362397):0.286033,20:0.461345):0.656505):0.342903);
 930: 1 -16362.50865 -16927.40325 (0:0.192043,((1:0.000002,(2:0.385275,(6:0.333529,7:0.273972):0.238289):0.136064):0.158567,((3:0.287184,(15:0.234762,(35:3.600586,((((((((36:0.278087,38:0.086283):0.148242,37:0.000003):0.765462,39:1.346474):0.287963,((41:0.785891,42:0.068504):0.135093,43:0.157318):0.972781):0.420629,52:2.724077):0.426081,((49:0.009605,50:0.000001):0.0852259,51:0.128354):2.01484):0.195495,40:1.337415):0.131142,(((44:0.934256,45:1.176596):0.735771,46:0.736826):0.874918,(47:1.407683,48:1.419769):0.441551):2.30194):0.542628):1.71301):0.71831):0.216399,((4:0.380558,5:0.371540):0.334794,(((8:0.000001,9:0.000001):0.414011,10:0.253268):0.390178,(11:1.012825,(12:0.000001,13:0.000001):0.344076):0.373342):0.369019):0.352851):0.0679369):0.0370038,((((((((((14:2.325618,33:0.036483):0.0648742,34:0.552241):0.151667,(30:0.088415,31:0.417727):0.0199136):0.247013,(21:0.726180,(22:1.134737,23:1.115155):0.342873):1.08071):0.263325,32:0.194211):0.226511,(((24:0.250934,25:0.068441):0.185792,(26:0.000003,(28:0.774586,29:0.950116):0.26051):0.06165):0.168366,27:0.000002):0.666694):0.514653,(16:0.000001,17:0.000001):0.0933371):0.015305,18:0.037055):0.145176,19:0.106376):0.55969,20:0.403132):1.46719);
 931: 3 -17697.35605 -16881.18994 (0:0.296400,1:0.143426,(2:0.259904,(((3:0.481578,((((8:0.000001,9:0.000001):0.398726,10:0.325514):0.344899,11:0.804859):0.435228,(12:0.000001,13:0.000001):0.568671):0.180606):0.223116,(6:0.407302,7:0.343205):0.152488):0.0645535,(((4:0.360216,5:0.554182):0.146719,((((((((14:1.908157,33:0.109336):0.10542,34:0.557656):0.0821596,(((((24:0.249551,25:0.106848):0.150048,(26:0.015111,(28:1.248141,29:0.875557):0.430899):0.094713):0.1851,27:0.000002):0.794569,32:0.380058):0.182502,31:0.485776):0.0480534):0.109922,30:0.062577):0.414635,((21:1.419726,22:1.795680):0.506892,23:1.067571):1.35285):0.639925,((16:0.000001,17:0.000001):0.0530202,18:0.087196):0.0254873):0.0991624,19:0.115455):0.716857,20:0.338281):0.952638):0.0965657,(15:0.545267,(35:2.389625,((((((36:0.273590,38:0.065532):0.25122,37:0.034990):0.752202,((41:0.435224,(42:0.160514,43:0.210029):0.371711):0.369985,(44:0.933738,((45:1.369982,46:1.346300):0.584135,(47:1.436101,48:1.253322):0.43505):0.29597):1.81551):0.254482):0.471531,39:0.833532):0.353247,40:1.252130):0.854553,(((49:0.009293,50:0.000001):0.0528703,51:0.209781):1.29888,52:1.490926):0.416416):1.73843):1.53462):0.602325):0.0600943):0.201369):0.044704);
 932: 1 -16986.85158 -16881.75765 (0:0.362210,(1:0.199548,2:0.317073):2.64946e-06,((((3:0.463667,(15:0.157370,(((35:3.357046,(49:0.000051,(50:0.000002,51:0.168778):0.00437993):1.00099):0.0520873,52:1.815808):0.662044,(((((36:0.232352,38:0.028924):0.25139,37:0.090870):0.563514,39:1.219461):0.348731,((41:0.536322,(42:0.122046,43:0.230187):0.385375):0.565831,(44:0.747678,((45:1.275020,46:1.254305):0.404036,(47:1.727890,48:1.059662):0.543159):0.664317):1.3795):0.274844):0.541837,40:1.226488):0.694289):1.82652):0.331764):0.122376,((4:0.385611,5:0.382541):0.197985,((((8:0.000001,9:0.000001):0.386539,10:0.197193):0.296462,11:0.823721):0.489201,(12:0.000002,13:0.000002):1.01448):0.128712):0.133384):0.0730678,((((((14:1.970175,33:0.048650):0.0643762,34:0.204999):0.167148,(((((24:0.156118,25:0.085272):0.279223,(26:0.000003,(28:1.476670,29:0.496102):0.289241):0.0799734):0.153118,27:0.000002):0.400886,32:0.525528):0.162036,31:0.273777):0.0565103):0.105337,30:0.000002):0.495457,((((16:0.000001,17:0.000001):0.13127,18:0.000003):0.188899,19:0.024314):0.079812,(21:0.689484,(22:1.529800,23:1.708378):0.46997):1.52785):0.0821241):0.503215,20:0.688443):0.860149):0.0215574,(6:0.208063,7:0.599818):0.217266):0.19297);
 933: 1 -16630.78334 -16891.20283 (0:0.332347,1:0.068244,(2:0.284106,((((3:0.475488,(((8:0.000001,9:0.000001):0.19317,10:0.401280):0.421996,(11:1.166235,(12:0.000001,13:0.000002):0.347437):0.33306):0.56001):0.107326,(6:0.376948,7:0.468139):0.00607142):0.0817836,(4:0.436489,5:0.262385):0.241403):0.049245,(((((((((14:2.753904,33:0.061237):0.115253,31:0.216931):0.0688237,30:0.087194):0.179783,34:0.301906):0.0601009,((((24:0.224176,25:0.080672):0.156386,(26:0.014745,(28:0.633373,29:0.769984):0.363794):0.055651):0.0924946,27:0.018839):0.543518,32:0.332174):0.179115):0.332345,((16:0.000001,17:0.000002):0.124165,(18:0.078153,19:0.188896):2.42977e-06):0.219294):0.221646,20:0.721257):0.547941,((21:0.609972,22:1.489627):0.461643,23:1.255071):0.746848):0.506002,(15:0.217786,(35:3.117010,((((((36:0.246131,38:0.050300):0.11326,37:0.060431):0.727884,((41:0.357642,(42:0.138185,43:0.213601):0.472373):0.700781,(((44:1.149087,45:1.555662):0.445791,46:1.376514):0.26353,(47:1.442270,48:1.452545):0.159305):2.19634):0.162611):0.288073,39:0.991587):0.431148,40:1.214655):1.03697,(((49:0.004246,50:0.000001):0.086478,51:0.198612):1.42873,52:1.377779):0.736945):1.62869):0.864078):0.478644):2.52584e-06):0.0830273):2.28279e-06);
 934: 1 -17051.49534 -16886.39774 (0:0.256737,(1:0.051842,(((3:0.252910,((((8:0.000001,9:0.000001):0.191262,11:1.178381):0.354433,10:0.281718):0.529384,(12:0.000001,13:0.000001):0.396766):0.449851):0.0653898,(((4:0.443181,5:0.361001):0.243949,(((((14:1.777435,(21:0.989122,(22:0.989454,23:1.097216):0.32945):0.803567):0.259985,(((((24:0.124914,25:0.049379):0.182523,(26:0.046360,27:0.099986):0.0650783):0.203004,(28:0.745185,29:0.751455):0.136689):0.396564,(((30:0.087886,31:0.223923):0.0485477,32:0.616700):0.105511,33:0.215925):0.0998174):0.023052,34:0.396529):0.284922):0.575996,((16:0.000001,17:0.000001):0.0641303,18:0.170080):2.26108e-06):0.203649,19:0.088429):0.798483,20:0.301263):0.823789):2.55819e-06,(15:0.197120,(35:1.983287,((((((36:0.287636,37:0.116093):0.10085,38:0.017839):0.669943,39:1.065870):0.27089,((41:0.192054,(42:0.110295,43:0.188614):0.316672):0.431008,(44:1.029902,((45:1.514048,46:1.457587):0.458989,(47:1.501214,48:1.242840):0.646669):0.360647):1.63856):0.293041):0.57601,40:1.568458):1.35116,(((49:0.004147,50:0.000001):0.0865562,51:0.084701):0.92237,52:2.254294):2.20142e-06):1.17541):1.48923):0.701578):0.0628208):0.0838876,(6:0.326032,7:0.229038):0.0699302):0.175714):2.05183e-06,2:0.320460);
 935: 1 -16402.03111 -16891.89926 (0:0.289689,(1:0.100195,2:0.406522):0.0116387,(((3:0.452636,(((((8:0.000001,9:0.000001):0.315109,10:0.240620):0.495195,(12:0.000001,13:0.000001):0.443438):0.394986,11:0.720455):0.492649,(((((((((((14:2.635826,33:0.134343):0.115381,31:0.309304):0.0975316,30:0.140889):0.191918,32:0.528533):0.0480303,34:0.402883):0.162771,((((24:0.285719,25:0.053829):0.200506,26:0.047594):0.051438,(28:0.775381,29:0.778872):0.386744):0.133949,27:0.000003):0.671168):0.302477,(((21:1.114133,22:1.384026):1.15007,23:1.031285):0.209065,(35:4.402619,((((((36:0.297176,38:0.064273):0.187409,37:0.125977):0.725267,39:1.167450):0.282819,((41:0.520975,(42:0.088359,43:0.197314):0.419286):1.04091,(((44:1.349261,45:1.220386):0.620252,46:1.495759):0.34685,(47:1.419815,48:1.199189):0.247106):2.95927):0.11073):0.420179,((49:0.000939,(50:0.000002,51:0.208357):0.00946331):1.68367,52:1.397199):1.10639):0.488021,40:0.795583):0.193364):1.2308):0.568794):0.361401,(16:0.000001,17:0.000001):0.190478):2.65646e-06,18:0.103741):0.0894595,19:0.157265):0.374486,20:0.749416):0.544572):0.184788):0.035361,((4:0.369060,5:0.243845):0.398038,(6:0.283872,7:0.000003):0.262444):0.171422):2.99938e-06,15:1.004583):0.147652);
 936: 1 -16126.37298 -16890.18271 (0:0.446327,((1:0.066565,(6:0.351739,7:0.228610):0.313578):0.154802,2:0.329562):0.0792975,((3:0.277674,15:0.748331):0.258712,((4:0.569582,5:0.372466):0.53137,(((((8:0.000001,9:0.000001):0.31734,10:0.323636):0.340153,11:1.179979):0.148998,(12:0.000001,13:0.000001):0.903411):0.374989,(((((((((14:2.773778,(33:0.081214,34:0.222842):0.14946):2.41499e-06,(30:0.122484,31:0.273129):0.023429):0.180708,32:0.557818):0.225156,(((24:0.201878,25:0.118527):0.155561,(26:0.034260,(28:0.954887,29:0.823945):0.256671):0.0265752):0.0873605,27:0.030442):0.485197):0.436163,(((21:0.723817,22:1.939579):0.625856,23:0.955469):0.815959,(35:1.861489,((((((36:0.257440,37:0.191325):0.096343,38:0.000003):0.532565,39:0.859902):0.242488,((41:0.552028,(42:0.138579,43:0.177119):0.209967):0.493427,(((44:1.096159,45:1.517610):0.593197,46:1.305774):0.46104,(47:1.251767,48:1.221318):0.222902):2.28883):0.259005):0.599732,(((49:0.000002,50:0.000001):0.197991,51:0.119018):1.13727,52:1.808502):0.990667):0.233044,40:0.447593):1.63932):1.47483):0.139832):0.202667,(16:0.000001,17:0.000001):0.119375):2.91444e-06,18:0.098680):0.0585504,19:0.137144):0.484872,20:0.525458):0.640671):0.139495):0.0114157):0.286167);
 937: 1 -17419.70346 -16896.39035 (0:0.087304,(1:0.086989,(2:0.181239,(((3:0.217849,(15:0.474847,(35:1.958294,(((((((36:0.351152,38:0.049621):0.187898,37:0.074522):0.955272,39:0.826307):0.170185,((41:0.387749,(42:0.017624,43:0.273984):0.473094):0.690109,((44:1.087135,(45:1.702254,46:2.009681):0.38928):0.548337,(47:1.224824,48:1.169342):0.268908):2.82977):0.401265):0.408376,40:1.987354):1.68952,((49:0.004892,50:0.000001):0.137752,51:0.120289):1.2121):2.26966e-06,52:1.641720):0.980037):2.27992):0.496907):0.0935151,(5:0.533255,((((8:0.000001,9:0.000001):0.433406,10:0.212945):0.636514,(11:1.207382,(12:0.000001,13:0.000002):0.385772):0.211376):0.239319,((((((((((14:2.711544,34:0.320180):2.77962e-06,33:0.250626):0.106568,(30:0.146053,31:0.392690):0.0683661):0.229597,32:0.749155):0.127394,(((((24:0.182151,25:0.120373):0.116828,29:0.743395):0.0258831,26:0.071674):0.297508,28:1.094494):0.0258896,27:0.000002):0.502771):0.105847,(21:0.708061,(22:2.160368,23:1.379696):0.661605):1.43756):0.316233,18:0.080078):2.04182e-06,(16:0.000001,17:0.000002):0.0888283):0.0597737,19:0.176481):0.639695,20:0.607341):0.314071):0.0818058):0.208268):0.0329564,(6:0.158699,7:0.264496):0.279092):0.111378):0.0260274):0.187489,4:0.771985);
 938: 1 -16817.05497 -16896.95342 (0:0.059945,(((1:0.069761,(6:0.219060,7:0.316146):0.0809601):0.160074,2:0.305642):0.066577,(3:0.556116,((5:0.673507,((((((((14:2.292829,33:0.147521):0.109596,31:0.278912):0.0671796,(((24:0.210755,25:0.126402):0.212675,(26:0.029581,(28:1.170248,29:0.590127):0.268021):0.126789):0.0642026,27:0.060895):0.414479):0.139991,30:0.020596):0.00528572,34:0.517972):0.284332,(((21:0.947751,22:1.257552):2.84361e-06,23:1.306804):1.40591,32:0.258999):0.282275):0.242776,(((16:0.000001,17:0.000002):0.029955,18:0.089349):2.45793e-06,19:0.293763):0.308869):0.417075,20:0.368195):0.560746):0.300006,((((8:0.000001,9:0.000001):0.239212,10:0.371449):0.248361,11:1.036436):0.621456,(12:0.000001,13:0.000001):0.531575):0.423022):0.0164801):0.199822):0.327581,(4:0.545771,(15:0.518585,(35:2.572208,((((((36:0.362635,38:0.049857):0.0980486,37:0.101872):0.900179,39:1.275951):0.328579,((41:0.409330,(42:0.150981,43:0.303679):0.440475):0.424458,(44:1.085514,((45:1.423519,46:1.281827):0.47941,(47:1.796751,48:1.020093):0.80605):0.415371):1.69689):0.52208):0.707039,(((49:0.000002,50:0.000001):0.159403,51:0.106873):1.03479,52:2.231153):1.45418):0.4689,40:0.692548):1.2607):1.48512):0.337372):0.134032);
 939: 1 -17137.66114 -16889.48523 (0:0.287525,(1:0.118488,((((3:0.319668,((((8:0.000001,9:0.000001):0.356181,10:0.542901):0.269049,11:0.862983):0.309628,(12:0.000001,13:0.000001):0.464019):0.319755):0.0869608,(((4:0.285524,5:0.578445):0.395008,(((((((((14:2.188917,33:0.060603):0.0756358,34:0.316408):0.034567,(30:0.153741,31:0.306476):0.0668857):0.0425164,(((24:0.167035,25:0.088865):0.178827,(26:0.107968,(27:0.015109,28:1.355949):0.0618156):0.0885733):0.277168,29:0.672528):0.299303):0.27121,32:0.423078):0.480023,(21:1.274789,(22:1.160476,23:1.309860):0.436322):1.06259):0.255943,((16:0.000001,17:0.000002):0.144472,18:0.040559):2.63901e-06):0.113459,19:0.183821):0.457547,20:0.657211):0.523865):0.0289883,(15:0.496352,(35:2.152640,((((((36:0.261131,38:0.072474):0.143933,37:0.059287):0.709142,39:1.118300):0.321614,((41:0.552343,(42:0.102441,43:0.169298):0.404256):0.474469,(((44:0.903075,45:1.362656):0.65032,46:1.246888):0.252406,(47:1.584579,48:1.000763):0.0438167):2.68436):0.359576):0.568118,40:0.990507):1.00202,(((49:0.004531,50:0.000001):0.136428,51:0.099770):0.92074,52:2.021245):0.666805):0.398306):1.38972):0.348007):0.0478614):0.245965,7:0.188500):0.0646999,6:0.300477):0.15821):0.0794996,2:0.177715);
 940: 1 -17671.18931 -16884.38994 (0:0.180760,1:0.095226,(2:0.291078,(((3:0.219944,((((8:0.000001,9:0.000001):0.558028,10:0.535529):0.456992,11:0.868830):0.275232,(12:0.000001,13:0.000002):0.284843):0.644071):0.145835,((4:0.309152,5:0.340348):0.319766,(((((((((((14:2.203701,33:0.052937):0.0487534,34:0.307005):0.0682137,(30:0.133703,31:0.253700):0.0434247):0.279014,(((24:0.156416,25:0.145302):0.220936,(26:0.000003,(28:0.950408,29:0.756260):0.152124):0.0378814):0.122205,27:0.000002):0.546553):0.0956285,32:0.353057):0.461675,((21:0.750160,22:1.104945):0.349146,23:0.787656):0.836595):0.117286,(16:0.000001,17:0.000002):0.0534365):2.26714e-06,18:0.109940):0.069737,19:0.172826):0.500512,20:0.422636):0.521769,(15:0.262522,(((35:2.143884,52:1.659788):2.27829e-06,((49:0.003963,50:0.000001):0.196235,51:0.163340):0.81089):0.617342,(((((36:0.220397,37:0.113298):0.152663,38:0.000002):0.6889,(39:0.726982,(41:0.499769,(42:0.152099,43:0.167001):0.358521):0.872489):0.111006):0.611234,40:0.945351):0.334542,(((44:1.125699,45:1.841405):0.551063,46:0.967732):0.754752,(47:1.112601,48:1.148086):0.0648445):1.91809):0.422692):1.68317):0.486217):2.61316e-06):0.0308806):0.123371,(6:0.209499,7:0.230829):0.123514):0.05993):0.052879);
 941: 1 -17220.53856 -16892.59296 (0:0.212724,(1:0.023167,((2:0.158292,6:0.442610):0.147705,7:0.375506):0.175463):0.143498,((3:0.512218,((5:0.429727,((((((((14:2.418257,33:0.083412):0.0698905,34:0.429220):0.0815464,(30:0.146956,31:0.418276):0.112578):0.208462,((((24:0.230267,25:0.065624):0.129233,(26:0.000002,(28:0.966373,29:0.631658):0.260383):0.149081):0.10841,27:0.000002):0.606474,32:0.555188):0.135051):0.258335,((21:0.705670,22:1.322640):0.533459,23:1.295919):0.761248):0.204496,((16:0.000001,17:0.000002):0.111376,18:0.065433):2.45793e-06):0.0752873,19:0.077831):0.538109,20:0.472918):0.594984):0.123729,((((8:0.000001,9:0.000001):0.319914,10:0.314878):0.238401,11:0.850820):0.182614,(12:0.000001,13:0.000001):0.69627):0.23729):0.0745424):0.153377,(4:0.477063,(15:0.276878,(35:2.081865,((((((36:0.406425,38:0.031330):0.190294,37:0.097505):0.839246,((41:0.481661,(42:0.069552,43:0.247759):0.309874):0.528476,(44:1.259708,((45:1.584199,46:1.136008):0.734636,(47:1.432510,48:1.515074):0.57331):0.11872):1.32225):0.208981):0.299574,39:0.832130):0.374858,40:1.358949):0.379877,(((49:0.008774,50:0.000001):0.159351,51:0.152357):1.45589,52:1.440382):0.763388):0.694132):1.60304):0.403155):0.041552):0.128975);
 942: 1 -17110.34278 -16896.41466 (0:0.176740,1:0.110947,(2:0.285494,(((3:0.383348,((5:0.311785,(((((((((14:2.322532,33:0.093457):0.0353543,34:0.539014):0.112424,(30:0.183132,31:0.331292):0.0102702):0.194353,32:0.435675):0.28121,(((24:0.180496,25:0.105845):0.28333,(26:0.018328,(28:0.938429,29:0.660875):0.327469):0.0752439):0.157238,27:0.000002):0.332335):0.230237,((21:0.715556,(22:1.943600,23:1.423965):0.478972):0.927699,(35:3.987951,((((((36:0.273256,38:0.033892):0.234521,37:0.113518):0.802361,39:1.022153):0.223317,((41:0.317121,(42:0.075867,43:0.186743):0.555035):0.630875,(44:1.263696,((45:1.536342,46:1.050997):0.361053,(47:1.446858,48:1.591526):0.399332):0.194036):2.02872):0.388361):0.33076,(((49:0.011636,50:0.000001):0.201946,51:0.062415):1.42626,52:1.660472):1.30291):0.549319,40:0.848574):1.13058):1.11609):0.867381):0.496851,((16:0.000001,17:0.000001):0.0954062,18:0.036192):2.91611e-06):0.106014,19:0.266647):1.02911,20:0.693578):0.214264):0.0550915,((((8:0.000001,9:0.000001):0.638895,10:0.181680):0.345855,11:1.278194):0.324529,(12:0.000001,13:0.000001):0.594554):0.28859):0.145741):0.0378282,(4:0.884437,15:0.942289):0.203756):0.147446,(6:0.425576,7:0.304292):0.125038):0.107471):0.0748873);
 943: 1 -17804.24724 -16883.6973 (0:0.261777,(1:0.070206,(((3:0.237731,(15:0.196868,((35:4.080968,(((49:0.008170,50:0.000001):0.06319,51:0.177013):1.12249,52:1.749298):2.4861e-06):0.877791,(((((36:0.292359,38:0.063757):0.244473,37:0.061216):0.667961,39:1.245868):0.408689,((41:0.472583,(42:0.097347,43:0.216528):0.651911):0.524252,((44:1.316124,(45:1.353262,46:1.186738):0.357547):0.325725,(47:1.219666,48:1.647272):0.363692):1.79586):0.414924):0.515713,40:0.867647):0.471095):2.33216):0.532847):0.19692,(((4:0.476649,5:0.360404):0.270694,7:0.165123):0.0455565,6:0.394012):0.164527):0.0656748,(((((8:0.000001,9:0.000001):0.264757,10:0.285084):0.500404,(12:0.000001,13:0.000001):0.475082):0.229581,11:1.040385):0.243901,(((14:1.321662,(21:0.671025,(22:0.659265,23:1.821668):0.712835):0.571475):0.420062,((((16:0.000001,17:0.000001):0.165129,18:0.112476):0.00264361,19:0.267964):0.26837,((((((((24:0.066606,25:0.105114):0.217007,(28:0.948729,29:0.805038):0.237251):0.114282,26:0.072901):0.157081,27:0.000002):0.546509,32:0.465758):0.161368,31:0.385190):0.0416929,(33:0.131908,34:0.241186):0.141323):0.157645,30:0.000002):0.559768):0.326581):0.139611,20:0.437540):0.558206):0.0798481):0.21092):2.28064e-06,2:0.264244);
 944: 1 -15346.95441 -16907.11265 (0:0.389101,((1:0.054553,(6:0.220872,7:0.602539):0.205997):0.226866,2:0.345010):0.0524509,(((3:0.305868,15:0.479463):0.302966,(4:0.452188,5:0.566111):0.467812):2.60471e-06,(((((8:0.000001,9:0.000001):0.208662,10:0.461573):0.684835,(12:0.000001,13:0.000001):0.447206):0.4339,11:1.328738):0.280368,(((((((14:1.905797,((30:0.000003,31:0.362646):0.0492918,(33:0.179185,34:0.343612):0.1164):0.103758):0.11336,(((((24:0.167655,(25:0.188570,28:0.979341):0.114222):0.219574,29:1.090432):2.51382e-06,26:0.000003):0.115019,27:0.000002):0.622144,32:0.486486):0.131949):0.189559,(((21:0.730529,22:1.929467):0.159326,23:0.453043):0.906781,(35:2.252200,((((((36:0.271312,37:0.148961):0.0649117,38:0.000002):0.694099,39:0.867681):0.418381,((41:0.441646,(42:0.204061,43:0.178380):0.421923):0.421971,(44:1.257217,((45:2.204429,46:0.785409):0.679344,(47:1.178269,48:1.145190):0.214247):0.617173):1.57484):0.203166):0.635954,(((49:0.004207,50:0.000001):0.0313304,51:0.205890):2.88753,52:1.438553):0.580428):0.16865,40:0.820632):0.823452):2.28687):0.136451):0.420167,18:0.158539):2.91444e-06,(16:0.000001,17:0.000001):0.0979649):0.0668978,19:0.054997):0.532372,20:0.263187):0.393697):0.041919):0.0754618);
 945: 2 -16458.92672 -16893.09941 (0:0.174346,1:0.104396,(2:0.425967,((3:0.486716,(6:0.378727,7:0.239818):0.272048):0.0749845,(((4:0.325457,5:0.529220):0.217003,(((((((14:2.765056,33:0.071657):0.0939531,34:0.304770):0.137535,(30:0.052072,31:0.360493):0.0729199):0.251178,(((((24:0.192746,25:0.096080):0.181754,26:0.062568):0.0662522,(28:0.776801,29:0.791802):0.219303):0.0573488,27:0.005014):0.547877,32:0.367046):0.167525):0.247285,(21:0.619835,(22:1.214370,23:1.140434):0.2347):1.17963):0.464627,(((16:0.000001,17:0.000002):0.0828149,18:0.067731):0.103651,19:0.193483):0.29288):0.268077,20:0.390292):0.671026):0.0527888,(((((8:0.000001,9:0.000001):0.223,11:1.093383):0.206784,10:0.063713):0.48234,(12:0.000001,13:0.000002):0.653807):0.227562,(15:0.272212,(35:1.459835,((((((36:0.208622,38:0.070943):0.164365,37:0.056346):0.664525,((41:0.834679,(42:0.136860,43:0.193241):0.250162):0.743217,(((44:1.473781,45:0.859545):0.361459,46:1.258307):0.222022,(47:1.175721,48:1.573440):0.375213):2.12597):0.323068):0.403361,39:0.752242):0.674794,40:1.102915):0.785162,(((49:0.004240,50:0.000001):0.00345186,51:0.204746):1.36499,52:2.237674):0.0945173):0.662297):2.188):0.547844):0.0887257):0.0618556):0.078006):0.0124698);
 946: 1 -16862.93972 -16901.25856 (0:0.360587,1:0.056974,(2:0.281124,(((3:0.333493,((((8:0.000001,9:0.000001):0.563374,10:0.433000):0.199549,11:1.530153):0.21697,(12:0.000001,13:0.000001):0.504631):0.432292):0.0799588,((4:0.636014,5:0.409385):0.291612,((((14:1.480109,20:0.362836):0.159923,((((16:0.000001,17:0.000001):0.127607,18:0.076257):0.0209085,19:0.077913):0.127179,(((21:0.712821,22:1.538732):0.277022,23:1.003230):1.21721,(((((((24:0.134533,25:0.153188):0.166978,(26:0.037923,27:0.236381):0.0495728):0.206038,(28:0.948329,29:0.387739):0.320293):0.444319,33:0.211498):0.0173582,(30:0.112793,31:0.386732):0.100872):0.0605678,34:0.275715):0.235127,32:0.579731):0.100711):0.330615):0.342114):0.42362,(35:2.178637,(((((36:0.203608,38:0.037323):0.111631,37:0.011906):0.653945,(39:0.810172,((41:0.553320,(42:0.156025,43:0.202950):0.397942):0.295669,(((44:0.703809,45:1.606239):0.64703,46:0.993144):0.287825,(47:1.342915,48:1.282356):0.422766):2.0616):0.560789):0.200631):0.859415,40:1.198049):0.7176,(((49:0.008436,50:0.000002):0.0767716,51:0.247343):1.3046,52:1.722197):0.258957):0.637535):2.52819):0.379842,15:0.837173):2.44654e-06):0.0530945):0.0583771,(6:0.250855,7:0.443531):0.115034):0.0675536):0.075973);
 947: 1 -16095.32527 -16893.2316 (0:0.313185,((1:0.000002,(6:0.348290,7:0.374700):0.175881):0.122447,((3:0.250292,((((8:0.000001,9:0.000001):0.0845579,10:0.400704):0.2075,11:0.762983):0.478341,(12:0.000001,13:0.000001):0.268935):0.358571):0.146049,(((4:0.421181,5:0.599156):0.265115,((14:2.309839,20:0.355566):0.278498,((((16:0.000001,17:0.000001):0.0563019,((((21:0.922517,23:0.896049):0.382772,22:1.370616):1.27348,((((((((24:0.226537,25:0.161910):0.185522,(28:0.912259,29:0.852015):0.237758):2.0003e-06,(26:0.105656,27:0.211245):0.0725364):0.51918,33:0.103610):0.0204103,31:0.310713):0.139973,30:0.037070):2.57209e-06,34:0.302696):0.162958,32:0.624574):0.319027):0.19879,(35:2.791242,(((((((36:0.380473,38:0.042915):0.121749,37:0.041010):0.570818,39:1.169605):0.148432,(41:0.297200,(42:0.175788,43:0.143732):0.481194):0.598673):0.316034,((44:1.244890,(45:1.870825,46:1.086591):0.297282):0.294918,(47:1.499966,48:1.202060):0.103607):1.86033):0.331719,(((49:0.014323,50:0.000001):0.21473,51:0.146037):1.63653,52:1.202352):1.61183):0.204099,40:0.938736):0.410622):2.23902):0.0574767):2.42072e-06,18:0.077588):0.0892864,19:0.154014):0.527214):0.497768):0.0726741,15:0.433264):0.134274):0.126188):0.0249018,2:0.254387);
 948: 2 -16820.20971 -16903.79823 (0:0.200500,((1:0.056690,(6:0.346181,7:0.328486):0.165245):0.138813,2:0.253339):0.0258435,(((3:0.341509,(((((8:0.000001,9:0.000001):0.234331,11:0.876152):0.161004,10:0.251436):0.412753,(12:0.000001,13:0.000001):0.739413):0.115631,((((((((14:2.329051,33:0.218350):2.56803e-06,34:0.360496):0.114586,(((((24:0.109582,25:0.092584):0.215467,(26:0.033755,(28:0.998386,29:0.815355):0.289815):0.0900634):0.15216,27:0.067937):0.507138,31:0.233001):0.184044,32:0.478296):0.0551595):0.115239,30:0.041145):0.413228,((21:0.817051,22:1.810954):0.152728,23:0.972152):0.976502):0.242386,((16:0.000001,17:0.000001):0.0676303,18:0.154013):0.0919358):0.121041,19:0.093026):0.58295,20:0.284001):0.724318):0.111774):0.00416122,(4:0.370353,5:0.237832):0.185813):0.0460243,(15:0.419621,(35:2.159696,((((((36:0.196121,37:0.124702):0.0874154,38:0.000002):0.750799,39:0.921722):0.328062,((41:0.424798,(42:0.175268,43:0.138445):0.19507):0.194745,(44:0.749248,((45:1.567064,46:1.220984):0.40826,(47:1.280931,48:1.417115):0.291224):0.515351):1.19919):0.673363):0.397267,40:1.730582):0.962557,(((49:0.004247,50:0.000001):0.0739038,51:0.249674):1.13172,52:1.547173):2.16303e-06):0.91812):1.92017):0.243148):0.0907557);
 949: 1 -16783.88498 -16886.05656 (0:0.297518,1:0.024923,(2:0.286797,((3:0.422576,((((4:1.146522,5:0.337868):0.263253,((((((((14:3.146305,33:0.110489):0.0202603,34:0.222098):0.0554196,(30:0.159151,31:0.283312):0.0556199):0.284983,(((((24:0.102034,25:0.191442):0.163129,(28:0.777976,29:0.651329):0.294778):0.0924941,26:0.050209):0.164034,27:0.024788):0.495705,32:0.358478):0.123443):0.454898,(21:0.865981,(22:1.917550,23:1.355050):0.22675):1.26426):0.382636,((16:0.000001,17:0.000002):0.134237,18:0.064071):2.26714e-06):0.0797074,19:0.233682):0.775799,20:0.617969):0.396446):2.61316e-06,(15:0.800338,(35:1.982898,((((((((36:0.281139,37:0.139237):0.0813095,38:0.000002):0.804014,39:0.587507):0.374206,(41:0.517898,(42:0.096332,43:0.260000):0.392147):0.738588):0.556718,40:1.093759):0.725508,(((44:1.072282,45:1.595057):0.806638,46:0.838240):0.730409,(47:1.345941,48:1.211718):0.0584309):1.95654):0.71771,((49:0.004580,50:0.000001):0.17241,51:0.080506):1.13042):0.195649,52:1.876552):1.43842):1.45639):0.487364):0.070348,((((8:0.000001,9:0.000001):0.250359,11:1.271488):0.203518,10:0.447243):0.353057,(12:0.000001,13:0.000002):0.614121):0.381471):0.084256):0.0601513,(6:0.248282,7:0.435580):0.0528036):0.138127):0.15326);
 950: 1 -17143.05798 -16891.91706 (0:0.387666,(1:0.068870,((((3:0.313286,((((8:0.000001,9:0.000001):0.305918,10:0.256099):0.367731,11:1.279411):0.338106,(12:0.000001,13:0.000001):0.624074):0.352316):0.147698,(((4:0.699848,5:0.465215):0.11366,(((((((((14:3.010051,33:0.111252):0.0296084,34:0.329606):0.0380638,(((24:0.253063,25:0.092122):0.172541,(26:0.129038,27:0.123050):0.158893):0.132724,(28:1.001937,29:0.576705):0.327476):0.400689):0.0891398,(31:0.217665,32:0.813832):0.194418):0.15091,30:0.033357):0.554968,((21:0.448548,22:1.418158):0.397338,23:0.676880):1.05201):0.590161,((16:0.000001,17:0.000002):0.193401,18:0.133433):2.33399e-06):0.143667,19:0.126420):0.389678,20:0.673681):1.25435):0.0394119,(15:0.444709,(35:1.902556,(((((((36:0.316387,37:0.186253):0.0875651,38:0.000003):0.972745,39:0.845501):0.253732,(41:0.429265,(42:0.140315,43:0.178207):0.376391):0.762407):0.29357,40:1.256864):0.582801,(44:0.975665,(((45:1.575634,46:1.093551):0.365682,47:1.437555):0.143785,48:1.156241):0.35276):0.960469):0.642985,(((49:0.008401,50:0.000001):0.149633,51:0.148623):1.09788,52:1.437335):0.297291):1.09849):1.96642):0.271149):0.0951693):0.148123,7:0.357267):0.0283901,6:0.438633):0.109508):0.0194893,2:0.325157);
 951: 1 -16957.799 -16889.5638 (0:0.199984,(1:0.000002,(2:0.119158,(6:0.141528,7:0.295199):0.0614843):0.111159):0.0779017,((3:0.350334,(15:0.468489,(35:2.627143,((((((36:0.212765,38:0.068697):0.165396,37:0.053827):0.5727,39:1.053732):0.130644,((41:0.293561,(42:0.119275,43:0.208802):0.437472):0.191863,((44:1.675640,(45:1.567018,46:1.053789):0.278516):0.289776,(47:1.276228,48:1.160110):0.220212):2.54877):0.467318):0.632212,40:0.987724):0.973626,(((49:0.000002,50:0.000001):0.0924768,51:0.246545):1.12871,52:1.475955):0.401839):0.906585):2.27321):0.249471):0.159396,((4:0.389880,5:0.319756):0.237578,(((((8:0.000001,9:0.000001):0.283366,10:0.299367):0.201356,11:0.822789):0.319684,(12:0.000001,13:0.000001):0.58664):0.279079,((((((((14:2.227697,33:0.155440):0.0875952,(30:0.134298,31:0.236761):0.0954796):0.0711597,(((((24:0.110472,25:0.058708):0.165888,(28:0.987470,29:0.848825):0.29473):0.090765,26:0.035773):0.0827023,27:0.026124):0.638243,34:0.177460):0.000903745):0.108233,32:0.386825):0.232186,((21:0.486557,22:1.484916):0.581547,23:1.338912):0.695265):0.372862,((16:0.000001,17:0.000001):0.087026,18:0.188942):2.44154e-06):0.0815852,19:0.097831):0.627704,20:0.344133):0.821047):0.18784):0.0541503):0.095661);
 952: 2 -15936.76163 -16893.19399 (0:0.000002,((1:0.157869,(2:0.329192,(6:0.261736,7:0.376914):0.146806):0.115234):0.0846659,((3:0.111395,(15:0.433648,(35:1.898517,((((((36:0.264410,38:0.072083):0.13802,37:0.000003):0.734317,39:0.714830):0.284684,((41:0.489990,(42:0.065868,43:0.291200):0.274647):0.402596,((44:1.339791,(45:1.594890,46:0.962600):0.33195):0.288907,(47:1.387732,48:1.207334):0.214518):1.87774):0.430919):0.393053,40:0.696616):1.03954,(((49:0.000002,50:0.000001):0.113839,51:0.164602):1.1183,52:1.725180):0.228838):0.782921):2.45279):0.383122):0.0905696,(5:0.474742,(((((8:0.000001,9:0.000001):0.322639,11:1.062545):0.164909,10:0.049817):0.443085,(12:0.000001,13:0.000001):0.49515):0.503987,(((((((14:3.225715,((((((24:0.131670,25:0.103032):0.207721,(26:0.030586,(28:1.272479,29:0.874441):0.278801):0.043351):0.0651182,27:0.043566):0.397714,32:0.366745):0.308598,31:0.200706):0.09243,33:0.073864):0.00698726):0.0599877,34:0.303901):0.24781,30:0.000002):0.121555,((21:1.222405,22:1.169862):0.0727387,23:1.549385):1.63972):0.676731,19:0.000002):0.124435,((16:0.000001,17:0.000002):0.253433,18:0.172665):0.125423):0.361429,20:0.566077):0.445125):0.084347):0.270499):0.0847778):0.157335,4:0.500689);
 953: 1 -17018.59022 -16885.47317 (0:0.233148,(1:0.102221,2:0.367257):0.0184859,(((3:0.384007,(((4:0.340708,5:0.502890):0.289909,((((8:0.000001,9:0.000001):0.384638,10:0.206236):0.341303,11:0.548161):0.42438,(12:0.000001,13:0.000001):0.362129):0.246722):0.19778,15:1.207410):0.0278088):0.0508951,(14:1.916619,(((((16:0.000001,17:0.000001):0.0858324,18:0.055865):2.48765e-06,((21:0.985275,(22:1.289474,(23:0.934561,(((35:2.122930,(((49:0.000002,50:0.000001):2.25214e-06,51:0.325038):1.35264,52:1.767485):0.418429):1.10192,((((36:0.275183,38:0.094751):0.123612,37:0.100782):0.725516,39:0.804996):0.231141,((41:0.614889,(42:0.104879,43:0.163355):0.308361):0.533311,(44:1.129304,((45:1.488101,46:1.224677):0.430204,(47:0.981857,48:1.315277):0.877398):0.237533):2.1461):0.242972):0.861646):0.119957,40:0.827246):1.69273):0.234279):0.332454):1.11495,(((((24:0.154342,25:0.082438):0.163007,(26:0.025067,(28:0.755112,29:0.838373):0.1816):0.0540268):0.0413202,27:0.000002):0.565827,((30:0.059096,31:0.366061):0.0956359,(33:0.082556,34:0.327953):0.0901093):0.117244):0.190979,32:0.611040):0.134774):0.437936):0.0276099,19:0.155447):0.630455,20:0.608857):0.385063):0.654112):0.00160482,(6:0.314754,7:0.210670):0.183702):0.188469);
 954: 1 -17337.91245 -16882.79717 (0:0.277867,1:0.050237,(2:0.355830,(((3:0.287488,(((((8:0.000001,9:0.000001):0.558426,10:0.105963):0.461715,11:0.577770):0.340357,(12:0.000001,13:0.000001):0.223645):0.476881,((((((((14:2.101928,33:0.117190):0.0317857,34:0.364595):0.0736628,((((((24:0.195989,25:0.092162):0.340443,26:0.000002):0.0731696,(28:0.984369,29:0.566726):0.129626):0.148849,27:0.012514):0.492834,32:0.450398):0.146065,31:0.181550):0.121958):0.22232,30:0.013962):0.45528,((21:0.338517,22:1.624367):0.362699,23:1.252504):1.35653):0.338244,19:0.020384):0.0930674,((16:0.000001,17:0.000001):0.208694,18:0.099749):0.0243018):0.481012,20:0.399534):0.458203):0.175416):0.0932193,(((4:0.430167,5:0.317493):0.131978,7:0.261670):0.0568032,6:0.327109):0.0606):0.033741,(15:0.495042,(35:2.141488,((((((36:0.174758,38:0.050421):0.0947053,37:0.076231):0.676081,39:0.812411):0.260778,((41:0.304343,(42:0.134686,43:0.177992):0.33502):0.800701,((44:1.264115,(45:1.551584,46:1.333767):0.254098):0.15994,(47:1.558694,48:1.236082):0.230305):1.9483):0.150966):0.455262,40:1.203213):0.858253,(((49:0.008084,50:0.000002):0.0146511,51:0.216590):1.28411,52:1.933657):0.722964):0.612201):1.13286):0.43135):0.285116):2.63029e-06);
 955: 1 -15931.36048 -16886.27167 (0:0.246234,(1:0.123920,2:0.170302):0.00771892,(((3:0.562978,(15:0.489256,(35:1.590073,((((((36:0.286451,37:0.119121):0.0653266,38:0.000003):0.640979,39:0.904634):0.515526,((41:0.272315,(42:0.173554,43:0.131106):0.419593):0.434081,(((44:0.513263,45:1.637902):0.731925,46:1.094452):0.220094,(47:0.895950,48:0.879468):0.158789):2.95491):0.204608):0.819712,40:0.920371):1.09097,(((49:0.004872,50:0.000001):0.0321504,51:0.165042):1.32313,52:1.783427):2.4852e-06):0.930598):1.7663):0.250241):0.00979123,((4:0.369047,5:0.387343):0.211098,(6:0.389109,7:0.422430):0.107651):0.15863):0.0163779,(((((8:0.000001,9:0.000001):0.61025,10:0.013258):0.15795,11:0.897119):0.202008,(12:0.000001,13:0.000001):0.281842):0.510427,((((((((((14:2.062729,33:0.193702):0.0489428,34:0.161295):0.160258,(30:0.108823,31:0.263111):0.0805299):0.268218,32:0.130210):0.129562,((((24:0.105387,25:0.092371):0.200332,26:0.015835):0.0252524,(28:1.209090,29:0.645781):0.180564):0.136785,27:0.000002):0.475654):0.642972,(21:0.760774,(22:1.549010,23:0.856890):0.107016):1.22358):0.304531,(16:0.000001,17:0.000001):0.0878961):0.0117201,18:0.080728):0.098901,19:0.147422):0.79491,20:0.227194):0.665542):0.0316326):0.285468);
 956: 1 -18256.06 -16888.23285 (0:0.191098,((1:0.090186,(6:0.378975,7:0.315691):0.242238):0.128148,2:0.354449):0.112372,(((3:0.389303,((((8:0.000001,9:0.000001):0.265869,11:1.113166):0.241275,10:0.313045):0.369021,(12:0.000002,13:0.000002):0.644167):0.285365):0.0811813,(15:0.094110,((35:2.811770,(((49:0.000002,50:0.000002):0.054582,51:0.264435):0.938386,52:1.695832):0.107286):0.761441,(((((36:0.287647,38:0.078377):0.135988,37:0.059967):0.491059,39:1.368417):0.372592,((41:0.666316,(42:0.082137,43:0.207127):0.341501):0.377544,(44:0.953607,((45:1.558376,46:1.302089):0.491653,(47:1.453184,48:1.421900):0.502755):0.250945):1.81049):0.130235):0.628264,40:1.432635):0.545847):1.65144):0.773784):0.000217182,((4:0.279902,5:0.538706):0.34084,(((((((14:2.274256,(33:0.121375,34:0.449787):0.0162093):0.183577,((((24:0.115852,25:0.080115):0.177027,(26:0.015130,(28:0.786529,29:0.609583):0.180707):0.050557):0.162526,27:0.015232):0.628915,32:0.254497):0.198918):0.0472336,31:0.159923):0.129504,30:0.000002):0.487809,(21:0.750003,(22:0.947234,23:1.416788):0.335051):0.626215):0.179559,(((16:0.000001,17:0.000001):0.0839304,18:0.091251):0.060859,19:0.174633):0.402608):0.74211,20:0.134909):0.84792):0.0115955):0.155794);
 957: 1 -16605.06834 -16892.3833 (0:0.125334,((1:0.126061,(6:0.321908,7:0.540363):0.117665):0.121502,2:0.288208):0.120858,(((3:0.304769,((((8:0.000001,9:0.000001):0.504389,10:0.238905):0.528699,11:1.102016):0.317721,(12:0.000001,13:0.000001):0.543283):0.205914):0.264741,(15:0.278983,(35:2.184476,(((((((36:0.197850,38:0.076594):0.161008,37:0.016396):0.672086,39:1.194908):0.238207,(41:0.401297,(42:0.114955,43:0.228274):0.596651):0.857754):0.551675,((((44:0.911466,45:1.761382):0.592423,46:1.092592):0.383004,48:1.368214):0.276896,47:1.326461):1.56202):0.383652,40:0.771762):0.821728,(((49:0.004149,50:0.000001):0.104457,51:0.145913):1.17227,52:1.533942):0.448399):1.46647):1.83894):1.26075):2.23243e-06,((4:0.401405,5:0.491647):0.237385,((((((((14:2.707566,33:0.037102):0.0551706,34:0.303665):0.0721571,(((24:0.165162,25:0.111763):0.304322,(26:0.000002,(28:0.804898,29:0.798852):0.371901):0.0627565):0.0767934,27:0.023276):0.718916):0.0668692,(31:0.185703,32:0.661789):0.146549):0.0939494,30:0.014669):0.45035,(21:0.680204,(22:0.863687,23:1.077376):0.384194):0.821975):0.359181,(((16:0.000001,17:0.000001):0.00870949,18:0.240178):0.0469623,19:0.211523):0.193835):0.295036,20:0.498256):0.644611):2.04188e-06):0.100855);
 958: 1 -15506.34813 -16884.58529 (0:0.251863,1:0.012786,(2:0.169212,(((3:0.249588,(((((8:0.000001,9:0.000001):0.271071,10:0.391758):0.57308,11:0.600687):0.412001,(((((((14:2.215507,33:0.115138):0.0595633,34:0.425185):0.0544329,(30:0.083837,31:0.422248):0.0396456):0.249099,(((((24:0.104303,25:0.068673):0.187098,26:0.049943):0.0340058,(28:0.873055,29:0.573498):0.239154):0.132235,27:0.000002):0.732956,32:0.345299):0.194498):0.298803,(21:0.313315,(22:1.527325,23:1.253840):0.324773):1.34055):0.117589,((16:0.000001,17:0.000001):0.111447,(18:0.121013,19:0.232474):2.30466e-06):0.347675):0.622845,20:0.466474):0.519377):0.0922008,(12:0.000001,13:0.000001):0.390752):0.31874):0.17939,((4:0.458710,5:0.296796):0.220477,(15:0.611270,(35:3.742099,(((((36:0.277558,37:0.222642):0.088218,38:0.000002):0.726331,(39:1.126107,((41:0.339093,(42:0.115075,43:0.122757):0.45234):0.422208,(44:0.735136,(((45:1.533386,46:1.163990):0.501983,47:1.480481):0.171445,48:1.356296):0.269518):1.67803):0.424112):0.511737):0.509567,40:1.028360):1.36337,(((49:0.000002,50:0.000001):0.0113393,51:0.243625):1.05737,52:2.125982):0.770723):0.414145):0.687586):0.23985):0.178567):0.080507,(6:0.194901,7:0.507398):0.0810793):0.0463706):0.0700082);
 959: 1 -16878.49889 -16893.96431 (0:0.379443,1:0.095170,(2:0.291007,(((3:0.297272,((((8:0.000001,9:0.000001):0.431203,10:0.133544):0.665757,11:0.632157):0.245758,(12:0.000001,13:0.000001):0.84265):0.493049):0.146813,(((4:0.627772,((((((((14:2.581831,33:0.111087):0.038042,34:0.340804):0.0900357,(30:0.194197,(31:0.147996,32:0.542880):0.117898):0.0945872):0.156497,((((24:0.172262,25:0.105116):0.263455,26:0.028520):0.0199749,(28:1.020967,29:0.737968):0.245245):0.159779,27:0.000002):0.656786):0.354274,((21:0.853745,22:1.351875):0.308896,23:1.444734):0.83584):0.451229,((16:0.000001,17:0.000001):0.131577,18:0.030455):2.31562e-06):0.0859115,19:0.140226):0.739754,20:0.636425):0.681241):0.0968236,5:0.446846):0.0606576,(15:0.201316,(35:1.963637,((((((36:0.222708,38:0.000003):0.127913,37:0.039916):0.746774,((41:0.536201,(42:0.100790,43:0.169009):0.286596):0.364556,((44:0.959398,(45:1.112833,46:1.355601):0.442596):0.282766,(47:1.159309,48:1.374164):0.295048):2.16132):0.393768):0.199802,39:0.809333):0.738143,40:0.803462):0.734878,(((49:0.000002,50:0.000001):0.0905166,51:0.179054):1.17071,52:1.834193):0.387212):0.941748):2.59397):0.647647):0.175928):0.0837865,(6:0.307339,7:0.332413):0.121442):0.363118):0.0801995);
 960: 3 -16526.22576 -16884.08634 (0:0.381514,(1:0.190691,(((3:0.307963,((((8:0.000001,9:0.000001):0.307161,10:0.310981):0.564069,11:0.949297):0.131522,(12:0.000001,13:0.000001):0.632312):0.337542):0.115467,(((4:0.479848,5:0.355942):0.209709,((((14:2.028111,(((((((24:0.317050,25:0.001842):0.310693,(26:0.109963,(28:1.011982,29:0.915565):0.450785):0.0685011):0.104958,27:0.004262):0.449685,32:0.620315):0.293857,31:0.230426):0.0602499,(33:0.108378,34:0.624155):0.0905348):0.184128,30:0.000002):0.23087):0.273237,(21:0.913519,(22:1.847593,23:1.688425):0.576083):1.32198):0.398492,(((16:0.000001,17:0.000001):0.103768,18:0.054912):0.0317413,19:0.333019):0.324008):0.504933,20:0.387929):0.485332):0.0778487,(15:0.517654,(35:2.120068,((((((36:0.255269,38:0.068108):0.211425,37:0.105430):0.721029,39:0.940426):0.372343,((41:0.369451,(42:0.097401,43:0.284710):0.503354):0.509551,((44:1.187188,(45:1.776892,46:1.183841):0.63203):0.40191,(47:1.347395,48:1.974746):0.298071):1.50626):0.398974):0.541147,40:1.574534):1.07524,(((49:0.004838,50:0.000001):0.0761182,51:0.119195):1.83773,52:1.908095):0.423274):0.824762):2.15397):0.65277):0.241567):0.0516008,(6:0.446000,7:0.495375):0.100075):0.191287):2.02637e-06,2:0.386810);
 961: 1 -16833.43264 -16887.6482 (0:0.266947,1:0.189993,(2:0.255989,(((3:0.292178,((((8:0.000001,9:0.000001):0.281703,10:0.383142):0.518814,11:0.292301):0.188613,(12:0.000001,13:0.000002):0.62282):0.350983):0.0693034,(6:0.357556,7:0.223719):0.138492):0.141139,(((4:0.247161,5:0.512656):0.328355,(15:0.197030,(35:2.483370,((((((36:0.200269,37:0.166247):0.0890395,38:0.013517):0.8129,39:1.082453):0.162833,(41:0.510386,(42:0.070499,43:0.277450):0.371879):0.93374):0.779636,40:1.031217):0.651296,((44:1.654925,(((45:1.767862,46:0.976026):0.788144,47:1.021987):0.351276,48:0.983735):0.26027):0.956671,(((49:0.000002,50:0.000001):0.0905341,51:0.207971):1.22372,52:0.930933):1.28772):0.285861):0.729395):1.73316):0.414942):2.61316e-06,((((((((14:2.312949,(33:0.109418,34:0.260008):0.00271191):0.0986847,(30:0.189150,31:0.285693):0.0891427):0.0848934,(((24:0.167781,25:0.132648):0.122355,(26:0.021452,(28:0.983047,29:0.830244):0.0808151):0.088326):0.0279298,27:0.000002):0.516442):0.0493587,32:0.395132):0.341516,((21:0.496343,22:1.008728):0.490053,23:1.200010):1.45197):0.0842008,((16:0.000001,17:0.000002):0.174465,18:0.082852):0.0139136):0.0517032,19:0.202547):0.637956,20:0.555502):0.609866):0.0985562):0.146081):0.0406273);
 962: 2 -16365.23361 -16891.50865 (0:0.224499,1:0.048064,(2:0.213903,(((3:0.433294,((((4:0.539425,5:0.400361):0.194582,(((((((14:2.530250,(33:0.113539,34:0.359345):2.68171e-06):0.119892,(30:0.122438,(31:0.336034,32:0.575695):0.137007):0.0331129):0.15884,(((24:0.125758,25:0.043397):0.24333,(26:0.038307,(28:0.893488,29:0.744960):0.36117):0.0350367):0.0625304,27:0.070134):0.721753):0.435839,(21:1.102849,(22:0.874941,23:1.600623):0.304915):0.682962):0.501385,((16:0.000001,17:0.000001):0.121151,18:0.091837):2.34114e-06):0.133992,19:0.143997):0.395325,20:0.657088):0.673252):0.273731,(15:0.514776,(35:2.407783,((((((36:0.248441,38:0.068536):0.177564,37:0.000003):1.0679,39:0.880777):0.338189,((41:0.242544,(42:0.047923,43:0.216301):0.482357):0.430539,(((44:1.110253,45:1.313199):0.516504,46:0.994456):0.589789,(47:0.925564,48:1.500760):2.10968e-06):2.27426):0.385589):0.250142,40:1.249186):1.0679,(((49:0.004159,50:0.000001):0.0603732,51:0.175898):1.09619,52:1.268348):0.729855):1.09428):0.949699):0.26015):0.0911744,(((8:0.000001,9:0.000001):0.200496,10:0.473794):0.392677,(11:1.157141,(12:0.000002,13:0.000001):0.298573):0.440648):0.274664):0.0973946):0.158628,7:0.189275):0.067337,6:0.267266):0.177784):0.0473978);
 963: 1 -16066.59382 -16890.6237 (0:0.179730,(1:0.000003,(2:0.070699,(6:0.118730,7:0.189742):0.123812):0.150974):0.0757773,(((3:0.258643,(((((8:0.000001,9:0.000001):0.417613,10:0.292217):0.227442,11:0.744120):0.405644,(12:0.000001,13:0.000001):0.200023):0.253874,(((((((14:2.322173,(21:0.695538,22:1.187283):0.0400229):1.11604,23:1.633259):0.342096,((((((((24:0.157303,25:0.161366):0.237315,26:0.042881):0.096215,27:0.021291):0.0739063,28:1.029557):0.163373,29:0.670750):0.262779,(31:0.309711,32:0.507290):0.178111):0.0341518,(33:0.248985,34:0.360889):0.0989363):0.117054,30:0.125480):0.469893):0.333047,(16:0.000001,17:0.000001):0.131675):2.26108e-06,18:0.094262):0.213707,19:0.049971):0.53528,20:0.351286):0.566223):0.136481):0.108188,(4:0.220108,5:0.273714):0.207005):2.13071e-06,(15:0.432673,(35:2.728784,((((((36:0.276380,37:0.118907):0.0938475,38:0.000003):0.998663,39:1.103953):0.345617,((41:0.365110,(42:0.218659,43:0.141719):0.396868):0.649397,((44:0.772026,(45:1.444764,46:1.007076):0.556123):0.215708,(47:1.314130,48:1.265539):0.230835):1.84108):0.407533):0.330509,(((49:0.008065,50:0.000001):0.13395,51:0.133629):1.74915,52:1.944510):2.11634):0.777601,40:0.687662):1.05145):1.03322):0.480974):0.138252);
 964: 1 -16933.55503 -16892.30684 (0:0.021650,((1:0.118318,(((3:0.195713,(5:0.513361,(((((8:0.000001,9:0.000001):0.48834,10:0.389612):0.571039,(12:0.000001,13:0.000002):0.6492):0.161723,11:1.250161):0.107391,(((((((((14:2.518669,33:0.068564):0.0240314,34:0.264695):0.0844477,(30:0.065753,31:0.374209):0.108244):0.263132,((((((24:0.217405,25:0.152309):0.149247,26:0.044432):0.0525856,29:1.294213):0.102785,28:1.114532):0.0198249,27:0.000002):0.624656,32:0.648281):0.271667):0.501495,((21:0.705649,22:1.332198):0.498941,23:0.503435):1.01863):0.462551,(16:0.000001,17:0.000002):0.164853):2.04182e-06,18:0.075597):0.0393531,19:0.312874):0.592501,20:0.290559):0.827796):0.0677083):0.106488):0.130795,(15:1.210089,(35:1.557643,((((((36:0.270247,38:0.146493):0.186514,37:0.000003):1.04425,39:0.798123):0.212697,((41:0.396043,(42:0.186610,43:0.116419):0.243514):0.420784,(((44:0.909828,45:1.575392):0.641102,46:0.749068):0.307432,(47:1.222203,48:1.586663):0.356834):2.22866):0.467591):0.522481,40:1.117992):1.09489,(((49:0.004652,50:0.000001):0.106071,51:0.269710):1.12946,52:2.008883):0.497789):1.99023):1.67356):0.565437):0.0270898,(6:0.378033,7:0.376095):0.0965538):0.0513843):2.76565e-06,2:0.252234):0.252661,4:0.441946);
 965: 1 -16784.09021 -16892.5106 (0:0.226775,1:0.024023,(2:0.241601,(((3:0.062919,((((8:0.000001,9:0.000001):0.304011,10:0.121322):0.159067,11:1.095637):0.491169,(12:0.000001,13:0.000001):0.489929):0.468527):0.222824,(6:0.333674,7:0.222809):0.0637032):0.0318739,(((4:0.403891,5:0.236653):0.246299,((((((((((14:2.428887,33:0.000002):0.047997,31:0.384876):0.0875594,30:0.108626):0.0833811,32:0.536445):0.122067,34:0.263736):0.223028,((((24:0.214710,25:0.074881):0.182146,28:1.058726):0.105129,(26:0.023585,29:1.400225):0.0129419):0.0961955,27:0.030951):0.410529):0.285085,(21:0.619897,(22:1.324233,23:1.237218):0.550072):1.30941):0.284633,((16:0.000001,17:0.000002):0.109107,18:0.091073):2.2173e-06):0.110795,19:0.097958):0.402674,20:0.604606):0.650635):0.101399,(15:0.388033,((35:3.605585,((49:0.000158,(50:0.000001,51:0.179449):0.00462137):0.937692,52:1.946102):2.38261e-06):0.928211,(((((36:0.337930,38:0.070752):0.15432,37:0.000003):0.642849,39:1.178405):0.310236,((41:0.273818,(42:0.111686,43:0.184494):0.465956):0.641169,((((44:1.168409,45:1.248652):0.568794,46:1.337133):0.312375,48:1.258075):2.53345e-06,47:1.419332):2.03111):0.197716):0.815769,40:1.282579):0.245612):2.03328):0.275661):0.030696):0.104359):0.0471896);
 966: 1 -16989.349 -16891.2345 (0:0.218219,((1:0.077467,(6:0.358083,7:0.215542):0.138582):0.102828,2:0.250223):0.0360074,(((3:0.206886,((((8:0.000001,9:0.000001):0.338556,11:1.031536):0.169858,10:0.396042):0.395403,(12:0.000001,13:0.000001):0.653186):0.467041):0.0585324,(15:0.777629,(35:3.067154,(((((36:0.294670,38:0.039529):0.145526,37:0.088266):0.930531,(39:1.073442,((41:0.528183,(42:0.132552,43:0.218823):0.448345):0.562955,(44:1.164931,((45:1.548683,46:1.043096):0.360671,(47:1.413267,48:1.470649):0.529282):0.366367):1.77465):0.701167):0.163724):0.612802,40:1.295677):0.685614,(((49:0.000002,50:0.000001):0.0719894,51:0.293140):1.1907,52:1.648247):0.909683):0.677817):1.68695):0.454804):0.00406004,((4:0.490835,5:0.383261):0.198372,((((((((14:2.598218,33:0.000418):0.128553,34:0.322248):0.0564664,(30:0.206984,(31:0.132211,32:0.635389):0.281477):0.070801):0.135264,((((24:0.230304,25:0.168432):0.144175,26:0.032265):0.0638345,(28:0.713933,29:0.993288):0.287283):0.0576881,27:0.000002):0.660157):0.389251,((21:0.367242,22:1.762951):0.687718,23:1.126803):1.40108):0.489275,((16:0.000001,17:0.000002):0.193532,18:0.149160):2.56917e-06):0.122343,19:0.256131):0.548584,20:0.816589):0.750699):0.025751):0.119002);
 967: 1 -15953.9913 -16891.84578 (0:0.211948,((1:0.000002,(6:0.316588,7:0.427084):0.176729):0.211769,((3:0.416041,((((8:0.000001,9:0.000001):0.219418,10:0.477677):0.394734,11:0.670235):0.23733,(12:0.000001,13:0.000001):0.306547):0.32136):0.0957546,((4:0.298884,5:0.533470):0.417323,((((((((((14:2.499315,(33:0.144672,34:0.483594):0.00398793):0.121891,(30:0.173997,31:0.520159):0.0128673):0.0236161,(((24:0.287974,25:0.126022):0.139376,(26:0.064996,(27:0.000002,28:1.075611):0.108748):0.0218917):0.545495,29:0.677547):0.410969):0.22842,32:0.460917):0.310374,(21:0.718873,(22:1.424824,23:0.810709):0.381922):0.809731):0.49203,18:0.073213):0.0191879,(16:0.000001,17:0.000002):0.0624768):0.153578,19:0.192416):0.712605,20:0.265406):0.66111,(15:0.523408,(35:2.351667,((((((36:0.275576,38:0.092651):0.231429,37:0.000003):0.947136,((41:0.412212,(42:0.074175,43:0.209243):0.413531):0.550993,((44:1.095780,(45:1.577673,46:1.154406):0.516107):0.14385,(47:1.351225,48:1.219868):0.381797):2.02782):0.560575):0.469326,39:0.794794):0.686121,40:1.164120):0.537434,(((49:0.004535,50:0.000001):0.101215,51:0.086775):1.33927,52:1.437189):0.20946):1.31353):0.604886):0.415745):2.32937e-06):0.0303519):0.248426):0.0199429,2:0.102329);
 968: 2 -17299.35038 -16883.83623 (0:0.220555,1:0.072030,(((2:0.178280,(6:0.196646,7:0.445708):0.20511):0.0952487,3:0.366238):0.0759115,((((4:0.650717,5:0.510184):0.186621,(((((((14:2.320915,33:0.082034):0.0263239,34:0.420968):0.0781492,(((((24:0.167827,25:0.091251):0.184382,28:1.293239):0.0550704,(26:0.107025,27:0.046924):0.0818568):0.403092,29:0.897925):0.410348,(31:0.349619,32:0.608548):0.0508687):0.0309548):0.184712,30:0.000002):0.487937,((21:0.553809,22:1.073249):0.267164,23:1.277203):1.10102):0.226864,(((16:0.000001,17:0.000001):0.181486,18:0.132438):0.113253,19:0.096976):0.4593):0.297401,20:0.684799):0.572565):0.0328229,(15:0.426283,(35:2.201737,((((((36:0.284847,38:0.034447):0.0956528,37:0.082267):0.580655,39:0.820149):0.192683,((41:0.362353,(42:0.151149,43:0.152787):0.429619):0.242267,(44:0.927696,((45:1.302582,46:1.082463):0.35886,(47:1.211908,48:1.483576):0.409746):0.260536):1.18229):0.33497):0.614077,40:1.319698):0.801427,(((49:0.000002,50:0.000001):0.0692717,51:0.160546):1.46397,52:1.726857):0.724824):0.828229):2.6529):0.379736):0.0697681,((((8:0.000001,9:0.000001):0.309023,11:1.272562):0.184465,10:0.197511):0.30885,(12:0.000001,13:0.000001):0.588783):0.400311):0.121494):0.0784389);
 969: 1 -17047.38882 -16908.3653 (0:0.150000,(1:0.030558,2:0.267622):2.19711e-06,((((3:0.295281,((((8:0.000001,9:0.000001):0.403051,10:0.357472):0.275724,11:0.771872):0.281003,(12:0.000001,13:0.000001):0.491369):0.433785):0.0997159,15:1.040880):0.0684599,(((4:0.341902,5:0.529641):0.185865,7:0.295177):0.128383,((((((((14:3.092337,((21:1.407563,22:0.710169):0.262591,35:3.352395):0.186351):0.102578,23:0.822479):0.399289,(((((((36:0.292269,38:0.055737):0.0917265,37:0.055219):0.715984,39:1.180038):0.339021,(41:0.374115,(42:0.108016,43:0.203361):0.368314):0.89079):0.0813273,((44:0.855849,45:1.578852):0.307429,((46:1.422093,48:1.452927):0.311782,47:1.702716):0.557566):1.75946):0.669195,(((49:0.000003,50:0.000001):0.104306,51:0.089324):0.859172,52:2.222496):2.12784):0.124774,40:0.833154):2.35265):0.659681,(((((24:0.221063,25:0.000002):0.129081,(28:0.756995,29:1.069707):0.460762):0.150645,26:0.110091):0.121571,27:0.000003):0.257014,(((30:0.051946,31:0.323092):0.0750079,(33:0.168564,34:0.296326):0.0757467):0.196535,32:0.454051):0.189994):0.565375):0.242081,19:0.038027):0.172694,(16:0.000001,17:0.000001):2.57022e-06):2.14167e-06,18:0.153211):0.82131,20:0.421214):0.7031):2.22548e-06):0.0251322,6:0.257448):0.186749);
 970: 1 -16772.39542 -16886.91636 (0:0.372478,1:0.025295,(2:0.173639,((((3:0.270272,((((8:0.000001,9:0.000001):0.563588,10:0.302250):0.176318,11:0.802376):0.262143,(12:0.000001,13:0.000001):0.350524):0.347216):0.162195,(((4:0.326624,5:0.374855):0.272236,(((((((14:2.467804,(33:0.109953,34:0.342525):0.0203958):0.0519142,(30:0.136608,31:0.347954):0.0935147):0.134007,(((((24:0.163606,25:0.120340):0.254938,26:0.026249):0.0791143,(28:0.841246,29:0.564573):0.342876):0.101891,27:0.000002):0.42613,32:0.789499):0.215842):0.325391,(21:1.061277,(22:1.690746,23:0.915849):0.218124):0.886283):0.233159,((16:0.000001,17:0.000001):0.125759,18:0.086780):2.51438e-06):0.0780547,19:0.167045):1.01393,20:0.654203):0.675943):0.0470337,(15:0.659127,(35:1.728433,((((((((36:0.353760,38:0.018837):0.107234,37:0.063398):0.676149,39:0.930706):0.380514,(41:0.394828,(42:0.079346,43:0.261583):0.433094):0.535785):0.550669,40:1.194252):0.395948,(44:0.788465,((45:2.009874,46:1.060188):0.434173,(47:1.464162,48:1.417853):0.0739788):0.33153):1.1691):1.00913,((49:0.000002,50:0.000001):0.112201,51:0.164311):1.86318):0.166335,52:1.357040):1.03558):1.55934):0.360219):0.149861):0.0698682,7:0.433197):0.0228362,6:0.229826):0.135883):0.061814);
 971: 1 -16140.76924 -16890.36067 (0:0.293501,1:0.026160,(2:0.209746,((((3:0.289897,(15:0.646106,(35:2.068782,((((((36:0.254351,38:0.039698):0.189438,37:0.064464):0.8062,39:1.014837):0.2265,((41:0.491535,(42:0.185397,43:0.086530):0.401938):0.529011,(44:0.779277,((45:1.464439,46:1.340728):0.35663,(47:1.538134,48:1.599877):0.460655):0.402728):1.4804):0.30977):0.762379,40:1.090245):0.922023,(((49:0.000002,50:0.000002):0.105476,51:0.093354):0.683172,52:2.171524):0.440164):1.25865):1.65988):0.221617):0.279954,((4:0.514206,5:0.432777):0.335941,(((((8:0.000001,9:0.000001):0.49474,10:0.173947):0.283347,11:0.803551):0.237297,(12:0.000001,13:0.000001):0.491897):0.376499,(((((((14:1.862912,22:1.499150):0.206086,21:1.062032):0.751491,23:1.564225):0.649075,(((((((24:0.183404,25:0.121687):0.280007,(26:0.073518,27:0.157073):0.114763):0.11618,(28:0.871914,29:0.803656):0.23146):0.525934,34:0.411669):0.132019,33:0.178333):0.088029,(31:0.257338,32:0.754379):0.195565):0.136688,30:0.161411):0.414629):0.618075,((16:0.000001,17:0.000001):0.164707,18:0.094158):0.0556515):0.109694,19:0.278899):0.777165,20:0.522441):0.339489):0.0715774):0.0466109):0.0457983,7:0.516529):0.0549882,6:0.320348):0.123235):0.0377312);
 972: 2 -15414.59388 -16903.32569 (0:0.601066,1:0.015769,(2:0.265378,(((3:0.325301,((((8:0.000001,9:0.000001):0.302937,10:0.362359):0.575674,(12:0.000001,13:0.000001):0.309102):0.132441,11:1.119250):0.442665):0.0887038,((4:0.451255,(15:0.529332,(35:1.688389,((((((36:0.283560,38:0.068138):0.120505,37:0.028795):0.885748,((41:0.343847,(42:0.112716,43:0.188450):0.584803):0.453391,(44:1.294657,((45:2.038982,46:1.090778):0.502006,(47:1.489998,48:1.005926):0.401115):0.248894):1.81681):0.275668):0.262902,39:0.688988):0.545417,40:1.207730):1.47176,(((49:0.000002,50:0.000001):0.140718,51:0.194445):0.648594,52:2.027289):0.392584):1.49536):1.92293):0.210265):0.0602485,(5:0.289588,(((((((((14:1.853529,34:0.349781):2.28342e-06,33:0.194265):0.0294261,(30:0.078799,31:0.385833):0.112857):0.0160247,(((24:0.240590,25:0.114529):0.141287,(26:0.082169,(27:0.044972,28:1.372056):0.156965):0.0909808):0.332967,29:0.512888):0.52418):0.261485,32:0.642715):0.288626,((21:0.881992,22:0.996169):0.191005,23:1.031286):1.27177):0.211742,((16:0.000001,17:0.000001):0.151352,18:0.163713):2.79345e-06):0.0753356,19:0.093436):0.592452,20:0.281794):0.939977):0.165913):0.240148):0.153548,(6:0.337948,7:0.097140):0.103181):0.110268):0.0281603);
 973: 3 -16717.51914 -16891.19458 (0:0.259432,1:0.019470,(2:0.336986,((((3:0.308535,((((8:0.000001,9:0.000001):0.47095,10:0.335126):0.226827,11:1.288898):0.370736,(12:0.000001,13:0.000001):0.739436):0.646009):0.0861621,(15:0.168299,(35:2.033682,(((((((36:0.292343,38:0.109527):0.190126,37:0.000003):0.772195,39:0.888833):0.635615,(41:0.444225,(42:0.233214,43:0.113909):0.301907):0.690934):0.351191,40:1.018711):0.750011,(((44:1.406377,(45:1.561207,46:1.247377):0.294038):0.659905,48:1.549878):0.0272947,47:1.366783):1.89397):0.422548,(((49:0.000002,50:0.000001):0.0260486,51:0.152453):1.64461,52:1.324730):0.345439):1.34305):1.27167):0.928475):0.131628,(4:0.684823,5:0.415159):0.435975):0.0889178,((6:0.160146,7:0.522007):0.0781069,(((((((((14:2.243641,33:0.119340):0.00252667,34:0.471901):0.0960175,30:0.185086):0.0900595,31:0.314182):0.351092,32:0.299766):0.199484,((((24:0.227484,25:0.130209):0.243626,26:0.011990):0.120713,(28:1.003356,29:0.615717):0.432182):0.0948826,27:0.000002):0.557827):0.187141,((21:1.261340,22:1.810397):0.288529,23:0.771470):1.20676):0.402243,((16:0.000001,17:0.000002):0.0789828,(18:0.070789,19:0.145709):0.0321339):0.0844936):0.769257,20:0.607726):0.554261):2.66396e-06):0.225027):0.0800046);
 974: 1 -16214.40497 -16894.32804 (0:0.074933,((1:0.194503,((3:0.176293,((((8:0.000001,9:0.000001):0.288359,10:0.317341):0.262869,11:0.921119):0.367077,(12:0.000001,13:0.000001):0.302256):0.37926):0.158072,(6:0.123328,7:0.428420):0.238488):0.192466):0.0243723,2:0.325172):0.137936,(((4:0.187001,5:0.491994):0.204963,(((((((((14:2.800579,33:0.103314):0.0527767,34:0.461555):0.102656,(30:0.082889,31:0.417422):0.0605373):0.198816,(((((24:0.245087,25:0.084496):0.204884,26:0.096937):0.176408,27:0.000002):0.0669321,(28:0.725753,29:1.203815):0.232345):0.535544,32:0.274865):0.164882):0.332359,(21:0.830821,(22:1.585641,23:0.816937):0.336227):1.52207):0.461027,(16:0.000001,17:0.000002):0.183167):2.835e-06,18:0.093419):0.0863913,19:0.182361):0.286125,20:0.375388):0.793919):0.0614042,(15:0.479089,(35:3.508279,(((((((36:0.357771,38:0.100650):0.120824,37:0.061185):0.773711,39:1.112438):0.353012,(41:0.379635,(42:0.178843,43:0.186378):0.311366):0.784133):0.319833,(44:1.176961,((45:1.465186,46:1.046332):0.446097,(47:1.513677,48:1.247959):0.587061):0.26347):1.77756):0.389135,40:1.430683):0.871864,(((49:0.000002,50:0.000001):0.174274,51:0.130900):1.35604,52:1.782862):0.837421):0.605517):1.32727):0.440788):0.0848062);
 975: 1 -16896.32337 -16880.10008 (0:0.239321,1:0.091672,(2:0.333881,((((3:0.275191,((((8:0.000001,9:0.000001):0.471524,10:0.188831):0.392779,11:0.535187):0.453068,(12:0.000001,13:0.000001):0.393879):0.691311):0.151336,((4:0.161452,5:0.369087):0.225209,(15:0.029967,((35:2.816198,(((49:0.000002,50:0.000001):0.121329,51:0.136034):1.24463,52:1.475622):0.199158):0.72222,(((((36:0.271030,38:0.069498):0.230615,37:0.059140):0.623007,39:1.146763):0.267537,((41:0.506164,(42:0.124619,43:0.204782):0.269806):0.460537,(44:0.910304,((45:1.258878,46:1.254625):0.48242,(47:1.378035,48:1.744108):0.328616):0.315424):2.04641):0.255426):0.575584,40:0.854733):0.428654):2.18659):0.490695):2.79595e-06):0.0932977,(((((((((14:1.624888,33:0.087410):0.122783,34:0.293871):0.0692818,(30:0.190757,31:0.250265):0.0567709):0.330165,(((24:0.187666,25:0.104639):0.226135,(26:0.000003,(28:0.954019,29:0.781321):0.440821):0.0520885):0.0418632,27:0.000002):0.458912):0.0974054,32:0.496819):0.368022,((21:0.873570,22:1.017513):0.735411,23:0.886594):1.32877):0.253253,((16:0.000001,17:0.000001):0.111301,18:0.082368):2.37491e-06):0.0653328,19:0.190417):0.393968,20:0.303577):0.514784):0.0316906,(6:0.207311,7:0.360120):0.20328):0.14008):0.0223541);
 976: 2 -16482.669 -16903.07567 (0:0.281594,1:0.205903,(2:0.266895,(((3:0.223386,((((8:0.000001,9:0.000001):0.444086,10:0.286460):0.526781,(12:0.000001,13:0.000001):0.437932):0.182352,11:0.948065):0.513173):0.146165,(6:0.198117,7:0.269300):0.306454):0.0896498,(((4:0.460859,5:0.478818):0.25846,(15:0.706174,(35:3.167864,(((((((36:0.224512,38:0.077863):0.15219,37:0.074474):0.589055,39:1.075557):0.34581,(41:0.406746,(42:0.115789,43:0.235728):0.343477):0.582692):0.618556,(44:0.986113,((45:1.276156,46:1.088866):0.551987,(47:1.721740,48:1.475369):0.336752):0.203869):1.55378):0.481084,40:1.165207):0.199101,(((49:0.000002,50:0.000001):0.201444,51:0.046543):1.65313,52:1.517776):0.552897):0.542326):1.56971):0.142742):2.31415e-06,(((((((((14:3.008585,33:0.000003):0.0408565,34:0.202397):0.151611,(30:0.097561,31:0.192167):0.0701396):0.114223,((((24:0.133295,25:0.096893):0.310881,(26:0.032206,(28:0.888064,29:0.532015):0.235868):0.0272271):0.12682,27:0.000548):0.426004,32:0.355109):0.119232):0.280983,(21:0.996175,22:1.594590):1.08207):0.20297,23:2.589039):0.125826,((16:0.000001,17:0.000001):0.156323,18:0.089339):2.00176e-06):0.0998671,19:0.232811):0.517425,20:0.485283):0.829292):0.25248):0.11578):0.0226374);
 977: 1 -16867.15896 -16888.65139 (0:0.167395,1:0.062996,(2:0.332112,((((3:0.230388,((((8:0.000001,9:0.000001):0.353227,10:0.299109):0.445329,(12:0.000001,13:0.000001):0.435585):0.12356,11:1.052725):0.331265):0.070081,((4:0.378322,5:0.299997):0.19579,(15:0.464909,(35:2.068521,(((((((36:0.315981,38:0.061179):0.170343,37:0.074660):0.642471,(41:0.536009,(42:0.126875,43:0.163053):0.339523):0.936709):0.274875,39:0.991950):0.579237,(((49:0.000002,50:0.000001):0.195353,51:0.067357):1.63057,52:2.057929):0.949386):0.121159,((44:0.822670,(45:1.192852,46:1.107781):0.427162):0.584638,(47:1.131311,48:1.376709):0.225384):1.42277):0.534162,40:0.817656):0.841881):2.03201):0.3857):0.0415854):0.0979965,(((((((14:1.596118,33:0.014647):0.0959682,34:0.308174):0.0852339,(((((((24:0.156460,25:0.137760):0.173579,29:1.087052):0.0830589,26:0.049251):0.252322,27:0.000002):0.117091,28:1.091787):0.323527,32:0.428206):0.398676,31:0.212459):0.147224):0.0577942,30:0.000002):0.444697,(21:0.643705,(22:1.439491,23:1.058854):0.397988):0.889499):0.457195,(((16:0.000001,17:0.000001):0.152611,18:0.073160):0.0889762,19:0.059980):0.344295):0.34028,20:0.312203):1.02177):2.02278e-06,(6:0.303835,7:0.115001):0.148553):0.0939118):0.0433173);
 978: 1 -16926.52513 -16896.22278 (0:0.000002,(((1:0.082317,(6:0.502662,7:0.332589):0.244885):0.132587,2:0.194931):0.104801,((3:0.159835,(15:0.235877,(35:3.016514,(((((36:0.201343,38:0.064209):0.140628,37:0.009016):0.784434,(39:0.791202,((41:0.483518,(42:0.101267,43:0.120196):0.30896):0.224953,(44:1.093187,(((45:1.713772,46:0.803605):0.279835,47:1.650522):0.134728,48:1.159899):0.397157):1.63524):0.496911):0.361793):0.344663,40:1.419936):0.909047,(((49:0.007911,50:0.000001):0.175566,51:0.207278):1.23485,52:2.454514):0.675192):0.392625):2.08157):0.694217):0.132094,(5:0.569154,(((((8:0.000001,9:0.000001):0.61501,10:0.125626):0.274448,11:1.197138):0.206575,(12:0.000001,13:0.000002):0.528362):0.103128,(((((((((14:2.012097,33:0.004657):0.189795,34:0.318449):0.142792,(30:0.041200,31:0.487662):0.00935206):0.256497,32:0.656629):0.156334,((((24:0.142879,25:0.102310):0.139547,(26:0.000003,29:0.819440):0.132359):0.148809,28:1.178997):0.0579611,27:0.000002):0.351576):0.13991,(21:0.565175,(22:1.616044,23:0.791525):0.293914):1.47844):0.667486,((16:0.000001,17:0.000002):0.102363,18:0.083740):0.0210133):0.130675,19:0.213167):0.698031,20:0.181770):0.710681):0.108671):0.147231):0.0927083):0.318195,4:0.611827);
 979: 1 -15996.50066 -16894.9075 (0:0.315430,1:0.151043,(2:0.405638,((3:0.406500,(15:0.257446,(35:2.505174,((((((36:0.263154,37:0.123573):0.0577595,38:0.027888):0.808195,39:0.720298):0.347589,((41:0.533831,(42:0.270982,43:0.112862):0.34901):0.30745,(44:0.469982,(45:1.980130,(46:0.780667,(47:1.312877,48:1.233488):0.589166):0.78453):0.608487):2.2925):0.461971):0.937283,40:0.807242):1.39799,(((49:0.013358,50:0.000001):0.0397435,51:0.226003):1.76917,52:1.947142):0.142219):0.780339):2.50788):0.747252):0.104353,((((4:0.301755,5:0.450085):0.0966569,7:0.474432):0.14339,6:0.529107):0.0250832,((((8:0.000001,9:0.000001):0.722618,10:0.249402):0.281923,(11:0.737812,(12:0.000001,13:0.000001):0.804673):0.186389):0.251145,(((((((((14:2.941324,33:0.027237):0.100267,34:0.219135):0.133007,((30:0.084923,31:0.435709):0.114708,32:0.816514):0.0368902):0.207256,(((24:0.288464,25:0.092412):0.151568,(26:0.048190,(28:1.376931,29:1.146497):0.345119):0.0754671):0.154614,27:0.000002):0.721746):0.260123,(21:1.561632,(22:2.208975,23:0.914984):0.783749):1.35935):0.207569,19:0.088434):0.178705,(16:0.000001,17:0.000001):0.0892531):0.0406698,18:0.108692):0.49387,20:0.363629):0.995899):0.203231):2.81727e-06):0.0534332):0.0169814);
 980: 1 -16871.0771 -16905.22638 (0:0.398655,1:0.128378,(2:0.365560,(((3:0.430018,(15:0.104777,(35:2.448143,(((((((36:0.267703,37:0.146082):0.0711447,38:0.000002):0.895786,39:0.754640):0.41905,(41:0.302005,(42:0.129839,43:0.131523):0.319548):0.772454):0.0927352,(((49:0.000002,50:0.000001):0.049216,51:0.221381):1.4818,52:1.415450):1.31731):0.420329,(((44:1.088140,(45:1.298609,46:1.109115):0.323349):0.475924,48:0.838559):0.120486,47:1.227999):1.57509):0.283206,40:0.997159):1.57663):1.00492):0.476724):0.186835,((4:0.639639,5:0.334990):0.398513,(((((8:0.000001,9:0.000001):0.209487,11:1.275445):0.145435,10:0.390802):0.42569,(12:0.000001,13:0.000001):0.774422):0.291695,((((((((((14:2.102962,33:0.213958):0.104334,31:0.248468):0.301757,30:0.074902):0.0818691,32:0.406650):0.176137,34:0.334543):0.272458,(((24:0.167714,25:0.093048):0.212886,(26:0.016512,(28:1.116623,29:1.216699):0.35466):0.135216):0.0695572,27:0.021046):0.710845):0.398976,(21:0.938000,(22:1.784904,23:1.010136):0.164645):1.03582):0.388581,((16:0.000001,17:0.000001):0.105209,18:0.098505):0.0248906):0.130468,19:0.085229):0.818313,20:0.229652):0.661507):0.161176):0.153235):0.0734191,(6:0.444228,7:0.285420):0.178067):0.154988):0.015127);
 981: 1 -17433.5825 -16892.07745 (0:0.068565,(((1:0.137140,(6:0.189008,7:0.281956):0.186502):0.0767505,2:0.186822):0.166886,((3:0.151501,((((8:0.000001,9:0.000001):0.410507,10:0.207247):0.307463,11:0.912347):0.189024,(12:0.000001,13:0.000001):0.382657):0.67846):0.162021,((4:0.287592,5:0.454189):0.188924,(15:0.387522,(35:2.028701,((((((36:0.222392,37:0.146687):0.0866113,38:0.006824):0.743006,39:1.126966):0.481115,((41:0.409340,(42:0.209676,43:0.189848):0.35404):0.440832,((44:1.360038,(45:1.388513,46:1.302486):0.643927):0.512569,(47:1.305210,48:1.683878):0.215371):1.85558):0.29098):0.195301,40:1.201158):1.67685,(((49:0.000002,50:0.000001):0.106833,51:0.219403):1.26172,52:1.784721):0.375858):1.30722):2.45766):0.331643):2.04979e-06):0.173021):0.0592315,(14:1.573597,(((((16:0.000001,17:0.000001):0.171115,18:0.139041):2.20575e-06,19:0.153354):0.171773,((21:0.722938,(22:1.499221,23:1.009708):0.198284):1.24041,(((((((24:0.138733,25:0.082200):0.112829,(28:0.699418,29:0.858873):0.22638):0.0551094,26:0.032524):0.0621766,27:0.043245):0.803109,(33:0.100747,34:0.377400):0.0775292):0.0809503,(31:0.184409,32:0.510456):0.0703129):0.182546,30:0.000002):0.303064):0.476128):0.469956,20:0.570600):0.360899):0.650036);
 982: 1 -17172.25829 -16902.23266 (0:0.148231,1:0.025196,((2:0.000002,14:2.595529):0.198691,(((3:0.403952,15:1.052627):0.113426,((4:0.460327,5:0.412419):0.430095,(((((8:0.000001,9:0.000001):0.286662,11:1.010402):0.184375,10:0.374353):0.586756,(12:0.000001,13:0.000001):0.4633):0.157345,(((((16:0.000001,17:0.000001):0.0743372,((((21:0.799243,22:1.457679):0.275592,23:0.994388):0.647046,(((35:2.853326,52:1.905269):2.80954e-06,((49:0.004209,50:0.000001):0.0918575,51:0.153819):1.12279):1.4119,(((((36:0.193617,38:0.070328):0.0973537,37:0.000002):0.709642,39:0.979288):0.281269,((41:0.530160,(42:0.116435,43:0.174828):0.311634):0.344939,(((44:1.028802,45:1.495034):0.436353,46:1.215483):0.153076,(47:1.268046,48:1.145189):0.266183):2.43375):0.328084):0.809691,40:0.759619):0.502672):1.54946):0.395036,((((((24:0.158056,25:0.100535):0.220214,(26:0.045460,27:0.108212):0.0557283):0.256423,28:1.054026):0.339187,29:0.722994):0.328012,((30:0.174177,31:0.493105):0.0321411,(33:0.133317,34:0.439424):0.0705159):0.138894):0.421649,32:0.340284):0.484295):0.656031):2.23978e-06,18:0.138215):0.0724877,19:0.123004):0.797188,20:0.238735):0.607862):0.163577):2.1648e-06):0.0798982,(6:0.121475,7:0.438749):0.244961):0.106266):0.0569673);
 983: 1 -16941.45773 -16888.68569 (0:0.291799,1:0.093560,(2:0.239105,((((3:0.221740,(15:0.054940,(35:2.502392,(((((((36:0.181895,38:0.060646):0.107494,37:0.021146):0.789212,39:0.678972):0.224062,((41:0.510233,(42:0.093672,43:0.239704):0.411703):0.46687,((44:0.695170,(45:1.226573,46:1.211739):0.586995):0.273286,(47:1.131188,48:1.591431):0.581892):1.4787):0.267307):0.53476,40:0.952061):1.67223,52:1.820275):2.08139e-06,(49:0.002664,(50:0.000001,51:0.230834):0.00186839):1.7201):0.365764):1.52198):0.761344):0.110656,((4:0.275917,5:0.318004):0.246185,((((8:0.000001,9:0.000001):0.263112,(10:0.061791,11:1.015446):0.214969):0.335362,(12:0.000002,13:0.000001):0.422883):0.135401,((((((((14:1.663746,33:0.092875):0.151106,34:0.374055):0.104388,(30:0.166789,(31:0.271645,32:0.503469):0.089433):0.0890637):0.304354,(((24:0.162898,25:0.066773):0.235725,(26:0.000003,(28:1.045376,29:0.533384):0.300739):0.0318187):0.118813,27:0.036139):0.420326):0.297937,(21:0.672695,(22:1.157277,23:0.862412):0.524582):1.15873):0.341115,((16:0.000001,17:0.000001):0.131838,18:0.046191):0.016891):0.170511,19:0.087601):0.441295,20:0.396955):0.750284):0.0876582):0.117548):0.158865,7:0.191934):0.0905398,6:0.195729):0.132612):0.170096);
 984: 1 -16750.51762 -16899.47398 (0:0.261398,((1:0.126100,(6:0.317987,7:0.168803):0.167529):0.181415,2:0.145195):0.134169,((3:0.273888,((((8:0.000001,9:0.000001):0.569204,10:0.248995):0.368389,11:0.617128):0.391813,(12:0.000001,13:0.000001):0.350946):0.247089):0.111294,((4:0.346749,5:0.430370):0.163561,(((((14:2.270443,20:0.327731):0.360076,(((16:0.000001,17:0.000001):0.0806133,19:0.171472):2.17174e-06,(18:0.049404,((((35:3.410029,((49:0.004015,50:0.000002):0.0689817,51:0.191281):1.29885):0.511335,52:1.031868):1.51874,(((36:0.237181,38:0.067343):0.161434,37:0.000003):0.725455,(39:1.000700,((41:0.396813,(42:0.135174,43:0.140476):0.347714):0.463666,((44:1.020441,(45:1.053051,46:1.289318):0.499954):0.45658,(47:0.986339,48:1.436926):0.21032):2.04882):0.101356):0.3725):0.589165):0.198128,40:0.849275):2.17079):0.0199077):0.225891):0.235785,((((((24:0.160084,25:0.039976):0.151659,(26:0.052230,27:0.081716):0.0739501):0.222568,(28:0.801511,29:0.717104):0.130547):0.568456,(30:0.210141,(31:0.260064,33:0.260128):0.150435):0.267433):0.0431147,34:0.235211):0.191049,32:0.561767):0.487307):0.328499,((21:0.682730,22:1.618777):0.712304,23:0.930861):1.13052):0.493065,15:0.609724):0.0833701):0.0164906):0.22156);
 985: 1 -15935.50781 -16885.84625 (0:0.090638,1:0.068633,(2:0.244562,(((3:0.268643,(15:0.375728,(35:2.043839,((((((36:0.396801,38:0.063225):0.146927,37:0.042439):0.732175,39:1.288557):0.384867,((41:0.587927,(42:0.164811,43:0.106880):0.312123):0.410733,((44:1.112928,(45:1.631849,46:1.028171):0.333586):0.188875,(47:1.337246,48:1.072669):0.268108):1.4809):0.478337):0.576815,40:1.491737):0.746585,(((49:0.014006,50:0.000001):0.0410274,51:0.123483):1.04228,52:1.450865):0.836361):1.22532):1.34547):0.246366):0.166389,((4:0.336372,5:0.483105):0.26533,(6:0.220512,7:0.139485):0.0850356):0.165358):0.070708,(((((8:0.000001,9:0.000001):0.326136,10:0.155346):0.22503,11:0.507716):0.419366,(12:0.000001,13:0.000001):0.29031):0.302941,(((((((14:1.841424,33:0.140895):0.0818945,34:0.311525):0.136358,(30:0.194787,31:0.284735):0.0563999):0.137778,((((24:0.202583,25:0.149817):0.257266,(26:0.021324,(28:1.070117,29:0.625561):0.351781):0.015958):0.0737527,27:0.000002):0.75108,32:0.408944):0.116067):0.755516,(((16:0.000001,17:0.000001):2.31121e-06,((21:0.652173,22:1.290214):0.404059,23:1.456188):1.56902):0.176561,18:0.054215):2.97847e-06):0.136936,19:0.162748):0.566849,20:0.422092):0.450601):0.130788):0.185195):0.0616459);
 986: 1 -16557.84125 -16896.18473 (0:0.307539,1:0.061932,(2:0.391463,((((3:0.435042,15:0.510921):0.124877,((8:0.000001,9:0.000001):0.31189,(10:0.158018,(11:0.856855,(12:0.000001,13:0.000001):0.630932):0.185218):0.274342):0.630032):0.0905659,((4:0.478376,5:0.266864):0.215521,(6:0.328424,7:0.369820):0.0964699):0.239092):2.05622e-06,(14:2.018324,(((((16:0.000001,17:0.000001):0.0573257,18:0.098432):0.0804028,19:0.065150):0.256367,((((21:0.561419,23:0.962273):0.161264,22:1.237139):0.675626,(35:3.759225,((((((36:0.397229,38:0.049972):0.101987,37:0.123456):0.935227,39:0.990060):0.261012,((41:0.451632,(42:0.161046,43:0.145376):0.361):0.217203,(44:0.890697,((45:1.564514,46:1.119615):0.498101,(47:1.256005,48:1.412959):0.236588):0.668681):1.58431):0.441861):0.347363,(((49:0.013586,50:0.000001):0.112739,51:0.176626):1.8195,52:1.408025):1.80885):0.396496,40:0.900644):1.63099):0.0396444):0.808597,((((((((24:0.202101,25:0.090222):0.114874,(26:0.072025,27:0.074592):0.095917):0.161164,(28:0.790489,29:0.828913):0.223642):0.249276,31:0.293574):0.217994,33:0.224361):0.193125,34:0.421215):0.0567395,30:0.141121):0.1651,32:0.501628):0.198775):0.218269):0.268524,20:0.402315):0.473628):0.38878):0.113621):2.52324e-06);
 987: 1 -15993.40722 -16893.59284 (0:0.052221,((1:0.000002,((2:0.217760,6:0.328848):0.171019,7:0.292246):0.162557):0.27362,((3:0.216433,(15:0.426639,(35:2.960908,((((((36:0.199153,37:0.218075):0.0760509,38:0.007045):0.620127,39:0.887336):0.276621,((41:0.442686,(42:0.179662,43:0.115793):0.35281):0.6822,(((44:1.122289,45:1.737359):0.535621,46:1.056137):0.16205,(47:1.629026,48:1.449625):0.376948):2.3781):0.230445):0.342282,(((49:0.000002,50:0.000001):0.0767683,51:0.161213):0.943948,52:1.853898):1.48917):0.288399,40:0.981011):1.69724):0.445274):0.722695):0.0512158,((4:0.244993,5:0.408760):0.296344,(((8:0.000001,9:0.000001):0.424918,(10:0.387735,11:0.802610):0.236207):0.439644,(12:0.000001,13:0.000001):0.544942):0.216826):0.147423):0.0551613):0.176343,(14:2.012636,(((((16:0.000001,17:0.000001):0.0699985,18:0.052840):2.95753e-06,19:0.249102):0.120081,(((21:1.104391,22:1.679697):0.254989,23:0.974272):1.02115,((((((24:0.172448,25:0.040390):0.305942,(26:0.006107,(28:1.055175,29:0.616372):0.380659):0.137625):0.0691808,27:0.000002):0.621243,(33:0.135638,34:0.209503):0.156828):0.0608851,(31:0.313271,32:0.677404):0.0493803):0.0585538,30:0.000002):0.581114):0.229208):0.539795,20:0.565513):0.507123):0.180414);
 988: 1 -17278.10345 -16889.51575 (0:0.326300,(1:0.159985,2:0.445730):2.11823e-06,(((3:0.573488,((((8:0.000001,9:0.000001):0.399899,10:0.229939):0.258788,(11:0.834754,(12:0.000001,13:0.000001):0.826718):0.267808):0.359702,((((((((14:1.959436,33:0.156726):0.0393747,34:0.355215):0.0359966,((((24:0.221486,25:0.188976):0.110421,(26:0.008674,27:0.181461):0.0846482):0.194961,28:0.864064):0.342622,29:0.601764):0.55896):0.039153,(30:0.086361,31:0.493697):0.0666093):0.14813,32:0.710219):0.418586,(((16:0.000001,17:0.000001):0.0660092,18:0.198437):2.41702e-06,19:0.097738):0.163388):0.321469,20:0.334672):0.231937,(21:0.733352,(22:1.017331,23:1.366036):0.334363):0.801047):0.44133):0.134724):2.17086e-06,(4:0.471373,(5:0.434080,(6:0.407072,7:0.235432):0.152918):0.134481):0.12442):0.066874,(15:0.317861,(35:1.718762,((((((36:0.198928,38:0.059727):0.130943,37:0.035612):0.941241,((41:0.529087,(42:0.080964,43:0.160521):0.243011):0.336534,((44:1.244994,(45:1.497923,46:1.262048):0.675061):0.402297,(47:0.947973,48:1.117932):0.663287):1.82082):0.323832):0.34198,39:0.747582):0.659914,40:1.075330):0.696644,(((49:0.004347,50:0.000001):0.0931069,51:0.178910):1.47146,52:1.992248):0.338201):0.605798):1.83191):0.337012):0.252548);
 989: 1 -16472.57415 -16895.31256 (0:0.243750,1:0.046688,(2:0.280102,((((3:0.282403,((((8:0.000001,9:0.000001):0.424054,10:0.248125):0.381165,11:0.548467):0.430835,(12:0.000001,13:0.000001):0.352646):0.376772):0.143538,((4:0.308480,5:0.357722):0.100866,(((14:2.167053,20:0.384840):0.193366,((((16:0.000001,17:0.000001):0.0960262,18:0.100066):2.42072e-06,((((21:0.809726,23:1.034133):0.155201,22:1.031485):0.272543,(35:2.137767,((((((36:0.281259,37:0.142648):0.0615702,38:0.016649):0.722098,39:0.983915):0.141221,((41:0.453103,(42:0.105174,43:0.189574):0.267454):0.634688,(((44:1.347896,45:1.527687):0.707781,46:1.423704):0.204994,(47:1.121695,48:1.195744):0.682526):2.0593):0.282629):0.937146,(((49:0.003882,50:0.000001):0.0812682,51:0.196613):1.16475,52:2.504957):1.34246):0.51283,40:0.925325):1.18441):1.28599):0.439617,((((((24:0.149141,25:0.221879):0.0811935,(26:0.071366,27:0.168073):0.102988):0.143046,(28:1.150397,29:0.611987):0.394005):0.500419,31:0.234255):0.0912902,(30:0.101844,(33:0.139337,34:0.228240):0.151997):0.0520504):0.191355,32:0.547680):0.454475):0.233585):0.209687,19:0.041756):0.50511):0.792007,15:0.652139):0.215066):0.137772):0.0482971,7:0.272862):0.0520816,6:0.220774):0.205977):0.0689254);
 990: 1 -16570.54708 -16902.22627 (0:0.294947,1:0.109795,(2:0.222199,((3:0.320860,(((4:0.763464,5:0.332783):0.279009,(((((8:0.000001,9:0.000001):0.129561,11:1.149164):0.0964266,10:0.440042):0.272066,(12:0.000001,13:0.000001):0.691232):0.30666,(((((((((((14:2.486054,33:0.375914):0.075738,31:0.129078):0.122843,30:0.160103):0.189666,34:0.405006):0.19132,32:0.332922):0.0432642,((((24:0.155387,25:0.039216):0.172023,(28:1.188581,29:0.758442):0.21361):0.134899,26:0.036582):0.18365,27:0.000002):0.497433):0.549291,(21:1.054986,(22:2.446602,23:0.734988):0.151511):1.21573):0.294619,(16:0.000001,17:0.000001):0.0483845):2.0355e-06,18:0.114417):0.0912941,19:0.039268):0.719511,20:0.480667):0.382943):0.0467173):2.02521e-06,(15:0.237196,(35:2.758603,(((((((36:0.297795,38:0.062750):0.142632,37:0.058191):0.617686,39:0.878530):0.294431,(41:0.505754,(42:0.122079,43:0.131346):0.364233):0.557403):0.257102,(((49:0.004788,50:0.000001):0.119643,51:0.112487):1.39559,52:1.747934):1.22159):0.416062,(44:1.107450,((45:1.367049,46:0.995753):0.358011,(47:1.535607,48:1.272003):0.326292):0.375704):1.85533):0.250784,40:1.079835):1.1306):1.08856):0.571804):0.141068):0.121454,(6:0.315342,7:0.123729):0.278014):0.174271):0.080596);
 991: 1 -16179.84189 -16910.44667 (0:0.272401,1:0.027162,(2:0.309260,((((3:0.233633,((((8:0.000001,9:0.000001):0.495954,10:0.205864):0.388687,11:0.602841):0.399137,(12:0.000001,13:0.000001):0.496669):0.324134):0.247289,7:0.433236):0.0309058,(((4:0.400078,5:0.451070):0.277554,((((((((14:1.987360,23:2.175374):0.799033,33:0.000003):0.0602767,34:0.391500):0.0825724,(((((24:0.126656,25:0.102060):0.231823,(26:0.041204,(28:0.871873,29:0.828236):0.364475):0.0358203):0.150188,27:0.000002):0.721353,32:0.456483):0.160007,31:0.314743):2.76454e-06):0.163584,30:0.000002):0.523648,(21:0.805324,22:1.290897):0.616252):0.513991,((((16:0.000001,17:0.000001):0.111577,18:0.041674):0.013337,((((35:4.217728,((49:0.009291,50:0.000001):0.0128885,51:0.283530):1.90105):2.94669e-06,52:1.722276):0.864989,(((((36:0.308812,38:0.056395):0.179072,37:0.071255):0.557696,39:1.222211):0.259272,(41:0.522430,(42:0.168428,43:0.173972):0.470872):0.481339):0.455719,(44:0.874210,((45:1.931892,46:0.774402):0.471112,(47:1.248867,48:1.421388):0.692845):0.195054):1.87607):0.551216):0.339663,40:1.659328):2.86572):0.118996,19:0.084772):0.342187):0.396164,20:0.296679):0.689416):0.0642392,15:0.762546):0.149711):0.0230138,6:0.413238):0.106705):0.0291424);
 992: 1 -15663.48201 -16882.57014 (0:0.229400,1:0.159992,((2:0.197269,6:0.318877):0.186485,((((3:0.518946,((((8:0.000001,9:0.000001):0.637739,10:0.053907):0.473184,11:0.849789):0.51655,(12:0.000002,13:0.000002):0.381644):0.506676):0.161298,(((((((14:2.004989,33:0.079552):0.024124,34:0.539459):0.152233,(((((24:0.341350,25:0.068087):0.128382,(26:0.000003,(28:0.891422,29:0.728744):0.161587):0.0395543):0.153341,27:0.000002):0.537832,32:0.365786):0.287031,31:0.193395):0.101217):0.188143,30:0.000002):0.641689,(21:0.550705,(22:1.039882,23:0.703280):0.229352):1.87179):0.304267,((16:0.000001,17:0.000001):0.0972248,(18:0.081110,19:0.174405):2.78849e-06):0.463449):0.40805,20:0.606661):0.363438):0.0339803,((4:0.504595,5:0.387091):0.119091,7:0.450913):0.165073):2.01844e-06,(15:0.849596,(35:2.101430,(((((((36:0.307301,38:0.050444):0.14836,37:0.075295):0.832573,39:1.062665):0.41067,((41:0.601650,(42:0.146059,43:0.202526):0.320448):0.801514,((44:1.449070,(45:1.858161,46:0.966607):0.368949):0.365184,(47:1.238322,48:1.106551):0.346848):2.2759):0.38415):0.904281,40:1.122701):2.42401,52:2.070115):0.0442348,((49:0.000002,50:0.000002):2.82519e-06,51:0.253789):1.05682):1.10172):1.63689):0.459862):0.188425):0.0589798);
 993: 5 -15593.55271 -16883.98852 (0:0.295929,1:0.023209,(2:0.178340,(((3:0.285003,((((8:0.000001,9:0.000001):0.316277,10:0.266015):0.317441,11:0.820067):0.400845,(12:0.000001,13:0.000001):0.402092):0.757454):0.130713,(6:0.097436,7:0.397810):0.195952):0.0316856,(((4:0.370738,5:0.503508):0.457357,(14:2.447027,((((16:0.000001,17:0.000001):0.122887,(18:0.078844,(((21:0.752754,22:1.319721):0.228459,23:1.109042):1.51872,(((((((24:0.208099,25:0.155977):0.0656688,(26:0.026193,27:0.139937):0.0912448):0.114023,(28:0.988090,29:0.739144):0.239788):0.533661,(33:0.187177,34:0.627008):0.0964368):0.0384345,31:0.280670):0.152486,30:0.142044):0.245524,32:0.262893):0.449618):0.393893):2.41113e-06):0.0306363,19:0.142535):0.481544,20:0.341054):0.729191):0.311829):2.81501e-06,(15:0.455765,(((35:2.804035,52:2.279809):2.9073e-06,((49:0.000002,50:0.000001):0.14994,51:0.121577):1.2005):0.975236,(((((36:0.324819,37:0.155999):0.0375173,38:0.031195):0.780827,39:1.058009):0.144595,((41:0.654447,(42:0.093389,43:0.328241):0.275619):0.232777,((44:1.164622,(45:1.283145,46:1.368857):0.417436):0.0920834,(47:1.435683,48:1.323146):0.83569):2.60804):0.731668):1.18196,40:0.847277):0.971652):2.07663):0.27348):0.109304):0.122855):0.0241594);
 994: 1 -16824.50806 -16897.55638 (0:0.414607,1:0.000002,(2:0.180955,(((((3:0.337691,((((8:0.000001,9:0.000001):0.633636,10:0.218363):0.388115,11:0.832028):0.468215,(12:0.000001,13:0.000001):0.44041):0.511289):0.115159,(((((((14:2.612882,33:0.139395):0.0484908,31:0.425660):0.134032,30:0.023698):0.175208,34:0.309892):0.0529675,(((((24:0.194254,25:0.104774):0.125946,26:0.007347):0.120669,(28:0.666331,29:1.012976):0.306879):0.0824453,27:0.000002):0.523678,32:0.755119):0.262995):0.539134,((16:0.000001,17:0.000001):0.114186,(18:0.101754,(19:0.093616,((21:0.788811,23:1.022275):0.565868,22:1.999291):1.47664):2.59519e-06):2.3201e-06):0.186638):0.649653,20:0.258998):0.398594):0.0916615,((4:0.556800,5:0.370201):0.280051,(15:0.747618,(35:1.920339,(((((((36:0.294819,38:0.044284):0.267513,37:0.013813):0.793101,39:1.184723):0.421342,((41:0.403395,(42:0.171535,43:0.095623):0.461381):0.31417,(((44:1.539927,45:1.556502):0.703543,46:1.239998):0.199967,(47:1.525070,48:1.525464):0.252368):2.73142):0.208276):1.06462,40:0.776759):0.949508,52:2.198660):2.64617e-06,((49:0.000002,50:0.000001):2.35704e-06,51:0.240713):1.51972):0.918769):1.06507):0.651689):2.68971e-06):0.0719398,7:0.415401):0.0523535,6:0.446635):0.0968172):0.0343001);
 995: 1 -17574.85238 -16896.9217 (0:0.069007,((1:0.113486,(2:0.416751,((3:0.182482,((((8:0.000001,9:0.000001):0.426752,10:0.293250):0.482983,11:0.528748):0.478471,(12:0.000001,13:0.000001):0.364748):0.414618):0.240937,(6:0.340277,7:0.373254):0.161366):0.0953592):2.73982e-06):0.129344,((4:0.218741,5:0.373675):0.422666,(15:0.374194,(35:1.503281,(((((((36:0.297782,37:0.122408):0.0651818,38:0.000002):0.492788,39:1.017404):0.352283,(41:0.353091,(42:0.137577,43:0.164756):0.512215):0.999021):0.424699,40:1.417469):0.451338,((((44:1.182621,45:1.269237):0.792781,46:0.873017):0.656643,48:1.594911):0.0983224,47:1.108315):1.8076):0.762966,(((49:0.007771,50:0.000001):0.110789,51:0.227616):1.93851,52:1.344255):0.0821573):1.25887):1.46917):0.457948):0.184699):0.062155,(((((((((14:2.219047,33:0.061916):0.0301066,34:0.268974):0.102231,(30:0.148191,31:0.348335):0.0367689):0.20271,((((24:0.105325,25:0.128191):0.272267,(26:0.000003,(28:1.065749,29:0.565334):0.490622):0.0487563):0.222574,27:0.006478):0.343516,32:0.739548):0.192186):0.214743,((21:1.206604,22:1.265451):0.406798,23:1.064263):1.1371):0.290135,19:0.180506):0.0454259,(16:0.000001,17:0.000002):0.137408):0.0236538,18:0.057084):0.553733,20:0.573129):0.700104);
 996: 1 -16890.56388 -16891.61834 (0:0.252267,1:0.082979,(2:0.327605,((((3:0.551457,(15:0.745031,(35:2.939992,(((((((36:0.269997,37:0.159944):0.0850362,38:0.000002):0.51045,39:1.253465):0.317155,(41:0.332847,(42:0.096568,43:0.174791):0.574694):0.907507):0.376804,((44:0.774119,(45:1.735414,46:0.994833):0.392839):0.368833,(47:1.218035,48:1.660750):0.450563):1.94343):0.545302,40:0.963905):0.764337,(((49:0.000002,50:0.000001):0.0670898,51:0.163240):1.16351,52:1.705212):1.05503):0.799198):0.323156):0.184069):0.0733685,((4:0.318014,5:0.368427):0.295666,((((8:0.000001,9:0.000001):0.315263,10:0.302899):0.329178,(11:0.873637,(12:0.000001,13:0.000001):0.302724):0.111274):0.544162,((((((((14:1.729258,33:0.125535):0.0262718,34:0.351272):0.0581544,((((((24:0.139951,25:0.116498):0.108376,(28:0.747965,29:0.759823):0.328576):0.124559,26:0.026532):0.224412,27:0.000002):0.530425,32:0.348345):0.329751,31:0.274321):0.111228):0.082036,30:0.090242):0.378006,((21:0.641138,22:1.345850):0.438318,23:0.945209):0.782909):0.525912,((16:0.000001,17:0.000001):0.0775917,18:0.072304):2.25099e-06):0.0324764,19:0.156749):0.684003,20:0.273063):0.511041):0.158288):0.0265428):0.112162,7:0.359764):0.0445424,6:0.330508):0.126811):2.13371e-06);
 997: 2 -16938.0416 -16899.82155 (0:0.236915,1:0.097714,(2:0.321658,(((3:0.189948,((4:0.341453,5:0.344094):0.335712,15:0.638913):0.0354408):2.0486e-06,((((8:0.000001,9:0.000001):0.374437,(10:0.317437,11:0.833611):0.142433):0.340071,(12:0.000001,13:0.000001):0.588121):0.287059,((((((14:2.615072,((((((24:0.145963,25:0.134816):0.15326,((26:0.077852,27:0.062498):0.102246,28:1.222336):0.0457081):0.225615,29:0.728301):0.386403,(33:0.106851,34:0.223389):0.0967281):0.027687,(30:0.211083,31:0.239494):0.095828):0.38507,32:0.612886):0.303156):0.183611,((21:0.890624,22:0.848065):0.346303,23:1.657529):0.639069):0.197507,(((35:3.222077,(((49:0.009249,50:0.000001):0.0977568,51:0.178586):0.978671,52:2.052258):0.204425):1.43339,(((((36:0.360125,38:0.024136):0.0966212,37:0.059242):0.678217,39:1.056950):0.26039,(41:0.401491,(42:0.181256,43:0.206412):0.291305):0.56125):0.146164,(44:1.006213,((45:1.519183,46:0.985007):0.432366,(47:1.284802,48:1.254905):0.708809):0.250595):2.08444):0.389):0.31354,40:0.943356):2.0993):0.137737,((16:0.000001,17:0.000001):0.195294,18:0.056336):2.13007e-06):0.0637905,19:0.146629):0.528668,20:0.651708):1.03303):0.08274):0.198747,(6:0.479921,7:0.181373):0.210837):0.141471):0.0495593);
 998: 1 -16023.73159 -16885.49674 (0:0.169305,1:0.097091,(2:0.223772,(((3:0.306013,((((8:0.000001,9:0.000001):0.472089,10:0.351751):0.237073,11:1.225907):0.188092,(12:0.000001,13:0.000001):0.479422):0.36044):0.110338,(6:0.106717,7:0.306700):0.103683):0.036638,(((4:0.334780,5:0.424922):0.30007,((14:2.814900,20:0.000003):0.877144,((((16:0.000001,17:0.000001):0.193266,18:0.210138):2.10144e-06,((21:0.665558,(22:1.530664,23:1.006476):0.403478):0.736352,(((((((24:0.123102,25:0.195573):0.357404,(26:0.057957,27:0.122915):0.0815392):0.235008,(28:0.660922,29:0.762303):0.287625):0.522863,31:0.612786):2.6656e-06,(33:0.146604,34:0.322961):0.17319):0.0296239,30:0.161666):0.236368,32:0.822698):0.201428):0.793985):0.205738,19:0.135561):0.519138):0.548413):2.81501e-06,(15:0.229103,(35:0.916093,(((((((36:0.281437,38:0.047590):0.171049,37:0.000003):0.638015,39:1.049874):0.28099,(41:0.442153,(42:0.127371,43:0.181802):0.725184):0.543823):0.7393,(((44:0.834553,45:1.405853):0.451818,46:1.009754):0.51493,(47:0.996416,48:1.380145):0.331258):1.73838):0.493815,40:0.675904):1.19456,(((49:0.004420,50:0.000001):0.0934662,51:0.175924):1.85882,52:1.713428):0.24751):1.687):2.69452):0.77508):0.080119):0.196192):0.0327124);
 999: 1 -15770.38605 -16896.39035 (0:0.089264,((1:0.119850,((3:0.374336,(15:0.515795,(35:3.098801,((((((36:0.252204,38:0.054715):0.167647,37:0.088520):0.957247,39:0.813507):0.281018,((41:0.328201,(42:0.177516,43:0.218217):0.437181):0.396142,(44:0.981905,((45:1.403481,46:1.218665):0.439946,(47:1.194961,48:1.377766):0.472099):0.290473):1.64822):0.340075):0.805506,40:1.088730):0.760935,(((49:0.004578,50:0.000001):0.106462,51:0.060582):1.74283,52:1.780418):0.0139295):0.718306):1.12798):0.432711):0.114706,((5:0.499343,((((8:0.000001,9:0.000001):0.234722,10:0.275129):0.723061,(11:1.181645,(12:0.000001,13:0.000002):0.41969):0.255272):0.174811,(((((((((14:2.090627,33:0.169438):0.197098,34:0.267155):0.159364,(30:0.080865,31:0.599515):0.0842507):0.164904,32:0.700233):0.0955381,((((24:0.197999,25:0.075053):0.243149,(26:0.012393,29:1.031113):0.0969558):0.123686,27:0.000002):0.0579289,28:1.313901):0.757625):0.398681,((21:0.711966,22:1.493450):0.596755,23:1.398005):1.18347):0.147591,((16:0.000001,17:0.000002):0.0520132,18:0.042694):0.00799575):0.17411,19:0.153812):0.412695,20:0.679375):0.858021):0.0326472):0.161102,(6:0.558224,7:0.272696):0.139813):2.25237e-06):0.152257):2.76565e-06,2:0.417437):0.342102,4:0.606403);
 boot_splits_size: 1
 logl_cutoff: -16928.58845
 refined_samples: 999
UFBootSplit0:
 000: 1 18 21 22 23 24 25 26 27 28 29 30 31 32 33 34
 001: 1 14 16 17 18 19 20 35 36 37 38 39 40 41 42 43 44 45 46 47 48 49 50 51 52
 002: 1 14 21 22 24 25 26 27 28 29 30 31 32 33 34
 003: 1 0 1 2 3 6 8 9 10 11 12 13 15
 004: 1000 8 9
 005: 1 2 3 6 7
 006: 835 8 9 10
 007: 1 25 28
 008: 809 8 9 10 11
 009: 1 36 37 38 39 41 42 43 52
 010: 1 0 1 2 3 6
 011: 1000 12 13
 012: 965 8 9 10 11 12 13
 013: 448 3 8 9 10 11 12 13
 014: 1 4 5 7 35 36 37 38 39 40 41 42 43 44 45 46 47 48 49 50 51 52
 015: 1 1 2 6 7 15
 016: 879 4 5
 017: 1 24 25 26 27 28 29 31 32 34
 018: 1 24 25 26 27 28 29 31 34
 019: 93 14 20
 020: 2 4 5 14 15 16 17 18 19 20 21 22 23 24 25 26 27 28 29 30 31 32 33 34
 021: 1 0 1 2 4 5 14 15 16 17 18 19 20 21 22 23 24 25 26 27 28 29 30 31 32 33 34
 022: 1000 16 17
 023: 1 6 7 35 36 37 38 39 40 41 42 43 44 45 46 47 48 49 50 51 52
 024: 1 0 1 2 4 15
 025: 492 21 22
 026: 1 4 5 8 9 10 11 15
 027: 943 21 22 23
 028: 1 8 9 10 11 15
 029: 1 21 22 23 24 25 26 27 28 29 34
 030: 1 14 30 32 33 34
 031: 791 36 38
 032: 1 0 1 2 3 4 6 7 8 9 10 11 12 13
 033: 1000 36 37 38
 034: 1 0 1 2 3 4 8 9 10 11 12 13 15
 035: 765 36 37 38 39
 036: 1 14 18 24 25 26 27 28 29 30 31 32 33 34
 037: 1 14 21 22 23 33 34
 038: 2 24 25 26 27 28 29 30 31 32 33
 039: 995 42 43
 040: 994 41 42 43
 041: 1 14 22 35 36 37 38 39 40 41 42 43 44 45 46 47 48 49 50 51 52
 042: 1 0 1 2 3 4 5 6 7 8 9 10 15
 043: 973 49 50
 044: 1 0 1 2 3 4 5 6 7 8 9 10 11 12 13 15 20 21 22 23
 045: 995 49 50 51
 046: 1 35 49 50 52
 047: 839 49 50 51 52
 048: 3 41 42 43 49 50 51 52
 049: 30 36 37 38 39 41 42 43 49 50 51 52
 050: 1 24 25 26 27 28 30 31 32 33 34
 051: 1 21 35 36 37 38 39 40 41 42 43 44 45 46 47 48 49 50 51 52
 052: 287 44 45
 053: 1 1 2 4 5 6 7 8 9 10 11 12 13 15
 054: 631 44 45 46
 055: 2 0 1 2 3 4 5 6 7 8 9 10 11 12 13 14 15 16 17 19 20
 056: 1 14 21 22 23 32 35 36 37 38 39 40 41 42 43 44 45 46 47 48 49 50 51 52
 057: 896 47 48
 058: 1000 44 45 46 47 48
 059: 165 36 37 38 39 41 42 43 44 45 46 47 48 49 50 51 52
 060: 2 21 22 35
 061: 735 36 37 38 39 40 41 42 43 44 45 46 47 48 49 50 51 52
 062: 990 35 36 37 38 39 40 41 42 43 44 45 46 47 48 49 50 51 52
 063: 123 21 22 23 35 36 37 38 39 40 41 42 43 44 45 46 47 48 49 50 51 52
 064: 1 40 44 45 46 47 48
 065: 1 0 1 2 4 5 6 7 14
 066: 951 24 25
 067: 3 1 3 6 7 8 9 10 11 12 13
 068: 149 24 25 26
 069: 2 39 40
 070: 1 2 3
 071: 768 28 29
 072: 691 24 25 26 28 29
 073: 1 5 6
 074: 996 24 25 26 27 28 29
 075: 1 1 6 7 14
 076: 5 41 42
 077: 324 33 34
 078: 79 24 25 26 27 28 29 33 34
 079: 1 0 1 2 3 6 15 35 36 37 38 39 40 41 42 43 44 45 46 47 48 49 50 51 52
 080: 40 24 25 26 27 28 29 31 33 34
 081: 1 26 28
 082: 2 31 32 33 34
 083: 7 30 32
 084: 292 24 25 26 27 28 29 30 31 32 33 34
 085: 64 0 1 2 3 4 5 6 7 8 9 10 11 12 13 14 15 16 17 18 19 20
 086: 22 0 1 2 3 4 5 6 7 8 9 10 11 12 13 14 15 18 19 20
 087: 1 14 16 17 18 19 21 22 23 24 25 26 27 29 30 31 32 33 34
 088: 45 0 1 2 3 4 5 6 7 8 9 10 11 12 13 14 15 19 20
 089: 1 14 21 22 23 24 25 26 27 29 30 31 32 33 34
 090: 79 0 1 2 3 4 5 6 7 8 9 10 11 12 13 14 15 20
 091: 184 0 1 2 3 4 5 6 7 8 9 10 11 12 13 15
 092: 1 14 24 25 26 27 29 30 31 32 33 34
 093: 118 0 1 2 3 4 5 6 7 8 9 10 11 12 13
 094: 349 0 1 2 3 6 7 8 9 10 11 12 13
 095: 1 7 15 35 36 37 38 39 40 41 42 43 44 45 46 47 48 49 50 51 52
 096: 1 14 32 33 34
 097: 703 6 7
 098: 6 0 1 2 3 8 9 10 11 12 13
 099: 708 0 1 2
 100: 87 0 2
 101: 1 0 1 2 6 7 8 9 10 11 12 13 14 20
 102: 1 0 1 2 3 6 7 8 9 10 11 12 13 14 20
 103: 531 14 33
 104: 501 14 33 34
 105: 412 30 31
 106: 404 14 30 31 33 34
 107: 364 26 28 29
 108: 127 14 24 25 26 27 28 29 30 31 33 34
 109: 726 14 24 25 26 27 28 29 30 31 32 33 34
 110: 664 14 21 22 23 24 25 26 27 28 29 30 31 32 33 34
 111: 35 18 19
 112: 314 16 17 18 19
 113: 706 14 16 17 18 19 21 22 23 24 25 26 27 28 29 30 31 32 33 34
 114: 807 14 16 17 18 19 20 21 22 23 24 25 26 27 28 29 30 31 32 33 34
 115: 222 4 5 14 16 17 18 19 20 21 22 23 24 25 26 27 28 29 30 31 32 33 34
 116: 209 36 37
 117: 697 45 46
 118: 58 44 45 46 48
 119: 758 41 42 43 44 45 46 47 48
 120: 880 36 37 38 39 41 42 43 44 45 46 47 48
 121: 745 36 37 38 39 40 41 42 43 44 45 46 47 48
 122: 775 15 35 36 37 38 39 40 41 42 43 44 45 46 47 48 49 50 51 52
 123: 81 0 1 2 3 6 7
 124: 481 0 1 2 6 7
 125: 425 24 25 26 27 28 29 32
 126: 22 14 24 25 26 27 28 29 32 33 34
 127: 179 14 24 25 26 27 28 29 31 32 33 34
 128: 441 22 23
 129: 674 16 17 18
 130: 223 36 37 38 39 41 42 43
 131: 544 0 1
 132: 126 1 2
 133: 25 3 6 7
 134: 257 35 49 50 51 52
 135: 307 45 46 47 48
 136: 76 4 5 15 35 36 37 38 39 40 41 42 43 44 45 46 47 48 49 50 51 52
 137: 108 8 9 11
 138: 13 14 21
 139: 95 14 21 22 23
 140: 4 14 16 17 18 19 21 22 23
 141: 3 24 25 27
 142: 156 24 25 26 27
 143: 136 24 25 26 27 28
 144: 176 31 32
 145: 154 24 25 26 27 28 29 31 32 33 34
 146: 229 8 9 10 11 12 13 14 16 17 18 19 20 21 22 23 24 25 26 27 28 29 30 31 32 33 34
 147: 15 2 14
 148: 69 3 15
 149: 202 26 27
 150: 90 30 31 33 34
 151: 93 24 25 26 27 28 29 30 31 33 34
 152: 5 0 1 2 3 4 5 6 7 8 9 10 11 12 13 14 15 16 17 18 19 20 21 22 23
 153: 26 0 1 2 3 4 5 6 7 8 9 10 11 12 13 14 15
 154: 16 0 1 2 3 4 5 6 7 14 15
 155: 15 0 1 2 3 6 7 14 15
 156: 16 0 1 2 6 7 14
 157: 12 0 1 2 14
 158: 83 2 6 7
 159: 184 1 2 6 7
 160: 109 11 12 13
 161: 67 4 5 8 9 10 11 12 13
 162: 25 16 17 18 19 24 25 26 27 28 29 30 31 32 33 34
 163: 47 16 17 18 19 21 22 23 24 25 26 27 28 29 30 31 32 33 34
 164: 73 0 1 2 3 6 7 15 35 36 37 38 39 40 41 42 43 44 45 46 47 48 49 50 51 52
 165: 27 35 52
 166: 59 35 36 37 38 39 41 42 43 44 45 46 47 48 49 50 51 52
 167: 2 0 3
 168: 48 3 4 5 8 9 10 11 12 13 15
 169: 17 24 25 29
 170: 69 24 25 26 29
 171: 30 30 31 32 33 34
 172: 3 0 1 2 3 4 5 6 8 9 10 11 12 13 15
 173: 156 0 1 2 6
 174: 81 8 9 10 12 13
 175: 145 3 6 7 8 9 10 11 12 13
 176: 154 24 25 28 29
 177: 422 14 16 17 18 21 22 23 24 25 26 27 28 29 30 31 32 33 34
 178: 134 1 6 7
 179: 12 3 12 13
 180: 6 26 27 28 29
 181: 29 31 33
 182: 35 24 25 26 27 28 29 31 33
 183: 10 32 34
 184: 89 14 16 17 21 22 23 24 25 26 27 28 29 30 31 32 33 34
 185: 1 3 12 13 14 16 17 18 19 20 21 22 23 24 25 26 27 28 29 30 31 32 33 34
 186: 1 3 4 5 12 13 14 16 17 18 19 20 21 22 23 24 25 26 27 28 29 30 31 32 33 34
 187: 19 0 1 2 6 7 15 35 36 37 38 39 40 41 42 43 44 45 46 47 48 49 50 51 52
 188: 4 0 15 35 36 37 38 39 40 41 42 43 44 45 46 47 48 49 50 51 52
 189: 14 3 7 8 9 10 11 12 13
 190: 69 46 47 48
 191: 1 0 1 2 3 7 8 9 10 11 12 13
 192: 29 14 21 22
 193: 108 36 37 38 41 42 43 44 45 46 47 48
 194: 82 0 1 2 3 4 5 6 7 8 9 10 11 12 13 15 16 17 18 19 20
 195: 26 0 1 2 3 4 5 6 7 8 9 10 11 12 13 15 18 19 20
 196: 69 0 1 2 3 4 5 6 7 8 9 10 11 12 13 15 19 20
 197: 107 0 1 2 3 4 5 6 7 8 9 10 11 12 13 15 20
 198: 45 0 1 2 3 4 5 6 7 15
 199: 22 0 1 2 3 6 7 15
 200: 185 3 15 35 36 37 38 39 40 41 42 43 44 45 46 47 48 49 50 51 52
 201: 133 14 30 31 32 33 34
 202: 68 26 29
 203: 61 0 1 2 3 4 6 7 15 35 36 37 38 39 40 41 42 43 44 45 46 47 48 49 50 51 52
 204: 20 0 1 2 4 6 7
 205: 25 0 1 2 4
 206: 15 0 1 4
 207: 37 0 4
 208: 67 30 31 32
 209: 41 0 1 2 4 5 6 7
 210: 74 14 19 21 22 23 24 25 26 27 28 29 30 31 32 33 34
 211: 25 14 16 17 19 21 22 23 24 25 26 27 28 29 30 31 32 33 34
 212: 32 0 1 2 4 6 7 15 35 36 37 38 39 40 41 42 43 44 45 46 47 48 49 50 51 52
 213: 1 4 35 36 37 38 39 40 41 42 43 44 45 46 47 48 49 50 51 52
 214: 42 4 15 35 36 37 38 39 40 41 42 43 44 45 46 47 48 49 50 51 52
 215: 70 14 31 33
 216: 99 14 30 31 33
 217: 27 24 28 29
 218: 24 16 17 21 22 23
 219: 20 16 17 18 21 22 23
 220: 50 16 17 18 19 21 22 23
 221: 73 0 1 2 4 5 6 7 15 35 36 37 38 39 40 41 42 43 44 45 46 47 48 49 50 51 52
 222: 12 0 1 2 4 5 15 35 36 37 38 39 40 41 42 43 44 45 46 47 48 49 50 51 52
 223: 46 0 1 2 15 35 36 37 38 39 40 41 42 43 44 45 46 47 48 49 50 51 52
 224: 69 36 37 38 39 40 41 42 43
 225: 18 14 34
 226: 4 21 22 23 24 25 26 27 28 29
 227: 7 21 22 23 24 25 26 27 28 29 32
 228: 1 21 22 23 24 25 26 27 28 29 31 32
 229: 15 14 21 22 23 24 25 26 27 28 29 31 32 33 34
 230: 50 10 11
 231: 4 4 14 16 17 18 19 20 21 22 23 24 25 26 27 28 29 30 31 32 33 34
 232: 111 39 41 42 43 44 45 46 47 48
 233: 27 50 51
 234: 32 2 6
 235: 21 16 17 18 19 20
 236: 12 16 17 18 19 35 36 37 38 39 40 41 42 43 44 45 46 47 48 49 50 51 52
 237: 23 0 1 2 3 6 7 8 9 10 11 12 13 15
 238: 2 0 1 2 3 6 7 11
 239: 2 0 1 2 6 7 11
 240: 1 0 1 2 11
 241: 85 3 8 9 10 11 12 13 15 35 36 37 38 39 40 41 42 43 44 45 46 47 48 49 50 51 52
 242: 84 4 5 7
 243: 160 4 5 6 7
 244: 14 24 25 26 27 28 29 32 33 34
 245: 40 4 5 6 7 14 16 17 18 19 20 21 22 23 24 25 26 27 28 29 30 31 32 33 34
 246: 74 24 25 26 27 28 29 31
 247: 13 0 1 2 4 5 6 7 15
 248: 24 4 5 15
 249: 6 3 4 5 15
 250: 35 14 30 33 34
 251: 7 44 45 46 47 48 49 50 51 52
 252: 5 41 42 43 44 45 46 47 48 49 50 51 52
 253: 188 24 25 26 27 28 29 31 32
 254: 1 0 1 2 3 5 6 7 8 9 10 11 12 13 15
 255: 58 0 1 2 6 7 14 16 17 18 19 20 21 22 23 24 25 26 27 28 29 30 31 32 33 34
 256: 22 36 37 38 39 40 41 42 43 49 50 51 52
 257: 25 3 4 5 6 7 15 35 36 37 38 39 40 41 42 43 44 45 46 47 48 49 50 51 52
 258: 60 27 28
 259: 40 36 37 38 39 40 41 42 43 44 45 46 47 48 52
 260: 21 24 28
 261: 70 24 25 28
 262: 2 14 21 22 23 24 25 26 27 28 29 30 31 33 34
 263: 1 20 35 36 37 38 39 40 41 42 43 44 45 46 47 48 49 50 51 52
 264: 41 14 16 17 18 19 24 25 26 27 28 29 30 31 32 33 34
 265: 39 14 16 17 18 19 20 24 25 26 27 28 29 30 31 32 33 34
 266: 66 35 49 50 51
 267: 8 36 37 38 41 42 43
 268: 29 14 18 21 22 23 24 25 26 27 28 29 30 31 32 33 34
 269: 1 0 1 2 4 5 15
 270: 29 45 46 47
 271: 18 24 25 26 27 29
 272: 5 16 17 35 36 37 38 39 40 41 42 43 44 45 46 47 48 49 50 51 52
 273: 5 1 15 35 36 37 38 39 40 41 42 43 44 45 46 47 48 49 50 51 52
 274: 5 0 1 15 35 36 37 38 39 40 41 42 43 44 45 46 47 48 49 50 51 52
 275: 54 26 27 28
 276: 1 14 16 17 24 25 26 27 28 29 30 31 32 33 34
 277: 2 14 16 17 18 24 25 26 27 28 29 30 31 32 33 34
 278: 20 24 25 26 27 28 29 34
 279: 20 30 31 33
 280: 2 0 1 2 3 4 5 6 7 8 9 10 11 12 13 14 15 20 21 22 23
 281: 2 0 1 2 3 4 5 6 7 8 9 10 11 12 13 14 20
 282: 1 0 1 2 4 5 6 7 14 20
 283: 3 0 1 2 6 7 14 20
 284: 1 7 14 20
 285: 20 36 37 38 39 40 41 42 43 44 45 46 47 48 49 50 51
 286: 13 8 9 10 11 12 13 15 35 36 37 38 39 40 41 42 43 44 45 46 47 48 49 50 51 52
 287: 2 4 7
 288: 9 8 9 10 11 12 13 15
 289: 44 3 8 9 10 11 12 13 15
 290: 2 3 6 7 8 9 10 11 12 13 15
 291: 4 1 2 3 6 7 8 9 10 11 12 13 15
 292: 42 21 22 23 24 25 26 27 28 29 30 31 32 33 34
 293: 2 0 1 2 4 5 6 7 35 36 37 38 39 40 41 42 43 44 45 46 47 48 49 50 51 52
 294: 1 0 1 2 6 35 36 37 38 39 40 41 42 43 44 45 46 47 48 49 50 51 52
 295: 4 0 1 2 3 4 5 8 9 10 11 12 13 15
 296: 15 19 21 22 23
 297: 5 18 19 21 22 23
 298: 7 36 37 38 39 41 42 43 44 45 46 47 48 52
 299: 4 39 41 42 43
 300: 1 35 36 37 38 39 40 41 42 43 49 50 51 52
 301: 9 14 24 25 26 27 28 29 33
 302: 44 14 24 25 26 27 28 29 33 34
 303: 2 14 24 25 26 27 28 29 30 33 34
 304: 5 0 1 6 7
 305: 3 0 1 2 6 14
 306: 1 6 14
 307: 2 4 5 8 9 10 11
 308: 1 22 23 24 25 26 27 28 29 30 31 32 33 34
 309: 1 16 17 18 19 22 23 24 25 26 27 28 29 30 31 32 33 34
 310: 1 12 13 15 35 36 37 38 39 40 41 42 43 44 45 46 47 48 49 50 51 52
 311: 7 4 5 6
 312: 7 0 1 2 14 16 17 18 19 20 21 22 23 24 25 26 27 28 29 30 31 32 33 34
 313: 3 14 24 25 26 27 28 29 31
 314: 11 14 24 25 26 27 28 29 31 33
 315: 5 16 17 19 21 22 23
 316: 9 24 25 26 27 28 29 31 32 33
 317: 10 23 35 36 37 38 39 40 41 42 43 44 45 46 47 48 49 50 51 52
 318: 6 22 23 35 36 37 38 39 40 41 42 43 44 45 46 47 48 49 50 51 52
 319: 36 5 14 16 17 18 19 20 21 22 23 24 25 26 27 28 29 30 31 32 33 34
 320: 18 14 21 22 23 35 36 37 38 39 40 41 42 43 44 45 46 47 48 49 50 51 52
 321: 8 14 31
 322: 1 14 24 25 26 27 28 29 32
 323: 18 16 17 19
 324: 3 14 24 25 26 27 28 29 30 31 33
 325: 3 14 24 25 26 27 28 29 31 32
 326: 8 14 24 25 26 27 28 29 31 32 33
 327: 2 4 8 9 10 11 12 13
 328: 7 14 31 32 33 34
 329: 6 42 43 44 45 46 47 48
 330: 9 3 4 15 35 36 37 38 39 40 41 42 43 44 45 46 47 48 49 50 51 52
 331: 2 3 4 5 6 7 15
 332: 2 14 21 22 35
 333: 2 14 21 22 23 35
 334: 6 30 33 34
 335: 1 0 1 2 3 4 5 6 7 8 9 10 11 12 13 14 15 20 21 22 23 35
 336: 1 21 22 23 32 35 36 37 38 39 40 41 42 43 44 45 46 47 48 49 50 51 52
 337: 1 0 1 3 8 9 10 11 12 13 15
 338: 12 3 4 5 6 7 8 9 10 11 12 13
 339: 43 21 23
 340: 12 0 1 2 3 8 9 10 11 12 13 15
 341: 1 21 22 23 30
 342: 1 14 21 22 23 30 33 34
 343: 6 14 21 22 23 30 31 33 34
 344: 6 14 21 22 23 30 31 32 33 34
 345: 1 35 44 45 46 47 48
 346: 5 35 36 37 38 39 40 41 42 43 44 45 46 47 48
 347: 1 35 36 37 38 39 40 41 42 43 44 45 46 47 48 52
 348: 3 2 6 7 14
 349: 3 1 2 6 7 14
 350: 17 14 24 25 26 27 28 29 31 33 34
 351: 4 39 49 50 51 52
 352: 1 36 37 38 39 49 50 51 52
 353: 7 3 4 5 6 7 8 9 10 11 12 13 15
 354: 1 24 25 26 27 28 29 30 31 32 33 34 35
 355: 1 14 21 22 23 24 25 26 27 28 29 30 31 32 33 34 35
 356: 4 0 1 2 3 4 5 6 7 8 9 10 11 12 13 14 15 16 17 18 20
 357: 17 1 7
 358: 7 10 11 12 13
 359: 7 0 1 2 3 4 5 6 7 8 9 10 11 12 13 15 16 17 18 20
 360: 5 19 21 22 23 24 25 26 27 28 29 30 31 32 33 34
 361: 5 16 17 19 21 22 23 24 25 26 27 28 29 30 31 32 33 34
 362: 26 1 2 3 6 7 8 9 10 11 12 13
 363: 8 0 4 5 14 16 17 18 19 20 21 22 23 24 25 26 27 28 29 30 31 32 33 34
 364: 19 0 14 16 17 18 19 20 21 22 23 24 25 26 27 28 29 30 31 32 33 34
 365: 11 0 4 15 35 36 37 38 39 40 41 42 43 44 45 46 47 48 49 50 51 52
 366: 19 14 30 31 32 33
 367: 6 0 1 2 8 9 10 11 12 13
 368: 3 0 1 2 5 6 7 14 16 17 18 19 20 21 22 23 24 25 26 27 28 29 30 31 32 33 34
 369: 1 0 1 2 3 4 5 6 7 8 9 10 11 12 13 14 15 16 17 18 19 20 30 31 32 33 34
 370: 3 0 1 2 15
 371: 3 16 17 20
 372: 4 14 16 17 19 20 21 22 23 24 25 26 27 28 29 30 31 32 33 34
 373: 4 3 11 12 13
 374: 1 3 6 7 11 12 13
 375: 2 8 9 10 15 35 36 37 38 39 40 41 42 43 44 45 46 47 48 49 50 51 52
 376: 3 0 1 2 3 6 7 11 12 13
 377: 18 0 1 2 3 15 35 36 37 38 39 40 41 42 43 44 45 46 47 48 49 50 51 52
 378: 4 14 20 21 22 23 24 25 26 27 28 29 30 31 32 33 34
 379: 2 1 2 6 7 14 16 17 18 19 20 21 22 23 24 25 26 27 28 29 30 31 32 33 34
 380: 3 0 3 15 35 36 37 38 39 40 41 42 43 44 45 46 47 48 49 50 51 52
 381: 1 14 16 17 20
 382: 18 3 4 5 8 9 10 11 12 13
 383: 12 1 2 3 4 5 6 7 8 9 10 11 12 13 15
 384: 13 36 37 38 39 40
 385: 3 14 30 31 32
 386: 12 46 48
 387: 4 0 1 2 3 4 5 6 7 8 9 10 11 12 13 15 16 17 19 20
 388: 7 0 1 2 4 5 6 7 8 9 10 11 12 13
 389: 4 4 5 7 8 9 10 11 12 13
 390: 6 4 5 8 9 10 11 12 13 15
 391: 2 0 1 2 3 4 5 6 7 8 9 10 11 12 13 14 15 18 20
 392: 6 0 1 2 6 7 8 9 10 11 12 13
 393: 2 0 1 2 3 4 5 6 7 12 13 15
 394: 1 11 20
 395: 5 30 31 32 33
 396: 3 11 14 16 17 18 19 20 21 22 23 24 25 26 27 28 29 30 31 32 33 34
 397: 2 2 7
 398: 1 44 48
 399: 1 1 15
 400: 1 7 35 36 37 38 39 40 41 42 43 44 45 46 47 48 49 50 51 52
 401: 1 4 5 6 7 35 36 37 38 39 40 41 42 43 44 45 46 47 48 49 50 51 52
 402: 1 2 4 5 6 7 35 36 37 38 39 40 41 42 43 44 45 46 47 48 49 50 51 52
 403: 1 0 1 3 15
 404: 1 0 1 15
 405: 18 14 18 19 21 22 23 24 25 26 27 28 29 30 31 32 33 34
 406: 10 21 22 23 32
 407: 14 16 17 18 21 22 23 24 25 26 27 28 29 30 31 32 33 34
 408: 1 8 9 10 11 15 35 36 37 38 39 40 41 42 43 44 45 46 47 48 49 50 51 52
 409: 3 0 1 2 3 6 7 12 13
 410: 9 16 17 18 19 20 21 22 23 24 25 26 27 28 29 30 31 32 33 34
 411: 2 0 4 5
 412: 1 3 6 7 15
 413: 2 44 45 46 47
 414: 2 44 45 46 47 48 52
 415: 1 0 1 4 5 15 35 36 37 38 39 40 41 42 43 44 45 46 47 48 49 50 51 52
 416: 3 3 4 5 6 7
 417: 11 6 7 8 9 10 11 12 13
 418: 3 2 8 9 10 11 12 13
 419: 1 2 4 5 6 7 8 9 10 11 12 13
 420: 1 1 2 4 5 6 7 8 9 10 11 12 13
 421: 2 0 1 2 3 6 7 11 15 35 36 37 38 39 40 41 42 43 44 45 46 47 48 49 50 51 52
 422: 2 25 26 27
 423: 7 3 14 16 17 18 19 20 21 22 23 24 25 26 27 28 29 30 31 32 33 34
 424: 1 3 14 15 16 17 18 19 20 21 22 23 24 25 26 27 28 29 30 31 32 33 34
 425: 5 0 1 2 3
 426: 2 4 6
 427: 3 4 6 7
 428: 2 0 1 2 3 4 5 6 7 8 9 10 11 12 13 15 18 20
 429: 7 16 17 18 35 36 37 38 39 40 41 42 43 44 45 46 47 48 49 50 51 52
 430: 4 0 1 2 4 15 35 36 37 38 39 40 41 42 43 44 45 46 47 48 49 50 51 52
 431: 8 3 6 7 15 35 36 37 38 39 40 41 42 43 44 45 46 47 48 49 50 51 52
 432: 15 5 8 9 10 11 12 13
 433: 10 0 1 2 3 4 5 6 7
 434: 1 0 14
 435: 3 0 1 2 3 4 6 7
 436: 5 0 1 2 4 6
 437: 11 0 2 4
 438: 9 14 31 33 34
 439: 3 0 1 2 3 4 6 7 8 9 10 11 12 13 15
 440: 8 0 1 2 3 4 6 7 15
 441: 3 0 1 4 15 35 36 37 38 39 40 41 42 43 44 45 46 47 48 49 50 51 52
 442: 1 14 21 22 23 33
 443: 1 14 21 22 23 24 25 26 27 28 29 33
 444: 1 14 21 22 23 24 25 26 27 28 29 33 34
 445: 4 49 50 52
 446: 4 14 21 22 23 24 25 26 27 28 29 32 33 34
 447: 4 30 31 32 34
 448: 5 36 37 38 40
 449: 5 14 15 16 17 18 19 20 21 22 23 24 25 26 27 28 29 30 31 32 33 34
 450: 1 14 21 22 23 24 25 26 27 28 29 31 32
 451: 3 14 19 21 22 23
 452: 7 14 24 25 26 27 28 29
 453: 4 14 30 31
 454: 2 19 24 25 26 27 28 29 30 31 32 33 34
 455: 1 4 5 8 9 10 11 14 16 17 18 19 20 21 22 23 24 25 26 27 28 29 30 31 32 33 34
 456: 1 0 1 2 6 7 12 13
 457: 6 0 1 2 3 6 7 14 16 17 18 19 20 21 22 23 24 25 26 27 28 29 30 31 32 33 34
 458: 1 40 41 42 43
 459: 3 8 9 10 11 12 13 35 36 37 38 39 40 41 42 43 44 45 46 47 48 49 50 51 52
 460: 2 39 41 42 43 44 45 46 47 48 49 50 51 52
 461: 2 21 22 23 36 37 38 39 40 41 42 43 44 45 46 47 48 49 50 51 52
 462: 1 0 1 2 3 4 5 6 7 8 9 10 11 12 13 15 16 17 18 19 20 35
 463: 1 16 17 35
 464: 1 16 17 18 35
 465: 6 14 23
 466: 5 14 23 33
 467: 4 14 23 33 34
 468: 5 14 23 24 25 26 27 28 29 31 32 33 34
 469: 5 19 35 36 37 38 39 40 41 42 43 44 45 46 47 48 49 50 51 52
 470: 2 7 14 16 17 18 19 20 21 22 23 24 25 26 27 28 29 30 31 32 33 34
 471: 5 6 7 14 16 17 18 19 20 21 22 23 24 25 26 27 28 29 30 31 32 33 34
 472: 9 24 25 26 27 28 29 33
 473: 4 0 1 2 6 15 35 36 37 38 39 40 41 42 43 44 45 46 47 48 49 50 51 52
 474: 1 4 5 35 36 37 38 39 40 41 42 43 44 45 46 47 48 49 50 51 52
 475: 1 4 5 7 15 35 36 37 38 39 40 41 42 43 44 45 46 47 48 49 50 51 52
 476: 1 0 2 14
 477: 1 4 5 7 14 16 17 18 19 20 21 22 23 24 25 26 27 28 29 30 31 32 33 34
 478: 4 44 46
 479: 2 27 28 29
 480: 4 14 19 24 25 26 27 28 29 30 31 32 33 34
 481: 3 14 16 17 19 24 25 26 27 28 29 30 31 32 33 34
 482: 6 8 9 10 11 14 16 17 18 19 20 21 22 23 24 25 26 27 28 29 30 31 32 33 34
 483: 1 0 1 2 3 4 5 6 7 8 9 10 11 12 13 15 16 17 18 19 20 21 22 23
 484: 3 3 4 5 15 35 36 37 38 39 40 41 42 43 44 45 46 47 48 49 50 51 52
 485: 7 5 6 7
 486: 11 16 17 18 19 21 22 23 35 36 37 38 39 40 41 42 43 44 45 46 47 48 49 50 51 52
 487: 1 3 4 11 12 13 15 35 36 37 38 39 40 41 42 43 44 45 46 47 48 49 50 51 52
 488: 2 8 9 10 14 16 17 18 19 20 21 22 23 24 25 26 27 28 29 30 31 32 33 34
 489: 2 5 8 9 10 14 16 17 18 19 20 21 22 23 24 25 26 27 28 29 30 31 32 33 34
 490: 2 27 32
 491: 2 26 27 32
 492: 2 24 25 26 27 32
 493: 6 3 5 8 9 10 11 12 13
 494: 2 1 2 14
 495: 4 14 22
 496: 6 3 6
 497: 5 24 25 26 27 28 29 30 31 32
 498: 3 22 35 36 37 38 39 40 41 42 43 44 45 46 47 48 49 50 51 52
 499: 3 21 22 35 36 37 38 39 40 41 42 43 44 45 46 47 48 49 50 51 52
 500: 10 4 15
 501: 3 3 4 15
 502: 1 5 8 9 10 11 12 13 35 36 37 38 39 40 41 42 43 44 45 46 47 48 49 50 51 52
 503: 7 24 25 26 27 28 29 32 34
 504: 7 14 20 24 25 26 27 28 29 30 31 32 33 34
 505: 1 14 32
 506: 5 14 31 32
 507: 2 2 3 8 9 10 11 12 13
 508: 2 14 21 22 35 36 37 38 39 40 41 42 43 44 45 46 47 48 49 50 51 52
 509: 2 0 1 2 4 5
 510: 4 46 47
 511: 2 3 4 8 9 10 11 12 13 15
 512: 2 5 7
 513: 1 3 11
 514: 1 3 7 11
 515: 1 3 6 7 11
 516: 3 44 47 48
 517: 3 16 17 21 22 23 24 25 26 27 28 29 30 31 32 33 34
 518: 2 15 36 37 38 39 40 41 42 43 44 45 46 47 48 49 50 51 52
 519: 5 14 23 24 25 26 27 28 29 30 31 32 33 34
 520: 1 14 16 17 18 23 24 25 26 27 28 29 30 31 32 33 34
 521: 1 14 16 17 18 19 23 24 25 26 27 28 29 30 31 32 33 34
 522: 1 14 16 17 18 19 20 23 24 25 26 27 28 29 30 31 32 33 34
 523: 5 24 25 27 28
 524: 1 5 7 8 9 10 11 12 13
 525: 1 5 6 7 8 9 10 11 12 13
 526: 3 4 5 6 7 8 9 10 11 12 13
 527: 1 0 1 2 3 15
 528: 1 3 6 7 12 13
 529: 1 35 40 49 50 51
 530: 15 24 25 26 27 28 29 30 31 33
 531: 3 18 21 22 23
 532: 2 35 44 45 46 47 48 49 50 51 52
 533: 1 16 17 18 19 21 22 35 36 37 38 39 40 41 42 43 44 45 46 47 48 49 50 51 52
 534: 3 30 34
 535: 3 0 1 2 3 4 5 6 7 8 9 10 11 12 13 15 21 22 23
 536: 1 0 1 2 3 4 5 6 7 8 9 10 11 12 13 15 16 17 18 19 20 32
 537: 1 14 30 33
 538: 1 0 1 2 3 14 15
 539: 1 0 4 5 6 7
 540: 1 36 37 38 44 45 46 47 48
 541: 1 14 20 21 22 23
 542: 1 20 35
 543: 1 14 16 17 18 19 20 21 22 23 24 25 26 27 28 29 30 31 32 33 34 35
 544: 4 0 1 2 6 7 15
 545: 2 2 4 5 6 7
 546: 3 2 3 6 7 8 9 10 11 12 13
 547: 1 0 4 5 15 35 36 37 38 39 40 41 42 43 44 45 46 47 48 49 50 51 52
 548: 2 14 35 36 37 38 39 40 41 42 43 44 45 46 47 48 49 50 51 52
 549: 1 18 19 24 25 26 27 28 29 30 31 32 33 34
 550: 2 4 5 14 16 17 18 19 21 22 23 24 25 26 27 28 29 30 31 32 33 34
 551: 2 0 1 2 3 6 7 8 9 10 11 12 13 20
 552: 1 0 1 7
 553: 3 0 1 2 3 4 15 35 36 37 38 39 40 41 42 43 44 45 46 47 48 49 50 51 52
 554: 1 0 2 3 4 15 35 36 37 38 39 40 41 42 43 44 45 46 47 48 49 50 51 52
 555: 2 35 40
 556: 4 0 1 2 4 6 7 15
 557: 1 18 21 22 23 35 36 37 38 39 40 41 42 43 44 45 46 47 48 49 50 51 52
 558: 1 31 32 33
 559: 1 24 25 26 28
 560: 1 0 2 4 5 14 16 17 18 19 20 21 22 23 24 25 26 27 28 29 30 31 32 33 34
 561: 1 21 22 23 24 25 26 27 28 29 31 32 33 34
 562: 4 14 31 32 33
 563: 2 18 35 36 37 38 39 40 41 42 43 44 45 46 47 48 49 50 51 52
 564: 1 0 1 2 3 6 7 8 9 10 11 12 13 14 15
 565: 1 35 36 37 38 39 41 42 43 49 50 51 52
 566: 1 4 5 6 7 15 35 36 37 38 39 40 41 42 43 44 45 46 47 48 49 50 51 52
 567: 1 5 11
 568: 2 16 17 18 19 20 24 25 26 27 28 29 30 31 32 33 34
 569: 1 5 11 14 16 17 18 19 20 21 22 23 24 25 26 27 28 29 30 31 32 33 34
 570: 2 0 1 3 6 7 8 9 10 11 12 13
 571: 2 0 1 3 15 35 36 37 38 39 40 41 42 43 44 45 46 47 48 49 50 51 52
 572: 3 14 24 25 26 27 28 29 30 31 32 33
 573: 1 2 15 35 36 37 38 39 40 41 42 43 44 45 46 47 48 49 50 51 52
 574: 1 0 3 8 9 10 11 12 13
 575: 4 7 8 9 10 11 12 13
 576: 2 22 35
 577: 1 22 23 35
 578: 2 21 22 23 35
 579: 1 31 33 34
 580: 1 0 1 2 3 4 5 6 7 11 12 13
 581: 1 0 1 2 3 4 6 7 11 12 13
 582: 2 23 36 37 38 39 40 41 42 43 44 45 46 47 48 49 50 51 52
 nsplits: 583
 ntax: 53
boot_consense_logl: -16876.78557
contree: (0:0.2787141585,1:0.1002385373,(2:0.2704986383,(((3:0.3131384752,((((8:0.0000023814,9:0.0000023814)100:0.4188795996,10:0.2887094729)84:0.3377598229,11:0.8767605885)81:0.3020244071,(12:0.0000023814,13:0.0000023814)100:0.4918673013)97:0.4353551049)45:0.09882882276,(((4:0.4342202147,5:0.4062191189)88:0.2794165304,((((((((14:2.3469668462,33:0.1072273358)53:0.04390637293,34:0.3366771144)50:0.09081312536,(30:0.1309608584,31:0.3518721978)41:0.05910549151)40:0.1498654068,((((24:0.1714680470,25:0.0963634353)95:0.2254154368,(26:0.0284224576,(28:0.9199264440,29:0.8211217556)77:0.3015403897)36:0.042081991)69:0.1247524011,27:0.0000021773)100:0.5682775022,32:0.5234230072)43:0.117959895)73:0.3811499607,((21:0.7515088714,22:1.3598656387)49:0.3079893479,23:1.1271198582)94:1.13034859)66:0.4093410233,((16:0.0000023814,17:0.0000023814)100:0.1118077911,18:0.0966539243)67:2.089184358e-06)42:0.08561952879,19:0.1493861156)71:0.5688813588,20:0.4873677926)81:0.7147618184)22:2.009595232e-06,(15:0.4500384614,(35:2.3686869769,((((((36:0.2812294540,38:0.0602758470)79:0.1482463284,37:0.0573533934)100:0.7527220433,39:0.9752953434)77:0.2567814484,((41:0.4284805001,(42:0.1236105449,43:0.1920654291)100:0.3809947045)99:0.5028832901,((44:1.1863470165,(45:1.4863333377,46:1.1883508680)70:0.3961839374)63:0.2628766455,(47:1.3545486614,48:1.3402000168)90:0.3544166823)100:2.001478356)76:0.2851782129)88:0.6145253085,40:1.1206127415)75:0.9102444079,(((49:0.0043008733,50:0.0000023814)97:0.08845455374,51:0.1685890698)100:1.280083108,52:1.7452666710)84:0.4523675371)74:0.8498063807)99:1.639291813)78:0.4853920791)35:0.08123334135)48:0.07883874062,(6:0.3100630459,7:0.3277990596)70:0.1460019339)71:0.1572170051)54:0.03355705005);
contree_rfdist: 0
finished: true
finishedCandidateSet: true
finishedModelFinal: true
finishedModelInit: true
iqtree:
 command:  -s 53fer.fasta -madd 3DI -mdef 3DI.nexus --ufboot 1000 -alrt 1000 -bnni --redo
 seed: 758259
 start_time: 1699692083
 version: 2.2.2.6
```
