## Supplementary material for "Tertiary-interaction characters enable fast, model-based structural phylogenetics beyond the twilight zone": 53fer.fasta.contree

```
(1ji5_A:0.2787141585,1jig_A:0.1002385373,(1n1q_A:0.2704986383,(((2chp_A:0.3131384752,((((1dps_A:0.0000023814,1jts_A:0.0000023814)100:0.4188795996,1o9r_A:0.2887094729)84:0.3377598229,1uvh_A:0.8767605885)81:0.3020244071,(1tjo_A:0.0000023814,1tk6_A:0.0000023814)100:0.4918673013)97:0.4353551049)45:0.0988288228,(((1qgh_A:0.4342202147,2ux1_A:0.4062191189)88:0.2794165304,((((((((2fzf_A:2.3469668462,2jd7_A:0.1072273358)53:0.0439063729,1vlg_A:0.3366771144)50:0.0908131254,(1eum_A:0.1309608584,1krq_A:0.3518721978)41:0.0591054915)40:0.1498654068,((((1lb3_A:0.1714680470,2za7_A:0.0963634353)95:0.2254154368,(1bg7_A:0.0284224576,(1z6o_A:0.9199264440,1z6o_M:0.8211217556)77:0.3015403897)36:0.0420819910)69:0.1247524011,1r03_A:0.0000021773)100:0.5682775022,3e6s_A:0.5234230072)43:0.1179598950)73:0.3811499607,((1lko_A:0.7515088714,1yuz_A:1.3598656387)49:0.3079893479,3qhb_A:1.1271198582)94:1.1303485901)66:0.4093410233,((1bcf_A:0.0000023814,3e1q_A:0.0000023814)100:0.1118077911,2fkz_A:0.0966539243)67:0.0000020892)42:0.0856195288,1jgc_A:0.1493861156)71:0.5688813588,1nfv_A:0.4873677926)81:0.7147618184)22:0.0000020096,(2vzb_A:0.4500384614,(1otk_A:2.3686869769,((((((1oqu_A:0.2812294540,1uzr_A:0.0602758470)79:0.1482463284,1r2f_A:0.0573533934)100:0.7527220433,1mxr_A:0.9752953434)77:0.2567814484,((1jk0_A:0.4284805001,(2uw2_A:0.1236105449,1w68_A:0.1920654291)100:0.3809947045)99:0.5028832901,((2inc_B:1.1863470165,(2inp_C:1.4863333377,1mty_B:1.1883508680)70:0.3961839374)63:0.2628766455,(1mty_D:1.3545486614,3dhg_A:1.3402000168)90:0.3544166823)100:2.0014783559)76:0.2851782129)88:0.6145253085,3ee4_A:1.1206127415)75:0.9102444079,(((2uw1_A:0.0043008733,2uw1_B:0.0000023814)97:0.0884545537,1afr_A:0.1685890698)100:1.2800831075,1za0_A:1.7452666710)84:0.4523675371)74:0.8498063807)99:1.6392918134)78:0.4853920791)35:0.0812333413)48:0.0788387406,(1ji4_A:0.3100630459,2fjc_A:0.3277990596)70:0.1460019339)71:0.1572170051)54:0.0335570500);
```
