## Supplementary material for "Tertiary-interaction characters enable fast, model-based structural phylogenetics beyond the twilight zone": 53fer.fasta.iqtree

```
IQ-TREE 2.2.2.6 COVID-edition built May 27 2023

Input file name: 53fer.fasta
Type of analysis: ModelFinder + tree reconstruction + ultrafast bootstrap (1000 replicates)
Random seed number: 758259

REFERENCES
----------

To cite IQ-TREE please use:

Bui Quang Minh, Heiko A. Schmidt, Olga Chernomor, Dominik Schrempf,
Michael D. Woodhams, Arndt von Haeseler, and Robert Lanfear (2020)
IQ-TREE 2: New models and efficient methods for phylogenetic inference
in the genomic era. Mol. Biol. Evol., in press.
https://doi.org/10.1093/molbev/msaa015

To cite ModelFinder please use: 

Subha Kalyaanamoorthy, Bui Quang Minh, Thomas KF Wong, Arndt von Haeseler,
and Lars S Jermiin (2017) ModelFinder: Fast model selection for
accurate phylogenetic estimates. Nature Methods, 14:587–589.
https://doi.org/10.1038/nmeth.4285

Since you used ultrafast bootstrap (UFBoot) please also cite: 

Diep Thi Hoang, Olga Chernomor, Arndt von Haeseler, Bui Quang Minh,
and Le Sy Vinh (2018) UFBoot2: Improving the ultrafast bootstrap
approximation. Mol. Biol. Evol., 35:518–522.
https://doi.org/10.1093/molbev/msx281

SEQUENCE ALIGNMENT
------------------

Input data: 53 sequences with 1413 amino-acid sites
Number of constant sites: 669 (= 47.3461% of all sites)
Number of invariant (constant or ambiguous constant) sites: 669 (= 47.3461% of all sites)
Number of parsimony informative sites: 375
Number of distinct site patterns: 877

ModelFinder
-----------

Best-fit model according to BIC: PMB+F+I+R4

List of models sorted by BIC scores: 

Model                  LogL         AIC      w-AIC        AICc     w-AICc         BIC      w-BIC
PMB+F+I+R4       -16898.034   34054.068 +    0.306   34080.210 +    0.395   34731.766 +    0.965
PMB+F+R5         -16898.020   34056.040 +    0.114   34082.608 +    0.119   34738.991 -    0.026
PMB+F+I+R5       -16895.409   34052.818 +    0.571   34079.816 +    0.481   34741.023 -  0.00942
PMB+F+R6         -16898.602   34061.204 -  0.00863   34088.635 -  0.00584   34754.662 - 1.03e-05
Blosum62+F+I+R4  -16936.001   34130.002 - 9.92e-18   34156.144 - 1.28e-17   34807.700 - 3.13e-17
Blosum62+F+R5    -16936.503   34133.005 - 2.21e-18   34159.573 -  2.3e-18   34815.957 - 5.04e-19
Blosum62+F+I+R5  -16933.648   34129.296 - 1.41e-17   34156.293 - 1.19e-17   34817.500 - 2.33e-19
Blosum62+F+R6    -16937.354   34138.708 - 1.28e-19   34166.139 - 8.65e-20   34832.166 - 1.52e-22
VT+F+I+R4        -16951.500   34160.999 - 1.84e-24   34187.141 - 2.38e-24   34838.697 - 5.81e-24
VT+F+R5          -16950.614   34161.227 - 1.65e-24   34187.795 - 1.72e-24   34844.179 - 3.75e-25
VT+F+I+R5        -16947.698   34157.397 - 1.12e-23   34184.394 - 9.39e-24   34845.601 - 1.84e-25
VT+F+R6          -16951.318   34166.636 -  1.1e-25   34194.067 - 7.46e-26   34860.094 - 1.31e-28
WAG+F+R5         -17079.674   34419.349 - 1.47e-80   34445.917 - 1.53e-80   35102.300 - 3.34e-81
WAG+F+I+R5       -17076.520   34415.040 - 1.26e-79   34442.037 - 1.06e-79   35103.244 - 2.08e-81
WAG+F+I+R4       -17085.122   34428.243 - 1.72e-82   34454.385 - 2.21e-82   35105.941 - 5.41e-82
WAG+F+R6         -17080.372   34424.744 - 9.87e-82   34452.175 - 6.68e-82   35118.202 - 1.18e-84
WAG+F+I+R6       -17077.307   34420.615 - 7.78e-81   34448.483 - 4.23e-81   35119.326 - 6.71e-85
Q.insect+F+R5    -17104.892   34469.784 - 1.64e-91   34496.352 - 1.71e-91   35152.736 - 3.73e-92
Q.insect+F+I+R5  -17102.371   34466.743 - 7.49e-91   34493.741 -  6.3e-91   35154.948 - 1.23e-92
Q.insect+F+I+R4  -17110.288   34478.577 - 2.02e-93   34504.719 -  2.6e-93   35156.274 - 6.36e-93
rtREV+F+I+R4     -17113.614   34485.228 - 7.25e-95   34511.370 - 9.35e-95   35162.926 - 2.29e-94
rtREV+F+R5       -17113.759   34487.518 - 2.31e-95   34514.085 - 2.41e-95   35170.469 - 5.26e-96
Q.insect+F+R6    -17108.075   34480.149 - 9.19e-94   34507.581 - 6.22e-94   35173.608 -  1.1e-96
rtREV+F+I+R5     -17111.845   34485.690 - 5.75e-95   34512.688 - 4.84e-95   35173.895 - 9.49e-97
Q.insect+F+I+R6  -17104.654   34475.309 - 1.03e-92   34503.177 - 5.62e-93   35174.020 - 8.91e-97
rtREV+F+R6       -17117.678   34499.356 -  6.2e-98   34526.787 -  4.2e-98   35192.814 - 7.4e-101
JTT+F+R5         -17181.191   34622.383 - 1.2e-124   34648.951 - 1.25e-124   35305.334 - 2.73e-125
JTT+F+I+R5       -17178.404   34618.809 - 7.14e-124   34645.807 -   6e-124   35307.014 - 1.18e-125
Q.yeast+F+R5     -17184.185   34628.371 - 5.99e-126   34654.939 - 6.24e-126   35311.322 - 1.37e-126
Q.yeast+F+I+R5   -17181.396   34624.792 - 3.58e-125   34651.789 - 3.01e-125   35312.996 - 5.91e-127
Q.yeast+F+I+R4   -17193.257   34644.514 - 1.87e-129   34670.656 - 2.41e-129   35322.212 - 5.9e-129
JTT+F+I+R4       -17194.590   34647.179 - 4.93e-130   34673.321 - 6.36e-130   35324.877 - 1.56e-129
JTT+F+R6         -17185.063   34634.125 - 3.37e-127   34661.556 - 2.28e-127   35327.583 - 4.02e-130
JTT+F+I+R6       -17182.281   34630.562 -   2e-126   34658.431 - 1.09e-126   35329.274 - 1.73e-130
Q.yeast+F+R6     -17189.156   34642.312 - 5.62e-129   34669.743 - 3.81e-129   35335.770 - 6.71e-132
Q.yeast+F+I+R6   -17185.747   34637.494 - 6.25e-128   34665.363 - 3.4e-128   35336.206 - 5.39e-132
JTTDCMut+F+R5    -17197.185   34654.370 - 1.35e-131   34680.938 - 1.41e-131   35337.321 - 3.09e-132
JTTDCMut+F+I+R5  -17194.030   34650.059 - 1.17e-130   34677.057 - 9.83e-131   35338.264 - 1.93e-132
JTTDCMut+F+I+R4  -17211.592   34681.183 - 2.04e-137   34707.325 - 2.63e-137   35358.881 - 6.43e-137
JTTDCMut+F+R6    -17201.311   34666.622 - 2.96e-134   34694.053 -   2e-134   35360.080 - 3.53e-137
JTTDCMut+F+I+R6  -17198.561   34663.122 - 1.7e-133   34690.991 - 9.27e-134   35361.833 - 1.47e-137
Q.pfam+F+R5      -17214.569   34689.138 - 3.82e-139   34715.706 - 3.98e-139   35372.089 - 8.71e-140
Q.pfam+F+I+R5    -17212.306   34686.611 - 1.35e-138   34713.609 - 1.14e-138   35374.816 - 2.23e-140
Q.pfam+F+I+R4    -17224.462   34706.924 - 5.24e-143   34733.066 - 6.76e-143   35384.622 - 1.65e-142
Q.pfam+F+R6      -17217.824   34699.647 - 1.99e-141   34727.078 - 1.35e-141   35393.105 - 2.38e-144
Q.pfam+F+I+R6    -17215.291   34696.583 - 9.23e-141   34724.451 - 5.02e-141   35395.294 - 7.96e-145
DCMut+F+I+R5     -17239.831   34741.663 - 1.5e-150   34768.660 - 1.26e-150   35429.867 - 2.47e-152
DCMut+F+R5       -17245.618   34751.236 - 1.25e-152   34777.804 - 1.31e-152   35434.187 - 2.85e-153
Dayhoff+F+I+R4   -17249.557   34757.114 - 6.62e-154   34783.256 - 8.54e-154   35434.812 - 2.09e-153
Dayhoff+F+I+R5   -17244.998   34751.997 - 8.56e-153   34778.994 - 7.2e-153   35440.201 - 1.41e-154
Dayhoff+F+R5     -17249.992   34759.983 - 1.58e-154   34786.551 - 1.64e-154   35442.934 - 3.6e-155
DCMut+F+I+R4     -17254.753   34767.505 - 3.67e-156   34793.647 - 4.73e-156   35445.203 - 1.16e-155
DCMut+F+I+R6     -17245.105   34756.210 - 1.04e-153   34784.078 - 5.66e-154   35454.921 - 8.98e-158
DCMut+F+R6       -17252.141   34768.282 - 2.49e-156   34795.713 - 1.69e-156   35461.740 - 2.97e-159
Dayhoff+F+R6     -17257.552   34779.105 - 1.11e-158   34806.536 - 7.53e-159   35472.563 - 1.33e-161
cpREV+F+I+R4     -17273.751   34805.502 - 2.06e-164   34831.644 - 2.66e-164   35483.200 - 6.49e-164
cpREV+F+I+R5     -17270.900   34803.800 - 4.82e-164   34830.797 - 4.06e-164   35492.004 - 7.95e-166
cpREV+F+R5       -17274.999   34809.997 - 2.18e-165   34836.565 - 2.27e-165   35492.948 - 4.96e-166
cpREV+F+R6       -17278.017   34820.034 - 1.44e-167   34847.465 - 9.75e-168   35513.492 - 1.72e-170
LG+F+I+R5        -17287.679   34837.359 - 2.49e-171   34864.356 - 2.09e-171   35525.563 - 4.11e-173
LG+F+R5          -17293.483   34846.967 - 2.04e-173   34873.535 - 2.13e-173   35529.918 - 4.65e-174
LG+F+I+R4        -17299.142   34856.284 - 1.93e-175   34882.426 - 2.5e-175   35533.982 - 6.1e-175
LG+F+I+R6        -17287.337   34840.674 - 4.75e-172   34868.542 - 2.58e-172   35539.385 - 4.09e-176
LG+F+R6          -17294.520   34853.040 - 9.79e-175   34880.471 - 6.63e-175   35546.498 - 1.17e-177
mtInv+F+R5       -17385.624   35031.248 - 1.97e-213   35057.816 - 2.05e-213   35714.199 - 4.48e-214
mtInv+F+I+R4     -17390.527   35039.054 - 3.97e-215   35065.196 - 5.12e-215   35716.752 - 1.25e-214
mtInv+F+I+R5     -17387.004   35036.009 - 1.82e-214   35063.006 - 1.53e-214   35724.213 -   3e-216
mtInv+F+R6       -17394.544   35053.088 - 3.56e-218   35080.519 - 2.41e-218   35746.546 - 4.24e-221
Q.mammal+F+R5    -17448.267   35156.535 - 1.22e-240   35183.103 - 1.28e-240   35839.486 - 2.79e-241
Q.mammal+F+R6    -17443.022   35150.045 - 3.14e-239   35177.476 - 2.13e-239   35843.503 - 3.75e-242
Q.mammal+F+I+R5  -17449.814   35161.627 - 9.6e-242   35188.625 - 8.07e-242   35849.832 - 1.58e-243
Q.mammal+F+I+R6  -17450.451   35166.902 - 6.87e-243   35194.771 - 3.74e-243   35865.614 - 5.92e-247
Q.mammal+F+I+R4  -17470.629   35199.259 - 6.46e-250   35225.401 - 8.34e-250   35876.957 - 2.04e-249
mtMet+F+R5       -17543.492   35346.984 - 5.4e-282   35373.552 - 5.63e-282   36029.935 - 1.23e-282
mtMet+F+I+R4     -17548.099   35354.197 - 1.47e-283   35380.339 - 1.89e-283   36031.895 - 4.62e-283
mtMet+F+I+R5     -17547.743   35357.487 - 2.83e-284   35384.484 - 2.38e-284   36045.691 - 4.67e-286
Q.plant+F+R6     -17544.468   35352.936 - 2.75e-283   35380.368 - 1.86e-283   36046.394 - 3.28e-286
Q.plant+F+R5     -17553.538   35367.075 - 2.34e-286   35393.643 - 2.44e-286   36050.026 - 5.34e-287
Q.plant+F+I+R5   -17554.841   35371.681 - 2.34e-287   35398.679 - 1.97e-287   36059.886 - 3.86e-289
mtMet+F+R6       -17558.120   35380.240 - 3.24e-289   35407.671 - 2.2e-289   36073.698 - 3.87e-292
Q.plant+F+I+R6   -17556.554   35379.109 - 5.71e-289   35406.977 - 3.11e-289   36077.820 - 4.92e-293
Q.plant+F+I+R4   -17586.527   35431.054 -   3e-300   35457.196 - 3.87e-300   36108.752 - 9.46e-300
mtZOA+F+I+R4     -17606.336   35470.673 - 7.48e-309   35496.814 - 9.65e-309   36148.370 - 2.36e-308
mtZOA+F+R5       -17605.659   35471.318 - 5.41e-309   35497.886 - 5.65e-309   36154.269 - 1.23e-309
mtZOA+F+I+R5     -17605.098   35472.196 - 3.49e-309   35499.194 - 2.94e-309   36160.401 - 5.76e-311
Q.bird+F+R6      -17623.148   35510.297 - 1.86e-317   35537.728 - 1.26e-317   36203.755 - 2.22e-320
Q.bird+F+R5      -17633.567   35527.133 - 4.11e-321   35553.701 - 4.28e-321   36210.084 - 9.39e-322
mtZOA+F+R6       -17630.963   35525.925 - 7.51e-321   35553.356 - 5.09e-321   36219.383 - 9.88e-324
Q.bird+F+I+R5    -17636.450   35534.900 - 8.4e-323   35561.897 - 6.92e-323   36223.104 -        0
FLU+F+R5         -17646.153   35552.307 -        0   35578.875 -        0   36235.258 -        0
FLU+F+I+R4       -17653.673   35565.346 -        0   35591.488 -        0   36243.044 -        0
FLU+F+I+R5       -17647.811   35557.622 -        0   35584.620 -        0   36245.827 -        0
Q.bird+F+I+R6    -17641.444   35548.889 -        0   35576.758 -        0   36247.600 -        0
Q.bird+F+I+R4    -17662.471   35582.941 -        0   35609.083 -        0   36260.639 -        0
FLU+F+R6         -17661.388   35586.776 -        0   35614.208 -        0   36280.235 -        0
mtREV+F+I+R4     -17677.601   35613.202 -        0   35639.344 -        0   36290.900 -        0
mtREV+F+I+R5     -17672.232   35606.464 -        0   35633.461 -        0   36294.668 -        0
mtREV+F+R5       -17677.234   35614.468 -        0   35641.036 -        0   36297.419 -        0
mtREV+F+R6       -17691.066   35646.131 -        0   35673.562 -        0   36339.589 -        0
HIVb+F+I+R4      -17708.736   35675.472 -        0   35701.614 -        0   36353.170 -        0
HIVb+F+R5        -17710.881   35681.762 -        0   35708.329 -        0   36364.713 -        0
HIVb+F+I+R5      -17710.163   35682.326 -        0   35709.324 -        0   36370.531 -        0
HIVb+F+R6        -17706.796   35677.593 -        0   35705.024 -        0   36371.051 -        0
mtVer+F+I+R5     -17820.530   35903.060 -        0   35930.058 -        0   36591.265 -        0
mtVer+F+I+R4     -17838.414   35934.829 -        0   35960.971 -        0   36612.527 -        0
mtVer+F+I+R6     -17824.328   35914.655 -        0   35942.524 -        0   36613.367 -        0
mtVer+F+R5       -17835.778   35931.557 -        0   35958.125 -        0   36614.508 -        0
mtART+F+I+R4     -17841.061   35940.122 -        0   35966.264 -        0   36617.820 -        0
mtART+F+I+R5     -17835.455   35932.911 -        0   35959.908 -        0   36621.115 -        0
mtART+F+R5       -17843.302   35946.605 -        0   35973.173 -        0   36629.556 -        0
FLAVI+F+I+R4     -17859.001   35976.002 -        0   36002.143 -        0   36653.699 -        0
FLAVI+F+R5       -17858.973   35977.947 -        0   36004.515 -        0   36660.898 -        0
mtVer+F+R6       -17852.862   35969.724 -        0   35997.155 -        0   36663.182 -        0
FLAVI+F+I+R5     -17861.096   35984.193 -        0   36011.191 -        0   36672.398 -        0
mtART+F+R6       -17866.499   35996.998 -        0   36024.430 -        0   36690.456 -        0
FLAVI+F+R6       -17877.493   36018.986 -        0   36046.417 -        0   36712.444 -        0
mtMAM+F+R5       -17982.362   36224.725 -        0   36251.293 -        0   36907.676 -        0
mtMAM+F+I+R4     -17986.356   36230.712 -        0   36256.854 -        0   36908.410 -        0
mtMAM+F+I+R5     -17986.942   36235.884 -        0   36262.881 -        0   36924.088 -        0
mtMAM+F+R6       -18002.563   36269.125 -        0   36296.557 -        0   36962.584 -        0
HIVw+F+R6        -18025.004   36314.007 -        0   36341.438 -        0   37007.465 -        0
HIVw+F+R5        -18043.183   36346.365 -        0   36372.933 -        0   37029.316 -        0
HIVw+F+I+R4      -18052.180   36362.359 -        0   36388.501 -        0   37040.057 -        0
HIVw+F+I+R5      -18045.392   36352.784 -        0   36379.781 -        0   37040.988 -        0
PMB+I+R4         -19844.217   39908.433 -        0   39927.189 -        0   40486.315 -        0
PMB+R5           -19842.628   39907.256 -        0   39926.368 -        0   40490.391 -        0
PMB+I+R5         -19839.996   39903.991 -        0   39923.462 -        0   40492.380 -        0
PMB+R6           -19843.899   39913.799 -        0   39933.633 -        0   40507.441 -        0
VT+I+R4          -19860.343   39940.685 -        0   39959.441 -        0   40518.567 -        0
VT+R5            -19856.812   39935.624 -        0   39954.735 -        0   40518.759 -        0
VT+I+R5          -19854.918   39933.837 -        0   39953.307 -        0   40522.225 -        0
VT+R6            -19857.887   39941.775 -        0   39961.609 -        0   40535.417 -        0
Blosum62+I+R4    -19914.557   40049.113 -        0   40067.869 -        0   40626.995 -        0
Blosum62+R5      -19912.320   40046.639 -        0   40065.750 -        0   40629.774 -        0
Blosum62+I+R5    -19909.712   40043.424 -        0   40062.895 -        0   40631.813 -        0
Blosum62+R6      -19913.017   40052.034 -        0   40071.868 -        0   40645.676 -        0
WAG+R5           -19955.002   40132.004 -        0   40151.116 -        0   40715.140 -        0
WAG+I+R5         -19952.456   40128.912 -        0   40148.383 -        0   40717.301 -        0
WAG+I+R4         -19962.945   40145.891 -        0   40164.646 -        0   40723.772 -        0
WAG+R6           -19955.520   40137.039 -        0   40156.873 -        0   40730.682 -        0
WAG+I+R6         -19953.066   40134.132 -        0   40154.332 -        0   40733.028 -        0
JTT+R5           -20137.053   40496.107 -        0   40515.218 -        0   41079.242 -        0
JTT+I+R5         -20137.843   40499.685 -        0   40519.156 -        0   41088.074 -        0
JTT+R6           -20141.504   40509.009 -        0   40528.843 -        0   41102.651 -        0
JTT+I+R6         -20140.237   40508.474 -        0   40528.675 -        0   41107.370 -        0
JTTDCMut+R5      -20152.558   40527.116 -        0   40546.227 -        0   41110.251 -        0
JTT+I+R4         -20156.568   40533.135 -        0   40551.891 -        0   41111.017 -        0
JTTDCMut+I+R5    -20153.172   40530.345 -        0   40549.816 -        0   41118.734 -        0
JTTDCMut+R6      -20157.457   40540.915 -        0   40560.748 -        0   41134.557 -        0
JTTDCMut+I+R6    -20156.186   40540.371 -        0   40560.572 -        0   41139.267 -        0
JTTDCMut+I+R4    -20173.103   40566.206 -        0   40584.962 -        0   41144.088 -        0
DCMut+R5         -20172.154   40566.309 -        0   40585.420 -        0   41149.444 -        0
DCMut+I+R5       -20171.531   40567.061 -        0   40586.532 -        0   41155.450 -        0
Dayhoff+I+R4     -20184.212   40588.425 -        0   40607.180 -        0   41166.306 -        0
Q.mammal+R5      -20180.666   40583.332 -        0   40602.444 -        0   41166.468 -        0
DCMut+I+R4       -20184.859   40589.719 -        0   40608.474 -        0   41167.600 -        0
Dayhoff+R5       -20181.442   40584.884 -        0   40603.996 -        0   41168.019 -        0
Dayhoff+I+R5     -20178.546   40581.092 -        0   40600.563 -        0   41169.481 -        0
Q.mammal+I+R5    -20180.513   40585.027 -        0   40604.498 -        0   41173.416 -        0
DCMut+R6         -20178.193   40582.386 -        0   40602.220 -        0   41176.028 -        0
DCMut+I+R6       -20177.862   40583.724 -        0   40603.924 -        0   41182.620 -        0
Q.mammal+R6      -20184.721   40595.441 -        0   40615.275 -        0   41189.083 -        0
Q.mammal+I+R6    -20183.730   40595.460 -        0   40615.660 -        0   41194.355 -        0
Dayhoff+R6       -20187.905   40601.810 -        0   40621.644 -        0   41195.453 -        0
Q.mammal+I+R4    -20202.238   40624.477 -        0   40643.232 -        0   41202.358 -        0
Q.pfam+R5        -20402.715   41027.431 -        0   41046.542 -        0   41610.566 -        0
Q.pfam+I+R5      -20401.277   41026.554 -        0   41046.025 -        0   41614.943 -        0
rtREV+R5         -20407.759   41037.518 -        0   41056.629 -        0   41620.653 -        0
Q.pfam+I+R4      -20412.577   41045.153 -        0   41063.909 -        0   41623.035 -        0
rtREV+I+R5       -20406.152   41036.305 -        0   41055.776 -        0   41624.693 -        0
Q.pfam+I+R6      -20399.243   41026.486 -        0   41046.686 -        0   41625.382 -        0
Q.pfam+R6        -20403.873   41033.746 -        0   41053.580 -        0   41627.389 -        0
rtREV+I+R4       -20415.016   41050.033 -        0   41068.788 -        0   41627.914 -        0
rtREV+R6         -20408.755   41043.510 -        0   41063.344 -        0   41637.152 -        0
rtREV+I+R6       -20406.649   41041.297 -        0   41061.498 -        0   41640.193 -        0
Q.insect+R5      -20443.036   41108.073 -        0   41127.184 -        0   41691.208 -        0
Q.insect+I+R5    -20442.451   41108.902 -        0   41128.372 -        0   41697.290 -        0
Q.insect+I+R4    -20451.046   41122.091 -        0   41140.847 -        0   41699.973 -        0
Q.insect+R6      -20445.262   41116.524 -        0   41136.357 -        0   41710.166 -        0
Q.insect+I+R6    -20442.852   41113.704 -        0   41133.905 -        0   41712.600 -        0
Q.bird+R5        -20459.950   41141.900 -        0   41161.011 -        0   41725.035 -        0
Q.bird+I+R5      -20463.977   41151.954 -        0   41171.425 -        0   41740.343 -        0
Q.bird+R6        -20468.676   41163.352 -        0   41183.186 -        0   41756.994 -        0
Q.bird+I+R6      -20465.215   41158.430 -        0   41178.630 -        0   41757.325 -        0
Q.bird+I+R4      -20493.387   41206.775 -        0   41225.531 -        0   41784.657 -        0
LG+I+R5          -20527.757   41279.514 -        0   41298.985 -        0   41867.903 -        0
LG+R5            -20533.416   41288.832 -        0   41307.944 -        0   41871.968 -        0
LG+I+R6          -20522.787   41273.573 -        0   41293.774 -        0   41872.469 -        0
LG+R6            -20526.918   41279.835 -        0   41299.669 -        0   41873.477 -        0
LG+I+R4          -20537.939   41295.877 -        0   41314.633 -        0   41873.759 -        0
LG+R4            -20546.076   41310.151 -        0   41328.555 -        0   41882.780 -        0
LG+I+G4          -20560.588   41331.175 -        0   41348.207 -        0   41882.790 -        0
LG+G4            -20571.234   41350.469 -        0   41367.166 -        0   41896.829 -        0
LG+I+R3          -20568.074   41352.149 -        0   41370.204 -        0   41919.523 -        0
LG+R3            -20582.890   41379.780 -        0   41397.490 -        0   41941.901 -        0
Q.yeast+R5       -20621.530   41465.059 -        0   41484.171 -        0   42048.195 -        0
Q.yeast+I+R5     -20621.526   41467.052 -        0   41486.522 -        0   42055.440 -        0
Q.yeast+I+R4     -20633.301   41486.601 -        0   41505.357 -        0   42064.483 -        0
Q.yeast+R6       -20624.003   41474.006 -        0   41493.840 -        0   42067.648 -        0
Q.yeast+I+R6     -20621.854   41471.707 -        0   41491.908 -        0   42070.603 -        0
LG+I+R2          -20655.771   41523.542 -        0   41540.911 -        0   42080.410 -        0
Q.plant+R5       -20654.452   41530.905 -        0   41550.016 -        0   42114.040 -        0
Q.plant+I+R5     -20656.382   41536.763 -        0   41556.234 -        0   42125.152 -        0
Q.plant+I+R6     -20657.771   41543.542 -        0   41563.742 -        0   42142.437 -        0
LG+R2            -20690.622   41591.245 -        0   41608.276 -        0   42142.859 -        0
Q.plant+R6       -20663.082   41552.164 -        0   41571.998 -        0   42145.806 -        0
Q.plant+I+R4     -20683.988   41587.977 -        0   41606.733 -        0   42165.859 -        0
cpREV+R5         -20819.500   41861.000 -        0   41880.112 -        0   42444.135 -        0
cpREV+I+R5       -20816.195   41856.390 -        0   41875.861 -        0   42444.779 -        0
cpREV+I+R4       -20824.060   41868.120 -        0   41886.875 -        0   42446.001 -        0
cpREV+R6         -20818.670   41863.340 -        0   41883.174 -        0   42456.982 -        0
cpREV+I+R6       -20816.330   41860.660 -        0   41880.860 -        0   42459.555 -        0
LG+I             -21041.065   42290.130 -        0   42306.827 -        0   42836.491 -        0
LG               -21128.437   42462.875 -        0   42479.241 -        0   43003.982 -        0
FLU+R5           -21142.965   42507.931 -        0   42527.042 -        0   43091.066 -        0
FLU+I+R5         -21150.363   42524.726 -        0   42544.197 -        0   43113.115 -        0
FLU+I+R4         -21158.606   42537.213 -        0   42555.968 -        0   43115.094 -        0
FLU+R6           -21154.017   42534.034 -        0   42553.868 -        0   43127.676 -        0
FLU+I+R6         -21150.463   42528.925 -        0   42549.125 -        0   43127.821 -        0
HIVb+R5          -21245.762   42713.524 -        0   42732.636 -        0   43296.659 -        0
HIVb+I+R5        -21247.264   42718.529 -        0   42737.999 -        0   43306.917 -        0
HIVb+I+R4        -21255.480   42730.960 -        0   42749.716 -        0   43308.842 -        0
HIVb+I+R6        -21252.456   42732.911 -        0   42753.111 -        0   43331.807 -        0
HIVb+R6          -21259.706   42745.412 -        0   42765.246 -        0   43339.054 -        0
FLAVI+R5         -21922.815   44067.630 -        0   44086.741 -        0   44650.765 -        0
FLAVI+I+R4       -21944.347   44108.694 -        0   44127.449 -        0   44686.575 -        0
FLAVI+I+R5       -21941.286   44106.572 -        0   44126.043 -        0   44694.961 -        0
FLAVI+R6         -21943.090   44112.179 -        0   44132.013 -        0   44705.822 -        0
HIVw+R5          -22174.909   44571.819 -        0   44590.930 -        0   45154.954 -        0
HIVw+I+R5        -22175.309   44574.618 -        0   44594.088 -        0   45163.006 -        0
HIVw+I+R4        -22190.197   44600.395 -        0   44619.151 -        0   45178.276 -        0
HIVw+I+R6        -22182.606   44593.213 -        0   44613.413 -        0   45192.108 -        0
HIVw+R6          -22187.500   44601.000 -        0   44620.834 -        0   45194.643 -        0
mtZOA+R5         -22324.823   44871.645 -        0   44890.757 -        0   45454.780 -        0
mtZOA+R6         -22332.072   44890.144 -        0   44909.978 -        0   45483.787 -        0
mtZOA+I+R6       -22331.629   44891.257 -        0   44911.457 -        0   45490.153 -        0
mtZOA+I+R5       -22341.402   44906.804 -        0   44926.275 -        0   45495.193 -        0
mtZOA+I+R4       -22348.798   44917.595 -        0   44936.351 -        0   45495.477 -        0
mtInv+R5         -22558.166   45338.331 -        0   45357.443 -        0   45921.466 -        0
mtInv+I+R4       -22569.939   45359.878 -        0   45378.634 -        0   45937.760 -        0
mtInv+I+R5       -22562.972   45349.943 -        0   45369.414 -        0   45938.332 -        0
mtInv+R6         -22563.576   45353.153 -        0   45372.987 -        0   45946.795 -        0
mtREV+R5         -22673.173   45568.347 -        0   45587.458 -        0   46151.482 -        0
mtREV+I+R4       -22682.589   45585.178 -        0   45603.934 -        0   46163.060 -        0
mtREV+I+R5       -22677.784   45579.568 -        0   45599.039 -        0   46167.957 -        0
mtREV+R6         -22680.634   45587.268 -        0   45607.102 -        0   46180.911 -        0
mtMet+R5         -22708.409   45638.819 -        0   45657.930 -        0   46221.954 -        0
mtMet+I+R4       -22725.886   45671.772 -        0   45690.528 -        0   46249.654 -        0
mtMet+I+R5       -22721.201   45666.403 -        0   45685.874 -        0   46254.792 -        0
mtMet+R6         -22718.676   45663.352 -        0   45683.186 -        0   46256.994 -        0
mtART+R5         -22966.670   46155.340 -        0   46174.451 -        0   46738.475 -        0
mtART+R6         -22977.990   46181.980 -        0   46201.814 -        0   46775.622 -        0
mtART+I+R4       -22992.347   46204.693 -        0   46223.449 -        0   46782.575 -        0
mtART+I+R5       -22985.655   46195.311 -        0   46214.782 -        0   46783.699 -        0
mtVer+R6         -23268.156   46762.311 -        0   46782.145 -        0   47355.954 -        0
mtVer+R5         -23278.927   46779.855 -        0   46798.966 -        0   47362.990 -        0
mtVer+I+R4       -23304.511   46829.022 -        0   46847.778 -        0   47406.904 -        0
mtVer+I+R5       -23301.373   46826.746 -        0   46846.216 -        0   47415.134 -        0
mtMAM+R5         -23640.559   47503.118 -        0   47522.229 -        0   48086.253 -        0
mtMAM+R6         -23659.697   47545.394 -        0   47565.228 -        0   48139.036 -        0
mtMAM+I+R4       -23672.083   47564.166 -        0   47582.922 -        0   48142.048 -        0
mtMAM+I+R5       -23667.874   47559.749 -        0   47579.219 -        0   48148.137 -        0

AIC, w-AIC   : Akaike information criterion scores and weights.
AICc, w-AICc : Corrected AIC scores and weights.
BIC, w-BIC   : Bayesian information criterion scores and weights.

Plus signs denote the 95% confidence sets.
Minus signs denote significant exclusion.

SUBSTITUTION PROCESS
--------------------

Model of substitution: PMB+F+I+R4

State frequencies: (empirical counts from alignment)

  pi(A) = 0.0212
  pi(R) = 0.0292
  pi(N) = 0.0485
  pi(D) = 0.1028
  pi(C) = 0.0400
  pi(Q) = 0.0449
  pi(E) = 0.0119
  pi(G) = 0.0165
  pi(H) = 0.0273
  pi(I) = 0.0118
  pi(L) = 0.1427
  pi(K) = 0.0115
  pi(M) = 0.0114
  pi(F) = 0.0169
  pi(P) = 0.0741
  pi(S) = 0.1203
  pi(T) = 0.0130
  pi(W) = 0.0127
  pi(Y) = 0.0134
  pi(V) = 0.2298

Model of rate heterogeneity: Invar+FreeRate with 4 categories
Proportion of invariable sites: 0.0102
Site proportion and rates:  (0.0686,0.0807) (0.3159,0.2791) (0.4772,0.6495) (0.1281,4.6545)

 Category  Relative_rate  Proportion
  0         0              0.0102
  1         0.0807         0.0686
  2         0.2791         0.3159
  3         0.6495         0.4772
  4         4.6545         0.1281

MAXIMUM LIKELIHOOD TREE
-----------------------

Log-likelihood of the tree: -16876.7855 (s.e. 611.8447)
Unconstrained log-likelihood (without tree): -8811.4389
Number of free parameters (#branches + #model parameters): 129
Akaike information criterion (AIC) score: 34011.5711
Corrected Akaike information criterion (AICc) score: 34037.7129
Bayesian information criterion (BIC) score: 34689.2688

Total tree length (sum of branch lengths): 47.9491
Sum of internal branch lengths: 18.9481 (39.5171% of tree length)

WARNING: 2 near-zero internal branches (<0.0007) should be treated with caution
         Such branches are denoted by '**' in the figure below

NOTE: Tree is UNROOTED although outgroup taxon '1ji5_A' is drawn at root
Numbers in parentheses are SH-aLRT support (%) / ultrafast bootstrap support (%)

+--1ji5_A
|
+--1jig_A
|
|  +--1n1q_A
+--| (73.1/54)
   |        +--2chp_A
   |     +--| (81/45)
   |     |  |           +**1dps_A
   |     |  |        +--| (98.3/100)
   |     |  |        |  +**1jts_A
   |     |  |     +--| (86.2/84)
   |     |  |     |  +--1o9r_A
   |     |  |  +--| (83/81)
   |     |  |  |  +----1uvh_A
   |     |  +--| (98/97)
   |     |     |  +**1tjo_A
   |     |     +--| (98.5/100)
   |     |        +**1tk6_A
   |  +--| (37.3/48)
   |  |  |        +--1qgh_A
   |  |  |     +--| (96.1/88)
   |  |  |     |  +--2ux1_A
   |  |  |  +**| (0/22)
   |  |  |  |  |                        +--------------2fzf_A
   |  |  |  |  |                     +--| (76/53)
   |  |  |  |  |                     |  +--2jd7_A
   |  |  |  |  |                  +--| (83.9/50)
   |  |  |  |  |                  |  +--1vlg_A
   |  |  |  |  |               +--| (89.8/40)
   |  |  |  |  |               |  |  +--1eum_A
   |  |  |  |  |               |  +--| (84.2/41)
   |  |  |  |  |               |     +--1krq_A
   |  |  |  |  |            +--| (94.1/73)
   |  |  |  |  |            |  |           +--1lb3_A
   |  |  |  |  |            |  |        +--| (99.7/95)
   |  |  |  |  |            |  |        |  +--2za7_A
   |  |  |  |  |            |  |     +--| (94.6/69)
   |  |  |  |  |            |  |     |  |  +--1bg7_A
   |  |  |  |  |            |  |     |  +--| (8.9/36)
   |  |  |  |  |            |  |     |     |  +----1z6o_A
   |  |  |  |  |            |  |     |     +--| (96/77)
   |  |  |  |  |            |  |     |        +----1z6o_M
   |  |  |  |  |            |  |  +--| (99.8/100)
   |  |  |  |  |            |  |  |  +**1r03_A
   |  |  |  |  |            |  +--| (53.1/43)
   |  |  |  |  |            |     +--3e6s_A
   |  |  |  |  |         +--| (93.6/66)
   |  |  |  |  |         |  |         +---1lko_A
   |  |  |  |  |         |  |      +--| (21.7/49)
   |  |  |  |  |         |  |      |  +-------1yuz_A
   |  |  |  |  |         |  +------| (97.9/94)
   |  |  |  |  |         |         +------3qhb_A
   |  |  |  |  |      +--| (54.8/42)
   |  |  |  |  |      |  |     +**1bcf_A
   |  |  |  |  |      |  |  +--| (97.2/100)
   |  |  |  |  |      |  |  |  +**3e1q_A
   |  |  |  |  |      |  +**| (0/67)
   |  |  |  |  |      |     +--2fkz_A
   |  |  |  |  |   +--| (98.9/71)
   |  |  |  |  |   |  +--1jgc_A
   |  |  |  |  +---| (99.6/81)
   |  |  |  |      +--1nfv_A
   |  |  +--| (81/35)
   |  |     |  +--2vzb_A
   |  |     +--| (88.9/78)
   |  |        |         +--------------1otk_A
   |  |        +---------| (96.8/99)
   |  |                  |                      +--1oqu_A
   |  |                  |                   +--| (62/79)
   |  |                  |                   |  +--1uzr_A
   |  |                  |               +---| (100/100)
   |  |                  |               |   +--1r2f_A
   |  |                  |            +--| (72.3/77)
   |  |                  |            |  +-----1mxr_A
   |  |                  |         +--| (95.1/88)
   |  |                  |         |  |     +--1jk0_A
   |  |                  |         |  |  +--| (98.4/99)
   |  |                  |         |  |  |  |  +--2uw2_A
   |  |                  |         |  |  |  +--| (98.9/100)
   |  |                  |         |  |  |     +--1w68_A
   |  |                  |         |  +--| (75.7/76)
   |  |                  |         |     |              +------2inc_B
   |  |                  |         |     |           +--| (32.8/63)
   |  |                  |         |     |           |  |  +--------2inp_C
   |  |                  |         |     |           |  +--| (53.6/70)
   |  |                  |         |     |           |     +------1mty_B
   |  |                  |         |     +-----------| (100/100)
   |  |                  |         |                 |  +-------1mty_D
   |  |                  |         |                 +--| (86.4/90)
   |  |                  |         |                    +-------3dhg_A
   |  |                  |    +----| (81.2/75)
   |  |                  |    |    +------3ee4_A
   |  |                  +----| (51.6/74)
   |  |                       |             +--2uw1_A
   |  |                       |          +--| (85.6/97)
   |  |                       |          |  +**2uw1_B
   |  |                       |  +-------| (98.9/100)
   |  |                       |  |       +--1afr_A
   |  |                       +--| (80.5/84)
   |  |                          +----------1za0_A
   +--| (85.8/71)
      |  +--1ji4_A
      +--| (69.9/70)
         +--2fjc_A

Tree in newick format:

(1ji5_A:0.2791463890,1jig_A:0.1004082266,(1n1q_A:0.2709053042,(((2chp_A:0.3136351046,((((1dps_A:0.0000010832,1jts_A:0.0000010832)98.3/100:0.4195031247,1o9r_A:0.2889108650)86.2/84:0.3382736453,1uvh_A:0.8779895697)83/81:0.3019751936,(1tjo_A:0.0000010832,1tk6_A:0.0000010832)98.5/100:0.4926340729)98/97:0.4357072750)81/45:0.0987910955,(((1qgh_A:0.4349876531,2ux1_A:0.4069418260)96.1/88:0.2797069475,((((((((2fzf_A:2.3510673073,2jd7_A:0.1075044915)76/53:0.0438491495,1vlg_A:0.3373511438)83.9/50:0.0909669065,(1eum_A:0.1312921857,1krq_A:0.3524961297)84.2/41:0.0591623901)89.8/40:0.1500858041,((((1lb3_A:0.1718146395,2za7_A:0.0965840530)99.7/95:0.2258234140,(1bg7_A:0.0284665940,(1z6o_A:0.9216904423,1z6o_M:0.8226972551)96/77:0.3022270004)8.9/36:0.0421540380)94.6/69:0.1250123594,1r03_A:0.0000021349)99.8/100:0.5691954802,3e6s_A:0.5243892877)53.1/43:0.1180520611)94.1/73:0.3811533235,((1lko_A:0.7524718755,1yuz_A:1.3625381680)21.7/49:0.3078391579,3qhb_A:1.1290573026)97.9/94:1.1310430630)93.6/66:0.4103762696,((1bcf_A:0.0000010832,3e1q_A:0.0000010832)97.2/100:0.1119870478,2fkz_A:0.0968247114)0/67:0.0000025947)54.8/42:0.0856558396,1jgc_A:0.1496558440)98.9/71:0.5692948949,1nfv_A:0.4881621663)99.6/81:0.7159454092)0/22:0.0000028594,(2vzb_A:0.4518839598,(1otk_A:2.3700899048,((((((1oqu_A:0.2814600060,1uzr_A:0.0603668013)62/79:0.1485235758,1r2f_A:0.0571701974)100/100:0.7538245858,1mxr_A:0.9761589566)72.3/77:0.2565286861,((1jk0_A:0.4283769800,(2uw2_A:0.1234731045,1w68_A:0.1923235403)98.9/100:0.3815698337)98.4/99:0.5038770770,((2inc_B:1.1870914032,(2inp_C:1.4866427713,1mty_B:1.1888512629)53.6/70:0.3959767119)32.8/63:0.2632777322,(1mty_D:1.3543629688,3dhg_A:1.3413563125)86.4/90:0.3529614681)100/100:2.0032816770)75.7/76:0.2845263247)95.1/88:0.6150178789,3ee4_A:1.1216305817)81.2/75:0.9124273041,(((2uw1_A:0.0043048675,2uw1_B:0.0000010832)85.6/97:0.0887154132,1afr_A:0.1685212404)98.9/100:1.2822611980,1za0_A:1.7469247659)80.5/84:0.4493082768)51.6/74:0.8514662775)96.8/99:1.6414189320)88.9/78:0.4837133175)81/35:0.0812646320)37.3/48:0.0788316679,(1ji4_A:0.3105571991,2fjc_A:0.3283466494)69.9/70:0.1460360636)85.8/71:0.1574501816)73.1/54:0.0335555589);

CONSENSUS TREE
--------------

Consensus tree is constructed from 1000 bootstrap trees
Log-likelihood of consensus tree: -16876.785570
Robinson-Foulds distance between ML tree and consensus tree: 0

Branches with support >0.000000% are kept (extended consensus)
Branch lengths are optimized by maximum likelihood on original alignment
Numbers in parentheses are bootstrap supports (%)

+--1ji5_A
|
+--1jig_A
|
|  +--1n1q_A
+--| (54)
   |        +--2chp_A
   |     +--| (45)
   |     |  |           +--1dps_A
   |     |  |        +--| (100)
   |     |  |        |  +--1jts_A
   |     |  |     +--| (84)
   |     |  |     |  +--1o9r_A
   |     |  |  +--| (81)
   |     |  |  |  +----1uvh_A
   |     |  +--| (97)
   |     |     |  +--1tjo_A
   |     |     +--| (100)
   |     |        +--1tk6_A
   |  +--| (48)
   |  |  |        +--1qgh_A
   |  |  |     +--| (88)
   |  |  |     |  +--2ux1_A
   |  |  |  +--| (22)
   |  |  |  |  |                        +--------------2fzf_A
   |  |  |  |  |                     +--| (53)
   |  |  |  |  |                     |  +--2jd7_A
   |  |  |  |  |                  +--| (50)
   |  |  |  |  |                  |  +--1vlg_A
   |  |  |  |  |               +--| (40)
   |  |  |  |  |               |  |  +--1eum_A
   |  |  |  |  |               |  +--| (41)
   |  |  |  |  |               |     +--1krq_A
   |  |  |  |  |            +--| (73)
   |  |  |  |  |            |  |           +--1lb3_A
   |  |  |  |  |            |  |        +--| (95)
   |  |  |  |  |            |  |        |  +--2za7_A
   |  |  |  |  |            |  |     +--| (69)
   |  |  |  |  |            |  |     |  |  +--1bg7_A
   |  |  |  |  |            |  |     |  +--| (36)
   |  |  |  |  |            |  |     |     |  +----1z6o_A
   |  |  |  |  |            |  |     |     +--| (77)
   |  |  |  |  |            |  |     |        +----1z6o_M
   |  |  |  |  |            |  |  +--| (100)
   |  |  |  |  |            |  |  |  +--1r03_A
   |  |  |  |  |            |  +--| (43)
   |  |  |  |  |            |     +--3e6s_A
   |  |  |  |  |         +--| (66)
   |  |  |  |  |         |  |         +---1lko_A
   |  |  |  |  |         |  |      +--| (49)
   |  |  |  |  |         |  |      |  +-------1yuz_A
   |  |  |  |  |         |  +------| (94)
   |  |  |  |  |         |         +------3qhb_A
   |  |  |  |  |      +--| (42)
   |  |  |  |  |      |  |     +--1bcf_A
   |  |  |  |  |      |  |  +--| (100)
   |  |  |  |  |      |  |  |  +--3e1q_A
   |  |  |  |  |      |  +--| (67)
   |  |  |  |  |      |     +--2fkz_A
   |  |  |  |  |   +--| (71)
   |  |  |  |  |   |  +--1jgc_A
   |  |  |  |  +---| (81)
   |  |  |  |      +--1nfv_A
   |  |  +--| (35)
   |  |     |  +--2vzb_A
   |  |     +--| (78)
   |  |        |         +--------------1otk_A
   |  |        +---------| (99)
   |  |                  |                      +--1oqu_A
   |  |                  |                   +--| (79)
   |  |                  |                   |  +--1uzr_A
   |  |                  |               +---| (100)
   |  |                  |               |   +--1r2f_A
   |  |                  |            +--| (77)
   |  |                  |            |  +-----1mxr_A
   |  |                  |         +--| (88)
   |  |                  |         |  |     +--1jk0_A
   |  |                  |         |  |  +--| (99)
   |  |                  |         |  |  |  |  +--2uw2_A
   |  |                  |         |  |  |  +--| (100)
   |  |                  |         |  |  |     +--1w68_A
   |  |                  |         |  +--| (76)
   |  |                  |         |     |              +------2inc_B
   |  |                  |         |     |           +--| (63)
   |  |                  |         |     |           |  |  +--------2inp_C
   |  |                  |         |     |           |  +--| (70)
   |  |                  |         |     |           |     +------1mty_B
   |  |                  |         |     +-----------| (100)
   |  |                  |         |                 |  +-------1mty_D
   |  |                  |         |                 +--| (90)
   |  |                  |         |                    +-------3dhg_A
   |  |                  |    +----| (75)
   |  |                  |    |    +------3ee4_A
   |  |                  +----| (74)
   |  |                       |             +--2uw1_A
   |  |                       |          +--| (97)
   |  |                       |          |  +--2uw1_B
   |  |                       |  +-------| (100)
   |  |                       |  |       +--1afr_A
   |  |                       +--| (84)
   |  |                          +----------1za0_A
   +--| (71)
      |  +--1ji4_A
      +--| (70)
         +--2fjc_A


Consensus tree in newick format: 

(1ji5_A:0.2787141585,1jig_A:0.1002385373,(1n1q_A:0.2704986383,(((2chp_A:0.3131384752,((((1dps_A:0.0000023814,1jts_A:0.0000023814)100:0.4188795996,1o9r_A:0.2887094729)84:0.3377598229,1uvh_A:0.8767605885)81:0.3020244071,(1tjo_A:0.0000023814,1tk6_A:0.0000023814)100:0.4918673013)97:0.4353551049)45:0.0988288228,(((1qgh_A:0.4342202147,2ux1_A:0.4062191189)88:0.2794165304,((((((((2fzf_A:2.3469668462,2jd7_A:0.1072273358)53:0.0439063729,1vlg_A:0.3366771144)50:0.0908131254,(1eum_A:0.1309608584,1krq_A:0.3518721978)41:0.0591054915)40:0.1498654068,((((1lb3_A:0.1714680470,2za7_A:0.0963634353)95:0.2254154368,(1bg7_A:0.0284224576,(1z6o_A:0.9199264440,1z6o_M:0.8211217556)77:0.3015403897)36:0.0420819910)69:0.1247524011,1r03_A:0.0000021773)100:0.5682775022,3e6s_A:0.5234230072)43:0.1179598950)73:0.3811499607,((1lko_A:0.7515088714,1yuz_A:1.3598656387)49:0.3079893479,3qhb_A:1.1271198582)94:1.1303485901)66:0.4093410233,((1bcf_A:0.0000023814,3e1q_A:0.0000023814)100:0.1118077911,2fkz_A:0.0966539243)67:0.0000020892)42:0.0856195288,1jgc_A:0.1493861156)71:0.5688813588,1nfv_A:0.4873677926)81:0.7147618184)22:0.0000020096,(2vzb_A:0.4500384614,(1otk_A:2.3686869769,((((((1oqu_A:0.2812294540,1uzr_A:0.0602758470)79:0.1482463284,1r2f_A:0.0573533934)100:0.7527220433,1mxr_A:0.9752953434)77:0.2567814484,((1jk0_A:0.4284805001,(2uw2_A:0.1236105449,1w68_A:0.1920654291)100:0.3809947045)99:0.5028832901,((2inc_B:1.1863470165,(2inp_C:1.4863333377,1mty_B:1.1883508680)70:0.3961839374)63:0.2628766455,(1mty_D:1.3545486614,3dhg_A:1.3402000168)90:0.3544166823)100:2.0014783559)76:0.2851782129)88:0.6145253085,3ee4_A:1.1206127415)75:0.9102444079,(((2uw1_A:0.0043008733,2uw1_B:0.0000023814)97:0.0884545537,1afr_A:0.1685890698)100:1.2800831075,1za0_A:1.7452666710)84:0.4523675371)74:0.8498063807)99:1.6392918134)78:0.4853920791)35:0.0812333413)48:0.0788387406,(1ji4_A:0.3100630459,2fjc_A:0.3277990596)70:0.1460019339)71:0.1572170051)54:0.0335570500);

ALISIM COMMAND
--------------
To simulate an alignment of the same length as the original alignment, using the tree and model parameters estimated from this analysis, you can use the following command:

--alisim simulated_MSA -t 53fer.fasta.treefile -m "PMB+F+I{0.0102176}+R4{0.0685509,0.0807132,0.315938,0.279115,0.477172,0.649532,0.128122,4.65451}" --length 1413

To mimic the alignment used to produce this analysis, i.e. simulate an alignment of the same length as the original alignment, using the tree and model parameters estimated from this analysis *and* copying the same gap positions as the original alignment, you can use the following command:

iqtree -s 53fer.fasta --alisim mimicked_MSA

To simulate any number of alignments in either of the two commandlines above, use the --num-alignments options, for example mimic 100 alignments you would use the command line:

iqtree -s 53fer.fasta --alisim mimicked_MSA --num-alignments 100

For more information on using AliSim, please visit: www.iqtree.org/doc/AliSim

TIME STAMP
----------

Date and time: Sun Nov 12 00:22:02 2023
Total CPU time used: 1402.247766 seconds (0h:23m:22s)
Total wall-clock time used: 1406.298591 seconds (0h:23m:26s)
```
