## Supplementary material for "Tertiary-interaction characters enable fast, model-based structural phylogenetics beyond the twilight zone": 53fer.fasta.log

```
IQ-TREE multicore version 2.2.2.6 COVID-edition for Mac OS X 64-bit built May 27 2023
Developed by Bui Quang Minh, James Barbetti, Nguyen Lam Tung,
Olga Chernomor, Heiko Schmidt, Dominik Schrempf, Michael Woodhams, Ly Trong Nhan.

Host:    rsb0001362.local (AVX, 64 GB RAM)
Command: iqtree -s 53fer.fasta -madd 3DI -mdef 3DI.nexus --ufboot 1000 -alrt 1000 -bnni --redo
Seed:    758259 (Using SPRNG - Scalable Parallel Random Number Generator)
Time:    Sat Nov 11 21:41:23 2023
Kernel:  AVX - 1 threads (24 CPU cores detected)

HINT: Use -nt option to specify number of threads because your CPU has 24 cores!
HINT: -nt AUTO will automatically determine the best number of threads to use.

Reading alignment file 53fer.fasta ... Fasta format detected
Reading fasta file: done in 0.00394797 secs using 88.83% CPU
Alignment most likely contains protein sequences
Constructing alignment: done in 0.00567603 secs using 57.19% CPU
Alignment has 53 sequences with 1413 columns, 877 distinct patterns
375 parsimony-informative, 369 singleton sites, 669 constant sites
        Gap/Ambiguity  Composition  p-value
Analyzing sequences: done in 0.000519991 secs using 72.89% CPU
   1  1ji5_A   89.67%    failed      0.67%
   2  1jig_A   89.60%    failed      1.42%
   3  1n1q_A   89.46%    failed      1.57%
   4  2chp_A   89.17%    failed      0.01%
   5  1qgh_A   88.96%    failed      0.20%
   6  2ux1_A   87.83%    failed      0.61%
   7  1ji4_A   89.81%    failed      0.10%
   8  2fjc_A   87.47%    failed      3.90%
   9  1dps_A   88.18%    failed      4.04%
  10  1jts_A   88.18%    failed      4.04%
  11  1o9r_A   88.54%    failed      4.74%
  12  1uvh_A   87.05%    passed     11.20%
  13  1tjo_A   87.12%    failed      3.40%
  14  1tk6_A   87.12%    failed      3.40%
  15  2fzf_A   87.69%    passed     11.80%
  16  2vzb_A   87.97%    failed      0.12%
  17  1bcf_A   88.82%    failed      0.04%
  18  3e1q_A   88.82%    failed      0.04%
  19  2fkz_A   88.96%    failed      0.01%
  20  1jgc_A   88.61%    failed      0.43%
  21  1nfv_A   87.33%    failed      0.05%
  22  1lko_A   86.48%    passed     30.46%
  23  1yuz_A   85.70%    failed      1.35%
  24  3qhb_A   87.26%    failed      0.01%
  25  1lb3_A   87.05%    passed      6.42%
  26  2za7_A   87.62%    passed      6.87%
  27  1bg7_A   87.54%    failed      1.59%
  28  1r03_A   82.87%    failed      0.00%
  29  1z6o_A   85.85%    failed      0.90%
  30  1z6o_M   85.07%    failed      0.00%
  31  1eum_A   88.32%    failed      0.11%
  32  1krq_A   88.18%    failed      0.01%
  33  3e6s_A   83.72%    failed      0.00%
  34  2jd7_A   87.69%    failed      1.56%
  35  1vlg_A   88.39%    failed      0.03%
  36  1otk_A   82.45%    failed      0.05%
  37  1oqu_A   76.72%    failed      0.00%
  38  1r2f_A   77.42%    failed      0.00%
  39  1uzr_A   77.07%    failed      0.00%
  40  1mxr_A   73.39%    failed      0.80%
  41  3ee4_A   77.78%    failed      0.00%
  42  1jk0_A   71.76%    failed      0.00%
  43  2uw2_A   72.47%    failed      0.00%
  44  1w68_A   72.40%    failed      0.00%
  45  2inc_B   76.65%    failed      0.00%
  46  2inp_C   76.43%    failed      0.00%
  47  1mty_B   72.47%    failed      0.04%
  48  1mty_D   62.70%    failed      0.00%
  49  3dhg_A   64.61%    failed      0.03%
  50  2uw1_A   74.45%    failed      0.13%
  51  2uw1_B   74.45%    failed      0.13%
  52  1afr_A   71.97%    failed      0.00%
  53  1za0_A   80.54%    failed      0.01%
WARNING: 53 sequences contain more than 50% gaps/ambiguity
****  TOTAL    83.09%  48 sequences failed composition chi2 test (p-value<5%; df=19)
NOTE: 1tk6_A is identical to 1tjo_A but kept for subsequent analysis
NOTE: 3e1q_A is identical to 1bcf_A but kept for subsequent analysis
Checking for duplicate sequences: done in 0.000702143 secs using 73.2% CPU

Reading model definition file 3DI.nexus ... 85 models and 214 frequency vectors loaded

Create initial parsimony tree by phylogenetic likelihood library (PLL)... 0.052 seconds
Perform fast likelihood tree search using LG+I+G model...
Estimate model parameters (epsilon = 5.000)
Perform nearest neighbor interchange...
Optimizing NNI: done in 3.05056 secs using 99.69% CPU
Estimate model parameters (epsilon = 1.000)
1. Initial log-likelihood: -20563.633
2. Current log-likelihood: -20561.995
Optimal log-likelihood: -20561.211
Proportion of invariable sites: 0.018
Gamma shape alpha: 0.964
Parameters optimization took 2 rounds (1.609 sec)
Time for fast ML tree search: 11.996 seconds

NOTE: ModelFinder requires 77 MB RAM!
ModelFinder will test up to 1233 protein models (sample size: 1413) ...
 No. Model         -LnL         df  AIC          AICc         BIC
  1  LG            21128.437    103 42462.875    42479.241    43003.982
  2  LG+I          21041.065    104 42290.130    42306.827    42836.491
  3  LG+G4         20571.234    104 41350.469    41367.166    41896.829
  4  LG+I+G4       20560.588    105 41331.175    41348.207    41882.790
  5  LG+R2         20690.622    105 41591.245    41608.276    42142.859
  6  LG+R3         20582.890    107 41379.780    41397.490    41941.901
  7  LG+R4         20546.076    109 41310.151    41328.555    41882.780
  8  LG+R5         20533.416    111 41288.832    41307.944    41871.968
  9  LG+R6         20526.918    113 41279.835    41299.669    41873.477
 14  LG+I+R2       20655.771    106 41523.542    41540.911    42080.410
 15  LG+I+R3       20568.074    108 41352.149    41370.204    41919.523
 16  LG+I+R4       20537.939    110 41295.877    41314.633    41873.759
 17  LG+I+R5       20527.757    112 41279.515    41298.985    41867.903
 18  LG+I+R6       20522.787    114 41273.573    41293.774    41872.469
 30  LG+F+R5       17293.483    130 34846.967    34873.535    35529.918
WARNING: Log-likelihood -17294.5 of LG+F+R6 worse than LG+F+R5 -17293.5
 31  LG+F+R6       17294.520    132 34853.040    34880.471    35546.498
 38  LG+F+I+R4     17299.142    129 34856.284    34882.426    35533.982
 39  LG+F+I+R5     17287.679    131 34837.359    34864.356    35525.563
 40  LG+F+I+R6     17287.337    133 34840.674    34868.542    35539.385
 52  WAG+R5        19955.002    111 40132.004    40151.116    40715.140
 53  WAG+R6        19955.520    113 40137.039    40156.873    40730.682
 60  WAG+I+R4      19962.945    110 40145.891    40164.646    40723.772
 61  WAG+I+R5      19952.456    112 40128.912    40148.383    40717.301
 62  WAG+I+R6      19953.066    114 40134.132    40154.332    40733.028
 74  WAG+F+R5      17079.674    130 34419.349    34445.917    35102.300
 75  WAG+F+R6      17080.372    132 34424.744    34452.175    35118.202
 82  WAG+F+I+R4    17085.122    129 34428.243    34454.385    35105.941
 83  WAG+F+I+R5    17076.520    131 34415.040    34442.037    35103.244
 84  WAG+F+I+R6    17077.307    133 34420.615    34448.483    35119.326
 96  JTT+R5        20137.053    111 40496.107    40515.218    41079.242
WARNING: Log-likelihood -20141.5 of JTT+R6 worse than JTT+R5 -20137.1
 97  JTT+R6        20141.504    113 40509.009    40528.843    41102.651
104  JTT+I+R4      20156.568    110 40533.135    40551.891    41111.017
105  JTT+I+R5      20137.843    112 40499.685    40519.156    41088.074
WARNING: Log-likelihood -20140.2 of JTT+I+R6 worse than JTT+I+R5 -20137.8
106  JTT+I+R6      20140.237    114 40508.474    40528.675    41107.370
118  JTT+F+R5      17181.191    130 34622.383    34648.951    35305.334
WARNING: Log-likelihood -17185.1 of JTT+F+R6 worse than JTT+F+R5 -17181.2
119  JTT+F+R6      17185.063    132 34634.125    34661.556    35327.583
126  JTT+F+I+R4    17194.590    129 34647.179    34673.321    35324.877
127  JTT+F+I+R5    17178.404    131 34618.809    34645.807    35307.014
WARNING: Log-likelihood -17182.3 of JTT+F+I+R6 worse than JTT+F+I+R5 -17178.4
128  JTT+F+I+R6    17182.281    133 34630.562    34658.431    35329.274
WARNING: Normalizing state frequencies so that sum of them equals to 1
140  Q.pfam+R5     20402.715    111 41027.431    41046.542    41610.566
WARNING: Normalizing state frequencies so that sum of them equals to 1
WARNING: Log-likelihood -20403.9 of Q.pfam+R6 worse than Q.pfam+R5 -20402.7
141  Q.pfam+R6     20403.873    113 41033.746    41053.580    41627.389
WARNING: Normalizing state frequencies so that sum of them equals to 1
148  Q.pfam+I+R4   20412.577    110 41045.153    41063.909    41623.035
WARNING: Normalizing state frequencies so that sum of them equals to 1
149  Q.pfam+I+R5   20401.277    112 41026.554    41046.025    41614.943
WARNING: Normalizing state frequencies so that sum of them equals to 1
150  Q.pfam+I+R6   20399.243    114 41026.486    41046.686    41625.382
WARNING: Normalizing state frequencies so that sum of them equals to 1
162  Q.pfam+F+R5   17214.569    130 34689.138    34715.706    35372.089
WARNING: Normalizing state frequencies so that sum of them equals to 1
WARNING: Log-likelihood -17217.8 of Q.pfam+F+R6 worse than Q.pfam+F+R5 -17214.6
163  Q.pfam+F+R6   17217.824    132 34699.647    34727.078    35393.105
WARNING: Normalizing state frequencies so that sum of them equals to 1
170  Q.pfam+F+I+R4 17224.462    129 34706.924    34733.066    35384.622
WARNING: Normalizing state frequencies so that sum of them equals to 1
171  Q.pfam+F+I+R5 17212.306    131 34686.611    34713.609    35374.816
WARNING: Normalizing state frequencies so that sum of them equals to 1
WARNING: Log-likelihood -17215.3 of Q.pfam+F+I+R6 worse than Q.pfam+F+I+R5 -17212.3
172  Q.pfam+F+I+R6 17215.291    133 34696.583    34724.451    35395.294
WARNING: Normalizing state frequencies so that sum of them equals to 1
184  Q.bird+R5     20459.950    111 41141.900    41161.011    41725.035
WARNING: Normalizing state frequencies so that sum of them equals to 1
WARNING: Log-likelihood -20468.7 of Q.bird+R6 worse than Q.bird+R5 -20459.9
185  Q.bird+R6     20468.676    113 41163.352    41183.186    41756.994
WARNING: Normalizing state frequencies so that sum of them equals to 1
192  Q.bird+I+R4   20493.387    110 41206.775    41225.531    41784.657
WARNING: Normalizing state frequencies so that sum of them equals to 1
193  Q.bird+I+R5   20463.977    112 41151.954    41171.425    41740.343
WARNING: Normalizing state frequencies so that sum of them equals to 1
WARNING: Log-likelihood -20465.2 of Q.bird+I+R6 worse than Q.bird+I+R5 -20464
194  Q.bird+I+R6   20465.215    114 41158.430    41178.630    41757.325
WARNING: Normalizing state frequencies so that sum of them equals to 1
206  Q.bird+F+R5   17633.566    130 35527.133    35553.701    36210.084
WARNING: Normalizing state frequencies so that sum of them equals to 1
207  Q.bird+F+R6   17623.148    132 35510.297    35537.728    36203.755
WARNING: Normalizing state frequencies so that sum of them equals to 1
214  Q.bird+F+I+R4 17662.471    129 35582.941    35609.083    36260.639
WARNING: Normalizing state frequencies so that sum of them equals to 1
215  Q.bird+F+I+R5 17636.450    131 35534.900    35561.897    36223.104
WARNING: Normalizing state frequencies so that sum of them equals to 1
WARNING: Log-likelihood -17641.4 of Q.bird+F+I+R6 worse than Q.bird+F+I+R5 -17636.4
216  Q.bird+F+I+R6 17641.444    133 35548.889    35576.758    36247.600
WARNING: Normalizing state frequencies so that sum of them equals to 1
228  Q.mammal+R5   20180.666    111 40583.332    40602.444    41166.468
WARNING: Normalizing state frequencies so that sum of them equals to 1
WARNING: Log-likelihood -20184.7 of Q.mammal+R6 worse than Q.mammal+R5 -20180.7
229  Q.mammal+R6   20184.721    113 40595.441    40615.275    41189.083
WARNING: Normalizing state frequencies so that sum of them equals to 1
236  Q.mammal+I+R4 20202.238    110 40624.477    40643.232    41202.358
WARNING: Normalizing state frequencies so that sum of them equals to 1
237  Q.mammal+I+R5 20180.513    112 40585.027    40604.498    41173.416
WARNING: Normalizing state frequencies so that sum of them equals to 1
WARNING: Log-likelihood -20183.7 of Q.mammal+I+R6 worse than Q.mammal+I+R5 -20180.5
238  Q.mammal+I+R6 20183.730    114 40595.460    40615.660    41194.355
WARNING: Normalizing state frequencies so that sum of them equals to 1
250  Q.mammal+F+R5 17448.267    130 35156.535    35183.103    35839.486
WARNING: Normalizing state frequencies so that sum of them equals to 1
251  Q.mammal+F+R6 17443.022    132 35150.045    35177.476    35843.503
WARNING: Normalizing state frequencies so that sum of them equals to 1
258  Q.mammal+F+I+R4 17470.629    129 35199.259    35225.401    35876.957
WARNING: Normalizing state frequencies so that sum of them equals to 1
259  Q.mammal+F+I+R5 17449.814    131 35161.627    35188.625    35849.832
WARNING: Normalizing state frequencies so that sum of them equals to 1
260  Q.mammal+F+I+R6 17450.451    133 35166.902    35194.771    35865.614
272  Q.insect+R5   20443.036    111 41108.073    41127.184    41691.208
WARNING: Log-likelihood -20445.3 of Q.insect+R6 worse than Q.insect+R5 -20443
273  Q.insect+R6   20445.262    113 41116.524    41136.357    41710.166
280  Q.insect+I+R4 20451.046    110 41122.091    41140.847    41699.973
281  Q.insect+I+R5 20442.451    112 41108.902    41128.372    41697.290
282  Q.insect+I+R6 20442.852    114 41113.704    41133.905    41712.600
294  Q.insect+F+R5 17104.892    130 34469.784    34496.352    35152.736
WARNING: Log-likelihood -17108.1 of Q.insect+F+R6 worse than Q.insect+F+R5 -17104.9
295  Q.insect+F+R6 17108.075    132 34480.149    34507.581    35173.608
302  Q.insect+F+I+R4 17110.288    129 34478.577    34504.719    35156.274
303  Q.insect+F+I+R5 17102.371    131 34466.743    34493.741    35154.948
WARNING: Log-likelihood -17104.7 of Q.insect+F+I+R6 worse than Q.insect+F+I+R5 -17102.4
304  Q.insect+F+I+R6 17104.654    133 34475.309    34503.177    35174.020
WARNING: Normalizing state frequencies so that sum of them equals to 1
316  Q.plant+R5    20654.452    111 41530.905    41550.016    42114.040
WARNING: Normalizing state frequencies so that sum of them equals to 1
WARNING: Log-likelihood -20663.1 of Q.plant+R6 worse than Q.plant+R5 -20654.5
317  Q.plant+R6    20663.082    113 41552.164    41571.998    42145.806
WARNING: Normalizing state frequencies so that sum of them equals to 1
324  Q.plant+I+R4  20683.988    110 41587.977    41606.733    42165.859
WARNING: Normalizing state frequencies so that sum of them equals to 1
325  Q.plant+I+R5  20656.382    112 41536.763    41556.234    42125.152
WARNING: Normalizing state frequencies so that sum of them equals to 1
WARNING: Log-likelihood -20657.8 of Q.plant+I+R6 worse than Q.plant+I+R5 -20656.4
326  Q.plant+I+R6  20657.771    114 41543.542    41563.742    42142.437
WARNING: Normalizing state frequencies so that sum of them equals to 1
338  Q.plant+F+R5  17553.538    130 35367.075    35393.643    36050.026
WARNING: Normalizing state frequencies so that sum of them equals to 1
339  Q.plant+F+R6  17544.468    132 35352.936    35380.368    36046.394
WARNING: Normalizing state frequencies so that sum of them equals to 1
346  Q.plant+F+I+R4 17586.527    129 35431.054    35457.196    36108.752
WARNING: Normalizing state frequencies so that sum of them equals to 1
347  Q.plant+F+I+R5 17554.841    131 35371.681    35398.679    36059.886
WARNING: Normalizing state frequencies so that sum of them equals to 1
WARNING: Log-likelihood -17556.6 of Q.plant+F+I+R6 worse than Q.plant+F+I+R5 -17554.8
348  Q.plant+F+I+R6 17556.554    133 35379.109    35406.977    36077.820
WARNING: Normalizing state frequencies so that sum of them equals to 1
360  Q.yeast+R5    20621.530    111 41465.059    41484.171    42048.195
WARNING: Normalizing state frequencies so that sum of them equals to 1
WARNING: Log-likelihood -20624 of Q.yeast+R6 worse than Q.yeast+R5 -20621.5
361  Q.yeast+R6    20624.003    113 41474.006    41493.840    42067.648
WARNING: Normalizing state frequencies so that sum of them equals to 1
368  Q.yeast+I+R4  20633.301    110 41486.601    41505.357    42064.483
WARNING: Normalizing state frequencies so that sum of them equals to 1
369  Q.yeast+I+R5  20621.526    112 41467.052    41486.522    42055.440
WARNING: Normalizing state frequencies so that sum of them equals to 1
370  Q.yeast+I+R6  20621.854    114 41471.707    41491.908    42070.603
WARNING: Normalizing state frequencies so that sum of them equals to 1
382  Q.yeast+F+R5  17184.185    130 34628.371    34654.939    35311.322
WARNING: Normalizing state frequencies so that sum of them equals to 1
WARNING: Log-likelihood -17189.2 of Q.yeast+F+R6 worse than Q.yeast+F+R5 -17184.2
383  Q.yeast+F+R6  17189.156    132 34642.312    34669.743    35335.770
WARNING: Normalizing state frequencies so that sum of them equals to 1
390  Q.yeast+F+I+R4 17193.257    129 34644.514    34670.656    35322.212
WARNING: Normalizing state frequencies so that sum of them equals to 1
391  Q.yeast+F+I+R5 17181.396    131 34624.792    34651.789    35312.996
WARNING: Normalizing state frequencies so that sum of them equals to 1
WARNING: Log-likelihood -17185.7 of Q.yeast+F+I+R6 worse than Q.yeast+F+I+R5 -17181.4
392  Q.yeast+F+I+R6 17185.747    133 34637.494    34665.363    35336.206
404  JTTDCMut+R5   20152.558    111 40527.116    40546.227    41110.251
WARNING: Log-likelihood -20157.5 of JTTDCMut+R6 worse than JTTDCMut+R5 -20152.6
405  JTTDCMut+R6   20157.457    113 40540.915    40560.748    41134.557
412  JTTDCMut+I+R4 20173.103    110 40566.206    40584.962    41144.088
413  JTTDCMut+I+R5 20153.172    112 40530.345    40549.816    41118.734
WARNING: Log-likelihood -20156.2 of JTTDCMut+I+R6 worse than JTTDCMut+I+R5 -20153.2
414  JTTDCMut+I+R6 20156.186    114 40540.371    40560.572    41139.267
426  JTTDCMut+F+R5 17197.185    130 34654.370    34680.938    35337.321
WARNING: Log-likelihood -17201.3 of JTTDCMut+F+R6 worse than JTTDCMut+F+R5 -17197.2
427  JTTDCMut+F+R6 17201.311    132 34666.622    34694.053    35360.080
434  JTTDCMut+F+I+R4 17211.592    129 34681.183    34707.325    35358.881
435  JTTDCMut+F+I+R5 17194.030    131 34650.059    34677.057    35338.264
WARNING: Log-likelihood -17198.6 of JTTDCMut+F+I+R6 worse than JTTDCMut+F+I+R5 -17194
436  JTTDCMut+F+I+R6 17198.561    133 34663.122    34690.991    35361.833
448  DCMut+R5      20172.154    111 40566.309    40585.420    41149.444
WARNING: Log-likelihood -20178.2 of DCMut+R6 worse than DCMut+R5 -20172.2
449  DCMut+R6      20178.193    113 40582.386    40602.220    41176.029
456  DCMut+I+R4    20184.859    110 40589.719    40608.474    41167.600
457  DCMut+I+R5    20171.531    112 40567.061    40586.532    41155.450
WARNING: Log-likelihood -20177.9 of DCMut+I+R6 worse than DCMut+I+R5 -20171.5
458  DCMut+I+R6    20177.862    114 40583.724    40603.924    41182.620
470  DCMut+F+R5    17245.618    130 34751.236    34777.804    35434.187
WARNING: Log-likelihood -17252.1 of DCMut+F+R6 worse than DCMut+F+R5 -17245.6
471  DCMut+F+R6    17252.141    132 34768.282    34795.713    35461.740
478  DCMut+F+I+R4  17254.753    129 34767.505    34793.647    35445.203
479  DCMut+F+I+R5  17239.831    131 34741.663    34768.660    35429.867
WARNING: Log-likelihood -17245.1 of DCMut+F+I+R6 worse than DCMut+F+I+R5 -17239.8
480  DCMut+F+I+R6  17245.105    133 34756.210    34784.078    35454.921
492  VT+R5         19856.812    111 39935.624    39954.735    40518.759
WARNING: Log-likelihood -19857.9 of VT+R6 worse than VT+R5 -19856.8
493  VT+R6         19857.887    113 39941.775    39961.609    40535.417
500  VT+I+R4       19860.343    110 39940.685    39959.441    40518.567
501  VT+I+R5       19854.918    112 39933.837    39953.307    40522.225
514  VT+F+R5       16950.614    130 34161.227    34187.795    34844.179
515  VT+F+R6       16951.318    132 34166.636    34194.067    34860.094
522  VT+F+I+R4     16951.500    129 34160.999    34187.141    34838.697
523  VT+F+I+R5     16947.698    131 34157.397    34184.395    34845.601
536  PMB+R5        19842.628    111 39907.256    39926.368    40490.391
WARNING: Log-likelihood -19843.9 of PMB+R6 worse than PMB+R5 -19842.6
537  PMB+R6        19843.899    113 39913.799    39933.633    40507.441
544  PMB+I+R4      19844.217    110 39908.433    39927.189    40486.315
545  PMB+I+R5      19839.996    112 39903.991    39923.462    40492.380
558  PMB+F+R5      16898.020    130 34056.040    34082.608    34738.991
559  PMB+F+R6      16898.602    132 34061.204    34088.635    34754.662
566  PMB+F+I+R4    16898.034    129 34054.068    34080.210    34731.766
567  PMB+F+I+R5    16895.409    131 34052.818    34079.816    34741.023
580  Blosum62+R5   19912.319    111 40046.639    40065.750    40629.774
581  Blosum62+R6   19913.017    113 40052.034    40071.868    40645.676
588  Blosum62+I+R4 19914.557    110 40049.113    40067.869    40626.995
589  Blosum62+I+R5 19909.712    112 40043.424    40062.895    40631.813
602  Blosum62+F+R5 16936.503    130 34133.005    34159.573    34815.957
603  Blosum62+F+R6 16937.354    132 34138.708    34166.139    34832.166
610  Blosum62+F+I+R4 16936.001    129 34130.002    34156.144    34807.700
611  Blosum62+F+I+R5 16933.648    131 34129.296    34156.293    34817.500
624  Dayhoff+R5    20181.442    111 40584.884    40603.996    41168.019
WARNING: Log-likelihood -20187.9 of Dayhoff+R6 worse than Dayhoff+R5 -20181.4
625  Dayhoff+R6    20187.905    113 40601.810    40621.644    41195.453
632  Dayhoff+I+R4  20184.212    110 40588.425    40607.180    41166.306
633  Dayhoff+I+R5  20178.546    112 40581.092    40600.563    41169.481
646  Dayhoff+F+R5  17249.992    130 34759.983    34786.551    35442.934
WARNING: Log-likelihood -17257.6 of Dayhoff+F+R6 worse than Dayhoff+F+R5 -17250
647  Dayhoff+F+R6  17257.552    132 34779.105    34806.536    35472.563
654  Dayhoff+F+I+R4 17249.557    129 34757.114    34783.256    35434.812
655  Dayhoff+F+I+R5 17244.998    131 34751.997    34778.994    35440.201
668  mtREV+R5      22673.173    111 45568.347    45587.458    46151.482
WARNING: Log-likelihood -22680.6 of mtREV+R6 worse than mtREV+R5 -22673.2
669  mtREV+R6      22680.634    113 45587.268    45607.102    46180.911
676  mtREV+I+R4    22682.589    110 45585.178    45603.934    46163.060
677  mtREV+I+R5    22677.784    112 45579.568    45599.039    46167.957
690  mtREV+F+R5    17677.234    130 35614.468    35641.036    36297.419
WARNING: Log-likelihood -17691.1 of mtREV+F+R6 worse than mtREV+F+R5 -17677.2
691  mtREV+F+R6    17691.066    132 35646.131    35673.562    36339.589
698  mtREV+F+I+R4  17677.601    129 35613.202    35639.344    36290.900
699  mtREV+F+I+R5  17672.232    131 35606.464    35633.461    36294.668
712  mtART+R5      22966.670    111 46155.340    46174.451    46738.475
WARNING: Log-likelihood -22978 of mtART+R6 worse than mtART+R5 -22966.7
713  mtART+R6      22977.990    113 46181.980    46201.814    46775.622
720  mtART+I+R4    22992.347    110 46204.693    46223.449    46782.575
721  mtART+I+R5    22985.655    112 46195.311    46214.782    46783.699
734  mtART+F+R5    17843.302    130 35946.605    35973.173    36629.556
WARNING: Log-likelihood -17866.5 of mtART+F+R6 worse than mtART+F+R5 -17843.3
735  mtART+F+R6    17866.499    132 35996.998    36024.430    36690.456
742  mtART+F+I+R4  17841.061    129 35940.122    35966.264    36617.820
743  mtART+F+I+R5  17835.455    131 35932.911    35959.908    36621.115
756  mtZOA+R5      22324.823    111 44871.645    44890.757    45454.780
WARNING: Log-likelihood -22332.1 of mtZOA+R6 worse than mtZOA+R5 -22324.8
757  mtZOA+R6      22332.072    113 44890.144    44909.978    45483.787
764  mtZOA+I+R4    22348.798    110 44917.595    44936.351    45495.477
765  mtZOA+I+R5    22341.402    112 44906.804    44926.275    45495.193
766  mtZOA+I+R6    22331.629    114 44891.257    44911.457    45490.153
778  mtZOA+F+R5    17605.659    130 35471.318    35497.886    36154.269
WARNING: Log-likelihood -17631 of mtZOA+F+R6 worse than mtZOA+F+R5 -17605.7
779  mtZOA+F+R6    17630.963    132 35525.925    35553.356    36219.383
786  mtZOA+F+I+R4  17606.336    129 35470.673    35496.814    36148.370
787  mtZOA+F+I+R5  17605.098    131 35472.196    35499.194    36160.401
800  mtMet+R5      22708.409    111 45638.819    45657.930    46221.954
WARNING: Log-likelihood -22718.7 of mtMet+R6 worse than mtMet+R5 -22708.4
801  mtMet+R6      22718.676    113 45663.352    45683.186    46256.994
808  mtMet+I+R4    22725.886    110 45671.772    45690.528    46249.654
809  mtMet+I+R5    22721.201    112 45666.403    45685.874    46254.792
822  mtMet+F+R5    17543.492    130 35346.984    35373.552    36029.935
WARNING: Log-likelihood -17558.1 of mtMet+F+R6 worse than mtMet+F+R5 -17543.5
823  mtMet+F+R6    17558.120    132 35380.240    35407.671    36073.698
830  mtMet+F+I+R4  17548.099    129 35354.197    35380.339    36031.895
831  mtMet+F+I+R5  17547.743    131 35357.487    35384.484    36045.691
844  mtVer+R5      23278.927    111 46779.855    46798.966    47362.990
845  mtVer+R6      23268.156    113 46762.311    46782.145    47355.954
852  mtVer+I+R4    23304.511    110 46829.022    46847.778    47406.904
853  mtVer+I+R5    23301.373    112 46826.746    46846.216    47415.134
866  mtVer+F+R5    17835.778    130 35931.557    35958.125    36614.508
WARNING: Log-likelihood -17852.9 of mtVer+F+R6 worse than mtVer+F+R5 -17835.8
867  mtVer+F+R6    17852.862    132 35969.724    35997.155    36663.182
874  mtVer+F+I+R4  17838.415    129 35934.829    35960.971    36612.527
875  mtVer+F+I+R5  17820.530    131 35903.060    35930.058    36591.265
WARNING: Log-likelihood -17824.3 of mtVer+F+I+R6 worse than mtVer+F+I+R5 -17820.5
876  mtVer+F+I+R6  17824.328    133 35914.655    35942.524    36613.367
888  mtInv+R5      22558.166    111 45338.331    45357.443    45921.466
WARNING: Log-likelihood -22563.6 of mtInv+R6 worse than mtInv+R5 -22558.2
889  mtInv+R6      22563.576    113 45353.153    45372.987    45946.795
896  mtInv+I+R4    22569.939    110 45359.878    45378.634    45937.760
897  mtInv+I+R5    22562.972    112 45349.943    45369.414    45938.332
910  mtInv+F+R5    17385.624    130 35031.248    35057.816    35714.199
WARNING: Log-likelihood -17394.5 of mtInv+F+R6 worse than mtInv+F+R5 -17385.6
911  mtInv+F+R6    17394.544    132 35053.088    35080.519    35746.546
918  mtInv+F+I+R4  17390.527    129 35039.054    35065.196    35716.752
919  mtInv+F+I+R5  17387.004    131 35036.009    35063.006    35724.213
932  mtMAM+R5      23640.559    111 47503.118    47522.229    48086.253
WARNING: Log-likelihood -23659.7 of mtMAM+R6 worse than mtMAM+R5 -23640.6
933  mtMAM+R6      23659.697    113 47545.394    47565.228    48139.036
940  mtMAM+I+R4    23672.083    110 47564.166    47582.922    48142.048
941  mtMAM+I+R5    23667.874    112 47559.749    47579.219    48148.137
954  mtMAM+F+R5    17982.362    130 36224.725    36251.293    36907.676
WARNING: Log-likelihood -18002.6 of mtMAM+F+R6 worse than mtMAM+F+R5 -17982.4
955  mtMAM+F+R6    18002.563    132 36269.125    36296.557    36962.584
962  mtMAM+F+I+R4  17986.356    129 36230.712    36256.854    36908.410
963  mtMAM+F+I+R5  17986.942    131 36235.883    36262.881    36924.088
WARNING: Normalizing state frequencies so that sum of them equals to 1
976  FLAVI+R5      21922.815    111 44067.630    44086.741    44650.765
WARNING: Normalizing state frequencies so that sum of them equals to 1
WARNING: Log-likelihood -21943.1 of FLAVI+R6 worse than FLAVI+R5 -21922.8
977  FLAVI+R6      21943.090    113 44112.179    44132.013    44705.822
WARNING: Normalizing state frequencies so that sum of them equals to 1
984  FLAVI+I+R4    21944.347    110 44108.694    44127.449    44686.575
WARNING: Normalizing state frequencies so that sum of them equals to 1
985  FLAVI+I+R5    21941.286    112 44106.572    44126.043    44694.961
WARNING: Normalizing state frequencies so that sum of them equals to 1
998  FLAVI+F+R5    17858.973    130 35977.947    36004.515    36660.898
WARNING: Normalizing state frequencies so that sum of them equals to 1
WARNING: Log-likelihood -17877.5 of FLAVI+F+R6 worse than FLAVI+F+R5 -17859
999  FLAVI+F+R6    17877.493    132 36018.986    36046.417    36712.444
WARNING: Normalizing state frequencies so that sum of them equals to 1
1006  FLAVI+F+I+R4  17859.001    129 35976.002    36002.143    36653.699
WARNING: Normalizing state frequencies so that sum of them equals to 1
WARNING: Log-likelihood -17861.1 of FLAVI+F+I+R5 worse than FLAVI+F+I+R4 -17859
1007  FLAVI+F+I+R5  17861.096    131 35984.193    36011.191    36672.398
1020  HIVb+R5       21245.762    111 42713.524    42732.636    43296.659
WARNING: Log-likelihood -21259.7 of HIVb+R6 worse than HIVb+R5 -21245.8
1021  HIVb+R6       21259.706    113 42745.412    42765.246    43339.054
1028  HIVb+I+R4     21255.480    110 42730.960    42749.716    43308.842
1029  HIVb+I+R5     21247.264    112 42718.529    42737.999    43306.917
WARNING: Log-likelihood -21252.5 of HIVb+I+R6 worse than HIVb+I+R5 -21247.3
1030  HIVb+I+R6     21252.456    114 42732.911    42753.111    43331.807
1042  HIVb+F+R5     17710.881    130 35681.762    35708.329    36364.713
1043  HIVb+F+R6     17706.796    132 35677.593    35705.024    36371.051
1050  HIVb+F+I+R4   17708.736    129 35675.472    35701.614    36353.170
WARNING: Log-likelihood -17710.2 of HIVb+F+I+R5 worse than HIVb+F+I+R4 -17708.7
1051  HIVb+F+I+R5   17710.163    131 35682.326    35709.324    36370.531
1064  HIVw+R5       22174.909    111 44571.819    44590.930    45154.954
WARNING: Log-likelihood -22187.5 of HIVw+R6 worse than HIVw+R5 -22174.9
1065  HIVw+R6       22187.500    113 44601.000    44620.834    45194.643
1072  HIVw+I+R4     22190.197    110 44600.395    44619.151    45178.276
1073  HIVw+I+R5     22175.309    112 44574.618    44594.088    45163.006
WARNING: Log-likelihood -22182.6 of HIVw+I+R6 worse than HIVw+I+R5 -22175.3
1074  HIVw+I+R6     22182.606    114 44593.213    44613.413    45192.108
1086  HIVw+F+R5     18043.183    130 36346.365    36372.933    37029.316
1087  HIVw+F+R6     18025.004    132 36314.007    36341.438    37007.465
1094  HIVw+F+I+R4   18052.180    129 36362.359    36388.501    37040.057
1095  HIVw+F+I+R5   18045.392    131 36352.784    36379.781    37040.988
1108  FLU+R5        21142.965    111 42507.931    42527.042    43091.066
WARNING: Log-likelihood -21154 of FLU+R6 worse than FLU+R5 -21143
1109  FLU+R6        21154.017    113 42534.034    42553.868    43127.676
1116  FLU+I+R4      21158.606    110 42537.213    42555.968    43115.094
1117  FLU+I+R5      21150.363    112 42524.726    42544.197    43113.115
1118  FLU+I+R6      21150.463    114 42528.925    42549.125    43127.821
1130  FLU+F+R5      17646.153    130 35552.307    35578.875    36235.258
WARNING: Log-likelihood -17661.4 of FLU+F+R6 worse than FLU+F+R5 -17646.2
1131  FLU+F+R6      17661.388    132 35586.776    35614.208    36280.235
1138  FLU+F+I+R4    17653.673    129 35565.346    35591.488    36243.044
1139  FLU+F+I+R5    17647.811    131 35557.622    35584.620    36245.827
1152  rtREV+R5      20407.759    111 41037.518    41056.629    41620.653
1153  rtREV+R6      20408.755    113 41043.510    41063.344    41637.152
1160  rtREV+I+R4    20415.016    110 41050.033    41068.788    41627.914
1161  rtREV+I+R5    20406.152    112 41036.305    41055.776    41624.693
1162  rtREV+I+R6    20406.649    114 41041.297    41061.498    41640.193
1174  rtREV+F+R5    17113.759    130 34487.518    34514.085    35170.469
WARNING: Log-likelihood -17117.7 of rtREV+F+R6 worse than rtREV+F+R5 -17113.8
1175  rtREV+F+R6    17117.678    132 34499.356    34526.787    35192.814
1182  rtREV+F+I+R4  17113.614    129 34485.228    34511.370    35162.926
1183  rtREV+F+I+R5  17111.845    131 34485.690    34512.688    35173.895
1196  cpREV+R5      20819.500    111 41861.000    41880.112    42444.135
1197  cpREV+R6      20818.670    113 41863.340    41883.174    42456.982
1204  cpREV+I+R4    20824.060    110 41868.120    41886.875    42446.001
1205  cpREV+I+R5    20816.195    112 41856.390    41875.861    42444.779
1206  cpREV+I+R6    20816.330    114 41860.660    41880.860    42459.555
1218  cpREV+F+R5    17274.999    130 34809.997    34836.565    35492.948
WARNING: Log-likelihood -17278 of cpREV+F+R6 worse than cpREV+F+R5 -17275
1219  cpREV+F+R6    17278.017    132 34820.034    34847.465    35513.492
1226  cpREV+F+I+R4  17273.751    129 34805.502    34831.644    35483.200
1227  cpREV+F+I+R5  17270.900    131 34803.800    34830.797    35492.004
Akaike Information Criterion:           PMB+F+I+R5
Corrected Akaike Information Criterion: PMB+F+I+R5
Bayesian Information Criterion:         PMB+F+I+R4
Best-fit model: PMB+F+I+R4 chosen according to BIC

All model information printed to 53fer.fasta.model.gz
CPU time for ModelFinder: 8199.059 seconds (2h:16m:39s)
Wall-clock time for ModelFinder: 8232.056 seconds (2h:17m:12s)
Reading model definition file 3DI.nexus ... 85 models and 214 frequency vectors loaded
Generating 1000 samples for ultrafast bootstrap (seed: 758259)...

NOTE: 32 MB RAM (0 GB) is required!
Estimate model parameters (epsilon = 0.100)
1. Initial log-likelihood: -16898.034
Optimal log-likelihood: -16897.928
Proportion of invariable sites: 0.011
Site proportion and rates:  (0.085,0.094) (0.339,0.297) (0.453,0.683) (0.112,5.182)
Parameters optimization took 1 rounds (1.206 sec)
Wrote distance file to... 
Computing ML distances based on estimated model parameters...
Calculating distance matrix: done in 0.441235 secs using 99.46% CPU
Computing ML distances took 0.441675 sec (of wall-clock time) 0.439184 sec (of CPU time)
Setting up auxiliary I and S matrices: done in 0.000123978 secs using 80.66% CPU
Constructing RapidNJ tree: done in 0.000344992 secs using 157.1% CPU
Computing RapidNJ tree took 0.000594 sec (of wall-clock time) 0.000800 sec (of CPU time)
Log-likelihood of RapidNJ tree: -16957.197
--------------------------------------------------------------------
|             INITIALIZING CANDIDATE TREE SET                      |
--------------------------------------------------------------------
Generating 98 parsimony trees... 1.812 second
Computing log-likelihood of 98 initial trees ... 14.708 seconds
Current best score: -16897.928

Do NNI search on 20 best initial trees
Optimizing NNI: done in 0.698799 secs using 99.84% CPU
Estimate model parameters (epsilon = 0.100)
BETTER TREE FOUND at iteration 1: -16897.833
Optimizing NNI: done in 4.24045 secs using 99.88% CPU
Estimate model parameters (epsilon = 0.100)
BETTER TREE FOUND at iteration 2: -16891.252
Optimizing NNI: done in 5.88929 secs using 99.89% CPU
Estimate model parameters (epsilon = 0.100)
BETTER TREE FOUND at iteration 3: -16882.195
Optimizing NNI: done in 3.70354 secs using 99.9% CPU
Optimizing NNI: done in 3.90418 secs using 99.9% CPU
Optimizing NNI: done in 4.34136 secs using 99.89% CPU
Optimizing NNI: done in 3.37429 secs using 99.93% CPU
Optimizing NNI: done in 3.82704 secs using 99.94% CPU
Optimizing NNI: done in 3.50345 secs using 99.92% CPU
Optimizing NNI: done in 3.59814 secs using 99.91% CPU
Iteration 10 / LogL: -16892.038 / Time: 0h:1m:2s
Optimizing NNI: done in 3.92769 secs using 99.91% CPU
Optimizing NNI: done in 3.56885 secs using 99.84% CPU
Optimizing NNI: done in 3.69951 secs using 99.93% CPU
Optimizing NNI: done in 3.91979 secs using 99.9% CPU
Optimizing NNI: done in 3.91487 secs using 99.93% CPU
Optimizing NNI: done in 4.30866 secs using 99.34% CPU
Optimizing NNI: done in 4.2129 secs using 99.58% CPU
Optimizing NNI: done in 4.12181 secs using 99.76% CPU
Optimizing NNI: done in 3.66384 secs using 99.89% CPU
Optimizing NNI: done in 3.92653 secs using 99.83% CPU
Iteration 20 / LogL: -16899.426 / Time: 0h:1m:41s
Finish initializing candidate tree set (15)
Current best tree score: -16882.195 / CPU time: 99.214
Number of iterations: 20
--------------------------------------------------------------------
|               OPTIMIZING CANDIDATE TREE SET                      |
--------------------------------------------------------------------
Optimizing NNI: done in 4.61258 secs using 99.9% CPU
Optimizing NNI: done in 4.5077 secs using 99.92% CPU
Optimizing NNI: done in 4.50217 secs using 99.88% CPU
Optimizing NNI: done in 3.54963 secs using 99.89% CPU
Optimizing NNI: done in 3.01014 secs using 99.91% CPU
Optimizing NNI: done in 3.13626 secs using 99.91% CPU
Optimizing NNI: done in 4.50777 secs using 99.83% CPU
Estimate model parameters (epsilon = 0.100)
BETTER TREE FOUND at iteration 27: -16880.273
Optimizing NNI: done in 3.84307 secs using 99.89% CPU
Optimizing NNI: done in 3.64888 secs using 99.91% CPU
Optimizing NNI: done in 3.2241 secs using 99.89% CPU
Iteration 30 / LogL: -16894.502 / Time: 0h:2m:22s (0h:7m:57s left)
Optimizing NNI: done in 3.6947 secs using 99.89% CPU
Estimate model parameters (epsilon = 0.100)
BETTER TREE FOUND at iteration 31: -16879.979
Optimizing NNI: done in 3.30146 secs using 99.93% CPU
Optimizing NNI: done in 4.1053 secs using 99.9% CPU
Estimate model parameters (epsilon = 0.100)
BETTER TREE FOUND at iteration 33: -16879.457
Optimizing NNI: done in 4.24366 secs using 99.88% CPU
Optimizing NNI: done in 3.10278 secs using 99.94% CPU
Optimizing NNI: done in 4.4526 secs using 99.94% CPU
Optimizing NNI: done in 3.42369 secs using 99.93% CPU
Optimizing NNI: done in 3.098 secs using 99.92% CPU
Optimizing NNI: done in 3.39679 secs using 99.92% CPU
Optimizing NNI: done in 3.28257 secs using 99.94% CPU
Iteration 40 / LogL: -16882.640 / Time: 0h:3m:3s (0h:7m:18s left)
Optimizing NNI: done in 2.98248 secs using 99.93% CPU
Optimizing NNI: done in 4.40869 secs using 99.87% CPU
Optimizing NNI: done in 2.36119 secs using 99.91% CPU
Optimizing NNI: done in 3.40016 secs using 99.91% CPU
Optimizing NNI: done in 2.49285 secs using 99.91% CPU
Optimizing NNI: done in 5.33008 secs using 99.92% CPU
Optimizing NNI: done in 4.33078 secs using 99.9% CPU
Optimizing NNI: done in 2.97258 secs using 99.93% CPU
Optimizing NNI: done in 3.37303 secs using 99.93% CPU
Optimizing NNI: done in 4.5491 secs using 99.92% CPU
Iteration 50 / LogL: -16880.087 / Time: 0h:3m:40s (0h:6m:13s left)
Optimizing NNI: done in 2.62335 secs using 99.93% CPU
Optimizing NNI: done in 3.63404 secs using 99.85% CPU
Optimizing NNI: done in 3.52807 secs using 99.92% CPU
Optimizing NNI: done in 2.62747 secs using 99.94% CPU
Optimizing NNI: done in 3.22829 secs using 99.92% CPU
Optimizing NNI: done in 2.97062 secs using 99.92% CPU
Optimizing NNI: done in 3.18787 secs using 99.92% CPU
Optimizing NNI: done in 3.03052 secs using 99.9% CPU
Optimizing NNI: done in 3.68498 secs using 99.79% CPU
UPDATE BEST LOG-LIKELIHOOD: -16879.454
Optimizing NNI: done in 3.4524 secs using 99.93% CPU
Estimate model parameters (epsilon = 0.100)
BETTER TREE FOUND at iteration 60: -16879.013
Iteration 60 / LogL: -16879.013 / Time: 0h:4m:13s (0h:7m:10s left)
Optimizing NNI: done in 3.80284 secs using 99.9% CPU
Optimizing NNI: done in 2.77641 secs using 99.9% CPU
Optimizing NNI: done in 3.42963 secs using 99.87% CPU
Estimate model parameters (epsilon = 0.100)
BETTER TREE FOUND at iteration 63: -16878.302
Optimizing NNI: done in 3.3799 secs using 99.9% CPU
Optimizing NNI: done in 3.4823 secs using 99.91% CPU
Optimizing NNI: done in 2.72529 secs using 99.9% CPU
Optimizing NNI: done in 4.46701 secs using 99.91% CPU
Optimizing NNI: done in 2.8313 secs using 99.91% CPU
Optimizing NNI: done in 3.03992 secs using 99.91% CPU
Optimizing NNI: done in 3.43429 secs using 99.91% CPU
Iteration 70 / LogL: -16887.919 / Time: 0h:4m:48s (0h:6m:29s left)
Optimizing NNI: done in 2.572 secs using 99.9% CPU
Optimizing NNI: done in 3.10938 secs using 99.95% CPU
Optimizing NNI: done in 3.44386 secs using 99.95% CPU
Optimizing NNI: done in 3.59316 secs using 99.93% CPU
Optimizing NNI: done in 3.07493 secs using 99.93% CPU
Optimizing NNI: done in 3.17636 secs using 99.92% CPU
Optimizing NNI: done in 3.77021 secs using 99.87% CPU
BETTER TREE FOUND at iteration 77: -16878.301
Optimizing NNI: done in 3.59701 secs using 99.93% CPU
Optimizing NNI: done in 3.31198 secs using 99.92% CPU
Optimizing NNI: done in 3.08479 secs using 99.93% CPU
Iteration 80 / LogL: -16881.582 / Time: 0h:5m:21s (0h:6m:35s left)
Optimizing NNI: done in 4.02721 secs using 99.92% CPU
Optimizing NNI: done in 4.5107 secs using 99.91% CPU
Estimate model parameters (epsilon = 0.100)
BETTER TREE FOUND at iteration 82: -16877.351
Optimizing NNI: done in 3.2604 secs using 99.94% CPU
Optimizing NNI: done in 2.60983 secs using 99.95% CPU
Optimizing NNI: done in 3.78565 secs using 99.91% CPU
Estimate model parameters (epsilon = 0.100)
BETTER TREE FOUND at iteration 85: -16876.951
Optimizing NNI: done in 4.44032 secs using 99.9% CPU
BETTER TREE FOUND at iteration 86: -16876.949
Optimizing NNI: done in 3.70812 secs using 99.87% CPU
Optimizing NNI: done in 4.07715 secs using 99.94% CPU
UPDATE BEST LOG-LIKELIHOOD: -16876.949
Optimizing NNI: done in 3.55328 secs using 99.87% CPU
Optimizing NNI: done in 4.08138 secs using 99.89% CPU
Iteration 90 / LogL: -16877.336 / Time: 0h:6m:2s (0h:6m:31s left)
Optimizing NNI: done in 3.1003 secs using 99.93% CPU
Optimizing NNI: done in 3.54349 secs using 99.88% CPU
Optimizing NNI: done in 5.01766 secs using 99.9% CPU
Optimizing NNI: done in 3.63693 secs using 99.94% CPU
Optimizing NNI: done in 3.14126 secs using 99.94% CPU
Optimizing NNI: done in 2.14054 secs using 99.87% CPU
Optimizing NNI: done in 2.86276 secs using 99.92% CPU
Optimizing NNI: done in 2.89143 secs using 99.92% CPU
Optimizing NNI: done in 2.71853 secs using 99.92% CPU
Optimizing NNI: done in 4.26668 secs using 99.94% CPU
Iteration 100 / LogL: -16888.040 / Time: 0h:6m:36s (0h:5m:44s left)
Optimizing NNI: done in 3.386 secs using 99.82% CPU
Optimizing NNI: done in 4.03265 secs using 99.92% CPU
Optimizing NNI: done in 3.16561 secs using 99.95% CPU
Optimizing NNI: done in 2.76602 secs using 99.92% CPU
Optimizing NNI: done in 3.82928 secs using 99.91% CPU
Optimizing NNI: done in 3.97618 secs using 99.93% CPU
Optimizing NNI: done in 4.34816 secs using 99.9% CPU
Optimizing NNI: done in 4.18181 secs using 99.92% CPU
Optimizing NNI: done in 3.91335 secs using 99.87% CPU
Optimizing NNI: done in 3.99839 secs using 99.9% CPU
Iteration 110 / LogL: -16876.949 / Time: 0h:7m:14s (0h:5m:2s left)
Optimizing NNI: done in 2.33286 secs using 99.91% CPU
Optimizing NNI: done in 4.62174 secs using 99.95% CPU
Optimizing NNI: done in 3.55535 secs using 99.56% CPU
Optimizing NNI: done in 3.96426 secs using 99.93% CPU
Optimizing NNI: done in 4.25584 secs using 99.87% CPU
Optimizing NNI: done in 4.76149 secs using 99.96% CPU
Optimizing NNI: done in 3.30293 secs using 99.95% CPU
Optimizing NNI: done in 3.15985 secs using 99.95% CPU
Optimizing NNI: done in 2.5311 secs using 99.92% CPU
Optimizing NNI: done in 4.10018 secs using 99.94% CPU
Iteration 120 / LogL: -16879.488 / Time: 0h:7m:51s (0h:4m:21s left)
Optimizing NNI: done in 3.33732 secs using 99.95% CPU
Optimizing NNI: done in 4.02028 secs using 99.91% CPU
Optimizing NNI: done in 5.50318 secs using 99.92% CPU
Optimizing NNI: done in 3.99395 secs using 99.89% CPU
Optimizing NNI: done in 2.7162 secs using 99.92% CPU
Optimizing NNI: done in 4.07471 secs using 99.92% CPU
Optimizing NNI: done in 3.97024 secs using 99.93% CPU
Optimizing NNI: done in 3.35452 secs using 99.94% CPU
Optimizing NNI: done in 3.5187 secs using 99.94% CPU
Optimizing NNI: done in 4.05192 secs using 99.94% CPU
Iteration 130 / LogL: -16877.123 / Time: 0h:8m:30s (0h:3m:41s left)
Optimizing NNI: done in 3.69805 secs using 99.93% CPU
Optimizing NNI: done in 3.45868 secs using 99.91% CPU
Optimizing NNI: done in 3.59716 secs using 99.93% CPU
Optimizing NNI: done in 2.67612 secs using 99.93% CPU
Optimizing NNI: done in 4.16462 secs using 99.94% CPU
Optimizing NNI: done in 3.42092 secs using 99.95% CPU
Optimizing NNI: done in 4.54923 secs using 99.93% CPU
Optimizing NNI: done in 4.16893 secs using 99.94% CPU
Optimizing NNI: done in 3.79438 secs using 99.95% CPU
Optimizing NNI: done in 3.83128 secs using 99.92% CPU
Iteration 140 / LogL: -16881.190 / Time: 0h:9m:7s (0h:3m:1s left)
Optimizing NNI: done in 3.87539 secs using 99.87% CPU
Optimizing NNI: done in 4.37482 secs using 99.93% CPU
Optimizing NNI: done in 2.80856 secs using 99.93% CPU
Optimizing NNI: done in 3.94549 secs using 99.9% CPU
Optimizing NNI: done in 3.37273 secs using 99.92% CPU
Optimizing NNI: done in 5.04657 secs using 99.9% CPU
Optimizing NNI: done in 2.45395 secs using 99.92% CPU
Optimizing NNI: done in 3.85775 secs using 99.95% CPU
Optimizing NNI: done in 2.8293 secs using 99.91% CPU
Optimizing NNI: done in 3.30628 secs using 99.9% CPU
Iteration 150 / LogL: -16879.658 / Time: 0h:9m:44s (0h:2m:21s left)
Optimizing NNI: done in 3.80658 secs using 99.93% CPU
Optimizing NNI: done in 3.77313 secs using 99.96% CPU
Optimizing NNI: done in 4.00175 secs using 99.94% CPU
Optimizing NNI: done in 4.57045 secs using 99.94% CPU
Optimizing NNI: done in 4.1044 secs using 99.92% CPU
Optimizing NNI: done in 3.53428 secs using 99.9% CPU
Optimizing NNI: done in 3.62308 secs using 99.94% CPU
Optimizing NNI: done in 4.76424 secs using 99.94% CPU
Optimizing NNI: done in 3.9036 secs using 99.93% CPU
Optimizing NNI: done in 2.79046 secs using 99.95% CPU
Iteration 160 / LogL: -16889.499 / Time: 0h:10m:23s (0h:1m:41s left)
Optimizing NNI: done in 3.34141 secs using 99.96% CPU
Optimizing NNI: done in 3.10157 secs using 99.96% CPU
Optimizing NNI: done in 3.73205 secs using 99.94% CPU
Optimizing NNI: done in 3.06251 secs using 99.95% CPU
Optimizing NNI: done in 4.36284 secs using 99.91% CPU
Optimizing NNI: done in 3.7977 secs using 99.91% CPU
Optimizing NNI: done in 2.89773 secs using 99.95% CPU
Optimizing NNI: done in 5.19782 secs using 99.95% CPU
Optimizing NNI: done in 3.65066 secs using 99.92% CPU
Optimizing NNI: done in 3.36025 secs using 99.95% CPU
Iteration 170 / LogL: -16882.678 / Time: 0h:11m:0s (0h:1m:2s left)
Optimizing NNI: done in 3.08508 secs using 99.96% CPU
UPDATE BEST LOG-LIKELIHOOD: -16876.949
Optimizing NNI: done in 4.10715 secs using 99.9% CPU
Optimizing NNI: done in 3.38134 secs using 99.86% CPU
Optimizing NNI: done in 3.4433 secs using 99.93% CPU
Optimizing NNI: done in 2.37742 secs using 99.95% CPU
Optimizing NNI: done in 3.43527 secs using 99.95% CPU
Optimizing NNI: done in 3.78725 secs using 99.93% CPU
Optimizing NNI: done in 3.37291 secs using 99.96% CPU
Optimizing NNI: done in 3.94368 secs using 99.94% CPU
Optimizing NNI: done in 3.87908 secs using 99.95% CPU
Iteration 180 / LogL: -16877.123 / Time: 0h:11m:35s (0h:0m:23s left)
Optimizing NNI: done in 3.5143 secs using 99.94% CPU
Optimizing NNI: done in 4.11213 secs using 99.95% CPU
Optimizing NNI: done in 3.63124 secs using 99.82% CPU
Optimizing NNI: done in 4.06885 secs using 99.94% CPU
Optimizing NNI: done in 3.68682 secs using 99.95% CPU
Optimizing NNI: done in 4.16641 secs using 99.94% CPU
Optimizing NNI: done in 3.51532 secs using 99.94% CPU
Refining ufboot trees with NNI 1 branch...
Reading model definition file 3DI.nexus ... 85 models and 214 frequency vectors loaded
Optimizing NNI: done in 0.611449 secs using 99.95% CPU
Optimizing NNI: done in 0.610565 secs using 99.96% CPU
Optimizing NNI: done in 0.309425 secs using 99.96% CPU
Optimizing NNI: done in 0.484821 secs using 99.96% CPU
Optimizing NNI: done in 0.399113 secs using 99.85% CPU
Optimizing NNI: done in 0.695795 secs using 99.89% CPU
Optimizing NNI: done in 0.622055 secs using 99.78% CPU
Optimizing NNI: done in 0.271137 secs using 99.81% CPU
Optimizing NNI: done in 0.740276 secs using 99.82% CPU
Optimizing NNI: done in 0.67791 secs using 99.91% CPU
Optimizing NNI: done in 0.476858 secs using 99.95% CPU
Optimizing NNI: done in 0.277785 secs using 99.91% CPU
Optimizing NNI: done in 0.45635 secs using 99.87% CPU
Optimizing NNI: done in 0.371144 secs using 99.93% CPU
Optimizing NNI: done in 0.287446 secs using 99.85% CPU
Optimizing NNI: done in 0.465129 secs using 99.92% CPU
Optimizing NNI: done in 0.4246 secs using 99.83% CPU
Optimizing NNI: done in 0.649948 secs using 99.94% CPU
Optimizing NNI: done in 0.46487 secs using 99.95% CPU
Optimizing NNI: done in 0.811236 secs using 97.85% CPU
Optimizing NNI: done in 0.314999 secs using 99.82% CPU
Optimizing NNI: done in 0.311526 secs using 99.11% CPU
Optimizing NNI: done in 0.348798 secs using 99.77% CPU
Optimizing NNI: done in 0.273336 secs using 99.95% CPU
Optimizing NNI: done in 0.441759 secs using 99.8% CPU
Optimizing NNI: done in 0.368474 secs using 99.95% CPU
Optimizing NNI: done in 0.845842 secs using 99.87% CPU
Optimizing NNI: done in 0.45057 secs using 99.92% CPU
Optimizing NNI: done in 0.46555 secs using 99.96% CPU
Optimizing NNI: done in 0.353043 secs using 99.95% CPU
Optimizing NNI: done in 0.288358 secs using 99.94% CPU
Optimizing NNI: done in 0.463027 secs using 99.93% CPU
Optimizing NNI: done in 0.640353 secs using 99.96% CPU
Optimizing NNI: done in 0.641354 secs using 99.94% CPU
Optimizing NNI: done in 0.409276 secs using 99.93% CPU
Optimizing NNI: done in 0.317415 secs using 99.94% CPU
Optimizing NNI: done in 0.511547 secs using 99.92% CPU
Optimizing NNI: done in 0.46262 secs using 99.93% CPU
Optimizing NNI: done in 0.267321 secs using 99.94% CPU
Optimizing NNI: done in 0.273486 secs using 99.95% CPU
Optimizing NNI: done in 0.522699 secs using 99.93% CPU
Optimizing NNI: done in 0.307787 secs using 99.95% CPU
Optimizing NNI: done in 0.561017 secs using 99.96% CPU
Optimizing NNI: done in 0.442719 secs using 99.96% CPU
Optimizing NNI: done in 0.425058 secs using 99.96% CPU
Optimizing NNI: done in 0.760171 secs using 99.96% CPU
Optimizing NNI: done in 0.261945 secs using 99.96% CPU
Optimizing NNI: done in 0.458139 secs using 99.88% CPU
Optimizing NNI: done in 0.298975 secs using 99.94% CPU
Optimizing NNI: done in 0.839864 secs using 99.95% CPU
Optimizing NNI: done in 0.459392 secs using 99.96% CPU
Optimizing NNI: done in 0.559296 secs using 99.94% CPU
Optimizing NNI: done in 0.58809 secs using 99.96% CPU
Optimizing NNI: done in 0.729003 secs using 99.92% CPU
Optimizing NNI: done in 0.446407 secs using 99.95% CPU
Optimizing NNI: done in 0.589563 secs using 99.94% CPU
Optimizing NNI: done in 0.416378 secs using 99.92% CPU
Optimizing NNI: done in 0.801586 secs using 99.93% CPU
Optimizing NNI: done in 0.35502 secs using 99.96% CPU
Optimizing NNI: done in 0.456421 secs using 99.94% CPU
Optimizing NNI: done in 0.603367 secs using 99.95% CPU
Optimizing NNI: done in 0.734178 secs using 99.95% CPU
Optimizing NNI: done in 0.661746 secs using 99.95% CPU
Optimizing NNI: done in 0.541699 secs using 99.94% CPU
Optimizing NNI: done in 0.431931 secs using 99.92% CPU
Optimizing NNI: done in 0.557402 secs using 99.95% CPU
Optimizing NNI: done in 0.466815 secs using 99.96% CPU
Optimizing NNI: done in 0.366924 secs using 99.96% CPU
Optimizing NNI: done in 0.718423 secs using 99.96% CPU
Optimizing NNI: done in 0.298198 secs using 99.95% CPU
Optimizing NNI: done in 0.297692 secs using 99.96% CPU
Optimizing NNI: done in 0.480189 secs using 99.94% CPU
Optimizing NNI: done in 0.335423 secs using 99.89% CPU
Optimizing NNI: done in 0.539568 secs using 99.9% CPU
Optimizing NNI: done in 0.556814 secs using 99.96% CPU
Optimizing NNI: done in 0.492407 secs using 99.94% CPU
Optimizing NNI: done in 0.652472 secs using 99.94% CPU
Optimizing NNI: done in 0.553295 secs using 99.95% CPU
Optimizing NNI: done in 0.416106 secs using 99.89% CPU
Optimizing NNI: done in 0.566287 secs using 99.94% CPU
Optimizing NNI: done in 0.273846 secs using 99.96% CPU
Optimizing NNI: done in 0.335103 secs using 99.96% CPU
Optimizing NNI: done in 0.555223 secs using 99.96% CPU
Optimizing NNI: done in 0.313704 secs using 99.96% CPU
Optimizing NNI: done in 0.474148 secs using 99.93% CPU
Optimizing NNI: done in 0.614933 secs using 99.92% CPU
Optimizing NNI: done in 0.378541 secs using 99.95% CPU
Optimizing NNI: done in 0.489424 secs using 99.93% CPU
Optimizing NNI: done in 0.32549 secs using 99.96% CPU
Optimizing NNI: done in 0.287482 secs using 99.77% CPU
Optimizing NNI: done in 0.470014 secs using 99.96% CPU
Optimizing NNI: done in 0.530117 secs using 99.93% CPU
Optimizing NNI: done in 0.573562 secs using 99.94% CPU
Optimizing NNI: done in 0.315198 secs using 99.82% CPU
Optimizing NNI: done in 0.582965 secs using 99.93% CPU
Optimizing NNI: done in 0.361358 secs using 99.94% CPU
Optimizing NNI: done in 0.920118 secs using 99.85% CPU
Optimizing NNI: done in 0.527873 secs using 99.77% CPU
Optimizing NNI: done in 0.484966 secs using 99.93% CPU
Optimizing NNI: done in 0.936166 secs using 99.86% CPU
100 samples done
Optimizing NNI: done in 0.489817 secs using 99.93% CPU
Optimizing NNI: done in 0.635579 secs using 99.86% CPU
Optimizing NNI: done in 0.564197 secs using 99.84% CPU
Optimizing NNI: done in 0.398835 secs using 99.84% CPU
Optimizing NNI: done in 0.315412 secs using 99.87% CPU
Optimizing NNI: done in 0.49757 secs using 99.87% CPU
Optimizing NNI: done in 0.733668 secs using 99.91% CPU
Optimizing NNI: done in 0.290822 secs using 99.94% CPU
Optimizing NNI: done in 0.445061 secs using 99.84% CPU
Optimizing NNI: done in 0.432872 secs using 99.81% CPU
Optimizing NNI: done in 0.483644 secs using 99.92% CPU
Optimizing NNI: done in 0.636426 secs using 99.95% CPU
Optimizing NNI: done in 0.474448 secs using 99.93% CPU
Optimizing NNI: done in 0.392983 secs using 99.95% CPU
Optimizing NNI: done in 0.431641 secs using 99.95% CPU
Optimizing NNI: done in 0.480072 secs using 99.95% CPU
Optimizing NNI: done in 0.360172 secs using 99.92% CPU
Optimizing NNI: done in 0.315604 secs using 99.92% CPU
Optimizing NNI: done in 0.45836 secs using 99.96% CPU
Optimizing NNI: done in 0.606595 secs using 99.63% CPU
Optimizing NNI: done in 0.742268 secs using 99.87% CPU
Optimizing NNI: done in 0.592427 secs using 99.95% CPU
Optimizing NNI: done in 0.632719 secs using 99.93% CPU
Optimizing NNI: done in 0.433559 secs using 99.96% CPU
Optimizing NNI: done in 0.867712 secs using 99.96% CPU
Optimizing NNI: done in 0.404408 secs using 99.96% CPU
Optimizing NNI: done in 0.445443 secs using 99.95% CPU
Optimizing NNI: done in 0.806169 secs using 99.94% CPU
Optimizing NNI: done in 0.457487 secs using 99.94% CPU
Optimizing NNI: done in 0.629408 secs using 99.92% CPU
Optimizing NNI: done in 0.451846 secs using 99.06% CPU
Optimizing NNI: done in 0.488312 secs using 99.95% CPU
Optimizing NNI: done in 0.625038 secs using 99.96% CPU
Optimizing NNI: done in 0.766475 secs using 99.5% CPU
Optimizing NNI: done in 0.465707 secs using 99.89% CPU
Optimizing NNI: done in 0.331773 secs using 99.91% CPU
Optimizing NNI: done in 0.616481 secs using 99.89% CPU
Optimizing NNI: done in 0.421468 secs using 99.93% CPU
Optimizing NNI: done in 0.4795 secs using 99.92% CPU
Optimizing NNI: done in 0.842195 secs using 99.86% CPU
Optimizing NNI: done in 0.589345 secs using 99.9% CPU
Optimizing NNI: done in 0.483355 secs using 99.96% CPU
Optimizing NNI: done in 0.410862 secs using 99.88% CPU
Optimizing NNI: done in 0.674761 secs using 99.95% CPU
Optimizing NNI: done in 0.322778 secs using 99.95% CPU
Optimizing NNI: done in 0.799526 secs using 99.92% CPU
Optimizing NNI: done in 0.347778 secs using 99.93% CPU
Optimizing NNI: done in 0.346936 secs using 99.94% CPU
Optimizing NNI: done in 0.26944 secs using 99.89% CPU
Optimizing NNI: done in 0.303694 secs using 99.86% CPU
Optimizing NNI: done in 0.62619 secs using 99.91% CPU
Optimizing NNI: done in 0.455129 secs using 99.91% CPU
Optimizing NNI: done in 0.580274 secs using 99.95% CPU
Optimizing NNI: done in 0.519527 secs using 99.95% CPU
Optimizing NNI: done in 0.356164 secs using 99.93% CPU
Optimizing NNI: done in 0.38274 secs using 99.95% CPU
Optimizing NNI: done in 0.552552 secs using 99.95% CPU
Optimizing NNI: done in 0.333747 secs using 99.93% CPU
Optimizing NNI: done in 0.408546 secs using 99.96% CPU
Optimizing NNI: done in 0.303175 secs using 99.96% CPU
Optimizing NNI: done in 0.418355 secs using 99.96% CPU
Optimizing NNI: done in 0.631162 secs using 99.94% CPU
Optimizing NNI: done in 0.424293 secs using 99.96% CPU
Optimizing NNI: done in 0.325415 secs using 99.95% CPU
Optimizing NNI: done in 0.536466 secs using 99.86% CPU
Optimizing NNI: done in 0.648734 secs using 99.9% CPU
Optimizing NNI: done in 0.283463 secs using 99.91% CPU
Optimizing NNI: done in 0.487628 secs using 99.92% CPU
Optimizing NNI: done in 0.468703 secs using 99.9% CPU
Optimizing NNI: done in 0.758863 secs using 99.95% CPU
Optimizing NNI: done in 0.43063 secs using 99.95% CPU
Optimizing NNI: done in 0.759305 secs using 99.87% CPU
Optimizing NNI: done in 0.464095 secs using 99.91% CPU
Optimizing NNI: done in 0.507192 secs using 99.92% CPU
Optimizing NNI: done in 0.895221 secs using 99.92% CPU
Optimizing NNI: done in 0.440157 secs using 99.96% CPU
Optimizing NNI: done in 0.496196 secs using 99.95% CPU
Optimizing NNI: done in 0.590978 secs using 99.96% CPU
Optimizing NNI: done in 0.346731 secs using 99.96% CPU
Optimizing NNI: done in 0.427149 secs using 99.96% CPU
Optimizing NNI: done in 0.518241 secs using 99.96% CPU
Optimizing NNI: done in 0.417066 secs using 99.95% CPU
Optimizing NNI: done in 0.480132 secs using 99.93% CPU
Optimizing NNI: done in 0.675857 secs using 99.73% CPU
Optimizing NNI: done in 0.844454 secs using 99.94% CPU
Optimizing NNI: done in 0.342066 secs using 99.94% CPU
Optimizing NNI: done in 0.424804 secs using 99.94% CPU
Optimizing NNI: done in 0.370395 secs using 99.9% CPU
Optimizing NNI: done in 0.45868 secs using 99.96% CPU
Optimizing NNI: done in 0.284517 secs using 99.96% CPU
Optimizing NNI: done in 0.530288 secs using 99.94% CPU
Optimizing NNI: done in 0.614046 secs using 99.87% CPU
Optimizing NNI: done in 0.333322 secs using 99.95% CPU
Optimizing NNI: done in 0.332527 secs using 99.96% CPU
Optimizing NNI: done in 0.379868 secs using 99.95% CPU
Optimizing NNI: done in 0.578093 secs using 99.95% CPU
Optimizing NNI: done in 0.297364 secs using 99.96% CPU
Optimizing NNI: done in 0.297288 secs using 99.96% CPU
Optimizing NNI: done in 0.755512 secs using 99.96% CPU
Optimizing NNI: done in 0.58214 secs using 99.96% CPU
200 samples done
Optimizing NNI: done in 0.486233 secs using 99.96% CPU
Optimizing NNI: done in 0.549857 secs using 99.95% CPU
Optimizing NNI: done in 0.558189 secs using 99.96% CPU
Optimizing NNI: done in 0.574915 secs using 99.96% CPU
Optimizing NNI: done in 0.287692 secs using 99.95% CPU
Optimizing NNI: done in 0.472522 secs using 99.91% CPU
Optimizing NNI: done in 0.463205 secs using 99.96% CPU
Optimizing NNI: done in 0.571818 secs using 99.86% CPU
Optimizing NNI: done in 0.612262 secs using 99.9% CPU
Optimizing NNI: done in 0.521327 secs using 99.91% CPU
Optimizing NNI: done in 0.599897 secs using 99.95% CPU
Optimizing NNI: done in 0.482389 secs using 99.94% CPU
Optimizing NNI: done in 0.454201 secs using 99.94% CPU
Optimizing NNI: done in 0.521462 secs using 99.93% CPU
Optimizing NNI: done in 0.326496 secs using 99.92% CPU
Optimizing NNI: done in 0.432737 secs using 99.93% CPU
Optimizing NNI: done in 0.607572 secs using 99.96% CPU
Optimizing NNI: done in 0.644487 secs using 99.96% CPU
Optimizing NNI: done in 0.594608 secs using 99.94% CPU
Optimizing NNI: done in 0.943514 secs using 99.74% CPU
Optimizing NNI: done in 0.396074 secs using 99.95% CPU
Optimizing NNI: done in 0.302741 secs using 99.95% CPU
Optimizing NNI: done in 0.463386 secs using 99.93% CPU
Optimizing NNI: done in 0.482067 secs using 99.9% CPU
Optimizing NNI: done in 0.347624 secs using 99.62% CPU
Optimizing NNI: done in 0.357793 secs using 99.96% CPU
Optimizing NNI: done in 0.311023 secs using 99.86% CPU
Optimizing NNI: done in 0.410552 secs using 99.84% CPU
Optimizing NNI: done in 0.456951 secs using 99.86% CPU
Optimizing NNI: done in 0.661431 secs using 99.85% CPU
Optimizing NNI: done in 0.419296 secs using 99.92% CPU
Optimizing NNI: done in 0.47058 secs using 99.94% CPU
Optimizing NNI: done in 0.590406 secs using 99.95% CPU
Optimizing NNI: done in 0.455179 secs using 99.95% CPU
Optimizing NNI: done in 0.526996 secs using 99.96% CPU
Optimizing NNI: done in 0.31962 secs using 99.96% CPU
Optimizing NNI: done in 0.36059 secs using 99.78% CPU
Optimizing NNI: done in 0.366273 secs using 99.92% CPU
Optimizing NNI: done in 0.447028 secs using 99.79% CPU
Optimizing NNI: done in 0.509858 secs using 99.94% CPU
Optimizing NNI: done in 0.740846 secs using 99.95% CPU
Optimizing NNI: done in 0.525948 secs using 99.95% CPU
Optimizing NNI: done in 0.422916 secs using 99.96% CPU
Optimizing NNI: done in 0.69238 secs using 99.95% CPU
Optimizing NNI: done in 0.455386 secs using 99.95% CPU
Optimizing NNI: done in 0.357806 secs using 99.93% CPU
Optimizing NNI: done in 0.41553 secs using 99.96% CPU
Optimizing NNI: done in 0.328895 secs using 99.94% CPU
Optimizing NNI: done in 0.863299 secs using 99.86% CPU
Optimizing NNI: done in 0.285172 secs using 99.81% CPU
Optimizing NNI: done in 0.290345 secs using 99.94% CPU
Optimizing NNI: done in 0.533113 secs using 99.94% CPU
Optimizing NNI: done in 0.434944 secs using 99.96% CPU
Optimizing NNI: done in 0.296813 secs using 99.96% CPU
Optimizing NNI: done in 0.772386 secs using 99.96% CPU
Optimizing NNI: done in 0.277149 secs using 99.95% CPU
Optimizing NNI: done in 0.454998 secs using 99.96% CPU
Optimizing NNI: done in 0.511848 secs using 99.96% CPU
Optimizing NNI: done in 0.686823 secs using 99.95% CPU
Optimizing NNI: done in 0.484567 secs using 99.96% CPU
Optimizing NNI: done in 0.393729 secs using 99.96% CPU
Optimizing NNI: done in 0.440414 secs using 99.95% CPU
Optimizing NNI: done in 0.415868 secs using 99.92% CPU
Optimizing NNI: done in 0.346413 secs using 99.94% CPU
Optimizing NNI: done in 0.517749 secs using 99.94% CPU
Optimizing NNI: done in 0.32788 secs using 99.94% CPU
Optimizing NNI: done in 0.460626 secs using 99.94% CPU
Optimizing NNI: done in 0.339722 secs using 99.96% CPU
Optimizing NNI: done in 0.308292 secs using 99.94% CPU
Optimizing NNI: done in 0.28328 secs using 99.94% CPU
Optimizing NNI: done in 0.326908 secs using 99.95% CPU
Optimizing NNI: done in 0.433188 secs using 99.74% CPU
Optimizing NNI: done in 0.458942 secs using 99.95% CPU
Optimizing NNI: done in 0.68224 secs using 99.87% CPU
Optimizing NNI: done in 0.314313 secs using 99.86% CPU
Optimizing NNI: done in 0.654532 secs using 99.95% CPU
Optimizing NNI: done in 0.475886 secs using 99.86% CPU
Optimizing NNI: done in 0.334982 secs using 99.91% CPU
Optimizing NNI: done in 0.32558 secs using 99.96% CPU
Optimizing NNI: done in 0.376373 secs using 99.9% CPU
Optimizing NNI: done in 0.351592 secs using 99.93% CPU
Optimizing NNI: done in 0.536962 secs using 99.92% CPU
Optimizing NNI: done in 0.510615 secs using 99.92% CPU
Optimizing NNI: done in 0.32156 secs using 99.81% CPU
Optimizing NNI: done in 0.439793 secs using 99.91% CPU
Optimizing NNI: done in 0.414138 secs using 99.95% CPU
Optimizing NNI: done in 0.439398 secs using 99.94% CPU
Optimizing NNI: done in 0.401247 secs using 99.93% CPU
Optimizing NNI: done in 0.462519 secs using 99.9% CPU
Optimizing NNI: done in 0.565742 secs using 99.91% CPU
Optimizing NNI: done in 0.345062 secs using 99.95% CPU
Optimizing NNI: done in 0.327667 secs using 99.95% CPU
Optimizing NNI: done in 0.616863 secs using 99.96% CPU
Optimizing NNI: done in 0.432824 secs using 99.84% CPU
Optimizing NNI: done in 0.614489 secs using 99.94% CPU
Optimizing NNI: done in 0.561463 secs using 99.85% CPU
Optimizing NNI: done in 0.319596 secs using 99.96% CPU
Optimizing NNI: done in 0.303049 secs using 99.8% CPU
Optimizing NNI: done in 0.524498 secs using 99.88% CPU
Optimizing NNI: done in 0.31056 secs using 99.92% CPU
300 samples done
Optimizing NNI: done in 0.333087 secs using 99.91% CPU
Optimizing NNI: done in 0.964005 secs using 99.95% CPU
Optimizing NNI: done in 0.587907 secs using 99.96% CPU
Optimizing NNI: done in 0.335885 secs using 99.95% CPU
Optimizing NNI: done in 0.473069 secs using 99.95% CPU
Optimizing NNI: done in 0.325914 secs using 99.92% CPU
Optimizing NNI: done in 0.459364 secs using 99.91% CPU
Optimizing NNI: done in 0.496174 secs using 99.94% CPU
Optimizing NNI: done in 0.571044 secs using 99.95% CPU
Optimizing NNI: done in 0.292907 secs using 99.95% CPU
Optimizing NNI: done in 0.313109 secs using 99.94% CPU
Optimizing NNI: done in 0.726504 secs using 99.91% CPU
Optimizing NNI: done in 0.462053 secs using 99.95% CPU
Optimizing NNI: done in 0.622278 secs using 99.95% CPU
Optimizing NNI: done in 0.498594 secs using 99.93% CPU
Optimizing NNI: done in 0.68324 secs using 99.96% CPU
Optimizing NNI: done in 0.336201 secs using 99.96% CPU
Optimizing NNI: done in 0.301086 secs using 99.95% CPU
Optimizing NNI: done in 0.585052 secs using 99.96% CPU
Optimizing NNI: done in 0.368246 secs using 99.95% CPU
Optimizing NNI: done in 0.418331 secs using 99.95% CPU
Optimizing NNI: done in 0.683815 secs using 99.86% CPU
Optimizing NNI: done in 0.473955 secs using 99.82% CPU
Optimizing NNI: done in 0.46814 secs using 99.93% CPU
Optimizing NNI: done in 0.728266 secs using 99.95% CPU
Optimizing NNI: done in 0.425151 secs using 99.95% CPU
Optimizing NNI: done in 0.42183 secs using 99.95% CPU
Optimizing NNI: done in 0.777723 secs using 99.93% CPU
Optimizing NNI: done in 0.350685 secs using 99.95% CPU
Optimizing NNI: done in 0.288539 secs using 99.95% CPU
Optimizing NNI: done in 0.803591 secs using 99.92% CPU
Optimizing NNI: done in 0.581468 secs using 99.92% CPU
Optimizing NNI: done in 0.450199 secs using 99.94% CPU
Optimizing NNI: done in 0.714788 secs using 99.96% CPU
Optimizing NNI: done in 0.58366 secs using 99.95% CPU
Optimizing NNI: done in 0.672799 secs using 99.95% CPU
Optimizing NNI: done in 0.288479 secs using 99.95% CPU
Optimizing NNI: done in 0.933746 secs using 99.93% CPU
Optimizing NNI: done in 0.333741 secs using 99.96% CPU
Optimizing NNI: done in 0.416942 secs using 99.95% CPU
Optimizing NNI: done in 0.663323 secs using 99.94% CPU
Optimizing NNI: done in 0.687006 secs using 99.94% CPU
Optimizing NNI: done in 0.388439 secs using 99.91% CPU
Optimizing NNI: done in 0.319198 secs using 99.95% CPU
Optimizing NNI: done in 0.380352 secs using 99.84% CPU
Optimizing NNI: done in 0.558817 secs using 99.92% CPU
Optimizing NNI: done in 0.322985 secs using 99.81% CPU
Optimizing NNI: done in 0.455034 secs using 99.95% CPU
Optimizing NNI: done in 0.351832 secs using 99.94% CPU
Optimizing NNI: done in 0.88887 secs using 99.96% CPU
Optimizing NNI: done in 0.469825 secs using 99.96% CPU
Optimizing NNI: done in 0.500932 secs using 99.96% CPU
Optimizing NNI: done in 0.505805 secs using 99.96% CPU
Optimizing NNI: done in 0.358273 secs using 99.93% CPU
Optimizing NNI: done in 0.314463 secs using 99.9% CPU
Optimizing NNI: done in 0.327644 secs using 99.94% CPU
Optimizing NNI: done in 0.299648 secs using 99.93% CPU
Optimizing NNI: done in 0.530764 secs using 99.95% CPU
Optimizing NNI: done in 0.757813 secs using 99.95% CPU
Optimizing NNI: done in 0.659776 secs using 99.93% CPU
Optimizing NNI: done in 0.679433 secs using 99.95% CPU
Optimizing NNI: done in 0.709585 secs using 99.76% CPU
Optimizing NNI: done in 0.552614 secs using 99.91% CPU
Optimizing NNI: done in 0.496138 secs using 99.81% CPU
Optimizing NNI: done in 0.336136 secs using 99.94% CPU
Optimizing NNI: done in 0.567663 secs using 99.95% CPU
Optimizing NNI: done in 0.404144 secs using 99.95% CPU
Optimizing NNI: done in 0.660679 secs using 99.92% CPU
Optimizing NNI: done in 0.298824 secs using 99.92% CPU
Optimizing NNI: done in 0.514049 secs using 99.96% CPU
Optimizing NNI: done in 0.980036 secs using 99.89% CPU
Optimizing NNI: done in 0.569533 secs using 99.95% CPU
Optimizing NNI: done in 0.475951 secs using 99.95% CPU
Optimizing NNI: done in 0.572993 secs using 99.9% CPU
Optimizing NNI: done in 0.349672 secs using 99.94% CPU
Optimizing NNI: done in 0.283111 secs using 99.95% CPU
Optimizing NNI: done in 0.678849 secs using 99.95% CPU
Optimizing NNI: done in 0.454997 secs using 99.95% CPU
Optimizing NNI: done in 0.454411 secs using 99.95% CPU
Optimizing NNI: done in 0.275158 secs using 99.95% CPU
Optimizing NNI: done in 0.32373 secs using 99.94% CPU
Optimizing NNI: done in 0.476775 secs using 99.88% CPU
Optimizing NNI: done in 0.401724 secs using 99.87% CPU
Optimizing NNI: done in 0.415911 secs using 99.91% CPU
Optimizing NNI: done in 0.614636 secs using 99.91% CPU
Optimizing NNI: done in 0.28813 secs using 99.96% CPU
Optimizing NNI: done in 0.501981 secs using 99.9% CPU
Optimizing NNI: done in 0.315126 secs using 99.92% CPU
Optimizing NNI: done in 0.429437 secs using 99.93% CPU
Optimizing NNI: done in 0.310936 secs using 99.93% CPU
Optimizing NNI: done in 0.284883 secs using 99.89% CPU
Optimizing NNI: done in 0.67916 secs using 99.93% CPU
Optimizing NNI: done in 0.496841 secs using 99.93% CPU
Optimizing NNI: done in 0.599673 secs using 99.92% CPU
Optimizing NNI: done in 0.447274 secs using 99.95% CPU
Optimizing NNI: done in 0.417146 secs using 99.96% CPU
Optimizing NNI: done in 0.561556 secs using 99.94% CPU
Optimizing NNI: done in 0.461396 secs using 99.94% CPU
Optimizing NNI: done in 0.618941 secs using 99.91% CPU
Optimizing NNI: done in 0.522147 secs using 99.94% CPU
400 samples done
Optimizing NNI: done in 0.350047 secs using 99.96% CPU
Optimizing NNI: done in 0.464107 secs using 99.95% CPU
Optimizing NNI: done in 0.282551 secs using 99.95% CPU
Optimizing NNI: done in 0.579105 secs using 99.93% CPU
Optimizing NNI: done in 0.403282 secs using 99.92% CPU
Optimizing NNI: done in 0.337096 secs using 99.95% CPU
Optimizing NNI: done in 0.471489 secs using 99.96% CPU
Optimizing NNI: done in 0.315261 secs using 99.95% CPU
Optimizing NNI: done in 0.313693 secs using 99.95% CPU
Optimizing NNI: done in 0.569381 secs using 99.95% CPU
Optimizing NNI: done in 0.752204 secs using 99.91% CPU
Optimizing NNI: done in 0.480681 secs using 99.95% CPU
Optimizing NNI: done in 0.519039 secs using 99.93% CPU
Optimizing NNI: done in 0.446753 secs using 99.94% CPU
Optimizing NNI: done in 0.655561 secs using 99.87% CPU
Optimizing NNI: done in 0.642183 secs using 99.92% CPU
Optimizing NNI: done in 0.809585 secs using 99.85% CPU
Optimizing NNI: done in 0.600781 secs using 99.92% CPU
Optimizing NNI: done in 0.303557 secs using 99.96% CPU
Optimizing NNI: done in 0.662289 secs using 99.9% CPU
Optimizing NNI: done in 0.393589 secs using 99.96% CPU
Optimizing NNI: done in 0.26571 secs using 99.95% CPU
Optimizing NNI: done in 0.644274 secs using 99.91% CPU
Optimizing NNI: done in 0.33728 secs using 99.95% CPU
Optimizing NNI: done in 0.530005 secs using 99.93% CPU
Optimizing NNI: done in 0.337161 secs using 99.94% CPU
Optimizing NNI: done in 0.537214 secs using 99.93% CPU
Optimizing NNI: done in 0.713106 secs using 99.92% CPU
Optimizing NNI: done in 0.581916 secs using 99.96% CPU
Optimizing NNI: done in 0.477572 secs using 99.96% CPU
Optimizing NNI: done in 0.64777 secs using 99.95% CPU
Optimizing NNI: done in 0.57099 secs using 99.95% CPU
Optimizing NNI: done in 0.455397 secs using 99.96% CPU
Optimizing NNI: done in 0.427186 secs using 99.94% CPU
Optimizing NNI: done in 0.307581 secs using 99.95% CPU
Optimizing NNI: done in 0.290512 secs using 99.94% CPU
Optimizing NNI: done in 0.474876 secs using 99.92% CPU
Optimizing NNI: done in 0.295558 secs using 99.95% CPU
Optimizing NNI: done in 0.319237 secs using 99.96% CPU
Optimizing NNI: done in 0.645199 secs using 99.96% CPU
Optimizing NNI: done in 0.528696 secs using 99.95% CPU
Optimizing NNI: done in 0.583171 secs using 99.93% CPU
Optimizing NNI: done in 0.324069 secs using 99.96% CPU
Optimizing NNI: done in 0.451192 secs using 99.96% CPU
Optimizing NNI: done in 0.484453 secs using 99.96% CPU
Optimizing NNI: done in 0.326862 secs using 99.96% CPU
Optimizing NNI: done in 0.440682 secs using 99.95% CPU
Optimizing NNI: done in 0.579911 secs using 99.95% CPU
Optimizing NNI: done in 0.845996 secs using 99.95% CPU
Optimizing NNI: done in 0.415183 secs using 99.95% CPU
Optimizing NNI: done in 0.308443 secs using 99.96% CPU
Optimizing NNI: done in 0.324598 secs using 99.93% CPU
Optimizing NNI: done in 0.506534 secs using 99.84% CPU
Optimizing NNI: done in 0.328073 secs using 99.49% CPU
Optimizing NNI: done in 0.461637 secs using 99.96% CPU
Optimizing NNI: done in 0.664984 secs using 99.88% CPU
Optimizing NNI: done in 0.47427 secs using 99.93% CPU
Optimizing NNI: done in 0.688801 secs using 99.95% CPU
Optimizing NNI: done in 0.571014 secs using 99.93% CPU
Optimizing NNI: done in 0.495904 secs using 99.95% CPU
Optimizing NNI: done in 0.407884 secs using 99.88% CPU
Optimizing NNI: done in 0.312557 secs using 99.96% CPU
Optimizing NNI: done in 0.492164 secs using 99.96% CPU
Optimizing NNI: done in 0.43747 secs using 99.93% CPU
Optimizing NNI: done in 0.707172 secs using 99.91% CPU
Optimizing NNI: done in 0.415406 secs using 99.92% CPU
Optimizing NNI: done in 0.314017 secs using 99.86% CPU
Optimizing NNI: done in 0.454572 secs using 99.93% CPU
Optimizing NNI: done in 0.361699 secs using 99.88% CPU
Optimizing NNI: done in 0.402284 secs using 99.96% CPU
Optimizing NNI: done in 0.353918 secs using 99.94% CPU
Optimizing NNI: done in 0.509137 secs using 99.94% CPU
Optimizing NNI: done in 0.340917 secs using 99.95% CPU
Optimizing NNI: done in 0.427998 secs using 99.95% CPU
Optimizing NNI: done in 0.570885 secs using 99.95% CPU
Optimizing NNI: done in 0.350111 secs using 99.92% CPU
Optimizing NNI: done in 0.441201 secs using 99.96% CPU
Optimizing NNI: done in 0.490808 secs using 99.95% CPU
Optimizing NNI: done in 0.595082 secs using 99.95% CPU
Optimizing NNI: done in 0.467744 secs using 99.96% CPU
Optimizing NNI: done in 0.329833 secs using 99.95% CPU
Optimizing NNI: done in 0.283951 secs using 99.95% CPU
Optimizing NNI: done in 0.416266 secs using 99.93% CPU
Optimizing NNI: done in 0.773076 secs using 99.94% CPU
Optimizing NNI: done in 0.36207 secs using 99.95% CPU
Optimizing NNI: done in 0.42796 secs using 99.96% CPU
Optimizing NNI: done in 0.308541 secs using 99.96% CPU
Optimizing NNI: done in 0.490938 secs using 99.95% CPU
Optimizing NNI: done in 0.457142 secs using 99.94% CPU
Optimizing NNI: done in 0.420864 secs using 99.94% CPU
Optimizing NNI: done in 0.372626 secs using 99.96% CPU
Optimizing NNI: done in 0.32822 secs using 99.95% CPU
Optimizing NNI: done in 0.286936 secs using 99.94% CPU
Optimizing NNI: done in 0.407422 secs using 99.95% CPU
Optimizing NNI: done in 0.787528 secs using 99.93% CPU
Optimizing NNI: done in 0.272071 secs using 99.93% CPU
Optimizing NNI: done in 0.437304 secs using 99.95% CPU
Optimizing NNI: done in 0.453853 secs using 99.94% CPU
Optimizing NNI: done in 0.652327 secs using 99.96% CPU
Optimizing NNI: done in 0.261598 secs using 99.94% CPU
500 samples done
Optimizing NNI: done in 0.582982 secs using 99.92% CPU
Optimizing NNI: done in 0.3074 secs using 99.9% CPU
Optimizing NNI: done in 0.463785 secs using 99.86% CPU
Optimizing NNI: done in 0.352394 secs using 99.88% CPU
Optimizing NNI: done in 0.306915 secs using 99.92% CPU
Optimizing NNI: done in 0.359888 secs using 99.93% CPU
Optimizing NNI: done in 0.457985 secs using 99.92% CPU
Optimizing NNI: done in 0.547525 secs using 99.92% CPU
Optimizing NNI: done in 0.642639 secs using 99.94% CPU
Optimizing NNI: done in 0.469937 secs using 99.88% CPU
Optimizing NNI: done in 0.638534 secs using 99.95% CPU
Optimizing NNI: done in 0.374248 secs using 99.93% CPU
Optimizing NNI: done in 0.522843 secs using 99.91% CPU
Optimizing NNI: done in 0.346896 secs using 99.86% CPU
Optimizing NNI: done in 0.314117 secs using 99.93% CPU
Optimizing NNI: done in 0.544415 secs using 99.93% CPU
Optimizing NNI: done in 0.679159 secs using 99.96% CPU
Optimizing NNI: done in 0.587367 secs using 99.92% CPU
Optimizing NNI: done in 0.476162 secs using 99.93% CPU
Optimizing NNI: done in 0.579386 secs using 99.94% CPU
Optimizing NNI: done in 0.636405 secs using 99.94% CPU
Optimizing NNI: done in 0.297987 secs using 99.95% CPU
Optimizing NNI: done in 0.297224 secs using 99.95% CPU
Optimizing NNI: done in 0.291759 secs using 99.96% CPU
Optimizing NNI: done in 0.414656 secs using 99.88% CPU
Optimizing NNI: done in 0.746348 secs using 99.93% CPU
Optimizing NNI: done in 0.338583 secs using 99.93% CPU
Optimizing NNI: done in 0.683001 secs using 99.93% CPU
Optimizing NNI: done in 0.543394 secs using 99.94% CPU
Optimizing NNI: done in 0.505001 secs using 99.95% CPU
Optimizing NNI: done in 0.343064 secs using 99.96% CPU
Optimizing NNI: done in 0.511268 secs using 99.95% CPU
Optimizing NNI: done in 0.471487 secs using 99.96% CPU
Optimizing NNI: done in 0.616359 secs using 99.89% CPU
Optimizing NNI: done in 0.441086 secs using 99.91% CPU
Optimizing NNI: done in 0.459008 secs using 99.96% CPU
Optimizing NNI: done in 0.691731 secs using 99.93% CPU
Optimizing NNI: done in 0.557308 secs using 99.95% CPU
Optimizing NNI: done in 0.415436 secs using 99.93% CPU
Optimizing NNI: done in 0.571121 secs using 99.92% CPU
Optimizing NNI: done in 0.269465 secs using 99.93% CPU
Optimizing NNI: done in 0.473425 secs using 99.93% CPU
Optimizing NNI: done in 0.783936 secs using 99.94% CPU
Optimizing NNI: done in 0.3221 secs using 99.94% CPU
Optimizing NNI: done in 0.324531 secs using 99.9% CPU
Optimizing NNI: done in 0.470758 secs using 99.8% CPU
Optimizing NNI: done in 0.436497 secs using 99.96% CPU
Optimizing NNI: done in 0.709554 secs using 99.9% CPU
Optimizing NNI: done in 0.349207 secs using 99.94% CPU
Optimizing NNI: done in 0.57729 secs using 99.95% CPU
Optimizing NNI: done in 0.307218 secs using 99.95% CPU
Optimizing NNI: done in 0.42394 secs using 99.92% CPU
Optimizing NNI: done in 0.596421 secs using 99.96% CPU
Optimizing NNI: done in 0.509449 secs using 99.73% CPU
Optimizing NNI: done in 0.414757 secs using 99.96% CPU
Optimizing NNI: done in 0.401753 secs using 99.96% CPU
Optimizing NNI: done in 0.42895 secs using 99.95% CPU
Optimizing NNI: done in 0.414595 secs using 99.93% CPU
Optimizing NNI: done in 0.654324 secs using 99.94% CPU
Optimizing NNI: done in 0.280679 secs using 99.94% CPU
Optimizing NNI: done in 0.456427 secs using 99.96% CPU
Optimizing NNI: done in 0.330489 secs using 99.87% CPU
Optimizing NNI: done in 0.385123 secs using 99.95% CPU
Optimizing NNI: done in 0.591776 secs using 99.91% CPU
Optimizing NNI: done in 0.730344 secs using 99.92% CPU
Optimizing NNI: done in 0.604322 secs using 99.92% CPU
Optimizing NNI: done in 0.647295 secs using 99.9% CPU
Optimizing NNI: done in 0.458801 secs using 99.88% CPU
Optimizing NNI: done in 0.509592 secs using 99.95% CPU
Optimizing NNI: done in 0.470892 secs using 99.93% CPU
Optimizing NNI: done in 0.723796 secs using 99.95% CPU
Optimizing NNI: done in 0.476725 secs using 99.95% CPU
Optimizing NNI: done in 0.466265 secs using 99.92% CPU
Optimizing NNI: done in 0.32221 secs using 99.93% CPU
Optimizing NNI: done in 0.623941 secs using 99.96% CPU
Optimizing NNI: done in 0.430336 secs using 99.96% CPU
Optimizing NNI: done in 0.32861 secs using 99.96% CPU
Optimizing NNI: done in 0.822066 secs using 99.92% CPU
Optimizing NNI: done in 0.30319 secs using 99.96% CPU
Optimizing NNI: done in 0.680169 secs using 99.95% CPU
Optimizing NNI: done in 0.396022 secs using 99.95% CPU
Optimizing NNI: done in 0.579715 secs using 99.92% CPU
Optimizing NNI: done in 0.54618 secs using 99.82% CPU
Optimizing NNI: done in 0.683721 secs using 99.94% CPU
Optimizing NNI: done in 0.516096 secs using 99.94% CPU
Optimizing NNI: done in 0.42124 secs using 99.94% CPU
Optimizing NNI: done in 0.369799 secs using 99.93% CPU
Optimizing NNI: done in 0.477835 secs using 99.95% CPU
Optimizing NNI: done in 0.551515 secs using 99.95% CPU
Optimizing NNI: done in 0.333001 secs using 99.95% CPU
Optimizing NNI: done in 0.414106 secs using 99.93% CPU
Optimizing NNI: done in 0.298613 secs using 99.88% CPU
Optimizing NNI: done in 0.309457 secs using 99.91% CPU
Optimizing NNI: done in 0.697898 secs using 99.95% CPU
Optimizing NNI: done in 0.487496 secs using 99.91% CPU
Optimizing NNI: done in 0.317229 secs using 99.94% CPU
Optimizing NNI: done in 0.413506 secs using 99.95% CPU
Optimizing NNI: done in 0.550164 secs using 99.91% CPU
Optimizing NNI: done in 0.310199 secs using 99.94% CPU
Optimizing NNI: done in 0.485286 secs using 99.96% CPU
600 samples done
Optimizing NNI: done in 0.531012 secs using 99.95% CPU
Optimizing NNI: done in 0.418354 secs using 99.92% CPU
Optimizing NNI: done in 0.295405 secs using 99.89% CPU
Optimizing NNI: done in 0.319408 secs using 99.91% CPU
Optimizing NNI: done in 0.344627 secs using 99.95% CPU
Optimizing NNI: done in 0.733351 secs using 99.93% CPU
Optimizing NNI: done in 0.550273 secs using 99.88% CPU
Optimizing NNI: done in 0.417871 secs using 99.91% CPU
Optimizing NNI: done in 0.586094 secs using 99.93% CPU
Optimizing NNI: done in 0.472672 secs using 99.91% CPU
Optimizing NNI: done in 0.322967 secs using 99.88% CPU
Optimizing NNI: done in 0.299604 secs using 99.96% CPU
Optimizing NNI: done in 0.475387 secs using 99.92% CPU
Optimizing NNI: done in 0.521899 secs using 99.91% CPU
Optimizing NNI: done in 0.282715 secs using 99.93% CPU
Optimizing NNI: done in 0.420197 secs using 99.96% CPU
Optimizing NNI: done in 0.414003 secs using 99.95% CPU
Optimizing NNI: done in 0.48218 secs using 99.94% CPU
Optimizing NNI: done in 0.295633 secs using 99.96% CPU
Optimizing NNI: done in 0.26458 secs using 99.95% CPU
Optimizing NNI: done in 0.57895 secs using 99.91% CPU
Optimizing NNI: done in 0.461748 secs using 99.88% CPU
Optimizing NNI: done in 0.436497 secs using 99.91% CPU
Optimizing NNI: done in 0.344718 secs using 99.96% CPU
Optimizing NNI: done in 0.298332 secs using 99.91% CPU
Optimizing NNI: done in 0.477195 secs using 99.93% CPU
Optimizing NNI: done in 0.454643 secs using 99.91% CPU
Optimizing NNI: done in 0.602675 secs using 99.95% CPU
Optimizing NNI: done in 0.609591 secs using 99.96% CPU
Optimizing NNI: done in 0.496615 secs using 99.94% CPU
Optimizing NNI: done in 0.575647 secs using 99.96% CPU
Optimizing NNI: done in 0.46622 secs using 99.96% CPU
Optimizing NNI: done in 0.539535 secs using 99.96% CPU
Optimizing NNI: done in 0.389 secs using 99.96% CPU
Optimizing NNI: done in 0.401515 secs using 99.95% CPU
Optimizing NNI: done in 0.40323 secs using 99.96% CPU
Optimizing NNI: done in 0.319818 secs using 99.88% CPU
Optimizing NNI: done in 0.53394 secs using 99.82% CPU
Optimizing NNI: done in 0.307143 secs using 99.95% CPU
Optimizing NNI: done in 0.55569 secs using 99.94% CPU
Optimizing NNI: done in 0.567584 secs using 99.94% CPU
Optimizing NNI: done in 0.766404 secs using 99.96% CPU
Optimizing NNI: done in 0.557123 secs using 99.95% CPU
Optimizing NNI: done in 0.404543 secs using 99.93% CPU
Optimizing NNI: done in 0.32099 secs using 99.93% CPU
Optimizing NNI: done in 0.312174 secs using 99.94% CPU
Optimizing NNI: done in 0.93017 secs using 99.95% CPU
Optimizing NNI: done in 0.478734 secs using 99.92% CPU
Optimizing NNI: done in 0.293035 secs using 99.92% CPU
Optimizing NNI: done in 0.289462 secs using 99.94% CPU
Optimizing NNI: done in 0.369385 secs using 99.84% CPU
Optimizing NNI: done in 0.405797 secs using 99.94% CPU
Optimizing NNI: done in 0.322435 secs using 99.95% CPU
Optimizing NNI: done in 0.587724 secs using 99.94% CPU
Optimizing NNI: done in 0.334679 secs using 99.91% CPU
Optimizing NNI: done in 0.454803 secs using 99.95% CPU
Optimizing NNI: done in 0.642447 secs using 99.92% CPU
Optimizing NNI: done in 0.496382 secs using 99.95% CPU
Optimizing NNI: done in 0.462222 secs using 99.91% CPU
Optimizing NNI: done in 0.342966 secs using 99.95% CPU
Optimizing NNI: done in 0.52276 secs using 99.95% CPU
Optimizing NNI: done in 0.31609 secs using 99.92% CPU
Optimizing NNI: done in 0.301067 secs using 99.96% CPU
Optimizing NNI: done in 0.295165 secs using 99.96% CPU
Optimizing NNI: done in 0.461445 secs using 99.96% CPU
Optimizing NNI: done in 0.844829 secs using 99.96% CPU
Optimizing NNI: done in 0.374522 secs using 99.95% CPU
Optimizing NNI: done in 0.309421 secs using 99.96% CPU
Optimizing NNI: done in 0.62538 secs using 99.95% CPU
Optimizing NNI: done in 0.624494 secs using 99.95% CPU
Optimizing NNI: done in 0.265315 secs using 99.96% CPU
Optimizing NNI: done in 0.699187 secs using 99.96% CPU
Optimizing NNI: done in 0.433352 secs using 99.96% CPU
Optimizing NNI: done in 0.340039 secs using 99.95% CPU
Optimizing NNI: done in 0.385986 secs using 99.96% CPU
Optimizing NNI: done in 0.481032 secs using 99.95% CPU
Optimizing NNI: done in 0.635461 secs using 99.94% CPU
Optimizing NNI: done in 0.317452 secs using 99.96% CPU
Optimizing NNI: done in 0.333069 secs using 99.93% CPU
Optimizing NNI: done in 0.402163 secs using 99.95% CPU
Optimizing NNI: done in 0.603295 secs using 99.95% CPU
Optimizing NNI: done in 0.31617 secs using 99.94% CPU
Optimizing NNI: done in 0.471418 secs using 99.96% CPU
Optimizing NNI: done in 0.473411 secs using 99.95% CPU
Optimizing NNI: done in 1.04362 secs using 99.92% CPU
Optimizing NNI: done in 0.365426 secs using 99.94% CPU
Optimizing NNI: done in 0.819275 secs using 99.94% CPU
Optimizing NNI: done in 0.781885 secs using 99.81% CPU
Optimizing NNI: done in 0.636843 secs using 99.74% CPU
Optimizing NNI: done in 0.470521 secs using 99.93% CPU
Optimizing NNI: done in 0.554143 secs using 99.87% CPU
Optimizing NNI: done in 0.528191 secs using 99.83% CPU
Optimizing NNI: done in 0.306599 secs using 99.93% CPU
Optimizing NNI: done in 0.629593 secs using 99.94% CPU
Optimizing NNI: done in 0.524105 secs using 99.95% CPU
Optimizing NNI: done in 0.444386 secs using 99.96% CPU
Optimizing NNI: done in 0.353972 secs using 99.89% CPU
Optimizing NNI: done in 0.500288 secs using 99.92% CPU
Optimizing NNI: done in 0.567644 secs using 99.96% CPU
Optimizing NNI: done in 0.302378 secs using 99.94% CPU
700 samples done
Optimizing NNI: done in 0.316287 secs using 99.96% CPU
Optimizing NNI: done in 0.328957 secs using 99.94% CPU
Optimizing NNI: done in 0.300178 secs using 99.95% CPU
Optimizing NNI: done in 0.358671 secs using 99.92% CPU
Optimizing NNI: done in 0.538381 secs using 99.93% CPU
Optimizing NNI: done in 0.737066 secs using 99.94% CPU
Optimizing NNI: done in 0.489685 secs using 99.92% CPU
Optimizing NNI: done in 0.544967 secs using 99.93% CPU
Optimizing NNI: done in 0.380159 secs using 99.95% CPU
Optimizing NNI: done in 0.437535 secs using 99.93% CPU
Optimizing NNI: done in 0.440708 secs using 99.92% CPU
Optimizing NNI: done in 0.533768 secs using 99.94% CPU
Optimizing NNI: done in 0.46902 secs using 99.89% CPU
Optimizing NNI: done in 0.407216 secs using 95.94% CPU
Optimizing NNI: done in 0.380157 secs using 98.98% CPU
Optimizing NNI: done in 0.418368 secs using 99.88% CPU
Optimizing NNI: done in 0.667856 secs using 99.95% CPU
Optimizing NNI: done in 0.634819 secs using 99.96% CPU
Optimizing NNI: done in 0.398794 secs using 99.94% CPU
Optimizing NNI: done in 0.83227 secs using 99.95% CPU
Optimizing NNI: done in 0.274075 secs using 99.96% CPU
Optimizing NNI: done in 0.528284 secs using 99.72% CPU
Optimizing NNI: done in 0.437215 secs using 99.92% CPU
Optimizing NNI: done in 0.358195 secs using 99.95% CPU
Optimizing NNI: done in 0.47825 secs using 99.96% CPU
Optimizing NNI: done in 0.490131 secs using 99.96% CPU
Optimizing NNI: done in 0.794359 secs using 99.91% CPU
Optimizing NNI: done in 0.436157 secs using 99.95% CPU
Optimizing NNI: done in 0.3413 secs using 99.92% CPU
Optimizing NNI: done in 0.462236 secs using 99.96% CPU
Optimizing NNI: done in 0.305239 secs using 99.94% CPU
Optimizing NNI: done in 0.474716 secs using 99.96% CPU
Optimizing NNI: done in 0.462085 secs using 99.96% CPU
Optimizing NNI: done in 0.500982 secs using 99.95% CPU
Optimizing NNI: done in 0.647293 secs using 99.95% CPU
Optimizing NNI: done in 0.521576 secs using 99.75% CPU
Optimizing NNI: done in 0.685564 secs using 99.95% CPU
Optimizing NNI: done in 0.471716 secs using 99.95% CPU
Optimizing NNI: done in 0.580101 secs using 99.88% CPU
Optimizing NNI: done in 0.322428 secs using 99.93% CPU
Optimizing NNI: done in 0.516218 secs using 99.96% CPU
Optimizing NNI: done in 0.260763 secs using 99.92% CPU
Optimizing NNI: done in 0.445967 secs using 99.95% CPU
Optimizing NNI: done in 0.648843 secs using 99.94% CPU
Optimizing NNI: done in 0.354948 secs using 99.96% CPU
Optimizing NNI: done in 0.470595 secs using 99.95% CPU
Optimizing NNI: done in 0.34568 secs using 99.95% CPU
Optimizing NNI: done in 0.324211 secs using 99.95% CPU
Optimizing NNI: done in 0.315514 secs using 99.94% CPU
Optimizing NNI: done in 0.400852 secs using 99.89% CPU
Optimizing NNI: done in 0.293409 secs using 99.95% CPU
Optimizing NNI: done in 0.795042 secs using 99.92% CPU
Optimizing NNI: done in 0.732183 secs using 99.95% CPU
Optimizing NNI: done in 0.464748 secs using 99.91% CPU
Optimizing NNI: done in 0.56387 secs using 99.94% CPU
Optimizing NNI: done in 0.772257 secs using 99.95% CPU
Optimizing NNI: done in 0.333064 secs using 99.94% CPU
Optimizing NNI: done in 0.458584 secs using 99.88% CPU
Optimizing NNI: done in 0.534922 secs using 99.84% CPU
Optimizing NNI: done in 0.649171 secs using 99.88% CPU
Optimizing NNI: done in 0.355806 secs using 99.93% CPU
Optimizing NNI: done in 0.567099 secs using 99.82% CPU
Optimizing NNI: done in 0.511086 secs using 99.95% CPU
Optimizing NNI: done in 0.643622 secs using 99.94% CPU
Optimizing NNI: done in 0.650993 secs using 99.94% CPU
Optimizing NNI: done in 0.412875 secs using 99.95% CPU
Optimizing NNI: done in 1.00212 secs using 99.96% CPU
Optimizing NNI: done in 0.381046 secs using 99.96% CPU
Optimizing NNI: done in 0.436924 secs using 99.83% CPU
Optimizing NNI: done in 0.369457 secs using 99.95% CPU
Optimizing NNI: done in 0.470932 secs using 99.92% CPU
Optimizing NNI: done in 0.68611 secs using 99.92% CPU
Optimizing NNI: done in 0.647807 secs using 99.89% CPU
Optimizing NNI: done in 0.68598 secs using 99.77% CPU
Optimizing NNI: done in 0.322466 secs using 99.93% CPU
Optimizing NNI: done in 0.323923 secs using 99.93% CPU
Optimizing NNI: done in 0.613911 secs using 99.66% CPU
Optimizing NNI: done in 0.411112 secs using 99.92% CPU
Optimizing NNI: done in 0.510898 secs using 99.91% CPU
Optimizing NNI: done in 0.461716 secs using 99.94% CPU
Optimizing NNI: done in 0.464272 secs using 99.93% CPU
Optimizing NNI: done in 0.597625 secs using 99.95% CPU
Optimizing NNI: done in 0.614523 secs using 99.91% CPU
Optimizing NNI: done in 0.858654 secs using 99.95% CPU
Optimizing NNI: done in 0.563893 secs using 99.9% CPU
Optimizing NNI: done in 0.314091 secs using 99.89% CPU
Optimizing NNI: done in 0.514529 secs using 99.82% CPU
Optimizing NNI: done in 0.561809 secs using 99.92% CPU
Optimizing NNI: done in 0.322836 secs using 99.9% CPU
Optimizing NNI: done in 0.655412 secs using 99.83% CPU
Optimizing NNI: done in 0.723934 secs using 99.9% CPU
Optimizing NNI: done in 0.896403 secs using 99.93% CPU
Optimizing NNI: done in 0.444558 secs using 99.93% CPU
Optimizing NNI: done in 0.467551 secs using 99.95% CPU
Optimizing NNI: done in 0.458542 secs using 99.95% CPU
Optimizing NNI: done in 0.470498 secs using 99.95% CPU
Optimizing NNI: done in 0.57114 secs using 99.93% CPU
Optimizing NNI: done in 0.306207 secs using 99.93% CPU
Optimizing NNI: done in 0.466958 secs using 99.95% CPU
Optimizing NNI: done in 0.331334 secs using 99.95% CPU
800 samples done
Optimizing NNI: done in 0.340393 secs using 99.92% CPU
Optimizing NNI: done in 0.439754 secs using 99.95% CPU
Optimizing NNI: done in 0.580326 secs using 99.93% CPU
Optimizing NNI: done in 0.443386 secs using 99.93% CPU
Optimizing NNI: done in 0.926588 secs using 99.94% CPU
Optimizing NNI: done in 0.455377 secs using 99.96% CPU
Optimizing NNI: done in 0.59902 secs using 99.94% CPU
Optimizing NNI: done in 0.272035 secs using 99.95% CPU
Optimizing NNI: done in 0.409516 secs using 99.82% CPU
Optimizing NNI: done in 0.459222 secs using 99.94% CPU
Optimizing NNI: done in 0.363871 secs using 99.8% CPU
Optimizing NNI: done in 0.638538 secs using 99.92% CPU
Optimizing NNI: done in 0.460223 secs using 99.82% CPU
Optimizing NNI: done in 0.396831 secs using 99.68% CPU
Optimizing NNI: done in 0.460759 secs using 99.93% CPU
Optimizing NNI: done in 0.46767 secs using 99.78% CPU
Optimizing NNI: done in 0.625571 secs using 99.82% CPU
Optimizing NNI: done in 0.339467 secs using 99.95% CPU
Optimizing NNI: done in 0.374481 secs using 99.96% CPU
Optimizing NNI: done in 0.311498 secs using 99.96% CPU
Optimizing NNI: done in 0.378752 secs using 99.96% CPU
Optimizing NNI: done in 0.262937 secs using 99.96% CPU
Optimizing NNI: done in 0.474154 secs using 99.96% CPU
Optimizing NNI: done in 0.347372 secs using 99.96% CPU
Optimizing NNI: done in 0.312795 secs using 99.96% CPU
Optimizing NNI: done in 0.538578 secs using 99.95% CPU
Optimizing NNI: done in 0.340547 secs using 99.95% CPU
Optimizing NNI: done in 0.734343 secs using 99.95% CPU
Optimizing NNI: done in 0.766693 secs using 99.91% CPU
Optimizing NNI: done in 0.469405 secs using 99.93% CPU
Optimizing NNI: done in 0.504248 secs using 99.89% CPU
Optimizing NNI: done in 0.467883 secs using 99.94% CPU
Optimizing NNI: done in 0.329667 secs using 99.92% CPU
Optimizing NNI: done in 0.465822 secs using 99.95% CPU
Optimizing NNI: done in 0.354967 secs using 99.92% CPU
Optimizing NNI: done in 0.406854 secs using 99.92% CPU
Optimizing NNI: done in 0.425933 secs using 99.53% CPU
Optimizing NNI: done in 0.497651 secs using 99.95% CPU
Optimizing NNI: done in 0.335792 secs using 99.92% CPU
Optimizing NNI: done in 0.417801 secs using 99.86% CPU
Optimizing NNI: done in 0.523591 secs using 99.91% CPU
Optimizing NNI: done in 0.299241 secs using 99.95% CPU
Optimizing NNI: done in 0.691225 secs using 99.94% CPU
Optimizing NNI: done in 0.8493 secs using 99.93% CPU
Optimizing NNI: done in 0.31925 secs using 99.92% CPU
Optimizing NNI: done in 0.287477 secs using 99.93% CPU
Optimizing NNI: done in 0.615608 secs using 99.91% CPU
Optimizing NNI: done in 0.554505 secs using 99.92% CPU
Optimizing NNI: done in 0.494091 secs using 99.89% CPU
Optimizing NNI: done in 0.568132 secs using 99.96% CPU
Optimizing NNI: done in 0.360106 secs using 99.96% CPU
Optimizing NNI: done in 0.487388 secs using 99.95% CPU
Optimizing NNI: done in 0.680104 secs using 99.94% CPU
Optimizing NNI: done in 0.419277 secs using 99.96% CPU
Optimizing NNI: done in 0.320088 secs using 99.95% CPU
Optimizing NNI: done in 0.448599 secs using 99.96% CPU
Optimizing NNI: done in 0.566745 secs using 99.96% CPU
Optimizing NNI: done in 0.530678 secs using 99.96% CPU
Optimizing NNI: done in 0.597111 secs using 99.95% CPU
Optimizing NNI: done in 0.61689 secs using 99.84% CPU
Optimizing NNI: done in 0.292255 secs using 99.93% CPU
Optimizing NNI: done in 0.283243 secs using 99.94% CPU
Optimizing NNI: done in 0.50488 secs using 99.95% CPU
Optimizing NNI: done in 0.730697 secs using 99.95% CPU
Optimizing NNI: done in 0.748962 secs using 99.95% CPU
Optimizing NNI: done in 0.615153 secs using 99.74% CPU
Optimizing NNI: done in 0.315701 secs using 99.95% CPU
Optimizing NNI: done in 0.495063 secs using 99.95% CPU
Optimizing NNI: done in 0.69323 secs using 99.95% CPU
Optimizing NNI: done in 0.308448 secs using 99.95% CPU
Optimizing NNI: done in 0.576522 secs using 99.94% CPU
Optimizing NNI: done in 0.664835 secs using 99.93% CPU
Optimizing NNI: done in 0.31868 secs using 99.95% CPU
Optimizing NNI: done in 0.455445 secs using 99.91% CPU
Optimizing NNI: done in 0.321855 secs using 99.93% CPU
Optimizing NNI: done in 0.357035 secs using 99.84% CPU
Optimizing NNI: done in 0.31452 secs using 99.92% CPU
Optimizing NNI: done in 0.572416 secs using 99.94% CPU
Optimizing NNI: done in 0.627736 secs using 99.79% CPU
Optimizing NNI: done in 0.365635 secs using 99.94% CPU
Optimizing NNI: done in 0.503739 secs using 99.95% CPU
Optimizing NNI: done in 0.649454 secs using 99.94% CPU
Optimizing NNI: done in 0.478162 secs using 99.94% CPU
Optimizing NNI: done in 0.498762 secs using 99.94% CPU
Optimizing NNI: done in 0.466304 secs using 99.93% CPU
Optimizing NNI: done in 0.378247 secs using 99.95% CPU
Optimizing NNI: done in 1.20186 secs using 99.95% CPU
Optimizing NNI: done in 0.29172 secs using 99.95% CPU
Optimizing NNI: done in 0.966428 secs using 99.95% CPU
Optimizing NNI: done in 0.399937 secs using 99.95% CPU
Optimizing NNI: done in 0.473187 secs using 99.94% CPU
Optimizing NNI: done in 0.597147 secs using 99.87% CPU
Optimizing NNI: done in 0.425057 secs using 99.93% CPU
Optimizing NNI: done in 0.262959 secs using 99.95% CPU
Optimizing NNI: done in 0.71319 secs using 99.94% CPU
Optimizing NNI: done in 0.344105 secs using 99.96% CPU
Optimizing NNI: done in 0.606498 secs using 99.95% CPU
Optimizing NNI: done in 0.51455 secs using 99.94% CPU
Optimizing NNI: done in 0.466202 secs using 99.93% CPU
Optimizing NNI: done in 0.617308 secs using 99.96% CPU
900 samples done
Optimizing NNI: done in 0.461576 secs using 99.9% CPU
Optimizing NNI: done in 0.249029 secs using 99.95% CPU
Optimizing NNI: done in 0.304254 secs using 99.94% CPU
Optimizing NNI: done in 0.353198 secs using 99.83% CPU
Optimizing NNI: done in 0.379565 secs using 99.94% CPU
Optimizing NNI: done in 0.28124 secs using 99.9% CPU
Optimizing NNI: done in 0.346451 secs using 99.92% CPU
Optimizing NNI: done in 0.538908 secs using 99.94% CPU
Optimizing NNI: done in 0.642086 secs using 99.94% CPU
Optimizing NNI: done in 0.436356 secs using 99.94% CPU
Optimizing NNI: done in 0.429562 secs using 99.94% CPU
Optimizing NNI: done in 0.474123 secs using 99.94% CPU
Optimizing NNI: done in 0.376384 secs using 99.91% CPU
Optimizing NNI: done in 0.402268 secs using 99.22% CPU
Optimizing NNI: done in 1.1142 secs using 99.94% CPU
Optimizing NNI: done in 0.687558 secs using 99.93% CPU
Optimizing NNI: done in 0.48279 secs using 99.94% CPU
Optimizing NNI: done in 0.443874 secs using 99.94% CPU
Optimizing NNI: done in 0.46314 secs using 99.94% CPU
Optimizing NNI: done in 0.277953 secs using 99.84% CPU
Optimizing NNI: done in 0.315024 secs using 99.95% CPU
Optimizing NNI: done in 0.526905 secs using 99.95% CPU
Optimizing NNI: done in 0.82828 secs using 99.88% CPU
Optimizing NNI: done in 0.420464 secs using 99.93% CPU
Optimizing NNI: done in 0.315905 secs using 99.94% CPU
Optimizing NNI: done in 0.680219 secs using 99.94% CPU
Optimizing NNI: done in 0.523469 secs using 99.93% CPU
Optimizing NNI: done in 0.317688 secs using 99.95% CPU
Optimizing NNI: done in 0.437014 secs using 99.92% CPU
Optimizing NNI: done in 0.874766 secs using 99.93% CPU
Optimizing NNI: done in 0.953198 secs using 99.91% CPU
Optimizing NNI: done in 0.284952 secs using 99.94% CPU
Optimizing NNI: done in 0.418663 secs using 99.94% CPU
Optimizing NNI: done in 0.591606 secs using 99.94% CPU
Optimizing NNI: done in 0.635279 secs using 99.89% CPU
Optimizing NNI: done in 0.446836 secs using 99.96% CPU
Optimizing NNI: done in 0.476314 secs using 99.95% CPU
Optimizing NNI: done in 0.328789 secs using 99.94% CPU
Optimizing NNI: done in 0.732227 secs using 99.96% CPU
Optimizing NNI: done in 0.277707 secs using 99.95% CPU
Optimizing NNI: done in 0.379941 secs using 97.08% CPU
Optimizing NNI: done in 0.374784 secs using 99.95% CPU
Optimizing NNI: done in 0.276808 secs using 99.95% CPU
Optimizing NNI: done in 0.745429 secs using 99.94% CPU
Optimizing NNI: done in 0.747353 secs using 99.88% CPU
Optimizing NNI: done in 0.392066 secs using 99.92% CPU
Optimizing NNI: done in 0.475623 secs using 99.95% CPU
Optimizing NNI: done in 0.495904 secs using 99.95% CPU
Optimizing NNI: done in 0.428167 secs using 99.95% CPU
Optimizing NNI: done in 0.514732 secs using 99.95% CPU
Optimizing NNI: done in 0.467106 secs using 99.95% CPU
Optimizing NNI: done in 0.383601 secs using 99.95% CPU
Optimizing NNI: done in 0.737762 secs using 99.94% CPU
Optimizing NNI: done in 0.563602 secs using 99.95% CPU
Optimizing NNI: done in 0.325009 secs using 99.94% CPU
Optimizing NNI: done in 0.389352 secs using 99.94% CPU
Optimizing NNI: done in 0.300966 secs using 99.94% CPU
Optimizing NNI: done in 0.318512 secs using 99.95% CPU
Optimizing NNI: done in 0.425971 secs using 99.93% CPU
Optimizing NNI: done in 0.321052 secs using 99.94% CPU
Optimizing NNI: done in 0.286399 secs using 99.93% CPU
Optimizing NNI: done in 0.331386 secs using 99.88% CPU
Optimizing NNI: done in 0.421376 secs using 99.94% CPU
Optimizing NNI: done in 0.758488 secs using 99.94% CPU
Optimizing NNI: done in 0.335796 secs using 99.72% CPU
Optimizing NNI: done in 0.47095 secs using 99.93% CPU
Optimizing NNI: done in 0.298314 secs using 99.93% CPU
Optimizing NNI: done in 0.316774 secs using 99.95% CPU
Optimizing NNI: done in 0.5414 secs using 99.93% CPU
Optimizing NNI: done in 0.834677 secs using 99.95% CPU
Optimizing NNI: done in 0.327732 secs using 99.96% CPU
Optimizing NNI: done in 0.403037 secs using 99.94% CPU
Optimizing NNI: done in 0.311639 secs using 99.95% CPU
Optimizing NNI: done in 0.643328 secs using 99.95% CPU
Optimizing NNI: done in 0.418887 secs using 99.93% CPU
Optimizing NNI: done in 0.436011 secs using 99.94% CPU
Optimizing NNI: done in 0.407971 secs using 99.82% CPU
Optimizing NNI: done in 0.434853 secs using 99.94% CPU
Optimizing NNI: done in 0.454609 secs using 99.93% CPU
Optimizing NNI: done in 0.437964 secs using 99.94% CPU
Optimizing NNI: done in 0.338348 secs using 99.94% CPU
Optimizing NNI: done in 0.289439 secs using 99.94% CPU
Optimizing NNI: done in 0.313142 secs using 99.95% CPU
Optimizing NNI: done in 0.392274 secs using 99.95% CPU
Optimizing NNI: done in 0.78593 secs using 99.95% CPU
Optimizing NNI: done in 0.259935 secs using 99.96% CPU
Optimizing NNI: done in 0.589651 secs using 99.95% CPU
Optimizing NNI: done in 0.480503 secs using 99.95% CPU
Optimizing NNI: done in 0.746728 secs using 99.93% CPU
Optimizing NNI: done in 0.327818 secs using 99.95% CPU
Optimizing NNI: done in 0.34944 secs using 99.94% CPU
Optimizing NNI: done in 0.424682 secs using 99.95% CPU
Optimizing NNI: done in 0.713529 secs using 99.9% CPU
Optimizing NNI: done in 0.517213 secs using 99.9% CPU
Optimizing NNI: done in 0.576956 secs using 99.79% CPU
Optimizing NNI: done in 0.396471 secs using 99.85% CPU
Optimizing NNI: done in 0.280429 secs using 99.49% CPU
Optimizing NNI: done in 0.379563 secs using 99.94% CPU
Optimizing NNI: done in 0.363784 secs using 99.95% CPU
Optimizing NNI: done in 0.345584 secs using 99.95% CPU
1000 samples done
Total 1000 ufboot trees refined
TREE SEARCH COMPLETED AFTER 187 ITERATIONS / Time: 0h:23m:11s

--------------------------------------------------------------------
|                    FINALIZING TREE SEARCH                        |
--------------------------------------------------------------------
Performs final model parameters optimization
Estimate model parameters (epsilon = 0.010)
1. Initial log-likelihood: -16876.949
2. Current log-likelihood: -16876.933
3. Current log-likelihood: -16876.917
4. Current log-likelihood: -16876.901
5. Current log-likelihood: -16876.885
6. Current log-likelihood: -16876.871
7. Current log-likelihood: -16876.857
8. Current log-likelihood: -16876.845
9. Current log-likelihood: -16876.832
10. Current log-likelihood: -16876.821
11. Current log-likelihood: -16876.810
12. Current log-likelihood: -16876.800
Optimal log-likelihood: -16876.786
Proportion of invariable sites: 0.010
Site proportion and rates:  (0.069,0.081) (0.316,0.279) (0.477,0.650) (0.128,4.655)
Parameters optimization took 12 rounds (11.984 sec)
BEST SCORE FOUND : -16876.786

Testing tree branches by SH-like aLRT with 1000 replicates...
1.634 sec.
Creating bootstrap support values...
Split supports printed to NEXUS file 53fer.fasta.splits.nex
Total tree length: 47.949

Total number of iterations: 187
CPU time used for tree search: 1385.697 sec (0h:23m:5s)
Wall-clock time used for tree search: 1388.564 sec (0h:23m:8s)
Total CPU time used: 1402.248 sec (0h:23m:22s)
Total wall-clock time used: 1404.976 sec (0h:23m:24s)
UFBoot trees printed to 53fer.fasta.ufboot

Computing bootstrap consensus tree...
Reading input file 53fer.fasta.splits.nex...
53 taxa and 636 splits.
Consensus tree written to 53fer.fasta.contree
Reading input trees file 53fer.fasta.contree
Log-likelihood of consensus tree: -16876.786

Analysis results written to: 
  IQ-TREE report:                53fer.fasta.iqtree
  Maximum-likelihood tree:       53fer.fasta.treefile
  Likelihood distances:          53fer.fasta.mldist

Ultrafast bootstrap approximation results written to:
  Split support values:          53fer.fasta.splits.nex
  Consensus tree:                53fer.fasta.contree
  UFBoot trees:                  53fer.fasta.ufboot
  Screen log file:               53fer.fasta.log

Date and Time: Sun Nov 12 00:22:02 2023
```
