## Supplementary material for "Tertiary-interaction characters enable fast, model-based structural phylogenetics beyond the twilight zone": 53fer.fasta.mldist

```
53
1ji5_A     0.0000000 0.1422208 0.2536777 0.2866281 0.3524362 0.5826819 0.3604578 0.4115398 0.9654358 0.9654358 1.0453330 1.1613281 0.6737300 0.6737300 1.3163804 0.5033861 0.8136819 0.8136819 0.7980180 0.8756838 0.7451120 1.5375322 2.2016677 1.5997409 1.3620515 1.5585147 1.3319833 1.1303618 1.3845435 1.3506690 0.8844476 1.1396326 1.1168566 1.0641571 0.9292056 3.0844146 3.4109686 2.9559337 2.6406906 3.7808091 2.4330101 3.7928446 3.3258854 3.6069456 3.8883023 7.3140557 4.1185865 3.3667300 3.3378430 2.8584798 2.8584798 2.6788889 2.9761683 
1jig_A     0.1422208 0.0000000 0.1577730 0.2935613 0.5359636 0.4653624 0.2733353 0.2455781 0.7849259 0.7849259 0.8140226 1.0862805 0.5872197 0.5872197 1.4189096 0.4500300 1.0389525 1.0389525 1.0326291 0.9534117 0.7751187 1.4100318 2.0752591 1.5768550 1.3288088 1.5159741 1.4132361 1.0971861 1.3703342 1.5147493 1.0252015 1.2450523 1.3451243 1.3361546 1.1692275 2.8129052 3.8144866 3.3439019 2.9983144 3.8157200 2.3644051 3.7129996 3.4111849 3.7001655 3.3881172 7.6271028 4.6487833 3.4627534 3.3125342 2.5248296 2.5248296 2.3717390 2.7789310 
1n1q_A     0.2536777 0.1577730 0.0000000 0.3430693 0.5479720 0.5405395 0.2747082 0.3741751 0.9297251 0.9297251 0.8314140 1.0389810 0.5387991 0.5387991 1.4533948 0.6774729 1.2003373 1.2003373 1.1932455 1.2513580 0.8262373 1.4386501 2.4262986 1.8545684 1.4290870 1.6369527 1.5075892 1.2720268 1.4011578 1.4550818 1.2583279 1.5509859 1.6349962 1.5831890 1.3874241 3.3759653 3.6999230 3.0133567 3.1108530 3.6370303 2.6154775 3.4319003 3.0514129 3.2931981 3.8050802 7.8473234 5.3543206 3.5246650 4.0171731 3.0238126 3.0238126 2.9701213 3.4454713 
2chp_A     0.2866281 0.2935613 0.3430693 0.0000000 0.5373424 0.5307874 0.4212134 0.4683218 0.9325762 0.9325762 0.9188206 0.8145302 0.5124534 0.5124534 1.4903540 0.5028967 0.8088007 0.8088007 0.7317752 0.7342394 0.8166500 1.6688967 2.3624902 1.6057182 1.0887167 1.3755598 1.0100428 0.9756476 1.3073523 1.1832704 1.1144188 1.4584254 1.1554169 1.4311110 0.9800132 2.8633688 3.4104822 2.6823952 2.7679639 4.1242998 2.8728505 3.8116958 3.6608511 3.8064314 3.4163712 5.4689245 4.6522312 3.2762131 3.6145070 2.9303938 2.9303938 2.6117784 3.0194778 
1qgh_A     0.3524362 0.5359636 0.5479720 0.5373424 0.0000000 0.4155036 0.5102086 0.4691263 0.9949883 0.9949883 0.9583282 1.0417146 0.7212765 0.7212765 1.8380260 0.6260997 1.0349515 1.0349515 0.9309931 1.1252986 0.9325520 1.5583994 2.3579536 1.8344478 1.8024681 1.9532769 1.7247597 1.6071948 1.4603184 2.0846781 1.4087294 1.4397149 1.4447289 1.6588981 1.3333808 2.7954858 4.4851644 4.1419840 3.9591366 3.7989106 2.7185778 4.7670851 4.0420853 4.3792461 4.4432899 6.8474558 4.2160151 4.1475583 4.4149717 3.0081625 3.0081625 2.7719803 3.1134441 
2ux1_A     0.5826819 0.4653624 0.5405395 0.5307874 0.4155036 0.0000000 0.5570318 0.5645425 0.8702577 0.8702577 0.9343519 1.3467449 0.6679654 0.6679654 2.4356790 0.8622506 1.0104970 1.0104970 0.8809619 0.8572641 1.0016836 1.5928661 2.0816460 1.8129996 1.5673732 1.6174934 1.4611231 1.2644125 1.5103947 1.7465908 1.1809554 1.5256563 1.5172176 1.7218078 1.3192354 2.8041198 4.6231863 4.4200660 4.1156150 4.5886557 2.8635909 4.9661649 4.4891147 4.4561265 4.4459353 6.6099659 4.5303744 3.9807741 3.6803631 2.6810592 2.6810592 2.7240784 3.2290115 
1ji4_A     0.3604578 0.2733353 0.2747082 0.4212134 0.5102086 0.5570318 0.0000000 0.2799835 1.1734120 1.1734120 1.1771601 1.3033272 0.7408537 0.7408537 1.6053867 0.6566383 1.2332636 1.2332636 1.1148058 1.1936055 1.0353065 1.5810254 2.1757239 2.1852474 1.4192680 1.7652325 1.4990171 1.5088694 1.1957374 1.6005167 1.2760590 1.5695770 1.6163246 1.4599353 1.3555485 2.3443762 4.2590515 3.6657199 3.4201212 4.2757484 2.5136207 4.0878774 3.7908489 4.1203973 4.0469367 8.2418892 5.3107680 3.2675658 3.5395417 2.9388029 2.9388029 2.7981758 3.4487653 
2fjc_A     0.4115398 0.2455781 0.3741751 0.4683218 0.4691263 0.5645425 0.2799835 0.0000000 0.9384303 0.9384303 1.1108094 1.0326223 0.7422835 0.7422835 1.7368003 0.6965725 1.1874909 1.1874909 1.0772888 1.0038989 1.0529585 1.7497163 2.1221528 1.8736566 1.7510949 1.8753849 1.7979490 1.5845591 1.6593197 1.8814089 1.4043276 1.7749047 1.6265442 1.8139542 1.3319668 2.1418519 4.0974388 3.9393593 3.4646344 3.9959817 2.5812203 4.6478188 3.8603988 4.1831073 3.6369555 5.5890551 3.7892879 3.2230497 4.0020980 2.9287564 2.9287564 2.8906883 2.7783123 
1dps_A     0.9654358 0.7849259 0.9297251 0.9325762 0.9949883 0.8702577 1.1734120 0.9384303 0.0000000 0.0000010 0.3706091 0.7902469 0.8255942 0.8255942 2.5775435 0.8087819 1.4480023 1.4480023 1.4570166 1.3064577 1.3806005 1.4977971 2.1733250 2.3671330 1.9956288 1.9362666 1.7530742 1.6454272 1.6714317 1.6884221 1.8265104 1.8402600 2.3458664 1.9073631 1.7975257 2.3911193 3.8478157 3.5249987 3.5223326 3.7709895 2.8156751 3.5067449 3.5335095 3.5687773 4.1543175 6.1879314 4.1543316 3.1623666 3.6195100 2.9104809 2.9104809 3.0569038 2.6563516 
1jts_A     0.9654358 0.7849259 0.9297251 0.9325762 0.9949883 0.8702577 1.1734120 0.9384303 0.0000010 0.0000000 0.3706091 0.7902469 0.8255942 0.8255942 2.5775435 0.8087819 1.4480023 1.4480023 1.4570166 1.3064577 1.3806005 1.4977971 2.1733250 2.3671330 1.9956288 1.9362666 1.7530742 1.6454272 1.6714317 1.6884221 1.8265104 1.8402600 2.3458664 1.9073631 1.7975257 2.3911193 3.8478157 3.5249987 3.5223326 3.7709895 2.8156751 3.5067449 3.5335095 3.5687773 4.1543175 6.1879314 4.1543316 3.1623666 3.6195100 2.9104809 2.9104809 3.0569038 2.6563516 
1o9r_A     1.0453330 0.8140226 0.8314140 0.9188206 0.9583282 0.9343519 1.1771601 1.1108094 0.3706091 0.3706091 0.0000000 0.7673400 0.7366707 0.7366707 2.9966385 1.1214252 1.7633231 1.7633231 2.0646412 1.6445934 1.2289497 1.3801972 2.3926603 2.2549078 2.1266469 2.1149633 1.8124859 1.6389442 1.5963316 1.9188045 1.6233790 1.7006059 1.8964309 1.8510156 1.7804672 2.9032400 4.4241241 3.9909475 3.8545354 4.3312414 3.0925566 3.6933050 3.7818443 3.7182217 4.8076946 5.0925694 4.3941313 4.0768347 4.0371076 3.1534735 3.1534735 2.7348779 3.5742231 
1uvh_A     1.1613281 1.0862805 1.0389810 0.8145302 1.0417146 1.3467449 1.3033272 1.0326223 0.7902469 0.7902469 0.7673400 0.0000000 0.9496608 0.9496608 2.6525640 1.3028500 1.5717443 1.5717443 1.6717558 1.8321190 1.1428683 1.8430630 2.8835270 2.9665630 1.8700837 1.9126265 1.7298180 1.6792865 2.0639973 2.2441590 1.7664751 1.4642786 2.0521893 1.9588216 1.8002110 3.4326042 4.5735951 4.2104046 4.5597920 4.4834390 4.7135570 5.8473423 5.1288131 5.4746381 7.5456753 7.3869151 5.4608708 5.3395052 4.6854088 3.7954122 3.7954122 3.8025700 4.4143335 
1tjo_A     0.6737300 0.5872197 0.5387991 0.5124534 0.7212765 0.6679654 0.7408537 0.7422835 0.8255942 0.8255942 0.7366707 0.9496608 0.0000000 0.0000010 1.9588950 1.0721479 1.1631158 1.1631158 1.3902717 1.1842409 0.9228185 1.2516491 2.0590492 2.0405357 2.0832076 1.8970441 1.7984517 1.6496676 1.5870969 2.2959928 1.4213315 1.9521208 1.7486473 2.0333698 1.4886711 2.6095516 3.4660950 3.0341912 3.1215306 3.6526702 3.0109153 3.8321078 3.9378423 4.4244576 4.1854747 6.3606855 4.8959816 3.9259315 3.3093941 2.5941845 2.5941845 2.2734744 3.5866844 
1tk6_A     0.6737300 0.5872197 0.5387991 0.5124534 0.7212765 0.6679654 0.7408537 0.7422835 0.8255942 0.8255942 0.7366707 0.9496608 0.0000010 0.0000000 1.9588950 1.0721479 1.1631158 1.1631158 1.3902717 1.1842409 0.9228185 1.2516491 2.0590492 2.0405357 2.0832076 1.8970441 1.7984517 1.6496676 1.5870969 2.2959928 1.4213315 1.9521208 1.7486473 2.0333698 1.4886711 2.6095516 3.4660950 3.0341912 3.1215306 3.6526702 3.0109153 3.8321078 3.9378423 4.4244576 4.1854747 6.3606855 4.8959816 3.9259315 3.3093941 2.5941845 2.5941845 2.2734744 3.5866844 
2fzf_A     1.3163804 1.4189096 1.4533948 1.4903540 1.8380260 2.4356790 1.6053867 1.7368003 2.5775435 2.5775435 2.9966385 2.6525640 1.9588950 1.9588950 0.0000000 1.5574151 1.4483371 1.4483371 1.2498169 1.3794179 1.5147333 1.5645421 2.1604059 2.2417049 1.6116231 1.8980196 1.6871847 1.6701638 2.1116965 1.7619464 1.4692987 1.4995640 1.5153378 1.4164086 1.5060035 2.9071370 3.3493874 3.3589776 2.8376474 4.2504450 4.3950670 4.5914211 4.0559447 3.9526438 3.3769190 6.2050266 5.2952062 4.0443693 4.6621791 3.5376884 3.5376884 3.0604124 4.1427770 
2vzb_A     0.5033861 0.4500300 0.6774729 0.5028967 0.6260997 0.8622506 0.6566383 0.6965725 0.8087819 0.8087819 1.1214252 1.3028500 1.0721479 1.0721479 1.5574151 0.0000000 1.2885161 1.2885161 1.0679010 1.0564023 1.2262304 1.4564264 1.6937204 1.3767614 1.7234838 1.9180130 1.4532739 1.4483942 1.6948054 1.7513816 1.2378989 1.6406376 1.5810199 1.5251834 1.3927150 2.6063715 3.9625311 3.4183283 3.0841569 4.1589722 2.6333411 4.9740966 3.5455205 3.5610747 3.4991319 5.8038269 4.2651511 3.5284057 3.6038823 2.8045211 2.8045211 2.7501663 2.3390208 
1bcf_A     0.8136819 1.0389525 1.2003373 0.8088007 1.0349515 1.0104970 1.2332636 1.1874909 1.4480023 1.4480023 1.7633231 1.5717443 1.1631158 1.1631158 1.4483371 1.2885161 0.0000000 0.0000010 0.1061046 0.1657768 0.6066693 1.3210671 1.4319849 1.2752279 1.1156630 1.1784147 0.9556049 0.7749831 1.2072103 1.0390577 0.6033577 0.7962257 0.8140703 0.9538840 0.7806735 2.7049181 2.6044383 2.4714938 2.0894024 3.2534977 2.2086307 3.3093415 3.5525707 3.7108854 4.0193478 5.5761143 3.8648460 3.6347192 3.9347001 3.0285187 3.0285187 2.9210452 2.9573325 
3e1q_A     0.8136819 1.0389525 1.2003373 0.8088007 1.0349515 1.0104970 1.2332636 1.1874909 1.4480023 1.4480023 1.7633231 1.5717443 1.1631158 1.1631158 1.4483371 1.2885161 0.0000010 0.0000000 0.1061046 0.1657768 0.6066693 1.3210671 1.4319849 1.2752279 1.1156630 1.1784147 0.9556049 0.7749831 1.2072103 1.0390577 0.6033577 0.7962257 0.8140703 0.9538840 0.7806735 2.7049181 2.6044383 2.4714938 2.0894024 3.2534977 2.2086307 3.3093415 3.5525707 3.7108854 4.0193478 5.5761143 3.8648460 3.6347192 3.9347001 3.0285187 3.0285187 2.9210452 2.9573325 
2fkz_A     0.7980180 1.0326291 1.1932455 0.7317752 0.9309931 0.8809619 1.1148058 1.0772888 1.4570166 1.4570166 2.0646412 1.6717558 1.3902717 1.3902717 1.2498169 1.0679010 0.1061046 0.1061046 0.0000000 0.1726898 0.6243130 1.4856180 1.5390156 1.1886481 0.9890115 1.0985613 0.8929889 0.7767050 1.3030064 1.1529434 0.6747349 0.8687184 0.7935904 0.9388700 0.7818987 3.1024795 2.5485807 2.4439172 2.0649838 3.0603762 2.1739295 3.6040504 3.2578169 3.4561963 3.8827896 5.3878193 3.7460966 3.5003489 4.1101460 3.0301604 3.0301604 2.7965759 2.8859876 
1jgc_A     0.8756838 0.9534117 1.2513580 0.7342394 1.1252986 0.8572641 1.1936055 1.0038989 1.3064577 1.3064577 1.6445934 1.8321190 1.1842409 1.1842409 1.3794179 1.0564023 0.1657768 0.1657768 0.1726898 0.0000000 0.6506400 1.5211595 1.4305255 1.3732725 1.1111624 1.1304590 0.8626563 0.7486180 1.3012400 1.1828290 0.5429593 0.9868439 0.8322688 0.8717256 0.7042875 2.9241492 2.8022499 2.6477123 2.2512213 3.5029047 2.3389170 3.1911045 3.3267266 3.5363311 3.3784103 4.8167853 3.3658375 3.1189302 3.4824668 2.9434917 2.9434917 2.7121002 3.1155692 
1nfv_A     0.7451120 0.7751187 0.8262373 0.8166500 0.9325520 1.0016836 1.0353065 1.0529585 1.3806005 1.3806005 1.2289497 1.1428683 0.9228185 0.9228185 1.5147333 1.2262304 0.6066693 0.6066693 0.6243130 0.6506400 0.0000000 1.4788499 1.7557267 2.1208494 1.4666077 1.7293270 1.6993051 1.5286103 1.3977404 1.5184680 0.8861874 1.2202187 1.1790889 1.3764547 1.0102117 3.0301286 3.6130946 3.3260337 2.6297361 3.3393756 3.1448458 3.7189444 3.3018170 3.3299201 4.9268666 7.9513975 5.4898816 4.2978005 4.0103030 2.8502558 2.8502558 2.6985604 3.2886952 
1lko_A     1.5375322 1.4100318 1.4386501 1.6688967 1.5583994 1.5928661 1.5810254 1.7497163 1.4977971 1.4977971 1.3801972 1.8430630 1.2516491 1.2516491 1.5645421 1.4564264 1.3210671 1.3210671 1.4856180 1.5211595 1.4788499 0.0000000 1.1871069 0.9808923 1.9784709 2.2116516 1.7548049 1.8181511 1.5153870 1.9803426 1.2850777 1.4726462 1.7135771 1.5718299 1.4486200 3.3947870 3.5379930 4.0969460 3.1809736 3.4330684 2.5409765 5.2490936 4.2684519 4.5107228 4.5802937 6.1145117 4.8646833 5.8301188 4.3128112 3.2273274 3.2273274 3.2983629 3.5551461 
1yuz_A     2.2016677 2.0752591 2.4262986 2.3624902 2.3579536 2.0816460 2.1757239 2.1221528 2.1733250 2.1733250 2.3926603 2.8835270 2.0590492 2.0590492 2.1604059 1.6937204 1.4319849 1.4319849 1.5390156 1.4305255 1.7557267 1.1871069 0.0000000 1.4321669 2.1601305 2.2089094 2.0913830 2.0188165 2.4000136 2.2010619 1.6512393 1.7690670 1.6476688 1.8880702 2.0385944 3.0821060 4.4333812 3.6590240 4.0307782 3.8791540 2.7421952 4.4212794 3.5616859 3.8200397 3.6780091 7.3706978 3.6117254 4.0295212 3.4523858 3.5301037 3.5301037 3.3224674 3.7640982 
3qhb_A     1.5997409 1.5768550 1.8545684 1.6057182 1.8344478 1.8129996 2.1852474 1.8736566 2.3671330 2.3671330 2.2549078 2.9665630 2.0405357 2.0405357 2.2417049 1.3767614 1.2752279 1.2752279 1.1886481 1.3732725 2.1208494 0.9808923 1.4321669 0.0000000 2.1238250 2.3014484 1.8288707 1.6088918 2.2175795 2.3215067 1.4207240 1.7060299 1.5949704 1.4934415 1.4134045 2.6205458 3.8184177 4.0641297 3.3305677 3.4366438 2.4917125 5.2703045 5.2219693 5.0583862 2.6820975 4.7350660 3.6670094 4.2869669 3.9383313 3.6656631 3.6656631 3.2543972 3.4142702 
1lb3_A     1.3620515 1.3288088 1.4290870 1.0887167 1.8024681 1.5673732 1.4192680 1.7510949 1.9956288 1.9956288 2.1266469 1.8700837 2.0832076 2.0832076 1.6116231 1.7234838 1.1156630 1.1156630 0.9890115 1.1111624 1.4666077 1.9784709 2.1601305 2.1238250 0.0000000 0.1498567 0.2594936 0.3638647 0.8034548 0.7818586 0.7941969 0.7528255 1.0884869 0.8464864 0.9186930 3.4761203 2.7922023 2.8564570 2.5214699 3.5734626 3.2554687 3.6621128 3.6762977 3.7032811 3.9513124 4.1141114 4.9853286 3.5843876 4.7997450 4.0555622 4.0555622 3.5870759 3.9009255 
2za7_A     1.5585147 1.5159741 1.6369527 1.3755598 1.9532769 1.6174934 1.7652325 1.8753849 1.9362666 1.9362666 2.1149633 1.9126265 1.8970441 1.8970441 1.8980196 1.9180130 1.1784147 1.1784147 1.0985613 1.1304590 1.7293270 2.2116516 2.2089094 2.3014484 0.1498567 0.0000000 0.2452613 0.2752108 0.7957891 0.8867014 0.7889744 0.7643821 0.9702650 0.8383013 0.8930367 3.2374343 2.8098543 2.9898871 2.7005136 4.2151899 3.2740955 3.8337091 3.8844445 3.9136336 4.3385547 3.7381569 4.5555467 3.5438777 4.5273885 4.2705110 4.2705110 3.8816473 4.0481726 
1bg7_A     1.3319833 1.4132361 1.5075892 1.0100428 1.7247597 1.4611231 1.4990171 1.7979490 1.7530742 1.7530742 1.8124859 1.7298180 1.7984517 1.7984517 1.6871847 1.4532739 0.9556049 0.9556049 0.8929889 0.8626563 1.6993051 1.7548049 2.0913830 1.8288707 0.2594936 0.2452613 0.0000000 0.1205932 0.8199010 0.7260704 0.7565868 0.6500096 0.9167997 0.7265216 0.8043066 3.0313768 2.8550045 2.7607474 2.4341568 3.3225470 2.7497854 3.3959072 3.7741342 3.7972568 3.8069170 3.6441227 3.7354660 3.1830231 3.5314484 3.4763348 3.4763348 3.0144053 3.0605439 
1r03_A     1.1303618 1.0971861 1.2720268 0.9756476 1.6071948 1.2644125 1.5088694 1.5845591 1.6454272 1.6454272 1.6389442 1.6792865 1.6496676 1.6496676 1.6701638 1.4483942 0.7749831 0.7749831 0.7767050 0.7486180 1.5286103 1.8181511 2.0188165 1.6088918 0.3638647 0.2752108 0.1205932 0.0000000 0.7647335 0.8759905 0.6197003 0.5351069 0.6916498 0.6448151 0.6947188 2.9641261 2.4948586 2.6320776 2.1510366 3.0542281 2.5908256 3.1007962 3.3163033 3.4562083 3.8433810 3.7000315 3.5265283 3.0116018 3.7806543 3.4205382 3.4205382 3.1164632 3.1024870 
1z6o_A     1.3845435 1.3703342 1.4011578 1.3073523 1.4603184 1.5103947 1.1957374 1.6593197 1.6714317 1.6714317 1.5963316 2.0639973 1.5870969 1.5870969 2.1116965 1.6948054 1.2072103 1.2072103 1.3030064 1.3012400 1.3977404 1.5153870 2.4000136 2.2175795 0.8034548 0.7957891 0.8199010 0.7647335 0.0000000 1.1427766 1.2748792 1.2494515 1.3669217 1.1831128 1.2923483 2.8475007 3.3500539 3.5423676 2.9212913 4.3688344 3.4569209 4.3673483 4.2993370 4.6034815 4.2882836 5.5990072 5.2574857 3.7782896 4.9361046 3.7893447 3.7893447 3.3687706 3.7033318 
1z6o_M     1.3506690 1.5147493 1.4550818 1.1832704 2.0846781 1.7465908 1.6005167 1.8814089 1.6884221 1.6884221 1.9188045 2.2441590 2.2959928 2.2959928 1.7619464 1.7513816 1.0390577 1.0390577 1.1529434 1.1828290 1.5184680 1.9803426 2.2010619 2.3215067 0.7818586 0.8867014 0.7260704 0.8759905 1.1427766 0.0000000 0.8195099 0.9859995 1.2066266 0.8892347 1.1217064 2.6948948 2.9511062 3.0351995 2.6749491 3.6707916 3.9407873 4.0297614 4.4002929 4.7262580 4.3647772 6.2205174 4.8179615 3.8648493 4.9784768 4.0171209 4.0171209 3.7802871 3.6103220 
1eum_A     0.8844476 1.0252015 1.2583279 1.1144188 1.4087294 1.1809554 1.2760590 1.4043276 1.8265104 1.8265104 1.6233790 1.7664751 1.4213315 1.4213315 1.4692987 1.2378989 0.6033577 0.6033577 0.6747349 0.5429593 0.8861874 1.2850777 1.6512393 1.4207240 0.7941969 0.7889744 0.7565868 0.6197003 1.2748792 0.8195099 0.0000000 0.2838726 0.4487312 0.2795586 0.3883281 3.0945719 2.7656379 2.8829177 2.3134140 4.4582407 2.9076699 3.5512564 3.8766526 3.7199374 4.3246900 4.8520022 4.5112979 4.5888362 5.0159207 3.9861658 3.9861658 3.5934068 3.8087520 
1krq_A     1.1396326 1.2450523 1.5509859 1.4584254 1.4397149 1.5256563 1.5695770 1.7749047 1.8402600 1.8402600 1.7006059 1.4642786 1.9521208 1.9521208 1.4995640 1.6406376 0.7962257 0.7962257 0.8687184 0.9868439 1.2202187 1.4726462 1.7690670 1.7060299 0.7528255 0.7643821 0.6500096 0.5351069 1.2494515 0.9859995 0.2838726 0.0000000 0.5231601 0.3426313 0.5660450 3.0609733 2.7223372 3.0197849 2.3899833 3.9493359 3.0140067 4.5428912 4.1140071 3.9460127 5.6190031 5.2546061 5.0014047 5.7214443 5.9422793 4.6996207 4.6996207 4.1867312 4.3012303 
3e6s_A     1.1168566 1.3451243 1.6349962 1.1554169 1.4447289 1.5172176 1.6163246 1.6265442 2.3458664 2.3458664 1.8964309 2.0521893 1.7486473 1.7486473 1.5153378 1.5810199 0.8140703 0.8140703 0.7935904 0.8322688 1.1790889 1.7135771 1.6476688 1.5949704 1.0884869 0.9702650 0.9167997 0.6916498 1.3669217 1.2066266 0.4487312 0.5231601 0.0000000 0.6410008 0.5965557 3.0187430 2.9096777 2.9379804 2.4698950 4.2339614 3.0760234 4.7251258 4.4935032 4.4159088 5.9714522 5.3887160 4.4707535 4.4762112 4.5662697 4.7770922 4.7770922 4.2808460 3.7563976 
2jd7_A     1.0641571 1.3361546 1.5831890 1.4311110 1.6588981 1.7218078 1.4599353 1.8139542 1.9073631 1.9073631 1.8510156 1.9588216 2.0333698 2.0333698 1.4164086 1.5251834 0.9538840 0.9538840 0.9388700 0.8717256 1.3764547 1.5718299 1.8880702 1.4934415 0.8464864 0.8383013 0.7265216 0.6448151 1.1831128 0.8892347 0.2795586 0.3426313 0.6410008 0.0000000 0.3199354 2.9919278 3.1727998 3.7837657 2.7655955 3.7500368 3.1607968 3.8187942 4.1432804 4.3667236 5.3869382 5.7626533 3.9855265 4.4715427 4.4933597 3.9797647 3.9797647 3.5654210 3.8501100 
1vlg_A     0.9292056 1.1692275 1.3874241 0.9800132 1.3333808 1.3192354 1.3555485 1.3319668 1.7975257 1.7975257 1.7804672 1.8002110 1.4886711 1.4886711 1.5060035 1.3927150 0.7806735 0.7806735 0.7818987 0.7042875 1.0102117 1.4486200 2.0385944 1.4134045 0.9186930 0.8930367 0.8043066 0.6947188 1.2923483 1.1217064 0.3883281 0.5660450 0.5965557 0.3199354 0.0000000 2.5573369 2.5636964 3.0038615 2.2611913 3.5079886 3.1882377 3.2633429 3.3919360 3.5564550 4.4327679 3.8254541 3.9662302 3.8042254 4.6988719 3.4954852 3.4954852 3.0706310 3.6176139 
1otk_A     3.0844146 2.8129052 3.3759653 2.8633688 2.7954858 2.8041198 2.3443762 2.1418519 2.3911193 2.3911193 2.9032400 3.4326042 2.6095516 2.6095516 2.9071370 2.6063715 2.7049181 2.7049181 3.1024795 2.9241492 3.0301286 3.3947870 3.0821060 2.6205458 3.4761203 3.2374343 3.0313768 2.9641261 2.8475007 2.6948948 3.0945719 3.0609733 3.0187430 2.9919278 2.5573369 0.0000000 5.7262903 5.7806645 4.8736528 4.7151539 3.6311900 4.8225719 4.8249816 4.4321439 4.2199454 4.6840558 5.4084843 6.8088148 5.6463571 3.0340692 3.0594399 3.1987243 3.4678783 
1oqu_A     3.4109686 3.8144866 3.6999230 3.4104822 4.4851644 4.6231863 4.2590515 4.0974388 3.8478157 3.8478157 4.4241241 4.5735951 3.4660950 3.4660950 3.3493874 3.9625311 2.6044383 2.6044383 2.5485807 2.8022499 3.6130946 3.5379930 4.4333812 3.8184177 2.7922023 2.8098543 2.8550045 2.4948586 3.3500539 2.9511062 2.7656379 2.7223372 2.9096777 3.1727998 2.5636964 5.7262903 0.0000000 0.3030454 0.2170754 1.4529762 2.4434673 2.0886453 2.2229108 2.0752960 4.0579617 4.8792364 7.3947791 5.4179805 5.8867938 3.2971952 3.2693638 3.3534646 3.3973413 
1r2f_A     2.9559337 3.3439019 3.0133567 2.6823952 4.1419840 4.4200660 3.6657199 3.9393593 3.5249987 3.5249987 3.9909475 4.2104046 3.0341912 3.0341912 3.3589776 3.4183283 2.4714938 2.4714938 2.4439172 2.6477123 3.3260337 4.0969460 3.6590240 4.0641297 2.8564570 2.9898871 2.7607474 2.6320776 3.5423676 3.0351995 2.8829177 3.0197849 2.9379804 3.7837657 3.0038615 5.7806645 0.3030454 0.0000000 0.1701074 1.2896527 2.0189072 1.6741851 1.6069491 1.6226941 3.7290983 5.7805478 5.2123198 5.0897489 5.0130064 2.7939616 2.7867300 2.9153886 2.7984608 
1uzr_A     2.6406906 2.9983144 3.1108530 2.7679639 3.9591366 4.1156150 3.4201212 3.4646344 3.5223326 3.5223326 3.8545354 4.5597920 3.1215306 3.1215306 2.8376474 3.0841569 2.0894024 2.0894024 2.0649838 2.2512213 2.6297361 3.1809736 4.0307782 3.3305677 2.5214699 2.7005136 2.4341568 2.1510366 2.9212913 2.6749491 2.3134140 2.3899833 2.4698950 2.7655955 2.2611913 4.8736528 0.2170754 0.1701074 0.0000000 1.2171453 2.0373048 1.8245095 1.7893957 1.7534575 3.7056483 5.8178881 5.6151549 5.0316961 5.0186099 2.8990854 2.8923353 2.9593963 2.8758078 
1mxr_A     3.7808091 3.8157200 3.6370303 4.1242998 3.7989106 4.5886557 4.2757484 3.9959817 3.7709895 3.7709895 4.3312414 4.4834390 3.6526702 3.6526702 4.2504450 4.1589722 3.2534977 3.2534977 3.0603762 3.5029047 3.3393756 3.4330684 3.8791540 3.4366438 3.5734626 4.2151899 3.3225470 3.0542281 4.3688344 3.6707916 4.4582407 3.9493359 4.2339614 3.7500368 3.5079886 4.7151539 1.4529762 1.2896527 1.2171453 0.0000000 2.0679989 1.8149511 1.7001432 1.8924432 4.0361205 5.6560586 4.5356304 4.3403306 5.2921134 2.9471900 2.9406738 2.8720074 2.8634073 
3ee4_A     2.4330101 2.3644051 2.6154775 2.8728505 2.7185778 2.8635909 2.5136207 2.5812203 2.8156751 2.8156751 3.0925566 4.7135570 3.0109153 3.0109153 4.3950670 2.6333411 2.2086307 2.2086307 2.1739295 2.3389170 3.1448458 2.5409765 2.7421952 2.4917125 3.2554687 3.2740955 2.7497854 2.5908256 3.4569209 3.9407873 2.9076699 3.0140067 3.0760234 3.1607968 3.1882377 3.6311900 2.4434673 2.0189072 2.0373048 2.0679989 0.0000000 2.0859317 2.2766392 2.0888368 3.1390429 6.7944863 5.1686389 4.2124663 4.0998173 2.5394608 2.5394608 2.5661559 2.9439775 
1jk0_A     3.7928446 3.7129996 3.4319003 3.8116958 4.7670851 4.9661649 4.0878774 4.6478188 3.5067449 3.5067449 3.6933050 5.8473423 3.8321078 3.8321078 4.5914211 4.9740966 3.3093415 3.3093415 3.6040504 3.1911045 3.7189444 5.2490936 4.4212794 5.2703045 3.6621128 3.8337091 3.3959072 3.1007962 4.3673483 4.0297614 3.5512564 4.5428912 4.7251258 3.8187942 3.2633429 4.8225719 2.0886453 1.6741851 1.8245095 1.8149511 2.0859317 0.0000000 0.6865209 0.7314655 3.0724882 6.5243440 5.1432532 4.0456191 4.3958085 4.4438496 4.4472830 3.9349069 3.3690527 
2uw2_A     3.3258854 3.4111849 3.0514129 3.6608511 4.0420853 4.4891147 3.7908489 3.8603988 3.5335095 3.5335095 3.7818443 5.1288131 3.9378423 3.9378423 4.0559447 3.5455205 3.5525707 3.5525707 3.2578169 3.3267266 3.3018170 4.2684519 3.5616859 5.2219693 3.6762977 3.8844445 3.7741342 3.3163033 4.2993370 4.4002929 3.8766526 4.1140071 4.4935032 4.1432804 3.3919360 4.8249816 2.2229108 1.6069491 1.7893957 1.7001432 2.2766392 0.6865209 0.0000000 0.2573542 2.8794004 4.4359040 5.0022919 4.3440692 4.1750959 3.1880370 3.1830367 3.5503770 3.0191059 
1w68_A     3.6069456 3.7001655 3.2931981 3.8064314 4.3792461 4.4561265 4.1203973 4.1831073 3.5687773 3.5687773 3.7182217 5.4746381 4.4244576 4.4244576 3.9526438 3.5610747 3.7108854 3.7108854 3.4561963 3.5363311 3.3299201 4.5107228 3.8200397 5.0583862 3.7032811 3.9136336 3.7972568 3.4562083 4.6034815 4.7262580 3.7199374 3.9460127 4.4159088 4.3667236 3.5564550 4.4321439 2.0752960 1.6226941 1.7534575 1.8924432 2.0888368 0.7314655 0.2573542 0.0000000 2.9642660 4.7434479 4.3035331 4.0887487 4.1107684 3.2475875 3.2429087 3.7023270 2.9280604 
2inc_B     3.8883023 3.3881172 3.8050802 3.4163712 4.4432899 4.4459353 4.0469367 3.6369555 4.1543175 4.1543175 4.8076946 7.5456753 4.1854747 4.1854747 3.3769190 3.4991319 4.0193478 4.0193478 3.8827896 3.3784103 4.9268666 4.5802937 3.6780091 2.6820975 3.9513124 4.3385547 3.8069170 3.8433810 4.2882836 4.3647772 4.3246900 5.6190031 5.9714522 5.3869382 4.4327679 4.2199454 4.0579617 3.7290983 3.7056483 4.0361205 3.1390429 3.0724882 2.8794004 2.9642660 0.0000000 2.1639002 2.4836771 3.0563353 2.6652729 4.5404822 4.5404822 4.5728743 4.1616752 
2inp_C     7.3140557 7.6271028 7.8473234 5.4689245 6.8474558 6.6099659 8.2418892 5.5890551 6.1879314 6.1879314 5.0925694 7.3869151 6.3606855 6.3606855 6.2050266 5.8038269 5.5761143 5.5761143 5.3878193 4.8167853 7.9513975 6.1145117 7.3706978 4.7350660 4.1141114 3.7381569 3.6441227 3.7000315 5.5990072 6.2205174 4.8520022 5.2546061 5.3887160 5.7626533 3.8254541 4.6840558 4.8792364 5.7805478 5.8178881 5.6560586 6.7944863 6.5243440 4.4359040 4.7434479 2.1639002 0.0000000 2.4193581 3.6580954 3.7459261 5.6996855 5.6978939 5.9442694 6.3399466 
1mty_B     4.1185865 4.6487833 5.3543206 4.6522312 4.2160151 4.5303744 5.3107680 3.7892879 4.1543316 4.1543316 4.3941313 5.4608708 4.8959816 4.8959816 5.2952062 4.2651511 3.8648460 3.8648460 3.7460966 3.3658375 5.4898816 4.8646833 3.6117254 3.6670094 4.9853286 4.5555467 3.7354660 3.5265283 5.2574857 4.8179615 4.5112979 5.0014047 4.4707535 3.9855265 3.9662302 5.4084843 7.3947791 5.2123198 5.6151549 4.5356304 5.1686389 5.1432532 5.0022919 4.3035331 2.4836771 2.4193581 0.0000000 3.0300434 2.7099688 5.2704669 5.3178864 5.7926994 5.4937764 
1mty_D     3.3667300 3.4627534 3.5246650 3.2762131 4.1475583 3.9807741 3.2675658 3.2230497 3.1623666 3.1623666 4.0768347 5.3395052 3.9259315 3.9259315 4.0443693 3.5284057 3.6347192 3.6347192 3.5003489 3.1189302 4.2978005 5.8301188 4.0295212 4.2869669 3.5843876 3.5438777 3.1830231 3.0116018 3.7782896 3.8648493 4.5888362 5.7214443 4.4762112 4.4715427 3.8042254 6.8088148 5.4179805 5.0897489 5.0316961 4.3403306 4.2124663 4.0456191 4.3440692 4.0887487 3.0563353 3.6580954 3.0300434 0.0000000 2.3428645 5.0538314 5.0294652 4.7049393 4.6817514 
3dhg_A     3.3378430 3.3125342 4.0171731 3.6145070 4.4149717 3.6803631 3.5395417 4.0020980 3.6195100 3.6195100 4.0371076 4.6854088 3.3093941 3.3093941 4.6621791 3.6038823 3.9347001 3.9347001 4.1101460 3.4824668 4.0103030 4.3128112 3.4523858 3.9383313 4.7997450 4.5273885 3.5314484 3.7806543 4.9361046 4.9784768 5.0159207 5.9422793 4.5662697 4.4933597 4.6988719 5.6463571 5.8867938 5.0130064 5.0186099 5.2921134 4.0998173 4.3958085 4.1750959 4.1107684 2.6652729 3.7459261 2.7099688 2.3428645 0.0000000 4.6776822 4.6932224 4.5440047 3.6751149 
2uw1_A     2.8584798 2.5248296 3.0238126 2.9303938 3.0081625 2.6810592 2.9388029 2.9287564 2.9104809 2.9104809 3.1534735 3.7954122 2.5941845 2.5941845 3.5376884 2.8045211 3.0285187 3.0285187 3.0301604 2.9434917 2.8502558 3.2273274 3.5301037 3.6656631 4.0555622 4.2705110 3.4763348 3.4205382 3.7893447 4.0171209 3.9861658 4.6996207 4.7770922 3.9797647 3.4954852 3.0340692 3.2971952 2.7939616 2.8990854 2.9471900 2.5394608 4.4438496 3.1880370 3.2475875 4.5404822 5.6996855 5.2704669 5.0538314 4.6776822 0.0000000 0.0029302 0.1766959 2.2841282 
2uw1_B     2.8584798 2.5248296 3.0238126 2.9303938 3.0081625 2.6810592 2.9388029 2.9287564 2.9104809 2.9104809 3.1534735 3.7954122 2.5941845 2.5941845 3.5376884 2.8045211 3.0285187 3.0285187 3.0301604 2.9434917 2.8502558 3.2273274 3.5301037 3.6656631 4.0555622 4.2705110 3.4763348 3.4205382 3.7893447 4.0171209 3.9861658 4.6996207 4.7770922 3.9797647 3.4954852 3.0594399 3.2693638 2.7867300 2.8923353 2.9406738 2.5394608 4.4472830 3.1830367 3.2429087 4.5404822 5.6978939 5.3178864 5.0294652 4.6932224 0.0029302 0.0000000 0.1706256 2.3072311 
1afr_A     2.6788889 2.3717390 2.9701213 2.6117784 2.7719803 2.7240784 2.7981758 2.8906883 3.0569038 3.0569038 2.7348779 3.8025700 2.2734744 2.2734744 3.0604124 2.7501663 2.9210452 2.9210452 2.7965759 2.7121002 2.6985604 3.2983629 3.3224674 3.2543972 3.5870759 3.8816473 3.0144053 3.1164632 3.3687706 3.7802871 3.5934068 4.1867312 4.2808460 3.5654210 3.0706310 3.1987243 3.3534646 2.9153886 2.9593963 2.8720074 2.5661559 3.9349069 3.5503770 3.7023270 4.5728743 5.9442694 5.7926994 4.7049393 4.5440047 0.1766959 0.1706256 0.0000000 2.4455267 
1za0_A     2.9761683 2.7789310 3.4454713 3.0194778 3.1134441 3.2290115 3.4487653 2.7783123 2.6563516 2.6563516 3.5742231 4.4143335 3.5866844 3.5866844 4.1427770 2.3390208 2.9573325 2.9573325 2.8859876 3.1155692 3.2886952 3.5551461 3.7640982 3.4142702 3.9009255 4.0481726 3.0605439 3.1024870 3.7033318 3.6103220 3.8087520 4.3012303 3.7563976 3.8501100 3.6176139 3.4678783 3.3973413 2.7984608 2.8758078 2.8634073 2.9439775 3.3690527 3.0191059 2.9280604 4.1616752 6.3399466 5.4937764 4.6817514 3.6751149 2.2841282 2.3072311 2.4455267 0.0000000 
```
