## Supplementary material for "Tertiary-interaction characters enable fast, model-based structural phylogenetics beyond the twilight zone": 53fer.fasta.model

```
--- # IQ-TREE Checkpoint ver >= 1.6
Blosum62+F+I+R4: -16936.00115 129 53.16684745
Blosum62+F+I+R5: -16933.64783 131 55.77805571
Blosum62+F+R5: -16936.50269 130 54.69651621
Blosum62+F+R6: -16937.35392 132 53.47622497
Blosum62+I+R4: -19914.55672 110 40.66915417
Blosum62+I+R5: -19909.71199 112 49.83133936
Blosum62+R5: -19912.3195 111 49.03342061
Blosum62+R6: -19913.0171 113 48.2495827
DCMut+F+I+R4: -17254.75255 129 73.25133818
DCMut+F+I+R5: -17239.83138 131 85.43459093
DCMut+F+I+R6: -17245.10476 133 82.38674484
DCMut+F+R5: -17245.61792 130 81.74612953
DCMut+F+R6: -17252.14085 132 77.45308403
DCMut+I+R4: -20184.85932 110 62.14841534
DCMut+I+R5: -20171.53051 112 68.15217629
DCMut+I+R6: -20177.86199 114 73.8296855
DCMut+R5: -20172.15426 111 70.28374664
DCMut+R6: -20178.19317 113 68.95816027
Dayhoff+F+I+R4: -17249.55714 129 80.88265407
Dayhoff+F+I+R5: -17244.9983 131 86.22254582
Dayhoff+F+R5: -17249.99156 130 84.28943192
Dayhoff+F+R6: -17257.55227 132 78.32510234
Dayhoff+I+R4: -20184.21228 110 89.19748815
Dayhoff+I+R5: -20178.54614 112 71.48137888
Dayhoff+R5: -20181.44203 111 69.73362412
Dayhoff+R6: -20187.90525 113 65.66918531
FLAVI+F+I+R4: -17859.00078 129 137.497146
FLAVI+F+I+R5: -17861.09647 131 134.4852523
FLAVI+F+R5: -17858.97332 130 148.7451317
FLAVI+F+R6: -17877.49288 132 121.0065079
FLAVI+I+R4: -21944.34676 110 110.7314483
FLAVI+I+R5: -21941.28602 112 105.9774601
FLAVI+R5: -21922.81477 111 130.6650993
FLAVI+R6: -21943.08972 113 108.3400816
FLU+F+I+R4: -17653.6732 129 115.9315608
FLU+F+I+R5: -17647.81105 131 116.9932701
FLU+F+R5: -17646.15346 130 135.0619469
FLU+F+R6: -17661.38824 132 108.3698769
FLU+I+R4: -21158.60631 110 113.385765
FLU+I+R5: -21150.36315 112 117.7569745
FLU+I+R6: -21150.46251 114 119.3300214
FLU+R5: -21142.96539 111 134.8412733
FLU+R6: -21154.01717 113 117.4473792
HIVb+F+I+R4: -17708.73602 129 117.3149444
HIVb+F+I+R5: -17710.16295 131 119.0575002
HIVb+F+R5: -17710.88081 130 128.6744684
HIVb+F+R6: -17706.79633 132 136.5099413
HIVb+I+R4: -21255.47996 110 101.2117181
HIVb+I+R5: -21247.26433 112 101.5804241
HIVb+I+R6: -21252.45559 114 101.3377304
HIVb+R5: -21245.76214 111 108.9004909
HIVb+R6: -21259.70604 113 96.5413963
HIVw+F+I+R4: -18052.17972 129 126.7120597
HIVw+F+I+R5: -18045.39187 131 129.7863959
HIVw+F+R5: -18043.18263 130 146.7825414
HIVw+F+R6: -18025.00356 132 185.4359403
HIVw+I+R4: -22190.19737 110 100.9914397
HIVw+I+R5: -22175.30881 112 113.9783632
HIVw+I+R6: -22182.60627 114 106.0192307
HIVw+R5: -22174.9094 111 118.0664784
HIVw+R6: -22187.50023 113 103.7219696
JTT+F+I+R4: -17194.58966 129 58.49099779
JTT+F+I+R5: -17178.40444 131 82.11872804
JTT+F+I+R6: -17182.28121 133 75.34169207
JTT+F+R5: -17181.19141 130 80.33916812
JTT+F+R6: -17185.0626 132 76.21566244
JTT+I+R4: -20156.56758 110 52.43581655
JTT+I+R5: -20137.84271 112 69.90604002
JTT+I+R6: -20140.2372 114 69.4444483
JTT+R5: -20137.05343 111 75.65594268
JTT+R6: -20141.50445 113 68.75945534
JTTDCMut+F+I+R4: -17211.59168 129 59.85189904
JTTDCMut+F+I+R5: -17194.02966 131 84.15894985
JTTDCMut+F+I+R6: -17198.56094 133 76.50272816
JTTDCMut+F+R5: -17197.18488 130 81.02251276
JTTDCMut+F+R6: -17201.31092 132 77.84160634
JTTDCMut+I+R4: -20173.10288 110 53.33621874
JTTDCMut+I+R5: -20153.17246 112 71.62363727
JTTDCMut+I+R6: -20156.18562 114 70.76510354
JTTDCMut+R5: -20152.55791 111 76.16317712
JTTDCMut+R6: -20157.45727 113 69.361317
LG: -21128.43728 103 18.1078329
LG+F+I+R4: -17299.14195 129 66.57444861
LG+F+I+R5: -17287.6794 131 85.55698851
LG+F+I+R6: -17287.33692 133 85.18872342
LG+F+R5: -17293.48334 130 81.86442779
LG+F+R6: -17294.51994 132 81.06637611
LG+G4: -20571.23426 104 45.55077931
LG+I: -21041.06501 104 18.89190014
LG+I+G4: -20560.58763 105 45.6257721
LG+I+R2: -20655.77117 106 32.50575374
LG+I+R3: -20568.07434 108 47.38214532
LG+I+R4: -20537.93855 110 53.35019346
LG+I+R5: -20527.75725 112 61.6164796
LG+I+R6: -20522.78668 114 69.70134304
LG+R2: -20690.62245 105 30.60401247
LG+R3: -20582.89004 107 38.32900611
LG+R4: -20546.07567 109 50.49060555
LG+R5: -20533.41617 111 57.84923464
LG+R6: -20526.91763 113 68.11143905
PMB+F+I+R4: -16898.03411 129 48.64319364
PMB+F+I+R5: -16895.40903 131 50.94101214
PMB+F+R5: -16898.02004 130 51.13898725
PMB+F+R6: -16898.60199 132 49.8803582
PMB+I+R4: -19844.21664 110 36.93681698
PMB+I+R5: -19839.99564 112 45.73035529
PMB+R5: -19842.62814 111 45.45221695
PMB+R6: -19843.89947 113 42.97969402
PhyloTree:
 newick: (0:0.2773165761,1:0.0982188814,(2:0.2705470797,(((3:0.3263443114,(((((8:0.0000027908,9:0.0000027908):0.4158964979,10:0.2978365492):0.3265572073,11:0.8905488709):0.3308297353,(12:0.0000027908,13:0.0000027908):0.4761864634):0.322589719,((((((((14:2.4175734143,21:0.6848266991):0.1848619696,22:1.2828398644):0.4064363207,23:1.1544030483):0.5888403467,(35:2.6929111172,((((((36:0.2852557224,38:0.0594771564):0.1476144431,37:0.0606638632):0.7569811105,39:0.9871622199):0.2506204227,((41:0.4362774790,(42:0.1240216865,43:0.1955970820):0.3858141766):0.5248365584,((44:1.1994368759,(45:1.5079806064,46:1.1959109676):0.4031843203):0.2622344574,(47:1.3583107782,48:1.3596867752):0.3596009243):1.996430184):0.2827854513):0.5464483805,(((49:0.0042944974,50:0.0000027908):0.09808231545,51:0.1625764963):1.372304133,52:1.6797724550):1.33924875):0.3502622424,40:0.8767506842):1.256212358):1.506492386):0.3270211193,(((((24:0.1810169360,25:0.1035195652):0.1518266504,(26:0.0696148145,27:0.1320824047):0.07161142338):0.1230571945,(28:0.8957707189,29:0.7748078132):0.2274186798):0.5905180674,((30:0.1278272563,31:0.3705249486):0.06438893441,(33:0.1597336573,34:0.3342436489):0.09302595099):0.07612626134):0.1730158743,32:0.5029133626):0.3947354161):0.4356914674,((16:0.0000027908,17:0.0000027908):0.109018093,18:0.0988938118):2.668133064e-06):0.08389033927,19:0.1525955049):0.5863167131,20:0.4896731750):0.6560738841):0.1110205596):0.07639595067,((4:0.4241485070,5:0.4239269846):0.3067758303,15:0.8615170977):0.04470739925):0.09522896654,(6:0.3073844503,7:0.3238088505):0.154323119):0.1454326694):0.03365472747);
Q.bird+F+I+R4: -17662.47065 129 79.24962092
Q.bird+F+I+R5: -17636.44986 131 108.8463292
Q.bird+F+I+R6: -17641.44443 133 103.6468262
Q.bird+F+R5: -17633.5665 130 120.5164362
Q.bird+F+R6: -17623.14826 132 137.0866895
Q.bird+I+R4: -20493.38739 110 63.16983404
Q.bird+I+R5: -20463.97711 112 90.22188958
Q.bird+I+R6: -20465.21487 114 91.49286723
Q.bird+R5: -20459.94983 111 96.60350841
Q.bird+R6: -20468.67608 113 90.29374698
Q.insect+F+I+R4: -17110.28841 129 56.05104055
Q.insect+F+I+R5: -17102.37146 131 75.25555035
Q.insect+F+I+R6: -17104.6543 133 67.94019531
Q.insect+F+R5: -17104.8922 130 74.93973272
Q.insect+F+R6: -17108.07471 132 65.37609031
Q.insect+I+R4: -20451.04558 110 51.91755447
Q.insect+I+R5: -20442.4508 112 67.46951459
Q.insect+I+R6: -20442.85221 114 65.05372174
Q.insect+R5: -20443.03637 111 69.79289769
Q.insect+R6: -20445.26182 113 65.19338553
Q.mammal+F+I+R4: -17470.62947 129 67.04447876
Q.mammal+F+I+R5: -17449.81361 131 92.32018074
Q.mammal+F+I+R6: -17450.45109 133 94.27809552
Q.mammal+F+R5: -17448.26748 130 101.7615055
Q.mammal+F+R6: -17443.02234 132 109.069395
Q.mammal+I+R4: -20202.23828 110 56.76543425
Q.mammal+I+R5: -20180.51345 112 83.71791372
Q.mammal+I+R6: -20183.72986 114 80.59342605
Q.mammal+R5: -20180.66615 111 83.32693935
Q.mammal+R6: -20184.72054 113 82.84636584
Q.pfam+F+I+R4: -17224.4622 129 58.95329862
Q.pfam+F+I+R5: -17212.30573 131 82.77858282
Q.pfam+F+I+R6: -17215.2914 133 72.71508005
Q.pfam+F+R5: -17214.56908 130 83.84721676
Q.pfam+F+R6: -17217.82357 132 74.9309196
Q.pfam+I+R4: -20412.57664 110 48.07786329
Q.pfam+I+R5: -20401.27713 112 69.42747064
Q.pfam+I+R6: -20399.24306 114 73.63607303
Q.pfam+R5: -20402.71525 111 71.62790669
Q.pfam+R6: -20403.87323 113 68.89131318
Q.plant+F+I+R4: -17586.52699 129 91.96137301
Q.plant+F+I+R5: -17554.84063 131 103.5042693
Q.plant+F+I+R6: -17556.55425 133 108.3821507
Q.plant+F+R5: -17553.53752 130 113.2144141
Q.plant+F+R6: -17544.46813 132 121.298495
Q.plant+I+R4: -20683.98846 110 64.84177289
Q.plant+I+R5: -20656.38161 112 92.9897527
Q.plant+I+R6: -20657.77081 114 96.16159827
Q.plant+R5: -20654.45244 111 98.27799174
Q.plant+R6: -20663.08217 113 92.33929201
Q.yeast+F+I+R4: -17193.25717 129 61.84485606
Q.yeast+F+I+R5: -17181.39584 131 84.20338679
Q.yeast+F+I+R6: -17185.74708 133 74.20527296
Q.yeast+F+R5: -17184.18538 130 81.22587245
Q.yeast+F+R6: -17189.15589 132 69.26178669
Q.yeast+I+R4: -20633.30066 110 52.0453103
Q.yeast+I+R5: -20621.52578 112 71.133776
Q.yeast+I+R6: -20621.85362 114 70.16980815
Q.yeast+R5: -20621.52967 111 73.15548371
Q.yeast+R6: -20624.00304 113 69.61612811
RateFree4:
 prop: 0.1315153967, 0.3132911159, 0.3056416461, 0.2495518413
 rates: 0.0885824985, 0.3017758263, 0.7486636689, 2.664711078
RateFree5:
 prop: 0.06837259331, 0.2756301335, 0.2672527132, 0.2849467082, 0.1037978518
 rates: 0.05352622825, 0.2467641423, 0.4682232943, 0.7922962853, 5.563009884
RateFreeInvar4:
 p_invar: 0.01078675034
 prop: 0.08600565512, 0.339082925, 0.4516770948, 0.1124475748
 rates: 0.09537813443, 0.298173098, 0.6836362881, 5.174933149
RateFreeInvar5:
 p_invar: 0.0118710717
 prop: 0.0960255081, 0.2699414454, 0.2322616691, 0.2201098791, 0.1697904265
 rates: 0.07571253507, 0.2015947953, 0.4568603787, 0.6837240541, 4.014980797
RateGamma:
 gamma_shape: 0.8147601555
RateGammaInvar:
 gamma_shape: 0.949563961
 p_invar: 0.01309715091
RateInvar:
 p_invar: 0.0144801284
StopRule:
 curIteration: 0
 start_real_time: 1699692084
 time_vec: 
VT+F+I+R4: -16951.49966 129 46.44770985
VT+F+I+R5: -16947.69842 131 60.34473483
VT+F+R5: -16950.61371 130 61.50555754
VT+F+R6: -16951.31777 132 58.72862734
VT+I+R4: -19860.34267 110 42.43970097
VT+I+R5: -19854.91833 112 54.63375235
VT+R5: -19856.81182 111 55.62917642
VT+R6: -19857.8874 113 52.39978771
WAG+F+I+R4: -17085.1216 129 54.38446603
WAG+F+I+R5: -17076.51976 131 73.03607552
WAG+F+I+R6: -17077.30734 133 69.92755305
WAG+F+R5: -17079.67434 130 71.42760781
WAG+F+R6: -17080.3721 132 70.27812098
WAG+I+R4: -19962.94534 110 50.56762689
WAG+I+R5: -19952.45615 112 64.02111165
WAG+I+R6: -19953.06605 114 62.73762499
WAG+R5: -19955.00218 111 63.68125508
WAG+R6: -19955.51968 113 62.63746127
best_model_AIC: PMB+F+I+R5
best_model_AICc: PMB+F+I+R5
best_model_BIC: PMB+F+I+R4
best_model_list_BIC: PMB+F+I+R4 PMB+F+R5 PMB+F+I+R5 PMB+F+R6 Blosum62+F+I+R4 Blosum62+F+R5 Blosum62+F+I+R5 Blosum62+F+R6 VT+F+I+R4 VT+F+R5 VT+F+I+R5 VT+F+R6 WAG+F+R5 WAG+F+I+R5 WAG+F+I+R4 WAG+F+R6 WAG+F+I+R6 Q.insect+F+R5 Q.insect+F+I+R5 Q.insect+F+I+R4 rtREV+F+I+R4 rtREV+F+R5 Q.insect+F+R6 rtREV+F+I+R5 Q.insect+F+I+R6 rtREV+F+R6 JTT+F+R5 JTT+F+I+R5 Q.yeast+F+R5 Q.yeast+F+I+R5 Q.yeast+F+I+R4 JTT+F+I+R4 JTT+F+R6 JTT+F+I+R6 Q.yeast+F+R6 Q.yeast+F+I+R6 JTTDCMut+F+R5 JTTDCMut+F+I+R5 JTTDCMut+F+I+R4 JTTDCMut+F+R6 JTTDCMut+F+I+R6 Q.pfam+F+R5 Q.pfam+F+I+R5 Q.pfam+F+I+R4 Q.pfam+F+R6 Q.pfam+F+I+R6 DCMut+F+I+R5 DCMut+F+R5 Dayhoff+F+I+R4 Dayhoff+F+I+R5 Dayhoff+F+R5 DCMut+F+I+R4 DCMut+F+I+R6 DCMut+F+R6 Dayhoff+F+R6 cpREV+F+I+R4 cpREV+F+I+R5 cpREV+F+R5 cpREV+F+R6 LG+F+I+R5 LG+F+R5 LG+F+I+R4 LG+F+I+R6 LG+F+R6 mtInv+F+R5 mtInv+F+I+R4 mtInv+F+I+R5 mtInv+F+R6 Q.mammal+F+R5 Q.mammal+F+R6 Q.mammal+F+I+R5 Q.mammal+F+I+R6 Q.mammal+F+I+R4 mtMet+F+R5 mtMet+F+I+R4 mtMet+F+I+R5 Q.plant+F+R6 Q.plant+F+R5 Q.plant+F+I+R5 mtMet+F+R6 Q.plant+F+I+R6 Q.plant+F+I+R4 mtZOA+F+I+R4 mtZOA+F+R5 mtZOA+F+I+R5 Q.bird+F+R6 Q.bird+F+R5 mtZOA+F+R6 Q.bird+F+I+R5 FLU+F+R5 FLU+F+I+R4 FLU+F+I+R5 Q.bird+F+I+R6 Q.bird+F+I+R4 FLU+F+R6 mtREV+F+I+R4 mtREV+F+I+R5 mtREV+F+R5 mtREV+F+R6 HIVb+F+I+R4 HIVb+F+R5 HIVb+F+I+R5 HIVb+F+R6 mtVer+F+I+R5 mtVer+F+I+R4 mtVer+F+I+R6 mtVer+F+R5 mtART+F+I+R4 mtART+F+I+R5 mtART+F+R5 FLAVI+F+I+R4 FLAVI+F+R5 mtVer+F+R6 FLAVI+F+I+R5 mtART+F+R6 FLAVI+F+R6 mtMAM+F+R5 mtMAM+F+I+R4 mtMAM+F+I+R5 mtMAM+F+R6 HIVw+F+R6 HIVw+F+R5 HIVw+F+I+R4 HIVw+F+I+R5 PMB+I+R4 PMB+R5 PMB+I+R5 PMB+R6 VT+I+R4 VT+R5 VT+I+R5 VT+R6 Blosum62+I+R4 Blosum62+R5 Blosum62+I+R5 Blosum62+R6 WAG+R5 WAG+I+R5 WAG+I+R4 WAG+R6 WAG+I+R6 JTT+R5 JTT+I+R5 JTT+R6 JTT+I+R6 JTTDCMut+R5 JTT+I+R4 JTTDCMut+I+R5 JTTDCMut+R6 JTTDCMut+I+R6 JTTDCMut+I+R4 DCMut+R5 DCMut+I+R5 Dayhoff+I+R4 Q.mammal+R5 DCMut+I+R4 Dayhoff+R5 Dayhoff+I+R5 Q.mammal+I+R5 DCMut+R6 DCMut+I+R6 Q.mammal+R6 Q.mammal+I+R6 Dayhoff+R6 Q.mammal+I+R4 Q.pfam+R5 Q.pfam+I+R5 rtREV+R5 Q.pfam+I+R4 rtREV+I+R5 Q.pfam+I+R6 Q.pfam+R6 rtREV+I+R4 rtREV+R6 rtREV+I+R6 Q.insect+R5 Q.insect+I+R5 Q.insect+I+R4 Q.insect+R6 Q.insect+I+R6 Q.bird+R5 Q.bird+I+R5 Q.bird+R6 Q.bird+I+R6 Q.bird+I+R4 LG+I+R5 LG+R5 LG+I+R6 LG+R6 LG+I+R4 LG+R4 LG+I+G4 LG+G4 LG+I+R3 LG+R3 Q.yeast+R5 Q.yeast+I+R5 Q.yeast+I+R4 Q.yeast+R6 Q.yeast+I+R6 LG+I+R2 Q.plant+R5 Q.plant+I+R5 Q.plant+I+R6 LG+R2 Q.plant+R6 Q.plant+I+R4 cpREV+R5 cpREV+I+R5 cpREV+I+R4 cpREV+R6 cpREV+I+R6 LG+I LG FLU+R5 FLU+I+R5 FLU+I+R4 FLU+R6 FLU+I+R6 HIVb+R5 HIVb+I+R5 HIVb+I+R4 HIVb+I+R6 HIVb+R6 FLAVI+R5 FLAVI+I+R4 FLAVI+I+R5 FLAVI+R6 HIVw+R5 HIVw+I+R5 HIVw+I+R4 HIVw+I+R6 HIVw+R6 mtZOA+R5 mtZOA+R6 mtZOA+I+R6 mtZOA+I+R5 mtZOA+I+R4 mtInv+R5 mtInv+I+R4 mtInv+I+R5 mtInv+R6 mtREV+R5 mtREV+I+R4 mtREV+I+R5 mtREV+R6 mtMet+R5 mtMet+I+R4 mtMet+I+R5 mtMet+R6 mtART+R5 mtART+R6 mtART+I+R4 mtART+I+R5 mtVer+R6 mtVer+R5 mtVer+I+R4 mtVer+I+R5 mtMAM+R5 mtMAM+R6 mtMAM+I+R4 mtMAM+I+R5
best_score_AIC: 34052.81806
best_score_AICc: 34079.81572
best_score_BIC: 34731.76589
best_tree_AIC: (0:0.2900329545,1:0.1028994958,(2:0.2852775557,(((3:0.3396179612,(((((8:0.0000025015,9:0.0000025015):0.4279723899,10:0.3109586136):0.3382743331,11:0.9210101870):0.3446692444,(12:0.0000025015,13:0.0000025015):0.5002890592):0.335200358,((((((((14:2.5541726484,21:0.7203112338):0.1931753915,22:1.3438552321):0.4244583736,23:1.2127262228):0.6459014548,(35:2.8526422018,((((((36:0.2964704595,38:0.0611310405):0.1551598221,37:0.0610932761):0.7946540064,39:1.0353105583):0.2622490972,((41:0.4538783563,(42:0.1281291745,43:0.2018364335):0.4062991884):0.5604993056,((44:1.2504358163,(45:1.5850941528,46:1.2507719418):0.4171819566):0.2892081887,(47:1.4153017299,48:1.4164126849):0.3599927954):2.118056019):0.289555035):0.5816674276,(((49:0.0043654126,50:0.0000025015):0.1008628011,51:0.1697874179):1.420492734,52:1.7765028534):1.402906244):0.3680902831,40:0.9091465939):1.335214012):1.613434787):0.3024985244,(((((24:0.1878762259,25:0.1058412452):0.1565047249,(26:0.0719429934,27:0.1359032352):0.07442356059):0.1259461545,(28:0.9285313360,29:0.8038449076):0.2377430368):0.6113229797,((30:0.1332788018,31:0.3829806136):0.0670506145,(33:0.1663618118,34:0.3450361354):0.09532261728):0.08104769209):0.1774567365,32:0.5241777824):0.4153406454):0.4473337615,((16:0.0000025015,17:0.0000025015):0.1128670238,18:0.1030519002):2.391533639e-06):0.08763088779,19:0.1572848035):0.614427725,20:0.5053223423):0.6861524353):0.1159925266):0.07928581889,((4:0.4460144949,5:0.4481213519):0.3188113768,15:0.8983605463):0.04802750197):0.0993988787,(6:0.3225404711,7:0.3384381208):0.1618485186):0.1517724858):0.0332403778);
best_tree_AICc: (0:0.2900329545,1:0.1028994958,(2:0.2852775557,(((3:0.3396179612,(((((8:0.0000025015,9:0.0000025015):0.4279723899,10:0.3109586136):0.3382743331,11:0.9210101870):0.3446692444,(12:0.0000025015,13:0.0000025015):0.5002890592):0.335200358,((((((((14:2.5541726484,21:0.7203112338):0.1931753915,22:1.3438552321):0.4244583736,23:1.2127262228):0.6459014548,(35:2.8526422018,((((((36:0.2964704595,38:0.0611310405):0.1551598221,37:0.0610932761):0.7946540064,39:1.0353105583):0.2622490972,((41:0.4538783563,(42:0.1281291745,43:0.2018364335):0.4062991884):0.5604993056,((44:1.2504358163,(45:1.5850941528,46:1.2507719418):0.4171819566):0.2892081887,(47:1.4153017299,48:1.4164126849):0.3599927954):2.118056019):0.289555035):0.5816674276,(((49:0.0043654126,50:0.0000025015):0.1008628011,51:0.1697874179):1.420492734,52:1.7765028534):1.402906244):0.3680902831,40:0.9091465939):1.335214012):1.613434787):0.3024985244,(((((24:0.1878762259,25:0.1058412452):0.1565047249,(26:0.0719429934,27:0.1359032352):0.07442356059):0.1259461545,(28:0.9285313360,29:0.8038449076):0.2377430368):0.6113229797,((30:0.1332788018,31:0.3829806136):0.0670506145,(33:0.1663618118,34:0.3450361354):0.09532261728):0.08104769209):0.1774567365,32:0.5241777824):0.4153406454):0.4473337615,((16:0.0000025015,17:0.0000025015):0.1128670238,18:0.1030519002):2.391533639e-06):0.08763088779,19:0.1572848035):0.614427725,20:0.5053223423):0.6861524353):0.1159925266):0.07928581889,((4:0.4460144949,5:0.4481213519):0.3188113768,15:0.8983605463):0.04802750197):0.0993988787,(6:0.3225404711,7:0.3384381208):0.1618485186):0.1517724858):0.0332403778);
best_tree_BIC: (0:0.2773165761,1:0.0982188814,(2:0.2705470797,(((3:0.3263443114,(((((8:0.0000027908,9:0.0000027908):0.4158964979,10:0.2978365492):0.3265572073,11:0.8905488709):0.3308297353,(12:0.0000027908,13:0.0000027908):0.4761864634):0.322589719,((((((((14:2.4175734143,21:0.6848266991):0.1848619696,22:1.2828398644):0.4064363207,23:1.1544030483):0.5888403467,(35:2.6929111172,((((((36:0.2852557224,38:0.0594771564):0.1476144431,37:0.0606638632):0.7569811105,39:0.9871622199):0.2506204227,((41:0.4362774790,(42:0.1240216865,43:0.1955970820):0.3858141766):0.5248365584,((44:1.1994368759,(45:1.5079806064,46:1.1959109676):0.4031843203):0.2622344574,(47:1.3583107782,48:1.3596867752):0.3596009243):1.996430184):0.2827854513):0.5464483805,(((49:0.0042944974,50:0.0000027908):0.09808231545,51:0.1625764963):1.372304133,52:1.6797724550):1.33924875):0.3502622424,40:0.8767506842):1.256212358):1.506492386):0.3270211193,(((((24:0.1810169360,25:0.1035195652):0.1518266504,(26:0.0696148145,27:0.1320824047):0.07161142338):0.1230571945,(28:0.8957707189,29:0.7748078132):0.2274186798):0.5905180674,((30:0.1278272563,31:0.3705249486):0.06438893441,(33:0.1597336573,34:0.3342436489):0.09302595099):0.07612626134):0.1730158743,32:0.5029133626):0.3947354161):0.4356914674,((16:0.0000027908,17:0.0000027908):0.109018093,18:0.0988938118):2.668133064e-06):0.08389033927,19:0.1525955049):0.5863167131,20:0.4896731750):0.6560738841):0.1110205596):0.07639595067,((4:0.4241485070,5:0.4239269846):0.3067758303,15:0.8615170977):0.04470739925):0.09522896654,(6:0.3073844503,7:0.3238088505):0.154323119):0.1454326694):0.03365472747);
boot_consense_logl: 0
contree_rfdist: -1
cpREV+F+I+R4: -17273.75121 129 74.40786728
cpREV+F+I+R5: -17270.89989 131 81.30821672
cpREV+F+R5: -17274.99856 130 78.20391185
cpREV+F+R6: -17278.01685 132 74.49007508
cpREV+I+R4: -20824.05986 110 63.97539473
cpREV+I+R5: -20816.19493 112 62.91428987
cpREV+I+R6: -20816.32978 114 62.15826221
cpREV+R5: -20819.50012 111 63.56052983
cpREV+R6: -20818.6699 113 62.02425188
finishedFastMLTree: true
initTree: (0:0.0100124214,1:0.0028393171,(2:0.0071302586,((((3:0.0100124214,(((((8:0.0000010000,9:0.0000010000):0.01509819503,10:0.0071302586):0.01218546044,11:0.0172943452):0.01582913621,(12:0.0000010000,13:0.0000010000):0.0136396267):0.02023814053,((((14:0.0246875836,(21:0.0172943452,22:0.0217167676):0.01218546044):0.02394317791,(23:0.0195005132,(35:0.0475613095,(((((((36:0.0224577725,38:0.0078491756):0.01073567635,37:0.0114600219):0.03981837234,39:0.0491244565):0.03828418646,(41:0.0367547491,(42:0.0180286181,43:0.0224577725):0.02617981399):0.03523003824):0.03219470867,((44:0.0522654930,45:0.0650296494):0.03219470867,(46:0.0658382125,(47:0.0949727537,48:0.1018682724):0.04912445646):0.05147838379):0.05147838379):0.05542634131,(((49:0.0007082417,50:0.0000010000):0.01291199456,51:0.0136396267):0.04290107837,52:0.0522654930):0.07153442544):0.03905068445,40:0.0460030460):0.04135732888):0.02692764393):0.02543312808):0.05463426163,((((16:0.0000010000,17:0.0000010000):0.004265349646,18:0.0042653496):0.001417540195,19:0.0078491756):0.01001242143,(((((24:0.0078491756,25:0.0049799678):0.008569173526,(26:0.0042653496,27:0.0064124198):0.004979967799):0.01073567635,(28:0.0239431779,29:0.0202381405):0.01656118543):0.01582913621,((30:0.0064124198,31:0.0121854604):0.004979967799,(33:0.0056956571,34:0.0143683594):0.004979967799):0.007130258566):0.01073567635,32:0.0187640065):0.01218546044):0.03446944841):0.01950051317,20:0.0158291362):0.03143879632):0.007130258566):0.006412419845,15:0.0224577725):0.007849175649,(4:0.0085691735,5:0.0136396267):0.01291199456):0.008569173526,(6:0.0092902546,7:0.0071302586):0.008569173526):0.005695657061):0.004265349646);
mtART+F+I+R4: -17841.06111 129 185.1447503
mtART+F+I+R5: -17835.45539 131 176.1548061
mtART+F+R5: -17843.30233 130 173.8018262
mtART+F+R6: -17866.49913 132 155.1627511
mtART+I+R4: -22992.34665 110 137.7182828
mtART+I+R5: -22985.65537 112 134.4066507
mtART+R5: -22966.66982 111 167.3600907
mtART+R6: -22977.99011 113 145.8087577
mtInv+F+I+R4: -17390.52707 129 92.16896182
mtInv+F+I+R5: -17387.00441 131 93.02446865
mtInv+F+R5: -17385.62413 130 97.37407717
mtInv+F+R6: -17394.54401 132 87.60995587
mtInv+I+R4: -22569.93918 110 71.44871503
mtInv+I+R5: -22562.97156 112 72.85087742
mtInv+R5: -22558.16559 111 85.56506739
mtInv+R6: -22563.57646 113 75.03817729
mtMAM+F+I+R4: -17986.3561 129 165.7814522
mtMAM+F+I+R5: -17986.94175 131 168.578832
mtMAM+F+R5: -17982.3624 130 180.09387
mtMAM+F+R6: -18002.56271 132 145.566632
mtMAM+I+R4: -23672.08293 110 107.1969746
mtMAM+I+R5: -23667.87426 112 109.8038862
mtMAM+R5: -23640.55876 111 144.0387348
mtMAM+R6: -23659.69703 113 116.8837792
mtMet+F+I+R4: -17548.09858 129 114.1963351
mtMet+F+I+R5: -17547.74327 131 108.6394489
mtMet+F+R5: -17543.49209 130 123.6445989
mtMet+F+R6: -17558.12006 132 109.1629618
mtMet+I+R4: -22725.88589 110 81.98839661
mtMet+I+R5: -22721.20147 112 83.98739623
mtMet+R5: -22708.40933 111 105.3582568
mtMet+R6: -22718.67593 113 89.07771956
mtREV+F+I+R4: -17677.60111 129 122.5754715
mtREV+F+I+R5: -17672.23189 131 136.494147
mtREV+F+R5: -17677.23397 130 131.0801019
mtREV+F+R6: -17691.06562 132 111.3435491
mtREV+I+R4: -22682.58914 110 89.34050338
mtREV+I+R5: -22677.78423 112 85.40535003
mtREV+R5: -22673.17335 111 98.10729557
mtREV+R6: -22680.63421 113 84.64253783
mtVer+F+I+R4: -17838.4145 129 139.5618347
mtVer+F+I+R5: -17820.53014 131 181.6954808
mtVer+F+I+R6: -17824.32761 133 167.3230476
mtVer+F+R5: -17835.77837 130 154.6379355
mtVer+F+R6: -17852.86202 132 129.8644681
mtVer+I+R4: -23304.51101 110 87.91758894
mtVer+I+R5: -23301.37282 112 87.88950597
mtVer+R5: -23278.92738 111 116.4334592
mtVer+R6: -23268.15571 113 123.9635207
mtZOA+F+I+R4: -17606.33627 129 161.1804822
mtZOA+F+I+R5: -17605.09822 131 151.6253523
mtZOA+F+R5: -17605.65908 130 145.3378458
mtZOA+F+R6: -17630.9625 132 129.7183193
mtZOA+I+R4: -22348.79761 110 109.4701826
mtZOA+I+R5: -22341.40212 112 107.1302853
mtZOA+I+R6: -22331.62859 114 118.7559997
mtZOA+R5: -22324.82254 111 133.9630914
mtZOA+R6: -22332.07221 113 121.2797988
partition_type: 0
rtREV+F+I+R4: -17113.61417 129 73.54214082
rtREV+F+I+R5: -17111.84495 131 79.41362068
rtREV+F+R5: -17113.75878 130 77.24744427
rtREV+F+R6: -17117.67808 132 73.16762237
rtREV+I+R4: -20415.01629 110 67.45549912
rtREV+I+R5: -20406.15237 112 66.22102214
rtREV+I+R6: -20406.64862 114 67.49862095
rtREV+R5: -20407.7588 111 67.08253506
rtREV+R6: -20408.75515 113 67.40988042
```
