## Supplementary material for "Tertiary-interaction characters enable fast, model-based structural phylogenetics beyond the twilight zone": 53fer.fasta.treefile

```
(1ji5_A:0.2791463890,1jig_A:0.1004082266,(1n1q_A:0.2709053042,(((2chp_A:0.3136351046,((((1dps_A:0.0000010832,1jts_A:0.0000010832)98.3/100:0.4195031247,1o9r_A:0.2889108650)86.2/84:0.3382736453,1uvh_A:0.8779895697)83/81:0.3019751936,(1tjo_A:0.0000010832,1tk6_A:0.0000010832)98.5/100:0.4926340729)98/97:0.4357072750)81/45:0.0987910955,(((1qgh_A:0.4349876531,2ux1_A:0.4069418260)96.1/88:0.2797069475,((((((((2fzf_A:2.3510673073,2jd7_A:0.1075044915)76/53:0.0438491495,1vlg_A:0.3373511438)83.9/50:0.0909669065,(1eum_A:0.1312921857,1krq_A:0.3524961297)84.2/41:0.0591623901)89.8/40:0.1500858041,((((1lb3_A:0.1718146395,2za7_A:0.0965840530)99.7/95:0.2258234140,(1bg7_A:0.0284665940,(1z6o_A:0.9216904423,1z6o_M:0.8226972551)96/77:0.3022270004)8.9/36:0.0421540380)94.6/69:0.1250123594,1r03_A:0.0000021349)99.8/100:0.5691954802,3e6s_A:0.5243892877)53.1/43:0.1180520611)94.1/73:0.3811533235,((1lko_A:0.7524718755,1yuz_A:1.3625381680)21.7/49:0.3078391579,3qhb_A:1.1290573026)97.9/94:1.1310430630)93.6/66:0.4103762696,((1bcf_A:0.0000010832,3e1q_A:0.0000010832)97.2/100:0.1119870478,2fkz_A:0.0968247114)0/67:0.0000025947)54.8/42:0.0856558396,1jgc_A:0.1496558440)98.9/71:0.5692948949,1nfv_A:0.4881621663)99.6/81:0.7159454092)0/22:0.0000028594,(2vzb_A:0.4518839598,(1otk_A:2.3700899048,((((((1oqu_A:0.2814600060,1uzr_A:0.0603668013)62/79:0.1485235758,1r2f_A:0.0571701974)100/100:0.7538245858,1mxr_A:0.9761589566)72.3/77:0.2565286861,((1jk0_A:0.4283769800,(2uw2_A:0.1234731045,1w68_A:0.1923235403)98.9/100:0.3815698337)98.4/99:0.5038770770,((2inc_B:1.1870914032,(2inp_C:1.4866427713,1mty_B:1.1888512629)53.6/70:0.3959767119)32.8/63:0.2632777322,(1mty_D:1.3543629688,3dhg_A:1.3413563125)86.4/90:0.3529614681)100/100:2.0032816770)75.7/76:0.2845263247)95.1/88:0.6150178789,3ee4_A:1.1216305817)81.2/75:0.9124273041,(((2uw1_A:0.0043048675,2uw1_B:0.0000010832)85.6/97:0.0887154132,1afr_A:0.1685212404)98.9/100:1.2822611980,1za0_A:1.7469247659)80.5/84:0.4493082768)51.6/74:0.8514662775)96.8/99:1.6414189320)88.9/78:0.4837133175)81/35:0.0812646320)37.3/48:0.0788316679,(1ji4_A:0.3105571991,2fjc_A:0.3283466494)69.9/70:0.1460360636)85.8/71:0.1574501816)73.1/54:0.0335555589);
```
