## Supplementary material for "Tertiary-interaction characters enable fast, model-based structural phylogenetics beyond the twilight zone": 53fer.fasta.ufboot (part 1 of 2)

```
(1ji5_A:0.2967740000	(1jig_A:0.0738780000	((2chp_A:0.1131930000	((((1dps_A:0.0000010000	1jts_A:0.0000010000):0.1949980000	1o9r_A:0.3863580000):0.3399450000	1uvh_A:1.1981660000):0.5383200000	(1tjo_A:0.0000010000	1tk6_A:0.0000010000):0.0719248000):0.4475980000):0.1948710000	(((1qgh_A:0.3638610000	2ux1_A:0.6975750000):0.1864190000	(((2fzf_A:2.0346400000	1nfv_A:0.4297160000):0.3101170000	((((1bcf_A:0.0000010000	3e1q_A:0.0000010000):0.0507611000	((((1lko_A:0.9528070000	1yuz_A:1.7458030000):0.3374500000	3qhb_A:0.7341550000):0.5971350000	(1otk_A:2.6395200000	((((((1oqu_A:0.2159000000	1uzr_A:0.0966980000):0.1159320000	1r2f_A:0.0523190000):0.7954420000	1mxr_A:0.6951430000):0.3993630000	((1jk0_A:0.4169450000	(2uw2_A:0.1173090000	1w68_A:0.2065580000):0.5631180000):0.5935380000	(((2uw1_A:0.0042050000	2uw1_B:0.0000010000):0.0372971000	1afr_A:0.1404600000):2.0109300000	1za0_A:1.0481300000):1.4846500000):0.0860956000):0.2596530000	(((2inc_B:0.9246090000	2inp_C:1.3118180000):0.6259270000	1mty_B:1.3613270000):0.2325090000	(1mty_D:1.0762580000	3dhg_A:1.5946560000):0.3618370000):2.0292900000):0.4073600000	3ee4_A:0.7899410000):1.4253700000):1.1471000000):0.3851780000	(((((((1lb3_A:0.1094900000	2za7_A:0.0411790000):0.1980330000	1bg7_A:0.0216710000):0.0178657000	(1z6o_A:0.6482800000	1z6o_M:0.5629210000):0.2638670000):0.0790307000	1r03_A:0.0000030000):0.6187080000	(2jd7_A:0.1191420000	1vlg_A:0.4009900000):0.1249340000):0.0000027607	1krq_A:0.2147230000):0.1775780000	(1eum_A:0.0282390000	3e6s_A:0.5065680000):0.0690352000):0.5009930000):0.2343060000):0.0000024207	2fkz_A:0.1145980000):0.1577270000	1jgc_A:0.0859530000):0.5992600000):0.2558550000	2vzb_A:0.9481420000):0.0355468000):0.0844429000	(1ji4_A:0.2227250000	2fjc_A:0.3780790000):0.0235626000):0.0473626000):0.1471910000):0.0000029973	1n1q_A:0.2627630000);
(1ji5_A:0.4327960000	(1jig_A:0.1040490000	((2chp_A:0.4475540000	((((1qgh_A:0.3522610000	2ux1_A:0.2878410000):0.3826240000	((((((((2fzf_A:2.1589460000	2jd7_A:0.0786750000):0.0561074000	1vlg_A:0.2061570000):0.0794501000	(1eum_A:0.1085550000	1krq_A:0.3345910000):0.0540870000):0.2445850000	(((1lb3_A:0.1726800000	2za7_A:0.0732610000):0.2653510000	(1bg7_A:0.0507080000	(1z6o_A:1.2384360000	1z6o_M:0.6189100000):0.3073830000):0.0328065000):0.2155820000	1r03_A:0.0000030000):0.2806270000):0.1441050000	3e6s_A:0.4023060000):0.3154260000	((1lko_A:0.9405010000	1yuz_A:1.6229900000):0.4937090000	3qhb_A:0.9770730000):0.8798740000):0.3421350000	((1bcf_A:0.0000010000	3e1q_A:0.0000020000):0.0768034000	(2fkz_A:0.0799060000	1jgc_A:0.2220060000):0.0370426000):0.0851896000):0.4717410000	1nfv_A:0.4523320000):0.4809320000):0.0000026132	(2vzb_A:0.4739750000	(1otk_A:2.4954330000	((((((1oqu_A:0.2357630000	1r2f_A:0.1423490000):0.1165100000	1uzr_A:0.0179440000):0.5992820000	1mxr_A:1.0110110000):0.4502540000	((1jk0_A:0.4693370000	(2uw2_A:0.2002090000	1w68_A:0.1106850000):0.3703800000):0.4173610000	(((2inc_B:1.0862130000	(2inp_C:1.6574200000	1mty_B:1.2972100000):0.3402640000):0.3226870000	3dhg_A:1.2744960000):0.0000020818	1mty_D:1.5378270000):1.9504000000):0.3139750000):0.5758180000	3ee4_A:0.8618920000):0.7257030000	(((2uw1_A:0.0045180000	2uw1_B:0.0000010000):0.2192690000	1afr_A:0.0000030000):1.3720200000	1za0_A:1.7251960000):0.6254070000):0.6949470000):1.0416500000):0.2339930000):0.1712730000	((((1dps_A:0.0000010000	1jts_A:0.0000010000):0.3259570000	1o9r_A:0.3467110000):0.1828830000	1uvh_A:0.8338690000):0.3335710000	(1tjo_A:0.0000010000	1tk6_A:0.0000020000):0.4137440000):0.4675510000):0.0540133000):0.0823629000	(1ji4_A:0.1668670000	2fjc_A:0.2191260000):0.1691690000):0.1460030000):0.0000020215	1n1q_A:0.4029590000);
(1ji5_A:0.3330240000	1jig_A:0.0826640000	(1n1q_A:0.3280010000	((2chp_A:0.2119380000	((((1qgh_A:0.4708250000	2ux1_A:0.3698030000):0.2635360000	((((((((2fzf_A:2.0429710000	2jd7_A:0.0816240000):0.0924704000	1vlg_A:0.4525390000):0.1319300000	((((1lb3_A:0.2095250000	2za7_A:0.0988260000):0.1749230000	(1bg7_A:0.0130160000	(1z6o_A:0.8380070000	1z6o_M:0.8800600000):0.5691200000):0.0565662000):0.0146002000	1r03_A:0.0094730000):0.5877640000	3e6s_A:0.3933160000):0.1531830000):0.0192404000	1krq_A:0.2137180000):0.1522110000	1eum_A:0.0000020000):0.5029080000	(1lko_A:1.4469590000	(1yuz_A:1.0942170000	3qhb_A:1.5525830000):0.2528280000):0.6612540000):0.2297890000	(((1bcf_A:0.0000010000	3e1q_A:0.0000010000):0.0398786000	2fkz_A:0.0365490000):0.0349135000	1jgc_A:0.1559000000):0.1770560000):0.5192460000	1nfv_A:0.4829310000):0.4591990000):0.0434799000	(2vzb_A:0.3970360000	(1otk_A:2.6402570000	(((((((1oqu_A:0.3145060000	1uzr_A:0.0562660000):0.1141920000	1r2f_A:0.1087620000):0.3555730000	1mxr_A:1.1856120000):0.2314080000	(1jk0_A:0.6667100000	(2uw2_A:0.1190430000	1w68_A:0.1301220000):0.1968880000):0.7169220000):0.4955220000	((2inc_B:1.0258410000	(2inp_C:1.2126800000	1mty_B:1.3137190000):0.4326610000):0.4177120000	(1mty_D:1.2731110000	3dhg_A:1.1059030000):0.5293840000):1.6331700000):0.3538800000	3ee4_A:0.9297460000):0.5030510000	(((2uw1_A:0.0000020000	2uw1_B:0.0000010000):0.0508783000	1afr_A:0.1225700000):0.9799710000	1za0_A:1.9880720000):0.6534160000):0.7877080000):1.0918400000):0.4774270000):0.0909342000	((((1dps_A:0.0000010000	1jts_A:0.0000010000):0.3526990000	1o9r_A:0.3697030000):0.3793900000	1uvh_A:0.8672760000):0.3919930000	(1tjo_A:0.0000010000	1tk6_A:0.0000010000):0.5670720000):0.2388400000):0.0363805000):0.1027830000	(1ji4_A:0.2954510000	2fjc_A:0.2984800000):0.1209570000):0.1068950000):0.0850550000);
(1ji5_A:0.2860720000	(1jig_A:0.1173010000	1n1q_A:0.3355180000):0.0000020962	((2chp_A:0.6385650000	(1ji4_A:0.2856750000	2fjc_A:0.3829920000):0.1333990000):0.0376081000	(((1qgh_A:0.5340330000	2ux1_A:0.4945680000):0.3044850000	(2vzb_A:0.4722980000	((1otk_A:2.5792630000	(((2uw1_A:0.0048980000	2uw1_B:0.0000020000):0.1671390000	1afr_A:0.1122130000):1.0605200000	1za0_A:1.5761810000):0.2994160000):0.7432490000	(((((1oqu_A:0.2546150000	1uzr_A:0.0818500000):0.1123860000	1r2f_A:0.0540460000):1.0165200000	1mxr_A:0.7824100000):0.3943240000	((1jk0_A:0.4505800000	(2uw2_A:0.1808250000	1w68_A:0.2078090000):0.3937350000):0.2566260000	(2inc_B:0.7628170000	((2inp_C:1.4006040000	1mty_B:0.9559040000):0.4793510000	(1mty_D:1.4117880000	3dhg_A:1.4527110000):0.5722710000):0.3980790000):2.2849800000):0.2412900000):0.3732930000	3ee4_A:1.6511910000):0.3011500000):2.5050400000):0.4998720000):0.0000029857	(((((1dps_A:0.0000010000	1jts_A:0.0000010000):0.3559950000	1uvh_A:1.3768340000):0.3047380000	1o9r_A:0.7709270000):0.2485760000	(1tjo_A:0.0000010000	1tk6_A:0.0000010000):1.0231600000):0.1345120000	(((((2fzf_A:1.7885030000	1lko_A:0.5590680000):0.3630770000	(1yuz_A:0.9418710000	3qhb_A:0.8273830000):0.3246170000):0.6734930000	(((1bcf_A:0.0000010000	3e1q_A:0.0000010000):0.1181880000	2fkz_A:0.2007400000):0.0470389000	1jgc_A:0.1668280000):0.3132280000):0.2088120000	((((((((1lb3_A:0.1908250000	2za7_A:0.0979450000):0.3532550000	1r03_A:0.1250070000):0.0317270000	1bg7_A:0.0315860000):0.2287760000	1z6o_A:1.2372180000):0.3699740000	1z6o_M:0.9801600000):0.2050890000	(2jd7_A:0.1400590000	1vlg_A:0.1268690000):0.0191236000):0.1192510000	(1krq_A:0.3859440000	3e6s_A:0.7318780000):0.1780830000):0.1502930000	1eum_A:0.0000030000):0.6761580000):0.3993590000	1nfv_A:0.5628250000):0.5011160000):0.1838800000):0.1037200000):0.2751420000);
(1ji5_A:0.2171640000	1jig_A:0.0484490000	((1n1q_A:0.0680020000	2fzf_A:1.8271890000):0.2541010000	(((2chp_A:0.3507110000	2vzb_A:0.6627260000):0.2036170000	((1qgh_A:0.4611000000	2ux1_A:0.5743480000):0.3424140000	(((((1dps_A:0.0000010000	1jts_A:0.0000010000):0.5390830000	1o9r_A:0.3904270000):0.1623310000	1uvh_A:1.6424260000):0.3699570000	(1tjo_A:0.0000010000	1tk6_A:0.0000010000):0.3728440000):0.4757620000	(((((1bcf_A:0.0000010000	3e1q_A:0.0000010000):0.1358610000	(((1lko_A:0.7298640000	1yuz_A:1.8382580000):0.1545830000	3qhb_A:1.0803560000):0.6973050000	((((((1lb3_A:0.2055450000	2za7_A:0.0691760000):0.1177280000	(1bg7_A:0.0611030000	1r03_A:0.0561590000):0.1447180000):0.2090780000	(1z6o_A:0.9706210000	1z6o_M:0.4708500000):0.2097890000):0.4292230000	((1eum_A:0.1430070000	1krq_A:0.2774390000):0.0799515000	(2jd7_A:0.1847190000	1vlg_A:0.3892950000):0.2321200000):0.0063690000):0.2054940000	3e6s_A:0.4611570000):0.4329600000	(1otk_A:2.4369000000	(((((((1oqu_A:0.3099110000	1r2f_A:0.2120270000):0.0787159000	1uzr_A:0.0010670000):0.7054230000	1mxr_A:0.8817530000):0.4983180000	(1jk0_A:0.4807130000	(2uw2_A:0.1470110000	1w68_A:0.2121620000):0.2395230000):0.5336620000):0.7403570000	(((2uw1_A:0.0086390000	2uw1_B:0.0000010000):0.0946270000	1afr_A:0.1372940000):1.9447500000	1za0_A:1.9313340000):0.9095610000):0.1095200000	((2inc_B:0.9034540000	(2inp_C:1.4731540000	1mty_B:1.1961460000):0.5073820000):0.4465250000	(1mty_D:1.2136220000	3dhg_A:1.3081460000):0.4890930000):1.8745100000):0.4625750000	3ee4_A:0.5525280000):1.6902800000):1.4712300000):0.0000021794):0.6466550000):0.0002124030	2fkz_A:0.0767900000):0.1589830000	1jgc_A:0.1407050000):0.9422780000	1nfv_A:0.7184110000):0.6514000000):0.1610090000):0.0000021801):0.2334750000	(1ji4_A:0.2717030000	2fjc_A:0.2941350000):0.1508660000):0.2126860000):0.0000026600);
(1ji5_A:0.1183420000	((1jig_A:0.1657210000	(1n1q_A:0.1260310000	(1ji4_A:0.1934120000	2fjc_A:0.3989240000):0.3504560000):0.2165420000):0.0000020158	((((1qgh_A:0.4300540000	2ux1_A:0.2310860000):0.3525770000	(((1dps_A:0.0000010000	1jts_A:0.0000010000):0.3763800000	1o9r_A:0.2766120000):0.2999590000	(1uvh_A:1.1552020000	(1tjo_A:0.0000010000	1tk6_A:0.0000010000):0.5426290000):0.3220500000):0.2294500000):0.1243390000	((2fzf_A:3.2528670000	1nfv_A:0.0000020000):0.3560110000	(((((1bcf_A:0.0000010000	3e1q_A:0.0000010000):0.2055960000	2fkz_A:0.1250260000):0.0000024152	1jgc_A:0.2252820000):0.0638523000	((((((1lb3_A:0.2351930000	2za7_A:0.1087330000):0.2114700000	(1bg7_A:0.0174510000	(1z6o_A:1.0215100000	1z6o_M:0.7964790000):0.5208680000):0.0581330000):0.0753688000	1r03_A:0.0674310000):0.6196290000	(2jd7_A:0.1820340000	1vlg_A:0.2835660000):0.1644390000):0.0145732000	(1krq_A:0.2090120000	3e6s_A:0.6241750000):0.2220120000):0.1523350000	1eum_A:0.0783160000):0.6403070000):0.1780600000	(1lko_A:0.9383260000	(1yuz_A:1.6774040000	3qhb_A:1.4606730000):0.3278040000):1.0472500000):0.4298460000):0.7737130000):0.0656170000	(2vzb_A:0.1226560000	((((1otk_A:3.3617180000	1za0_A:2.1890750000):0.0000020142	((2uw1_A:0.0000020000	2uw1_B:0.0000010000):0.0488639000	1afr_A:0.1735120000):2.0342800000):1.9248600000	((((1oqu_A:0.2238250000	1r2f_A:0.1334090000):0.0944379000	1uzr_A:0.0000020000):0.7603510000	1mxr_A:1.1232320000):0.3927840000	((1jk0_A:0.4274380000	(2uw2_A:0.1032170000	1w68_A:0.1323430000):0.2796120000):0.3906380000	((2inc_B:1.2538960000	(2inp_C:1.2317770000	1mty_B:1.1568030000):0.5229650000):0.1100640000	(1mty_D:1.2119190000	3dhg_A:1.3728230000):0.3491040000):1.7107100000):0.2771320000):0.5370890000):0.2611770000	3ee4_A:0.8536980000):2.0456100000):0.3885410000):0.0895477000):0.0561894000	2chp_A:0.3226350000);
(1ji5_A:0.2346590000	1jig_A:0.0647680000	(1n1q_A:0.3492190000	((((2chp_A:0.2387800000	2vzb_A:0.8516380000):0.0331068000	((1qgh_A:0.4682870000	2ux1_A:0.4400160000):0.2016320000	((((1dps_A:0.0000010000	1jts_A:0.0000010000):0.0893996000	1uvh_A:1.1853430000):0.2508540000	1o9r_A:0.0767670000):0.4339370000	(1tjo_A:0.0000010000	1tk6_A:0.0000010000):0.5266820000):0.1458460000):0.1521180000):0.1169320000	(2fjc_A:0.3536830000	((2fzf_A:1.6014120000	1nfv_A:0.1425690000):0.2691850000	((((1bcf_A:0.0000010000	3e1q_A:0.0000010000):0.0642652000	((((1lko_A:1.1885040000	1yuz_A:1.2214930000):0.2985950000	3qhb_A:0.9691820000):0.6180340000	(((1otk_A:3.4527570000	1za0_A:1.3407540000):0.0000023977	((2uw1_A:0.0043030000	2uw1_B:0.0000010000):0.0199549000	1afr_A:0.1380290000):0.9875680000):0.9945080000	(((((1oqu_A:0.2262020000	1uzr_A:0.0474290000):0.1914800000	1r2f_A:0.0304130000):0.5550730000	1mxr_A:1.2342020000):0.3003720000	((1jk0_A:0.4476470000	(2uw2_A:0.1292290000	1w68_A:0.1726750000):0.4609310000):0.5702330000	(2inc_B:0.7728100000	((2inp_C:1.3829950000	1mty_B:1.1368470000):0.5310370000	(1mty_D:1.1637410000	3dhg_A:1.1237470000):0.3913920000):0.4207490000):1.4519000000):0.1955300000):0.5650050000	3ee4_A:1.0460500000):0.0000028332):2.3442600000):0.3271010000	((((((1lb3_A:0.2030320000	2za7_A:0.0675890000):0.2338220000	1z6o_M:1.0127380000):0.0834260000	1bg7_A:0.0631170000):0.0935882000	1z6o_A:1.0074010000):0.0419643000	1r03_A:0.0000020000):0.3519440000	(((1eum_A:0.1806330000	1krq_A:0.4563300000):0.0491358000	(2jd7_A:0.0929750000	1vlg_A:0.3455770000):0.1498320000):0.4184090000	3e6s_A:0.7940850000):0.1328760000):0.2725210000):0.5463410000):0.0383935000	2fkz_A:0.0635430000):0.1237420000	1jgc_A:0.2407110000):0.6846420000):0.4543020000):0.0875560000):0.0263066000	1ji4_A:0.3517750000):0.0886744000):0.0358813000);
(1ji5_A:0.3210760000	(1jig_A:0.0046960000	1n1q_A:0.2269060000):0.0109616000	(((2chp_A:0.4013900000	((((1dps_A:0.0000010000	1jts_A:0.0000010000):0.2968610000	1o9r_A:0.3790680000):0.5683900000	(1tjo_A:0.0000010000	1tk6_A:0.0000010000):0.3484260000):0.3482090000	1uvh_A:0.9169690000):0.2683790000):0.0000027488	(1ji4_A:0.4039610000	2fjc_A:0.1450300000):0.0546305000):0.1010620000	((1qgh_A:0.2341290000	2ux1_A:0.1935640000):0.3194270000	(((((((((2fzf_A:1.8618260000	2jd7_A:0.2146190000):0.0540164000	1vlg_A:0.2525420000):0.1030190000	(1eum_A:0.1469800000	1krq_A:0.2449090000):0.2225950000):0.0000021718	(((((1lb3_A:0.1619840000	2za7_A:0.0886340000):0.1800410000	(1z6o_A:0.8753910000	1z6o_M:0.6387640000):0.3193440000):0.1705530000	1bg7_A:0.0313990000):0.1190210000	1r03_A:0.0000020000):0.3031960000	3e6s_A:0.4826920000):0.2952180000):0.3920590000	((1lko_A:0.3999320000	1yuz_A:1.2306680000):0.2896990000	3qhb_A:1.2080120000):1.1573700000):0.3290050000	((1bcf_A:0.0000010000	3e1q_A:0.0000010000):0.1107930000	2fkz_A:0.0932170000):0.0000022969):0.0647424000	1jgc_A:0.1644270000):0.4403360000	1nfv_A:0.5119710000):0.6915510000	(2vzb_A:0.6444000000	(1otk_A:1.6059880000	(((((((1oqu_A:0.2565630000	1uzr_A:0.0470410000):0.1068210000	1r2f_A:0.0312060000):1.0484100000	1mxr_A:1.1921990000):0.1477920000	(1jk0_A:0.3092450000	(2uw2_A:0.1522180000	1w68_A:0.3677820000):0.4148010000):0.8405460000):0.4941260000	((2inc_B:1.5043910000	(2inp_C:2.3213640000	1mty_B:1.0968860000):0.4688670000):0.2556210000	(1mty_D:1.2259620000	3dhg_A:1.1281510000):0.3102930000):1.7855500000):0.3524760000	3ee4_A:1.2927940000):1.4188200000	(((2uw1_A:0.0000020000	2uw1_B:0.0000010000):0.1369520000	1afr_A:0.1170910000):1.2272600000	1za0_A:2.1694540000):0.6156380000):0.6003260000):2.8501000000):0.2457290000):0.0000026046):0.1197320000):0.0713051000);
(1ji5_A:0.3832830000	(((1jig_A:0.0244210000	(1ji4_A:0.3992420000	2fjc_A:0.4959110000):0.1718830000):0.2051720000	1n1q_A:0.2815210000):0.0426585000	((((2chp_A:0.3210460000	(1tjo_A:0.0000010000	1tk6_A:0.0000010000):0.6381040000):0.2182380000	((((((2fzf_A:1.6461130000	(1lko_A:0.5842480000	(1yuz_A:1.5477020000	3qhb_A:0.5208910000):0.1329980000):1.3349800000):0.1378850000	(((((1lb3_A:0.0839570000	2za7_A:0.1557670000):0.1612870000	((1bg7_A:0.0075620000	(1z6o_A:0.6110470000	1z6o_M:0.9098350000):0.3662530000):0.0336075000	1r03_A:0.1186170000):0.0000028256):0.6495030000	(1krq_A:0.3694720000	2jd7_A:0.0921110000):0.0173939000):0.1510400000	(3e6s_A:0.5207200000	1vlg_A:0.3098860000):0.0032490900):0.0369476000	1eum_A:0.0655680000):0.4245600000):0.1390170000	(1bcf_A:0.0000010000	3e1q_A:0.0000020000):0.0505957000):0.0000025291	2fkz_A:0.0800860000):0.0755194000	1jgc_A:0.1381030000):0.8526030000	1nfv_A:0.1488590000):0.7115210000):0.1097350000	(1qgh_A:0.6215110000	2ux1_A:0.2630050000):0.3663500000):0.0004014500	(((1dps_A:0.0000010000	1jts_A:0.0000010000):0.2921360000	1uvh_A:1.7095560000):0.2327740000	1o9r_A:0.5002240000):0.4891090000):0.3273780000):0.0264384000	(2vzb_A:0.1901060000	(1otk_A:1.3439170000	(((((((1oqu_A:0.3299680000	1uzr_A:0.1283840000):0.1274670000	1r2f_A:0.0395220000):0.7618340000	1mxr_A:1.1336040000):0.1793950000	(1jk0_A:0.6038230000	(2uw2_A:0.0904600000	1w68_A:0.1765510000):0.3508630000):0.6228690000):0.3329710000	(2inc_B:0.7959420000	((2inp_C:1.8325560000	1mty_B:1.1900720000):0.3408420000	(1mty_D:1.0588640000	3dhg_A:1.4027410000):0.5228290000):0.3344950000):1.3252200000):0.3228560000	3ee4_A:1.1598880000):1.3275700000	(((2uw1_A:0.0000020000	2uw1_B:0.0000010000):0.1434050000	1afr_A:0.2532830000):1.1679100000	1za0_A:1.9217610000):0.4449450000):0.4529150000):2.0422100000):0.9807190000);
(1ji5_A:0.3646570000	1jig_A:0.0724570000	(1n1q_A:0.3212750000	(((2chp_A:0.4440370000	((((1dps_A:0.0000010000	1jts_A:0.0000010000):0.2362980000	1o9r_A:0.4811240000):0.3226030000	1uvh_A:1.0343020000):0.2694370000	(1tjo_A:0.0000010000	1tk6_A:0.0000010000):0.3996770000):0.3747300000):0.1069640000	2fjc_A:0.2222270000):0.0031991700	(((1qgh_A:0.2776970000	2ux1_A:0.3450230000):0.3449910000	(((2fzf_A:1.9206240000	1nfv_A:0.2599760000):0.2990730000	((((1bcf_A:0.0000010000	3e1q_A:0.0000010000):0.0471382000	((((1lko_A:0.7864820000	1yuz_A:2.2683210000):0.6642540000	3qhb_A:0.6824420000):0.1863650000	(1otk_A:1.7714310000	((((((1oqu_A:0.3218280000	1uzr_A:0.0579870000):0.1607940000	1r2f_A:0.0000020000):0.8545830000	1mxr_A:0.6626540000):0.6706770000	((1jk0_A:0.5286700000	(2uw2_A:0.1253610000	1w68_A:0.1566540000):0.2718050000):0.3630050000	((2inc_B:0.8028160000	2inp_C:1.5283340000):0.3410180000	(1mty_B:1.1430790000	(1mty_D:1.5273110000	3dhg_A:1.2108790000):0.4899170000):0.3315340000):1.8105700000):0.2439660000):0.7683240000	(((2uw1_A:0.0041700000	2uw1_B:0.0000010000):0.1353540000	1afr_A:0.0762980000):1.6192600000	1za0_A:1.5686140000):1.3111100000):0.8858430000	3ee4_A:0.3700130000):1.9847600000):0.7208470000):0.9047890000	((((((1lb3_A:0.0969820000	2za7_A:0.0575950000):0.1947310000	(1bg7_A:0.0332340000	1r03_A:0.1023860000):0.0690077000):0.2759530000	(1z6o_A:1.1652490000	1z6o_M:0.6040310000):0.1686930000):0.5425420000	(1krq_A:0.4255010000	2jd7_A:0.2126030000):0.0137333000):0.1130170000	(3e6s_A:0.4483790000	1vlg_A:0.4631580000):0.0025914000):0.1444840000	1eum_A:0.0548180000):0.5191440000):0.3095560000):0.0026754500	2fkz_A:0.1624800000):0.0831354000	1jgc_A:0.1579700000):0.5462660000):0.7012020000	2vzb_A:0.5906790000):0.0000025252):0.0600714000	1ji4_A:0.2789950000):0.0767145000):0.2706770000):0.0285187000);
(1ji5_A:0.2527120000	(1jig_A:0.0841860000	(1n1q_A:0.1557930000	(1ji4_A:0.3130300000	2fjc_A:0.2763580000):0.1495880000):0.1159780000):0.0326458000	((2chp_A:0.3082530000	2vzb_A:0.7263210000):0.1710140000	((1qgh_A:0.3778690000	2ux1_A:0.3251530000):0.1865960000	(((((1dps_A:0.0000010000	1jts_A:0.0000010000):0.6378370000	1o9r_A:0.2850710000):0.2659690000	1uvh_A:0.8349580000):0.2919020000	(1tjo_A:0.0000010000	1tk6_A:0.0000010000):0.3364420000):0.3652610000	((((((((2fzf_A:2.2843430000	1lko_A:0.6120510000):0.0679220000	1yuz_A:1.0355060000):0.8161770000	3qhb_A:0.8452910000):0.7466660000	((((((1lb3_A:0.2268980000	2za7_A:0.0490760000):0.1805430000	(1bg7_A:0.0283560000	(1z6o_A:0.8630410000	1z6o_M:0.5647770000):0.2988350000):0.0382366000):0.0740723000	1r03_A:0.0000020000):0.3673750000	3e6s_A:0.4709060000):0.1343000000	((1eum_A:0.1485070000	1krq_A:0.2805470000):0.1310960000	(2jd7_A:0.1232480000	1vlg_A:0.3223470000):0.1069860000):0.1549730000):0.4330090000	(1otk_A:1.5084470000	((((((1oqu_A:0.2927260000	1uzr_A:0.0579440000):0.1427910000	1r2f_A:0.0317330000):0.6515180000	((1jk0_A:0.3330900000	(2uw2_A:0.0566280000	1w68_A:0.2070590000):0.4337890000):0.3873390000	(((2inc_B:1.0325660000	2inp_C:1.5778770000):0.5569260000	1mty_B:1.1881450000):0.4185260000	(1mty_D:1.2548630000	3dhg_A:1.4617440000):0.3707050000):2.5876100000):0.3489290000):0.1538970000	1mxr_A:1.0514040000):0.3690950000	3ee4_A:0.8373020000):0.3569370000	(((2uw1_A:0.0040660000	2uw1_B:0.0000010000):0.1068280000	1afr_A:0.1989400000):1.4808600000	1za0_A:2.0996700000):0.9583000000):0.9163130000):1.2459700000):0.1823740000):0.3218710000	(1bcf_A:0.0000010000	3e1q_A:0.0000010000):0.1088210000):0.0000020479	2fkz_A:0.0634840000):0.1316850000	1jgc_A:0.1004910000):0.6355390000	1nfv_A:0.4521720000):0.4867500000):0.1107140000):0.0430752000):0.0527028000);
(1ji5_A:0.0000030000	(1jig_A:0.0944330000	(1n1q_A:0.2786770000	(((2chp_A:0.2247970000	(2vzb_A:0.4207830000	(1otk_A:1.8491580000	((((((1oqu_A:0.2484160000	1uzr_A:0.0581100000):0.1954020000	1r2f_A:0.0520420000):0.8119820000	1mxr_A:1.0385350000):0.3363490000	((1jk0_A:0.4750350000	(2uw2_A:0.1164000000	1w68_A:0.1682020000):0.3141280000):0.4457320000	((2inc_B:0.8151140000	(2inp_C:1.1909650000	1mty_B:1.2147350000):0.4746720000):0.3277240000	(1mty_D:1.2722520000	3dhg_A:1.7132560000):0.4106690000):1.8861100000):0.3589680000):0.3711690000	3ee4_A:1.1943280000):0.9060770000	(((2uw1_A:0.0000020000	2uw1_B:0.0000010000):0.1759100000	1afr_A:0.1241280000):0.9478100000	1za0_A:1.7719240000):0.8022820000):0.6242950000):1.8450100000):0.3220980000):0.1037510000	(2ux1_A:0.6042020000	(((((1dps_A:0.0000010000	1jts_A:0.0000010000):0.2050550000	1o9r_A:0.3015850000):0.2245200000	1uvh_A:1.5105010000):0.1913780000	(1tjo_A:0.0000010000	1tk6_A:0.0000020000):0.6205890000):0.2241670000	(((((((((2fzf_A:2.0229610000	2jd7_A:0.0744720000):0.0000020420	1vlg_A:0.3679740000):0.0634341000	(1eum_A:0.1439690000	1krq_A:0.2042590000):0.0361400000):0.2722260000	3e6s_A:0.5116830000):0.1387050000	((((1lb3_A:0.1882980000	2za7_A:0.0794790000):0.1975200000	(1bg7_A:0.0000030000	1z6o_M:0.8630020000):0.0469930000):0.1043950000	1z6o_A:1.1756760000):0.0604469000	1r03_A:0.0000020000):0.3817680000):0.2768130000	((1lko_A:0.6176260000	1yuz_A:1.4107380000):0.3768240000	3qhb_A:1.2225230000):1.0101600000):0.3074220000	((1bcf_A:0.0000010000	3e1q_A:0.0000020000):0.0950847000	2fkz_A:0.1048800000):0.0112165000):0.0881687000	1jgc_A:0.1070690000):0.6407950000	1nfv_A:0.6897580000):0.5772820000):0.0548236000):0.2878790000):0.0480989000	(1ji4_A:0.2288560000	2fjc_A:0.3681970000):0.1407040000):0.1690620000):0.0460895000):0.3165940000	1qgh_A:0.7907900000);
(1ji5_A:0.2842410000	(1jig_A:0.0492170000	(((((2chp_A:0.4854020000	(2vzb_A:0.6888980000	(1otk_A:1.3963330000	((((((1oqu_A:0.4235500000	1uzr_A:0.0114450000):0.1332820000	1r2f_A:0.0781710000):0.5548910000	1mxr_A:0.9664240000):0.2956710000	((1jk0_A:0.2985950000	(2uw2_A:0.1038850000	1w68_A:0.1926350000):0.5437710000):0.5816950000	(((2inc_B:0.9086300000	2inp_C:1.8765830000):0.7382210000	1mty_B:1.4063850000):0.0312561000	(1mty_D:1.2931010000	3dhg_A:1.5202440000):0.3701160000):1.9213200000):0.4469520000):0.6306760000	3ee4_A:1.3422560000):1.1513800000	(((2uw1_A:0.0083140000	2uw1_B:0.0000010000):0.0796175000	1afr_A:0.2105040000):1.3067300000	1za0_A:2.6487190000):0.3487460000):1.1178400000):1.2666300000):0.5342230000):0.0645339000	(((((1dps_A:0.0000010000	1jts_A:0.0000010000):0.4195030000	1o9r_A:0.3001040000):0.3509720000	(1tjo_A:0.0000020000	1tk6_A:0.0000010000):0.4487050000):0.3601380000	1uvh_A:1.2005450000):0.0953988000	((((((((2fzf_A:2.7630420000	2jd7_A:0.0927330000):0.0298630000	1vlg_A:0.3565300000):0.0700035000	(1eum_A:0.1205860000	(1krq_A:0.2086130000	3e6s_A:0.6180110000):0.1859220000):0.0346916000):0.0559715000	(((1lb3_A:0.1243690000	2za7_A:0.0519080000):0.3194970000	(1bg7_A:0.0329670000	(1z6o_A:1.2211870000	1z6o_M:0.4575090000):0.3464190000):0.0453998000):0.0580838000	1r03_A:0.0649060000):0.5683570000):0.3605270000	((1lko_A:0.9526290000	1yuz_A:1.4097240000):0.3617070000	3qhb_A:0.7106530000):0.8668880000):0.4042670000	((1bcf_A:0.0000010000	3e1q_A:0.0000010000):0.0890149000	2fkz_A:0.1747950000):0.0000023411):0.0563229000	1jgc_A:0.1211950000):0.6530500000	1nfv_A:0.4675830000):0.4794670000):0.1070760000):0.0107054000	(1qgh_A:0.3982190000	2ux1_A:0.2690130000):0.4635370000):0.0801294000	2fjc_A:0.3185260000):0.0494597000	1ji4_A:0.2076990000):0.1216110000):0.0207822000	1n1q_A:0.1570810000);
(1ji5_A:0.2067140000	1jig_A:0.0389970000	(1n1q_A:0.1662900000	((((2chp_A:0.4974410000	(2ux1_A:0.5180860000	(((((1dps_A:0.0000010000	1jts_A:0.0000010000):0.5638600000	1o9r_A:0.1869050000):0.2623720000	1uvh_A:0.9280240000):0.3295010000	(1tjo_A:0.0000010000	1tk6_A:0.0000010000):0.6211130000):0.2037020000	(((((((((2fzf_A:2.0006080000	2jd7_A:0.0630770000):0.0953425000	1vlg_A:0.2245710000):0.0759325000	(1eum_A:0.2052410000	1krq_A:0.3889070000):0.0970085000):0.2306700000	(((((1lb3_A:0.1613780000	2za7_A:0.1424450000):0.1454590000	(1z6o_A:1.1274950000	1z6o_M:0.9402390000):0.1803550000):0.0969220000	1bg7_A:0.0121330000):0.1853320000	1r03_A:0.0000020000):0.6291340000	3e6s_A:0.4569900000):0.1167920000):0.5048460000	((1lko_A:0.5062740000	1yuz_A:0.8575930000):1.0727600000	3qhb_A:1.3338660000):1.0227000000):0.2646190000	1jgc_A:0.1436680000):0.1038750000	(1bcf_A:0.0000010000	3e1q_A:0.0000010000):0.2292430000):0.0424142000	2fkz_A:0.0588110000):0.3861410000	1nfv_A:0.5686020000):0.8007050000):0.1218050000):0.2082440000):0.1131420000	((1qgh_A:0.3121570000	((1otk_A:3.8685420000	(((2uw1_A:0.0000020000	2uw1_B:0.0000010000):0.0766299000	1afr_A:0.1519790000):1.6921600000	1za0_A:1.7972640000):0.3523100000):0.7247730000	(((((1oqu_A:0.2288600000	1uzr_A:0.0522830000):0.1847130000	1r2f_A:0.0105450000):0.7316620000	1mxr_A:0.9540710000):0.2529450000	((1jk0_A:0.6353450000	(2uw2_A:0.0741990000	1w68_A:0.1479060000):0.3517260000):0.5836180000	(2inc_B:0.9610360000	((2inp_C:1.3878770000	1mty_B:1.0615610000):0.4705440000	(1mty_D:1.2972120000	3dhg_A:1.1029480000):0.5545020000):0.4186820000):1.6034300000):0.2902070000):0.8162180000	3ee4_A:1.1961330000):0.9616080000):1.6901700000):0.0934240000	2vzb_A:0.6035390000):0.1651800000):0.1104330000	2fjc_A:0.3490440000):0.0660422000	1ji4_A:0.2811880000):0.1492070000):0.0524530000);
(1ji5_A:0.1832460000	1jig_A:0.1872890000	((1n1q_A:0.1371400000	(1ji4_A:0.2113670000	2fjc_A:0.4885650000):0.1608320000):0.1125560000	((2chp_A:0.1367040000	((((1dps_A:0.0000010000	1jts_A:0.0000010000):0.5453750000	1o9r_A:0.5544230000):0.3509050000	1uvh_A:0.6492310000):0.2898940000	(1tjo_A:0.0000010000	1tk6_A:0.0000010000):0.6394420000):0.3412890000):0.1608620000	(((1qgh_A:0.3981780000	2ux1_A:0.1049210000):0.3039380000	((((((((2fzf_A:2.6650850000	(2jd7_A:0.0788540000	1vlg_A:0.2570280000):0.0096163300):0.0765829000	(1eum_A:0.1197950000	1krq_A:0.1914850000):0.0694771000):0.1970480000	(((1lb3_A:0.2717640000	2za7_A:0.1225940000):0.2377040000	(1bg7_A:0.0426240000	(1z6o_A:0.6560880000	1z6o_M:0.6889270000):0.3563500000):0.0408465000):0.0831572000	1r03_A:0.0000020000):0.6125420000):0.0768330000	3e6s_A:0.3338260000):0.3900010000	(1lko_A:0.7668330000	(1yuz_A:1.0543580000	3qhb_A:0.9373730000):0.1973350000):0.8906290000):0.3082590000	((1bcf_A:0.0000010000	3e1q_A:0.0000010000):0.0699775000	2fkz_A:0.1057720000):0.0000027913):0.1319610000	1jgc_A:0.1765160000):0.4565830000	1nfv_A:0.3547100000):0.5086320000):0.0000029490	(2vzb_A:0.4935040000	(1otk_A:3.1739650000	((((((1oqu_A:0.2457170000	1uzr_A:0.0562110000):0.1222330000	1r2f_A:0.0793670000):0.6692020000	1mxr_A:0.6024040000):0.2170460000	((1jk0_A:0.3178150000	(2uw2_A:0.1055080000	1w68_A:0.1887160000):0.4289550000):0.5259350000	((2inc_B:1.0039020000	(2inp_C:1.6142460000	1mty_B:1.2381230000):0.6015690000):0.4047440000	(1mty_D:1.3900360000	3dhg_A:1.4017450000):0.4945450000):2.0698400000):0.3712160000):0.6376020000	3ee4_A:1.2502970000):0.8542350000	(((2uw1_A:0.0079370000	2uw1_B:0.0000010000):0.1097250000	1afr_A:0.2387300000):1.6239200000	1za0_A:1.6309630000):0.3628870000):0.6678840000):1.6589900000):0.7109900000):0.0976289000):0.1047280000):0.1090190000);
(1ji5_A:0.2246750000	1jig_A:0.0597780000	(1n1q_A:0.0896030000	((((2chp_A:0.2257740000	(((((1dps_A:0.0000010000	1jts_A:0.0000010000):0.3662430000	1o9r_A:0.4674650000):0.4486260000	1uvh_A:0.7751140000):0.3870280000	(1tjo_A:0.0000010000	1tk6_A:0.0000010000):0.5562680000):0.2824210000	(((((((2fzf_A:2.2293940000	2jd7_A:0.0736970000):0.0998631000	1krq_A:0.1425970000):0.1643050000	1eum_A:0.1019130000):0.2597860000	1vlg_A:0.1558210000):0.1130280000	(((((1lb3_A:0.0381030000	(1z6o_A:0.6050940000	1z6o_M:0.7235180000):0.2844410000):0.0535153000	2za7_A:0.1545250000):0.0896757000	1bg7_A:0.0000030000):0.1883640000	1r03_A:0.0000020000):0.7956690000	3e6s_A:0.5768120000):0.1496750000):0.4746670000	((((1bcf_A:0.0000010000	3e1q_A:0.0000010000):0.0000024589	(1lko_A:0.5738950000	(1yuz_A:1.1449510000	3qhb_A:1.3068240000):0.1479270000):1.4418500000):0.0715486000	2fkz_A:0.0673310000):0.0455460000	1jgc_A:0.0688770000):0.1573180000):0.3615650000	1nfv_A:0.5749910000):0.5933220000):0.1253780000):0.1219840000	(1ji4_A:0.3332720000	2fjc_A:0.4392310000):0.1005260000):0.0829802000	(1qgh_A:0.5442820000	2ux1_A:0.4739640000):0.2829240000):0.0000022925	(2vzb_A:0.3942150000	(1otk_A:1.9689040000	(((((((1oqu_A:0.2965640000	1uzr_A:0.0492200000):0.1661370000	1r2f_A:0.0000020000):0.8067270000	1mxr_A:0.8065830000):0.3127540000	(1jk0_A:0.3610970000	(2uw2_A:0.1337680000	1w68_A:0.2336040000):0.5094500000):0.5941570000):0.3335020000	3ee4_A:1.3011470000):0.4815720000	(((2inc_B:1.4876140000	2inp_C:1.1616560000):0.5739890000	1mty_B:0.9567310000):0.7104420000	(1mty_D:1.1780990000	3dhg_A:1.2200330000):0.0835139000):1.8197600000):0.4555930000	(((2uw1_A:0.0095610000	2uw1_B:0.0000010000):0.0708445000	1afr_A:0.2198130000):1.8220800000	1za0_A:1.6159550000):0.2683250000):1.4475700000):1.7933000000):0.6893130000):0.2044830000):0.1064460000);
(1ji5_A:0.1372190000	1jig_A:0.0700310000	(1n1q_A:0.3013520000	(((((2chp_A:0.1931040000	((((1dps_A:0.0000010000	1jts_A:0.0000010000):0.1816380000	1o9r_A:0.3056240000):0.5767730000	1uvh_A:0.6434260000):0.4396400000	(1tjo_A:0.0000010000	1tk6_A:0.0000010000):0.5285180000):0.5113990000):0.2540520000	2fjc_A:0.3543330000):0.0000024943	1ji4_A:0.3841290000):0.1850670000	((((((2fzf_A:1.9607580000	1vlg_A:0.5025100000):0.0000020400	2jd7_A:0.1175760000):0.0819864000	((((1lko_A:0.8158550000	(1yuz_A:1.4370490000	3qhb_A:1.1353660000):0.2815410000):0.9903570000	((((1lb3_A:0.2186950000	2za7_A:0.1309800000):0.3217510000	1bg7_A:0.0412880000):0.0525322000	(1z6o_A:0.9488040000	1z6o_M:0.8523550000):0.2759770000):0.0890799000	1r03_A:0.0000030000):0.5273460000):0.1560140000	3e6s_A:0.5819170000):0.2493820000	1krq_A:0.4740930000):0.0354891000):0.1049220000	1eum_A:0.0000030000):0.4971170000	(((1bcf_A:0.0000010000	3e1q_A:0.0000010000):0.0920860000	2fkz_A:0.1849010000):0.0996203000	1jgc_A:0.0647130000):0.1538530000):0.2745350000	1nfv_A:0.6175030000):0.9799790000):0.0000020652	((1qgh_A:0.3369840000	2ux1_A:0.4854810000):0.2161730000	(2vzb_A:0.4533240000	(1otk_A:2.6245350000	((((((1oqu_A:0.2057220000	1uzr_A:0.0268230000):0.2568190000	1r2f_A:0.0000030000):0.7300480000	1mxr_A:0.8345880000):0.5062910000	((1jk0_A:0.3999450000	(2uw2_A:0.1045230000	1w68_A:0.1665810000):0.3118050000):0.5810040000	((2inc_B:0.6435820000	(2inp_C:1.3587840000	1mty_B:1.5672390000):0.3881510000):0.4150230000	(1mty_D:1.3540010000	3dhg_A:1.0665180000):0.4892760000):1.6915000000):0.1456650000):0.5655290000	3ee4_A:1.1401970000):1.4468600000	(((2uw1_A:0.0040320000	2uw1_B:0.0000010000):0.1210050000	1afr_A:0.1163670000):0.9578810000	1za0_A:2.0286120000):0.4189430000):1.3746600000):1.8643400000):0.2149410000):0.0439485000):0.1361840000):0.0633288000);
(1ji5_A:0.4911870000	1jig_A:0.0000030000	(1n1q_A:0.3218590000	((((2chp_A:0.4270240000	(((1dps_A:0.0000010000	1jts_A:0.0000010000):0.1667020000	(1o9r_A:0.3841120000	1uvh_A:0.7723050000):0.2821450000):0.4714680000	(1tjo_A:0.0000010000	1tk6_A:0.0000010000):0.4671070000):0.5884900000):0.1303870000	(((1qgh_A:0.2017610000	(((((((((2fzf_A:2.0822290000	2jd7_A:0.0887200000):0.0292019000	(1eum_A:0.1243570000	1krq_A:0.4074660000):0.1380970000):0.0821127000	1vlg_A:0.3793670000):0.1376290000	(((((1lb3_A:0.1940110000	2za7_A:0.1171700000):0.2156920000	1bg7_A:0.0885080000):0.1012520000	(1z6o_A:1.0159100000	1z6o_M:0.7516090000):0.4093010000):0.0658217000	1r03_A:0.0000030000):0.5854170000	3e6s_A:0.5196710000):0.2224000000):0.3159830000	((1lko_A:0.7032390000	1yuz_A:0.8998740000):0.3357650000	3qhb_A:1.3078130000):1.3733200000):0.6088640000	(1bcf_A:0.0000010000	3e1q_A:0.0000010000):0.1336080000):0.0000023612	2fkz_A:0.1690750000):0.0581264000	1jgc_A:0.2088850000):0.3014720000	1nfv_A:0.6332480000):1.2500800000):0.1306280000	2ux1_A:0.2932670000):0.2305890000	(2vzb_A:0.7313600000	(1otk_A:2.5109130000	(((((1oqu_A:0.4077400000	1uzr_A:0.0328310000):0.1748060000	1r2f_A:0.1272100000):0.4433970000	(1mxr_A:0.7061990000	((1jk0_A:0.4378370000	(2uw2_A:0.1232920000	1w68_A:0.2467210000):0.3607830000):0.5898520000	(2inc_B:0.6214690000	((2inp_C:1.3414090000	1mty_B:1.0616510000):0.4096160000	(1mty_D:1.9677980000	3dhg_A:1.1110490000):0.5142600000):0.4592900000):2.5241200000):0.1738660000):0.2536290000):1.0611400000	3ee4_A:1.0437320000):0.5138250000	((2uw1_A:0.0000020000	(2uw1_B:0.0000010000	1afr_A:0.3236770000):0.0045895100):1.3724300000	1za0_A:1.9208110000):0.3145800000):0.8062090000):1.0525500000):0.3403350000):0.3369720000):0.2077370000	2fjc_A:0.1795900000):0.0774278000	1ji4_A:0.2462450000):0.0673350000):0.0875831000);
(1ji5_A:0.2087640000	1jig_A:0.1452490000	(((1n1q_A:0.2582070000	1ji4_A:0.3694300000):0.0496858000	2fjc_A:0.4210990000):0.0851150000	(2chp_A:0.2979990000	((((1qgh_A:0.5835800000	2ux1_A:0.4660640000):0.2082910000	(((((((2fzf_A:2.2314650000	2jd7_A:0.0837060000):0.0799341000	1vlg_A:0.3219350000):0.1761780000	(((((1lb3_A:0.1912930000	2za7_A:0.0841080000):0.3590390000	1bg7_A:0.1325920000):0.0588537000	(1z6o_A:1.0161320000	1z6o_M:1.0019540000):0.3604800000):0.0552169000	1r03_A:0.0193210000):0.4886740000	3e6s_A:0.5961510000):0.2380090000):0.0823451000	1krq_A:0.4140980000):0.2839660000	1eum_A:0.0000020000):0.3632990000	(1lko_A:0.9177500000	(1yuz_A:0.9746380000	3qhb_A:1.6876320000):0.2362730000):1.3852100000):0.3776310000	((((1bcf_A:0.0000010000	3e1q_A:0.0000010000):0.1120660000	2fkz_A:0.2748440000):0.0463463000	1jgc_A:0.3168190000):0.2747160000	1nfv_A:0.9467910000):0.2475820000):0.8852840000):0.1339370000	(2vzb_A:0.3935020000	((1otk_A:3.3522330000	(((2uw1_A:0.0000020000	2uw1_B:0.0000020000):0.0320234000	1afr_A:0.2407880000):1.3045700000	1za0_A:1.4335910000):0.1696970000):1.1467500000	(((((1oqu_A:0.2785080000	1uzr_A:0.0688070000):0.2355470000	1r2f_A:0.0000030000):0.9994780000	1mxr_A:0.8200300000):0.3791160000	((1jk0_A:0.3999570000	(2uw2_A:0.1355890000	1w68_A:0.1878630000):0.4819780000):0.4793270000	(2inc_B:1.1048150000	((2inp_C:1.8043550000	1mty_B:0.9317170000):0.4893310000	(1mty_D:1.5228560000	3dhg_A:1.4323820000):0.4426920000):0.5640070000):1.5670900000):0.1891520000):0.6978960000	3ee4_A:1.2234990000):0.3384530000):1.9000400000):0.5161950000):0.0448578000	((((1dps_A:0.0000010000	1jts_A:0.0000010000):0.3200080000	1o9r_A:0.2479490000):0.2678520000	1uvh_A:1.0076760000):0.2499360000	(1tjo_A:0.0000010000	1tk6_A:0.0000010000):0.6722090000):0.3297150000):0.0434398000):0.1111780000):0.0504306000);
(1ji5_A:0.3388820000	(1jig_A:0.1244510000	(((2chp_A:0.1850510000	((((1qgh_A:0.6201490000	2ux1_A:0.3476230000):0.1685450000	((((2fzf_A:1.6335460000	(1lko_A:0.5202620000	(1yuz_A:1.2133210000	3qhb_A:1.5355240000):0.5745840000):0.6407060000):0.7678610000	((((1lb3_A:0.2070430000	2za7_A:0.1552530000):0.2327700000	(1bg7_A:0.0643290000	1r03_A:0.0587770000):0.0567141000):0.1757250000	(1z6o_A:1.0820740000	1z6o_M:0.7822960000):0.2584010000):0.4634040000	((1eum_A:0.0327880000	(1krq_A:0.3195710000	3e6s_A:0.6499000000):0.1143180000):0.1560480000	(2jd7_A:0.1733340000	1vlg_A:0.2966040000):0.0786925000):0.0741777000):0.3347730000):0.1772730000	((((1bcf_A:0.0000010000	3e1q_A:0.0000010000):0.1334060000	2fkz_A:0.0462710000):0.0571398000	1jgc_A:0.3137950000):0.1384120000	(1otk_A:2.6599930000	(((((1oqu_A:0.3061380000	1uzr_A:0.0826320000):0.1624310000	1r2f_A:0.0078670000):0.6621670000	(1mxr_A:1.1647330000	((1jk0_A:0.2587870000	(2uw2_A:0.0646620000	1w68_A:0.1892910000):0.6246100000):0.4431930000	((2inc_B:1.2480750000	(2inp_C:1.3757910000	1mty_B:1.4032560000):0.3424990000):0.3847440000	(1mty_D:1.3001080000	3dhg_A:1.5320090000):0.2648280000):1.6580300000):0.2580730000):0.2738860000):0.2659230000	3ee4_A:1.5508260000):0.3609620000	(((2uw1_A:0.0000020000	2uw1_B:0.0000010000):0.1626040000	1afr_A:0.1125290000):1.0936500000	1za0_A:1.6229480000):1.0705500000):0.9917310000):1.3984700000):0.1194040000):0.6997090000	1nfv_A:0.4813030000):0.2578420000):0.0915704000	2vzb_A:1.1328780000):0.1032200000	(((1dps_A:0.0000010000	1jts_A:0.0000010000):0.3145170000	1o9r_A:0.5854420000):0.5531590000	(1tjo_A:0.0000010000	1tk6_A:0.0000010000):0.7386220000):0.2424480000):0.1883530000):0.1049460000	(1ji4_A:0.4289980000	2fjc_A:0.3302100000):0.0557044000):0.0650483000	1uvh_A:1.3239590000):0.1222310000):0.0000020474	1n1q_A:0.3727520000);
(1ji5_A:0.1612980000	1jig_A:0.1675730000	(1n1q_A:0.4326350000	(((2chp_A:0.2687860000	(2vzb_A:0.0427810000	((1otk_A:4.2241750000	(((2uw1_A:0.0245360000	2uw1_B:0.0000010000):0.1082300000	1afr_A:0.2219580000):1.2017400000	1za0_A:1.9525040000):0.0000021485):0.6157300000	(((((1oqu_A:0.3245030000	1uzr_A:0.0423000000):0.1397100000	1r2f_A:0.0863340000):0.5841700000	1mxr_A:1.0159460000):0.1264810000	((1jk0_A:0.4495710000	(2uw2_A:0.0695200000	1w68_A:0.2760470000):0.3396290000):0.2484980000	(2inc_B:1.2635750000	((2inp_C:1.4417200000	1mty_B:1.0088740000):0.6261810000	(1mty_D:1.6449630000	3dhg_A:1.2958150000):0.2537710000):0.4389390000):1.6315900000):0.4554080000):0.7703660000	3ee4_A:1.0685100000):0.4737200000):2.3307700000):0.6237220000):0.0842196000	((((1dps_A:0.0000010000	1jts_A:0.0000010000):0.3879720000	1uvh_A:0.8184780000):0.1949080000	1o9r_A:0.3330180000):0.2319160000	(1tjo_A:0.0000010000	1tk6_A:0.0000010000):0.4676780000):0.4192550000):0.0848471000	((((1qgh_A:0.3867720000	2ux1_A:0.6888910000):0.1863360000	2fjc_A:0.2987790000):0.0713797000	1ji4_A:0.3746570000):0.2594210000	((((2fzf_A:2.2167680000	(1lko_A:0.5638890000	(1yuz_A:1.4856990000	3qhb_A:1.7031670000):0.2503050000):0.4292450000):0.9803860000	(((((((1lb3_A:0.2401670000	2za7_A:0.0695280000):0.1480310000	(1bg7_A:0.0096610000	(1z6o_A:0.7436860000	1z6o_M:0.9934480000):0.3451940000):0.0711198000):0.1306790000	1r03_A:0.0306300000):0.6285030000	3e6s_A:0.3094190000):0.4300080000	(2jd7_A:0.0240010000	1vlg_A:0.2874940000):0.0782933000):0.0005365530	1krq_A:0.2116790000):0.0573182000	1eum_A:0.0000030000):0.5412690000):0.5667190000	(((1bcf_A:0.0000010000	3e1q_A:0.0000010000):0.0732689000	2fkz_A:0.0326330000):0.1112060000	1jgc_A:0.1087020000):0.3343740000):0.1521840000	1nfv_A:0.2498030000):0.6948030000):0.0000020698):0.2374740000):0.0108697000);
(1ji5_A:0.1314590000	(1jig_A:0.0239880000	((((2chp_A:0.3777920000	((((1dps_A:0.0000010000	1jts_A:0.0000010000):0.3764200000	1o9r_A:0.3572890000):0.5982420000	1uvh_A:0.8473200000):0.3876250000	(1tjo_A:0.0000010000	1tk6_A:0.0000010000):0.3994860000):0.3969880000):0.0698191000	(((1qgh_A:0.5211850000	2ux1_A:0.5433450000):0.3337330000	(((((((((2fzf_A:3.3880750000	2jd7_A:0.1042260000):0.0271912000	1vlg_A:0.3501720000):0.0832085000	(1eum_A:0.0949950000	1krq_A:0.3166490000):0.1076370000):0.1915410000	(((1lb3_A:0.2413950000	2za7_A:0.0205300000):0.1580630000	(1bg7_A:0.0561250000	(1z6o_A:1.1021290000	1z6o_M:0.8230180000):0.4081630000):0.0192770000):0.1353570000	1r03_A:0.0000030000):0.6847160000):0.1734410000	3e6s_A:0.5390580000):0.2605800000	((1lko_A:1.0533980000	1yuz_A:0.9311930000):0.3759420000	3qhb_A:1.4884830000):0.9820960000):0.3991100000	((1bcf_A:0.0000010000	3e1q_A:0.0000010000):0.1254930000	2fkz_A:0.0491680000):0.0000028653):0.1221390000	1jgc_A:0.1759520000):0.1866140000	1nfv_A:0.7834700000):1.0782100000):0.0000022790	(2vzb_A:0.4116600000	(1otk_A:2.8977030000	((((((1oqu_A:0.2179830000	1uzr_A:0.0485640000):0.2311340000	1r2f_A:0.0599730000):1.0532100000	1mxr_A:1.2866530000):0.4473150000	((1jk0_A:0.5155560000	(2uw2_A:0.2177630000	1w68_A:0.2609040000):0.4626520000):0.5837330000	((2inc_B:0.9586490000	(2inp_C:1.3964960000	1mty_B:1.1789420000):0.3833980000):0.2386160000	(1mty_D:1.0546840000	3dhg_A:1.3091020000):0.5303420000):1.9687100000):0.0060779100):0.7900960000	3ee4_A:1.1506450000):0.9237810000	(((2uw1_A:0.0000020000	2uw1_B:0.0000010000):0.0623836000	1afr_A:0.1705380000):1.0939700000	1za0_A:1.3680180000):0.2320130000):1.0315300000):1.4878900000):0.4087540000):0.1769910000):0.0703272000	2fjc_A:0.3071400000):0.1281050000	1ji4_A:0.3442190000):0.1470430000):0.0309353000	1n1q_A:0.1879960000);
(1ji5_A:0.1955570000	(1jig_A:0.1434200000	(1n1q_A:0.1918430000	(1ji4_A:0.1462220000	2fjc_A:0.4564230000):0.1505710000):0.1553390000):0.0389740000	(((2chp_A:0.1139810000	((((1dps_A:0.0000010000	1jts_A:0.0000010000):0.3776410000	1o9r_A:0.2151950000):0.1912600000	1uvh_A:0.8483400000):0.4129870000	(1tjo_A:0.0000010000	1tk6_A:0.0000010000):0.3874700000):0.7316330000):0.0941285000	((2fzf_A:2.6800530000	1nfv_A:0.0000030000):0.3439280000	((((1bcf_A:0.0000010000	3e1q_A:0.0000010000):0.1415610000	((((1lko_A:1.2492280000	1yuz_A:1.4578970000):0.5015610000	3qhb_A:1.0137010000):0.4671000000	(1otk_A:3.0318490000	((((((1oqu_A:0.3427790000	1uzr_A:0.1041150000):0.2393260000	1r2f_A:0.0000020000):0.8053770000	1mxr_A:0.6722360000):0.3161090000	((1jk0_A:0.5267570000	(2uw2_A:0.0934920000	1w68_A:0.1767450000):0.2766770000):0.6179940000	(2inc_B:1.2969220000	((2inp_C:1.6093000000	1mty_B:0.7086970000):0.4470640000	(1mty_D:1.7462320000	3dhg_A:1.3413020000):0.2807680000):0.3210250000):1.8789800000):0.3371440000):0.5017190000	(((2uw1_A:0.0043670000	2uw1_B:0.0000010000):0.0584361000	1afr_A:0.1765540000):1.8118100000	1za0_A:1.4029970000):1.1397000000):0.2636130000	3ee4_A:0.4728110000):1.2774800000):1.1471000000):1.0375500000	(((((((((1lb3_A:0.2243000000	2za7_A:0.0609470000):0.1704220000	1bg7_A:0.0840080000):0.0914062000	1r03_A:0.0000020000):0.2448980000	(1z6o_A:1.2903180000	1z6o_M:0.9745200000):0.2676890000):0.4057850000	1krq_A:0.3697050000):0.0000022933	2jd7_A:0.1954340000):0.1382150000	1vlg_A:0.3313340000):0.0000027300	3e6s_A:0.4229960000):0.0793693000	1eum_A:0.0419370000):0.4507270000):0.4446200000):0.0000024207	2fkz_A:0.1488950000):0.1140270000	1jgc_A:0.0813280000):0.9546140000):0.7107950000):0.0999924000	((1qgh_A:0.3886290000	2ux1_A:0.4547190000):0.3238020000	2vzb_A:1.0383140000):0.0000022207):0.0636726000);
(1ji5_A:0.2249630000	((1jig_A:0.1397870000	(1ji4_A:0.4127880000	2fjc_A:0.2558230000):0.3365700000):0.1408390000	1n1q_A:0.2983210000):0.1608190000	(((2chp_A:0.3397710000	2vzb_A:0.6654290000):0.0821135000	(1qgh_A:0.6057090000	2ux1_A:0.5061500000):0.2193180000):0.0891302000	(((((1dps_A:0.0000010000	1jts_A:0.0000010000):0.4002520000	1o9r_A:0.2948350000):0.1568740000	1uvh_A:1.2408920000):0.3127230000	(1tjo_A:0.0000010000	1tk6_A:0.0000010000):0.6595210000):0.3320220000	(((((((((((2fzf_A:2.6233250000	2jd7_A:0.0723310000):0.0352744000	1vlg_A:0.3462020000):0.0722028000	1eum_A:0.1896450000):0.0731494000	1krq_A:0.3468250000):0.1295180000	3e6s_A:0.2860000000):0.1424260000	(((1lb3_A:0.1375850000	2za7_A:0.0803300000):0.1720650000	(1bg7_A:0.0000030000	(1z6o_A:0.6897260000	1z6o_M:0.6968350000):0.3148630000):0.0814437000):0.1574340000	1r03_A:0.0000020000):0.6430510000):0.3618670000	(((1lko_A:0.8336910000	1yuz_A:1.5111770000):0.2814350000	3qhb_A:0.8317470000):0.9103950000	(1otk_A:2.9015150000	(((((1oqu_A:0.2230480000	1r2f_A:0.1395070000):0.0753450000	1uzr_A:0.0556880000):0.6860540000	1mxr_A:0.8471350000):0.1870890000	((1jk0_A:0.3718310000	(2uw2_A:0.1378230000	1w68_A:0.1817340000):0.4033010000):0.5367440000	((2inc_B:1.0369130000	((2inp_C:1.2946620000	1mty_B:1.1719100000):0.4689210000	(1mty_D:1.4497860000	3dhg_A:1.2740550000):0.3626040000):0.4003790000):1.3998200000	(((2uw1_A:0.0086100000	2uw1_B:0.0000010000):0.1588750000	1afr_A:0.0747430000):0.9248580000	1za0_A:1.9766950000):1.5920800000):0.7135910000):0.4085480000):0.8417740000	3ee4_A:0.6370230000):1.1353100000):0.5175240000):0.2884450000):0.6310660000	(1bcf_A:0.0000010000	3e1q_A:0.0000010000):0.0831155000):0.0597949000	2fkz_A:0.1685720000):0.3154710000	1jgc_A:0.0899840000):0.8710910000	1nfv_A:0.3102070000):1.0155200000):0.0746957000):0.0756971000);
(1ji5_A:0.2977500000	(1jig_A:0.0881660000	1n1q_A:0.1211890000):0.0000020416	(((2chp_A:0.3758130000	((((1dps_A:0.0000010000	1jts_A:0.0000010000):0.5146620000	1o9r_A:0.1395200000):0.5284490000	1uvh_A:0.9470210000):0.4399040000	(1tjo_A:0.0000010000	1tk6_A:0.0000010000):0.4863890000):0.3402520000):0.2945800000	(1ji4_A:0.2270790000	2fjc_A:0.4254050000):0.1674550000):0.0530989000	(((1qgh_A:0.3584570000	((((((((((2fzf_A:2.4999790000	2jd7_A:0.1032190000):0.0578920000	1vlg_A:0.3879310000):0.1052210000	((((((1lb3_A:0.1253980000	2za7_A:0.0429890000):0.1385690000	(1z6o_A:0.8388400000	1z6o_M:0.7584950000):0.3527540000):0.1131610000	1bg7_A:0.0737560000):0.1423860000	1r03_A:0.0488260000):0.5627690000	1krq_A:0.1750720000):0.2185770000	3e6s_A:0.6134060000):0.0681530000):0.0787344000	1eum_A:0.0378540000):0.4809970000	((1lko_A:0.5365900000	1yuz_A:1.4701920000):0.2227640000	3qhb_A:0.8542880000):1.2173900000):0.7353770000	(1bcf_A:0.0000010000	3e1q_A:0.0000010000):0.1210150000):0.0156566000	2fkz_A:0.0194350000):0.1604870000	1jgc_A:0.1855280000):0.7272000000	1nfv_A:0.2596290000):0.3644050000	(1otk_A:2.1513390000	((((((1oqu_A:0.3369600000	1uzr_A:0.0470660000):0.1234250000	1r2f_A:0.0839620000):0.8383520000	1mxr_A:0.8368060000):0.2819540000	((1jk0_A:0.4113940000	(2uw2_A:0.1262800000	1w68_A:0.1770400000):0.3996410000):0.4653210000	((2inc_B:1.0730260000	(2inp_C:1.5076410000	1mty_B:1.1683310000):0.4079100000):0.2563130000	(1mty_D:1.5086980000	3dhg_A:1.5661450000):0.0000023330):1.5901700000):0.1907760000):0.5032330000	3ee4_A:1.1513870000):1.3073700000	(((2uw1_A:0.0095770000	2uw1_B:0.0000010000):0.0339163000	1afr_A:0.2272660000):0.9288500000	1za0_A:1.5373850000):0.4013280000):0.8916330000):1.7977100000):0.0400612000):0.1750350000	2ux1_A:0.6853510000):0.0416905000	2vzb_A:0.8296860000):0.1969910000):0.1064850000);
(1ji5_A:0.1890990000	1jig_A:0.1421620000	(1n1q_A:0.2289730000	(((((2chp_A:0.3066200000	((((1dps_A:0.0000010000	1jts_A:0.0000010000):0.6624690000	1o9r_A:0.3375380000):0.4649050000	(1tjo_A:0.0000010000	1tk6_A:0.0000010000):0.3144480000):0.1456720000	1uvh_A:0.8893040000):0.1766320000):0.1223740000	((1qgh_A:0.4763950000	2ux1_A:0.5691110000):0.2366490000	(2vzb_A:0.8563120000	(1otk_A:2.6251990000	((((((1oqu_A:0.2936060000	1uzr_A:0.1043870000):0.2383740000	1r2f_A:0.0097850000):0.8541720000	((1jk0_A:0.4699950000	(2uw2_A:0.1079120000	1w68_A:0.1900150000):0.3844480000):0.3904430000	(((2inc_B:0.8842270000	2inp_C:1.5869160000):0.6477660000	1mty_B:1.0500640000):0.2785630000	(1mty_D:1.2700030000	3dhg_A:1.1925430000):0.8761970000):1.9589100000):0.1818440000):0.3367020000	1mxr_A:0.6420810000):0.4248610000	3ee4_A:0.9956210000):1.0086200000	(((2uw1_A:0.0000020000	2uw1_B:0.0000010000):0.1054760000	1afr_A:0.1864160000):1.4366200000	1za0_A:1.4981050000):0.6823770000):0.9104930000):1.8938600000):0.6234680000):0.0337780000):0.0747485000	((((((((((2fzf_A:2.3302900000	2jd7_A:0.0819970000):0.0360386000	1vlg_A:0.2075980000):0.1532320000	1eum_A:0.1166850000):0.1097630000	1krq_A:0.2841650000):0.3042930000	(((((1lb3_A:0.0412900000	2za7_A:0.1734730000):0.1395910000	(1z6o_A:1.0519870000	1z6o_M:0.8359950000):0.4141140000):0.1899930000	1bg7_A:0.0506160000):0.1765170000	1r03_A:0.0000020000):0.4411300000	3e6s_A:0.4632740000):0.0984046000):0.6828310000	(1lko_A:0.3679190000	(1yuz_A:1.2297290000	3qhb_A:0.9776110000):0.2178630000):1.6428000000):0.3267480000	(1bcf_A:0.0000010000	3e1q_A:0.0000010000):0.0337596000):0.0510277000	2fkz_A:0.0686130000):0.1579790000	1jgc_A:0.2163600000):0.6553420000	1nfv_A:0.4087100000):0.7348690000):0.0000023714	2fjc_A:0.2879250000):0.0646119000	1ji4_A:0.2528650000):0.2011930000):0.0764719000);
(1ji5_A:0.2900460000	(1jig_A:0.1498420000	1n1q_A:0.3259820000):0.0000022567	(((2chp_A:0.2821020000	(2vzb_A:0.0000030000	(1otk_A:3.0991270000	(((((((1oqu_A:0.3404950000	1r2f_A:0.1137970000):0.1286830000	1uzr_A:0.0000030000):0.7460530000	1mxr_A:0.9043430000):0.4384770000	(1jk0_A:0.4696610000	(2uw2_A:0.1125390000	1w68_A:0.1987470000):0.2662850000):0.6723060000):0.3368960000	3ee4_A:1.8669550000):0.6155080000	(((2uw1_A:0.0041610000	2uw1_B:0.0000010000):0.1066740000	1afr_A:0.1628370000):2.1969700000	1za0_A:1.7531840000):0.8129990000):0.6196110000	(((2inc_B:1.1381910000	2inp_C:1.9736820000):0.7388320000	1mty_B:1.8062630000):0.2174870000	(1mty_D:1.3032890000	3dhg_A:1.4801680000):0.1632590000):1.1438600000):0.4735550000):1.2967200000):0.8390660000):0.0456800000	(((1qgh_A:0.2523410000	2ux1_A:0.4638730000):0.2077140000	2fjc_A:0.3175200000):0.0964140000	1ji4_A:0.3199440000):0.2471900000):0.0487078000	(((((1dps_A:0.0000010000	1jts_A:0.0000010000):0.2445440000	1o9r_A:0.5282110000):0.3047810000	1uvh_A:1.1435170000):0.2679510000	(1tjo_A:0.0000010000	1tk6_A:0.0000010000):0.2014660000):0.6050830000	(((((2fzf_A:1.7814890000	(1lko_A:0.4322610000	(1yuz_A:1.6488540000	3qhb_A:1.1249600000):0.1634310000):1.2113600000):0.3787670000	(((((1lb3_A:0.1074440000	2za7_A:0.1224020000):0.1121230000	(1bg7_A:0.0000030000	(1z6o_A:0.7445350000	1z6o_M:0.5326870000):0.2380920000):0.0185063000):0.1251130000	1r03_A:0.0000020000):0.6272190000	((1eum_A:0.0752480000	1krq_A:0.3747590000):0.1211600000	(2jd7_A:0.1293070000	1vlg_A:0.1617730000):0.1534410000):0.1567390000):0.1040890000	3e6s_A:0.4353260000):0.1483270000):0.3445020000	((1bcf_A:0.0000010000	3e1q_A:0.0000010000):0.0803386000	2fkz_A:0.1012010000):0.0000020098):0.1453330000	1jgc_A:0.1281970000):0.5090450000	1nfv_A:0.4536890000):0.7410130000):0.1981620000):0.1210350000);
(1ji5_A:0.2091800000	1jig_A:0.1645440000	(1n1q_A:0.3349520000	((2chp_A:0.2019910000	((((1dps_A:0.0000010000	1jts_A:0.0000010000):0.6197490000	1o9r_A:0.2103530000):0.4500290000	1uvh_A:1.3540780000):0.1263130000	(1tjo_A:0.0000010000	1tk6_A:0.0000010000):0.7845530000):0.3418520000):0.0889039000	((((1qgh_A:0.4056850000	2ux1_A:0.5682480000):0.3041200000	2vzb_A:1.2455570000):0.0000022207	((2fzf_A:3.0330350000	1nfv_A:0.5167880000):0.3142800000	((((1bcf_A:0.0000010000	3e1q_A:0.0000010000):0.1427560000	((((1lko_A:0.9991820000	1yuz_A:1.8601430000):0.6281230000	3qhb_A:1.2013260000):0.6183290000	(1otk_A:2.4788030000	((((((1oqu_A:0.2212040000	1uzr_A:0.0728120000):0.1905180000	1r2f_A:0.0000030000):0.6844180000	1mxr_A:1.1026530000):0.3208920000	((1jk0_A:0.5817100000	(2uw2_A:0.1616660000	1w68_A:0.1268380000):0.2939700000):0.3451770000	(2inc_B:1.1154190000	((2inp_C:1.3346540000	1mty_B:1.1809730000):0.3342710000	(1mty_D:1.2491730000	3dhg_A:1.6187000000):0.3752210000):0.2762180000):1.8183200000):0.3096800000):0.6594140000	(((2uw1_A:0.0000020000	2uw1_B:0.0000010000):0.1228550000	1afr_A:0.2214830000):1.0103000000	1za0_A:2.2285080000):1.8981500000):0.2837440000	3ee4_A:0.7996560000):1.7925300000):1.1500100000):0.7142490000	((((((1lb3_A:0.2621370000	2za7_A:0.0197620000):0.2308600000	1bg7_A:0.0673420000):0.0640992000	(1r03_A:0.0000020000	1z6o_A:1.0409430000):0.0439685000):0.4121650000	1z6o_M:0.9866840000):0.5291100000	((1eum_A:0.0936160000	1krq_A:0.2092120000):0.0587557000	(2jd7_A:0.0733000000	1vlg_A:0.5169960000):0.0828727000):0.0544028000):0.2684490000	3e6s_A:0.4020900000):0.3556810000):0.5502040000):0.0000024207	2fkz_A:0.0413960000):0.0968531000	1jgc_A:0.2233930000):0.9883240000):0.3780390000):0.0905947000	(1ji4_A:0.2631400000	2fjc_A:0.1802040000):0.2430910000):0.0311896000):0.1466090000):0.0152190000);
(1ji5_A:0.3005050000	1jig_A:0.0000030000	(1n1q_A:0.4465170000	(((2chp_A:0.3669160000	((((1dps_A:0.0000010000	1jts_A:0.0000010000):0.3481100000	1o9r_A:0.3581230000):0.3468690000	1uvh_A:1.0446450000):0.5586250000	(1tjo_A:0.0000010000	1tk6_A:0.0000010000):0.1335030000):0.8756690000):0.1189350000	(((1qgh_A:0.9591250000	2ux1_A:0.1933460000):0.5891210000	((((2fzf_A:2.0093700000	(1lko_A:0.3132680000	(1yuz_A:1.4056530000	3qhb_A:1.8758530000):0.5247040000):0.7976680000):0.8760770000	((((((1lb3_A:0.2204920000	2za7_A:0.2087850000):0.2353100000	(1bg7_A:0.0104030000	1z6o_M:1.1364910000):0.0012129200):0.1096750000	(1r03_A:0.0000020000	1z6o_A:0.9422480000):0.0836647000):0.6077310000	(2jd7_A:0.2784970000	1vlg_A:0.4834330000):0.1099850000):0.0768702000	(1krq_A:0.4023230000	3e6s_A:0.6405510000):0.1924650000):0.1503140000	1eum_A:0.0000020000):0.4971090000):0.2077020000	(((1bcf_A:0.0000010000	3e1q_A:0.0000010000):0.1096100000	2fkz_A:0.1805100000):0.0319813000	1jgc_A:0.2412580000):0.2946300000):0.2467520000	1nfv_A:0.6582830000):0.3233520000):0.0000029887	(2vzb_A:0.5167900000	(1otk_A:2.1498970000	(((((((1oqu_A:0.4006940000	1uzr_A:0.0825760000):0.1806500000	1r2f_A:0.0624460000):0.7069440000	1mxr_A:1.2072250000):0.2625510000	(1jk0_A:0.5452360000	(2uw2_A:0.0810610000	1w68_A:0.1820730000):0.2643100000):0.7008270000):0.6460600000	(((2uw1_A:0.0000020000	2uw1_B:0.0000010000):0.0972812000	1afr_A:0.1315050000):1.8362300000	1za0_A:1.1523190000):1.2369600000):0.2225570000	(((2inc_B:1.2549000000	(2inp_C:1.4731180000	1mty_B:1.3119340000):0.4833440000):0.5777680000	3dhg_A:1.1633540000):0.2862570000	1mty_D:1.2450330000):1.5994700000):0.4618580000	3ee4_A:0.9074800000):1.1269900000):1.1907700000):0.6347920000):0.0946791000):0.0563104000	(1ji4_A:0.1586950000	2fjc_A:0.2734570000):0.1780160000):0.2595830000):0.1452560000);
(1ji5_A:0.2923020000	1jig_A:0.0265620000	(1n1q_A:0.2889880000	((((2chp_A:0.2294990000	(((1dps_A:0.0000010000	1jts_A:0.0000010000):0.2857400000	1o9r_A:0.3287050000):0.3543870000	(1uvh_A:1.0567100000	(1tjo_A:0.0000010000	1tk6_A:0.0000010000):0.5759120000):0.2396840000):0.5703830000):0.0335091000	((1qgh_A:0.5226780000	2ux1_A:0.3268130000):0.2583270000	((((((((((2fzf_A:2.2112510000	2jd7_A:0.1033830000):0.0311125000	(1eum_A:0.1985420000	1krq_A:0.1414960000):0.1050550000):0.2318020000	1vlg_A:0.3000470000):0.1544920000	(((((1lb3_A:0.2326020000	2za7_A:0.2424350000):0.0928541000	(1z6o_A:0.6642100000	1z6o_M:0.7682940000):0.2781760000):0.1291320000	1bg7_A:0.0230040000):0.1767570000	1r03_A:0.0000020000):0.7975340000	3e6s_A:0.3188050000):0.0468841000):0.3872110000	(1lko_A:0.9204670000	(1yuz_A:1.2383970000	3qhb_A:1.0213470000):0.1346390000):0.8026800000):0.3395400000	(1bcf_A:0.0000010000	3e1q_A:0.0000010000):0.1045510000):0.0000028653	2fkz_A:0.0980140000):0.1163820000	1jgc_A:0.0491030000):0.4141720000	1nfv_A:0.5254440000):0.7585590000	(2vzb_A:0.3192150000	(1otk_A:1.8956560000	(((((((1oqu_A:0.2930450000	1uzr_A:0.0526650000):0.1594680000	1r2f_A:0.0810640000):0.8482520000	1mxr_A:1.0637410000):0.3104280000	((1jk0_A:0.4317650000	(2uw2_A:0.1527880000	1w68_A:0.1512780000):0.3998420000):0.4476470000	(((2inc_B:1.1169040000	2inp_C:2.1158730000):0.3633040000	1mty_B:1.2232550000):0.4291610000	(1mty_D:1.3266360000	3dhg_A:1.2233450000):0.2421660000):2.3066900000):0.4985240000):0.2185980000	3ee4_A:1.3583830000):1.7629300000	1za0_A:1.9179490000):0.0000024744	((2uw1_A:0.0000020000	2uw1_B:0.0000010000):0.0930093000	1afr_A:0.1678730000):0.9690390000):1.7589400000):1.5631900000):0.5846890000):0.0000028006):0.1122330000):0.2062670000	2fjc_A:0.3926110000):0.0538735000	1ji4_A:0.2211820000):0.1107130000):0.1679250000);
(1ji5_A:0.2872850000	1jig_A:0.0216210000	(1n1q_A:0.3381910000	(((2chp_A:0.2129610000	(((1dps_A:0.0000010000	1jts_A:0.0000010000):0.2716500000	1o9r_A:0.2707570000):0.3919980000	(1uvh_A:1.2928540000	(1tjo_A:0.0000010000	1tk6_A:0.0000010000):0.3188790000):0.1315690000):0.3402960000):0.0716908000	(((1qgh_A:0.5167620000	2ux1_A:0.3066690000):0.4111020000	(((((2fzf_A:1.3728620000	(1lko_A:0.5673320000	1yuz_A:1.1632360000):0.6894440000):0.4955940000	3qhb_A:1.1906650000):0.7332430000	((((((1lb3_A:0.2714270000	2za7_A:0.0924850000):0.1842030000	(1bg7_A:0.0362270000	1r03_A:0.1031260000):0.1567450000):0.1247480000	(1z6o_A:1.1316470000	1z6o_M:0.6866050000):0.1560820000):0.4044290000	(2jd7_A:0.1651260000	1vlg_A:0.4206040000):0.0422136000):0.0097298700	(1krq_A:0.2134570000	3e6s_A:0.5460630000):0.1560940000):0.0501711000	1eum_A:0.1092820000):0.4028390000):0.3135880000	(((1bcf_A:0.0000010000	3e1q_A:0.0000010000):0.0661814000	2fkz_A:0.0751910000):0.0301706000	1jgc_A:0.1280140000):0.1619850000):0.4492220000	1nfv_A:0.3885750000):0.4286560000):0.0000025582	(2vzb_A:0.2259020000	(1otk_A:2.3691420000	((((((1oqu_A:0.3229870000	1r2f_A:0.2412030000):0.0891847000	1uzr_A:0.0000030000):0.7349450000	1mxr_A:1.0098720000):0.2078100000	((1jk0_A:0.3127060000	(2uw2_A:0.1218870000	1w68_A:0.2164620000):0.3434260000):0.2993270000	(2inc_B:0.7854310000	((2inp_C:1.3357900000	1mty_B:1.0704050000):0.3640860000	(1mty_D:1.3969730000	3dhg_A:1.2964840000):0.7597370000):0.5498300000):1.7188200000):0.5643180000):0.4729110000	3ee4_A:1.1314650000):0.8751950000	(((2uw1_A:0.0042780000	2uw1_B:0.0000010000):0.1106730000	1afr_A:0.1265840000):1.5097600000	1za0_A:1.6244880000):0.3863770000):0.7903230000):1.2341700000):0.5201440000):0.0749034000):0.0352959000	(1ji4_A:0.2977770000	2fjc_A:0.1148820000):0.1986860000):0.1016080000):0.0228768000);
(1ji5_A:0.1285860000	(1jig_A:0.0000020000	1n1q_A:0.2667490000):0.0156032000	((((2chp_A:0.3240230000	(1tjo_A:0.0000010000	1tk6_A:0.0000010000):0.6454170000):0.1226080000	(((1dps_A:0.0000010000	1jts_A:0.0000010000):0.2967230000	1o9r_A:0.2426070000):0.2211070000	1uvh_A:0.6700190000):0.6715070000):0.0633257000	(1ji4_A:0.3520430000	2fjc_A:0.3658750000):0.0473799000):0.0685703000	(((1qgh_A:0.3354290000	2ux1_A:0.2335740000):0.3306260000	(2vzb_A:0.3873860000	(1otk_A:2.1807910000	((((((1oqu_A:0.2916460000	1uzr_A:0.0439570000):0.0982660000	1r2f_A:0.1611630000):0.7248450000	1mxr_A:0.8919490000):0.3419740000	((1jk0_A:0.4598040000	(2uw2_A:0.1554570000	1w68_A:0.2004820000):0.3312970000):0.4386720000	((2inc_B:1.3856060000	(2inp_C:1.6280710000	1mty_B:0.9174180000):0.2144550000):0.1968140000	(1mty_D:1.5002540000	3dhg_A:1.3983380000):0.1913340000):1.9353600000):0.4545070000):0.5286340000	3ee4_A:1.1856040000):0.8286750000	(((2uw1_A:0.0000020000	2uw1_B:0.0000010000):0.0348350000	1afr_A:0.1976050000):1.3254400000	1za0_A:2.2478520000):0.1936520000):0.8092360000):1.7523200000):0.2996880000):0.0000021697	(((((((2fzf_A:2.2074500000	(1krq_A:0.3266050000	2jd7_A:0.0692080000):0.0286170000):0.0654042000	1eum_A:0.0977160000):0.0459029000	1vlg_A:0.4441990000):0.1230320000	(((1lko_A:0.8105650000	1yuz_A:0.9469090000):0.1656020000	3qhb_A:0.6535990000):1.0976700000	((((1lb3_A:0.0293640000	1z6o_A:0.7720890000):0.2145710000	2za7_A:0.0309240000):0.2222900000	(1bg7_A:0.0377780000	1z6o_M:0.8200650000):0.0727027000):0.0889127000	1r03_A:0.0069990000):0.3400380000):0.1391550000):0.0273059000	3e6s_A:0.4360770000):0.5787120000	(((1bcf_A:0.0000010000	3e1q_A:0.0000010000):0.0816426000	2fkz_A:0.0936620000):0.0000020124	1jgc_A:0.2066390000):0.0895701000):0.5018500000	1nfv_A:0.4381620000):0.7923550000):0.0575663000):0.1258540000);
(1ji5_A:0.2618090000	1jig_A:0.0804330000	(1n1q_A:0.2448260000	((2chp_A:0.4554640000	((((1dps_A:0.0000010000	1jts_A:0.0000010000):0.5027230000	1o9r_A:0.1343190000):0.2527960000	1uvh_A:0.8408650000):0.2986200000	(1tjo_A:0.0000010000	1tk6_A:0.0000010000):0.3275990000):0.5636060000):0.1440870000	((((1qgh_A:0.3129890000	2ux1_A:0.3977140000):0.3812180000	(((2fzf_A:1.4387860000	(1lko_A:0.5665820000	(1yuz_A:1.3843620000	3qhb_A:1.4851470000):0.4626250000):0.5158470000):0.3525760000	((((1bcf_A:0.0000010000	3e1q_A:0.0000010000):0.0504446000	2fkz_A:0.1048000000):0.0201904000	1jgc_A:0.1762470000):0.1190410000	((((((((1lb3_A:0.0000020000	1z6o_A:1.0981220000):0.1049960000	2za7_A:0.1639630000):0.1290080000	(1bg7_A:0.0808460000	1r03_A:0.1138070000):0.0362931000):0.3222980000	1z6o_M:0.6438630000):0.3186360000	1krq_A:0.2582390000):0.1048530000	(2jd7_A:0.0894050000	1vlg_A:0.3741980000):0.1070250000):0.0186953000	3e6s_A:0.8434150000):0.0991259000	1eum_A:0.0000030000):0.6508820000):0.4105100000):0.1587710000	(1nfv_A:0.4657390000	(1otk_A:1.0215160000	((((((1oqu_A:0.3996350000	1uzr_A:0.0353480000):0.1881310000	1r2f_A:0.1499750000):0.5993300000	1mxr_A:0.9453330000):0.3652190000	((1jk0_A:0.4191850000	(2uw2_A:0.0521340000	1w68_A:0.2003380000):0.3299840000):0.3599410000	((2inc_B:1.3011350000	(2inp_C:1.6727080000	1mty_B:1.0706480000):0.4796050000):0.3587950000	(1mty_D:1.4989780000	3dhg_A:1.5080470000):0.6181490000):1.4478400000):0.5221860000):0.5276540000	3ee4_A:1.0845760000):1.2089200000	(((2uw1_A:0.0000020000	2uw1_B:0.0000010000):0.0156471000	1afr_A:0.1990210000):1.0789700000	1za0_A:1.6917120000):0.3870480000):1.5559400000):2.5135300000):0.0000022615):0.4626880000):0.0000027943	2vzb_A:1.2948830000):0.0708374000	(1ji4_A:0.3103340000	2fjc_A:0.4085280000):0.0988796000):0.0236000000):0.2609980000):0.0201127000);
(1ji5_A:0.2766990000	(1jig_A:0.1524290000	1n1q_A:0.2658330000):0.0000021587	((2chp_A:0.3317140000	((1qgh_A:0.3710710000	(2vzb_A:0.2329300000	(1otk_A:2.1770210000	((((((1oqu_A:0.2471210000	1r2f_A:0.1409480000):0.1263250000	1uzr_A:0.0000030000):0.8771260000	1mxr_A:0.8346890000):0.3170150000	((1jk0_A:0.5169780000	(2uw2_A:0.1800650000	1w68_A:0.1498180000):0.2810970000):0.3957260000	((2inc_B:0.9664820000	(2inp_C:1.7972380000	1mty_B:1.3390620000):0.4573990000):0.4123420000	(1mty_D:1.0430940000	3dhg_A:1.4697760000):0.6374540000):1.5656300000):0.3086320000):0.6274230000	3ee4_A:0.9831780000):1.2041800000	(((2uw1_A:0.0112130000	2uw1_B:0.0000010000):0.0356247000	1afr_A:0.1901540000):1.6916700000	1za0_A:1.5548120000):0.1327780000):0.3700570000):2.1375100000):0.2695120000):0.1920630000	(2ux1_A:0.3343200000	((((1dps_A:0.0000010000	1jts_A:0.0000010000):0.4833820000	1o9r_A:0.3470530000):0.1896500000	(1uvh_A:1.5247150000	(1tjo_A:0.0000020000	1tk6_A:0.0000010000):0.4885830000):0.3647800000):0.3199670000	(((((((2fzf_A:2.4397500000	2jd7_A:0.0524490000):0.0871533000	1vlg_A:0.1575080000):0.0687898000	(1eum_A:0.1031150000	(1krq_A:0.2654770000	3e6s_A:0.6587950000):0.0980127000):0.1122390000):0.1060440000	(((1lb3_A:0.2532810000	2za7_A:0.0275990000):0.1552140000	(1bg7_A:0.0094420000	(1z6o_A:0.7662180000	1z6o_M:1.0320180000):0.4014410000):0.0678181000):0.0233008000	1r03_A:0.0480640000):0.4816700000):0.3706690000	(1lko_A:1.0346940000	(1yuz_A:1.5923530000	3qhb_A:0.7321180000):0.2722140000):1.3462400000):0.2101830000	(((1bcf_A:0.0000010000	3e1q_A:0.0000010000):0.1613980000	2fkz_A:0.0697730000):0.0444209000	1jgc_A:0.1941140000):0.2337190000):0.4678910000	1nfv_A:0.3989270000):0.5989430000):0.0232967000):0.0732912000):0.0087605400):0.1309740000	(1ji4_A:0.4025800000	2fjc_A:0.3105700000):0.1683590000):0.1181100000);
(1ji5_A:0.3210760000	1jig_A:0.0675450000	(1n1q_A:0.2980040000	(((2chp_A:0.2724270000	((((1qgh_A:0.4826590000	(((((((2fzf_A:2.3512540000	2jd7_A:0.0492850000):0.0343362000	1vlg_A:0.2160170000):0.0961774000	(((((1lb3_A:0.1611710000	2za7_A:0.0882020000):0.1279470000	(1bg7_A:0.0301070000	(1z6o_A:1.1215900000	1z6o_M:0.5173090000):0.6376160000):0.0582078000):0.1531340000	1r03_A:0.0000030000):0.6028190000	3e6s_A:0.4862700000):0.1726010000	1krq_A:0.2699040000):0.1875870000):0.1462160000	1eum_A:0.0000020000):0.7492770000	(((1bcf_A:0.0000010000	3e1q_A:0.0000010000):0.1456120000	2fkz_A:0.0713280000):0.0129533000	1jgc_A:0.1210130000):0.1735730000):0.1767100000	1nfv_A:0.7472510000):0.6837100000	(1lko_A:0.2665840000	(1yuz_A:1.2553410000	3qhb_A:1.1820610000):0.5620630000):1.1640500000):0.3916410000):0.1625930000	2ux1_A:0.4032480000):0.0860470000	(2vzb_A:0.3886640000	((1otk_A:2.3923050000	(((2uw1_A:0.0000020000	2uw1_B:0.0000020000):0.0826433000	1afr_A:0.2507590000):1.8045800000	1za0_A:1.3037390000):0.0992272000):0.3981600000	(((((1oqu_A:0.2663440000	1uzr_A:0.0491000000):0.1314060000	1r2f_A:0.0863650000):0.5855900000	1mxr_A:0.8447470000):0.1440710000	((1jk0_A:0.4134330000	(2uw2_A:0.1096930000	1w68_A:0.2448590000):0.3051810000):0.6447810000	(((2inc_B:1.5955780000	2inp_C:1.2711470000):1.0188800000	1mty_B:1.2092880000):0.3245490000	(1mty_D:1.2256430000	3dhg_A:1.4500140000):0.6771820000):1.8123500000):0.1376600000):0.6809850000	3ee4_A:1.3105670000):0.2868050000):2.0886000000):0.3518880000):0.0288642000	((((1dps_A:0.0000010000	1jts_A:0.0000010000):0.4262650000	1o9r_A:0.3062350000):0.2594120000	1uvh_A:0.5305060000):0.3680290000	(1tjo_A:0.0000010000	1tk6_A:0.0000010000):0.4549370000):0.2652030000):0.1563420000):0.0527308000	2fjc_A:0.3841010000):0.0443539000	1ji4_A:0.3573630000):0.1873450000):0.0918481000);
(1ji5_A:0.4503840000	1jig_A:0.0219550000	(1n1q_A:0.2678390000	(((2chp_A:0.3943830000	(2vzb_A:0.2648650000	((1otk_A:2.6847970000	(((2uw1_A:0.0000020000	2uw1_B:0.0000010000):0.0914950000	1afr_A:0.1937440000):1.1194800000	1za0_A:1.6141170000):0.0268650000):0.5942450000	((((((1oqu_A:0.2748670000	1r2f_A:0.1545380000):0.0402267000	1uzr_A:0.0000020000):0.7650660000	1mxr_A:0.9078000000):0.2629520000	(1jk0_A:0.4517970000	(2uw2_A:0.1008830000	1w68_A:0.2439110000):0.2972470000):0.6133680000):0.6086330000	(2inc_B:0.7407150000	((2inp_C:1.4698030000	1mty_B:1.1478090000):0.4444310000	(1mty_D:1.4745910000	3dhg_A:1.1656220000):0.4376680000):0.4108310000):1.3631300000):0.1815420000	3ee4_A:0.8103260000):0.5068310000):2.3037800000):0.2858210000):0.2247840000	((1qgh_A:0.5461500000	2ux1_A:0.3677450000):0.1726410000	(((((1dps_A:0.0000010000	1jts_A:0.0000010000):0.2551490000	1o9r_A:0.4476750000):0.2482540000	1uvh_A:1.4313290000):0.3436910000	(1tjo_A:0.0000010000	1tk6_A:0.0000010000):0.5788930000):0.2057720000	(((((((((2fzf_A:2.8370240000	(1krq_A:0.3159470000	2jd7_A:0.0924510000):0.0352525000):0.1104020000	1eum_A:0.1157940000):0.1216050000	1vlg_A:0.2367020000):0.0546555000	((((1lb3_A:0.0955410000	2za7_A:0.1350880000):0.2458850000	(1bg7_A:0.0000030000	(1z6o_A:0.9107550000	1z6o_M:0.7263240000):0.1773560000):0.0396160000):0.0673289000	1r03_A:0.0000030000):0.5897640000	3e6s_A:0.4124470000):0.1332290000):0.2658980000	((1lko_A:0.6709590000	1yuz_A:1.3063670000):0.2315440000	3qhb_A:1.1875210000):0.6939010000):0.2747370000	(1bcf_A:0.0000010000	3e1q_A:0.0000010000):0.0126334000):0.0039749600	2fkz_A:0.1258370000):0.1040000000	1jgc_A:0.0000020000):0.3912490000	1nfv_A:0.4229840000):0.7518070000):0.1753850000):0.0963811000):0.1174310000	(1ji4_A:0.2278840000	2fjc_A:0.4462560000):0.1274060000):0.0736623000):0.0751356000);
(1ji5_A:0.2556540000	1jig_A:0.1499200000	(1n1q_A:0.2549490000	(((2chp_A:0.3959630000	((((1dps_A:0.0000010000	1jts_A:0.0000010000):0.3732470000	1o9r_A:0.2558630000):0.5091910000	1uvh_A:0.9971530000):0.2752480000	(1tjo_A:0.0000010000	1tk6_A:0.0000010000):0.6182610000):0.1911220000):0.1233850000	(1ji4_A:0.2854710000	2fjc_A:0.3823150000):0.2189220000):0.0726312000	((1qgh_A:0.4060240000	2ux1_A:0.7801330000):0.2038420000	((((((((2fzf_A:1.8405760000	2jd7_A:0.1779390000):0.0432305000	1vlg_A:0.1737140000):0.1651940000	(((((1lb3_A:0.2703430000	2za7_A:0.1168430000):0.2559840000	(1bg7_A:0.0000020000	(1z6o_A:1.0953980000	1z6o_M:0.7340480000):0.5549660000):0.0729567000):0.1909890000	1r03_A:0.0270570000):0.6271160000	3e6s_A:0.2243160000):0.3377750000	1krq_A:0.3400430000):0.0716895000):0.2409740000	1eum_A:0.0000020000):0.8763750000	(((1bcf_A:0.0000010000	3e1q_A:0.0000010000):0.1012400000	2fkz_A:0.0627800000):0.0897288000	1jgc_A:0.0721350000):0.2802100000):0.3687890000	1nfv_A:0.5022940000):0.4816050000	(1lko_A:0.1574370000	(1yuz_A:0.7442820000	3qhb_A:0.7912300000):0.9095980000):0.4321190000):0.4369640000	(2vzb_A:0.2358090000	(((1otk_A:3.2141480000	((2uw1_A:0.0047180000	2uw1_B:0.0000020000):0.0486337000	1afr_A:0.2239230000):0.6491320000):0.3964290000	1za0_A:1.6864780000):1.0582000000	(((((1oqu_A:0.1954930000	1uzr_A:0.1211860000):0.2127200000	1r2f_A:0.0040710000):0.7415870000	((1jk0_A:0.4478920000	(2uw2_A:0.1227720000	1w68_A:0.2145220000):0.3554540000):0.5092220000	((2inc_B:1.2465070000	(2inp_C:1.5384140000	1mty_B:1.2174320000):0.3434020000):0.2798070000	(1mty_D:1.2383230000	3dhg_A:0.9883760000):0.4421330000):2.3973600000):0.3501500000):0.3562920000	1mxr_A:0.6937850000):0.7420130000	3ee4_A:0.9741580000):0.5046760000):2.5869100000):0.5060060000):0.1809010000):0.0000022146):0.1863210000):0.0392592000);
(1ji5_A:0.3085890000	1jig_A:0.0649500000	(1n1q_A:0.5227330000	((2chp_A:0.3128030000	((((1qgh_A:0.4104470000	2ux1_A:0.2440180000):0.4131250000	((((((2fzf_A:1.6289140000	((1eum_A:0.1488140000	1krq_A:0.1417000000):0.0652260000	(2jd7_A:0.0923280000	1vlg_A:0.3369300000):0.1254430000):0.1180410000):0.0474645000	((((1lb3_A:0.2138800000	2za7_A:0.1710180000):0.1665060000	(1bg7_A:0.0000030000	(1z6o_A:0.8256600000	1z6o_M:0.6081930000):0.2900530000):0.0577283000):0.1018220000	1r03_A:0.0000020000):0.4298440000	3e6s_A:0.5697130000):0.1040660000):0.3154000000	(1lko_A:0.4401680000	(1yuz_A:0.8403300000	3qhb_A:1.6531390000):0.2535120000):0.8173290000):0.2726250000	((1bcf_A:0.0000010000	3e1q_A:0.0000010000):0.0838484000	2fkz_A:0.0380580000):0.0000027996):0.1210010000	1jgc_A:0.0870090000):0.5361520000	1nfv_A:0.3768360000):0.5789890000):0.0000025637	(2vzb_A:0.3442240000	((1otk_A:2.3767280000	(((2uw1_A:0.0135880000	2uw1_B:0.0000010000):0.1119520000	1afr_A:0.1438760000):1.7764500000	1za0_A:1.6613890000):0.4244920000):0.7014620000	((((((1oqu_A:0.2854220000	1uzr_A:0.0574170000):0.2640840000	1r2f_A:0.0368930000):0.7494830000	(1jk0_A:0.4646010000	(2uw2_A:0.1207950000	1w68_A:0.1575450000):0.3836380000):0.9944780000):0.4035330000	1mxr_A:0.8823640000):0.6851660000	((2inc_B:1.1674690000	(2inp_C:1.6110990000	1mty_B:1.2223350000):0.3298900000):0.4707280000	(1mty_D:1.3478610000	3dhg_A:1.2250380000):0.2359580000):2.5040500000):0.2835950000	3ee4_A:1.3699160000):0.4580530000):1.9223300000):0.5601760000):0.0770705000	((((1dps_A:0.0000010000	1jts_A:0.0000010000):0.2775650000	1uvh_A:0.9117620000):0.1476360000	1o9r_A:0.5652140000):0.2787650000	(1tjo_A:0.0000010000	1tk6_A:0.0000010000):0.7091620000):0.3064570000):0.0862057000):0.1011290000	(1ji4_A:0.3810210000	2fjc_A:0.2914270000):0.1340580000):0.1236350000):0.0897331000);
(1ji5_A:0.3870500000	((1jig_A:0.0000030000	(1ji4_A:0.4227850000	2fjc_A:0.1647750000):0.1242480000):0.1718890000	1n1q_A:0.1995060000):0.0000022731	((2chp_A:0.3314770000	(2vzb_A:0.4973270000	(1otk_A:3.4984750000	((((((1oqu_A:0.2733020000	1uzr_A:0.0456530000):0.1957780000	1r2f_A:0.0560220000):0.8889370000	((1jk0_A:0.4392310000	(2uw2_A:0.1209200000	1w68_A:0.2203550000):0.3391330000):0.4713650000	((2inc_B:1.0090620000	(2inp_C:1.4244760000	1mty_B:1.2136880000):0.5031990000):0.2943680000	(1mty_D:1.3990180000	3dhg_A:1.4053420000):0.9157270000):2.0702000000):0.5878100000):0.1606780000	1mxr_A:1.0436620000):0.4775490000	3ee4_A:1.1754170000):1.1129500000	(((2uw1_A:0.0037200000	2uw1_B:0.0000010000):0.0813727000	1afr_A:0.2520850000):1.6291600000	1za0_A:1.5841380000):0.1043890000):0.9777500000):1.0005800000):0.7466570000):0.1997660000	((1qgh_A:0.5298690000	2ux1_A:0.2966220000):0.2359990000	(((((1dps_A:0.0000010000	1jts_A:0.0000010000):0.5300120000	1o9r_A:0.3563280000):0.2086320000	1uvh_A:0.8644390000):0.0753618000	(1tjo_A:0.0000010000	1tk6_A:0.0000010000):0.4329120000):0.1975990000	((((((((2fzf_A:2.4377500000	2jd7_A:0.1262110000):0.0160922000	1vlg_A:0.1772180000):0.0855202000	(1eum_A:0.0000020000	1krq_A:0.3951380000):0.0806576000):0.2147350000	((((1lb3_A:0.1201770000	2za7_A:0.0427850000):0.2167260000	(1bg7_A:0.0354430000	(1z6o_A:0.6303470000	1z6o_M:0.7035500000):0.2285470000):0.0357061000):0.1071580000	1r03_A:0.0000020000):0.4153570000	3e6s_A:0.4465230000):0.1555080000):0.2249560000	(1lko_A:0.6439850000	(1yuz_A:1.3058830000	3qhb_A:0.6020140000):0.1058100000):0.8819990000):0.3263570000	((1bcf_A:0.0000010000	3e1q_A:0.0000010000):0.0588244000	2fkz_A:0.1458510000):0.0000024415):0.1243730000	1jgc_A:0.1605830000):0.7908940000	1nfv_A:0.6041560000):0.5474490000):0.1258180000):0.0131864000):0.1993440000);
(1ji5_A:0.3033040000	1jig_A:0.0421920000	(1n1q_A:0.3718360000	(((2chp_A:0.1110860000	((((1dps_A:0.0000010000	1jts_A:0.0000010000):0.4932280000	1o9r_A:0.3612610000):0.5277740000	1uvh_A:0.6963500000):0.3375820000	(1tjo_A:0.0000010000	1tk6_A:0.0000010000):0.5186020000):0.4508370000):0.3175840000	((1qgh_A:0.4501940000	2ux1_A:0.2553830000):0.3147230000	((((((((((2fzf_A:2.2309880000	1vlg_A:0.2680150000):0.0000023544	2jd7_A:0.1517630000):0.1118350000	(1eum_A:0.2199480000	1krq_A:0.3377470000):0.0362220000):0.2069510000	(((((1lb3_A:0.2063670000	2za7_A:0.2110850000):0.1534600000	(1z6o_A:0.7426680000	1z6o_M:0.9678150000):0.2993920000):0.1904710000	1bg7_A:0.0370760000):0.1592760000	1r03_A:0.0174120000):0.5940930000	3e6s_A:0.3341510000):0.2499980000):0.1680770000	((1lko_A:0.9890690000	1yuz_A:1.0970640000):0.6174520000	3qhb_A:0.4358890000):1.5447300000):0.8995880000	2fkz_A:0.0707430000):0.0000020800	(1bcf_A:0.0000010000	3e1q_A:0.0000010000):0.1563760000):0.0381732000	1jgc_A:0.1146900000):0.4580100000	1nfv_A:0.4152560000):0.9730400000	(2vzb_A:0.3275880000	((1otk_A:2.6947270000	(((2uw1_A:0.0143720000	2uw1_B:0.0000020000):0.0956381000	1afr_A:0.2460740000):1.9112100000	1za0_A:2.0657380000):0.2926880000):0.5098080000	((((1oqu_A:0.3754250000	1uzr_A:0.0391120000):0.1819380000	1r2f_A:0.0986390000):0.7906900000	(1mxr_A:0.9616230000	((1jk0_A:0.4279530000	(2uw2_A:0.1747980000	1w68_A:0.1430830000):0.4937610000):0.5274290000	((2inc_B:1.2241570000	(2inp_C:1.2879880000	1mty_B:1.1545990000):0.5418420000):0.2663550000	(1mty_D:1.4753120000	3dhg_A:1.6562380000):0.3551740000):1.9513900000):0.2696750000):0.3763320000):0.5982140000	3ee4_A:1.3574470000):0.8237510000):2.2825800000):0.6302590000):0.0000022167):0.2006330000):0.0813577000	(1ji4_A:0.4937540000	2fjc_A:0.3111970000):0.2106080000):0.0867797000):0.0441405000);
(1ji5_A:0.2418760000	1jig_A:0.0487660000	((1n1q_A:0.0854890000	(1ji4_A:0.2274640000	2fjc_A:0.4132800000):0.1144240000):0.1335080000	((2chp_A:0.2526740000	(2vzb_A:0.4734810000	((1otk_A:3.5424480000	(((2uw1_A:0.0000020000	2uw1_B:0.0000010000):0.0368266000	1afr_A:0.2561260000):1.2083000000	1za0_A:1.8064560000):0.0000026904):0.7167070000	((((((1oqu_A:0.2146250000	1uzr_A:0.0435520000):0.0989165000	1r2f_A:0.0639480000):0.6847640000	1mxr_A:0.8277800000):0.2056220000	(1jk0_A:0.5272490000	(2uw2_A:0.1618250000	1w68_A:0.1146690000):0.3695430000):0.7011310000):0.8664440000	3ee4_A:1.3359380000):0.2116030000	((((2inc_B:0.9561970000	2inp_C:1.7405820000):0.5364540000	1mty_B:1.2573840000):0.4792940000	3dhg_A:0.8819410000):0.1916830000	1mty_D:0.9283790000):1.5172900000):0.4790370000):2.7367400000):0.4549040000):0.1774790000	((1qgh_A:0.5569730000	2ux1_A:0.1571590000):0.3079040000	(((((1dps_A:0.0000010000	1jts_A:0.0000010000):0.6477130000	1o9r_A:0.2257670000):0.2317420000	1uvh_A:1.1266390000):0.2870550000	(1tjo_A:0.0000010000	1tk6_A:0.0000010000):0.4501100000):0.3670790000	((((((((2fzf_A:2.5872650000	2jd7_A:0.0712680000):0.0723230000	1vlg_A:0.1849570000):0.0758659000	(1eum_A:0.2224640000	(1krq_A:0.2452110000	3e6s_A:0.3800190000):0.1384510000):0.0922149000):0.1940050000	(((((1lb3_A:0.1566950000	2za7_A:0.1516500000):0.1909400000	1z6o_M:1.0699520000):0.0181182000	1bg7_A:0.0395310000):0.0692974000	1z6o_A:1.1202820000):0.0721155000	1r03_A:0.0000020000):0.6478810000):0.3486530000	((1lko_A:0.8545650000	1yuz_A:1.4310930000):0.5639980000	3qhb_A:1.5855380000):0.3142980000):0.3967610000	((1bcf_A:0.0000010000	3e1q_A:0.0000010000):0.0776927000	2fkz_A:0.1326790000):0.0000029597):0.1449600000	1jgc_A:0.0557720000):0.5902010000	1nfv_A:0.6424720000):0.6844210000):0.1359680000):0.0013765700):0.0681378000):0.0900932000);
(1ji5_A:0.2931140000	(1jig_A:0.0799710000	1n1q_A:0.3448200000):0.0000021609	(((2chp_A:0.4308090000	(((((1dps_A:0.0000010000	1jts_A:0.0000010000):0.4851040000	1o9r_A:0.4157210000):0.2221800000	1uvh_A:0.8520720000):0.5471500000	(1tjo_A:0.0000010000	1tk6_A:0.0000010000):0.5050740000):0.4600060000	((((((((((2fzf_A:2.6401450000	2jd7_A:0.1040710000):0.0478128000	(1eum_A:0.0000020000	1krq_A:0.3215920000):0.0603671000):0.1584520000	1vlg_A:0.2476650000):0.2665240000	((((1lb3_A:0.1352200000	2za7_A:0.1862780000):0.1609540000	(1z6o_A:0.8503780000	1z6o_M:0.6941360000):0.1861540000):0.0243948000	1bg7_A:0.0000030000):0.1668620000	1r03_A:0.0000020000):0.3247000000):0.1407930000	3e6s_A:0.6221790000):0.1995510000	(((1lko_A:0.3395200000	1yuz_A:1.2717700000):0.3311640000	3qhb_A:0.9589210000):1.2587400000	(1otk_A:4.1734800000	((((((1oqu_A:0.2598380000	1uzr_A:0.0000030000):0.1770010000	1r2f_A:0.0993470000):1.0005600000	1mxr_A:1.3691810000):0.2710980000	((1jk0_A:0.4589000000	(2uw2_A:0.1649930000	1w68_A:0.2385180000):0.4980980000):0.4163720000	(2inc_B:1.1793060000	((2inp_C:1.2819390000	1mty_B:1.4703700000):0.5228700000	(1mty_D:1.4698930000	3dhg_A:1.5053930000):0.7205330000):0.3089340000):1.7012400000):0.2328670000):0.3150660000	(((2uw1_A:0.0000020000	2uw1_B:0.0000020000):0.1173910000	1afr_A:0.1172700000):1.5835300000	1za0_A:1.2150550000):1.1693300000):0.6589880000	3ee4_A:1.2284210000):0.1618080000):1.3375500000):0.4270100000):0.2093280000	(1bcf_A:0.0000010000	3e1q_A:0.0000010000):0.1026920000):0.0000026565	2fkz_A:0.1080480000):0.0277940000	1jgc_A:0.0973210000):0.9843400000	1nfv_A:0.2540430000):0.6404020000):0.1318660000):0.0429552000	(1ji4_A:0.3127230000	2fjc_A:0.4263730000):0.0964325000):0.0980281000	((1qgh_A:0.5335890000	2ux1_A:0.1969210000):0.2880030000	2vzb_A:0.6138290000):0.0197395000):0.2611060000);
(1ji5_A:0.3338620000	1jig_A:0.0861360000	(1n1q_A:0.1974660000	(((2chp_A:0.3386810000	(2vzb_A:0.4148780000	(1otk_A:2.0276170000	(((((((1oqu_A:0.2250470000	1uzr_A:0.0931270000):0.0980570000	1r2f_A:0.1337940000):0.9390350000	1mxr_A:1.1546130000):0.2039240000	(1jk0_A:0.2941640000	(2uw2_A:0.1309750000	1w68_A:0.2540050000):0.5712730000):0.9551450000):1.0068800000	3ee4_A:0.9542090000):0.8581400000	(((2inc_B:1.0914830000	(2inp_C:1.5765400000	1mty_B:0.9147790000):0.7545820000):0.5835490000	3dhg_A:1.2805170000):0.0890861000	1mty_D:1.3894810000):1.6562300000):0.7320130000	(((2uw1_A:0.0131900000	2uw1_B:0.0000010000):0.1196700000	1afr_A:0.2010280000):1.7531500000	1za0_A:1.2697060000):0.4799320000):1.0715600000):1.1588500000):1.0664000000):0.1703990000	(((((1dps_A:0.0000010000	1jts_A:0.0000010000):0.2775990000	1o9r_A:0.5307790000):0.2244810000	1uvh_A:0.9160640000):0.4654660000	(1tjo_A:0.0000010000	1tk6_A:0.0000010000):0.4227500000):0.3782150000	(((((((((((2fzf_A:3.4034670000	2jd7_A:0.1139120000):0.0622438000	1vlg_A:0.2408760000):0.1844090000	1eum_A:0.1026110000):0.0192494000	1krq_A:0.4083740000):0.1336870000	3e6s_A:0.2686570000):0.2443360000	(((1lb3_A:0.1362610000	2za7_A:0.0862970000):0.1147880000	(1bg7_A:0.0000030000	(1z6o_A:0.8088290000	1z6o_M:0.6338490000):0.2240750000):0.0509982000):0.1810240000	1r03_A:0.0000020000):0.4258050000):0.4902270000	(1lko_A:0.5542030000	(1yuz_A:1.2503480000	3qhb_A:1.1440990000):0.2262610000):0.9781530000):0.4843860000	(1bcf_A:0.0000010000	3e1q_A:0.0000010000):0.0444806000):0.0000029537	2fkz_A:0.1794140000):0.1218630000	1jgc_A:0.1265230000):0.6510010000	1nfv_A:0.5393050000):0.3037450000):0.3733340000):0.0626773000	(((1qgh_A:0.6038650000	2ux1_A:0.2856220000):0.3099810000	2fjc_A:0.2629230000):0.1508430000	1ji4_A:0.3666620000):0.1455670000):0.1811210000):0.0466800000);
(1ji5_A:0.1335550000	1jig_A:0.1546130000	(1n1q_A:0.3415040000	(((2chp_A:0.3519230000	((((1dps_A:0.0000010000	1jts_A:0.0000010000):0.4237910000	1o9r_A:0.2524070000):0.6551410000	1uvh_A:0.4659410000):0.3269350000	(1tjo_A:0.0000010000	1tk6_A:0.0000010000):0.5515510000):0.3369500000):0.2061710000	(1ji4_A:0.5497850000	2fjc_A:0.4648200000):0.1584390000):0.0367244000	(((1qgh_A:0.5220400000	2ux1_A:0.3716710000):0.2763770000	(2vzb_A:0.5093840000	(1otk_A:2.3695330000	((((((1oqu_A:0.1929670000	1uzr_A:0.0798550000):0.1173980000	1r2f_A:0.0849250000):0.9488720000	1mxr_A:0.9523380000):0.3256670000	((1jk0_A:0.3980450000	(2uw2_A:0.1533900000	1w68_A:0.2251330000):0.4898590000):0.2842180000	(2inc_B:1.0422160000	(((2inp_C:1.9939080000	1mty_B:0.6690610000):0.5086380000	1mty_D:1.4287280000):0.1882900000	3dhg_A:1.3557360000):0.4995970000):1.6787700000):0.4166580000):0.8366790000	3ee4_A:1.3197020000):1.3882400000	(((2uw1_A:0.0000020000	2uw1_B:0.0000010000):0.0910196000	1afr_A:0.1692280000):1.2943500000	1za0_A:1.8075370000):0.6834520000):0.7849210000):2.1372200000):0.3972510000):0.0565264000	((((((2fzf_A:2.3015250000	2jd7_A:0.0358140000):0.1388170000	1vlg_A:0.4728870000):0.2730280000	((((((1lb3_A:0.3402010000	2za7_A:0.1054750000):0.1617930000	(1bg7_A:0.0000020000	1z6o_M:1.2386400000):0.1068800000):0.1784650000	1r03_A:0.0000020000):0.2337110000	1z6o_A:0.7998390000):0.6959650000	3e6s_A:0.3255320000):0.3585880000	1krq_A:0.1984300000):0.0823104000):0.2625270000	1eum_A:0.0000020000):0.6710800000	((((1bcf_A:0.0000010000	3e1q_A:0.0000010000):0.1482510000	2fkz_A:0.0545650000):0.1394550000	1jgc_A:0.2452440000):0.1835680000	((1lko_A:0.9104620000	1yuz_A:0.8440810000):0.1711830000	3qhb_A:1.3016250000):1.1826200000):0.2741960000):0.3913700000	1nfv_A:0.6791690000):0.9081040000):0.0678276000):0.1267080000):0.0796405000);
(1ji5_A:0.0916120000	((1jig_A:0.0419210000	(1ji4_A:0.3648510000	2fjc_A:0.3678270000):0.0913866000):0.1550310000	1n1q_A:0.2565940000):0.1077210000	((2chp_A:0.2707030000	((((1dps_A:0.0000010000	1jts_A:0.0000010000):0.3636010000	1o9r_A:0.2601620000):0.4647310000	1uvh_A:0.7586590000):0.2462510000	(1tjo_A:0.0000010000	1tk6_A:0.0000010000):0.3357970000):0.3604930000):0.2163350000	(((1qgh_A:0.2299050000	2ux1_A:0.4684530000):0.1351480000	((((((((((2fzf_A:3.3306480000	2jd7_A:0.0648910000):0.0394564000	1vlg_A:0.2311630000):0.0639431000	(1eum_A:0.1060460000	1krq_A:0.2097680000):0.0974638000):0.1131600000	(((1lb3_A:0.2472000000	2za7_A:0.0549640000):0.2625440000	(1bg7_A:0.0137960000	(1z6o_A:0.8520290000	1z6o_M:0.6634570000):0.2410980000):0.0245262000):0.1077350000	1r03_A:0.0000030000):0.6331080000):0.1389320000	3e6s_A:0.4002420000):0.3254310000	(1lko_A:0.5178420000	(1yuz_A:1.0519800000	3qhb_A:1.7519980000):0.3888380000):1.0047200000):0.3021310000	((1bcf_A:0.0000010000	3e1q_A:0.0000010000):0.0869966000	(((1otk_A:3.3012580000	(((2uw1_A:0.0041220000	2uw1_B:0.0000010000):0.0956127000	1afr_A:0.1375540000):1.4248000000	1za0_A:1.4975690000):0.1726120000):1.6489600000	((((1oqu_A:0.2621630000	1uzr_A:0.0635970000):0.1313100000	1r2f_A:0.1035730000):0.6595050000	((1jk0_A:0.3219280000	(2uw2_A:0.2205580000	1w68_A:0.2045090000):0.4406490000):0.8833370000	(((2inc_B:0.9815370000	(2inp_C:1.7569020000	1mty_B:1.0985880000):0.6974500000):0.3667840000	3dhg_A:1.5689550000):0.3567770000	1mty_D:1.2328090000):2.3471400000):0.4125170000):0.2620600000	1mxr_A:1.1192450000):0.2430240000):0.1838420000	3ee4_A:1.3543120000):2.1079100000):0.0637722000):0.0071641200	2fkz_A:0.0567610000):0.1497010000	1jgc_A:0.1416110000):0.2763480000	1nfv_A:0.6376150000):1.0916500000):0.0000023725	2vzb_A:0.8623240000):0.0431914000):0.1752340000);
(1ji5_A:0.2525860000	(1jig_A:0.0436860000	(2vzb_A:0.2353900000	(1otk_A:2.0561070000	((((((1oqu_A:0.2051480000	1r2f_A:0.1497580000):0.0926182000	1uzr_A:0.0000030000):0.7337930000	1mxr_A:1.0760040000):0.2262110000	((1jk0_A:0.3729880000	(2uw2_A:0.1467760000	1w68_A:0.1743060000):0.4311800000):0.4418730000	(2inc_B:1.1043840000	((2inp_C:1.7792780000	1mty_B:1.2515020000):0.3833600000	(1mty_D:1.5613430000	3dhg_A:1.0833660000):0.3510680000):0.4350720000):2.1508500000):0.3937750000):0.3351850000	3ee4_A:1.3440710000):1.0993900000	(((2uw1_A:0.0039340000	2uw1_B:0.0000010000):0.1207140000	1afr_A:0.0917130000):1.0534200000	1za0_A:1.7055840000):0.4995080000):0.8525630000):1.6856400000):0.6083920000):0.0595600000	(1n1q_A:0.2477800000	((2chp_A:0.2644650000	(1ji4_A:0.4837440000	2fjc_A:0.3064660000):0.1128230000):0.0924659000	((1qgh_A:0.5514110000	2ux1_A:0.2591630000):0.3518400000	(((((1dps_A:0.0000010000	1jts_A:0.0000010000):0.4124470000	1uvh_A:1.1525590000):0.1759110000	1o9r_A:0.4279470000):0.3520380000	(1tjo_A:0.0000010000	1tk6_A:0.0000010000):0.5528180000):0.2991330000	((((((((((2fzf_A:2.3073730000	2jd7_A:0.0692910000):0.0147321000	1vlg_A:0.3009260000):0.0586469000	(1eum_A:0.0967730000	1krq_A:0.2096640000):0.0283220000):0.2433750000	3e6s_A:0.5274790000):0.1826390000	((((1lb3_A:0.1562350000	2za7_A:0.0991500000):0.0834258000	(1z6o_A:0.7748770000	1z6o_M:0.9506870000):0.3239600000):0.1142610000	1bg7_A:0.0120020000):0.2071850000	1r03_A:0.0000030000):0.2716680000):0.2624170000	(1lko_A:0.7921370000	(1yuz_A:1.3138570000	3qhb_A:1.0461170000):0.1465140000):1.0130000000):0.4512620000	(1bcf_A:0.0000010000	3e1q_A:0.0000010000):0.0934855000):0.0000020098	2fkz_A:0.1319190000):0.0688998000	1jgc_A:0.0569540000):0.7192990000	1nfv_A:0.3474590000):0.5752890000):0.2845140000):0.0606138000):0.1262170000):0.1386300000);
(1ji5_A:0.1494190000	(1jig_A:0.0000030000	(1n1q_A:0.2188970000	(1ji4_A:0.3172780000	2fjc_A:0.2654870000):0.1543810000):0.1847570000):0.1674280000	(((2chp_A:0.2065090000	((((1dps_A:0.0000010000	1jts_A:0.0000010000):0.2243210000	1o9r_A:0.3029740000):0.3580250000	1uvh_A:0.8833090000):0.3010430000	(1tjo_A:0.0000010000	1tk6_A:0.0000010000):0.2741920000):0.4540530000):0.1402370000	(2vzb_A:0.4441430000	(1otk_A:1.7878230000	(((((((1oqu_A:0.2678000000	1uzr_A:0.0392990000):0.1893740000	1r2f_A:0.0307740000):0.8031230000	1mxr_A:1.3989970000):0.2049090000	(1jk0_A:0.4602340000	(2uw2_A:0.1231520000	1w68_A:0.2119610000):0.3014880000):1.0754100000):0.3736310000	((2inc_B:1.0433420000	(2inp_C:1.2045080000	1mty_B:1.2583010000):0.4227510000):0.4982850000	(1mty_D:1.3567620000	3dhg_A:1.1037890000):0.2442480000):1.7443100000):0.2696510000	3ee4_A:1.0741650000):0.5441940000	(((2uw1_A:0.0000020000	2uw1_B:0.0000010000):0.0869714000	1afr_A:0.1003410000):1.1146200000	1za0_A:1.4364620000):0.5118670000):1.1105100000):1.6978000000):0.1877630000):0.0843390000	((1qgh_A:0.4986280000	2ux1_A:0.5009710000):0.2476910000	((((((((2fzf_A:1.9241330000	2jd7_A:0.0605490000):0.0348133000	1vlg_A:0.2436490000):0.0829206000	(1eum_A:0.0786510000	(1krq_A:0.2215030000	3e6s_A:0.5833070000):0.1532090000):0.0677162000):0.2824280000	(((1lb3_A:0.1371290000	2za7_A:0.1353580000):0.2202610000	(1bg7_A:0.0000020000	(1z6o_A:0.8150580000	1z6o_M:0.6554880000):0.3120950000):0.0832176000):0.1168080000	1r03_A:0.0766860000):0.5154570000):0.0740611000	((1lko_A:0.4870610000	1yuz_A:1.6542460000):0.3040310000	3qhb_A:1.2673940000):0.9927320000):0.4129480000	((1bcf_A:0.0000010000	3e1q_A:0.0000020000):0.1720630000	2fkz_A:0.1481790000):0.0095904900):0.0419943000	1jgc_A:0.0467780000):0.3096010000	1nfv_A:0.6803560000):0.9491360000):0.0708714000):0.1895320000);
(1ji5_A:0.2456360000	(1jig_A:0.0359750000	((((2chp_A:0.3273530000	((((1dps_A:0.0000010000	1jts_A:0.0000010000):0.2813160000	1o9r_A:0.4724550000):0.3810820000	1uvh_A:0.9461340000):0.2818330000	(1tjo_A:0.0000010000	1tk6_A:0.0000010000):0.2013210000):0.4655970000):0.0674584000	(((1qgh_A:0.2411160000	2ux1_A:0.4509110000):0.3622310000	(2vzb_A:0.0943540000	(1otk_A:1.3675090000	(((((((1oqu_A:0.3207090000	1r2f_A:0.1595610000):0.0695067000	1uzr_A:0.0231350000):0.9270840000	1mxr_A:0.7307600000):0.2259810000	((1jk0_A:0.4379060000	(2uw2_A:0.1320910000	1w68_A:0.2949710000):0.3161830000):0.5497190000	((2inc_B:1.0514320000	(2inp_C:1.5567560000	1mty_B:0.7532860000):0.6609190000):0.3534480000	(1mty_D:1.4167170000	3dhg_A:1.2447240000):0.2436220000):2.0345200000):0.3498250000):0.3419580000	3ee4_A:1.2313750000):1.5422800000	1za0_A:1.4533030000):0.0000024373	((2uw1_A:0.0134800000	2uw1_B:0.0000010000):0.0526158000	1afr_A:0.2520290000):1.7476900000):1.2814300000):1.8964500000):0.8070810000):0.0000025582	((((((2fzf_A:1.6237600000	((((1lb3_A:0.1321690000	2za7_A:0.1360970000):0.0826604000	((1bg7_A:0.1015960000	1r03_A:0.0419000000):0.0953784000	1z6o_A:1.1942500000):0.0156077000):0.3153230000	1z6o_M:0.8213040000):0.2983820000	((1eum_A:0.1638900000	(1krq_A:0.2980770000	3e6s_A:0.5051600000):0.2056340000):0.1482500000	(2jd7_A:0.3166520000	1vlg_A:0.3480740000):0.0449246000):0.0336117000):0.2847360000):0.2134290000	(1lko_A:0.8830090000	(1yuz_A:1.2491660000	3qhb_A:0.6968530000):0.3146840000):1.0008900000):0.4157570000	(1bcf_A:0.0000010000	3e1q_A:0.0000010000):0.1029430000):0.0000022611	2fkz_A:0.1399050000):0.0828139000	1jgc_A:0.1587460000):0.3725840000	1nfv_A:0.5092740000):0.6968520000):0.1494270000):0.1884410000	2fjc_A:0.4358350000):0.1082440000	1ji4_A:0.2536730000):0.1328980000):0.0361723000	1n1q_A:0.2401660000);
(1ji5_A:0.2496120000	1jig_A:0.0942890000	(1n1q_A:0.2704980000	(((2chp_A:0.3885140000	(2vzb_A:0.2844650000	(1otk_A:2.0120510000	((((((1oqu_A:0.2102100000	1r2f_A:0.2594920000):0.0883557000	1uzr_A:0.0000030000):0.8446640000	1mxr_A:1.0946270000):0.2115870000	((1jk0_A:0.4166840000	(2uw2_A:0.1909020000	1w68_A:0.1155450000):0.3235630000):0.7167150000	((2inc_B:1.1326430000	(2inp_C:1.6477560000	1mty_B:1.1079430000):0.3843640000):0.2413030000	(1mty_D:1.4765760000	3dhg_A:1.4549110000):0.0947875000):1.9578600000):0.4701570000):0.6744660000	3ee4_A:1.0203490000):0.7698480000	(((2uw1_A:0.0000020000	2uw1_B:0.0000010000):0.0168397000	1afr_A:0.1896610000):1.4833200000	1za0_A:1.2347620000):0.6027530000):1.1554700000):0.8680070000):0.4834380000):0.0514266000	((1qgh_A:0.4064850000	2ux1_A:0.3710430000):0.3047470000	(1ji4_A:0.3703130000	2fjc_A:0.3490080000):0.0824375000):0.1243480000):0.0258933000	(((((1dps_A:0.0000010000	1jts_A:0.0000010000):0.5346460000	1o9r_A:0.1969860000):0.2653950000	1uvh_A:0.7308270000):0.3025570000	(1tjo_A:0.0000010000	1tk6_A:0.0000010000):0.3395090000):0.4361440000	((((((((((2fzf_A:2.3317180000	2jd7_A:0.1984450000):0.0449478000	1vlg_A:0.3213450000):0.1041730000	1eum_A:0.1543500000):0.0271249000	1krq_A:0.2776620000):0.0898103000	((((1lb3_A:0.1407630000	2za7_A:0.1174150000):0.1848790000	(1bg7_A:0.0000020000	(1z6o_A:0.9812710000	1z6o_M:0.6084280000):0.3317050000):0.0393234000):0.1368800000	1r03_A:0.0011770000):0.3596910000	3e6s_A:0.5219450000):0.1054510000):0.8465780000	(1bcf_A:0.0000010000	3e1q_A:0.0000010000):0.1340560000):0.0113703000	2fkz_A:0.0563750000):0.0528879000	1jgc_A:0.1976250000):0.3910770000	(1lko_A:0.4327190000	(1yuz_A:1.8692530000	3qhb_A:1.1272520000):0.3814060000):1.0625300000):0.3362070000	1nfv_A:0.4312070000):0.3623840000):0.1102060000):0.2623800000):0.0126698000);
(1ji5_A:0.1687110000	(1jig_A:0.0387840000	(((((2chp_A:0.4390110000	((((1dps_A:0.0000010000	1jts_A:0.0000010000):0.5284560000	1o9r_A:0.3532000000):0.2234040000	1uvh_A:0.9578360000):0.3537810000	(1tjo_A:0.0000010000	1tk6_A:0.0000010000):0.3758000000):0.4246390000):0.0620041000	(2vzb_A:0.7563660000	((((((1bcf_A:0.0000010000	3e1q_A:0.0000010000):0.1165780000	2fkz_A:0.1368630000):0.0000029003	1jgc_A:0.0642880000):0.4648890000	((((((1lb3_A:0.1661350000	2za7_A:0.0886350000):0.2071200000	((1bg7_A:0.0607760000	1r03_A:0.1003390000):0.0665671000	1z6o_A:0.9116210000):0.0639615000):0.4918740000	1z6o_M:0.6132120000):0.2646320000	1vlg_A:0.5663880000):0.0137838000	((1eum_A:0.0826560000	1krq_A:0.3342450000):0.0690987000	2jd7_A:0.2452290000):0.0518019000):0.3287910000	3e6s_A:0.7642620000):0.1264340000):0.7715080000	(1otk_A:2.0749160000	((((((((1oqu_A:0.2650370000	1uzr_A:0.0000030000):0.1988630000	1r2f_A:0.0679750000):0.9167170000	1mxr_A:0.8060540000):0.2979880000	(1jk0_A:0.3637230000	(2uw2_A:0.1332340000	1w68_A:0.1089750000):0.3929580000):0.5649130000):0.3867710000	((((2inc_B:0.8824330000	2inp_C:1.6321770000):0.5860520000	1mty_B:1.1263200000):0.8215840000	3dhg_A:1.4389450000):0.2278690000	1mty_D:0.9650720000):2.0083800000):0.3651580000	3ee4_A:1.0322240000):1.8534500000	1za0_A:1.8055140000):0.4321400000	((2uw1_A:0.0041900000	2uw1_B:0.0000020000):0.0771591000	1afr_A:0.1601670000):0.6632070000):1.6270700000):2.2522400000):0.0000029856	(1lko_A:0.3463790000	(1yuz_A:1.0771620000	3qhb_A:1.1092880000):0.4835190000):0.5097560000):0.3975820000):0.0000028354):0.0174073000	(1qgh_A:0.4000080000	2ux1_A:0.6356870000):0.1858970000):0.1477530000	(2fjc_A:0.2992200000	(2fzf_A:1.5410500000	1nfv_A:0.5173390000):0.3332690000):0.0284852000):0.0573906000	1ji4_A:0.2808070000):0.1736760000):0.0286519000	1n1q_A:0.1640050000);
(1ji5_A:0.0171260000	(1jig_A:0.0795990000	(1n1q_A:0.1678690000	(((2chp_A:0.3140960000	(2ux1_A:0.2007880000	((((1dps_A:0.0000010000	1jts_A:0.0000010000):0.4607380000	1o9r_A:0.3693920000):0.2497350000	(1uvh_A:1.3362750000	(1tjo_A:0.0000010000	1tk6_A:0.0000020000):0.3645610000):0.3321450000):0.2034340000	((((((((2fzf_A:2.4689370000	2jd7_A:0.0628290000):0.0174055000	1vlg_A:0.3405040000):0.1301610000	(1eum_A:0.1087120000	1krq_A:0.3946860000):0.0809580000):0.0842976000	(((((1lb3_A:0.1965380000	2za7_A:0.0896880000):0.2692810000	1bg7_A:0.0363210000):0.0900443000	(1z6o_A:0.8043900000	1z6o_M:0.8277980000):0.1706820000):0.0477651000	1r03_A:0.0000020000):0.4478450000	3e6s_A:0.5080830000):0.2230310000):0.1859110000	(1lko_A:0.5612250000	(1yuz_A:1.5954170000	3qhb_A:1.1453830000):0.4517330000):1.0503700000):0.5959060000	((1bcf_A:0.0000010000	3e1q_A:0.0000020000):0.2895250000	2fkz_A:0.1328120000):0.0000020418):0.1644760000	1jgc_A:0.1663800000):0.5759290000	1nfv_A:0.5572530000):0.7962880000):0.1055220000):0.2900140000):0.1011970000	(2vzb_A:0.7322780000	(1otk_A:3.1377370000	(((((1oqu_A:0.1537980000	1uzr_A:0.0526010000):0.1797890000	1r2f_A:0.0000020000):0.6686570000	(1mxr_A:0.8146000000	((1jk0_A:0.3108480000	(2uw2_A:0.0765250000	1w68_A:0.2172620000):0.4127820000):0.5250050000	(2inc_B:1.2158640000	((2inp_C:1.5947300000	1mty_B:1.1115610000):0.3045550000	(1mty_D:1.1862040000	3dhg_A:1.1862580000):0.3814140000):0.3816440000):1.4441800000):0.3599760000):0.4799940000):0.6649070000	3ee4_A:1.2936290000):0.6920030000	(((2uw1_A:0.0000020000	2uw1_B:0.0000010000):0.0766339000	1afr_A:0.1485630000):1.5345000000	1za0_A:1.6714850000):0.7781880000):0.5581010000):1.5082800000):0.1890170000):0.0112861000	(1ji4_A:0.3026030000	2fjc_A:0.1370900000):0.2128120000):0.1335090000):0.0174771000):0.1638970000	1qgh_A:0.4522640000);
(1ji5_A:0.0913470000	1jig_A:0.1731410000	(1n1q_A:0.3147680000	((2chp_A:0.1900540000	(((((1dps_A:0.0000010000	1jts_A:0.0000010000):0.2849570000	1uvh_A:1.1876420000):0.2049080000	1o9r_A:0.2767250000):0.4548320000	(1tjo_A:0.0000020000	1tk6_A:0.0000020000):0.3891980000):0.5538510000	(2vzb_A:0.4760370000	(1otk_A:1.4731920000	(((((((1oqu_A:0.2305960000	1uzr_A:0.0390550000):0.1504050000	1r2f_A:0.0454520000):0.6370120000	1mxr_A:1.0623290000):0.4360430000	((1jk0_A:0.3701640000	(2uw2_A:0.1998840000	1w68_A:0.0931140000):0.6290320000):0.4921870000	((2inc_B:0.8282740000	(2inp_C:1.1565220000	1mty_B:1.5042520000):0.7012980000):0.3284560000	(1mty_D:1.2429470000	3dhg_A:1.3142920000):0.7644650000):1.8244000000):0.2345190000):0.1654370000	3ee4_A:1.4829360000):1.1556500000	((2uw1_A:0.0041480000	2uw1_B:0.0000020000):0.0895714000	1afr_A:0.1840780000):1.6368800000):0.1926400000	1za0_A:1.7411480000):1.2759900000):2.5756100000):0.6359330000):0.0000023695):0.0359154000	((((1qgh_A:0.3097880000	2fjc_A:0.4171810000):0.1507800000	2ux1_A:0.4070790000):0.1138770000	1ji4_A:0.3983380000):0.1243420000	((((((((2fzf_A:3.0611800000	2jd7_A:0.0546540000):0.0237294000	1vlg_A:0.2802280000):0.1199330000	(((((1lb3_A:0.2213990000	2za7_A:0.1421750000):0.2422170000	(1bg7_A:0.0000020000	(1z6o_A:1.0660600000	1z6o_M:0.6693570000):0.4291490000):0.0502990000):0.1495920000	1r03_A:0.0000020000):0.7239070000	3e6s_A:0.3440050000):0.2124180000	1krq_A:0.1853130000):0.1392640000):0.1640780000	1eum_A:0.0000020000):0.6659920000	(1lko_A:1.3494590000	(1yuz_A:1.8156090000	3qhb_A:1.1891880000):0.7215660000):0.8925850000):0.2938700000	((1bcf_A:0.0000010000	3e1q_A:0.0000010000):0.1301710000	2fkz_A:0.0943970000):0.0336314000):0.0971007000	1jgc_A:0.1355560000):0.6128580000	1nfv_A:0.2860530000):0.6084070000):0.0546770000):0.2236580000):0.0220692000);
(1ji5_A:0.0421710000	((1jig_A:0.0256370000	1n1q_A:0.1758810000):0.0000026565	((2chp_A:0.3565280000	(((((1dps_A:0.0000010000	1jts_A:0.0000010000):0.4555430000	1o9r_A:0.4437350000):0.3954760000	1uvh_A:0.7542130000):0.3868990000	(1tjo_A:0.0000010000	1tk6_A:0.0000010000):0.5708170000):0.4069770000	2vzb_A:0.7176280000):0.0892366000):0.1488680000	(1ji4_A:0.4256820000	2fjc_A:0.2491930000):0.0901868000):0.2208280000):0.1248120000	((1qgh_A:0.3108260000	2ux1_A:0.6063780000):0.1261890000	((2fzf_A:3.0149550000	1nfv_A:0.2328780000):0.1028240000	((((1bcf_A:0.0000010000	3e1q_A:0.0000010000):0.0879705000	2fkz_A:0.0936420000):0.0485289000	1jgc_A:0.0530020000):0.1199700000	((((1lko_A:0.9156540000	1yuz_A:0.9884550000):0.3119060000	3qhb_A:0.8898470000):1.1032100000	(((((1lb3_A:0.1812210000	2za7_A:0.0968580000):0.2399130000	(1bg7_A:0.0000030000	(1z6o_A:0.9776420000	1z6o_M:1.0292970000):0.3051100000):0.0444675000):0.1043880000	1r03_A:0.0573210000):0.5122080000	((1eum_A:0.0978300000	1krq_A:0.1903780000):0.0537031000	(2jd7_A:0.1131930000	1vlg_A:0.2945880000):0.0400361000):0.1235300000):0.1872860000	3e6s_A:0.3092180000):0.3350310000):0.2034720000	((((1otk_A:3.2519630000	1za0_A:1.4771720000):0.0000028502	((2uw1_A:0.0088510000	2uw1_B:0.0000010000):0.0632420000	1afr_A:0.1824150000):0.7581410000):1.4752500000	(((1oqu_A:0.1974880000	1r2f_A:0.1585710000):0.0513765000	1uzr_A:0.0000020000):0.6767150000	(1mxr_A:0.6843180000	((1jk0_A:0.3342180000	(2uw2_A:0.1209510000	1w68_A:0.1808320000):0.4885490000):0.4133420000	(((2inc_B:1.5493850000	2inp_C:1.3893250000):0.7886100000	1mty_B:0.8412230000):0.5192980000	(1mty_D:1.2546760000	3dhg_A:1.1479230000):0.1994720000):2.2632800000):0.3782910000):0.1845530000):0.4897260000):0.3365100000	3ee4_A:0.7994540000):3.0895900000):0.0254667000):0.6252080000):0.6649130000):0.0966943000);
(1ji5_A:0.2362810000	(1jig_A:0.0800610000	((((((2chp_A:0.2552210000	((((1dps_A:0.0000010000	1jts_A:0.0000010000):0.4758520000	1o9r_A:0.5843840000):0.3717580000	1uvh_A:0.6060020000):0.8000700000	(1tjo_A:0.0000010000	1tk6_A:0.0000010000):0.3282140000):0.4517500000):0.1612820000	2vzb_A:0.6772340000):0.1229230000	(((((2fzf_A:1.9498810000	((1lko_A:0.7317030000	1yuz_A:1.4368230000):0.1983260000	3qhb_A:0.6755600000):1.4335200000):0.2696580000	((((((((1lb3_A:0.1654650000	2za7_A:0.0465750000):0.2323140000	(1z6o_A:0.6885430000	1z6o_M:0.8285880000):0.2933070000):0.1373520000	1bg7_A:0.0312110000):0.0793400000	1r03_A:0.0000030000):0.5004690000	3e6s_A:0.4461540000):0.1507290000	1krq_A:0.3272650000):0.0418678000	(2jd7_A:0.1226270000	1vlg_A:0.3453060000):0.1312970000):0.0714168000	1eum_A:0.0375130000):0.3566660000):0.4003810000	((1bcf_A:0.0000010000	3e1q_A:0.0000010000):0.1091590000	2fkz_A:0.1089620000):0.0000024221):0.1031770000	1jgc_A:0.1693930000):0.5797860000	1nfv_A:0.4799640000):0.5026620000):0.0918826000	((1qgh_A:0.3772720000	2ux1_A:0.3861860000):0.1948200000	2fjc_A:0.3141580000):0.2816360000):0.0000020698	(((1otk_A:3.0238320000	((2uw1_A:0.0000020000	2uw1_B:0.0000010000):0.0991504000	1afr_A:0.1498220000):0.7127450000):0.5147980000	1za0_A:1.7257270000):0.4756870000	(((((1oqu_A:0.2499020000	1uzr_A:0.0529040000):0.2164050000	1r2f_A:0.0318930000):0.7095610000	((1jk0_A:0.2188360000	(2uw2_A:0.1198440000	1w68_A:0.2069040000):0.5119370000):0.3809550000	(2inc_B:0.9091230000	((2inp_C:1.2755090000	1mty_B:1.5293350000):0.5848370000	(1mty_D:1.5319040000	3dhg_A:1.3265850000):0.5538510000):0.2783470000):1.6038000000):0.5155340000):0.3325020000	1mxr_A:0.9687800000):0.4314120000	3ee4_A:1.4758690000):0.4097000000):2.2352600000):0.0934433000	1ji4_A:0.3809050000):0.0547440000):0.0598622000	1n1q_A:0.1880180000);
(1ji5_A:0.1877950000	1jig_A:0.1365870000	(1n1q_A:0.3701450000	(((2chp_A:0.1867820000	2vzb_A:0.5040030000):0.1048430000	((1qgh_A:0.4475570000	2ux1_A:0.4040580000):0.1778150000	(((1dps_A:0.0000010000	1jts_A:0.0000010000):0.3294030000	(1o9r_A:0.3420260000	1uvh_A:1.2396910000):0.2035620000):0.3359210000	(1tjo_A:0.0000010000	1tk6_A:0.0000010000):0.4644510000):0.4817300000):0.1715270000):0.0764677000	((1ji4_A:0.2910710000	2fjc_A:0.3693360000):0.2364260000	((2fzf_A:1.5233160000	1nfv_A:0.1860920000):0.5110550000	((((1bcf_A:0.0000010000	3e1q_A:0.0000010000):0.1124750000	2fkz_A:0.0369490000):0.0089773100	((((1lko_A:0.8252240000	1yuz_A:1.3322590000):0.2261440000	3qhb_A:0.6533620000):0.5959940000	(((1otk_A:3.0776200000	(((2uw1_A:0.0044030000	2uw1_B:0.0000010000):0.1445630000	1afr_A:0.1020630000):1.1238900000	1za0_A:1.4201010000):0.6041600000):0.7904450000	(((((1oqu_A:0.2096530000	1uzr_A:0.0671180000):0.1818570000	1r2f_A:0.0564860000):0.6059270000	1mxr_A:0.8461770000):0.4412880000	(1jk0_A:0.4614120000	(2uw2_A:0.0477800000	1w68_A:0.1533010000):0.3353740000):0.5510120000):0.4294190000	(((2inc_B:1.2140440000	2inp_C:1.3140960000):0.5194340000	1mty_B:0.9939120000):0.4890200000	(1mty_D:1.5356560000	3dhg_A:1.2926800000):0.2177460000):1.6618800000):0.3640390000):0.3294980000	3ee4_A:0.9325760000):2.6773000000):0.3990350000	(((((1lb3_A:0.2164620000	2za7_A:0.1093730000):0.2636780000	(1bg7_A:0.0000030000	(1z6o_A:1.2504690000	1z6o_M:0.7733030000):0.2993780000):0.0579246000):0.0826414000	1r03_A:0.0424180000):0.4211880000	3e6s_A:0.4108480000):0.1614540000	((1eum_A:0.1254280000	1krq_A:0.2970390000):0.0350438000	(2jd7_A:0.1100890000	1vlg_A:0.4856200000):0.0808817000):0.1390400000):0.3738670000):0.3267870000):0.0909277000	1jgc_A:0.1625520000):0.7143000000):0.6539420000):0.0000024606):0.1264660000):0.0138468000);
(1ji5_A:0.2502960000	1jig_A:0.1147400000	(1n1q_A:0.2823940000	(((2chp_A:0.2543540000	((((1dps_A:0.0000010000	1jts_A:0.0000010000):0.2749250000	1o9r_A:0.3249350000):0.3964250000	1uvh_A:0.6991910000):0.2125620000	(1tjo_A:0.0000010000	1tk6_A:0.0000010000):0.6698660000):0.4816150000):0.0409665000	(1ji4_A:0.1672670000	2fjc_A:0.2533940000):0.2076200000):0.0512720000	((1qgh_A:0.4806550000	2ux1_A:0.2452780000):0.2119220000	(((((((2fzf_A:2.4997620000	2jd7_A:0.1234910000):0.0955190000	1vlg_A:0.4026270000):0.0465130000	(((((((1lb3_A:0.2066920000	2za7_A:0.1476860000):0.1978560000	1bg7_A:0.0647320000):0.0548554000	1z6o_M:0.9848860000):0.1742420000	1r03_A:0.0000020000):0.1855930000	1z6o_A:0.9703670000):0.4355600000	3e6s_A:0.3820320000):0.1016140000	1krq_A:0.6602140000):0.0616155000):0.1364810000	1eum_A:0.0809580000):0.5970500000	((1bcf_A:0.0000010000	3e1q_A:0.0000010000):0.1296110000	(2fkz_A:0.1402520000	(1jgc_A:0.1349340000	((1lko_A:0.6539670000	1yuz_A:1.7884050000):0.4819430000	3qhb_A:0.9400600000):1.2840300000):0.1487450000):0.0000027484):0.2215730000):0.3481950000	1nfv_A:0.3523790000):0.8341240000	(2vzb_A:0.5736910000	(1otk_A:1.8958940000	(((((((1oqu_A:0.2231700000	1uzr_A:0.0567380000):0.1339660000	1r2f_A:0.0495240000):1.0794900000	1mxr_A:1.0440390000):0.3653770000	((1jk0_A:0.2691390000	(2uw2_A:0.1897470000	1w68_A:0.1463400000):0.4005830000):0.9012650000	(2inc_B:1.1909650000	((2inp_C:1.4617850000	1mty_B:0.9995920000):0.4684570000	(1mty_D:0.9592060000	3dhg_A:1.4225370000):0.7485520000):0.1299260000):2.3653800000):0.1736830000):0.4909120000	1za0_A:2.2912860000):0.5311840000	3ee4_A:1.1773940000):0.5327010000	((2uw1_A:0.0084150000	2uw1_B:0.0000010000):0.2225410000	1afr_A:0.0000030000):1.9628700000):1.6299400000):1.5300600000):0.4628740000):0.0000021476):0.1137930000):0.1202970000):0.0173778000);
(1ji5_A:0.2670100000	(1jig_A:0.1095150000	1n1q_A:0.1321280000):0.0000021757	(((2chp_A:0.2175580000	(((((1dps_A:0.0000010000	1jts_A:0.0000010000):0.3438070000	1uvh_A:0.9390490000):0.1971940000	1o9r_A:0.2649810000):0.2095090000	(1tjo_A:0.0000010000	1tk6_A:0.0000010000):0.4902080000):0.2642350000	((((((((2fzf_A:2.6056530000	2jd7_A:0.0828770000):0.0504096000	1vlg_A:0.3115050000):0.1692590000	(1eum_A:0.2619180000	1krq_A:0.3281100000):0.0501778000):0.1294500000	(((((1lb3_A:0.1564980000	2za7_A:0.0721310000):0.2047180000	(1z6o_A:0.5721640000	1z6o_M:1.1302480000):0.5562700000):0.0965460000	1bg7_A:0.0590840000):0.0896951000	1r03_A:0.0037880000):0.8096070000	3e6s_A:0.4353570000):0.1456980000):0.2782090000	((1lko_A:0.6354130000	1yuz_A:1.2619790000):0.5846170000	3qhb_A:1.5941960000):0.7222410000):0.6627890000	((1bcf_A:0.0000010000	3e1q_A:0.0000010000):0.2115490000	2fkz_A:0.1928800000):0.0000024183):0.1296980000	1jgc_A:0.2586540000):0.4229420000	1nfv_A:0.5104900000):0.5801090000):0.3073980000):0.0789634000	((1qgh_A:0.4471040000	2ux1_A:0.4006900000):0.1510540000	(1ji4_A:0.2992830000	2fjc_A:0.2659550000):0.1377950000):0.1372640000):0.0982838000	(2vzb_A:0.3294640000	(((1otk_A:4.0507080000	((2uw1_A:0.0000020000	2uw1_B:0.0000010000):0.0127764000	1afr_A:0.1673580000):1.5218900000):0.0000025525	1za0_A:1.9035460000):0.6065380000	((((((1oqu_A:0.2535820000	1uzr_A:0.0079320000):0.1316800000	1r2f_A:0.0508930000):0.6022620000	1mxr_A:0.8076160000):0.2772460000	(1jk0_A:0.4212440000	(2uw2_A:0.0910950000	1w68_A:0.1097410000):0.3434260000):0.7083350000):0.2934820000	(((2inc_B:1.1629150000	2inp_C:1.4674840000):0.5604970000	1mty_B:1.1040540000):0.3460660000	(1mty_D:1.3578990000	3dhg_A:1.1170940000):0.3283010000):2.1684300000):0.4477460000	3ee4_A:0.8887730000):0.2293570000):1.8987200000):0.2573420000):0.1354950000);
(1ji5_A:0.2205410000	(1jig_A:0.0000020000	(1ji4_A:0.1524800000	2fjc_A:0.2726870000):0.2448480000):0.1775240000	(1n1q_A:0.2286400000	((2chp_A:0.0955360000	((((1dps_A:0.0000010000	1jts_A:0.0000010000):0.5505310000	1o9r_A:0.2163840000):0.3236830000	1uvh_A:0.6367610000):0.4349240000	(1tjo_A:0.0000010000	1tk6_A:0.0000010000):0.5702880000):0.3839640000):0.1852980000	(((1qgh_A:0.5299020000	2ux1_A:0.5203510000):0.2174040000	(2vzb_A:0.2010550000	(((1otk_A:2.6731330000	(((2uw1_A:0.0000020000	2uw1_B:0.0000010000):0.0154192000	1afr_A:0.2580810000):1.4085200000	1za0_A:1.7562550000):0.1014060000):1.0083900000	((((1oqu_A:0.2179780000	1uzr_A:0.1250120000):0.1251250000	1r2f_A:0.0000030000):0.6427690000	(1mxr_A:1.1951600000	(1jk0_A:0.4506890000	(2uw2_A:0.0584790000	1w68_A:0.2161980000):0.4403340000):0.8476540000):0.1590220000):0.8363060000	3ee4_A:1.0190350000):0.4813610000):0.0786993000	((2inc_B:1.0955800000	(2inp_C:1.5325690000	1mty_B:1.2482960000):0.6327100000):0.3971460000	(1mty_D:1.2401780000	3dhg_A:1.2779880000):0.3832180000):1.5417600000):3.0835200000):0.5557650000):0.0000023294	(((((((((2fzf_A:2.1124740000	2jd7_A:0.0178930000):0.0422474000	(((1lb3_A:0.2158030000	2za7_A:0.1232070000):0.1319880000	(1bg7_A:0.0721770000	(1r03_A:0.0000020000	1z6o_A:1.3233230000):0.1212360000):0.1041140000):0.4618920000	1z6o_M:0.7458740000):0.4019230000):0.0593039000	1vlg_A:0.2479200000):0.0743968000	1eum_A:0.0923660000):0.0393071000	1krq_A:0.3592950000):0.2645520000	3e6s_A:0.5984780000):0.4472860000	(1lko_A:0.7810130000	(1yuz_A:1.5291300000	3qhb_A:0.7341530000):0.1932520000):1.2835800000):0.2738610000	(((1bcf_A:0.0000010000	3e1q_A:0.0000020000):0.0814131000	2fkz_A:0.1272040000):0.0000026390	1jgc_A:0.1368090000):0.2289350000):0.3768340000	1nfv_A:0.4678710000):0.6314690000):0.0664985000):0.1497710000):0.0866359000);
(1ji5_A:0.2337770000	(1jig_A:0.0000020000	((((2chp_A:0.3600910000	2vzb_A:0.6915900000):0.1465460000	((1qgh_A:0.2304630000	2ux1_A:0.5430870000):0.3887060000	(((((1dps_A:0.0000010000	1jts_A:0.0000010000):0.2359700000	1o9r_A:0.5724840000):0.3679670000	1uvh_A:1.0446520000):0.2980980000	(1tjo_A:0.0000010000	1tk6_A:0.0000010000):0.5391930000):0.2957260000	(((((1bcf_A:0.0000010000	3e1q_A:0.0000010000):0.1552280000	((((1lko_A:0.7342730000	1yuz_A:1.0700950000):0.5194390000	3qhb_A:0.5856640000):0.3873210000	(1otk_A:2.2669880000	((((((1oqu_A:0.2770770000	1uzr_A:0.0549730000):0.1675770000	1r2f_A:0.1094850000):0.6201590000	1mxr_A:0.7160110000):0.1884140000	((1jk0_A:0.3764390000	(2uw2_A:0.2033240000	1w68_A:0.1498090000):0.4243210000):0.4683250000	(((2inc_B:1.2375660000	2inp_C:1.3372350000):0.4138250000	1mty_B:1.0894120000):0.4045770000	(1mty_D:1.1395990000	3dhg_A:1.3612010000):0.3436250000):2.0112400000):0.2160180000):0.4557900000	(((2uw1_A:0.0144650000	2uw1_B:0.0000010000):0.0622237000	1afr_A:0.2318920000):1.9017500000	1za0_A:1.2162500000):1.9201200000):0.7770740000	3ee4_A:0.5601460000):1.2455100000):1.0818500000):0.4530530000	(((((1lb3_A:0.1869830000	2za7_A:0.1161880000):0.1051950000	(1bg7_A:0.1331360000	1r03_A:0.1003150000):0.0921276000):0.2174020000	(1z6o_A:1.0383980000	1z6o_M:0.6429820000):0.5484240000):0.4409500000	((1eum_A:0.1467200000	1krq_A:0.3515560000):0.0536540000	(2jd7_A:0.0820160000	1vlg_A:0.4019630000):0.0689114000):0.1059810000):0.1385410000	3e6s_A:0.5097740000):0.5387410000):0.2328350000):0.0000022398	2fkz_A:0.0319080000):0.1150840000	1jgc_A:0.0574210000):0.7420890000	1nfv_A:0.7379700000):0.4156820000):0.0807652000):0.0669209000):0.0885825000	2fjc_A:0.2275240000):0.0630240000	(1ji4_A:0.1744060000	2fzf_A:1.8577510000):0.1066930000):0.2253890000):0.0274496000	1n1q_A:0.2650350000);
(1ji5_A:0.1964710000	1jig_A:0.0874830000	(1n1q_A:0.3036340000	(((2chp_A:0.3963560000	(2vzb_A:0.2958270000	(1otk_A:2.2225590000	((((((1oqu_A:0.2419540000	1r2f_A:0.2068500000):0.0879225000	1uzr_A:0.0000020000):0.8695030000	1mxr_A:0.7950380000):0.2520150000	((1jk0_A:0.5787760000	(2uw2_A:0.1391230000	1w68_A:0.1167550000):0.2679190000):0.7413740000	((2inc_B:0.9380560000	(2inp_C:1.2481290000	1mty_B:1.3148170000):0.4426860000):0.3318360000	(1mty_D:1.1281960000	3dhg_A:1.2494290000):0.7936950000):1.4115100000):0.2532640000):0.5386390000	(((2uw1_A:0.0038200000	2uw1_B:0.0000010000):0.1189320000	1afr_A:0.0772360000):1.3613200000	1za0_A:1.1390590000):1.1135400000):0.3423070000	3ee4_A:0.9021050000):0.8462740000):1.5988300000):0.5368180000):0.0658369000	((1qgh_A:0.3181490000	2ux1_A:0.4505150000):0.3445970000	(1ji4_A:0.3928150000	2fjc_A:0.1843570000):0.1682770000):0.1689320000):0.0361816000	((((1dps_A:0.0000010000	1jts_A:0.0000010000):0.3991890000	1o9r_A:0.3870290000):0.4007430000	(1uvh_A:1.0126820000	(1tjo_A:0.0000010000	1tk6_A:0.0000010000):0.4924680000):0.2020710000):0.2157690000	((((((((2fzf_A:2.3581020000	2jd7_A:0.1492810000):0.0751153000	1vlg_A:0.2545000000):0.1252140000	(1eum_A:0.0916500000	1krq_A:0.3915890000):0.0360278000):0.1742410000	(((1lb3_A:0.1572940000	2za7_A:0.0965740000):0.1603360000	(1bg7_A:0.0124850000	(1z6o_A:1.0030550000	1z6o_M:0.6846980000):0.1718090000):0.0722532000):0.0501314000	1r03_A:0.0887060000):0.6191310000):0.1894020000	3e6s_A:0.3307550000):0.4360010000	(((1bcf_A:0.0000010000	3e1q_A:0.0000010000):0.1373490000	2fkz_A:0.1253820000):0.0539072000	1jgc_A:0.1502510000):0.1509230000):0.2587560000	1nfv_A:0.4794460000):0.2786660000	((1lko_A:0.4612840000	1yuz_A:1.2052000000):0.2921420000	3qhb_A:1.4623190000):0.4980270000):0.5586470000):0.2263400000):0.1702880000):0.0472284000);
(1ji5_A:0.3133180000	1jig_A:0.1624180000	(1n1q_A:0.3557020000	(((2chp_A:0.4391030000	(((((1qgh_A:0.4827180000	2ux1_A:0.3867430000):0.2326920000	(((1dps_A:0.0000010000	1jts_A:0.0000010000):0.2416130000	1uvh_A:1.0898730000):0.1928230000	1o9r_A:0.5714100000):0.3303440000):0.1548500000	(1tjo_A:0.0000010000	1tk6_A:0.0000010000):0.7658230000):0.1845900000	(((2fzf_A:1.8877770000	1lko_A:0.5429760000):1.1280100000	((((1bcf_A:0.0000010000	3e1q_A:0.0000010000):0.0210932000	2fkz_A:0.0650750000):0.1231420000	1jgc_A:0.1005100000):0.3663800000	((1yuz_A:1.7240390000	3qhb_A:0.8425210000):0.9949580000	((((((1lb3_A:0.1430140000	2za7_A:0.0772130000):0.1418540000	(1bg7_A:0.0641380000	1r03_A:0.1637080000):0.0990726000):0.3618650000	(1z6o_A:1.2547280000	1z6o_M:0.5805320000):0.2314930000):0.6708810000	(2jd7_A:0.2084090000	1vlg_A:0.5980520000):0.1341850000):0.0777015000	(1krq_A:0.5285150000	3e6s_A:0.5162840000):0.1406520000):0.2586510000	1eum_A:0.0000020000):0.7220010000):0.1953120000):0.5066820000):0.2933720000	1nfv_A:0.6418660000):0.3925350000):0.0000025084	(2vzb_A:0.5175770000	(1otk_A:1.9981600000	(((((((1oqu_A:0.2344350000	1uzr_A:0.0587920000):0.1232070000	1r2f_A:0.0375840000):0.5831210000	1mxr_A:1.0416510000):0.3345780000	(1jk0_A:0.4382970000	(2uw2_A:0.1369910000	1w68_A:0.1558130000):0.3214280000):0.4298470000):0.3026040000	(2inc_B:0.5757910000	(2inp_C:1.3991190000	(1mty_B:0.9688300000	(1mty_D:1.3704080000	3dhg_A:1.2814640000):0.3448780000):0.6049420000):0.4356850000):1.8231200000):0.5748780000	3ee4_A:1.4184420000):0.9784920000	(((2uw1_A:0.0000020000	2uw1_B:0.0000020000):0.1203190000	1afr_A:0.1646150000):1.3560900000	1za0_A:1.5686930000):0.2312340000):0.8972100000):1.0638200000):0.6372040000):0.0704153000):0.0783275000	2fjc_A:0.4232080000):0.0830968000	1ji4_A:0.4881740000):0.1297610000):0.0666932000);
(1ji5_A:0.0738900000	1jig_A:0.0803810000	(1n1q_A:0.0785940000	(((2chp_A:0.4111920000	((((1dps_A:0.0000020000	1jts_A:0.0000010000):0.3439530000	1o9r_A:0.4761390000):0.3621040000	1uvh_A:0.6225300000):0.5312830000	((1tjo_A:0.0000010000	1tk6_A:0.0000010000):0.6130570000	(2vzb_A:0.3699690000	(1otk_A:2.7385530000	(((((((1oqu_A:0.3063630000	1uzr_A:0.0186480000):0.1400340000	1r2f_A:0.0738100000):0.9590020000	1mxr_A:0.9809550000):0.3619940000	((1jk0_A:0.4243290000	(2uw2_A:0.1534590000	1w68_A:0.2547900000):0.2639150000):0.1947290000	(2inc_B:0.8854880000	((2inp_C:1.5495950000	1mty_B:0.8835290000):0.4915010000	(1mty_D:1.2260490000	3dhg_A:1.2532470000):0.4723000000):0.7851050000):1.9295600000):0.3891330000):0.7360790000	3ee4_A:1.2926670000):1.6334600000	1za0_A:2.2446870000):0.6302470000	((2uw1_A:0.0091540000	2uw1_B:0.0000010000):0.0484989000	1afr_A:0.1614860000):0.6597750000):0.9748790000):3.1431700000):0.3459180000):0.1916250000):0.1323670000):0.0000022168	(((1qgh_A:0.4195490000	2ux1_A:0.2876620000):0.2021160000	1ji4_A:0.3337080000):0.0000021856	2fjc_A:0.3097000000):0.1329530000):0.0000021119	((((((2fzf_A:2.0275770000	(((((1lb3_A:0.1698020000	2za7_A:0.1254900000):0.0372706000	1z6o_A:0.8779590000):0.1408220000	(1bg7_A:0.0000030000	1z6o_M:1.3701040000):0.0426589000):0.1463550000	1r03_A:0.0490430000):0.7053440000	1krq_A:0.2703290000):0.0687447000):0.0000021552	2jd7_A:0.1174570000):0.0817085000	(3e6s_A:0.5181940000	1vlg_A:0.5488610000):0.0000022138):0.2407410000	1eum_A:0.0000020000):0.5433280000	((((1bcf_A:0.0000010000	3e1q_A:0.0000010000):0.1408790000	2fkz_A:0.1061850000):0.0000020455	1jgc_A:0.1664400000):0.2825290000	(1lko_A:0.6522470000	(1yuz_A:0.9330840000	3qhb_A:1.3919160000):0.2887160000):0.8279160000):0.2001310000):0.4688400000	1nfv_A:0.6706460000):0.7465830000):0.3427280000):0.1173540000);
(1ji5_A:0.2168840000	1jig_A:0.1319200000	(1n1q_A:0.2572560000	((((2chp_A:0.4185390000	(2vzb_A:0.5201600000	((1otk_A:2.5984040000	(((2uw1_A:0.0038510000	2uw1_B:0.0000010000):0.1090650000	1afr_A:0.1871390000):0.7520680000	1za0_A:1.9720950000):0.5761500000):0.4557730000	((((((1oqu_A:0.2075270000	1uzr_A:0.0689520000):0.1151880000	1r2f_A:0.0520540000):0.6080210000	1mxr_A:0.9916440000):0.3483490000	(1jk0_A:0.4483150000	(2uw2_A:0.1572460000	1w68_A:0.1356860000):0.4918740000):0.6745650000):0.5954190000	3ee4_A:1.0822330000):0.5573990000	(((2inc_B:1.1221010000	(2inp_C:1.2869630000	1mty_B:0.9215880000):0.5648880000):0.3605680000	3dhg_A:1.3813620000):0.1374600000	1mty_D:1.0066600000):1.4864700000):0.1359860000):3.3748600000):0.3272080000):0.1529280000	((((1dps_A:0.0000020000	1jts_A:0.0000010000):0.2700660000	1o9r_A:0.3045980000):0.2615140000	1uvh_A:0.9120330000):0.2986590000	(1tjo_A:0.0000010000	1tk6_A:0.0000010000):0.6331900000):0.3698540000):0.0538286000	((1qgh_A:0.4530090000	2ux1_A:0.5336780000):0.2352850000	((((((2fzf_A:2.0376250000	2jd7_A:0.1163800000):0.0530448000	1vlg_A:0.3645490000):0.1118930000	((((((1lb3_A:0.0654410000	1z6o_A:1.2563170000):0.1670420000	2za7_A:0.0955640000):0.2607630000	(1bg7_A:0.0376920000	1z6o_M:1.3993140000):0.0700319000):0.1540390000	1r03_A:0.0176380000):0.6566880000	3e6s_A:0.3190040000):0.3619570000	1krq_A:0.3237270000):0.0745051000):0.1736470000	1eum_A:0.0000020000):0.5882890000	(1lko_A:0.5097260000	(1yuz_A:1.3166330000	3qhb_A:1.4269470000):0.2169510000):0.6108150000):0.3729330000	((((1bcf_A:0.0000010000	3e1q_A:0.0000010000):0.0781514000	2fkz_A:0.0653010000):0.0674402000	1jgc_A:0.1730190000):0.3504760000	1nfv_A:0.5746820000):0.1696110000):0.5551440000):0.2214130000):0.0518982000	(1ji4_A:0.4103350000	2fjc_A:0.5849990000):0.0757254000):0.2124540000):0.0165229000);
(1ji5_A:0.2434870000	(1jig_A:0.0526870000	(((2chp_A:0.4762600000	(((1qgh_A:0.4606170000	2ux1_A:0.4383130000):0.2252990000	((((((((((((2fzf_A:1.8323450000	2jd7_A:0.0657600000):0.0982429000	1vlg_A:0.2824950000):0.1476730000	1eum_A:0.0936760000):0.0584930000	1krq_A:0.2177640000):0.2565720000	3e6s_A:0.4398680000):0.0655768000	((((1lb3_A:0.1234620000	2za7_A:0.0869250000):0.1290040000	(1z6o_A:0.7940050000	1z6o_M:0.8604590000):0.3467360000):0.2152360000	1bg7_A:0.0092970000):0.0650356000	1r03_A:0.0000020000):0.4469110000):0.5213040000	((1lko_A:0.5949380000	1yuz_A:1.2486240000):0.4598440000	3qhb_A:1.0364920000):0.8174940000):0.3427870000	2fkz_A:0.0040780000):0.0012108100	(1bcf_A:0.0000010000	3e1q_A:0.0000020000):0.1055000000):0.0626529000	1jgc_A:0.2047900000):0.3548510000	1nfv_A:0.6448760000):0.6419110000	(2vzb_A:0.5190420000	(1otk_A:4.3402020000	(((((((1oqu_A:0.2163170000	1uzr_A:0.1038970000):0.2073420000	1r2f_A:0.0000020000):0.8168820000	1mxr_A:0.7252700000):0.3148400000	(1jk0_A:0.3922140000	(2uw2_A:0.0774050000	1w68_A:0.2839890000):0.5238310000):0.8738400000):0.4683080000	(((2inc_B:0.9097160000	2inp_C:1.0868040000):0.6832730000	1mty_B:1.1927250000):0.7659620000	(1mty_D:0.9459020000	3dhg_A:1.5576400000):0.4341490000):2.1692400000):0.3861480000	3ee4_A:1.2042860000):0.3907830000	(((2uw1_A:0.0000020000	2uw1_B:0.0000010000):0.1653060000	1afr_A:0.1687090000):1.4405600000	1za0_A:1.4936020000):0.8065340000):0.7817810000):1.1406400000):0.4230740000):0.0000022565):0.0650801000	((((1dps_A:0.0000010000	1jts_A:0.0000010000):0.4176510000	1o9r_A:0.2265070000):0.4338130000	1uvh_A:1.2722790000):0.2835960000	(1tjo_A:0.0000010000	1tk6_A:0.0000010000):0.3297800000):0.3971730000):0.1072560000):0.0859566000	2fjc_A:0.4388410000):0.0880732000	1ji4_A:0.4802080000):0.0957668000):0.0000020253	1n1q_A:0.2735260000);
(1ji5_A:0.2428210000	1jig_A:0.0818070000	(1n1q_A:0.3226250000	(((2chp_A:0.4037030000	(((((1dps_A:0.0000010000	1jts_A:0.0000010000):0.3412170000	1o9r_A:0.2820230000):0.3015810000	1uvh_A:0.3988080000):0.4311700000	(1tjo_A:0.0000010000	1tk6_A:0.0000010000):0.2665700000):0.4783100000	(((((((2fzf_A:2.9527170000	2jd7_A:0.0000020000):0.0398074000	(1eum_A:0.0664190000	1krq_A:0.1904180000):0.1283580000):0.1784310000	1vlg_A:0.1992280000):0.1840350000	(((((1lb3_A:0.1396820000	2za7_A:0.1057110000):0.1306780000	(1z6o_A:0.6229880000	1z6o_M:0.4034520000):0.3272920000):0.0360221000	1bg7_A:0.0384070000):0.2307160000	1r03_A:0.0000020000):0.3361930000	3e6s_A:0.3558220000):0.2280530000):0.4299910000	(((1bcf_A:0.0000010000	3e1q_A:0.0000010000):0.0507154000	((1lko_A:0.6714910000	1yuz_A:0.8134430000):0.4163900000	3qhb_A:1.0188150000):1.3575800000):0.0578122000	2fkz_A:0.0997430000):0.0000027067):0.1177340000	1jgc_A:0.2668710000):0.6796820000	1nfv_A:0.4302810000):0.6219920000):0.1311960000):0.0120081000	(((1qgh_A:0.3729660000	2ux1_A:0.3852610000):0.3049240000	2fjc_A:0.4035590000):0.1004160000	1ji4_A:0.2716070000):0.0487502000):0.0754742000	(2vzb_A:0.4109330000	((1otk_A:3.5529170000	(((2uw1_A:0.0000020000	2uw1_B:0.0000010000):0.1062830000	1afr_A:0.1891650000):1.1578500000	1za0_A:1.2923530000):0.2146860000):0.3345790000	(((((1oqu_A:0.3681550000	1uzr_A:0.0397990000):0.1244240000	1r2f_A:0.1027090000):0.5887310000	1mxr_A:1.4654640000):0.3952840000	((1jk0_A:0.4830120000	(2uw2_A:0.0869080000	1w68_A:0.3062130000):0.4869620000):0.3983160000	((2inc_B:1.2612180000	(2inp_C:1.8715330000	1mty_B:1.1803290000):0.3299930000):0.2797470000	(1mty_D:1.1634060000	3dhg_A:2.0341830000):0.3317320000):2.0515000000):0.6417020000):0.6623320000	3ee4_A:0.9071910000):0.8179880000):1.3349800000):0.4555180000):0.1917450000):0.0000025816);
(1ji5_A:0.1521450000	1jig_A:0.1055760000	(1n1q_A:0.3196080000	(((2chp_A:0.4669390000	(2vzb_A:0.1669640000	(1otk_A:1.6035660000	(((((((1oqu_A:0.2410390000	1uzr_A:0.0475580000):0.1557990000	1r2f_A:0.0647690000):0.6983650000	1mxr_A:0.9675530000):0.1818770000	(1jk0_A:0.4478630000	(2uw2_A:0.1280090000	1w68_A:0.1511920000):0.4678040000):0.8882570000):0.7181910000	3ee4_A:1.2998880000):0.5468860000	(((2uw1_A:0.0098810000	2uw1_B:0.0000010000):0.0554801000	1afr_A:0.1593640000):1.2878600000	1za0_A:1.6806280000):0.3449850000):0.6837790000	(2inc_B:1.0879250000	((2inp_C:1.3847890000	1mty_B:0.9466490000):0.3336520000	(1mty_D:1.0294110000	3dhg_A:1.2505950000):0.6446500000):0.4131670000):1.4087600000):0.6658760000):1.5015600000):0.6046300000):0.2017410000	(((1dps_A:0.0000010000	1jts_A:0.0000010000):0.3533120000	1o9r_A:0.2141780000):0.4495080000	(1uvh_A:0.8028510000	(1tjo_A:0.0000010000	1tk6_A:0.0000010000):0.3110670000):0.2661980000):0.4716940000):0.0328779000	(((1qgh_A:0.3364540000	2ux1_A:0.2533410000):0.2349570000	(1ji4_A:0.2746880000	2fjc_A:0.2525430000):0.1078180000):0.1717340000	((((2fzf_A:2.0316820000	(1lko_A:0.6008810000	(1yuz_A:1.8159150000	3qhb_A:1.7255090000):0.6993240000):0.9707670000):0.4468550000	((((((((1lb3_A:0.1809970000	2za7_A:0.1585070000):0.2099380000	1bg7_A:0.0191880000):0.0984130000	(1z6o_A:0.8898230000	1z6o_M:0.9061150000):0.3762150000):0.1137300000	1r03_A:0.0000030000):0.6085890000	1krq_A:0.2227490000):0.3108870000	3e6s_A:0.5073030000):0.0533998000	(2jd7_A:0.1824760000	1vlg_A:0.3319250000):0.0476818000):0.1347010000	1eum_A:0.0000030000):0.3440740000):0.3391620000	(((1bcf_A:0.0000010000	3e1q_A:0.0000010000):0.0572735000	2fkz_A:0.1633050000):0.1231180000	1jgc_A:0.1679230000):0.3094360000):0.3122160000	1nfv_A:0.4027390000):0.6384300000):0.0054474700):0.2118790000):0.0097156000);
(1ji5_A:0.2147410000	1jig_A:0.0724930000	(1n1q_A:0.2490160000	(((2chp_A:0.3131500000	(((((1dps_A:0.0000010000	1jts_A:0.0000010000):0.4909250000	1o9r_A:0.1520610000):0.3646050000	1uvh_A:0.4837830000):0.4739470000	(1tjo_A:0.0000010000	1tk6_A:0.0000010000):0.2849960000):0.3480010000	(((((((2fzf_A:2.6671770000	2jd7_A:0.0953500000):0.1111940000	1krq_A:0.2071590000):0.1311350000	1eum_A:0.2050460000):0.0849004000	1vlg_A:0.5062140000):0.2332910000	((((1lb3_A:0.1378310000	2za7_A:0.1191560000):0.1329830000	(1bg7_A:0.0126440000	(1z6o_A:0.7686000000	1z6o_M:0.7814150000):0.1951900000):0.0346369000):0.1021620000	1r03_A:0.0379500000):0.9048530000	3e6s_A:0.2343270000):0.0927433000):0.3910130000	(((1bcf_A:0.0000010000	3e1q_A:0.0000010000):0.1448720000	(1jgc_A:0.0501360000	(1lko_A:0.4296630000	(1yuz_A:1.3204470000	3qhb_A:1.1835060000):0.3698470000):1.9916900000):0.1305670000):0.0000024529	2fkz_A:0.1622090000):0.2774250000):0.5637340000	1nfv_A:0.5700940000):0.5962090000):0.2106530000):0.1670540000	(1ji4_A:0.1366420000	2fjc_A:0.3247910000):0.1050710000):0.0494667000	((1qgh_A:0.3479920000	2ux1_A:0.3167360000):0.3982330000	(2vzb_A:0.2241980000	(1otk_A:2.4405760000	((((((1oqu_A:0.2187300000	1r2f_A:0.1923060000):0.0826590000	1uzr_A:0.0064170000):0.6640170000	1mxr_A:0.9970840000):0.2517840000	((1jk0_A:0.4605460000	(2uw2_A:0.1184500000	1w68_A:0.1750490000):0.2890750000):0.7108060000	((2inc_B:1.3432330000	(2inp_C:1.6078730000	1mty_B:1.0582960000):0.6964520000):0.3554720000	(1mty_D:1.2341820000	3dhg_A:1.4347890000):0.3670640000):2.2000300000):0.3839190000):0.5780500000	3ee4_A:0.8879290000):1.8670100000	(((2uw1_A:0.0000020000	2uw1_B:0.0000010000):0.0734916000	1afr_A:0.2258190000):1.0255200000	1za0_A:1.3277950000):0.4717510000):0.7604630000):1.6831700000):0.7215250000):0.0355841000):0.1304880000):0.1069320000);
(1ji5_A:0.2419310000	1jig_A:0.0297980000	(1n1q_A:0.2121660000	((((2chp_A:0.2747290000	((((1dps_A:0.0000010000	1jts_A:0.0000010000):0.3519100000	1o9r_A:0.3246650000):0.5917840000	(1tjo_A:0.0000010000	1tk6_A:0.0000010000):0.4111340000):0.2343920000	1uvh_A:1.1770780000):0.2364580000):0.1108740000	(((1qgh_A:0.2877040000	2ux1_A:0.3514950000):0.1497950000	(((((((2fzf_A:1.7669970000	2jd7_A:0.1525200000):0.0942758000	1vlg_A:0.3129900000):0.0693634000	(1eum_A:0.0608600000	(1krq_A:0.3533670000	3e6s_A:0.6031920000):0.2260450000):0.0582505000):0.1999530000	(((1lb3_A:0.1526630000	2za7_A:0.0233800000):0.1923330000	(1bg7_A:0.0166750000	(1z6o_A:0.8963860000	1z6o_M:0.8476270000):0.1674610000):0.0780514000):0.0449249000	1r03_A:0.0000020000):0.5156020000):0.5144540000	(((1bcf_A:0.0000010000	3e1q_A:0.0000010000):0.0219469000	((1lko_A:0.7302530000	1yuz_A:1.5448390000):0.5533590000	3qhb_A:1.0798130000):1.2999000000):0.0679879000	2fkz_A:0.0495920000):0.0202361000):0.0823201000	1jgc_A:0.0869340000):0.4217950000	1nfv_A:0.8185030000):0.7133840000):0.1006330000	(2vzb_A:0.3263750000	(1otk_A:2.5566120000	(((((((1oqu_A:0.2698450000	1uzr_A:0.0393320000):0.1371500000	1r2f_A:0.0741090000):0.8987970000	1mxr_A:0.9728490000):0.3119400000	(1jk0_A:0.5085660000	(2uw2_A:0.1824330000	1w68_A:0.1927740000):0.3101860000):0.4522400000):0.5133210000	(2inc_B:0.7804070000	((2inp_C:1.6642450000	1mty_B:1.5562990000):0.4078590000	(1mty_D:1.4811910000	3dhg_A:1.2425630000):0.8760430000):0.1629110000):1.3350800000):0.5620040000	3ee4_A:0.9105360000):0.7631530000	(((2uw1_A:0.0046240000	2uw1_B:0.0000010000):0.0114807000	1afr_A:0.1805170000):0.9414230000	1za0_A:1.6532530000):0.9160450000):0.5770060000):1.3666200000):0.3678670000):0.1630760000):0.1305700000	2fjc_A:0.1396610000):0.0598958000	1ji4_A:0.2924500000):0.2941060000):0.0554551000);
(1ji5_A:0.3473310000	(1jig_A:0.0000030000	((((2chp_A:0.5158710000	((((1dps_A:0.0000010000	1jts_A:0.0000010000):0.3106780000	1o9r_A:0.3687160000):0.3221310000	1uvh_A:0.6800020000):0.3197650000	(1tjo_A:0.0000010000	1tk6_A:0.0000010000):0.4133660000):0.3388970000):0.2180620000	(((1qgh_A:0.2713090000	2ux1_A:0.4535770000):0.3769120000	(((((((2fzf_A:2.1749160000	(1lko_A:0.2092120000	1yuz_A:1.3024260000):0.2410560000):0.6287300000	3qhb_A:1.0892310000):0.5632440000	((((((((1lb3_A:0.2330480000	2za7_A:0.1280290000):0.1976300000	(1bg7_A:0.0832290000	1r03_A:0.0144920000):0.0396713000):0.0595435000	(1z6o_A:0.7993140000	1z6o_M:0.9125920000):0.2879590000):0.5623280000	1krq_A:0.2447290000):0.0737933000	2jd7_A:0.1706540000):0.1054480000	3e6s_A:0.6789080000):0.0025272000	1vlg_A:0.2512880000):0.1913660000	1eum_A:0.1159270000):0.4606760000):0.3684340000	(1bcf_A:0.0000010000	3e1q_A:0.0000010000):0.1098720000):0.0000022611	2fkz_A:0.0719600000):0.1273210000	1jgc_A:0.1010680000):0.5773960000	1nfv_A:0.3946940000):0.5305500000):0.0000025582	(2vzb_A:0.6303440000	(1otk_A:1.9075470000	(((((1oqu_A:0.2581140000	1r2f_A:0.1417450000):0.0843713000	1uzr_A:0.0000030000):0.7065290000	(1mxr_A:0.8145950000	((1jk0_A:0.3526760000	(2uw2_A:0.1469330000	1w68_A:0.1378910000):0.4245810000):0.5558270000	(((2inc_B:1.0410720000	2inp_C:1.6509420000):0.7927350000	1mty_B:1.1153300000):0.3391960000	(1mty_D:1.6344050000	3dhg_A:1.1272100000):0.0366127000):1.7299600000):0.5690550000):0.4108280000):0.4918770000	3ee4_A:1.1642740000):0.9144670000	(((2uw1_A:0.0000020000	2uw1_B:0.0000010000):0.0791431000	1afr_A:0.1059990000):1.1532600000	1za0_A:1.1832310000):0.5904450000):0.5765220000):1.5736300000):0.3610560000):0.1470580000):0.0638792000	2fjc_A:0.3275900000):0.0226693000	1ji4_A:0.1633930000):0.1177940000):0.0281780000	1n1q_A:0.2335110000);
(1ji5_A:0.1594480000	((1jig_A:0.0382510000	(1ji4_A:0.1601220000	2fjc_A:0.3244080000):0.2037480000):0.1179350000	1n1q_A:0.1849620000):0.0629434000	(((2chp_A:0.2439470000	2vzb_A:0.7055040000):0.0417924000	((1qgh_A:0.2972060000	2ux1_A:0.3837920000):0.1590600000	((((1dps_A:0.0000010000	1jts_A:0.0000010000):0.1390170000	1uvh_A:1.3060910000):0.1843420000	1o9r_A:0.3360470000):0.3627680000	(1tjo_A:0.0000010000	1tk6_A:0.0000010000):0.4975260000):0.1353540000):0.1432800000):0.0449474000	((((2fzf_A:2.3596200000	(((((1lb3_A:0.1415920000	2za7_A:0.1125920000):0.2115130000	(1bg7_A:0.0321780000	1r03_A:0.1921640000):0.0954502000):0.0911073000	(1z6o_A:0.8166760000	1z6o_M:0.9045550000):0.2007700000):0.5550950000	((1eum_A:0.1022510000	1krq_A:0.4046440000):0.0171603000	(2jd7_A:0.1329930000	1vlg_A:0.2403340000):0.0945796000):0.0000022510):0.0908664000	3e6s_A:0.4511800000):0.2629260000):0.1243770000	(1lko_A:0.6111640000	(1yuz_A:1.0667000000	(3qhb_A:0.6568510000	(1otk_A:2.1424150000	(((((((1oqu_A:0.2802890000	1uzr_A:0.0650260000):0.1488570000	1r2f_A:0.0000020000):0.6882400000	1mxr_A:1.1128430000):0.1524580000	(1jk0_A:0.5473960000	(2uw2_A:0.1009550000	1w68_A:0.2260860000):0.2205510000):0.7655250000):0.5618220000	(((2uw1_A:0.0044430000	2uw1_B:0.0000010000):0.0702724000	1afr_A:0.1097190000):1.0466800000	1za0_A:1.9507750000):1.5375500000):0.3278080000	(2inc_B:0.9698630000	((2inp_C:1.8935470000	1mty_B:0.8373300000):0.5096290000	(1mty_D:1.2918470000	3dhg_A:1.2893320000):0.2000870000):0.6667990000):1.4945300000):0.5156240000	3ee4_A:0.5872320000):1.2142300000):0.8068110000):0.8485190000):0.2829890000):0.8637520000):0.2646010000	(((1bcf_A:0.0000010000	3e1q_A:0.0000010000):0.0923722000	2fkz_A:0.0402000000):0.0775701000	1jgc_A:0.1141500000):0.2662400000):0.2183020000	1nfv_A:0.4218280000):0.7961980000):0.0839743000);
(1ji5_A:0.4377850000	1jig_A:0.0698850000	(1n1q_A:0.2326540000	((((2chp_A:0.2727160000	((((1dps_A:0.0000010000	1jts_A:0.0000010000):0.3802490000	1o9r_A:0.2472860000):0.5350600000	1uvh_A:0.9554150000):0.2803130000	(1tjo_A:0.0000020000	1tk6_A:0.0000020000):0.4741410000):0.4180500000):0.1669300000	((1qgh_A:0.6786030000	(2vzb_A:0.2025500000	(1otk_A:1.4677280000	(((((((1oqu_A:0.3389570000	1uzr_A:0.0783770000):0.1878380000	1r2f_A:0.0588230000):0.6197840000	1mxr_A:1.1113140000):0.4011590000	(1jk0_A:0.5103170000	(2uw2_A:0.1878350000	1w68_A:0.1140720000):0.4805710000):0.7147030000):0.4631540000	3ee4_A:0.9623470000):0.5266760000	((2inc_B:1.1794570000	(2inp_C:1.2819440000	1mty_B:1.4640650000):0.4946780000):0.6111310000	(1mty_D:1.1838780000	3dhg_A:1.5057410000):0.1208760000):1.1431600000):0.7624130000	(((2uw1_A:0.0076940000	2uw1_B:0.0000020000):0.1271660000	1afr_A:0.1653740000):1.2247200000	1za0_A:0.9830880000):0.5001610000):1.1400400000):1.8891900000):0.4706550000):0.1928910000	(2ux1_A:0.6768700000	(((((((2fzf_A:1.9089350000	2jd7_A:0.0827930000):0.0646907000	1vlg_A:0.2660380000):0.1211250000	(((((1lb3_A:0.1323290000	2za7_A:0.0985340000):0.1511070000	(1bg7_A:0.0095080000	(1z6o_A:0.9171500000	1z6o_M:0.8860310000):0.5134480000):0.0360906000):0.1431540000	1r03_A:0.0031600000):0.6591780000	3e6s_A:0.5349490000):0.2751690000	1krq_A:0.2765090000):0.1170450000):0.1518440000	1eum_A:0.0000020000):0.4801630000	(1lko_A:0.7442670000	(1yuz_A:1.4958680000	3qhb_A:1.0869610000):0.1462970000):1.0641600000):0.3392720000	(((1bcf_A:0.0000010000	3e1q_A:0.0000010000):0.1656690000	2fkz_A:0.0675410000):0.0004253150	1jgc_A:0.1532300000):0.3474840000):0.2736520000	1nfv_A:0.6038890000):0.7141730000):0.2740690000):0.1316190000):0.2063630000	2fjc_A:0.3520250000):0.0210498000	1ji4_A:0.4270450000):0.2019430000):0.0476089000);
(1ji5_A:0.5030300000	1jig_A:0.0517620000	(1n1q_A:0.3036730000	((2chp_A:0.4474440000	((((1qgh_A:0.8346350000	2ux1_A:0.3499500000):0.4365640000	(((1dps_A:0.0000010000	1jts_A:0.0000010000):0.5288010000	1o9r_A:0.3205230000):0.3523590000	(1uvh_A:1.6028240000	(1tjo_A:0.0000010000	1tk6_A:0.0000010000):0.4692930000):0.2577680000):0.1679160000):0.1755670000	((((((2fzf_A:2.0319560000	(1lko_A:0.5540660000	1yuz_A:1.1049910000):0.2530080000):0.5736740000	3qhb_A:1.1835140000):0.5788090000	(((1otk_A:3.3663190000	((2uw1_A:0.0000030000	2uw1_B:0.0000010000):0.1402620000	1afr_A:0.1477050000):1.3540000000):0.0000020212	1za0_A:2.2722650000):1.3526000000	((((1oqu_A:0.3230880000	1uzr_A:0.0575050000):0.1929240000	1r2f_A:0.0370880000):0.7782130000	(1mxr_A:1.3214130000	((1jk0_A:0.5242870000	(2uw2_A:0.1109320000	1w68_A:0.1555450000):0.3663740000):0.5343900000	(2inc_B:0.5698680000	((2inp_C:1.1474480000	1mty_B:1.0374670000):0.3942880000	(1mty_D:1.4385450000	3dhg_A:1.3214060000):0.5373880000):0.3669570000):1.7404900000):0.2479760000):0.4145930000):0.6319670000	3ee4_A:0.7991280000):0.2072400000):1.9872300000):0.0000029520	((((1lb3_A:0.1674980000	2za7_A:0.1038150000):0.2174590000	(1bg7_A:0.0059920000	(1r03_A:0.0386080000	1z6o_A:1.0591980000):0.0373458000):0.0915471000):0.5002060000	1z6o_M:0.6196560000):0.1671760000	((1eum_A:0.1401250000	(1krq_A:0.2470330000	3e6s_A:0.7586670000):0.1472460000):0.0432951000	(2jd7_A:0.1586660000	1vlg_A:0.2597860000):0.1910510000):0.2548850000):0.3246830000):0.1239750000	(((1bcf_A:0.0000010000	3e1q_A:0.0000010000):0.1001120000	2fkz_A:0.0582310000):0.0448948000	1jgc_A:0.1730590000):0.2968080000):0.4051140000	1nfv_A:0.7880080000):0.3327330000):0.0000024478	2vzb_A:1.0426300000):0.1395250000):0.1132150000	(1ji4_A:0.2942090000	2fjc_A:0.2715650000):0.3037630000):0.0957385000):0.0261187000);
(1ji5_A:0.3248700000	1jig_A:0.2597450000	(1n1q_A:0.1937120000	(((2chp_A:0.3189150000	(2vzb_A:0.5308240000	((1otk_A:2.6130160000	(((2uw1_A:0.0000020000	2uw1_B:0.0000010000):0.0694156000	1afr_A:0.2339980000):1.1593300000	1za0_A:1.8731260000):0.0000024861):0.7917960000	(((((1oqu_A:0.3305850000	1uzr_A:0.0247530000):0.1741460000	1r2f_A:0.0317900000):0.8571170000	((1jk0_A:0.4376280000	(2uw2_A:0.0936960000	1w68_A:0.1627390000):0.3552540000):0.7962710000	(2inc_B:1.1220920000	((2inp_C:1.7900860000	1mty_B:1.1224780000):0.3951970000	(1mty_D:1.1680830000	3dhg_A:1.2571090000):0.5392640000):0.2972290000):2.0422800000):0.1586520000):0.0896355000	1mxr_A:0.9913450000):0.7428840000	3ee4_A:1.2701110000):0.7937530000):2.4396200000):0.4927810000):0.0869287000	(((1dps_A:0.0000010000	1jts_A:0.0000010000):0.5086600000	1o9r_A:0.2841220000):0.5590660000	(1uvh_A:1.1294080000	(1tjo_A:0.0000010000	1tk6_A:0.0000010000):0.5166360000):0.1450690000):0.1650800000):0.1476770000	(((1qgh_A:0.5670110000	2ux1_A:0.4797410000):0.2594530000	(1ji4_A:0.3599610000	2fjc_A:0.4188430000):0.1582200000):0.2024620000	((((2fzf_A:1.7055250000	(1lko_A:0.5619780000	(1yuz_A:1.3979470000	3qhb_A:1.1111710000):0.3080940000):1.3845400000):0.0976646000	((((((((1lb3_A:0.1838180000	2za7_A:0.0551950000):0.2225890000	1bg7_A:0.0361390000):0.0648206000	(1z6o_A:0.6942060000	1z6o_M:1.0203850000):0.2278420000):0.0659497000	1r03_A:0.0361700000):1.0229900000	3e6s_A:0.5137310000):0.3008160000	1krq_A:0.3020520000):0.1471350000	(2jd7_A:0.1618590000	1vlg_A:0.4195980000):0.1508120000):0.1326850000	1eum_A:0.0460540000):0.3786630000):0.3391810000	(((1bcf_A:0.0000010000	3e1q_A:0.0000010000):0.1415760000	2fkz_A:0.1403700000):0.0456503000	1jgc_A:0.1773330000):0.3466710000):0.2001870000	1nfv_A:0.4671230000):0.6510610000):0.0000020698):0.1246000000):0.0189235000);
(1ji5_A:0.5234880000	1jig_A:0.0281020000	(1n1q_A:0.2138120000	(((2chp_A:0.3621460000	(((1qgh_A:0.3886690000	(2vzb_A:0.6281930000	(1otk_A:1.7407840000	((((((1oqu_A:0.3648910000	1uzr_A:0.0593670000):0.1642910000	1r2f_A:0.0500530000):0.8808240000	1mxr_A:0.7072510000):0.2476570000	((1jk0_A:0.4376790000	(2uw2_A:0.1318650000	1w68_A:0.1892470000):0.2711870000):0.2777510000	((2inc_B:1.0379770000	(2inp_C:0.8374200000	1mty_B:1.3778030000):0.3690470000):0.2477080000	(1mty_D:1.2747360000	3dhg_A:1.0022940000):0.2760200000):2.4826100000):0.2231290000):0.8436640000	3ee4_A:0.6323570000):1.2701000000	((2uw1_A:0.0000030000	(2uw1_B:0.0000010000	1afr_A:0.1807660000):0.0133720000):0.9899880000	1za0_A:1.6440890000):0.0000028185):1.0143300000):2.7799700000):0.2019630000):0.1612990000	(2ux1_A:0.3130020000	((((((((((2fzf_A:2.4443180000	1krq_A:0.1760750000):0.1338530000	2jd7_A:0.0877950000):0.0838633000	1eum_A:0.1101930000):0.1334630000	1vlg_A:0.2560890000):0.0326530000	(((((1lb3_A:0.2240840000	2za7_A:0.0954230000):0.1577130000	(1z6o_A:0.8559520000	1z6o_M:0.7961830000):0.3640310000):0.0874228000	1bg7_A:0.0382030000):0.1454450000	1r03_A:0.0000020000):0.8574400000	3e6s_A:0.4920540000):0.1021820000):0.4689990000	((1lko_A:0.5946710000	1yuz_A:1.8090530000):0.6356220000	3qhb_A:1.2914410000):0.8081060000):0.1934390000	2fkz_A:0.1433560000):0.0000023184	(1bcf_A:0.0000010000	3e1q_A:0.0000010000):0.0753566000):0.1192090000	1jgc_A:0.0811670000):0.2282000000	1nfv_A:0.5618610000):0.5329880000):0.1162980000):0.2542080000	((((1dps_A:0.0000010000	1jts_A:0.0000010000):0.5400300000	1o9r_A:0.3604930000):0.5624350000	1uvh_A:1.1039170000):0.3188560000	(1tjo_A:0.0000010000	1tk6_A:0.0000010000):0.4782280000):0.2525380000):0.0323041000):0.2571140000	2fjc_A:0.3530650000):0.0354848000	1ji4_A:0.1187650000):0.1686090000):0.1684530000);
(1ji5_A:0.1855410000	1jig_A:0.0841660000	(1n1q_A:0.3406540000	(((2chp_A:0.2833420000	(2vzb_A:0.3002630000	(1otk_A:4.0920230000	(((((((1oqu_A:0.3227980000	1uzr_A:0.0921930000):0.1154690000	1r2f_A:0.0484150000):0.6937720000	1mxr_A:1.1985190000):0.2606250000	(1jk0_A:0.6152980000	(2uw2_A:0.0934560000	1w68_A:0.1449730000):0.3124590000):0.5482400000):0.1274820000	(((2uw1_A:0.0136720000	2uw1_B:0.0000010000):0.1566730000	1afr_A:0.1363930000):0.7783030000	1za0_A:1.6927990000):1.7147800000):0.3272260000	(2inc_B:1.0733820000	((2inp_C:1.6890110000	1mty_B:1.3555670000):0.3255070000	(1mty_D:1.5185340000	3dhg_A:1.1902770000):0.4606350000):0.6591630000):1.2433800000):0.2592550000	3ee4_A:1.2647420000):1.1989700000):1.9351600000):0.5445650000):0.0492720000	(((1qgh_A:0.3097200000	2ux1_A:0.3286960000):0.1244970000	1ji4_A:0.5316060000):0.1278810000	2fjc_A:0.3454860000):0.1871410000):0.0487001000	(((((1dps_A:0.0000010000	1jts_A:0.0000010000):0.4895970000	1o9r_A:0.2621050000):0.4351780000	1uvh_A:0.8624670000):0.2598470000	(1tjo_A:0.0000010000	1tk6_A:0.0000010000):0.7865100000):0.1695510000	(((((2fzf_A:1.9457460000	((((1lb3_A:0.2768170000	2za7_A:0.0667310000):0.2920990000	(1bg7_A:0.0000030000	(1z6o_A:0.9103720000	1z6o_M:0.7628970000):0.3320520000):0.0373646000):0.1799240000	1r03_A:0.0000020000):0.6335290000	3e6s_A:0.3427070000):0.1267810000):0.0000024343	((1eum_A:0.1421400000	1krq_A:0.2218060000):0.0728276000	(2jd7_A:0.1553270000	1vlg_A:0.6342480000):0.1151840000):0.0484795000):0.2272930000	((1lko_A:0.5819020000	1yuz_A:1.6208240000):0.1943660000	3qhb_A:1.6386340000):1.4682200000):0.2056590000	(((1bcf_A:0.0000010000	3e1q_A:0.0000010000):0.0744559000	2fkz_A:0.0560630000):0.0618749000	1jgc_A:0.1192750000):0.1663530000):0.6287500000	1nfv_A:0.4265570000):0.6865980000):0.0697591000):0.1072210000):0.0469009000);
(1ji5_A:0.1856160000	(1jig_A:0.2035650000	1n1q_A:0.2400050000):0.0000022980	((((2chp_A:0.2932230000	((((1dps_A:0.0000010000	1jts_A:0.0000010000):0.5480810000	1o9r_A:0.4235740000):0.1843910000	1uvh_A:0.8296090000):0.3296440000	(1tjo_A:0.0000010000	1tk6_A:0.0000010000):0.7458960000):0.6924270000):0.1344590000	2vzb_A:0.7495710000):0.0301431000	((1otk_A:2.4404560000	(((2uw1_A:0.0087000000	2uw1_B:0.0000010000):0.1927160000	1afr_A:0.1977340000):1.6600100000	1za0_A:1.3788980000):0.5112270000):0.4890500000	(((((1oqu_A:0.3511360000	1uzr_A:0.0253730000):0.2300390000	1r2f_A:0.1046590000):0.6672720000	((1jk0_A:0.4291760000	(2uw2_A:0.1836370000	1w68_A:0.1534950000):0.3234840000):0.4158480000	(2inc_B:0.9027190000	((2inp_C:1.3664110000	1mty_B:1.4075250000):0.5326750000	(1mty_D:1.2089770000	3dhg_A:1.4919760000):0.7798570000):0.4164580000):1.7503000000):0.3056420000):0.3446420000	1mxr_A:0.8965590000):0.4398540000	3ee4_A:0.9720020000):0.4199730000):2.6404300000):0.0730029000	((((1qgh_A:0.3948970000	2ux1_A:0.4308340000):0.2750660000	2fjc_A:0.3792060000):0.0523524000	1ji4_A:0.2749170000):0.2385370000	(((2fzf_A:1.6131340000	((1lko_A:0.1033380000	1yuz_A:2.0264600000):0.2662820000	3qhb_A:0.9073520000):0.9301730000):0.4164260000	((((((((1lb3_A:0.1777920000	2za7_A:0.0727150000):0.2109990000	1bg7_A:0.1040100000):0.0962781000	(1z6o_A:0.7838550000	1z6o_M:1.2975430000):0.3500540000):0.0478869000	1r03_A:0.0022630000):0.4183150000	3e6s_A:0.7060100000):0.4689370000	1krq_A:0.2263950000):0.1976280000	(2jd7_A:0.2055300000	1vlg_A:0.4424140000):0.0860942000):0.1125470000	1eum_A:0.0963830000):0.5343070000):0.0898740000	((((1bcf_A:0.0000010000	3e1q_A:0.0000010000):0.2796070000	1jgc_A:0.1168610000):0.0000026467	2fkz_A:0.0933350000):0.3358650000	1nfv_A:0.5925860000):0.3990980000):0.5436470000):0.0000020698):0.2225820000);
(1ji5_A:0.2666380000	1jig_A:0.0808100000	(1n1q_A:0.1687830000	(((2chp_A:0.2575250000	((((1dps_A:0.0000010000	1jts_A:0.0000010000):0.5606710000	1o9r_A:0.3732930000):0.4104360000	1uvh_A:0.8865560000):0.2566440000	(1tjo_A:0.0000010000	1tk6_A:0.0000010000):0.3629370000):0.3476060000):0.2707670000	(1ji4_A:0.3724910000	2fjc_A:0.1275910000):0.1509220000):0.0835631000	((1qgh_A:0.4762850000	(2vzb_A:0.5547820000	(1otk_A:2.9184650000	(((((((1oqu_A:0.2019920000	1uzr_A:0.0425960000):0.1725420000	1r2f_A:0.0093150000):0.8685930000	1mxr_A:0.9455070000):0.2451050000	(1jk0_A:0.4391490000	(2uw2_A:0.1211410000	1w68_A:0.2014760000):0.3269010000):0.4917720000):0.5097830000	((2inc_B:1.1608960000	(2inp_C:1.1587270000	1mty_B:1.1821560000):0.3745140000):0.2738980000	(1mty_D:1.2918350000	3dhg_A:1.4812870000):0.1023630000):2.0738800000):0.5529280000	3ee4_A:0.9336970000):0.5399360000	(((2uw1_A:0.0000020000	2uw1_B:0.0000010000):0.2026280000	1afr_A:0.0580710000):1.5266600000	1za0_A:2.0102420000):0.4074850000):1.0966600000):1.5089600000):0.1177370000):0.2889740000	(2ux1_A:0.4600410000	(((((((((2fzf_A:2.4282470000	2jd7_A:0.0656710000):0.0402385000	1krq_A:0.4126200000):0.0402961000	(((1lb3_A:0.1018300000	2za7_A:0.1357800000):0.2394040000	(1bg7_A:0.0373250000	(1r03_A:0.0000020000	1z6o_A:0.8562980000):0.1259380000):0.0300006000):0.3912930000	1z6o_M:1.0029630000):0.1866800000):0.0943781000	1eum_A:0.1671140000):0.0739738000	1vlg_A:0.2762390000):0.1222510000	3e6s_A:0.4480190000):0.4610750000	(1lko_A:0.7674840000	(1yuz_A:2.0008340000	3qhb_A:1.0526500000):0.3349170000):1.0844300000):0.2425140000	(((1bcf_A:0.0000010000	3e1q_A:0.0000010000):0.1545680000	1jgc_A:0.1836440000):0.0000022878	2fkz_A:0.0875980000):0.4078780000):0.1102990000	1nfv_A:0.5268550000):0.4031200000):0.1017670000):0.1319390000):0.1092280000):0.0309950000);
(1ji5_A:0.4741680000	1jig_A:0.0349670000	(1n1q_A:0.2856810000	(((2chp_A:0.4061030000	(((1qgh_A:0.5322140000	2ux1_A:0.1549440000):0.2668380000	(((((1dps_A:0.0000010000	1jts_A:0.0000010000):0.3834570000	1o9r_A:0.1942760000):0.1700220000	1uvh_A:1.0606070000):0.2056360000	(1tjo_A:0.0000010000	1tk6_A:0.0000010000):0.6635590000):0.3868650000	(((((((2fzf_A:2.1120770000	(((((1lb3_A:0.1610140000	2za7_A:0.0617560000):0.1155980000	(1bg7_A:0.0566120000	(1z6o_A:0.8568330000	1z6o_M:0.6949870000):0.2584760000):0.0391426000):0.0792952000	1r03_A:0.0000020000):0.6405420000	3e6s_A:0.5605750000):0.1794500000	1krq_A:0.2420150000):0.0341379000):0.0390529000	2jd7_A:0.1054380000):0.0761374000	1vlg_A:0.4433040000):0.1356330000	1eum_A:0.0456270000):0.5252120000	((1lko_A:0.5730720000	1yuz_A:1.6191790000):0.3212180000	3qhb_A:0.9775580000):0.8426420000):0.4511720000	(((1bcf_A:0.0000010000	3e1q_A:0.0000010000):0.0791368000	2fkz_A:0.1212950000):0.0243431000	1jgc_A:0.1671710000):0.2835640000):0.5177860000	1nfv_A:0.3798180000):0.5572990000):0.1349660000):0.0000025447	(2vzb_A:0.4698210000	(1otk_A:2.2259820000	(((((((1oqu_A:0.3006530000	1r2f_A:0.1425280000):0.0692966000	1uzr_A:0.0095300000):0.7303630000	1mxr_A:0.8549030000):0.5089120000	((1jk0_A:0.3248960000	(2uw2_A:0.2368740000	1w68_A:0.1457250000):0.3847360000):0.2936820000	(((2inc_B:1.2995170000	2inp_C:1.6271470000):0.5161090000	1mty_B:1.1131710000):0.6819070000	(1mty_D:1.1059280000	3dhg_A:1.5832740000):0.1260400000):2.0767300000):0.5267840000):0.9936410000	3ee4_A:0.4491430000):1.5576700000	(2uw1_A:0.0000020000	(2uw1_B:0.0000020000	1afr_A:0.2825300000):0.0049148600):1.0809000000):0.0525109000	1za0_A:1.8558960000):0.7066680000):2.1425400000):0.4725020000):0.1000940000):0.0748610000	2fjc_A:0.3139900000):0.0830696000	1ji4_A:0.3920970000):0.1401720000):0.0540511000);
(1ji5_A:0.3242840000	1jig_A:0.0763520000	(1n1q_A:0.2037010000	((((2chp_A:0.4968330000	((((1dps_A:0.0000010000	1jts_A:0.0000010000):0.4877090000	1o9r_A:0.2340410000):0.3292660000	1uvh_A:0.6148130000):0.5280240000	(1tjo_A:0.0000010000	1tk6_A:0.0000010000):0.5136010000):0.2066580000):0.1573560000	(((1qgh_A:0.6008680000	2ux1_A:0.3963630000):0.1654870000	((((((((2fzf_A:2.1584490000	2jd7_A:0.1618510000):0.0488405000	1vlg_A:0.2930230000):0.0817601000	(1eum_A:0.1348320000	1krq_A:0.4349950000):0.0347936000):0.0584231000	(((((1lb3_A:0.0744290000	1z6o_A:1.0934610000):0.1185570000	2za7_A:0.0969810000):0.1608370000	(1bg7_A:0.0454170000	1z6o_M:1.0405300000):0.0188224000):0.1615110000	1r03_A:0.0166040000):0.7797570000	3e6s_A:0.4935360000):0.1977740000):0.6741620000	(1lko_A:1.0399570000	(1yuz_A:1.5866890000	3qhb_A:1.6644900000):0.2893340000):1.8029000000):0.1511420000	((1bcf_A:0.0000010000	3e1q_A:0.0000010000):0.0556363000	2fkz_A:0.0672550000):0.0000021970):0.0852589000	1jgc_A:0.1311920000):0.5432320000	1nfv_A:0.5848980000):0.5000050000):0.0717715000	(2vzb_A:0.7865670000	(1otk_A:3.3496270000	((((((1oqu_A:0.2987750000	1uzr_A:0.0383920000):0.1710890000	1r2f_A:0.0000030000):0.7197580000	1mxr_A:0.9768000000):0.3350650000	((1jk0_A:0.5537500000	(2uw2_A:0.1041360000	1w68_A:0.1960390000):0.2706110000):0.5008250000	((2inc_B:0.9300440000	2inp_C:1.2625300000):0.3674670000	(1mty_B:1.4164790000	(1mty_D:1.5286410000	3dhg_A:1.2995400000):0.5335840000):0.2054310000):1.5990000000):0.2793170000):0.8276370000	3ee4_A:0.9700010000):0.8345480000	(((2uw1_A:0.0086460000	2uw1_B:0.0000010000):0.0279539000	1afr_A:0.1429540000):0.9622050000	1za0_A:2.8819150000):0.5178970000):0.6405220000):0.9495330000):0.4971180000):0.0000027742):0.0591344000	2fjc_A:0.4621900000):0.0252513000	1ji4_A:0.2311480000):0.2301540000):0.0919172000);
(1ji5_A:0.1579000000	1jig_A:0.0866520000	(1n1q_A:0.2176590000	((((2chp_A:0.3263500000	(2vzb_A:0.3263880000	(1otk_A:2.2681180000	((((((1oqu_A:0.2843830000	1uzr_A:0.0420800000):0.1300150000	1r2f_A:0.0644450000):0.8284400000	1mxr_A:1.0586710000):0.2265210000	((1jk0_A:0.4228150000	(2uw2_A:0.1039100000	1w68_A:0.2000800000):0.2784660000):0.5008690000	(2inc_B:1.0261190000	((2inp_C:1.5696080000	1mty_B:1.1688790000):0.3058970000	(1mty_D:1.5101850000	3dhg_A:1.0873030000):0.4435060000):0.2250320000):1.9214400000):0.3238720000):0.4507090000	(((2uw1_A:0.0045740000	2uw1_B:0.0000020000):0.1277760000	1afr_A:0.1234200000):1.4884900000	1za0_A:2.5153080000):1.4899200000):0.1904510000	3ee4_A:0.6992130000):1.4385400000):1.7592900000):0.6247930000):0.0530274000	((1qgh_A:0.4774330000	(((1dps_A:0.0000010000	1jts_A:0.0000010000):0.3542890000	1o9r_A:0.3913080000):0.5220250000	(1uvh_A:0.9634130000	(1tjo_A:0.0000020000	1tk6_A:0.0000020000):0.8375210000):0.2874280000):0.1972170000):0.2341010000	2ux1_A:0.5627620000):0.1023780000):0.0636877000	(((((((2fzf_A:2.0364350000	2jd7_A:0.1935970000):0.0871810000	1vlg_A:0.2608960000):0.1006260000	(1krq_A:0.4550140000	3e6s_A:0.3843830000):0.1030400000):0.0607365000	((1lb3_A:0.2453810000	2za7_A:0.1409150000):0.1285850000	((1bg7_A:0.1196310000	(1z6o_A:1.2427320000	1z6o_M:0.8404970000):0.4036760000):0.0733874000	1r03_A:0.0454180000):0.1399190000):0.9200610000):0.0956555000	1eum_A:0.0809000000):0.6177340000	((((1bcf_A:0.0000010000	3e1q_A:0.0000010000):0.1126440000	2fkz_A:0.0768190000):0.0370268000	1jgc_A:0.1854880000):0.2248720000	((1lko_A:0.5463480000	1yuz_A:2.0290490000):0.2872250000	3qhb_A:0.9649700000):1.2008800000):0.1602730000):0.3550400000	1nfv_A:0.6280480000):0.6505050000):0.0000020356	(1ji4_A:0.1601350000	2fjc_A:0.2604170000):0.1928740000):0.1704100000):0.1018600000);
(1ji5_A:0.2053630000	1jig_A:0.0278150000	(1n1q_A:0.1742880000	(((2chp_A:0.2568170000	((((1dps_A:0.0000010000	1jts_A:0.0000010000):0.2551500000	1o9r_A:0.2571740000):0.4441390000	1uvh_A:0.6684740000):0.3423920000	(1tjo_A:0.0000010000	1tk6_A:0.0000010000):0.5508300000):0.3992490000):0.1348400000	(((1qgh_A:0.3888860000	2ux1_A:0.4172990000):0.1382200000	((((((((2fzf_A:2.5662860000	2jd7_A:0.0768390000):0.1210760000	1vlg_A:0.2176590000):0.0796372000	(1eum_A:0.1125360000	1krq_A:0.2289910000):0.1149030000):0.1850680000	((((1lb3_A:0.1658610000	2za7_A:0.1122410000):0.1701130000	(1bg7_A:0.0342540000	(1z6o_A:0.8624420000	1z6o_M:0.7470590000):0.2045120000):0.0314857000):0.0787872000	1r03_A:0.0000020000):0.2830850000	3e6s_A:0.7338830000):0.1111010000):0.4486030000	((1lko_A:0.5858630000	1yuz_A:1.2401130000):0.2312890000	3qhb_A:1.3834580000):1.2290400000):0.2957030000	((1bcf_A:0.0000010000	3e1q_A:0.0000020000):0.1168500000	2fkz_A:0.1163570000):0.0000023293):0.1153910000	1jgc_A:0.0906210000):0.5423060000	1nfv_A:0.5616650000):1.0901200000):0.0299266000	(2vzb_A:0.0000020000	(1otk_A:2.6478640000	((((((1oqu_A:0.2870490000	1r2f_A:0.2291050000):0.1351250000	1uzr_A:0.0017500000):0.9054010000	1mxr_A:1.2972630000):0.3176590000	((1jk0_A:0.5297090000	(2uw2_A:0.1976380000	1w68_A:0.1364390000):0.4014730000):0.4693960000	(2inc_B:1.1892820000	((2inp_C:2.1542760000	1mty_B:1.1057440000):0.4692360000	(1mty_D:1.3550100000	3dhg_A:1.0828220000):0.5960840000):0.5400250000):1.4946900000):0.5291460000):0.5496580000	3ee4_A:1.1298700000):1.0951300000	(((2uw1_A:0.0000020000	2uw1_B:0.0000010000):0.1236960000	1afr_A:0.1633050000):1.2940900000	1za0_A:1.8621630000):0.6645620000):0.8060020000):1.8043900000):0.7575020000):0.0519581000):0.0716616000	(1ji4_A:0.2914410000	2fjc_A:0.2867270000):0.0766449000):0.2077230000):0.0381158000);
(1ji5_A:0.3725460000	(1jig_A:0.0888850000	(((2chp_A:0.3275450000	(((((1dps_A:0.0000010000	1jts_A:0.0000010000):0.4041520000	1o9r_A:0.1550180000):0.5775400000	1uvh_A:0.5484930000):0.3326580000	(1tjo_A:0.0000010000	1tk6_A:0.0000010000):0.4340650000):0.1824580000	((((((((2fzf_A:3.1908610000	2jd7_A:0.1080840000):0.0564490000	1vlg_A:0.3846800000):0.0382104000	(1eum_A:0.0666590000	1krq_A:0.2433290000):0.0862126000):0.0966215000	((((1lb3_A:0.1813240000	2za7_A:0.0355860000):0.1402370000	(1bg7_A:0.0075980000	(1z6o_A:1.0246910000	1z6o_M:0.5828650000):0.2260850000):0.0000023106):0.1227310000	1r03_A:0.0000020000):0.3843050000	3e6s_A:0.5608970000):0.1525860000):0.2986280000	((1lko_A:0.6620200000	1yuz_A:1.8606950000):0.4717690000	3qhb_A:1.3070380000):1.2870900000):0.2168390000	((1bcf_A:0.0000010000	3e1q_A:0.0000010000):0.0396872000	2fkz_A:0.0675620000):0.0000024351):0.1015900000	1jgc_A:0.1166240000):0.7883000000	1nfv_A:0.2795510000):0.6163310000):0.1215980000):0.1629860000	(((1qgh_A:0.3676460000	2ux1_A:0.4703460000):0.1864570000	2fjc_A:0.1989600000):0.1258020000	1ji4_A:0.3863130000):0.2138040000):0.0223385000	(2vzb_A:0.3127760000	(1otk_A:1.8697210000	((((((1oqu_A:0.2473210000	1uzr_A:0.0405790000):0.1682740000	1r2f_A:0.0145010000):0.6590140000	1mxr_A:0.9058260000):0.2323230000	(1jk0_A:0.5611260000	((2uw2_A:0.1534880000	1w68_A:0.1906630000):0.2819350000	(((2inc_B:1.1123730000	2inp_C:1.3076890000):0.5401790000	1mty_B:0.9856630000):0.2261300000	(1mty_D:1.3537810000	3dhg_A:1.0532900000):0.5270960000):2.1259100000):0.1095920000):0.7156850000):0.5894260000	3ee4_A:0.9916930000):1.0241800000	(((2uw1_A:0.0041200000	2uw1_B:0.0000010000):0.0733342000	1afr_A:0.2183480000):1.2563200000	1za0_A:1.9868550000):0.1740920000):0.6880040000):1.6995900000):0.4370290000):0.1666750000):0.0000029979	1n1q_A:0.2337550000);
(1ji5_A:0.3600280000	1jig_A:0.1579820000	(1n1q_A:0.2592590000	(((2chp_A:0.2133570000	(1qgh_A:0.6150820000	(2vzb_A:0.5758720000	(1otk_A:2.4778680000	((((((1oqu_A:0.3610220000	1uzr_A:0.0454830000):0.1821700000	1r2f_A:0.0574640000):0.9653260000	1mxr_A:1.0361080000):0.1178520000	((1jk0_A:0.4008510000	(2uw2_A:0.1572820000	1w68_A:0.1568720000):0.4167520000):0.3786590000	((2inc_B:1.3222740000	(2inp_C:1.7694800000	1mty_B:0.9751400000):0.3533470000):0.3530260000	(1mty_D:1.1947580000	3dhg_A:1.4792180000):0.3315560000):2.1217700000):0.3206720000):0.5589030000	3ee4_A:1.4230570000):0.7498340000	(((2uw1_A:0.0045370000	2uw1_B:0.0000010000):0.0278086000	1afr_A:0.1246450000):2.0814400000	1za0_A:2.3657830000):0.5441370000):0.7519280000):0.9639000000):0.1807810000):0.2742410000):0.1227350000	((2ux1_A:0.2675680000	((((((((2fzf_A:2.4839180000	2jd7_A:0.1046800000):0.0614074000	1vlg_A:0.2890330000):0.0254746000	(((1lb3_A:0.1773230000	2za7_A:0.0354300000):0.1947580000	(1bg7_A:0.0645920000	(1r03_A:0.0182750000	1z6o_A:1.1665960000):0.1036430000):0.0837852000):0.2558680000	1z6o_M:0.7900350000):0.3359180000):0.1042400000	(1eum_A:0.1867270000	1krq_A:0.3111620000):0.1155690000):0.2001890000	3e6s_A:0.9223040000):0.3566300000	(((1bcf_A:0.0000010000	3e1q_A:0.0000010000):0.1302970000	2fkz_A:0.1070510000):0.0000025395	1jgc_A:0.3683830000):0.4411550000):0.2988180000	(1lko_A:0.7401250000	(1yuz_A:1.7112230000	3qhb_A:0.9597310000):0.3080960000):1.4225600000):0.4390010000	1nfv_A:0.7909430000):0.4147110000):0.3752390000	(((1dps_A:0.0000010000	1jts_A:0.0000010000):0.3854940000	1o9r_A:0.3894630000):0.2485020000	(1uvh_A:1.1478230000	(1tjo_A:0.0000010000	1tk6_A:0.0000010000):0.5476150000):0.1970200000):0.2313040000):0.1741270000):0.2284440000	(1ji4_A:0.3004640000	2fjc_A:0.2102340000):0.0570695000):0.1362840000):0.0952881000);
(1ji5_A:0.2130180000	1jig_A:0.0690310000	(1n1q_A:0.4325410000	(((2chp_A:0.2344780000	((((1dps_A:0.0000010000	1jts_A:0.0000010000):0.3589020000	1o9r_A:0.2769620000):0.2438780000	1uvh_A:0.9118350000):0.1675880000	(1tjo_A:0.0000010000	1tk6_A:0.0000010000):0.3182760000):0.6299590000):0.0740540000	((1qgh_A:0.5112640000	2ux1_A:0.4769430000):0.2836980000	(((2fzf_A:2.0503100000	1nfv_A:0.4677060000):0.1834110000	((((1bcf_A:0.0000010000	3e1q_A:0.0000010000):0.1322090000	((((1lko_A:0.5754330000	1yuz_A:1.2768440000):0.5631300000	3qhb_A:1.3856920000):0.4957460000	(1otk_A:2.1357510000	((((((1oqu_A:0.3425710000	1uzr_A:0.0188970000):0.1266480000	1r2f_A:0.0203190000):0.7640290000	((1jk0_A:0.4285140000	(2uw2_A:0.1193700000	1w68_A:0.1531500000):0.3523270000):0.3357780000	(2inc_B:1.1399730000	((2inp_C:1.5698270000	1mty_B:1.2636360000):0.5009620000	(1mty_D:1.0119170000	3dhg_A:1.3503320000):0.3858210000):0.1433060000):1.7930000000):0.8377580000):0.2352480000	1mxr_A:0.8863370000):0.5119530000	(((2uw1_A:0.0188790000	2uw1_B:0.0000010000):0.1332170000	1afr_A:0.1218040000):1.3752100000	1za0_A:1.7179740000):0.9502980000):0.3010190000	3ee4_A:1.1873400000):0.8652450000):1.0149000000):0.7457450000	(((((((1lb3_A:0.1799540000	2za7_A:0.1315510000):0.1149730000	(1bg7_A:0.0746740000	1r03_A:0.1114550000):0.0353916000):0.0684892000	(1z6o_A:1.3574430000	1z6o_M:0.3551700000):0.1866860000):0.4238090000	1krq_A:0.1485040000):0.0943693000	(2jd7_A:0.1121870000	1vlg_A:0.1910760000):0.1588450000):0.0443852000	1eum_A:0.1026370000):0.3470580000	3e6s_A:0.3423480000):0.5666020000):0.1927050000):0.0000024207	2fkz_A:0.0422410000):0.1257010000	1jgc_A:0.1389790000):0.4778670000):0.5083070000	2vzb_A:0.7901070000):0.0323960000):0.0912621000):0.0981732000	(1ji4_A:0.1506700000	2fjc_A:0.3670850000):0.2908280000):0.2189470000):0.0808263000);
(1ji5_A:0.2134310000	(1jig_A:0.1770000000	1n1q_A:0.4177350000):0.0000020391	((((2chp_A:0.2736620000	(((((1dps_A:0.0000010000	1jts_A:0.0000010000):0.3190040000	1o9r_A:0.4116470000):0.3345350000	1uvh_A:0.5450040000):0.4069230000	(1tjo_A:0.0000010000	1tk6_A:0.0000010000):0.5527100000):0.1000790000	(((((((2fzf_A:2.0092000000	(2jd7_A:0.1527910000	1vlg_A:0.4539420000):0.0007898390):0.1925200000	(1eum_A:0.1044000000	1krq_A:0.5105080000):0.0774872000):0.1373350000	((((1lb3_A:0.2749180000	2za7_A:0.0801370000):0.2321530000	(1bg7_A:0.0079200000	(1z6o_A:0.9002310000	1z6o_M:0.8374170000):0.5257990000):0.1004780000):0.2148360000	1r03_A:0.0000020000):0.6229500000	3e6s_A:0.5843300000):0.1922460000):0.2594450000	(1lko_A:0.6654060000	(1yuz_A:1.9613530000	3qhb_A:0.8807940000):0.2086020000):1.8394600000):0.1553100000	1jgc_A:0.1054430000):0.1483030000	((1bcf_A:0.0000010000	3e1q_A:0.0000010000):0.1251250000	2fkz_A:0.1501080000):0.0262592000):0.6259580000	1nfv_A:0.3743190000):0.6622970000):0.1872420000):0.1092300000	((1qgh_A:0.1647180000	2ux1_A:0.4825220000):0.3557430000	(2vzb_A:0.6355140000	(1otk_A:2.3873560000	(((((((1oqu_A:0.3813530000	1uzr_A:0.0618510000):0.1837810000	1r2f_A:0.0424550000):0.9809280000	1mxr_A:0.8560720000):0.3437200000	(1jk0_A:0.4213100000	(2uw2_A:0.0747320000	1w68_A:0.2277650000):0.5414940000):0.4106800000):0.3342210000	3ee4_A:1.6068630000):0.9320040000	(((2inc_B:1.2874710000	2inp_C:1.8057670000):0.5665650000	1mty_B:1.4151350000):0.3212710000	(1mty_D:1.2202220000	3dhg_A:1.2034290000):0.2362160000):1.1206100000):0.8761540000	(((2uw1_A:0.0045260000	2uw1_B:0.0000020000):0.1355840000	1afr_A:0.2668530000):0.9676080000	1za0_A:1.9138160000):0.4185600000):0.5758820000):2.1409300000):0.1000090000):0.0972681000):0.0638349000	2fjc_A:0.4875900000):0.0274708000	1ji4_A:0.5612450000):0.1359260000);
(1ji5_A:0.2483920000	(1jig_A:0.0877190000	1n1q_A:0.3563270000):0.0000021036	(((2chp_A:0.3639180000	2vzb_A:0.6955040000):0.0716973000	((1qgh_A:0.4358250000	2ux1_A:0.5776400000):0.3198960000	(1ji4_A:0.4653980000	2fjc_A:0.2592130000):0.1268400000):0.0702189000):0.0280240000	(((((1dps_A:0.0000010000	1jts_A:0.0000010000):0.4757060000	1o9r_A:0.1653560000):0.3634850000	1uvh_A:1.0547520000):0.1580730000	(1tjo_A:0.0000010000	1tk6_A:0.0000010000):0.6864400000):0.5101400000	(((((2fzf_A:1.9968960000	(1lko_A:0.5737720000	1yuz_A:1.3585400000):0.1127150000):0.4005110000	1otk_A:3.0079010000):0.4241540000	3qhb_A:1.2726470000):0.5074580000	(((((1bcf_A:0.0000010000	3e1q_A:0.0000010000):0.1347530000	2fkz_A:0.1163450000):0.0401024000	1jgc_A:0.1952840000):0.1474250000	((((1lb3_A:0.1409100000	2za7_A:0.0756050000):0.1899140000	(1bg7_A:0.0083490000	(1z6o_A:1.2199120000	1z6o_M:1.0285310000):0.2446750000):0.0598477000):0.0872822000	1r03_A:0.0000020000):0.5951130000	(((1eum_A:0.0868890000	(2jd7_A:0.2373420000	1vlg_A:0.2593650000):0.1852130000):0.0000027436	1krq_A:0.4189320000):0.1381250000	3e6s_A:0.5159810000):0.1952900000):0.4660750000):0.6667830000	(((((((1oqu_A:0.2245830000	1uzr_A:0.0765010000):0.1290020000	1r2f_A:0.0790310000):0.9358700000	1mxr_A:0.7636060000):0.4942680000	(1jk0_A:0.3905690000	(2uw2_A:0.1413790000	1w68_A:0.2266700000):0.4659630000):0.7707000000):0.1681010000	(2inc_B:0.9500520000	((2inp_C:1.4736230000	1mty_B:1.3737200000):0.4748640000	(1mty_D:1.5522930000	3dhg_A:1.3771150000):0.3668890000):0.2657830000):1.8115900000):0.9062710000	(((2uw1_A:0.0126800000	2uw1_B:0.0000010000):0.1722800000	1afr_A:0.0216610000):2.0596600000	1za0_A:1.8974570000):1.1553700000):0.2931830000	3ee4_A:0.6809940000):2.0885000000):0.1290720000):0.4182330000	1nfv_A:0.8112040000):0.4702090000):0.0743561000):0.1620330000);
(1ji5_A:0.3958850000	(1jig_A:0.0809280000	((((2chp_A:0.2982850000	(((((1dps_A:0.0000010000	1jts_A:0.0000010000):0.2939890000	1o9r_A:0.1451010000):0.3353680000	1uvh_A:0.8036140000):0.2819960000	(1tjo_A:0.0000010000	1tk6_A:0.0000010000):0.1951300000):0.4176320000	(((((((2fzf_A:2.3376640000	(1krq_A:0.2317240000	2jd7_A:0.0997440000):0.0000020165):0.0844213000	1eum_A:0.1152300000):0.0490903000	1vlg_A:0.3569560000):0.1187330000	(((((1lb3_A:0.1476870000	2za7_A:0.1515310000):0.1794610000	1bg7_A:0.0439950000):0.0619784000	(1z6o_A:0.8700510000	1z6o_M:0.5039470000):0.2022510000):0.1708360000	1r03_A:0.0000020000):0.5744430000	3e6s_A:0.2334460000):0.1106820000):0.4931760000	(((1bcf_A:0.0000010000	3e1q_A:0.0000010000):0.0958721000	((1lko_A:0.7550540000	1yuz_A:1.5322320000):0.3452060000	3qhb_A:0.7557890000):1.4871500000):0.0418616000	2fkz_A:0.1204210000):0.0000025520):0.1320640000	1jgc_A:0.2303260000):0.5072690000	1nfv_A:0.4355740000):0.6047050000):0.2505760000):0.1272940000	((1qgh_A:0.6404900000	2ux1_A:0.3382920000):0.3632540000	(2vzb_A:0.6897330000	(1otk_A:2.1383460000	((((((1oqu_A:0.2973230000	1uzr_A:0.0730940000):0.1987770000	1r2f_A:0.0434590000):0.9913550000	1mxr_A:1.1129160000):0.2816510000	((1jk0_A:0.4682040000	(2uw2_A:0.1156500000	1w68_A:0.2125080000):0.4445170000):0.7446720000	(((2inc_B:1.1303430000	2inp_C:1.6049630000):0.5858970000	1mty_B:1.3754280000):0.2948490000	(1mty_D:1.3442980000	3dhg_A:1.3797120000):0.2973600000):1.6809700000):0.6099370000):0.6950410000	3ee4_A:1.0051500000):0.8953180000	(((2uw1_A:0.0043500000	2uw1_B:0.0000010000):0.0458510000	1afr_A:0.2342120000):0.8902570000	1za0_A:1.7536600000):0.1833220000):0.5202210000):1.8511000000):0.3005510000):0.0847036000):0.1607740000	2fjc_A:0.4380160000):0.0560999000	1ji4_A:0.4107270000):0.1409480000):0.0670516000	1n1q_A:0.3612410000);
(1ji5_A:0.4330180000	1jig_A:0.1586640000	((1n1q_A:0.1946170000	(1ji4_A:0.2328160000	2fjc_A:0.4271410000):0.0933889000):0.1025530000	(((2chp_A:0.3666690000	(2vzb_A:0.1012780000	(1otk_A:3.2365700000	(((((((1oqu_A:0.2729600000	1uzr_A:0.0590900000):0.1781210000	1r2f_A:0.0326730000):1.1630800000	1mxr_A:0.7900130000):0.3689830000	(1jk0_A:0.5410300000	(2uw2_A:0.1160610000	1w68_A:0.1278260000):0.2946490000):0.4912130000):0.7468740000	(((2uw1_A:0.0034840000	2uw1_B:0.0000010000):0.1083490000	1afr_A:0.1378410000):1.2976100000	1za0_A:1.9706850000):0.9769160000):0.1307440000	((((2inc_B:1.2193220000	2inp_C:1.1788670000):0.6245560000	1mty_B:0.8606040000):0.6830550000	3dhg_A:1.2100550000):0.2348580000	1mty_D:1.2083560000):2.1533800000):0.1322340000	3ee4_A:0.7125760000):0.7032660000):2.1021900000):0.6877070000):0.0454246000	((1qgh_A:0.7225970000	2ux1_A:0.0681460000):0.2799560000	((((1dps_A:0.0000010000	1jts_A:0.0000010000):0.4371080000	1o9r_A:0.2177960000):0.2483780000	1uvh_A:1.0412690000):0.2191470000	(1tjo_A:0.0000010000	1tk6_A:0.0000010000):0.9118230000):0.2342060000):0.2546330000):0.0149709000	((((((((2fzf_A:1.8086540000	1krq_A:0.2618570000):0.1830030000	2jd7_A:0.1464720000):0.1171780000	1eum_A:0.2718740000):0.1290920000	1vlg_A:0.1757510000):0.0852212000	3e6s_A:0.5298150000):0.1492220000	(((1lko_A:0.6485000000	1yuz_A:1.3754000000):0.2892940000	3qhb_A:1.1664860000):0.6567150000	((((1lb3_A:0.0831120000	2za7_A:0.2440990000):0.2728040000	1bg7_A:0.0154080000):0.0358896000	(1z6o_A:0.7453740000	1z6o_M:1.0895450000):0.2421800000):0.1258640000	1r03_A:0.0000030000):0.5067670000):0.2785460000):0.2255310000	(((1bcf_A:0.0000010000	3e1q_A:0.0000010000):0.0826333000	1jgc_A:0.1931450000):0.0000022729	2fkz_A:0.1699800000):0.1898030000):0.3974850000	1nfv_A:0.8418490000):0.7622360000):0.0614494000):0.1433010000);
(1ji5_A:0.3116730000	(1jig_A:0.1478040000	1n1q_A:0.3415360000):0.0000028875	((((2chp_A:0.4420510000	((((1dps_A:0.0000010000	1jts_A:0.0000010000):0.3680090000	1o9r_A:0.2626760000):0.3187790000	1uvh_A:1.0951230000):0.2727360000	(1tjo_A:0.0000010000	1tk6_A:0.0000010000):0.5084860000):0.3953070000):0.0769011000	((1qgh_A:0.2986920000	2ux1_A:0.7103780000):0.3268330000	2vzb_A:0.5926480000):0.0585807000):0.1272620000	((2fzf_A:2.2869020000	1nfv_A:0.1935840000):0.1012060000	((((1bcf_A:0.0000010000	3e1q_A:0.0000010000):0.1219600000	2fkz_A:0.0489270000):0.0334776000	1jgc_A:0.2102590000):0.2359920000	((((1lko_A:0.5712860000	1yuz_A:1.3883490000):0.3662210000	3qhb_A:0.6354430000):0.7873960000	((((1otk_A:2.6465000000	((2uw1_A:0.0039970000	2uw1_B:0.0000010000):0.0545339000	1afr_A:0.1797500000):1.5076100000):0.0000020457	1za0_A:1.8011860000):0.6312750000	((((1oqu_A:0.2022540000	1uzr_A:0.0890370000):0.1465540000	1r2f_A:0.0443730000):0.9847420000	((1jk0_A:0.4641290000	(2uw2_A:0.1343010000	1w68_A:0.1907740000):0.2181430000):0.4774880000	((2inc_B:0.8178490000	(2inp_C:1.5000840000	1mty_B:0.9529910000):0.5482980000):0.3156860000	(1mty_D:1.0482040000	3dhg_A:1.4183380000):0.4372210000):2.3488400000):0.4309390000):0.2347570000	1mxr_A:0.7571080000):0.6761350000):0.4415160000	3ee4_A:0.3632970000):1.6911700000):0.9722030000	(((((1lb3_A:0.2394280000	2za7_A:0.1136910000):0.2217860000	(1bg7_A:0.0306650000	(1z6o_A:1.1338740000	1z6o_M:1.1665490000):0.4754750000):0.0849951000):0.2035690000	1r03_A:0.0050710000):0.5125500000	3e6s_A:0.5442160000):0.1265090000	((1eum_A:0.1286770000	1krq_A:0.5699060000):0.0728044000	(2jd7_A:0.1870880000	1vlg_A:0.2324470000):0.0931888000):0.2559520000):0.5257670000):0.3884360000):0.4889130000):0.5433940000):0.0319920000	(1ji4_A:0.3095820000	2fjc_A:0.3891790000):0.1836540000):0.1671540000);
(1ji5_A:0.1953000000	1jig_A:0.2536950000	(1n1q_A:0.2414370000	((2chp_A:0.2991130000	(((((1dps_A:0.0000010000	1jts_A:0.0000010000):0.2489010000	1o9r_A:0.6665600000):0.1975420000	1uvh_A:0.9328780000):0.3845190000	(1tjo_A:0.0000010000	1tk6_A:0.0000010000):0.6387220000):0.3213670000	(2vzb_A:0.1755100000	((1otk_A:2.5599880000	(((2uw1_A:0.0040530000	2uw1_B:0.0000010000):0.1135460000	1afr_A:0.1965790000):1.6269400000	1za0_A:1.1210130000):0.0000027837):0.9077780000	(((((1oqu_A:0.2445370000	1uzr_A:0.0622960000):0.1906120000	1r2f_A:0.0034160000):0.7710320000	1mxr_A:1.2245050000):0.1936190000	((1jk0_A:0.4811390000	(2uw2_A:0.1344660000	1w68_A:0.2191900000):0.3894200000):0.5579900000	(2inc_B:0.8904630000	((2inp_C:1.8072890000	1mty_B:0.8315550000):0.6997910000	(1mty_D:1.4476610000	3dhg_A:1.0700200000):0.3212280000):0.6114780000):1.4301900000):0.3087520000):0.5408190000	3ee4_A:1.2655310000):0.9483100000):2.1208900000):0.7115110000):0.0738677000):0.1044390000	((((1qgh_A:0.3903840000	2ux1_A:0.4226680000):0.2090160000	2fjc_A:0.2192180000):0.2198240000	1ji4_A:0.4566960000):0.2137100000	((((2fzf_A:1.4120790000	(1lko_A:0.8690550000	(1yuz_A:1.7463340000	3qhb_A:1.2266990000):0.4323420000):0.6839280000):0.7133260000	(((((((1lb3_A:0.1190890000	2za7_A:0.1486820000):0.2435140000	(1bg7_A:0.0308320000	(1z6o_A:0.8286690000	1z6o_M:0.9734820000):0.2689440000):0.0364207000):0.0966859000	1r03_A:0.0000020000):0.6046150000	3e6s_A:0.2404790000):0.3185440000	1krq_A:0.4569970000):0.0298286000	(2jd7_A:0.1179460000	1vlg_A:0.3817350000):0.1010190000):0.0972265000	1eum_A:0.1057510000):0.3066930000):0.4236410000	(((1bcf_A:0.0000010000	3e1q_A:0.0000010000):0.1088590000	2fkz_A:0.1183910000):0.0000025587	1jgc_A:0.2221000000):0.3219530000):0.3810970000	1nfv_A:0.2775000000):0.5794290000):0.0000020698):0.1112230000):0.0163137000);
(1ji5_A:0.1800180000	1jig_A:0.0260900000	(1n1q_A:0.2119330000	(((2chp_A:0.2936680000	(((((1dps_A:0.0000010000	1jts_A:0.0000010000):0.3074130000	1uvh_A:1.0979320000):0.1743840000	1o9r_A:0.3720610000):0.6451950000	(1tjo_A:0.0000010000	1tk6_A:0.0000010000):0.4631760000):0.2146700000	((((((((2fzf_A:2.4897800000	2jd7_A:0.0898540000):0.0330720000	(1eum_A:0.1400670000	1krq_A:0.2289270000):0.0821528000):0.1267190000	1vlg_A:0.3659200000):0.1620050000	(((((1lb3_A:0.1500610000	2za7_A:0.0769670000):0.1737200000	(1z6o_A:0.8559720000	1z6o_M:0.9248120000):0.3569650000):0.0463426000	1bg7_A:0.0203060000):0.1606120000	1r03_A:0.0000020000):0.3583570000	3e6s_A:0.4507570000):0.0746862000):0.3004760000	(1lko_A:0.4975410000	(1yuz_A:0.9472910000	3qhb_A:1.5148130000):0.5289840000):1.1610600000):0.5474290000	((1bcf_A:0.0000010000	3e1q_A:0.0000010000):0.0403781000	2fkz_A:0.1125890000):0.0000020098):0.0934004000	1jgc_A:0.0355150000):0.8494320000	1nfv_A:0.4114350000):0.4098340000):0.1713230000):0.0957026000	(2vzb_A:0.5944920000	(1otk_A:4.1099010000	((((((1oqu_A:0.1782650000	1r2f_A:0.1789260000):0.0968800000	1uzr_A:0.0000030000):0.9039100000	1mxr_A:0.7729090000):0.4718390000	((1jk0_A:0.4827010000	(2uw2_A:0.1519560000	1w68_A:0.1230650000):0.3252960000):0.5124690000	(((2inc_B:1.0504380000	2inp_C:1.0140170000):0.7043680000	1mty_B:0.7949110000):0.7188650000	(1mty_D:1.3739550000	3dhg_A:1.2093200000):0.0774173000):2.5079600000):0.3007820000):0.1305050000	3ee4_A:1.2024830000):1.3588900000	(((2uw1_A:0.0000020000	2uw1_B:0.0000010000):0.1554090000	1afr_A:0.0788260000):1.0856000000	1za0_A:1.4960950000):0.3828070000):0.4085370000):1.2043200000):0.1180420000):0.0290951000	(((1qgh_A:0.3052440000	2ux1_A:0.4038230000):0.3144140000	2fjc_A:0.2713980000):0.0603651000	1ji4_A:0.2587400000):0.1790030000):0.1170340000):0.0223378000);
(1ji5_A:0.2082910000	1jig_A:0.0463080000	(1n1q_A:0.2536320000	(((2chp_A:0.2727010000	((((1dps_A:0.0000010000	1jts_A:0.0000010000):0.3831720000	1o9r_A:0.2176480000):0.2358370000	1uvh_A:0.7134120000):0.4608940000	(1tjo_A:0.0000010000	1tk6_A:0.0000010000):0.4549170000):0.3538660000):0.1409570000	(2vzb_A:0.0250310000	((1otk_A:3.7809880000	(((2uw1_A:0.0093930000	2uw1_B:0.0000010000):0.0751280000	1afr_A:0.2036410000):1.1176300000	1za0_A:2.0476880000):0.0528004000):0.9062250000	(((((1oqu_A:0.3262930000	1uzr_A:0.0000030000):0.2299340000	1r2f_A:0.0140250000):0.5096370000	1mxr_A:1.1531780000):0.1513300000	((1jk0_A:0.4812190000	(2uw2_A:0.0599130000	1w68_A:0.2647590000):0.2536910000):0.3859260000	((2inc_B:0.9068090000	(2inp_C:1.2226750000	1mty_B:1.4190270000):0.5886410000):0.3117630000	(1mty_D:1.3008210000	3dhg_A:1.5429430000):0.4226780000):1.7289900000):0.1829110000):0.6870280000	3ee4_A:1.1039520000):0.7116780000):2.3160500000):0.4948110000):0.0916174000	((((1qgh_A:0.3530360000	2ux1_A:0.5504480000):0.1698700000	1ji4_A:0.3844980000):0.0000028494	2fjc_A:0.1807640000):0.3053390000	((((2fzf_A:2.5180800000	(1lko_A:0.4108180000	(1yuz_A:1.0541470000	3qhb_A:1.7459210000):0.3550300000):1.3850000000):0.0804774000	((((((((1lb3_A:0.1467100000	2za7_A:0.0393440000):0.0571457000	(1z6o_A:0.7580350000	1z6o_M:0.9107840000):0.2562660000):0.1440370000	1bg7_A:0.0313450000):0.0306446000	1r03_A:0.0265450000):0.9310450000	3e6s_A:0.3917120000):0.3367960000	1krq_A:0.1958490000):0.0016985200	(2jd7_A:0.0981050000	1vlg_A:0.4197640000):0.2322400000):0.1622370000	1eum_A:0.0000030000):0.2566900000):0.6372060000	(((1bcf_A:0.0000010000	3e1q_A:0.0000010000):0.0838008000	2fkz_A:0.1177990000):0.2466990000	1jgc_A:0.0000020000):0.3458440000):0.5041090000	1nfv_A:0.4606510000):1.0423200000):0.0721226000):0.1075980000):0.0000027501);
(1ji5_A:0.2676690000	1jig_A:0.0741920000	(((1n1q_A:0.2789350000	(1ji4_A:0.1989620000	2fjc_A:0.2687930000):0.0668013000):0.0767103000	((1qgh_A:0.4439810000	2ux1_A:0.3434950000):0.4354350000	((2fzf_A:2.2929940000	1nfv_A:0.2979200000):0.1363190000	((((1bcf_A:0.0000010000	3e1q_A:0.0000010000):0.1349020000	2fkz_A:0.1111100000):0.0956489000	1jgc_A:0.1574330000):0.1328120000	(((((1lko_A:0.6573060000	1yuz_A:1.7422080000):0.2221020000	3qhb_A:0.8928620000):0.7110800000	(1otk_A:2.8681520000	((((((1oqu_A:0.3795670000	1r2f_A:0.1972050000):0.0974804000	1uzr_A:0.0000030000):0.7903150000	1mxr_A:0.9595700000):0.3125460000	((1jk0_A:0.4992970000	(2uw2_A:0.1267920000	1w68_A:0.1007960000):0.1631100000):0.7973330000	(((2inc_B:1.1816830000	2inp_C:1.0860440000):0.3659540000	1mty_B:1.2587050000):0.5644360000	(1mty_D:1.7821010000	3dhg_A:0.9916010000):0.0063383500):2.4709700000):0.5717640000):0.2816140000	(((2uw1_A:0.0000020000	2uw1_B:0.0000010000):0.1327150000	1afr_A:0.1382300000):1.2094700000	1za0_A:1.2426520000):1.1697200000):1.0400200000	3ee4_A:0.7149360000):1.2781000000):0.9599400000):0.4706110000	3e6s_A:0.2410730000):0.2510510000	((((((((1lb3_A:0.1528830000	2za7_A:0.1994340000):0.1411730000	(1bg7_A:0.0444200000	1r03_A:0.1387900000):0.0475264000):0.1762310000	1z6o_A:0.7323020000):0.1478800000	1z6o_M:0.5504290000):0.3277180000	1krq_A:0.4104030000):0.0012590200	2jd7_A:0.1723100000):0.1269580000	1vlg_A:0.3501130000):0.0612715000	1eum_A:0.1069210000):0.0862455000):0.6633870000):0.2168910000):0.8315620000):0.0896536000):0.0000026096	((2chp_A:0.2850110000	((((1dps_A:0.0000010000	1jts_A:0.0000010000):0.5685320000	1uvh_A:0.7765140000):0.1726900000	1o9r_A:0.1535660000):0.3383550000	(1tjo_A:0.0000010000	1tk6_A:0.0000010000):0.5303690000):0.6884570000):0.0604212000	2vzb_A:0.6262020000):0.1612610000):0.0667085000);
(1ji5_A:0.2393620000	(1jig_A:0.0503110000	1n1q_A:0.3774840000):0.0000020453	((((2chp_A:0.5590720000	(2vzb_A:0.4646100000	(1otk_A:2.7216970000	((((((1oqu_A:0.2557890000	1r2f_A:0.2227170000):0.1302400000	1uzr_A:0.0140640000):0.6470770000	1mxr_A:0.7045940000):0.4992350000	((1jk0_A:0.4477780000	(2uw2_A:0.0884740000	1w68_A:0.1559180000):0.3422810000):0.5055880000	((2inc_B:1.0303760000	(2inp_C:1.5099070000	1mty_B:1.0138020000):0.4990110000):0.2889480000	(1mty_D:1.4900920000	3dhg_A:1.2994600000):0.2005380000):1.5299900000):0.3352350000):0.5083660000	3ee4_A:0.7032620000):0.5614270000	(((2uw1_A:0.0046900000	2uw1_B:0.0000010000):0.0938488000	1afr_A:0.1485960000):0.8203490000	1za0_A:1.4566930000):0.7045800000):0.9994730000):0.7538220000):0.4022380000):0.1117450000	((1qgh_A:0.4579550000	2ux1_A:0.3472120000):0.3421950000	((((1dps_A:0.0000010000	1jts_A:0.0000010000):0.3853110000	1o9r_A:0.7570950000):0.3869260000	(1uvh_A:1.1135600000	(1tjo_A:0.0000010000	1tk6_A:0.0000010000):0.3068670000):0.2135930000):0.2260930000	((((((((2fzf_A:2.4376920000	2jd7_A:0.1406850000):0.0373873000	1vlg_A:0.3510880000):0.0745577000	((((1lb3_A:0.1630010000	2za7_A:0.0496180000):0.2770800000	(1bg7_A:0.0242570000	(1z6o_A:0.9364740000	1z6o_M:0.4467680000):0.3753980000):0.0745956000):0.0402941000	1r03_A:0.0229790000):0.3206820000	3e6s_A:0.3391680000):0.2248810000):0.0615768000	1krq_A:0.2192310000):0.0665465000	1eum_A:0.0000020000):0.4072450000	(1lko_A:0.9175000000	(1yuz_A:1.4266810000	3qhb_A:0.9401170000):0.1432470000):0.4596360000):0.5488750000	(((1bcf_A:0.0000010000	3e1q_A:0.0000010000):0.0496507000	2fkz_A:0.1155460000):0.0660345000	1jgc_A:0.0848840000):0.3154570000):0.4714330000	1nfv_A:0.3944510000):0.3926400000):0.1527370000):0.0053499100):0.0319401000	2fjc_A:0.4692760000):0.0724030000	1ji4_A:0.4265380000):0.1425360000);
(1ji5_A:0.3238370000	1jig_A:0.1104130000	(1n1q_A:0.2719420000	(((2chp_A:0.1511530000	((((1dps_A:0.0000010000	1jts_A:0.0000010000):0.4231050000	1o9r_A:0.2761840000):0.3100600000	1uvh_A:0.9768670000):0.0640152000	(1tjo_A:0.0000010000	1tk6_A:0.0000010000):0.6816460000):0.2946220000):0.0913140000	(((1qgh_A:0.6448160000	2ux1_A:0.2617080000):0.1573780000	(((((2fzf_A:1.7691300000	((((((1lb3_A:0.1304580000	2za7_A:0.1045200000):0.1951140000	(1bg7_A:0.0490760000	(1r03_A:0.0479510000	1z6o_A:0.9271230000):0.0906892000):0.0531788000):0.3413770000	1z6o_M:0.6985890000):0.5716070000	(1krq_A:0.1726290000	3e6s_A:0.6238930000):0.2129720000):0.0000025629	(2jd7_A:0.1222230000	1vlg_A:0.1997300000):0.0815211000):0.0858321000	1eum_A:0.2386760000):0.0829996000):0.2710760000	((1lko_A:0.8225740000	1yuz_A:1.1007680000):0.6866130000	3qhb_A:1.2687390000):0.3102850000):0.3760250000	((1bcf_A:0.0000010000	3e1q_A:0.0000010000):0.1039560000	2fkz_A:0.2014030000):0.0000025144):0.1067670000	1jgc_A:0.1964810000):0.6601830000	1nfv_A:0.6880930000):0.7395570000):0.0097034700	(2vzb_A:0.3551340000	(((1otk_A:3.7136850000	((2uw1_A:0.0082160000	2uw1_B:0.0000010000):0.0658406000	1afr_A:0.2254670000):1.3428900000):0.0000026322	1za0_A:1.4193590000):1.0287900000	(((((1oqu_A:0.2232870000	1uzr_A:0.0588930000):0.1647280000	1r2f_A:0.0000030000):0.8554200000	1mxr_A:0.8634370000):0.2503600000	((1jk0_A:0.4195130000	(2uw2_A:0.0664610000	1w68_A:0.2482700000):0.3941440000):0.3024210000	(2inc_B:0.5247740000	((2inp_C:1.7376270000	1mty_B:0.9084400000):0.4645860000	(1mty_D:1.4802100000	3dhg_A:1.1343530000):0.6460890000):0.6059880000):2.1897000000):0.2413140000):0.3102270000	3ee4_A:0.8417040000):0.7282650000):2.0045700000):0.7167630000):0.1058300000):0.0993969000	(1ji4_A:0.4008410000	2fjc_A:0.2092180000):0.0960683000):0.1846900000):0.0774799000);
(1ji5_A:0.3130610000	1jig_A:0.0814550000	(1n1q_A:0.3428870000	((((2chp_A:0.2853330000	((((1dps_A:0.0000010000	1jts_A:0.0000010000):0.2786080000	1o9r_A:0.4829840000):0.3227270000	1uvh_A:0.8840750000):0.4015790000	(1tjo_A:0.0000010000	1tk6_A:0.0000010000):0.3484500000):0.4744420000):0.1565830000	((1qgh_A:0.2026070000	2ux1_A:0.6109070000):0.2022680000	((((((((((2fzf_A:1.7553430000	2jd7_A:0.0534990000):0.1136080000	1vlg_A:0.3976860000):0.1964970000	(1eum_A:0.1683240000	1krq_A:0.2665570000):0.1255890000):0.1215630000	(((1lb3_A:0.2102550000	2za7_A:0.0917880000):0.0797625000	(1bg7_A:0.0279250000	(1r03_A:0.0000020000	1z6o_A:1.0089860000):0.1147120000):0.1331900000):0.4415400000	1z6o_M:0.7023810000):0.2903160000):0.1461020000	3e6s_A:0.3918060000):0.5294850000	((1lko_A:0.5269220000	1yuz_A:0.9272640000):0.3659580000	3qhb_A:1.3368200000):1.3509900000):0.1476530000	((1bcf_A:0.0000010000	3e1q_A:0.0000020000):0.0965192000	2fkz_A:0.0578870000):0.0017401700):0.0510523000	1jgc_A:0.1731490000):0.5501060000	1nfv_A:0.4574780000):0.9100310000	(2vzb_A:0.2087300000	(((1otk_A:4.0855250000	((2uw1_A:0.0041290000	2uw1_B:0.0000010000):0.0954289000	1afr_A:0.1501750000):1.6948900000):0.1288130000	1za0_A:1.3078000000):1.0596500000	(((((1oqu_A:0.2852340000	1uzr_A:0.0182960000):0.1768050000	1r2f_A:0.0000030000):0.6806500000	((1jk0_A:0.6491140000	(2uw2_A:0.0289830000	1w68_A:0.2782740000):0.4103660000):0.5319050000	(((2inc_B:1.5598440000	2inp_C:1.3520370000):0.8227770000	1mty_B:0.9773060000):0.7927970000	(1mty_D:1.3563580000	3dhg_A:1.2734380000):0.5838360000):3.5389300000):0.2788720000):0.3609700000	1mxr_A:0.9145840000):0.6645960000	3ee4_A:1.4522500000):0.0000021671):2.4119600000):0.5591870000):0.0255986000):0.0723246000):0.0961110000	2fjc_A:0.4094640000):0.0544902000	1ji4_A:0.5017940000):0.1581060000):0.0193433000);
(1ji5_A:0.3768610000	1jig_A:0.1602660000	(1n1q_A:0.1618380000	((((2chp_A:0.3901540000	((((1dps_A:0.0000010000	1jts_A:0.0000010000):0.4288480000	1o9r_A:0.3489330000):0.2066840000	1uvh_A:0.9735620000):0.2689280000	(1tjo_A:0.0000010000	1tk6_A:0.0000010000):0.2583670000):0.3278550000):0.0836683000	((1qgh_A:0.4468250000	2ux1_A:0.2674980000):0.2750410000	(1ji4_A:0.3274970000	2fjc_A:0.3829540000):0.1977930000):0.1612350000):0.0000022839	(((((2fzf_A:1.1535190000	(1lko_A:0.2634720000	(1yuz_A:1.3546730000	3qhb_A:1.0750840000):0.4291090000):1.6121800000):0.7375400000	(((((1lb3_A:0.1399860000	2za7_A:0.1524990000):0.0633894000	(1bg7_A:0.0095340000	1r03_A:0.1558010000):0.1007900000):0.4056790000	1z6o_A:0.7616650000):0.1902230000	1z6o_M:0.6746570000):0.2399700000	(((1eum_A:0.1026570000	1krq_A:0.3755450000):0.0804292000	3e6s_A:0.8598810000):0.0751623000	(2jd7_A:0.1920610000	1vlg_A:0.2463290000):0.0469171000):0.2144030000):0.5296820000):0.1608520000	((1bcf_A:0.0000010000	3e1q_A:0.0000010000):0.0649508000	2fkz_A:0.0481800000):0.0000022611):0.0485979000	1jgc_A:0.2755410000):0.7037340000	1nfv_A:0.4321990000):0.5121030000):0.0000025582	(2vzb_A:0.0536650000	(1otk_A:2.6969100000	((((((1oqu_A:0.2411450000	1r2f_A:0.1280580000):0.0673512000	1uzr_A:0.0000030000):0.9209810000	1mxr_A:0.7615760000):0.4207820000	((1jk0_A:0.3303700000	(2uw2_A:0.1352070000	1w68_A:0.2431590000):0.3265630000):0.4534290000	((2inc_B:1.1608010000	(2inp_C:1.5719310000	1mty_B:1.2512900000):0.3808320000):0.2531410000	(1mty_D:1.2608000000	3dhg_A:1.3003220000):0.0442575000):1.6488600000):0.3362790000):0.5906980000	3ee4_A:0.8776350000):0.8831720000	(((2uw1_A:0.0043410000	2uw1_B:0.0000010000):0.0879831000	1afr_A:0.2046030000):1.4185900000	1za0_A:1.8486870000):0.2426300000):0.9337160000):1.5706400000):0.6917750000):0.1772660000):0.0219840000);
(1ji5_A:0.2376900000	(1jig_A:0.0609390000	(((2chp_A:0.2350140000	((((1dps_A:0.0000010000	1jts_A:0.0000010000):0.4922380000	1o9r_A:0.3573650000):0.6439550000	1uvh_A:0.5954160000):0.3737000000	(1tjo_A:0.0000010000	1tk6_A:0.0000010000):0.4673690000):0.3470600000):0.1352600000	(2vzb_A:0.0000020000	((((1otk_A:2.8293190000	((2uw1_A:0.0126110000	2uw1_B:0.0000010000):0.0179506000	1afr_A:0.2800320000):1.4109800000):0.0000025347	1za0_A:1.5378240000):1.9329700000	((((1oqu_A:0.3501760000	1uzr_A:0.0358510000):0.1892900000	1r2f_A:0.0435030000):0.6135300000	1mxr_A:1.0733980000):0.2265320000	((1jk0_A:0.5764170000	(2uw2_A:0.1224880000	1w68_A:0.1964010000):0.2289130000):0.5527210000	(2inc_B:0.9236230000	((2inp_C:1.2426070000	1mty_B:0.8241770000):0.4374850000	(1mty_D:1.2019750000	3dhg_A:1.2780670000):0.5004520000):0.5209300000):1.3856200000):0.2639200000):0.2444770000):0.5599830000	3ee4_A:0.7034520000):3.2403000000):1.2736300000):0.1266110000	((((1qgh_A:0.4209610000	2ux1_A:0.2845810000):0.3530360000	2fjc_A:0.3682340000):0.0480106000	1ji4_A:0.3467110000):0.0915753000	((((2fzf_A:1.7417270000	(1lko_A:0.5646310000	(1yuz_A:1.4278070000	3qhb_A:1.6295930000):0.5155200000):1.2227900000):0.2795610000	((((((((1lb3_A:0.2225240000	2za7_A:0.0446670000):0.2405630000	1bg7_A:0.0405370000):0.0263267000	(1z6o_A:0.6153270000	1z6o_M:1.2121100000):0.2218400000):0.0535771000	1r03_A:0.0000030000):0.8252170000	3e6s_A:0.3160450000):0.4200590000	1krq_A:0.2103390000):0.1495320000	(2jd7_A:0.1570890000	1vlg_A:0.3260940000):0.1576970000):0.1360050000	1eum_A:0.0000020000):0.2008100000):0.3515910000	(((1bcf_A:0.0000010000	3e1q_A:0.0000010000):0.1009460000	2fkz_A:0.1779530000):0.0000025587	1jgc_A:0.2394090000):0.2055110000):0.2751630000	1nfv_A:0.5289760000):0.7048480000):0.0000020698):0.0928125000):0.0000022806	1n1q_A:0.2606420000);
(1ji5_A:0.1570880000	1jig_A:0.1208710000	(1n1q_A:0.4216420000	((2chp_A:0.1341210000	((((1dps_A:0.0000010000	1jts_A:0.0000010000):0.5101540000	(1o9r_A:0.3752130000	1uvh_A:0.8654150000):0.1149830000):0.2359200000	(1tjo_A:0.0000010000	1tk6_A:0.0000010000):0.3585060000):0.4028870000	2vzb_A:0.8046540000):0.1207000000):0.1247330000	(((1qgh_A:0.3411120000	2ux1_A:0.2019560000):0.2052580000	(1ji4_A:0.4306290000	2fjc_A:0.2346660000):0.0498480000):0.0554351000	((((((((((2fzf_A:1.4382420000	1vlg_A:0.3039360000):0.0000022800	2jd7_A:0.0863570000):0.0426302000	(1eum_A:0.1012880000	1krq_A:0.2240960000):0.0409590000):0.2588020000	((((1lb3_A:0.1553660000	2za7_A:0.1180760000):0.2116460000	1bg7_A:0.0397740000):0.0358788000	(1z6o_A:0.6736600000	1z6o_M:0.9684710000):0.1823520000):0.1359230000	1r03_A:0.0000020000):0.5438130000):0.0868263000	3e6s_A:0.4565040000):0.3148280000	(((1lko_A:0.5997970000	3qhb_A:0.8942350000):0.5556380000	1yuz_A:0.9330460000):0.6253140000	(1otk_A:3.9086870000	((((((1oqu_A:0.1507600000	1uzr_A:0.0538980000):0.1689420000	1r2f_A:0.0000030000):0.9218270000	1mxr_A:0.8340790000):0.1606290000	((1jk0_A:0.4085890000	(2uw2_A:0.1147360000	1w68_A:0.2163260000):0.4489870000):0.5027820000	((2inc_B:0.6614550000	(2inp_C:1.2202190000	1mty_B:1.0940450000):0.4284130000):0.8220390000	(1mty_D:1.0400310000	3dhg_A:1.6454300000):0.1127230000):1.9235800000):0.3884220000):0.2348130000	(((2uw1_A:0.0000020000	2uw1_B:0.0000010000):0.0000024659	1afr_A:0.3581610000):1.4525400000	1za0_A:2.0933100000):1.5275700000):0.3881160000	3ee4_A:0.8722560000):1.4445300000):0.5662920000):0.3897650000):0.1330320000	(1bcf_A:0.0000010000	3e1q_A:0.0000010000):0.0263752000):0.0152634000	2fkz_A:0.0747820000):0.0579367000	1jgc_A:0.0371980000):0.6115840000	1nfv_A:0.2671940000):0.5308040000):0.0000027393):0.1732590000):0.0486460000);
(1ji5_A:0.2252840000	1jig_A:0.0720160000	(1n1q_A:0.3758160000	(((2chp_A:0.2870040000	((((1dps_A:0.0000010000	1jts_A:0.0000010000):0.3618730000	1o9r_A:0.1420550000):0.6554180000	1uvh_A:0.8621720000):0.2393780000	(1tjo_A:0.0000010000	1tk6_A:0.0000010000):0.4740110000):0.4558420000):0.1719730000	(1ji4_A:0.5422800000	2fjc_A:0.2614590000):0.0144060000):0.0597439000	((1qgh_A:0.4975820000	2ux1_A:0.5261770000):0.2996890000	(((((((((((2fzf_A:2.5750960000	2jd7_A:0.0617500000):0.0128737000	1vlg_A:0.2221470000):0.1876770000	((1lko_A:0.4753900000	(1yuz_A:0.9797270000	3qhb_A:1.0772110000):0.1827090000):1.4069100000	1eum_A:0.0000030000):0.0606764000):0.0580315000	1krq_A:0.3488160000):0.3108460000	3e6s_A:0.5263270000):0.1456300000	((((1lb3_A:0.1250430000	2za7_A:0.1389490000):0.2233960000	(1bg7_A:0.0000030000	1z6o_M:0.9999400000):0.0190928000):0.1003900000	1z6o_A:0.8112750000):0.0374730000	1r03_A:0.0000020000):0.3486760000):0.7070830000	(1bcf_A:0.0000010000	3e1q_A:0.0000020000):0.0517063000):0.0274691000	2fkz_A:0.1513240000):0.1356190000	1jgc_A:0.1303360000):0.4200900000	1nfv_A:0.4866820000):0.9755050000	(2vzb_A:0.5662120000	((((1otk_A:2.2667800000	((2inc_B:0.7748250000	(2inp_C:1.2936740000	1mty_B:1.1535090000):0.5377750000):0.6737820000	(1mty_D:1.5939970000	3dhg_A:1.1474610000):0.3120850000):1.7860000000):0.1937390000	(((((1oqu_A:0.3216960000	1uzr_A:0.0413190000):0.1512320000	1r2f_A:0.0352500000):0.8239190000	1mxr_A:1.0172970000):0.4105080000	(1jk0_A:0.5058280000	(2uw2_A:0.0785240000	1w68_A:0.2274890000):0.3115640000):0.5442370000):1.1635900000	3ee4_A:0.6112070000):0.7565280000):0.7135880000	1za0_A:1.6291710000):0.4423190000	((2uw1_A:0.0081760000	2uw1_B:0.0000010000):0.0959059000	1afr_A:0.1548210000):1.0326600000):2.7552900000):0.4393380000):0.0000026664):0.0984627000):0.1867560000):0.0115529000);
(1ji5_A:0.2648580000	(1jig_A:0.0497510000	((1n1q_A:0.1137740000	2fzf_A:2.0046770000):0.0738348000	(1ji4_A:0.2638280000	2fjc_A:0.3651740000):0.1079480000):0.1341010000):0.0550447000	((2chp_A:0.2307910000	2vzb_A:0.6448210000):0.0735308000	((1qgh_A:0.1702290000	2ux1_A:0.4464290000):0.4744580000	(((((1dps_A:0.0000010000	1jts_A:0.0000010000):0.3598440000	1o9r_A:0.1331520000):0.3931010000	1uvh_A:0.9159890000):0.2002010000	(1tjo_A:0.0000010000	1tk6_A:0.0000010000):0.5577670000):0.3725930000	(((((1bcf_A:0.0000010000	3e1q_A:0.0000010000):0.1703920000	((((1lko_A:0.7970260000	1yuz_A:1.5272260000):0.4503400000	3qhb_A:1.2841820000):0.6941020000	(((((1lb3_A:0.1735560000	2za7_A:0.1405640000):0.0939185000	1z6o_A:0.8308800000):0.0373844000	(1bg7_A:0.0474240000	1r03_A:0.0191700000):0.1198690000):0.3070770000	1z6o_M:0.6883600000):0.2757150000	((1eum_A:0.1409570000	(1krq_A:0.2012090000	3e6s_A:0.5551100000):0.0787131000):0.1364630000	(2jd7_A:0.1764440000	1vlg_A:0.3010480000):0.1849910000):0.1094040000):0.2229350000):0.0220194000	(1otk_A:3.7801150000	((((((1oqu_A:0.2809860000	1uzr_A:0.0666740000):0.2189150000	1r2f_A:0.0656580000):0.6726670000	1mxr_A:1.0081710000):0.4715900000	((1jk0_A:0.4971050000	(2uw2_A:0.1289560000	1w68_A:0.1602120000):0.1890200000):0.5929310000	(2inc_B:1.4082190000	((2inp_C:1.4570000000	1mty_B:1.0657230000):0.4067910000	(1mty_D:1.7517340000	3dhg_A:1.2733640000):0.6461910000):0.0739404000):1.5426400000):0.3665680000):0.2249620000	(((2uw1_A:0.0000020000	2uw1_B:0.0000010000):0.0425821000	1afr_A:0.2064100000):2.0842900000	1za0_A:1.3114870000):1.6455500000):0.4815890000	3ee4_A:0.7553480000):1.6489700000):1.2080700000):0.2521160000):0.0026842100	2fkz_A:0.0853300000):0.1142650000	1jgc_A:0.1333490000):0.4934350000	1nfv_A:0.5857110000):0.5283690000):0.2143110000):0.0000023611):0.0360618000);
(1ji5_A:0.3113890000	(1jig_A:0.0091570000	(1n1q_A:0.2878260000	(1ji4_A:0.1524720000	2fjc_A:0.2785300000):0.0988502000):0.1005390000):0.2608550000	(((2chp_A:0.1961290000	((((1dps_A:0.0000010000	1jts_A:0.0000010000):0.3429410000	1uvh_A:0.8059150000):0.2678980000	1o9r_A:0.1464370000):0.3890920000	(1tjo_A:0.0000010000	1tk6_A:0.0000010000):0.2793000000):0.4949660000):0.1839840000	((((((((((2fzf_A:2.0085670000	2jd7_A:0.1552230000):0.0331182000	1krq_A:0.2467900000):0.0326747000	((((1lb3_A:0.0322460000	2za7_A:0.0863730000):0.0850109000	1z6o_A:0.6987710000):0.1167340000	(1bg7_A:0.0157760000	1r03_A:0.0906020000):0.1148060000):0.2633180000	1z6o_M:0.6584140000):0.2998660000):0.1708070000	1vlg_A:0.3552460000):0.0452988000	1eum_A:0.1390780000):0.2104380000	3e6s_A:0.3744910000):0.1601780000	((1lko_A:0.3369300000	1yuz_A:1.8467780000):0.8596350000	3qhb_A:0.8620350000):1.1695800000):0.3662010000	((1bcf_A:0.0000010000	3e1q_A:0.0000010000):0.1989540000	2fkz_A:0.0953060000):0.0120653000):0.1352130000	1jgc_A:0.1492830000):0.8551470000	1nfv_A:0.4005990000):0.6740580000):0.1378160000	((1qgh_A:0.3322860000	2ux1_A:0.6059440000):0.2576070000	(2vzb_A:0.4102640000	(1otk_A:2.0175000000	((((((1oqu_A:0.3069340000	1uzr_A:0.0795560000):0.1435990000	1r2f_A:0.0000030000):1.1954500000	1mxr_A:1.0175500000):0.2489210000	((1jk0_A:0.3229630000	(2uw2_A:0.1368530000	1w68_A:0.1783940000):0.4982930000):0.5139590000	((2inc_B:1.0347810000	(2inp_C:1.4432240000	1mty_B:1.0588920000):0.6037170000):0.2711930000	(1mty_D:1.0738830000	3dhg_A:1.7940290000):0.3142420000):2.1078300000):0.4646850000):0.9562970000	3ee4_A:0.9454320000):0.8252040000	(((2uw1_A:0.0000020000	2uw1_B:0.0000010000):0.0000022004	1afr_A:0.2790970000):1.2529400000	1za0_A:1.7902780000):0.5234570000):1.0015400000):1.4549200000):0.4907510000):0.0000029506):0.1389420000);
(1ji5_A:0.1924850000	1jig_A:0.0714100000	(1n1q_A:0.2304180000	(((2chp_A:0.3226740000	((((1dps_A:0.0000010000	1jts_A:0.0000010000):0.2251610000	1o9r_A:0.2853170000):0.5852550000	(1tjo_A:0.0000010000	1tk6_A:0.0000010000):0.3577920000):0.1390780000	1uvh_A:0.8870300000):0.1230280000):0.1893360000	(1ji4_A:0.3236150000	2fjc_A:0.2005020000):0.1659720000):0.0357744000	((1qgh_A:0.3915800000	2ux1_A:0.3971500000):0.2530260000	((((((((((2fzf_A:1.8699560000	(2jd7_A:0.0792590000	1vlg_A:0.3289480000):0.0332247000):0.1368320000	1eum_A:0.0914300000):0.0602920000	1krq_A:0.3771920000):0.2176200000	(((((1lb3_A:0.1328770000	2za7_A:0.1778790000):0.1691370000	(1z6o_A:0.8399600000	1z6o_M:0.8905350000):0.1706440000):0.1012410000	1bg7_A:0.0206920000):0.2455520000	1r03_A:0.0000020000):0.6333210000	3e6s_A:0.4677740000):0.1656730000):0.5965660000	((1lko_A:0.7884340000	1yuz_A:0.8994330000):0.4128730000	3qhb_A:0.9118740000):0.9792880000):0.2611730000	(1bcf_A:0.0000010000	3e1q_A:0.0000010000):0.1564180000):0.0000020800	2fkz_A:0.0973990000):0.0484725000	1jgc_A:0.0922510000):0.3114970000	1nfv_A:0.6045010000):0.7791400000	(2vzb_A:0.3922800000	((1otk_A:2.7820480000	(((2uw1_A:0.0171690000	2uw1_B:0.0000020000):0.0599729000	1afr_A:0.2078420000):0.8115220000	1za0_A:1.7533710000):0.3970820000):1.2824300000	((((1oqu_A:0.3616420000	1uzr_A:0.0635020000):0.1863950000	1r2f_A:0.0208440000):0.5252420000	(1mxr_A:0.9313750000	((1jk0_A:0.4925890000	(2uw2_A:0.0919200000	1w68_A:0.1507350000):0.5036270000):0.4293420000	((2inc_B:1.4840950000	(2inp_C:1.7939850000	1mty_B:0.8835320000):0.4878890000):0.2880920000	(1mty_D:1.3908310000	3dhg_A:1.0468790000):0.4252910000):1.9423400000):0.4403790000):0.3220920000):1.0717000000	3ee4_A:0.9146940000):0.1898470000):1.6659900000):0.6037060000):0.0000022225):0.1469910000):0.2278110000):0.0517534000);
(1ji5_A:0.3354590000	1jig_A:0.1563190000	(1n1q_A:0.2169920000	((((2chp_A:0.2376760000	(1tjo_A:0.0000010000	1tk6_A:0.0000010000):0.6789670000):0.1042380000	(((1dps_A:0.0000010000	1jts_A:0.0000010000):0.4903720000	1o9r_A:0.1956270000):0.4915390000	1uvh_A:0.6974080000):0.5714350000):0.1223100000	(1ji4_A:0.3602450000	2fjc_A:0.4356510000):0.1273340000):0.1263650000	(((1qgh_A:0.5770470000	2ux1_A:0.5373160000):0.1227000000	(((((((((2fzf_A:2.5436230000	2jd7_A:0.1007130000):0.0838792000	1vlg_A:0.3162030000):0.1475800000	(1eum_A:0.0540100000	1krq_A:0.5220450000):0.0435818000):0.3305210000	3e6s_A:0.4821600000):0.2288110000	((((1lb3_A:0.1393600000	2za7_A:0.0831420000):0.0935382000	(1bg7_A:0.0000020000	1z6o_M:1.0691940000):0.0846062000):0.2144990000	1z6o_A:1.0561290000):0.0389211000	1r03_A:0.0000020000):0.8355540000):0.2456720000	(1lko_A:0.6525600000	(1yuz_A:1.1902030000	3qhb_A:0.8693390000):0.1349660000):1.5968700000):0.3569880000	((1bcf_A:0.0000010000	3e1q_A:0.0000020000):0.0962076000	2fkz_A:0.0424890000):0.0415096000):0.0891062000	1jgc_A:0.0435290000):1.1723500000	1nfv_A:0.4651220000):0.8937560000):0.0000024067	(2vzb_A:0.3023820000	(1otk_A:1.5581860000	((((((1oqu_A:0.2890660000	1uzr_A:0.0778270000):0.0810435000	1r2f_A:0.0917210000):0.8560030000	1mxr_A:1.2095770000):0.2181870000	((1jk0_A:0.3669200000	(2uw2_A:0.1917990000	1w68_A:0.2521810000):0.2250710000):0.4450030000	((2inc_B:0.8771640000	(2inp_C:1.4353600000	1mty_B:1.1694570000):0.4025500000):0.2336030000	(1mty_D:1.1863580000	3dhg_A:1.2520190000):0.3689530000):1.7325200000):0.0938160000):0.6708650000	3ee4_A:1.4248370000):1.3005900000	(((2uw1_A:0.0000020000	2uw1_B:0.0000010000):0.0942812000	1afr_A:0.1797920000):0.7846970000	1za0_A:2.7344850000):0.2818960000):1.7963200000):1.6760600000):0.4861790000):0.0326634000):0.2121700000):0.0160125000);
(1ji5_A:0.3057300000	1jig_A:0.0757440000	(1n1q_A:0.3500600000	((((2chp_A:0.3225220000	((((1dps_A:0.0000010000	1jts_A:0.0000010000):0.4465540000	1o9r_A:0.3221500000):0.3982140000	1uvh_A:0.4841950000):0.3655270000	(1tjo_A:0.0000010000	1tk6_A:0.0000010000):0.3014130000):0.6412770000):0.1297380000	(((1qgh_A:0.4081330000	2ux1_A:0.1774230000):0.4566330000	(((((((((2fzf_A:2.1326390000	2jd7_A:0.1109140000):0.0476872000	1vlg_A:0.3599420000):0.1361490000	(1eum_A:0.0542750000	1krq_A:0.1847590000):0.0504517000):0.1695240000	((((1lb3_A:0.2239980000	2za7_A:0.0660170000):0.0556121000	1z6o_A:0.8906530000):0.1744780000	(1bg7_A:0.0232840000	1z6o_M:0.8635280000):0.0262575000):0.1097330000	1r03_A:0.0000030000):0.5125210000):0.1574090000	3e6s_A:0.4460920000):0.0996348000	((1lko_A:1.4546620000	1yuz_A:1.2062000000):0.1987470000	3qhb_A:1.3822410000):1.0192500000):0.4180580000	((1bcf_A:0.0000010000	3e1q_A:0.0000010000):0.1434300000	2fkz_A:0.1112500000):0.0000020124):0.1135550000	1jgc_A:0.1521060000):0.6274580000	1nfv_A:0.5055600000):0.5507400000):0.0000021697	(2vzb_A:0.4431960000	(1otk_A:2.3595210000	((((((1oqu_A:0.2673410000	1uzr_A:0.0413260000):0.1861590000	1r2f_A:0.0513550000):0.6327010000	1mxr_A:1.4047110000):0.3406090000	((1jk0_A:0.3949930000	(2uw2_A:0.1738220000	1w68_A:0.1944770000):0.3702530000):0.5411170000	(((2inc_B:1.1570250000	2inp_C:1.4013120000):0.4949190000	1mty_B:1.3898740000):0.4422460000	(1mty_D:1.4180090000	3dhg_A:1.3372730000):0.1338210000):2.7820700000):0.4176200000):0.6609850000	3ee4_A:0.7167520000):0.8706660000	(((2uw1_A:0.0000020000	2uw1_B:0.0000010000):0.1091070000	1afr_A:0.1193540000):1.6297700000	1za0_A:1.8428510000):0.4910470000):0.5238150000):1.0671600000):0.5703990000):0.1609960000):0.0446792000	2fjc_A:0.2568020000):0.0272704000	1ji4_A:0.2447670000):0.1597480000):0.0000020189);
(1ji5_A:0.1456290000	1jig_A:0.0588870000	(1n1q_A:0.1691750000	((2chp_A:0.2341890000	((((1dps_A:0.0000010000	1jts_A:0.0000010000):0.3372570000	1o9r_A:0.5514790000):0.5159710000	(1uvh_A:1.4940870000	(1tjo_A:0.0000010000	1tk6_A:0.0000010000):0.3030560000):0.1873000000):0.3003380000	2vzb_A:0.6639170000):0.0734345000):0.0725495000	((((1qgh_A:0.3881570000	2ux1_A:0.5533230000):0.1742200000	2fjc_A:0.3364640000):0.1163150000	1ji4_A:0.2482600000):0.2608490000	(((((2fzf_A:1.9243920000	((((((1lb3_A:0.2126480000	2za7_A:0.0888280000):0.1587390000	(1z6o_A:0.8845450000	1z6o_M:0.7509600000):0.3773350000):0.1692880000	1bg7_A:0.0561340000):0.2183920000	1r03_A:0.0000020000):0.5820440000	3e6s_A:0.4329880000):0.3424230000	((1eum_A:0.1048490000	1krq_A:0.3370520000):0.0929405000	(2jd7_A:0.1697940000	1vlg_A:0.3734110000):0.1334900000):0.2281270000):0.3623080000):0.3148430000	(((1lko_A:0.5345260000	1yuz_A:1.5423450000):0.3551200000	3qhb_A:0.7804180000):0.6656890000	(1otk_A:3.3291910000	((((((1oqu_A:0.2542280000	1uzr_A:0.0480540000):0.1623760000	1r2f_A:0.0429150000):0.7715500000	(1mxr_A:0.8437980000	(((2uw1_A:0.0101450000	2uw1_B:0.0000010000):0.1481190000	1afr_A:0.1695830000):1.4927000000	1za0_A:1.8261190000):1.5865900000):0.3541750000):0.2860620000	(1jk0_A:0.5618480000	(2uw2_A:0.1299770000	1w68_A:0.2306620000):0.3017520000):0.4725290000):0.2223940000	(2inc_B:0.7776670000	((2inp_C:1.9718150000	1mty_B:1.1127370000):0.4625230000	(1mty_D:1.2789220000	3dhg_A:1.3571450000):0.6591910000):0.4361280000):1.5738800000):0.4395790000	3ee4_A:1.0108190000):1.1048900000):1.6186300000):0.2026250000):0.5381400000	((1bcf_A:0.0000010000	3e1q_A:0.0000010000):0.1707500000	2fkz_A:0.0614730000):0.0276078000):0.0879327000	1jgc_A:0.0129050000):0.5294460000	1nfv_A:0.5122850000):0.6583490000):0.0000021850):0.1930070000):0.0000022559);
(1ji5_A:0.2746130000	(1jig_A:0.1148170000	((((2chp_A:0.2396810000	((((1dps_A:0.0000010000	1jts_A:0.0000010000):0.5081390000	1o9r_A:0.3360340000):0.4407280000	(1tjo_A:0.0000010000	1tk6_A:0.0000010000):0.2834200000):0.1309990000	1uvh_A:0.8917990000):0.5318850000):0.0958240000	2vzb_A:0.7724360000):0.0856499000	((1qgh_A:0.6358380000	2ux1_A:0.2891950000):0.2888330000	(1ji4_A:0.3555100000	2fjc_A:0.2908500000):0.0663869000):0.1385560000):0.0000022255	((((((((2fzf_A:1.2386140000	(1lko_A:0.6038840000	1yuz_A:1.3907630000):0.2437530000):0.3370330000	3qhb_A:1.5027890000):0.5207540000	(((((((1lb3_A:0.0939110000	2za7_A:0.1326200000):0.2742400000	1bg7_A:0.0428150000):0.0334589000	(1z6o_A:0.6132260000	1z6o_M:0.7786150000):0.3277740000):0.0378310000	1r03_A:0.0559360000):0.5013690000	((1eum_A:0.2479630000	1krq_A:0.4042610000):0.0877377000	(2jd7_A:0.1298320000	1vlg_A:0.3847970000):0.1703500000):0.0501444000):0.1468020000	3e6s_A:0.5563690000):0.0247742000	1otk_A:3.1052700000):0.1748450000):0.2072520000	((((((1oqu_A:0.2138460000	1uzr_A:0.0552740000):0.1774810000	1r2f_A:0.0000020000):1.1531300000	((1jk0_A:0.2438400000	(2uw2_A:0.1924830000	1w68_A:0.1422700000):0.5023400000):0.4356880000	(((2inc_B:0.8128710000	2inp_C:1.6809610000):0.8080080000	1mty_B:1.1895910000):0.2843680000	(1mty_D:1.2174120000	3dhg_A:1.5558070000):0.3488250000):2.1653400000):0.2909570000):0.3878210000	1mxr_A:1.0894310000):0.5824960000	(((2uw1_A:0.0000020000	2uw1_B:0.0000010000):0.1166740000	1afr_A:0.1219140000):1.1254000000	1za0_A:1.4163200000):1.6072800000):0.2534370000	3ee4_A:1.0560700000):1.7093600000):0.1773180000	(1bcf_A:0.0000010000	3e1q_A:0.0000010000):0.1557650000):0.0354218000	2fkz_A:0.1348020000):0.1432140000	1jgc_A:0.2668180000):0.5058590000	1nfv_A:0.7587670000):0.6157910000):0.1907410000):0.0000022576	1n1q_A:0.2317570000);
(1ji5_A:0.2093750000	1jig_A:0.0532060000	((1n1q_A:0.0683210000	2fzf_A:2.2711880000):0.2644150000	(((2chp_A:0.2902650000	2vzb_A:1.1430770000):0.1378580000	((1qgh_A:0.5874520000	2ux1_A:0.2954540000):0.4540650000	((((1dps_A:0.0000010000	1jts_A:0.0000010000):0.4185070000	1o9r_A:0.2871920000):0.4568030000	(1uvh_A:0.9156300000	(1tjo_A:0.0000010000	1tk6_A:0.0000010000):0.4373390000):0.3009930000):0.1929170000	((((1bcf_A:0.0000010000	3e1q_A:0.0000010000):0.1158460000	2fkz_A:0.1341460000):0.0199829000	(1jgc_A:0.1229480000	((((1lko_A:0.8788090000	3qhb_A:1.4000730000):0.2574490000	1yuz_A:0.6631570000):0.8170870000	(((((1lb3_A:0.3165730000	2za7_A:0.1422830000):0.1361500000	(1bg7_A:0.0563090000	1r03_A:0.0959640000):0.0920372000):0.1277160000	(1z6o_A:1.1722690000	1z6o_M:0.7866850000):0.1581250000):0.4845450000	((1eum_A:0.0840240000	1krq_A:0.3109620000):0.1609400000	(2jd7_A:0.1514140000	1vlg_A:0.3151410000):0.1165960000):0.0694078000):0.2504080000	3e6s_A:0.5311820000):0.5355050000):0.1953820000	(1otk_A:3.3885010000	((((((1oqu_A:0.3505700000	1uzr_A:0.0460520000):0.1041590000	1r2f_A:0.0820810000):0.8154600000	1mxr_A:1.0392870000):0.3184090000	((1jk0_A:0.4175670000	(2uw2_A:0.0958760000	1w68_A:0.2032320000):0.5069940000):0.3887800000	((2inc_B:0.9925080000	(2inp_C:1.3558570000	1mty_B:1.0142470000):0.5473250000):0.3025250000	(1mty_D:1.2063710000	3dhg_A:1.0341090000):0.4938510000):1.9361500000):0.2596260000):0.1009710000	(((2uw1_A:0.0000020000	2uw1_B:0.0000010000):0.1074960000	1afr_A:0.1845020000):1.7157000000	1za0_A:1.3465680000):1.2727800000):0.4502200000	3ee4_A:1.1898170000):0.9694180000):1.0999100000):0.4105250000):0.1148790000):0.9116000000	1nfv_A:0.4953640000):0.3486500000):0.2238730000):0.0865537000):0.0820319000	(1ji4_A:0.3009310000	2fjc_A:0.2106640000):0.1907610000):0.0833974000):0.0531277000);
(1ji5_A:0.1188090000	(((1jig_A:0.0602400000	2fjc_A:0.4388640000):0.1048380000	1ji4_A:0.4140280000):0.0705526000	1n1q_A:0.3843110000):0.1254960000	((((2chp_A:0.3094290000	((((1dps_A:0.0000010000	1jts_A:0.0000010000):0.5722540000	1o9r_A:0.2934830000):0.5299400000	1uvh_A:0.9782450000):0.4175800000	(1tjo_A:0.0000010000	1tk6_A:0.0000010000):0.4994240000):0.4029390000):0.1230920000	(2vzb_A:0.7790520000	(1otk_A:2.3415940000	((((((1oqu_A:0.2844750000	1uzr_A:0.0922630000):0.2488000000	1r2f_A:0.0381040000):0.9412640000	1mxr_A:1.1444530000):0.4347330000	((1jk0_A:0.5894160000	(2uw2_A:0.1126180000	1w68_A:0.1333000000):0.2771390000):0.5264340000	((((2inc_B:0.8467820000	2inp_C:1.4695000000):0.4651570000	1mty_B:0.8293870000):0.6419330000	3dhg_A:1.3826940000):0.1878270000	1mty_D:1.0960820000):1.6781600000):0.3999570000):0.6000150000	3ee4_A:0.7046010000):1.0075600000	(((2uw1_A:0.0000020000	2uw1_B:0.0000010000):0.0358292000	1afr_A:0.2591860000):1.2247200000	1za0_A:1.5899270000):0.0000029141):0.9339860000):1.6211300000):0.5423460000):0.0870007000	(1qgh_A:0.4038900000	2ux1_A:0.4840670000):0.2839070000):0.1449430000	((((((((((2fzf_A:2.4945510000	2jd7_A:0.0924970000):0.0570428000	1krq_A:0.2868540000):0.0809366000	1eum_A:0.1531290000):0.1720750000	1vlg_A:0.3301060000):0.0999978000	((((1lb3_A:0.1039740000	2za7_A:0.1200470000):0.2214830000	(1bg7_A:0.0000030000	(1z6o_A:1.0000550000	1z6o_M:0.6606560000):0.2263020000):0.0253234000):0.0928364000	1r03_A:0.0000020000):0.6315620000	3e6s_A:0.3606210000):0.1211730000):0.3058120000	(1lko_A:0.6908200000	(1yuz_A:1.8746550000	3qhb_A:0.7364610000):0.3223000000):1.8389300000):0.2879310000	(1bcf_A:0.0000010000	3e1q_A:0.0000010000):0.1349910000):0.0000020774	2fkz_A:0.0610750000):0.0624738000	1jgc_A:0.2304030000):0.5247250000	1nfv_A:0.5842180000):0.4761560000):0.0686018000);
(1ji5_A:0.2998960000	1jig_A:0.0404460000	(1n1q_A:0.1852840000	((((2chp_A:0.4767700000	((1dps_A:0.0000010000	1jts_A:0.0000010000):0.3085110000	(1o9r_A:0.3081410000	(1uvh_A:1.0218590000	(1tjo_A:0.0000010000	1tk6_A:0.0000010000):0.4569720000):0.2128700000):0.2535080000):0.5400070000):0.1498080000	(((1qgh_A:0.3896930000	2ux1_A:0.3385630000):0.2887490000	(2vzb_A:0.3393100000	(1otk_A:3.1668780000	((((((1oqu_A:0.2408530000	1uzr_A:0.0536950000):0.1525790000	1r2f_A:0.0700390000):0.9349030000	1mxr_A:0.7586240000):0.2486620000	((1jk0_A:0.4702180000	(2uw2_A:0.1287570000	1w68_A:0.0870120000):0.3082180000):0.3221980000	((2inc_B:1.1971440000	(2inp_C:1.7600870000	1mty_B:0.9507370000):0.2627170000):0.2709120000	(1mty_D:1.3274450000	3dhg_A:1.1407210000):0.3043460000):1.8535300000):0.4219220000):0.7792960000	3ee4_A:0.8727600000):0.7462240000	(((2uw1_A:0.0126080000	2uw1_B:0.0000010000):0.0301754000	1afr_A:0.1972510000):0.7421560000	1za0_A:1.7262500000):0.7517350000):0.6367310000):1.0356400000):0.4103780000):0.0000024149	((((((((2fzf_A:2.0121340000	2jd7_A:0.0626050000):0.1156660000	1vlg_A:0.3292690000):0.0698833000	(1eum_A:0.1079540000	1krq_A:0.2959540000):0.0786360000):0.0085858000	((((1lb3_A:0.1635350000	2za7_A:0.1193410000):0.0915033000	1z6o_A:0.9691240000):0.1583410000	(1bg7_A:0.0956950000	1r03_A:0.0775590000):0.1254410000):0.3886090000	1z6o_M:0.7198780000):0.3268170000):0.2173710000	3e6s_A:0.2676140000):0.2450300000	((1lko_A:0.8037050000	1yuz_A:1.1683530000):0.5150420000	3qhb_A:0.9653520000):1.0320700000):0.2350640000	(((1bcf_A:0.0000010000	3e1q_A:0.0000010000):0.1510860000	2fkz_A:0.1553170000):0.0267352000	1jgc_A:0.1858200000):0.2528060000):0.2616950000	1nfv_A:0.7225800000):0.2375980000):0.0487598000):0.1378340000	2fjc_A:0.2834550000):0.0449789000	1ji4_A:0.2045150000):0.1217830000):0.0604981000);
(1ji5_A:0.2930420000	1jig_A:0.0375280000	(1n1q_A:0.2907460000	((((2chp_A:0.2187590000	((((1dps_A:0.0000010000	1jts_A:0.0000010000):0.2572380000	1uvh_A:0.8197650000):0.1979140000	1o9r_A:0.2925620000):0.3354410000	(1tjo_A:0.0000010000	1tk6_A:0.0000010000):0.4041840000):0.4696870000):0.0804511000	2vzb_A:0.5497300000):0.0572855000	(((((((((2fzf_A:2.0294200000	1vlg_A:0.4215170000):0.0000026902	2jd7_A:0.2460660000):0.0515435000	(1eum_A:0.1723850000	1krq_A:0.2890370000):0.1267050000):0.0000022600	(((((1lb3_A:0.2284340000	2za7_A:0.0565510000):0.2531840000	(1z6o_A:0.6153860000	1z6o_M:0.4729600000):0.4585520000):0.1259330000	1bg7_A:0.0000020000):0.1140430000	1r03_A:0.0000020000):0.3807960000	3e6s_A:0.5961070000):0.1927850000):0.2125020000	((1lko_A:0.5231380000	1yuz_A:2.4574870000):0.5583190000	3qhb_A:1.4139200000):1.1663600000):0.1449210000	(1otk_A:3.1177010000	((((((1oqu_A:0.2999060000	1uzr_A:0.0446700000):0.0944075000	1r2f_A:0.0808590000):0.5871410000	1mxr_A:0.9044530000):0.5301210000	((1jk0_A:0.4142270000	(2uw2_A:0.0891560000	1w68_A:0.1836270000):0.4718520000):0.3785700000	(((2uw1_A:0.0119820000	2uw1_B:0.0000010000):0.1177730000	1afr_A:0.1854070000):1.3963100000	1za0_A:1.7082820000):1.6023700000):0.0905986000):0.3951490000	(2inc_B:1.3473940000	((2inp_C:1.5702140000	1mty_B:1.1313750000):0.2989100000	(1mty_D:1.2672620000	3dhg_A:1.5188570000):0.4467830000):0.2508010000):1.5933600000):0.6721180000	3ee4_A:0.7217940000):1.3651800000):1.8180500000):0.3789430000	1jgc_A:0.1065880000):0.0839804000	((1bcf_A:0.0000010000	3e1q_A:0.0000010000):0.1518050000	2fkz_A:0.1006280000):0.1056360000):0.4393840000	1nfv_A:0.6030100000):0.5746190000):0.0101771000	(((1qgh_A:0.4387540000	2ux1_A:0.4130200000):0.2103300000	2fjc_A:0.1871950000):0.0822718000	1ji4_A:0.1463470000):0.0667206000):0.1391620000):0.0206397000);
(1ji5_A:0.1933350000	1jig_A:0.0678890000	(1n1q_A:0.3007840000	(((2chp_A:0.3028310000	((((1dps_A:0.0000010000	1jts_A:0.0000010000):0.3452560000	1o9r_A:0.4765300000):0.7906550000	(1tjo_A:0.0000010000	1tk6_A:0.0000010000):0.3878220000):0.2907920000	1uvh_A:1.2152120000):0.2767630000):0.1734950000	(1ji4_A:0.4955920000	2fjc_A:0.2339380000):0.1149210000):0.0382274000	(((1qgh_A:0.4184510000	2ux1_A:0.5162020000):0.2494620000	(((((((2fzf_A:2.3067600000	2jd7_A:0.1184950000):0.0000022883	1vlg_A:0.5457340000):0.1470620000	(1eum_A:0.0966970000	1krq_A:0.5231830000):0.0757579000):0.1444810000	((1lko_A:0.8184750000	(1yuz_A:1.5200940000	3qhb_A:0.6483910000):0.4317300000):0.8827360000	(((((1lb3_A:0.1549380000	1z6o_A:1.0397420000):0.0909963000	2za7_A:0.0443130000):0.2855730000	(1bg7_A:0.0439450000	1z6o_M:1.1381020000):0.0682610000):0.1787120000	1r03_A:0.0000020000):0.3369270000	3e6s_A:0.3606840000):0.2164880000):0.0477354000):0.9139100000	((1bcf_A:0.0000010000	3e1q_A:0.0000010000):0.0500104000	2fkz_A:0.0707030000):0.0000020124):0.0524670000	1jgc_A:0.1135450000):0.4561200000	1nfv_A:0.3138860000):0.6992140000):0.0073860700	(2vzb_A:0.3197120000	(1otk_A:2.9106320000	(((((((1oqu_A:0.3935800000	1uzr_A:0.0602830000):0.2122490000	1r2f_A:0.0712320000):0.7506240000	1mxr_A:1.0918820000):0.2475400000	(1jk0_A:0.3478200000	(2uw2_A:0.1549950000	1w68_A:0.2385210000):0.3740210000):0.7320740000):0.4511780000	3ee4_A:1.1088250000):0.4704160000	(((2uw1_A:0.0103170000	2uw1_B:0.0000010000):0.1288570000	1afr_A:0.1635000000):1.9987400000	1za0_A:1.4829250000):1.0031700000):0.2353390000	(2inc_B:0.9227820000	((2inp_C:1.5889680000	1mty_B:1.0107160000):0.8402990000	(1mty_D:1.4568640000	3dhg_A:1.2086420000):1.0139500000):0.2394680000):1.4099500000):0.8028010000):1.5399800000):0.6974260000):0.1906510000):0.1779220000):0.0000020051);
(1ji5_A:0.3134280000	(1jig_A:0.1330710000	1n1q_A:0.3025950000):0.0000020122	(((2chp_A:0.3628680000	((((1dps_A:0.0000010000	1jts_A:0.0000010000):0.2677940000	1o9r_A:0.3224280000):0.2765630000	1uvh_A:0.8427340000):0.2020620000	(1tjo_A:0.0000010000	1tk6_A:0.0000010000):0.7284220000):0.3084180000):0.0955813000	(1ji4_A:0.4030970000	2fjc_A:0.1975430000):0.1844730000):0.1026010000	(((1qgh_A:0.3144480000	2ux1_A:0.5339340000):0.2239870000	((2fzf_A:2.5488940000	1nfv_A:0.6296570000):0.1803670000	(((1bcf_A:0.0000010000	3e1q_A:0.0000010000):0.1220100000	(1jgc_A:0.1438690000	(((1lko_A:0.3584640000	1yuz_A:1.4563560000):1.0541400000	3qhb_A:0.7784760000):1.3508400000	(((((((1lb3_A:0.1797470000	2za7_A:0.0770170000):0.1242370000	(1bg7_A:0.1629830000	1r03_A:0.0902550000):0.1038820000):0.2473110000	(1z6o_A:1.1946600000	1z6o_M:0.6100280000):0.2523520000):0.3153850000	1krq_A:0.4297690000):0.1228590000	3e6s_A:0.5723970000):0.0653497000	(2jd7_A:0.2796990000	1vlg_A:0.3499290000):0.1348640000):0.1290150000	1eum_A:0.0864020000):0.7718090000):0.1527880000):0.1130850000):0.1022710000	2fkz_A:0.0000020000):0.6109140000):0.7376710000):0.0487396000	(2vzb_A:0.5667500000	((1otk_A:2.7515030000	(((2uw1_A:0.0045770000	2uw1_B:0.0000010000):0.1085300000	1afr_A:0.1927130000):1.0157800000	1za0_A:1.4248270000):0.5161930000):0.5832480000	((((1oqu_A:0.3954070000	1uzr_A:0.0007270000):0.2439010000	1r2f_A:0.0861400000):0.6359190000	(1mxr_A:0.8449550000	((1jk0_A:0.5069170000	(2uw2_A:0.0596920000	1w68_A:0.1827390000):0.3082210000):0.5178770000	((2inc_B:0.9824800000	(2inp_C:1.6121810000	1mty_B:1.1954870000):0.5042250000):0.0809920000	(1mty_D:1.5684730000	3dhg_A:1.3223360000):0.5854340000):1.6743000000):0.5261050000):0.3090380000):0.5655840000	3ee4_A:1.3119480000):0.9221040000):1.2437200000):0.4678400000):0.1249410000):0.1389840000);
(1ji5_A:0.0593200000	(((((1jig_A:0.0572540000	(1ji4_A:0.3124610000	2fjc_A:0.2288490000):0.1849980000):0.1247060000	1n1q_A:0.3219760000):0.0568127000	(2chp_A:0.3695260000	((((1dps_A:0.0000010000	1jts_A:0.0000010000):0.3369950000	1o9r_A:0.2942020000):0.3725530000	1uvh_A:0.8720060000):0.1997390000	(1tjo_A:0.0000010000	1tk6_A:0.0000010000):0.4994660000):0.4789740000):0.1918910000):0.0453587000	(2vzb_A:0.3610430000	(1otk_A:1.7791970000	((((((1oqu_A:0.1915260000	1r2f_A:0.1752460000):0.0604608000	1uzr_A:0.0000030000):0.7837580000	1mxr_A:1.1247350000):0.3173800000	((1jk0_A:0.4141320000	(2uw2_A:0.1032020000	1w68_A:0.2695950000):0.6103860000):0.6854630000	((2inc_B:1.3202550000	(2inp_C:1.7289420000	1mty_B:1.1708770000):0.3329640000):0.3551830000	(1mty_D:1.1731510000	3dhg_A:1.6253580000):0.1551900000):1.5750300000):0.5179730000):0.4596670000	3ee4_A:0.8900290000):1.6613100000	(((2uw1_A:0.0040500000	2uw1_B:0.0000010000):0.0351287000	1afr_A:0.3240490000):0.9950260000	1za0_A:1.9906410000):0.4545980000):0.7494870000):1.4025600000):0.7265410000):0.1276820000	(1qgh_A:0.2733310000	2ux1_A:0.7021340000):0.4136300000):0.0467623000	((2fzf_A:2.3856530000	1nfv_A:0.4843500000):0.2669950000	((((1bcf_A:0.0000010000	3e1q_A:0.0000010000):0.1316300000	2fkz_A:0.1797980000):0.0422506000	1jgc_A:0.1856320000):0.2514830000	((1lko_A:0.5736400000	(1yuz_A:0.9913830000	3qhb_A:0.8382500000):0.2454960000):1.0055900000	((((((1lb3_A:0.2581630000	2za7_A:0.1120620000):0.1384580000	(1bg7_A:0.0000030000	(1z6o_A:0.8134820000	1z6o_M:0.7679190000):0.3956930000):0.0954724000):0.0824350000	1r03_A:0.1040460000):0.8346440000	(2jd7_A:0.0479870000	1vlg_A:0.3330720000):0.0551595000):0.0339027000	(1krq_A:0.1593060000	3e6s_A:0.5742670000):0.1488080000):0.1047310000	1eum_A:0.0320260000):0.2500910000):0.4275980000):0.2241480000):0.7636610000);
(1ji5_A:0.1700320000	((1jig_A:0.0319780000	(1ji4_A:0.2273710000	2fjc_A:0.3144390000):0.1933990000):0.1705600000	1n1q_A:0.2177880000):0.0495845000	((((2chp_A:0.2767030000	((((1dps_A:0.0000010000	1jts_A:0.0000010000):0.1091030000	1uvh_A:1.0519430000):0.1786400000	1o9r_A:0.1574770000):0.2323940000	(1tjo_A:0.0000010000	1tk6_A:0.0000010000):0.3364830000):0.3994920000):0.0593196000	(2vzb_A:0.2362710000	(1otk_A:2.0788350000	((((((1oqu_A:0.2839580000	1uzr_A:0.1022940000):0.1286250000	1r2f_A:0.1065850000):0.5219520000	1mxr_A:1.3878980000):0.3001100000	((1jk0_A:0.2723650000	(2uw2_A:0.0603780000	1w68_A:0.2469410000):0.2762810000):0.6075620000	((2inc_B:1.2962860000	(2inp_C:1.7253910000	1mty_B:0.8548320000):0.6646660000):0.2347660000	(1mty_D:1.5015170000	3dhg_A:1.2190040000):0.2508850000):1.8009500000):0.4065410000):0.5674310000	3ee4_A:0.9985570000):0.9499700000	(((2uw1_A:0.0043230000	2uw1_B:0.0000010000):0.0532717000	1afr_A:0.1595950000):1.1305300000	1za0_A:1.5145170000):0.5112710000):0.7778780000):1.5167800000):0.3357450000):0.0122632000	(1qgh_A:0.4274250000	2ux1_A:0.2783210000):0.1989650000):0.0181964000	((((((((2fzf_A:1.9885020000	2jd7_A:0.0031060000):0.0450198000	1vlg_A:0.3114220000):0.0950774000	((((((1lb3_A:0.1203650000	2za7_A:0.1330100000):0.0720063000	(1z6o_A:0.6771590000	1z6o_M:0.6459840000):0.3253080000):0.1221190000	1bg7_A:0.0164350000):0.1997680000	1r03_A:0.0000020000):0.3352790000	3e6s_A:0.4092090000):0.1667590000	1krq_A:0.1216910000):0.0822581000):0.0719146000	1eum_A:0.0063170000):0.5032290000	(1lko_A:0.9179920000	(1yuz_A:1.1405600000	3qhb_A:1.0483960000):0.1661240000):0.4727730000):0.3613090000	((1bcf_A:0.0000010000	3e1q_A:0.0000020000):0.1309090000	2fkz_A:0.1388400000):0.0440893000):0.1474260000	1jgc_A:0.0563860000):0.6855010000	1nfv_A:0.2477150000):0.6509500000):0.1612290000);
(1ji5_A:0.1345470000	((((1jig_A:0.1325950000	(1ji4_A:0.2901680000	2fjc_A:0.2482520000):0.0496539000):0.0906124000	1n1q_A:0.1684800000):0.1373360000	(2chp_A:0.2682320000	(2ux1_A:0.3089450000	(((((1dps_A:0.0000010000	1jts_A:0.0000010000):0.5183580000	1o9r_A:0.1906710000):0.2277190000	1uvh_A:0.9640370000):0.4641440000	(1tjo_A:0.0000010000	1tk6_A:0.0000020000):0.4982220000):0.0913154000	(((((((((2fzf_A:2.2395720000	2jd7_A:0.0790450000):0.0772134000	1krq_A:0.4621090000):0.1080780000	1eum_A:0.1147820000):0.2518650000	1vlg_A:0.3114960000):0.0650929000	((((((1lb3_A:0.1737900000	2za7_A:0.1003290000):0.1133050000	1z6o_M:0.9498570000):0.0736277000	1bg7_A:0.0684850000):0.1211110000	1r03_A:0.0000020000):0.0290128000	1z6o_A:0.6078140000):0.4391990000	3e6s_A:0.5789480000):0.1494640000):0.3051210000	((1lko_A:0.6660070000	1yuz_A:1.6669780000):0.2751560000	3qhb_A:1.1008020000):0.8076000000):0.4417220000	((1bcf_A:0.0000010000	3e1q_A:0.0000020000):0.0791527000	2fkz_A:0.1509090000):0.0126265000):0.0639191000	1jgc_A:0.1232120000):0.3313700000	1nfv_A:0.4106230000):0.8567720000):0.1218660000):0.0707266000):0.0709091000):0.1675730000	(2vzb_A:0.5944150000	((1otk_A:2.5562320000	(((2uw1_A:0.0000020000	2uw1_B:0.0000010000):0.0048556100	1afr_A:0.1631110000):1.3198100000	1za0_A:2.2895420000):0.0060537700):0.5704840000	((((((1oqu_A:0.2340950000	1uzr_A:0.0965920000):0.1732110000	1r2f_A:0.0000020000):0.9534560000	1mxr_A:1.1205490000):0.1276430000	(1jk0_A:0.4919050000	(2uw2_A:0.0669260000	1w68_A:0.2362340000):0.3982280000):0.5408730000):0.6174470000	((2inc_B:0.8355160000	(2inp_C:1.5159310000	1mty_B:1.5767090000):0.4176520000):0.3244010000	(1mty_D:1.1727630000	3dhg_A:1.5180560000):0.3493580000):0.9307940000):0.4263400000	3ee4_A:0.9905520000):0.5419620000):1.7651900000):0.2861460000):0.2107340000	1qgh_A:0.3469200000);
(1ji5_A:0.2301140000	1jig_A:0.1126480000	(1n1q_A:0.3331040000	(((2chp_A:0.1857740000	(2vzb_A:0.4046260000	(((1otk_A:3.2560070000	((2uw1_A:0.0000020000	2uw1_B:0.0000020000):0.1706320000	1afr_A:0.1624550000):1.7376200000):0.0000026123	1za0_A:1.6812670000):0.8508720000	(((((1oqu_A:0.2314850000	1uzr_A:0.0406630000):0.2346250000	1r2f_A:0.0000020000):0.8330930000	1mxr_A:1.1604610000):0.1586740000	((1jk0_A:0.4226990000	(2uw2_A:0.0021900000	1w68_A:0.2304910000):0.5025640000):0.3592680000	((2inc_B:0.7988880000	(2inp_C:1.5066810000	1mty_B:1.5958000000):0.3373280000):0.6869490000	(1mty_D:1.4433530000	3dhg_A:1.4078560000):0.4524820000):1.3829100000):0.2682500000):0.3996220000	3ee4_A:1.6294030000):0.8828070000):2.1152400000):0.7041950000):0.0676579000	((1qgh_A:0.7853470000	2ux1_A:0.2889440000):0.2296890000	(((((1dps_A:0.0000010000	1jts_A:0.0000010000):0.5681200000	1o9r_A:0.2817480000):0.3405350000	1uvh_A:1.5673960000):0.1958830000	(1tjo_A:0.0000010000	1tk6_A:0.0000010000):0.5619940000):0.2956870000	(((2fzf_A:1.7787580000	(1lko_A:0.1390290000	(1yuz_A:0.9679210000	3qhb_A:1.3278420000):0.5366440000):0.6017560000):1.2776200000	((((1bcf_A:0.0000010000	3e1q_A:0.0000010000):0.0729436000	2fkz_A:0.1146660000):0.0350374000	1jgc_A:0.1197010000):0.1954380000	((((((1lb3_A:0.1239750000	2za7_A:0.0806360000):0.0875504000	(1bg7_A:0.0256560000	1r03_A:0.2132510000):0.1218580000):0.1284350000	(1z6o_A:1.0374840000	1z6o_M:0.7621590000):0.2456410000):0.5308360000	(2jd7_A:0.1249390000	1vlg_A:0.3518890000):0.0857098000):0.0475893000	(1krq_A:0.3108970000	3e6s_A:0.6567210000):0.1222890000):0.1316860000	1eum_A:0.0000020000):0.7916930000):0.3250060000):0.2460910000	1nfv_A:0.5754180000):0.3665170000):0.0546032000):0.1355530000):0.0579435000	(1ji4_A:0.5614690000	2fjc_A:0.4485940000):0.2131370000):0.1164420000):0.0860579000);
(1ji5_A:0.3554910000	1jig_A:0.0256720000	(1n1q_A:0.2005600000	((((2chp_A:0.3354000000	((((1dps_A:0.0000010000	1jts_A:0.0000010000):0.4079390000	1o9r_A:0.3597890000):0.4402670000	(1tjo_A:0.0000010000	1tk6_A:0.0000010000):0.3876170000):0.2923480000	1uvh_A:1.3592830000):0.2527720000):0.0312609000	((1qgh_A:0.5507000000	(2vzb_A:0.3373450000	(1otk_A:2.1796510000	((((((1oqu_A:0.2842820000	1uzr_A:0.0354350000):0.1569310000	1r2f_A:0.1128240000):0.8488550000	1mxr_A:0.7260500000):0.3573170000	((1jk0_A:0.3340940000	(2uw2_A:0.1403120000	1w68_A:0.1668840000):0.3899040000):0.5313200000	(((2inc_B:1.1064910000	2inp_C:1.3341310000):0.5663180000	1mty_B:1.0135310000):0.1339930000	(1mty_D:1.5060690000	3dhg_A:1.1392560000):0.5766800000):1.4035900000):0.4011100000):0.4702630000	3ee4_A:0.8900210000):0.8261890000	(((2uw1_A:0.0000020000	2uw1_B:0.0000010000):0.0555413000	1afr_A:0.3116500000):0.9216970000	1za0_A:1.4317060000):0.1641700000):0.4224720000):2.2193500000):0.1803080000):0.1795210000	(2ux1_A:0.4925380000	((((((((2fzf_A:2.0752860000	2jd7_A:0.0755910000):0.0900704000	(1eum_A:0.1450330000	(1krq_A:0.1812570000	3e6s_A:0.3867590000):0.1466520000):0.0695925000):0.0653756000	1vlg_A:0.2667110000):0.2305510000	(((1lb3_A:0.1018240000	2za7_A:0.0502170000):0.2508840000	(1bg7_A:0.0000030000	(1z6o_A:0.7121370000	1z6o_M:0.8692740000):0.3674100000):0.0412861000):0.0529581000	1r03_A:0.0512290000):0.5689210000):0.1490900000	((1lko_A:0.5232890000	1yuz_A:1.5259230000):0.3217800000	3qhb_A:0.6271510000):0.6592100000):0.4631940000	((1bcf_A:0.0000010000	3e1q_A:0.0000020000):0.0971254000	2fkz_A:0.0653370000):0.0000024421):0.1254370000	1jgc_A:0.0798980000):0.5622550000	1nfv_A:0.5420850000):0.6407830000):0.0582662000):0.1005830000):0.1522900000	2fjc_A:0.3593020000):0.0457030000	1ji4_A:0.4129270000):0.0889458000):0.0282916000);
(1ji5_A:0.2731420000	1jig_A:0.0434950000	(1n1q_A:0.3693900000	((2chp_A:0.1506780000	((((1qgh_A:0.6751380000	2ux1_A:0.1986780000):0.3267150000	((((((2fzf_A:2.5363880000	((1lko_A:0.9021360000	1yuz_A:1.2461300000):0.1710210000	3qhb_A:0.9429070000):0.7597140000):0.3126980000	(((((((1lb3_A:0.2376590000	2za7_A:0.1229270000):0.1913070000	(1bg7_A:0.0226330000	1r03_A:0.1199200000):0.0951836000):0.1055710000	(1z6o_A:0.7373860000	1z6o_M:0.8486770000):0.2086110000):0.5133970000	1vlg_A:0.3316730000):0.1507710000	2jd7_A:0.1056470000):0.0967688000	(1krq_A:0.2075100000	3e6s_A:0.6961450000):0.1740500000):0.0732730000	1eum_A:0.0073980000):0.6111520000):0.5593440000	(1bcf_A:0.0000010000	3e1q_A:0.0000010000):0.2098290000):0.0000022611	2fkz_A:0.1380360000):0.0313861000	1jgc_A:0.1205690000):0.6456030000	1nfv_A:0.4619860000):0.6703610000):0.0226864000	(2vzb_A:0.4005950000	(1otk_A:2.3594440000	(((((((1oqu_A:0.2339700000	1r2f_A:0.1259640000):0.0600826000	1uzr_A:0.0000030000):0.6979630000	1mxr_A:0.8883180000):0.3574840000	(1jk0_A:0.5162680000	(2uw2_A:0.1715980000	1w68_A:0.0965180000):0.2630620000):0.6642780000):0.5593210000	((((2inc_B:0.9681970000	2inp_C:1.7080670000):0.5084760000	1mty_B:1.2779550000):0.5187750000	3dhg_A:1.3864860000):0.2106980000	1mty_D:1.0421880000):1.7370500000):0.3147380000	3ee4_A:1.2274330000):0.5344010000	(((2uw1_A:0.0077350000	2uw1_B:0.0000010000):0.0791854000	1afr_A:0.2167390000):1.2933500000	1za0_A:2.0062230000):0.3045380000):0.8317870000):1.9280800000):0.5322310000):0.0645253000	(((1dps_A:0.0000010000	1jts_A:0.0000010000):0.4906520000	(1o9r_A:0.2809350000	1uvh_A:1.5289330000):0.0755224000):0.5449440000	(1tjo_A:0.0000010000	1tk6_A:0.0000010000):0.6803070000):0.2662920000):0.0975111000):0.1094160000	(1ji4_A:0.3497440000	2fjc_A:0.4173230000):0.1413970000):0.0499563000):0.0225719000);
(1ji5_A:0.3582410000	1jig_A:0.0450500000	(1n1q_A:0.2774210000	((((2chp_A:0.5064380000	(2vzb_A:0.1360040000	(1otk_A:2.6378730000	((((((1oqu_A:0.2852680000	1r2f_A:0.1713940000):0.1066660000	1uzr_A:0.0000020000):0.7969000000	1mxr_A:0.8311210000):0.4396150000	((1jk0_A:0.5644260000	(2uw2_A:0.1985270000	1w68_A:0.1546380000):0.2816880000):0.2052240000	((2inc_B:0.6224310000	(2inp_C:1.1701980000	1mty_B:1.1145660000):0.5470980000):0.4548660000	(1mty_D:1.2409890000	3dhg_A:0.9496430000):0.3593840000):1.9560700000):0.3344090000):1.0675100000	3ee4_A:1.1265870000):0.5002440000	((2uw1_A:0.0000020000	(2uw1_B:0.0000010000	1afr_A:0.3239410000):0.0081428300):1.3578000000	1za0_A:1.6443750000):0.5193080000):1.1076900000):1.2373300000):0.3874670000):0.2513140000	(((1qgh_A:0.4907400000	2ux1_A:0.2912910000):0.2299090000	2fjc_A:0.1447830000):0.0586906000	1ji4_A:0.2534730000):0.1667770000):0.0000020626	(((((((2fzf_A:1.7377390000	2jd7_A:0.1038310000):0.0728880000	1vlg_A:0.3338160000):0.0546290000	(1eum_A:0.1355310000	1krq_A:0.4051130000):0.1341610000):0.0920626000	(((((1lb3_A:0.1060600000	2za7_A:0.0928940000):0.1466620000	1bg7_A:0.0000030000):0.0416759000	(1z6o_A:0.5853440000	1z6o_M:0.7648830000):0.3292080000):0.1011940000	1r03_A:0.0232630000):0.6538330000	3e6s_A:0.4556600000):0.1732200000):0.2466000000	((1lko_A:0.7530780000	1yuz_A:1.1129700000):0.3790550000	3qhb_A:1.1110150000):0.9289650000):0.3758600000	((1bcf_A:0.0000010000	3e1q_A:0.0000010000):0.1354200000	(2fkz_A:0.0532790000	1jgc_A:0.1790010000):0.0000022758):0.2009510000):0.4853180000	1nfv_A:0.5739460000):1.0104700000):0.0582667000	(((1dps_A:0.0000010000	1jts_A:0.0000010000):0.4589180000	1o9r_A:0.3820250000):0.3474290000	(1uvh_A:1.1054490000	(1tjo_A:0.0000010000	1tk6_A:0.0000010000):0.4401150000):0.2091330000):0.4552900000):0.1787510000):0.0024648900);
(1ji5_A:0.2633400000	1jig_A:0.0000030000	(1n1q_A:0.1958090000	((((((2chp_A:0.5022850000	((((1dps_A:0.0000010000	1jts_A:0.0000010000):0.3503190000	1o9r_A:0.2030290000):0.2810970000	1uvh_A:0.9832600000):0.2390520000	(1tjo_A:0.0000020000	1tk6_A:0.0000020000):0.5755200000):0.4795800000):0.2810750000	(1qgh_A:0.3901980000	(2vzb_A:0.3781450000	(1otk_A:2.3216180000	((((((1oqu_A:0.1950700000	1uzr_A:0.0438200000):0.1589290000	1r2f_A:0.0227330000):0.8337240000	((1jk0_A:0.5056750000	(2uw2_A:0.1625030000	1w68_A:0.2008290000):0.4231360000):0.5687790000	(2inc_B:1.2849850000	((2inp_C:1.7133920000	1mty_B:1.1146820000):0.5671360000	(1mty_D:1.3656260000	3dhg_A:1.4329220000):0.4139970000):0.2714670000):1.5662000000):0.5971580000):0.3649390000	1mxr_A:0.9081220000):0.6471940000	3ee4_A:1.1166510000):0.6885610000	(((2uw1_A:0.0000020000	2uw1_B:0.0000020000):0.0000025423	1afr_A:0.3194160000):0.9466470000	1za0_A:1.3927070000):0.4762520000):1.4676400000):1.2550500000):0.1346770000):0.1470690000):0.1474230000	2ux1_A:0.6071790000):0.0237681000	(((((((2fzf_A:1.8995810000	2jd7_A:0.0821790000):0.0255721000	1vlg_A:0.2641840000):0.1680250000	((((((1lb3_A:0.1907500000	2za7_A:0.1177680000):0.1619520000	1bg7_A:0.1167520000):0.1552670000	(1z6o_A:0.7599240000	1z6o_M:1.0077720000):0.3378430000):0.0877274000	1r03_A:0.0000030000):0.5865830000	1krq_A:0.1816050000):0.0793216000	3e6s_A:0.4401000000):0.0604349000):0.1945640000	1eum_A:0.0000020000):0.6381120000	(1lko_A:0.8143370000	(1yuz_A:1.6878300000	3qhb_A:1.2097130000):0.1996280000):1.1166500000):0.1260550000	(((1bcf_A:0.0000010000	3e1q_A:0.0000010000):0.1362000000	2fkz_A:0.1406060000):0.1042350000	1jgc_A:0.1443740000):0.2671680000):0.2293720000	1nfv_A:0.5876430000):0.7697800000):0.0483210000	2fjc_A:0.3471770000):0.0973237000	1ji4_A:0.2824340000):0.2297310000):0.0542060000);
(1ji5_A:0.2157200000	(1jig_A:0.1233160000	1n1q_A:0.2834100000):0.0000022585	((((2chp_A:0.0448780000	((((1dps_A:0.0000010000	1jts_A:0.0000010000):0.3541150000	1o9r_A:0.1416930000):0.4539220000	1uvh_A:0.5275850000):0.3725910000	(1tjo_A:0.0000010000	1tk6_A:0.0000010000):0.4050860000):0.2770000000):0.1096320000	(((((((2fzf_A:2.5386910000	2jd7_A:0.0704440000):0.0771733000	1vlg_A:0.2217140000):0.1634930000	(1eum_A:0.0562110000	(1krq_A:0.4991370000	3e6s_A:0.5192320000):0.1129830000):0.0283770000):0.1839780000	((((1lko_A:0.9583070000	1yuz_A:1.4628490000):0.4160660000	3qhb_A:1.3383580000):0.2814630000	(1otk_A:3.1766840000	((((((1oqu_A:0.1798430000	1uzr_A:0.0755320000):0.1240160000	1r2f_A:0.0525030000):0.7392640000	1mxr_A:0.9742050000):0.3018930000	((1jk0_A:0.2994330000	(2uw2_A:0.1433550000	1w68_A:0.1157290000):0.3126160000):0.5607320000	(2inc_B:0.9543450000	((2inp_C:1.6348540000	1mty_B:1.0903980000):0.4850860000	(1mty_D:1.3682880000	3dhg_A:1.1238330000):0.3740970000):0.5321690000):1.4500400000):0.2412450000):0.6525860000	(((2uw1_A:0.0043830000	2uw1_B:0.0000010000):0.0680157000	1afr_A:0.1623490000):1.6733400000	1za0_A:1.7679040000):1.2877800000):0.4116540000	3ee4_A:0.6885000000):0.8541320000):1.4443700000):0.3394880000	(((1lb3_A:0.1562510000	2za7_A:0.0849020000):0.2620930000	(1bg7_A:0.0477750000	(1z6o_A:0.9753420000	1z6o_M:0.6785950000):0.2794040000):0.0606013000):0.1068300000	1r03_A:0.0106470000):0.4229790000):0.1655420000):0.4292670000	((1bcf_A:0.0000010000	3e1q_A:0.0000010000):0.0973984000	2fkz_A:0.0325230000):0.0429877000):0.1186000000	1jgc_A:0.1446220000):0.7382380000	1nfv_A:0.4680440000):0.8209620000):0.0675651000	(((1qgh_A:0.3960130000	2ux1_A:0.3740200000):0.1864100000	2fjc_A:0.3923550000):0.0874466000	1ji4_A:0.4503960000):0.1110110000):0.0000027393	2vzb_A:0.5913560000):0.0766777000);
(1ji5_A:0.2027880000	1jig_A:0.1576310000	(1n1q_A:0.3806990000	(((2chp_A:0.1471810000	((((1dps_A:0.0000010000	1jts_A:0.0000010000):0.4337390000	1o9r_A:0.2887500000):0.4746400000	(1tjo_A:0.0000010000	1tk6_A:0.0000010000):0.6837380000):0.1974200000	1uvh_A:0.6372460000):0.4190810000):0.1631080000	(1ji4_A:0.3076260000	2fjc_A:0.2136240000):0.0893065000):0.1662110000	((1qgh_A:0.4106310000	(2ux1_A:0.2211720000	((((((((2fzf_A:2.3873910000	2jd7_A:0.0504220000):0.0368667000	1vlg_A:0.1687400000):0.0997578000	(1eum_A:0.1672000000	1krq_A:0.3084900000):0.1595650000):0.1647310000	(((((1lb3_A:0.1383200000	2za7_A:0.1450670000):0.2671110000	(1bg7_A:0.0258180000	1z6o_M:0.8060410000):0.0617559000):0.0974341000	1z6o_A:0.9329170000):0.0460736000	1r03_A:0.0000020000):0.3872240000	3e6s_A:0.5157450000):0.0884726000):0.2317140000	((1lko_A:0.5752270000	1yuz_A:1.1143310000):0.3526930000	3qhb_A:0.8807800000):0.8395570000):0.1186440000	1jgc_A:0.2044920000):0.1209780000	((1bcf_A:0.0000010000	3e1q_A:0.0000010000):0.1188770000	1nfv_A:0.9462380000):0.1802650000):0.1878300000	2fkz_A:0.0163030000):1.1799500000):0.2949140000):0.1562430000	(2vzb_A:0.5070990000	((1otk_A:2.5883860000	(((2uw1_A:0.0077900000	2uw1_B:0.0000010000):0.1204280000	1afr_A:0.2190880000):1.2259500000	1za0_A:1.8576790000):0.6237310000):0.5870420000	((((((1oqu_A:0.2520740000	1uzr_A:0.0415280000):0.1644610000	1r2f_A:0.0052400000):0.8671110000	1mxr_A:1.3532480000):0.1524520000	(1jk0_A:0.4008570000	(2uw2_A:0.1166850000	1w68_A:0.2413530000):0.4225760000):0.8864160000):0.7239120000	3ee4_A:1.0980880000):0.5433880000	(((2inc_B:1.3735770000	(2inp_C:1.2176950000	1mty_B:1.0009640000):0.4488640000):0.3384050000	3dhg_A:2.0254890000):0.0000024414	1mty_D:1.3645590000):1.8919300000):0.1501610000):1.7310300000):0.1896900000):0.1148010000):0.1553820000):0.0468441000);
(1ji5_A:0.3272910000	(1jig_A:0.0091000000	((((2chp_A:0.3141130000	((((1dps_A:0.0000010000	1jts_A:0.0000010000):0.3124430000	1uvh_A:0.9537550000):0.1926600000	1o9r_A:0.2728400000):0.4355110000	(1tjo_A:0.0000010000	1tk6_A:0.0000010000):0.4328770000):0.4853600000):0.0271696000	(((1qgh_A:0.4508220000	2ux1_A:0.2864290000):0.3330360000	((((((((2fzf_A:2.2694860000	2jd7_A:0.0667350000):0.0957474000	1vlg_A:0.3867980000):0.0557986000	(((1lb3_A:0.1572040000	2za7_A:0.1134820000):0.1634070000	(1bg7_A:0.0116410000	1r03_A:0.0862210000):0.2191770000):0.2402060000	(1z6o_A:0.6715690000	1z6o_M:0.6804380000):0.1694620000):0.6333890000):0.0211747000	(1eum_A:0.1618930000	1krq_A:0.6839340000):0.0840869000):0.3584960000	3e6s_A:0.5259430000):0.2922670000	((1lko_A:0.4903570000	1yuz_A:1.5273860000):0.6211710000	3qhb_A:1.0117070000):1.0563300000):0.4308930000	(((1bcf_A:0.0000010000	3e1q_A:0.0000010000):0.2378980000	2fkz_A:0.0762750000):0.0820994000	1jgc_A:0.2417360000):0.3013690000):0.5506280000	1nfv_A:0.7618920000):0.6198250000):0.0000024149	(2vzb_A:0.5224930000	(1otk_A:2.4636890000	(((((1oqu_A:0.3191420000	1uzr_A:0.0862240000):0.1926740000	1r2f_A:0.0599420000):0.7779390000	(1mxr_A:1.2236460000	((1jk0_A:0.4645620000	(2uw2_A:0.1256240000	1w68_A:0.1539730000):0.3295730000):0.4849330000	((2inc_B:1.1372680000	(2inp_C:1.4706680000	1mty_B:1.1006560000):0.3651140000):0.2349420000	(1mty_D:1.1581280000	3dhg_A:1.6227570000):0.3323340000):1.5998200000):0.3357680000):0.2107240000):1.0596100000	3ee4_A:0.9533690000):0.7709790000	(((2uw1_A:0.0086510000	2uw1_B:0.0000010000):0.0401932000	1afr_A:0.2386410000):1.4456300000	1za0_A:2.0036260000):0.8484500000):0.7077290000):1.0941500000):0.2167050000):0.0849976000):0.2728670000	2fjc_A:0.1476700000):0.0239453000	1ji4_A:0.1895820000):0.1622610000):0.0477388000	1n1q_A:0.2347150000);
(1ji5_A:0.2315600000	1jig_A:0.2187850000	(1n1q_A:0.2089290000	(((2chp_A:0.2382880000	(1uvh_A:0.8814880000	(1tjo_A:0.0000010000	1tk6_A:0.0000010000):0.6293510000):0.2113880000):0.1535120000	(1ji4_A:0.3103550000	2fjc_A:0.4445290000):0.1302050000):0.1578770000	(((1qgh_A:0.4189840000	2ux1_A:0.2570160000):0.1484440000	((((((((2fzf_A:1.5940790000	2jd7_A:0.1285670000):0.1322840000	(((((1lb3_A:0.2590750000	2za7_A:0.1012350000):0.1140140000	1z6o_A:0.7165760000):0.1555310000	(1bg7_A:0.0811490000	1r03_A:0.1809450000):0.0528001000):0.2818750000	1z6o_M:1.0074330000):0.5784340000	1vlg_A:0.3852440000):0.1871580000):0.1534660000	(1krq_A:0.2642830000	3e6s_A:0.4561960000):0.2457030000):0.1544390000	1eum_A:0.0750020000):0.4107600000	((1lko_A:0.8246660000	1yuz_A:1.3400210000):0.4926860000	3qhb_A:1.0941170000):0.5438360000):0.2961770000	((1bcf_A:0.0000010000	3e1q_A:0.0000020000):0.0721370000	2fkz_A:0.0735710000):0.0828122000):0.1315230000	1jgc_A:0.0396930000):0.7118510000	1nfv_A:0.3760150000):0.5586280000):0.0799740000	(((1dps_A:0.0000010000	1jts_A:0.0000010000):0.3332190000	1o9r_A:0.3021470000):0.3419330000	(2vzb_A:0.1012250000	(((1otk_A:5.2319900000	((2uw1_A:0.0000020000	2uw1_B:0.0000010000):0.0527696000	1afr_A:0.2561800000):1.2324600000):0.0368455000	1za0_A:1.9053780000):0.8446000000	(((((1oqu_A:0.2652790000	1r2f_A:0.1158420000):0.0715832000	1uzr_A:0.0000020000):0.7313020000	1mxr_A:0.9133630000):0.5264090000	((1jk0_A:0.4290420000	(2uw2_A:0.0987830000	1w68_A:0.2533040000):0.5128720000):0.6658350000	((2inc_B:1.2041740000	(2inp_C:1.5730270000	1mty_B:1.0841630000):0.6958490000):0.1933260000	(1mty_D:1.3555720000	3dhg_A:1.2356540000):0.2380190000):2.2128200000):0.3555340000):0.4542370000	3ee4_A:1.2941710000):0.7502820000):2.3796200000):0.5945000000):0.1638190000):0.0975121000):0.0764970000):0.0615604000);
(1ji5_A:0.2371670000	(1jig_A:0.1073150000	1n1q_A:0.4730890000):0.0211427000	((2chp_A:0.4252570000	(2vzb_A:0.1298950000	(1otk_A:2.2915390000	((((((1oqu_A:0.1907950000	1r2f_A:0.2414280000):0.1026330000	1uzr_A:0.0000030000):0.7365410000	1mxr_A:0.6644020000):0.2754260000	((1jk0_A:0.6142530000	(2uw2_A:0.1490730000	1w68_A:0.2298720000):0.2517360000):0.4791260000	((2inc_B:1.4196920000	(2inp_C:1.2975250000	1mty_B:1.0127680000):0.5691970000):0.3886210000	(1mty_D:1.0818760000	3dhg_A:1.5283140000):0.3364130000):1.4177900000):0.5219270000):0.2755230000	3ee4_A:1.3292530000):1.6044400000	(((2uw1_A:0.0048140000	2uw1_B:0.0000010000):0.0882846000	1afr_A:0.1565870000):1.6213800000	1za0_A:1.4028450000):0.1380210000):1.5802600000):1.9620500000):0.4824680000):0.1686430000	(((1qgh_A:0.3183830000	2ux1_A:0.4265840000):0.1960980000	(1ji4_A:0.3618920000	2fjc_A:0.2889960000):0.1281990000):0.0993444000	((((1dps_A:0.0000010000	1jts_A:0.0000010000):0.1801370000	1o9r_A:0.4495500000):0.3332340000	(1uvh_A:0.8800550000	(1tjo_A:0.0000010000	1tk6_A:0.0000010000):0.5721510000):0.1821270000):0.2519490000	(((((((((2fzf_A:2.2045800000	2jd7_A:0.0341720000):0.0477321000	1vlg_A:0.2755950000):0.0895663000	(1eum_A:0.1486320000	1krq_A:0.2482970000):0.0832214000):0.0954693000	((((1lb3_A:0.1890100000	2za7_A:0.0912770000):0.1135810000	(1bg7_A:0.0184440000	(1z6o_A:1.1759950000	1z6o_M:0.9266720000):0.3677450000):0.1451660000):0.2052270000	1r03_A:0.0000020000):0.4000930000	3e6s_A:0.6536430000):0.1920320000):0.2524000000	(1lko_A:0.9656300000	(1yuz_A:1.3063410000	3qhb_A:1.5837350000):0.4620770000):1.3011500000):0.1940330000	1jgc_A:0.1457670000):0.1064250000	(1bcf_A:0.0000010000	3e1q_A:0.0000010000):0.0745063000):0.0177956000	2fkz_A:0.0364800000):0.5195370000	1nfv_A:0.5265620000):0.7453150000):0.0956607000):0.0000028080):0.0871623000);
(1ji5_A:0.2615630000	(1jig_A:0.0738020000	(((2chp_A:0.4176530000	((((1dps_A:0.0000010000	1jts_A:0.0000010000):0.3118940000	1o9r_A:0.2120120000):0.2809260000	1uvh_A:0.8547840000):0.2299860000	(1tjo_A:0.0000010000	1tk6_A:0.0000010000):0.3317130000):0.5126710000):0.1733500000	((1qgh_A:0.5724850000	2ux1_A:0.3519730000):0.2123940000	((((((((((2fzf_A:1.7362580000	2jd7_A:0.1904840000):0.1398560000	1vlg_A:0.2032210000):0.1457180000	(1eum_A:0.0642160000	1krq_A:0.3741580000):0.1615770000):0.2546400000	(((((1lb3_A:0.1118800000	2za7_A:0.1176210000):0.3372320000	1bg7_A:0.0367090000):0.0782052000	(1z6o_A:1.1285130000	1z6o_M:0.6586980000):0.2865470000):0.1994720000	1r03_A:0.0000020000):0.1853800000	3e6s_A:0.4410460000):0.2033430000):0.1868460000	((1lko_A:0.4247100000	1yuz_A:1.2617510000):0.4935120000	3qhb_A:1.1538980000):0.7078210000):0.2978660000	1jgc_A:0.1227680000):0.0782826000	((1bcf_A:0.0000010000	3e1q_A:0.0000010000):0.0731120000	1nfv_A:1.1223800000):0.0814780000):0.1009860000	2fkz_A:0.0709230000):0.6514730000	(1otk_A:3.9348590000	((((((1oqu_A:0.3096490000	1uzr_A:0.0582640000):0.1529170000	1r2f_A:0.0464850000):0.6567930000	1mxr_A:1.1642610000):0.2987650000	((1jk0_A:0.5179520000	(2uw2_A:0.1417570000	1w68_A:0.2310040000):0.3879550000):0.4935010000	(2inc_B:0.6829250000	((2inp_C:1.4624880000	1mty_B:0.9201630000):0.5310320000	(1mty_D:1.3547050000	3dhg_A:1.0934620000):0.4946700000):0.3855670000):1.0832800000):0.5396230000):0.7653550000	3ee4_A:1.1414670000):0.5112650000	(((2uw1_A:0.0000020000	2uw1_B:0.0000010000):0.1212820000	1afr_A:0.1495160000):1.5747000000	1za0_A:1.8577420000):0.3717730000):0.7495370000):0.6796940000):0.2894730000	2vzb_A:0.7301010000):0.0000023831):0.1066180000):0.1204570000	(1ji4_A:0.3177220000	2fjc_A:0.3893710000):0.2217470000):0.1376210000):0.0000020137	1n1q_A:0.3149130000);
(1ji5_A:0.0553280000	(((1jig_A:0.0811980000	(1n1q_A:0.4935950000	(1ji4_A:0.2917810000	2fjc_A:0.4968470000):0.2012400000):0.1257650000):0.0322700000	(((((((2fzf_A:2.2289690000	2jd7_A:0.0113170000):0.0000025877	1vlg_A:0.3982790000):0.1654840000	((((1lb3_A:0.1410080000	2za7_A:0.1544270000):0.2421300000	((1bg7_A:0.0452690000	(1z6o_A:0.8271700000	1z6o_M:0.7427490000):0.4036980000):0.0593986000	1r03_A:0.0518020000):0.1216360000):0.6245870000	3e6s_A:0.3206500000):0.1844440000	1krq_A:0.2912070000):0.0787266000):0.0000020008	((1lko_A:0.6602370000	1yuz_A:1.2651400000):0.0226371000	3qhb_A:1.2996620000):1.3052000000):0.1478820000	1eum_A:0.0000020000):0.7887600000	1nfv_A:0.6731280000):0.1022040000	(((1bcf_A:0.0000010000	3e1q_A:0.0000010000):0.1042140000	2fkz_A:0.0855680000):0.1527000000	1jgc_A:0.1684680000):0.2757840000):0.8318150000):0.1066520000	((1qgh_A:0.3935280000	2ux1_A:0.3485760000):0.2033480000	((((1dps_A:0.0000010000	1jts_A:0.0000010000):0.1233320000	1uvh_A:1.3483680000):0.2808760000	1o9r_A:0.3191020000):0.3300310000	(1tjo_A:0.0000020000	1tk6_A:0.0000020000):0.8905960000):0.5730440000):0.2364540000):0.1181260000	((2chp_A:0.2858800000	2vzb_A:0.9056520000):0.0761723000	((1otk_A:3.0836270000	(((((1oqu_A:0.2920940000	1uzr_A:0.1127920000):0.1983990000	1r2f_A:0.0730590000):0.9422640000	((1jk0_A:0.5528920000	(2uw2_A:0.0735930000	1w68_A:0.2488240000):0.3020550000):0.5266020000	((2inc_B:1.2968940000	2inp_C:1.2505150000):0.5280630000	(1mty_B:1.4599980000	(1mty_D:1.3566320000	3dhg_A:1.3354740000):0.5769200000):0.2490920000):2.8701400000):0.3357630000):0.2073800000	1mxr_A:0.6606440000):0.4411910000	3ee4_A:1.3641380000):1.3631600000):0.3051700000	(((2uw1_A:0.0000020000	2uw1_B:0.0000020000):0.1873350000	1afr_A:0.1482710000):1.7223200000	1za0_A:2.1601810000):0.2311400000):2.1339400000):0.1917320000);
(1ji5_A:0.3300860000	1jig_A:0.0602280000	(1n1q_A:0.1863880000	(((2chp_A:0.2829370000	(((1qgh_A:0.3237620000	2ux1_A:0.3555850000):0.1506810000	(2vzb_A:0.2965090000	(1otk_A:1.4978150000	((((((1oqu_A:0.1951380000	1r2f_A:0.1540870000):0.0970535000	1uzr_A:0.0214570000):0.7082070000	1mxr_A:0.8047050000):0.3207360000	((1jk0_A:0.5033700000	(2uw2_A:0.1488180000	1w68_A:0.1580930000):0.2808720000):0.3706740000	(2inc_B:0.6611430000	((2inp_C:1.0139190000	1mty_B:1.5242590000):0.4463150000	(1mty_D:1.0940660000	3dhg_A:1.4875820000):0.7597610000):0.4359330000):1.9676500000):0.4307680000):0.5892310000	3ee4_A:1.1712040000):1.1884700000	(((2uw1_A:0.0000020000	2uw1_B:0.0000020000):0.0643914000	1afr_A:0.1562740000):1.2924500000	1za0_A:1.7517400000):0.0845998000):0.9000250000):1.3163700000):0.3915680000):0.0000029275	((((1dps_A:0.0000010000	1jts_A:0.0000010000):0.3934620000	1o9r_A:0.2742490000):0.3314090000	(1uvh_A:1.1731930000	(1tjo_A:0.0000010000	1tk6_A:0.0000010000):0.4034130000):0.2821870000):0.1351470000	(((2fzf_A:1.6574920000	(1lko_A:0.8014440000	(1yuz_A:1.0158180000	3qhb_A:1.4834940000):0.2235320000):0.3391120000):0.3810590000	((((1bcf_A:0.0000010000	3e1q_A:0.0000010000):0.1295870000	2fkz_A:0.1904070000):0.0510324000	1jgc_A:0.0198670000):0.2286490000	(((((((1lb3_A:0.1088830000	2za7_A:0.0459230000):0.1898850000	(1bg7_A:0.0126610000	1r03_A:0.1398380000):0.0260469000):0.1260200000	(1z6o_A:0.6839640000	1z6o_M:0.5871200000):0.2538640000):0.3708500000	1vlg_A:0.2191140000):0.0683780000	2jd7_A:0.1637660000):0.0682868000	(1krq_A:0.1478820000	3e6s_A:0.6097340000):0.0913585000):0.1450690000	1eum_A:0.0000020000):0.7995270000):0.4607690000):0.1967380000	1nfv_A:0.3385530000):0.4748310000):0.2481300000):0.0550893000):0.1001560000	2fjc_A:0.1814600000):0.0550074000	1ji4_A:0.2980880000):0.2084200000):0.0262482000);
(1ji5_A:0.1994460000	((1jig_A:0.0356780000	(1ji4_A:0.4953560000	2fjc_A:0.4085230000):0.1488410000):0.1504720000	1n1q_A:0.4227270000):0.1082790000	(((2chp_A:0.3137960000	((((1dps_A:0.0000010000	1jts_A:0.0000010000):0.3560460000	1o9r_A:0.3197590000):0.4583430000	1uvh_A:0.9044750000):0.4145370000	(1tjo_A:0.0000010000	1tk6_A:0.0000010000):0.4466640000):0.5234130000):0.1220050000	(2vzb_A:0.2757490000	(1otk_A:2.4447880000	((((((1oqu_A:0.2822980000	1r2f_A:0.2799520000):0.1566820000	1uzr_A:0.0000020000):1.0683800000	1mxr_A:0.9162930000):0.4953730000	((1jk0_A:0.4067140000	(2uw2_A:0.2368260000	1w68_A:0.1337040000):0.4189280000):0.3245050000	((2inc_B:1.2099630000	(2inp_C:1.8524340000	1mty_B:0.9832070000):0.4452770000):0.5590440000	(1mty_D:1.4136770000	3dhg_A:1.5654300000):0.3242130000):1.9364000000):0.2880600000):0.4900700000	3ee4_A:0.7854090000):1.0335900000	(((2uw1_A:0.0000020000	2uw1_B:0.0000010000):0.0643964000	1afr_A:0.1637960000):1.2533000000	1za0_A:2.0001490000):0.9264470000):0.7350950000):1.4684100000):0.6091730000):0.0240455000	((1qgh_A:0.4573960000	2ux1_A:0.3039490000):0.1731450000	((((2fzf_A:2.7464410000	1nfv_A:0.3377330000):0.4529240000	(1bcf_A:0.0000010000	3e1q_A:0.0000010000):0.0315836000):0.0000022630	(1jgc_A:0.0537290000	(((1lko_A:1.2710460000	3qhb_A:1.2779350000):0.3283660000	1yuz_A:1.2622440000):0.6269060000	((((((1lb3_A:0.1313340000	2za7_A:0.0777790000):0.1442600000	(1bg7_A:0.0125860000	(1z6o_A:1.5439530000	1z6o_M:0.6677530000):0.1714090000):0.0631615000):0.0682710000	1r03_A:0.0426320000):0.6130140000	(2jd7_A:0.0871150000	1vlg_A:0.2458370000):0.0941161000):0.0679539000	(1krq_A:0.2680750000	3e6s_A:0.6744690000):0.1276610000):0.0679239000	1eum_A:0.0146620000):0.6909130000):0.1920000000):0.3563450000):0.2295250000	2fkz_A:0.0000020000):0.7972290000):0.1757110000):0.1458950000);
(1ji5_A:0.1989370000	(1jig_A:0.0374350000	((1n1q_A:0.1417150000	1ji4_A:0.3798510000):0.1508130000	2fjc_A:0.3917210000):0.0812940000):0.0747780000	((2chp_A:0.2159500000	(((((1dps_A:0.0000010000	1jts_A:0.0000010000):0.4562210000	1o9r_A:0.1082640000):0.2502770000	1uvh_A:0.8433710000):0.3313320000	(1tjo_A:0.0000010000	1tk6_A:0.0000010000):0.4922640000):0.2129790000	(((((2fzf_A:2.0759860000	(((((((1lb3_A:0.2621370000	2za7_A:0.0862910000):0.4053330000	(1bg7_A:0.1344260000	(1z6o_A:0.8875360000	1z6o_M:0.8318850000):0.2027220000):0.0627268000):0.0231767000	1r03_A:0.0427960000):0.3215140000	3e6s_A:0.8151930000):0.1295890000	1krq_A:0.2354680000):0.1965340000	(2jd7_A:0.1329300000	1vlg_A:0.2244950000):0.1012680000):0.0831747000	1eum_A:0.1513140000):0.4860630000):0.1546560000	(1lko_A:0.6651290000	(1yuz_A:1.7988710000	3qhb_A:1.0066880000):0.2715940000):1.3346800000):0.4138320000	((1bcf_A:0.0000010000	3e1q_A:0.0000020000):0.2133610000	2fkz_A:0.0784420000):0.0000025291):0.0963906000	1jgc_A:0.1699010000):0.5415380000	1nfv_A:0.4059630000):0.5751560000):0.0886214000):0.0835585000	((1qgh_A:0.3602540000	2ux1_A:0.3707560000):0.2744290000	(2vzb_A:0.7420660000	(1otk_A:1.7420170000	((((((1oqu_A:0.3740350000	1uzr_A:0.0517210000):0.1232450000	1r2f_A:0.0679280000):0.6628770000	((1jk0_A:0.4453300000	(2uw2_A:0.1190260000	1w68_A:0.1986900000):0.4531600000):0.7571900000	((2inc_B:1.3069440000	(2inp_C:1.8844900000	1mty_B:1.3796830000):0.3729790000):0.2808450000	(1mty_D:1.6651180000	3dhg_A:1.2174530000):0.3799050000):2.1986900000):0.1227940000):0.2603900000	1mxr_A:0.9183010000):0.2891380000	3ee4_A:1.2766750000):0.4014630000	(((2uw1_A:0.0113730000	2uw1_B:0.0000010000):0.1173880000	1afr_A:0.1787830000):2.0961800000	1za0_A:1.9704710000):0.0400570000):1.0069200000):1.5266000000):0.0882999000):0.0224808000):0.1348890000);
(1ji5_A:0.3281470000	(1jig_A:0.0999560000	(1n1q_A:0.1392090000	(1ji4_A:0.2282530000	2fjc_A:0.4220200000):0.0890874000):0.1009730000):0.0999857000	((2chp_A:0.1205840000	((((1dps_A:0.0000010000	1jts_A:0.0000010000):0.5748430000	1o9r_A:0.6123240000):0.4434290000	1uvh_A:1.1946160000):0.2991790000	(1tjo_A:0.0000010000	1tk6_A:0.0000010000):0.3505810000):0.3390930000):0.1929420000	((1qgh_A:0.4450690000	2ux1_A:0.4590150000):0.2095140000	(((2fzf_A:1.6792790000	1nfv_A:0.5469570000):0.0441794000	((((1bcf_A:0.0000010000	3e1q_A:0.0000010000):0.1528770000	2fkz_A:0.0569230000):0.0210027000	1jgc_A:0.1714530000):0.1490070000	((1lko_A:1.0509000000	(1yuz_A:1.6416790000	3qhb_A:0.7859990000):0.4296560000):0.8985550000	(((((1lb3_A:0.1375150000	2za7_A:0.0426760000):0.2603990000	1bg7_A:0.0121590000):0.1010850000	1r03_A:0.0469840000):0.1335610000	(1z6o_A:0.7272380000	1z6o_M:0.6677880000):0.2533800000):0.6261710000	((1eum_A:0.0392200000	(1krq_A:0.1802990000	3e6s_A:0.7763250000):0.1822530000):0.0734410000	(2jd7_A:0.1103350000	1vlg_A:0.2756760000):0.1291800000):0.0396027000):0.3166280000):0.0994741000):0.6570640000):0.5225260000	(2vzb_A:0.3781470000	(1otk_A:2.2048990000	((((((1oqu_A:0.3280090000	1r2f_A:0.1573410000):0.0931009000	1uzr_A:0.0360120000):0.7157690000	((1jk0_A:0.4083510000	(2uw2_A:0.0827990000	1w68_A:0.2116570000):0.2836360000):0.5991950000	(((2inc_B:0.6639490000	2inp_C:1.9466530000):0.5046460000	1mty_B:1.4223980000):0.3974280000	(1mty_D:1.1113660000	3dhg_A:1.6678300000):0.3891990000):1.2055100000):0.2955690000):0.2772670000	1mxr_A:0.7690930000):0.1607160000	3ee4_A:1.1253960000):1.0106700000	(((2uw1_A:0.0038790000	2uw1_B:0.0000010000):0.0153943000	1afr_A:0.1950760000):1.4021400000	1za0_A:2.3239170000):0.7555670000):0.9617340000):1.6735500000):0.4327790000):0.0000029059):0.0389691000):0.0466379000);
(1ji5_A:0.1388480000	(1jig_A:0.1123840000	1n1q_A:0.2309230000):0.0082789300	(((2chp_A:0.0885790000	((((1dps_A:0.0000010000	1jts_A:0.0000010000):0.4513320000	1o9r_A:0.1924560000):0.5157320000	(1tjo_A:0.0000010000	1tk6_A:0.0000010000):0.2375470000):0.2489610000	1uvh_A:0.8927720000):0.4008170000):0.1060090000	(1ji4_A:0.2380000000	2fjc_A:0.1764070000):0.2658420000):0.0595382000	(((1qgh_A:0.3923520000	2ux1_A:0.3329780000):0.3156460000	((((((((2fzf_A:3.0343400000	2jd7_A:0.0338800000):0.0227689000	1vlg_A:0.3053340000):0.0497686000	((((1lb3_A:0.1605320000	2za7_A:0.0464340000):0.0936790000	(1bg7_A:0.0445490000	1r03_A:0.1654240000):0.0643495000):0.0561566000	(1z6o_A:0.6005780000	1z6o_M:0.8666840000):0.3404650000):0.5696390000	(1krq_A:0.1293140000	3e6s_A:0.5071750000):0.2028300000):0.0000022826):0.0234676000	1eum_A:0.0977820000):0.4102330000	((1lko_A:0.9480930000	1yuz_A:1.2310080000):0.7290430000	3qhb_A:1.8736500000):0.6855980000):0.3029070000	((1bcf_A:0.0000010000	3e1q_A:0.0000020000):0.1516830000	2fkz_A:0.0971480000):0.0000023340):0.0800184000	1jgc_A:0.1764720000):0.3354920000	1nfv_A:0.4816110000):0.6329580000):0.0021317500	(2vzb_A:0.2934060000	(((1otk_A:2.6776420000	((2uw1_A:0.0043220000	2uw1_B:0.0000010000):0.0274969000	1afr_A:0.1866540000):0.7378060000):0.2908330000	1za0_A:1.6256910000):0.9680820000	(((((1oqu_A:0.2437110000	1r2f_A:0.2020000000):0.0738019000	1uzr_A:0.0000020000):0.8213480000	1mxr_A:0.8305070000):0.1785960000	((1jk0_A:0.5095450000	(2uw2_A:0.0958120000	1w68_A:0.1863180000):0.3348370000):0.3429920000	(((2inc_B:1.0735160000	2inp_C:1.6842090000):0.7454340000	1mty_B:1.0123760000):0.1945070000	(1mty_D:1.8813120000	3dhg_A:1.4630280000):0.0118255000):2.2689400000):0.4605400000):0.8488190000	3ee4_A:1.0662610000):0.4219430000):1.7744900000):0.5068740000):0.1056500000):0.0801422000);
(1ji5_A:0.1550620000	(((1jig_A:0.0298820000	2fjc_A:0.6923220000):0.1601810000	(1n1q_A:0.1818050000	1ji4_A:0.3211010000):0.0778902000):0.0465121000	(((2chp_A:0.0953260000	(1tjo_A:0.0000010000	1tk6_A:0.0000010000):0.7996140000):0.2516400000	((1qgh_A:0.5515670000	2ux1_A:0.3975460000):0.1081950000	(((1dps_A:0.0000010000	1jts_A:0.0000010000):0.4446270000	1o9r_A:0.4091600000):0.3862370000	1uvh_A:0.9269150000):0.6311730000):0.1000420000):0.0882661000	2vzb_A:1.3435170000):0.0659911000):0.0720527000	(2fzf_A:2.3217470000	(((((1bcf_A:0.0000010000	3e1q_A:0.0000010000):0.0459671000	2fkz_A:0.1102460000):0.0522997000	1jgc_A:0.1748920000):0.1615510000	((((1lko_A:1.2252830000	1yuz_A:1.6694510000):0.4990110000	3qhb_A:0.7052610000):1.0134100000	(1otk_A:2.6499920000	((((((1oqu_A:0.2216780000	1uzr_A:0.1091080000):0.1897950000	1r2f_A:0.0000030000):0.7973740000	1mxr_A:0.7223960000):0.2561340000	((1jk0_A:0.3603700000	(2uw2_A:0.1367050000	1w68_A:0.1438340000):0.5840200000):0.3607130000	(((2inc_B:1.1401180000	2inp_C:1.8649690000):0.5604710000	1mty_B:1.4816180000):0.2332480000	(1mty_D:1.5762550000	3dhg_A:1.1117930000):0.5352740000):1.4371900000):0.1359670000):1.0648200000	(((2uw1_A:0.0000020000	2uw1_B:0.0000010000):0.0821604000	1afr_A:0.1476030000):1.3786400000	1za0_A:1.6335520000):1.3904800000):0.2654660000	3ee4_A:1.0600370000):1.4532100000):1.8817400000):0.8040440000	(((((((1lb3_A:0.1613310000	2za7_A:0.0603050000):0.0852073000	(1bg7_A:0.0347920000	1r03_A:0.1769750000):0.0831652000):0.1044010000	(1z6o_A:0.9322040000	1z6o_M:0.8708270000):0.2226520000):0.3274760000	(1krq_A:0.3852850000	2jd7_A:0.1769810000):0.0349665000):0.1528960000	1vlg_A:0.5277510000):0.1612810000	1eum_A:0.1734770000):0.1595010000	3e6s_A:0.6736720000):0.2015220000):0.1956670000):0.4861840000	1nfv_A:0.6500620000):0.1587100000):0.3794100000);
(1ji5_A:0.3224750000	(1jig_A:0.0638580000	((1n1q_A:0.2651580000	1ji4_A:0.3035920000):0.1454430000	2fjc_A:0.3194710000):0.2175080000):0.1793210000	((2chp_A:0.5522840000	(2vzb_A:0.4332610000	(1otk_A:2.6397570000	((((((1oqu_A:0.2666400000	1uzr_A:0.0396020000):0.2056110000	1r2f_A:0.1497780000):0.6096370000	1mxr_A:0.9013080000):0.2558880000	((1jk0_A:0.5564490000	(2uw2_A:0.1186490000	1w68_A:0.1693340000):0.3634890000):0.3403320000	(2inc_B:0.8272460000	((2inp_C:1.4385790000	1mty_B:1.1484130000):0.5624010000	(1mty_D:1.3553270000	3dhg_A:1.1052460000):0.3719460000):0.5128760000):1.2907300000):0.4084070000):0.5798360000	3ee4_A:1.1500340000):1.1467300000	(((2uw1_A:0.0000020000	2uw1_B:0.0000010000):0.1209060000	1afr_A:0.1637540000):1.3270300000	1za0_A:1.0761200000):0.5747620000):0.8092410000):1.5164600000):0.3225780000):0.0895283000	((1qgh_A:0.3986670000	2ux1_A:0.4817210000):0.4758020000	((((1dps_A:0.0000010000	1jts_A:0.0000010000):0.4050630000	(1o9r_A:0.2943920000	1uvh_A:0.8377700000):0.2073250000):0.2787210000	(1tjo_A:0.0000010000	1tk6_A:0.0000010000):0.6507590000):0.4083680000	(((((((((2fzf_A:1.6832440000	2jd7_A:0.1399370000):0.0172929000	1vlg_A:0.1737180000):0.1210420000	(1eum_A:0.1635700000	1krq_A:0.3510720000):0.1487720000):0.2033760000	((((1lb3_A:0.2339400000	2za7_A:0.2040240000):0.1382600000	(1bg7_A:0.0593540000	1z6o_M:1.0422640000):0.0904678000):0.1286900000	1z6o_A:1.2776890000):0.0361187000	1r03_A:0.0000020000):0.4994350000):0.0558177000	3e6s_A:0.4958200000):0.3799730000	((1lko_A:1.0431960000	1yuz_A:1.1939890000):0.4121800000	3qhb_A:1.6644740000):0.7842900000):0.3254410000	((1bcf_A:0.0000010000	3e1q_A:0.0000010000):0.1025800000	2fkz_A:0.0937930000):0.0098512600):0.0819553000	1jgc_A:0.1224470000):0.5319650000	1nfv_A:0.4463990000):0.7459020000):0.1700010000):0.0000023700):0.1417360000);
(1ji5_A:0.3878930000	1jig_A:0.1075150000	(1n1q_A:0.2568630000	(((2chp_A:0.3283480000	((((1dps_A:0.0000010000	1jts_A:0.0000010000):0.4940760000	1o9r_A:0.3600400000):0.3072890000	1uvh_A:0.8867990000):0.5262820000	(1tjo_A:0.0000010000	1tk6_A:0.0000010000):0.8434510000):0.3397810000):0.0912959000	((1qgh_A:0.5086200000	2ux1_A:0.3978790000):0.1424360000	(((((((((2fzf_A:2.7266120000	2jd7_A:0.0137470000):0.1399380000	1krq_A:0.3428950000):0.0757570000	1eum_A:0.0717230000):0.2149070000	1vlg_A:0.3290380000):0.1451780000	(((((1lb3_A:0.2295510000	2za7_A:0.0653790000):0.1549860000	1bg7_A:0.0760500000):0.0416629000	(1z6o_A:0.7161620000	1z6o_M:1.0678550000):0.2608650000):0.0786783000	1r03_A:0.0000020000):0.7558940000	3e6s_A:0.4514490000):0.0908245000):0.3243540000	(1lko_A:1.1522450000	(1yuz_A:1.0111390000	3qhb_A:2.0202740000):0.3719960000):1.1719300000):0.3740860000	(((1bcf_A:0.0000010000	3e1q_A:0.0000010000):0.0568272000	2fkz_A:0.0524220000):0.0566522000	1jgc_A:0.2072720000):0.2270260000):0.4504330000	1nfv_A:0.6448190000):0.4842100000	(2vzb_A:0.7480520000	(1otk_A:2.7660140000	((((((1oqu_A:0.3461420000	1uzr_A:0.0568870000):0.2027520000	1r2f_A:0.0000020000):0.8108260000	1mxr_A:0.7417040000):0.4492610000	((1jk0_A:0.6911090000	(2uw2_A:0.0955600000	1w68_A:0.2376080000):0.2393400000):0.5703030000	(((2inc_B:0.9748680000	2inp_C:1.5279090000):0.4046930000	1mty_B:1.3704830000):0.4625420000	(1mty_D:1.1482880000	3dhg_A:1.4305740000):0.1405670000):1.9653600000):0.3032240000):0.3039380000	3ee4_A:1.0044750000):0.7061250000	(((2uw1_A:0.0041560000	2uw1_B:0.0000020000):0.0800781000	1afr_A:0.2546110000):0.9488950000	1za0_A:2.3654210000):0.3930060000):1.1678400000):1.7486000000):0.8204450000):0.0000027443):0.1898990000):0.1987840000	(1ji4_A:0.3501410000	2fjc_A:0.2161560000):0.0098282600):0.1679620000):0.0702433000);
(1ji5_A:0.2773180000	(1jig_A:0.0723390000	1n1q_A:0.2662190000):0.0000020492	(((2chp_A:0.4106230000	((((1dps_A:0.0000010000	1jts_A:0.0000010000):0.3099810000	1uvh_A:1.3291070000):0.2293180000	1o9r_A:0.4765790000):0.4268810000	(1tjo_A:0.0000010000	1tk6_A:0.0000010000):0.5837850000):0.2565190000):0.1486950000	(((1qgh_A:0.3540710000	2ux1_A:0.2476400000):0.3473870000	((((((((((2fzf_A:2.1636900000	1vlg_A:0.5786960000):0.0000023303	2jd7_A:0.1191660000):0.0396782000	(((1lb3_A:0.1186320000	2za7_A:0.0639630000):0.1118570000	(1bg7_A:0.0356590000	(1r03_A:0.0429760000	1z6o_A:0.9042370000):0.1119060000):0.1564070000):0.3421900000	1z6o_M:0.5183470000):0.4536090000):0.0653097000	1krq_A:0.4384980000):0.1698210000	1eum_A:0.0072240000):0.3113650000	3e6s_A:0.3714430000):0.2141770000	((1lko_A:0.8309110000	1yuz_A:1.6214910000):0.5901370000	3qhb_A:0.7467720000):1.0826900000):0.5599610000	((1bcf_A:0.0000010000	3e1q_A:0.0000020000):0.0886080000	2fkz_A:0.1203600000):0.0000026390):0.2639500000	1jgc_A:0.0494590000):0.8977880000	1nfv_A:0.5599180000):0.6500270000):0.0000023294	(2vzb_A:0.8422040000	(1otk_A:2.1802270000	((((((((1oqu_A:0.2687140000	1uzr_A:0.0635870000):0.1743880000	1r2f_A:0.0441060000):0.9582970000	1mxr_A:0.7400120000):0.5121250000	3ee4_A:1.8060390000):0.2848600000	(1jk0_A:0.4976830000	(2uw2_A:0.1634490000	1w68_A:0.1591810000):0.4773490000):0.5716320000):0.4680590000	((((2inc_B:0.8726830000	2inp_C:1.4987290000):0.4815350000	1mty_B:1.0074090000):0.3596860000	3dhg_A:1.4059790000):0.0000022902	1mty_D:1.1591950000):1.5386700000):1.2536600000	((2uw1_A:0.0000020000	2uw1_B:0.0000010000):0.1282970000	1afr_A:0.1735790000):1.0075500000):0.0000024220	1za0_A:1.4535090000):1.2292800000):0.9890300000):0.2989270000):0.0235433000):0.2216740000	(1ji4_A:0.3748040000	2fjc_A:0.3037790000):0.0899861000):0.0565405000);
(1ji5_A:0.2565620000	1jig_A:0.0000030000	(1n1q_A:0.2385500000	(((2chp_A:0.0776920000	(2vzb_A:0.4549450000	(1otk_A:2.3573340000	(((((1oqu_A:0.2608440000	1uzr_A:0.0668940000):0.1589890000	1r2f_A:0.0330070000):0.5960060000	(1mxr_A:0.9036550000	((1jk0_A:0.4356360000	(2uw2_A:0.0577210000	1w68_A:0.2347550000):0.5413820000):0.8840800000	((2inc_B:1.2171630000	(2inp_C:1.3725450000	1mty_B:0.9983570000):0.3961950000):0.3301070000	(1mty_D:1.2286570000	3dhg_A:1.3626390000):0.3648860000):2.0367200000):0.2315270000):0.3166840000):0.5646360000	3ee4_A:1.3535200000):0.7744960000	(((2uw1_A:0.0000020000	2uw1_B:0.0000010000):0.0516084000	1afr_A:0.1841030000):1.4378800000	1za0_A:1.2192130000):0.3148830000):1.3187700000):0.7398420000):0.6328760000):0.1659960000	(((1qgh_A:0.5421080000	2ux1_A:0.2242320000):0.1346700000	(((((((((2fzf_A:2.2711710000	(1eum_A:0.0742770000	(1krq_A:0.1919440000	3e6s_A:0.6640070000):0.1196950000):0.1143280000):0.0000021550	2jd7_A:0.2620780000):0.0614751000	1vlg_A:0.1490400000):0.0596912000	((((1lb3_A:0.1410930000	2za7_A:0.1124520000):0.1718250000	(1z6o_A:0.8686960000	1z6o_M:0.4229550000):0.4085860000):0.0691474000	1bg7_A:0.0540980000):0.1135760000	1r03_A:0.1033730000):0.7522150000):0.4819310000	(1lko_A:1.0948800000	(1yuz_A:1.4960700000	3qhb_A:1.1233570000):0.4964540000):0.4391760000):0.3587930000	(1bcf_A:0.0000010000	3e1q_A:0.0000010000):0.1179910000):0.0000023411	2fkz_A:0.1732270000):0.0344354000	1jgc_A:0.1229850000):0.3542530000	1nfv_A:0.5818450000):0.4161930000):0.1274770000	(((1dps_A:0.0000010000	1jts_A:0.0000010000):0.2938990000	1o9r_A:0.4759730000):0.2676040000	(1uvh_A:1.4156670000	(1tjo_A:0.0000020000	1tk6_A:0.0000010000):0.3178630000):0.1282520000):0.2094980000):0.2686690000):0.0827943000	(1ji4_A:0.3356440000	2fjc_A:0.1711910000):0.1144060000):0.0737682000):0.0682287000);
(1ji5_A:0.2179640000	1jig_A:0.0550190000	(1n1q_A:0.3165270000	((((2chp_A:0.5015740000	((((1dps_A:0.0000010000	1jts_A:0.0000010000):0.5361590000	1o9r_A:0.2367600000):0.4102520000	(1uvh_A:1.3276540000	(1tjo_A:0.0000010000	1tk6_A:0.0000010000):0.5885730000):0.1733140000):0.3544030000	(((((((2fzf_A:2.5800060000	1krq_A:0.2207700000):0.0607902000	2jd7_A:0.0670090000):0.0677775000	1eum_A:0.1573780000):0.2555100000	1vlg_A:0.2131820000):0.1463860000	((((1lb3_A:0.2673340000	2za7_A:0.0969020000):0.2964080000	(1bg7_A:0.0407850000	(1z6o_A:0.9691010000	1z6o_M:1.1024600000):0.3040290000):0.1030520000):0.0738810000	1r03_A:0.0000020000):0.3937840000	3e6s_A:0.5685690000):0.1069030000):0.4459320000	((((1bcf_A:0.0000010000	3e1q_A:0.0000010000):0.1043390000	(1lko_A:0.9638360000	(1yuz_A:1.1927940000	3qhb_A:1.2334330000):0.2164800000):1.3188000000):0.0820078000	1jgc_A:0.1711790000):0.0093727600	2fkz_A:0.0857580000):0.1489050000):0.4224970000	1nfv_A:0.7460950000):0.6478560000):0.1626280000):0.0409405000	(1qgh_A:0.4231740000	2ux1_A:0.3730010000):0.4611910000):0.0291439000	(2vzb_A:0.3358700000	(1otk_A:2.6781970000	((((((1oqu_A:0.2836130000	1uzr_A:0.0776700000):0.1428440000	1r2f_A:0.0541290000):0.7257800000	1mxr_A:1.0004740000):0.2920570000	((1jk0_A:0.4527510000	(2uw2_A:0.1590010000	1w68_A:0.2678530000):0.2716990000):0.4183620000	((2inc_B:0.9551520000	2inp_C:0.9518870000):0.2920110000	((1mty_B:1.1519490000	3dhg_A:1.4240110000):0.1973230000	1mty_D:1.2953000000):0.3266980000):2.0342900000):0.1741880000):0.5903610000	(((2uw1_A:0.0000020000	2uw1_B:0.0000010000):0.0213688000	1afr_A:0.2272860000):1.6476700000	1za0_A:1.8998640000):1.2654500000):0.2654720000	3ee4_A:0.8925050000):1.7062900000):0.0000024679):0.8943900000):0.1013000000	(1ji4_A:0.3433170000	2fjc_A:0.2163120000):0.1254370000):0.1833120000):0.0580553000);
(1ji5_A:0.3621910000	(1jig_A:0.0453600000	((((2chp_A:0.3354480000	2vzb_A:0.7474660000):0.3152470000	((((((2fzf_A:1.4941980000	((((((1lb3_A:0.2493190000	2za7_A:0.1089960000):0.1292200000	(1bg7_A:0.0572690000	(1z6o_A:1.0455710000	1z6o_M:0.9678080000):0.3390740000):0.0263517000):0.1140440000	1r03_A:0.0000020000):0.5562380000	3e6s_A:0.4535550000):0.2955180000	(2jd7_A:0.1210580000	1vlg_A:0.2423750000):0.0196786000):0.0000024135	(1eum_A:0.0419800000	1krq_A:0.4232190000):0.1270480000):0.6632720000):0.1502750000	(((1lko_A:0.1559340000	1yuz_A:1.5323300000):0.2183730000	3qhb_A:0.6796830000):0.3288860000	(1otk_A:2.6965750000	(((((((1oqu_A:0.2361740000	1uzr_A:0.0806600000):0.1321970000	1r2f_A:0.0177510000):0.8205410000	(1jk0_A:0.3641560000	(2uw2_A:0.0986030000	1w68_A:0.1699710000):0.5938560000):0.8633200000):0.0803816000	((2inc_B:0.8684990000	(2inp_C:1.3066470000	1mty_B:1.3871730000):0.4204720000):0.3513530000	(1mty_D:1.2322480000	3dhg_A:1.4636570000):0.3768140000):2.2885700000):0.3010310000	1mxr_A:0.8347260000):0.2186820000	(((2uw1_A:0.0000020000	2uw1_B:0.0000010000):0.0076529500	1afr_A:0.3130820000):1.3786000000	1za0_A:1.3909770000):1.0073100000):0.3956310000	3ee4_A:0.9350710000):1.2217100000):1.0875000000):0.9060760000):0.5481340000	2fkz_A:0.0287510000):0.0435314000	(1bcf_A:0.0000010000	3e1q_A:0.0000010000):0.0718706000):0.0753434000	1jgc_A:0.1389620000):0.4387320000	1nfv_A:0.4320510000):0.7253590000):0.1780120000	(((1qgh_A:0.4334060000	2ux1_A:0.2462880000):0.2546580000	2fjc_A:0.3571020000):0.0824100000	(((1dps_A:0.0000010000	1jts_A:0.0000010000):0.2953050000	(1o9r_A:0.2988500000	1uvh_A:0.8879990000):0.2584660000):0.6637990000	(1tjo_A:0.0000010000	1tk6_A:0.0000010000):0.8913850000):0.2618970000):0.0313508000):0.0945257000	1ji4_A:0.3505010000):0.0967405000):0.0689519000	1n1q_A:0.3287320000);
(1ji5_A:0.2570150000	(1jig_A:0.0486970000	((2chp_A:0.4042070000	(((1qgh_A:0.6355620000	2ux1_A:0.2785170000):0.2443690000	((((1dps_A:0.0000010000	1jts_A:0.0000010000):0.2471370000	1o9r_A:0.2023520000):0.1511670000	1uvh_A:1.0935070000):0.1323020000	(1tjo_A:0.0000010000	1tk6_A:0.0000010000):0.4432950000):0.2799860000):0.0667016000	2vzb_A:0.6028610000):0.2059880000):0.1687660000	((1ji4_A:0.3423040000	2fjc_A:0.2992960000):0.2360380000	((2fzf_A:2.0180250000	1nfv_A:0.6998360000):0.0991295000	(((1bcf_A:0.0000010000	3e1q_A:0.0000010000):0.1058250000	(1jgc_A:0.1369290000	(((1lko_A:0.6048690000	(1yuz_A:1.7606470000	3qhb_A:1.0942770000):0.4875730000):0.6418640000	((((1otk_A:3.1603380000	1za0_A:1.6581410000):0.0000029891	((2uw1_A:0.0044300000	2uw1_B:0.0000010000):0.0723122000	1afr_A:0.2406310000):1.2870100000):1.8728300000	((((1oqu_A:0.2987910000	1uzr_A:0.0000020000):0.2413520000	1r2f_A:0.1470710000):1.0748700000	((1jk0_A:0.4433540000	(2uw2_A:0.1407500000	1w68_A:0.1530030000):0.3441840000):0.5191640000	(2inc_B:0.9464020000	((2inp_C:1.2417010000	1mty_B:1.0813650000):0.3346400000	(1mty_D:1.2859370000	3dhg_A:1.5088810000):0.8842770000):0.2680960000):1.9231600000):0.2780580000):0.2241340000	1mxr_A:1.0230770000):0.4464220000):0.2287220000	3ee4_A:1.0066810000):1.5384300000):0.6075310000	((((1lb3_A:0.2331290000	2za7_A:0.0542190000):0.3144960000	(1bg7_A:0.0317820000	(1z6o_A:1.0383750000	1z6o_M:0.7081160000):0.2504600000):0.0203695000):0.1628210000	1r03_A:0.0000020000):0.4001130000	(((1eum_A:0.0474740000	1krq_A:0.1513890000):0.0963338000	(2jd7_A:0.0713790000	1vlg_A:0.1869110000):0.1386440000):0.2608470000	3e6s_A:0.3139130000):0.0624044000):0.4644890000):0.1282980000):0.0296018000):0.1449010000	2fkz_A:0.0000030000):0.9364410000):0.6488980000):0.0000024895):0.1432510000):0.0000028865	1n1q_A:0.2418890000);
(1ji5_A:0.2902680000	((1jig_A:0.0000030000	(1ji4_A:0.3199000000	2fjc_A:0.2766080000):0.0994243000):0.2841290000	(((2chp_A:0.4481330000	(2vzb_A:0.5089710000	(1otk_A:1.1675020000	((((((1oqu_A:0.3093240000	1uzr_A:0.1229010000):0.1573710000	1r2f_A:0.0593140000):0.5774590000	((1jk0_A:0.3210750000	(2uw2_A:0.1287130000	1w68_A:0.1400640000):0.3219000000):0.3708770000	(((2inc_B:1.1035290000	2inp_C:1.5056460000):0.6514150000	1mty_B:1.3408560000):0.3196860000	(1mty_D:1.2771660000	3dhg_A:1.2956580000):0.2751010000):2.1513200000):0.5571690000):0.2449590000	1mxr_A:0.9324280000):0.7720020000	3ee4_A:0.7955430000):0.7648360000	(((2uw1_A:0.0125130000	2uw1_B:0.0000010000):0.0436211000	1afr_A:0.1909450000):0.9587930000	1za0_A:1.8137060000):0.5655540000):0.8890250000):2.0281600000):0.6344140000):0.1826210000	((1qgh_A:0.2695110000	2ux1_A:0.5303740000):0.3001120000	((((((((2fzf_A:2.4963640000	2jd7_A:0.0726710000):0.0159847000	1vlg_A:0.3525920000):0.0696938000	(((1lb3_A:0.1998600000	2za7_A:0.0773910000):0.2932180000	(1bg7_A:0.0249960000	(1z6o_A:0.8087110000	1z6o_M:0.9554680000):0.2015400000):0.0648165000):0.0386007000	1r03_A:0.0093410000):0.5057550000):0.0333098000	(1eum_A:0.0000020000	(1krq_A:0.2460880000	3e6s_A:0.5673310000):0.1434550000):0.1347760000):0.5071060000	((1lko_A:0.8376280000	1yuz_A:1.3584540000):0.5790140000	3qhb_A:0.5256100000):0.8890300000):0.1700780000	1jgc_A:0.1054970000):0.1109290000	((1bcf_A:0.0000010000	3e1q_A:0.0000020000):0.0965381000	2fkz_A:0.2011980000):0.0269705000):0.5554500000	1nfv_A:0.5234420000):0.6394170000):0.0548153000):0.0000027759	((((1dps_A:0.0000010000	1jts_A:0.0000010000):0.4326870000	1o9r_A:0.3914500000):0.3534460000	1uvh_A:1.0574920000):0.2355340000	(1tjo_A:0.0000010000	1tk6_A:0.0000010000):0.7028620000):0.3974410000):0.0701814000):0.0208243000	1n1q_A:0.2597010000);
(1ji5_A:0.2152400000	1jig_A:0.0658580000	(1n1q_A:0.2788780000	(((2chp_A:0.1658420000	(2vzb_A:0.0892820000	(1otk_A:2.4327030000	(((((((1oqu_A:0.2275050000	1uzr_A:0.0253950000):0.1230120000	1r2f_A:0.0758980000):0.8831550000	1mxr_A:0.8545920000):0.5118710000	(1jk0_A:0.2628390000	(2uw2_A:0.1203740000	1w68_A:0.1949340000):0.5855190000):0.6207210000):0.3970710000	((2inc_B:1.0618460000	(2inp_C:1.4920340000	1mty_B:0.8395260000):0.4096100000):0.2002930000	(1mty_D:1.2843770000	3dhg_A:1.4919830000):0.2563060000):2.0199400000):0.5945340000	3ee4_A:0.9695870000):0.6745810000	(((2uw1_A:0.0000020000	2uw1_B:0.0000010000):0.1716980000	1afr_A:0.0760800000):1.4838400000	1za0_A:2.6553560000):0.5430990000):1.2026800000):1.5153200000):0.9377740000):0.1248880000	((1qgh_A:0.4602040000	2ux1_A:0.2684240000):0.1794430000	(((((1dps_A:0.0000010000	1jts_A:0.0000010000):0.1675690000	1o9r_A:0.3544120000):0.1603770000	1uvh_A:0.8850260000):0.3852400000	(1tjo_A:0.0000020000	1tk6_A:0.0000010000):0.4015300000):0.3032620000	(((((((((2fzf_A:2.0866110000	((1eum_A:0.1897080000	3e6s_A:0.5261420000):0.0477565000	1krq_A:0.3092030000):0.1642230000):0.0000026490	2jd7_A:0.0678860000):0.1027720000	1vlg_A:0.3045700000):0.1483630000	((((1lb3_A:0.1253720000	2za7_A:0.1819990000):0.0980349000	(1z6o_A:0.9741100000	1z6o_M:1.0256740000):0.2512500000):0.2154290000	1bg7_A:0.0158510000):0.1421070000	1r03_A:0.0780530000):0.6116650000):0.2847100000	(1lko_A:0.9445330000	(1yuz_A:1.6821510000	3qhb_A:1.1146050000):0.5263560000):0.9580820000):0.3806380000	(1bcf_A:0.0000010000	3e1q_A:0.0000010000):0.1590870000):0.0000023411	2fkz_A:0.0569200000):0.1154070000	1jgc_A:0.0800220000):0.8115440000	1nfv_A:0.4012370000):0.4449920000):0.0509214000):0.2221210000):0.0988832000	(1ji4_A:0.2909370000	2fjc_A:0.2484000000):0.1482690000):0.0816741000):0.0681146000);
(1ji5_A:0.1636220000	1jig_A:0.0809560000	(1n1q_A:0.1492020000	((2chp_A:0.3204240000	(1ji4_A:0.2835670000	2fjc_A:0.1717690000):0.1125280000):0.0519416000	(((1qgh_A:0.2713730000	2ux1_A:0.3823430000):0.2125140000	2vzb_A:0.4187160000):0.1535810000	(((((1dps_A:0.0000010000	1jts_A:0.0000010000):0.1829310000	1o9r_A:0.5007120000):0.2047550000	1uvh_A:0.8633590000):0.4011650000	((((((2fzf_A:2.1938390000	((1eum_A:0.0864400000	1krq_A:0.3338860000):0.0639171000	(2jd7_A:0.0842490000	1vlg_A:0.1609660000):0.0294090000):0.0936762000):0.0572814000	((((1lb3_A:0.1326650000	2za7_A:0.0945500000):0.1752910000	(1bg7_A:0.0437860000	(1z6o_A:0.8748040000	1z6o_M:0.9036970000):0.2333210000):0.0604835000):0.1556860000	1r03_A:0.0095400000):0.4022530000	3e6s_A:0.3042780000):0.0448171000):0.3745440000	(((1lko_A:0.6701440000	1yuz_A:1.0339230000):0.4170870000	3qhb_A:0.7503820000):0.3981050000	(1otk_A:3.1215590000	(((((1oqu_A:0.3254580000	1uzr_A:0.0231840000):0.1362380000	1r2f_A:0.0862260000):0.7129460000	1mxr_A:0.8071650000):0.2575510000	((1jk0_A:0.3849860000	(2uw2_A:0.1005520000	1w68_A:0.2123940000):0.4176470000):0.7276940000	(((2inc_B:1.3136600000	2inp_C:1.4014840000):0.3502300000	(1mty_B:1.6544290000	(1mty_D:1.3410700000	3dhg_A:1.0496160000):0.2368650000):0.2512770000):1.3858200000	(((2uw1_A:0.0000020000	2uw1_B:0.0000010000):0.0822382000	1afr_A:0.1594020000):1.7837800000	1za0_A:1.3639050000):1.1727200000):0.5556880000):0.1205980000):0.9276790000	3ee4_A:0.9363140000):0.2281170000):1.4128000000):0.7757120000):0.2618680000	1jgc_A:0.1222520000):0.0361780000	((1bcf_A:0.0000010000	3e1q_A:0.0000010000):0.0954631000	2fkz_A:0.1290130000):0.0264622000):0.4617360000	1nfv_A:0.4672930000):0.5844060000):0.1116650000	(1tjo_A:0.0000010000	1tk6_A:0.0000010000):0.4747920000):0.1581570000):0.0435679000):0.2163330000):0.0000020998);
(1ji5_A:0.3159130000	1jig_A:0.1315210000	(1n1q_A:0.2183160000	(((2chp_A:0.4026840000	((((1dps_A:0.0000010000	1jts_A:0.0000010000):0.4717860000	1o9r_A:0.2415290000):0.5169490000	(1tjo_A:0.0000010000	1tk6_A:0.0000010000):0.7253020000):0.1079370000	1uvh_A:1.1296970000):0.2401750000):0.0891409000	(1ji4_A:0.3949800000	2fjc_A:0.3792520000):0.1913530000):0.1184940000	(((1qgh_A:0.6852040000	2ux1_A:0.5639060000):0.4419130000	(((((((((2fzf_A:2.8705000000	2jd7_A:0.0214760000):0.1061960000	1vlg_A:0.2186800000):0.1112440000	(1eum_A:0.1566960000	1krq_A:0.2952330000):0.1473960000):0.1257020000	(((((1lb3_A:0.1368740000	2za7_A:0.0676840000):0.1517370000	(1z6o_A:0.9901300000	1z6o_M:0.8443670000):0.2717120000):0.0730864000	1bg7_A:0.1062880000):0.1180000000	1r03_A:0.0000020000):0.4146130000	3e6s_A:0.6699950000):0.0887627000):0.4191380000	((1lko_A:0.8591340000	1yuz_A:1.2160690000):0.6441020000	3qhb_A:1.0162150000):0.8468260000):0.4092460000	(1bcf_A:0.0000010000	3e1q_A:0.0000010000):0.0831698000):0.0000020800	2fkz_A:0.1734700000):0.0875193000	1jgc_A:0.2017100000):0.7350310000	1nfv_A:0.8176420000):0.3169690000):0.0325867000	(2vzb_A:0.3933320000	(((1otk_A:3.3805470000	((2uw1_A:0.0041420000	2uw1_B:0.0000020000):0.0883167000	1afr_A:0.1060570000):0.9022460000):0.0005660570	1za0_A:1.3316250000):0.8280760000	(((((1oqu_A:0.2946900000	1uzr_A:0.0282620000):0.1456930000	1r2f_A:0.1064780000):0.7583840000	1mxr_A:0.8890000000):0.2641510000	((1jk0_A:0.4462350000	(2uw2_A:0.1267680000	1w68_A:0.2094630000):0.4132350000):0.4527480000	((2inc_B:0.8922180000	(2inp_C:1.6949000000	1mty_B:1.1118320000):0.3612670000):0.3510150000	(1mty_D:1.3948210000	3dhg_A:1.3424870000):0.3177300000):1.8961800000):0.3258030000):0.8263460000	3ee4_A:1.4798680000):0.2092990000):2.2936500000):0.7949680000):0.1017810000):0.0841333000):0.0000020333);
(1ji5_A:0.3745870000	(((1jig_A:0.1242910000	2fjc_A:0.4976420000):0.0721817000	1ji4_A:0.4936100000):0.0691787000	1n1q_A:0.2567920000):0.1328640000	((2chp_A:0.2593960000	(2vzb_A:0.3252330000	(1otk_A:2.6763660000	(((((((1oqu_A:0.2116560000	1uzr_A:0.0617540000):0.1272300000	1r2f_A:0.0522560000):0.8085780000	1mxr_A:0.9122310000):0.3942590000	((1jk0_A:0.4451170000	(2uw2_A:0.1111960000	1w68_A:0.2051320000):0.2600040000):0.4659980000	((2inc_B:0.7801920000	2inp_C:1.5436630000):0.4701050000	(1mty_B:0.9190060000	(1mty_D:1.1668430000	3dhg_A:1.2141220000):0.3717630000):0.4249240000):1.4859100000):0.5214110000):0.8324750000	3ee4_A:1.0286740000):1.4141400000	1za0_A:2.6313440000):0.3699290000	((2uw1_A:0.0000020000	2uw1_B:0.0000010000):0.0616335000	1afr_A:0.1629180000):1.1570900000):0.8629090000):1.5465200000):0.3361280000):0.1273280000	((1qgh_A:0.4429240000	2ux1_A:0.5500680000):0.1353520000	((((1dps_A:0.0000010000	1jts_A:0.0000010000):0.2959710000	1o9r_A:0.3551270000):0.7109060000	(1tjo_A:0.0000010000	1tk6_A:0.0000010000):0.4092670000):0.2787670000	((1uvh_A:1.0015240000	1nfv_A:0.3783340000):0.2665410000	(((((((2fzf_A:2.1767560000	(((1eum_A:0.1591310000	3e6s_A:0.7695350000):0.0600621000	1krq_A:0.2866530000):0.1717260000	2jd7_A:0.1375770000):0.0000023214):0.1867960000	1vlg_A:0.5063060000):0.1723220000	(((1lb3_A:0.1335960000	2za7_A:0.0744350000):0.2150880000	(1bg7_A:0.0000020000	(1z6o_A:0.9061810000	1z6o_M:0.8431540000):0.2980840000):0.0775353000):0.0937833000	1r03_A:0.0008800000):0.5787320000):0.3078160000	((1lko_A:0.7497020000	1yuz_A:1.8958430000):0.6258860000	3qhb_A:0.6417430000):1.4041400000):0.2660390000	(1bcf_A:0.0000010000	3e1q_A:0.0000010000):0.0576007000):0.0000024415	2fkz_A:0.0568470000):0.0436512000	1jgc_A:0.1388460000):0.9771700000):0.2192970000):0.1764020000):0.0821470000):0.0733314000);
(1ji5_A:0.1924640000	((1jig_A:0.0342120000	(1ji4_A:0.5251740000	2fjc_A:0.1533260000):0.2372870000):0.1326160000	1n1q_A:0.2984440000):0.0361799000	((2chp_A:0.1955230000	((2ux1_A:0.4334570000	((((((((2fzf_A:2.3630420000	2jd7_A:0.0539630000):0.0441378000	(1eum_A:0.0858410000	1krq_A:0.3639280000):0.1193140000):0.1920450000	1vlg_A:0.3212290000):0.0415082000	(((((1lb3_A:0.2296350000	2za7_A:0.0604940000):0.0615882000	(1z6o_A:0.5121770000	1z6o_M:0.8154320000):0.2292590000):0.0486393000	1bg7_A:0.1076050000):0.1079420000	1r03_A:0.0000020000):0.5090740000	3e6s_A:0.4595920000):0.2542230000):0.3386470000	(1lko_A:0.4370260000	(1yuz_A:1.4232070000	3qhb_A:1.5127150000):0.2465360000):1.6943600000):0.4172780000	((1bcf_A:0.0000010000	3e1q_A:0.0000020000):0.1228060000	2fkz_A:0.0479370000):0.0000024579):0.0541726000	1jgc_A:0.1657110000):0.3586610000	1nfv_A:0.3918950000):0.6009220000):0.2091680000	((((1dps_A:0.0000010000	1jts_A:0.0000010000):0.3472680000	1o9r_A:0.2137440000):0.4474380000	(1tjo_A:0.0000010000	1tk6_A:0.0000010000):0.6121670000):0.1805220000	1uvh_A:1.1686950000):0.1685610000):0.1848040000):0.1454450000	(1qgh_A:0.6137870000	(2vzb_A:0.3990240000	(1otk_A:2.9703570000	(((((((1oqu_A:0.2702330000	1uzr_A:0.0660070000):0.1192290000	1r2f_A:0.0192880000):0.6713470000	1mxr_A:0.9754980000):0.3518320000	(1jk0_A:0.3639500000	(2uw2_A:0.1671140000	1w68_A:0.1930720000):0.3327400000):0.7830860000):0.2932100000	(((2inc_B:0.9721870000	2inp_C:1.7502860000):0.6244710000	1mty_B:1.3107370000):0.4477160000	(1mty_D:1.4105590000	3dhg_A:1.1319530000):0.3211880000):1.6550400000):0.4796700000	3ee4_A:1.1542090000):0.9224530000	(((2uw1_A:0.0085480000	2uw1_B:0.0000010000):0.0523896000	1afr_A:0.1676900000):1.7524800000	1za0_A:1.7490120000):0.2336390000):0.6465660000):2.1548700000):0.2585350000):0.1097340000):0.1651410000);
(1ji5_A:0.2608830000	(1jig_A:0.0210910000	((1n1q_A:0.2826510000	2fjc_A:0.2814230000):0.1151620000	1ji4_A:0.3720180000):0.2411660000):0.1984260000	(((2chp_A:0.1708290000	((((1dps_A:0.0000010000	1jts_A:0.0000010000):0.6466460000	1o9r_A:0.3494670000):0.2973810000	1uvh_A:1.2098840000):0.3794600000	(1tjo_A:0.0000010000	1tk6_A:0.0000010000):0.5115070000):0.5826410000):0.1118030000	2vzb_A:0.9761320000):0.1795320000	((1qgh_A:0.6695320000	2ux1_A:0.3286120000):0.3936320000	(((((((2fzf_A:1.7817120000	((((((1lb3_A:0.1314980000	2za7_A:0.1779390000):0.0470840000	((1bg7_A:0.0211690000	1r03_A:0.1418190000):0.0183156000	1z6o_A:0.9694990000):0.0450222000):0.3176020000	1z6o_M:0.6902110000):0.5826810000	3e6s_A:0.6577210000):0.1870510000	1krq_A:0.2742030000):0.0219596000	(2jd7_A:0.0768040000	1vlg_A:0.3694010000):0.0938878000):0.0503181000):0.0620924000	1eum_A:0.0807040000):0.3657800000	((1lko_A:0.6697430000	1yuz_A:1.5534430000):0.3746880000	3qhb_A:1.2252160000):1.4797100000):0.3859350000	((1bcf_A:0.0000010000	3e1q_A:0.0000010000):0.0652105000	2fkz_A:0.0803030000):0.0000025144):0.1504430000	1jgc_A:0.0458900000):0.4899660000	1nfv_A:0.4554150000):0.3718630000	(1otk_A:2.6230120000	(((((((1oqu_A:0.3454320000	1uzr_A:0.1078420000):0.1354180000	1r2f_A:0.0000030000):1.2400200000	1mxr_A:1.1454540000):0.4578630000	((1jk0_A:0.5935500000	(2uw2_A:0.1401640000	1w68_A:0.1973450000):0.3194560000):0.3460840000	((2inc_B:1.1798340000	(2inp_C:1.8343040000	1mty_B:0.9347580000):0.5920680000):0.1891150000	(1mty_D:1.3259600000	3dhg_A:1.1167420000):0.2190050000):1.6162600000):0.4434020000):0.5143600000	3ee4_A:1.2004450000):1.1321100000	1za0_A:1.4355200000):0.0000020439	((2uw1_A:0.0000020000	2uw1_B:0.0000010000):0.0572869000	1afr_A:0.2139670000):1.0313400000):1.8717900000):2.1074500000):0.2600720000):0.0000027943):0.2001390000);
(1ji5_A:0.1031870000	(1jig_A:0.0435550000	(1n1q_A:0.2801690000	(1ji4_A:0.4276240000	2fjc_A:0.2419860000):0.2169910000):0.1951790000):0.1937850000	((2chp_A:0.2078300000	(2vzb_A:0.4248670000	(1otk_A:2.7124330000	((((((1oqu_A:0.3550370000	1uzr_A:0.0612200000):0.2096100000	1r2f_A:0.0000030000):0.7330230000	((1jk0_A:0.4709110000	(2uw2_A:0.1020200000	1w68_A:0.1860310000):0.3345610000):0.1708920000	((2inc_B:0.9717100000	(2inp_C:1.6578690000	1mty_B:1.2391070000):0.2770610000):0.3620980000	(1mty_D:1.5916500000	3dhg_A:1.4605250000):0.1235660000):1.4622100000):0.6433670000):0.3617820000	1mxr_A:0.9391160000):1.1990600000	3ee4_A:0.9002520000):0.9699520000	(((2uw1_A:0.0000020000	2uw1_B:0.0000010000):0.0983719000	1afr_A:0.0961650000):1.1201800000	1za0_A:2.5682670000):0.1527640000):1.1739500000):0.7725440000):0.1651810000):0.1969160000	((1qgh_A:0.3381970000	2ux1_A:0.2962010000):0.4190100000	(((((1dps_A:0.0000010000	1jts_A:0.0000010000):0.2577630000	1o9r_A:0.3937300000):0.3124640000	1uvh_A:1.1726160000):0.2261330000	(1tjo_A:0.0000010000	1tk6_A:0.0000010000):0.4916650000):0.4259840000	((((((((2fzf_A:2.2937190000	2jd7_A:0.0416260000):0.0230197000	1vlg_A:0.4677830000):0.0790075000	(1eum_A:0.0962570000	1krq_A:0.2555420000):0.0222101000):0.1631470000	((((1lb3_A:0.0842260000	2za7_A:0.0688960000):0.2084700000	(1bg7_A:0.0000030000	(1z6o_A:0.8266860000	1z6o_M:0.8503070000):0.2156900000):0.0569649000):0.1082180000	1r03_A:0.0000020000):0.6421520000	3e6s_A:0.5356360000):0.1464580000):0.4457700000	((1lko_A:0.9669810000	1yuz_A:1.6782470000):0.5762370000	3qhb_A:1.1443670000):1.2967000000):0.1715830000	((1bcf_A:0.0000010000	3e1q_A:0.0000010000):0.1104730000	2fkz_A:0.1271400000):0.0000024415):0.1465510000	1jgc_A:0.1729480000):0.5001360000	1nfv_A:0.3776090000):0.6212840000):0.1875680000):0.1878660000):0.1254730000);
(1ji5_A:0.2478470000	1jig_A:0.0000030000	(1n1q_A:0.1709730000	(((2chp_A:0.3825630000	((((1dps_A:0.0000010000	1jts_A:0.0000010000):0.6103210000	1o9r_A:0.1235180000):0.6283380000	1uvh_A:0.8923310000):0.2476810000	(1tjo_A:0.0000010000	1tk6_A:0.0000010000):0.4824050000):0.2696940000):0.0786423000	((1qgh_A:0.5922820000	2ux1_A:0.2074960000):0.2622980000	(((((((((2fzf_A:2.3904720000	2jd7_A:0.0489830000):0.0754940000	1vlg_A:0.4413650000):0.1379980000	(((1lb3_A:0.1716760000	2za7_A:0.1124200000):0.0884797000	(1bg7_A:0.0122880000	1r03_A:0.0868930000):0.1407480000):0.2410140000	(1z6o_A:1.0570350000	1z6o_M:0.6728890000):0.0900654000):0.4012180000):0.0353380000	(1krq_A:0.2182010000	3e6s_A:0.5866430000):0.0629140000):0.1290200000	1eum_A:0.0000020000):0.6426750000	((1lko_A:0.2090880000	1yuz_A:1.8147890000):0.5603830000	3qhb_A:1.1834370000):0.8989780000):0.2039780000	(((1bcf_A:0.0000010000	3e1q_A:0.0000020000):0.0806049000	2fkz_A:0.1074340000):0.0224423000	1jgc_A:0.1243550000):0.4348340000):0.4171170000	1nfv_A:0.5741350000):0.7062660000	(2vzb_A:0.3872380000	(1otk_A:3.3971150000	((((((1oqu_A:0.2599880000	1r2f_A:0.2442430000):0.0946995000	1uzr_A:0.0000020000):1.0147900000	1mxr_A:0.8061540000):0.3477500000	((1jk0_A:0.4951380000	(2uw2_A:0.1239350000	1w68_A:0.2132700000):0.3142460000):0.3664450000	((2inc_B:0.9468700000	(2inp_C:0.9569690000	1mty_B:1.1364510000):0.6892670000):0.2947310000	(1mty_D:1.2505840000	3dhg_A:1.2387960000):0.2552010000):2.0946200000):0.2628330000):0.8203430000	(((2uw1_A:0.0042380000	2uw1_B:0.0000010000):0.0254260000	1afr_A:0.2054980000):1.4405300000	1za0_A:2.1111840000):0.9909710000):0.3981680000	3ee4_A:0.6850830000):0.9311740000):2.0422700000):0.9452600000):0.0000022512):0.2270790000):0.1436690000	(1ji4_A:0.2074300000	2fjc_A:0.1866640000):0.0682273000):0.2582370000):0.1010340000);
(1ji5_A:0.2444590000	(1jig_A:0.1144970000	1n1q_A:0.2013000000):0.0000023315	((2chp_A:0.4288330000	((((1dps_A:0.0000010000	1jts_A:0.0000010000):0.2669250000	1o9r_A:0.5192880000):0.2556030000	(1uvh_A:0.7913270000	(1tjo_A:0.0000020000	1tk6_A:0.0000020000):0.9296770000):0.1977950000):0.4031520000	(2vzb_A:0.5812370000	(1otk_A:1.4556960000	((((((1oqu_A:0.3313670000	1uzr_A:0.0624050000):0.1132870000	1r2f_A:0.0735650000):0.7112340000	1mxr_A:1.0558990000):0.3638670000	((1jk0_A:0.2902150000	(2uw2_A:0.0726210000	1w68_A:0.0998720000):0.3764380000):0.6905160000	((2inc_B:1.3276100000	3dhg_A:1.2957390000):0.2323240000	((2inp_C:1.6855190000	1mty_B:1.0636920000):0.4627380000	1mty_D:1.1989880000):0.1155500000):1.9154400000):0.3247040000):0.5388160000	3ee4_A:1.3146340000):0.7127600000	(((2uw1_A:0.0078150000	2uw1_B:0.0000020000):0.0000023196	1afr_A:0.2141100000):1.4058300000	1za0_A:1.0836210000):0.3673030000):1.4707000000):1.4798100000):0.2470590000):0.2980230000):0.0609018000	((((1qgh_A:0.3182420000	2ux1_A:0.4671400000):0.0811840000	2fjc_A:0.2794510000):0.2017340000	1ji4_A:0.4558950000):0.0422405000	((((((2fzf_A:2.5787290000	2jd7_A:0.1403340000):0.0804327000	1vlg_A:0.2479920000):0.1424030000	(((((1lb3_A:0.1555900000	2za7_A:0.1515270000):0.0727816000	(1bg7_A:0.0000020000	(1z6o_A:0.9020500000	1z6o_M:0.9085000000):0.1771080000):0.0700164000):0.0782375000	1r03_A:0.0246650000):0.6086930000	1krq_A:0.2860840000):0.2471030000	3e6s_A:0.5336300000):0.0356934000):0.1142360000	1eum_A:0.0461500000):0.6158040000	((((1bcf_A:0.0000010000	3e1q_A:0.0000010000):0.1344360000	2fkz_A:0.1231770000):0.0000021326	1jgc_A:0.2165920000):0.1250640000	((1lko_A:0.4966250000	1yuz_A:1.3191680000):0.3920720000	3qhb_A:1.0026930000):1.0975200000):0.1663930000):0.6157970000	1nfv_A:0.1925540000):0.6807880000):0.0515604000):0.1812130000);
(1ji5_A:0.2069030000	(1jig_A:0.0959370000	2vzb_A:0.8628300000):0.0306998000	(((1n1q_A:0.2142630000	(((1qgh_A:0.5599720000	2ux1_A:0.3488240000):0.1632890000	1ji4_A:0.2769670000):0.0702372000	(2fjc_A:0.1918210000	((1otk_A:2.9591520000	(((2uw1_A:0.0123330000	2uw1_B:0.0000020000):0.1206050000	1afr_A:0.1993530000):0.9750920000	1za0_A:2.0898030000):0.0000021120):0.7118580000	(((((1oqu_A:0.2730180000	1uzr_A:0.0838570000):0.1515440000	1r2f_A:0.2071740000):0.4851830000	1mxr_A:0.8796560000):0.3178930000	((1jk0_A:0.4029640000	(2uw2_A:0.1176870000	1w68_A:0.1507970000):0.3127790000):0.6860380000	(2inc_B:1.3154530000	((2inp_C:1.6557440000	1mty_B:0.7463420000):0.7355810000	(1mty_D:1.5718920000	3dhg_A:1.2237340000):0.4362090000):0.4911660000):1.4914800000):0.4360490000):0.6724710000	3ee4_A:1.1690640000):0.8562720000):2.3869900000):0.0594302000):0.1277610000):0.0323287000	(((((1dps_A:0.0000010000	1jts_A:0.0000010000):0.4858000000	1o9r_A:0.1779100000):0.3676550000	1uvh_A:0.7704190000):0.2667140000	(1tjo_A:0.0000010000	1tk6_A:0.0000010000):0.8258100000):0.0832903000	((((((((2fzf_A:2.3590460000	2jd7_A:0.0380280000):0.0936565000	1vlg_A:0.2777760000):0.0752659000	(1eum_A:0.1847060000	1krq_A:0.2718870000):0.1747410000):0.0000021377	((((1lb3_A:0.3311320000	2za7_A:0.1517170000):0.1475850000	(1bg7_A:0.0337790000	(1z6o_A:1.0090290000	1z6o_M:0.7571010000):0.4833260000):0.0947879000):0.0748665000	1r03_A:0.0000020000):0.4686440000	3e6s_A:0.5208710000):0.1432100000):0.3098540000	(1lko_A:0.7813810000	(1yuz_A:1.4365320000	3qhb_A:1.5711150000):0.1709090000):0.9626240000):0.4986330000	1jgc_A:0.1351070000):0.1031920000	((1bcf_A:0.0000010000	3e1q_A:0.0000010000):0.0374778000	2fkz_A:0.2467150000):0.0295624000):0.4186140000	1nfv_A:0.5110090000):0.6974030000):0.3440260000):0.0000024953	2chp_A:0.4307020000):0.2315410000);
(1ji5_A:0.2574720000	((1jig_A:0.0485250000	(1ji4_A:0.3154830000	2fjc_A:0.2005030000):0.1093350000):0.1716520000	1n1q_A:0.2316640000):0.0652764000	((2chp_A:0.0306420000	((((1dps_A:0.0000010000	1jts_A:0.0000010000):0.3536990000	1o9r_A:0.2683200000):0.3042850000	1uvh_A:0.7318250000):0.2678100000	(1tjo_A:0.0000010000	1tk6_A:0.0000010000):0.5857110000):0.4227810000):0.1016090000	(((1qgh_A:0.3754810000	2ux1_A:0.7688950000):0.1782150000	((((((((((2fzf_A:2.0349080000	2jd7_A:0.0344440000):0.0953420000	1vlg_A:0.3082380000):0.0664746000	(((1lb3_A:0.1439190000	2za7_A:0.1265880000):0.1457870000	(1bg7_A:0.0727930000	(1r03_A:0.0000020000	1z6o_A:0.9907060000):0.0636396000):0.1264370000):0.2968040000	1z6o_M:0.7150630000):0.5147650000):0.0279738000	(1eum_A:0.0578400000	1krq_A:0.4553340000):0.1040710000):0.1698770000	3e6s_A:0.3801590000):0.2951950000	(1lko_A:0.7330050000	(1yuz_A:1.2701480000	3qhb_A:1.1030950000):0.2556400000):1.0710200000):0.3491680000	1jgc_A:0.1055110000):0.1703140000	(1bcf_A:0.0000010000	3e1q_A:0.0000020000):0.0392393000):0.0000026390	2fkz_A:0.0511320000):0.5096100000	1nfv_A:0.4234830000):0.6172220000):0.0843140000	(2vzb_A:0.2302860000	(((1otk_A:4.5136320000	1za0_A:1.9569960000):0.0000024599	((2uw1_A:0.0000020000	2uw1_B:0.0000010000):0.1070430000	1afr_A:0.2014540000):1.0394500000):0.9863930000	(((((1oqu_A:0.2377750000	1uzr_A:0.1117300000):0.2077830000	1r2f_A:0.0000030000):0.9836930000	((1jk0_A:0.1855110000	(2uw2_A:0.0811880000	1w68_A:0.2731060000):0.4109720000):0.5672530000	((2inc_B:0.9871350000	(2inp_C:1.5127820000	1mty_B:1.3260660000):0.5159160000):0.3525080000	(1mty_D:1.3697940000	3dhg_A:1.1080640000):0.5456950000):2.4122300000):0.1640410000):0.2102600000	1mxr_A:1.0103980000):0.1982700000	3ee4_A:1.3942390000):1.2389500000):1.5598600000):0.6030410000):0.1113450000):0.0886427000);
(1ji5_A:0.2480000000	(1jig_A:0.0231840000	((((2chp_A:0.1781990000	((((1dps_A:0.0000010000	1jts_A:0.0000010000):0.3161660000	1o9r_A:0.2839260000):0.3968070000	1uvh_A:0.5399780000):0.2899900000	(1tjo_A:0.0000010000	1tk6_A:0.0000010000):0.5920240000):0.4594520000):0.0925862000	((1qgh_A:0.2775110000	2ux1_A:0.3345750000):0.2089010000	((((((2fzf_A:1.2892010000	(((1lko_A:0.5343240000	3qhb_A:1.4708580000):0.6310720000	1yuz_A:0.7802900000):0.4215300000	(1otk_A:2.9161760000	(((((((1oqu_A:0.2076190000	1uzr_A:0.0522560000):0.1661570000	1r2f_A:0.0503340000):0.8096980000	1mxr_A:1.0838030000):0.4532050000	(1jk0_A:0.4207550000	(2uw2_A:0.0950410000	1w68_A:0.2380590000):0.3355710000):0.3980810000):0.0850054000	((2inc_B:1.0090230000	2inp_C:1.1645720000):0.5035260000	(1mty_B:1.1483460000	(1mty_D:1.3207440000	3dhg_A:1.2764970000):0.7147370000):0.2764950000):1.3325200000):0.7900360000	(((2uw1_A:0.0120210000	2uw1_B:0.0000010000):0.0692155000	1afr_A:0.2425810000):1.0626300000	1za0_A:2.2069270000):1.1805800000):0.5666660000	3ee4_A:0.7517200000):1.5185300000):1.1234000000):0.7080030000):0.4740250000	((((((1lb3_A:0.2215400000	2za7_A:0.1302580000):0.1108630000	((1bg7_A:0.0705340000	1r03_A:0.0909540000):0.0936281000	1z6o_A:1.1127780000):0.0346005000):0.3544530000	1z6o_M:1.0120650000):0.1944860000	(2jd7_A:0.1126970000	1vlg_A:0.4209640000):0.0600879000):0.0000023191	(1eum_A:0.1551850000	1krq_A:0.2151680000):0.0655967000):0.1750390000	3e6s_A:0.6437980000):0.1498470000):0.3641230000	((1bcf_A:0.0000010000	3e1q_A:0.0000010000):0.1528380000	2fkz_A:0.1018790000):0.0000023880):0.0846874000	1jgc_A:0.0985690000):0.3455230000	1nfv_A:0.3902100000):0.7776930000	2vzb_A:0.4811090000):0.0314954000):0.0763871000):0.1373580000	2fjc_A:0.3625880000):0.0222618000	1ji4_A:0.3480100000):0.3004290000):0.0366947000	1n1q_A:0.0927620000);
(1ji5_A:0.5184290000	((1jig_A:0.0989160000	(1ji4_A:0.2865450000	2fjc_A:0.2942580000):0.1866330000):0.2667340000	1n1q_A:0.1792200000):0.0303964000	(2chp_A:0.3890600000	((((1qgh_A:0.6821750000	2ux1_A:0.5714950000):0.1839840000	((((((((2fzf_A:2.5862840000	(2jd7_A:0.1214530000	1vlg_A:0.3356120000):0.0000023257):0.0671282000	(((1lb3_A:0.1975360000	2za7_A:0.1316330000):0.1738230000	(1bg7_A:0.1039770000	(1r03_A:0.0114220000	1z6o_A:1.3937570000):0.1634930000):0.0544693000):0.2915620000	1z6o_M:0.6422300000):0.2554650000):0.0020513300	(1eum_A:0.0936450000	1krq_A:0.3400630000):0.0765921000):0.1635950000	3e6s_A:0.5193810000):0.3499340000	(1lko_A:0.8796190000	(1yuz_A:1.5701660000	3qhb_A:1.4069730000):0.1537380000):0.6606430000):0.8225570000	((1bcf_A:0.0000010000	3e1q_A:0.0000020000):0.0437283000	2fkz_A:0.1105590000):0.0000026390):0.1760460000	1jgc_A:0.1005240000):0.8673990000	1nfv_A:0.4987620000):0.6569800000):0.0000023294	(2vzb_A:0.2236140000	(1otk_A:1.4605350000	((((((1oqu_A:0.3388540000	1uzr_A:0.0702480000):0.0680875000	1r2f_A:0.0616930000):0.8741090000	1mxr_A:0.8155050000):0.4095290000	((1jk0_A:0.5078410000	(2uw2_A:0.1633350000	1w68_A:0.1814970000):0.4397290000):0.4130520000	(((2inc_B:1.2342320000	(2inp_C:1.6093320000	1mty_B:0.8154380000):0.5947860000):0.4071030000	3dhg_A:1.1658980000):0.0000025721	1mty_D:1.4346170000):2.7812500000):0.4474410000):0.8914400000	3ee4_A:1.0135600000):1.4122400000	(((2uw1_A:0.0000020000	2uw1_B:0.0000010000):0.0947462000	1afr_A:0.2060870000):0.7777970000	1za0_A:1.7725720000):0.0000025392):0.8877130000):3.2858800000):0.5794570000):0.1782690000	((((1dps_A:0.0000010000	1jts_A:0.0000010000):0.2409310000	1uvh_A:1.2118880000):0.1568490000	1o9r_A:0.1716210000):0.4724170000	(1tjo_A:0.0000010000	1tk6_A:0.0000010000):0.9239120000):0.2990740000):0.0601513000):0.1755120000);
(1ji5_A:0.1785660000	(1jig_A:0.0838140000	((((2chp_A:0.1626430000	((((1dps_A:0.0000010000	1jts_A:0.0000010000):0.2347740000	1uvh_A:1.0033270000):0.2435780000	1o9r_A:0.2281580000):0.4262900000	(1tjo_A:0.0000010000	1tk6_A:0.0000010000):0.4285120000):0.4315360000):0.0322964000	(((1qgh_A:0.2694230000	2ux1_A:0.3506650000):0.3011980000	(((((((((2fzf_A:2.0262630000	2jd7_A:0.1321670000):0.0316585000	1vlg_A:0.1722740000):0.0173500000	(((1lb3_A:0.1767730000	2za7_A:0.1616720000):0.1202710000	(1bg7_A:0.0282570000	(1r03_A:0.0000020000	1z6o_A:1.0688500000):0.1073250000):0.0444772000):0.2629160000	1z6o_M:0.5930280000):0.2950530000):0.0849508000	(1eum_A:0.1169120000	1krq_A:0.3234630000):0.0684770000):0.3475500000	3e6s_A:0.5475470000):0.2604160000	(1lko_A:1.1658110000	(1yuz_A:1.6395080000	3qhb_A:1.3110930000):0.2992570000):0.9493970000):0.5508840000	((1bcf_A:0.0000010000	3e1q_A:0.0000020000):0.1478180000	2fkz_A:0.0674680000):0.0502160000):0.0984126000	1jgc_A:0.1300600000):0.5663040000	1nfv_A:0.5015530000):0.6427790000):0.0000023294	(2vzb_A:0.0606380000	(1otk_A:1.1204780000	((((((((1oqu_A:0.2656050000	1uzr_A:0.0650580000):0.1317450000	1r2f_A:0.0000030000):0.7678160000	1mxr_A:1.1134180000):0.2681830000	(1jk0_A:0.4389540000	(2uw2_A:0.1150990000	1w68_A:0.1622380000):0.3779740000):0.3449150000):0.3514540000	((2inc_B:0.7247920000	(2inp_C:1.6241680000	1mty_B:1.2713680000):0.3602320000):0.1151550000	(1mty_D:1.5861930000	3dhg_A:1.4091000000):0.5122800000):1.8465200000):0.6352970000	3ee4_A:1.2122420000):0.5432020000	1za0_A:1.7125280000):0.0000024220	((2uw1_A:0.0040650000	2uw1_B:0.0000010000):0.0897621000	1afr_A:0.1344430000):1.6290300000):1.7079800000):1.6511400000):0.6089940000):0.0440666000):0.0823907000	2fjc_A:0.4026390000):0.0665911000	1ji4_A:0.2419260000):0.0614527000):0.0049711100	1n1q_A:0.3830510000);
(1ji5_A:0.1429700000	((((1jig_A:0.1180360000	((1n1q_A:0.3658480000	1ji4_A:0.3532410000):0.0847751000	2fjc_A:0.3239620000):0.0909834000):0.2736020000	(2chp_A:0.1786830000	((((1dps_A:0.0000010000	1jts_A:0.0000010000):0.2900190000	1o9r_A:0.5792280000):0.3588590000	1uvh_A:1.0686620000):0.4677090000	(1tjo_A:0.0000010000	1tk6_A:0.0000010000):0.4606400000):0.3440440000):0.0816735000):0.0803104000	(2vzb_A:0.3155650000	(1otk_A:2.1938720000	((((((1oqu_A:0.2990520000	1r2f_A:0.1191890000):0.0985027000	1uzr_A:0.0068470000):0.9088460000	1mxr_A:0.9697290000):0.3681950000	((1jk0_A:0.4388660000	(2uw2_A:0.1351710000	1w68_A:0.1902510000):0.4308860000):0.5052780000	((2inc_B:0.9817900000	(2inp_C:1.8036750000	1mty_B:1.2184340000):0.6888630000):0.5319740000	(1mty_D:1.3650120000	3dhg_A:1.7692430000):0.4220930000):1.9664200000):0.2044840000):0.2735570000	3ee4_A:0.8199430000):1.1625100000	(((2uw1_A:0.0084380000	2uw1_B:0.0000010000):0.0692208000	1afr_A:0.1645890000):1.2332500000	1za0_A:1.4804940000):0.7159070000):0.7519920000):1.2772300000):0.7041720000):0.0346336000	(1qgh_A:0.4402550000	2ux1_A:0.7562240000):0.2825150000):0.0732710000	((2fzf_A:2.3265580000	1nfv_A:0.3409150000):0.1745060000	((((1bcf_A:0.0000010000	3e1q_A:0.0000010000):0.0702815000	2fkz_A:0.1059550000):0.1327080000	1jgc_A:0.1177140000):0.3068860000	((1lko_A:1.1035980000	(1yuz_A:1.0653610000	3qhb_A:0.7712920000):0.2307390000):1.1323300000	(((((((1lb3_A:0.2149240000	2za7_A:0.0697070000):0.3295600000	(1bg7_A:0.0520610000	(1z6o_A:1.0317170000	1z6o_M:0.8572520000):0.4238210000):0.0433025000):0.0721137000	1r03_A:0.0000020000):0.6543910000	1krq_A:0.3449970000):0.1475400000	(2jd7_A:0.0799340000	1vlg_A:0.4400130000):0.1617090000):0.1229250000	3e6s_A:0.5511220000):0.1251310000	1eum_A:0.0000020000):0.5042060000):0.3811990000):0.3420990000):0.4399840000);
(1ji5_A:0.0902670000	1jig_A:0.2575570000	(1n1q_A:0.2980720000	((2chp_A:0.3676320000	(2vzb_A:0.4726020000	(1otk_A:2.6886900000	((((((1oqu_A:0.2514750000	1r2f_A:0.1922810000):0.0542635000	1uzr_A:0.0000030000):0.7814990000	1mxr_A:0.7691560000):0.2592870000	((1jk0_A:0.5433270000	(2uw2_A:0.0797800000	1w68_A:0.2320210000):0.1417340000):0.4174720000	(2inc_B:0.7112650000	((2inp_C:1.3528460000	1mty_B:0.7429090000):0.4350520000	(1mty_D:1.1076310000	3dhg_A:1.2549090000):0.3478620000):0.5133640000):1.5986000000):0.4780090000):0.3563140000	(((2uw1_A:0.0000020000	2uw1_B:0.0000010000):0.1778220000	1afr_A:0.1422140000):1.4546900000	1za0_A:1.7304070000):0.8222310000):0.3303620000	3ee4_A:1.4810200000):0.7360970000):1.3775300000):0.4234540000):0.0825295000	(((1qgh_A:0.3784230000	2ux1_A:0.5448220000):0.2331780000	(1ji4_A:0.2025590000	2fjc_A:0.4858280000):0.1807390000):0.1290860000	((((1dps_A:0.0000010000	1jts_A:0.0000010000):0.4601300000	1o9r_A:0.4614670000):0.7034900000	(1uvh_A:1.3442990000	(1tjo_A:0.0000010000	1tk6_A:0.0000010000):0.3467530000):0.2365710000):0.1975730000	(((((((2fzf_A:2.7270590000	2jd7_A:0.1635110000):0.1010570000	1vlg_A:0.2841360000):0.0872920000	(1eum_A:0.1911960000	1krq_A:0.3534840000):0.0965529000):0.0553721000	((((1lb3_A:0.1850120000	2za7_A:0.0520850000):0.2325270000	(1bg7_A:0.0344710000	(1z6o_A:1.0864080000	1z6o_M:0.7726310000):0.1697240000):0.1070500000):0.1983320000	1r03_A:0.0086520000):0.4876120000	3e6s_A:0.3971820000):0.0932637000):0.1786730000	((1lko_A:0.8988750000	1yuz_A:1.8686980000):0.1315480000	3qhb_A:1.3142240000):0.8118610000):0.2156760000	(((1bcf_A:0.0000010000	3e1q_A:0.0000010000):0.0654886000	2fkz_A:0.1106050000):0.0420873000	1jgc_A:0.3107980000):0.2935590000):0.4073360000	1nfv_A:0.3700700000):0.6750240000):0.1334920000):0.0000028173):0.0892870000):0.0494265000);
(1ji5_A:0.2250650000	((1jig_A:0.0434700000	(1ji4_A:0.3944020000	2fjc_A:0.1353500000):0.1628770000):0.1312080000	1n1q_A:0.3104100000):0.0583697000	((2chp_A:0.2917810000	(2vzb_A:0.3668800000	(1otk_A:2.5932470000	((((((1oqu_A:0.2980760000	1uzr_A:0.0617160000):0.1522640000	1r2f_A:0.0032940000):0.6370370000	((1jk0_A:0.3718380000	(2uw2_A:0.0456190000	1w68_A:0.2475370000):0.6151650000):0.7213450000	(((2inc_B:0.8435610000	2inp_C:1.8762230000):0.4973540000	1mty_B:1.1097080000):0.4800580000	(1mty_D:1.4306550000	3dhg_A:1.6398090000):0.0871387000):2.1302300000):0.5011360000):0.3881950000	1mxr_A:0.8927980000):0.8076120000	3ee4_A:1.2578310000):1.0020500000	(((2uw1_A:0.0000020000	2uw1_B:0.0000010000):0.1414450000	1afr_A:0.1788310000):0.8906840000	1za0_A:1.3637240000):0.3632420000):0.9221050000):0.9768520000):0.5061340000):0.1718550000	((1qgh_A:0.2601530000	2ux1_A:0.4662290000):0.3569770000	(((((1dps_A:0.0000010000	1jts_A:0.0000010000):0.2978430000	1o9r_A:0.2769050000):0.3596510000	1uvh_A:0.8138650000):0.1764440000	(1tjo_A:0.0000010000	1tk6_A:0.0000010000):0.5129720000):0.3180620000	((((((((((2fzf_A:2.2968920000	2jd7_A:0.1034380000):0.0614960000	1vlg_A:0.2788590000):0.1722660000	(1eum_A:0.1027200000	1krq_A:0.3554610000):0.0890521000):0.0986157000	3e6s_A:0.5033590000):0.0984566000	(((1lb3_A:0.0947200000	2za7_A:0.1780190000):0.2909260000	(1bg7_A:0.0155730000	(1z6o_A:0.7976360000	1z6o_M:0.6912610000):0.3135670000):0.0410644000):0.0775963000	1r03_A:0.0118310000):0.4424310000):0.1957620000	(1lko_A:0.5604830000	(1yuz_A:1.4291460000	3qhb_A:1.5400220000):0.6262250000):1.4983500000):0.2814900000	1jgc_A:0.1511200000):0.1089550000	2fkz_A:0.1249430000):0.0317384000	(1bcf_A:0.0000010000	3e1q_A:0.0000010000):0.1540370000):0.6607310000	1nfv_A:0.5243740000):0.4156690000):0.1999090000):0.0178417000):0.0623110000);
(1ji5_A:0.2374300000	1jig_A:0.0260840000	(1n1q_A:0.2403080000	(((2chp_A:0.3725110000	(2vzb_A:0.3234600000	(1otk_A:2.2496110000	((((((1oqu_A:0.2868110000	1uzr_A:0.0599880000):0.1480720000	1r2f_A:0.0957270000):0.9994540000	1mxr_A:0.6898610000):0.3006320000	((1jk0_A:0.5827600000	(2uw2_A:0.1144860000	1w68_A:0.1108050000):0.2419390000):0.4930750000	((2inc_B:0.8631370000	(2inp_C:1.0778370000	1mty_B:1.1533160000):0.2880610000):0.2272780000	(1mty_D:1.3595420000	3dhg_A:1.5123900000):0.1424380000):1.8381800000):0.4632820000):0.6917210000	3ee4_A:1.0777380000):1.0715600000	(((2uw1_A:0.0000020000	2uw1_B:0.0000010000):0.0530004000	1afr_A:0.2084480000):1.0674700000	1za0_A:1.4997880000):0.0903307000):0.7160270000):2.0513000000):0.5959230000):0.2007990000	((1qgh_A:0.5329940000	2ux1_A:0.1823120000):0.2366180000	(((((1dps_A:0.0000010000	1jts_A:0.0000010000):0.6441970000	1o9r_A:0.2638690000):0.3468880000	1uvh_A:1.0806170000):0.2139110000	(1tjo_A:0.0000010000	1tk6_A:0.0000010000):0.2823860000):0.2498430000	(((((((((2fzf_A:2.4209840000	2jd7_A:0.0587850000):0.1297190000	1krq_A:0.1807220000):0.0719450000	1eum_A:0.0669010000):0.1413840000	1vlg_A:0.2354080000):0.2405640000	((((1lb3_A:0.1489920000	2za7_A:0.1168190000):0.1103270000	(1bg7_A:0.0092080000	(1z6o_A:0.5929200000	1z6o_M:0.7763620000):0.2639700000):0.0416000000):0.1111270000	1r03_A:0.0000020000):0.5442280000	3e6s_A:0.4054260000):0.1313170000):0.1815790000	((1lko_A:0.8274320000	1yuz_A:1.2529990000):0.2072460000	3qhb_A:1.0696910000):0.9175160000):0.2707940000	((1bcf_A:0.0000010000	3e1q_A:0.0000010000):0.1152400000	2fkz_A:0.1146860000):0.0000029537):0.0919253000	1jgc_A:0.1167080000):0.6200180000	1nfv_A:0.3576310000):0.4545100000):0.1721310000):0.0000024737):0.0609527000	(1ji4_A:0.3070970000	2fjc_A:0.3979480000):0.1366580000):0.0914272000):0.0415786000);
(1ji5_A:0.0983420000	((1jig_A:0.0521580000	(1ji4_A:0.4533230000	2fjc_A:0.3077400000):0.3095160000):0.1245580000	1n1q_A:0.2709610000):0.1113770000	(((2chp_A:0.3331480000	((2ux1_A:0.4194150000	(((((((((2fzf_A:2.1135900000	2jd7_A:0.0953360000):0.0847562000	1vlg_A:0.3275390000):0.2118620000	(1eum_A:0.1387710000	1krq_A:0.3793810000):0.1109720000):0.1680230000	(((((1lb3_A:0.1421940000	2za7_A:0.1335450000):0.2383210000	(1bg7_A:0.0095110000	1z6o_M:1.0604950000):0.0560450000):0.1030140000	1z6o_A:1.1637530000):0.0459859000	1r03_A:0.0000020000):0.4820490000	3e6s_A:0.5907250000):0.1180060000):0.4485790000	(1lko_A:0.5418160000	(1yuz_A:1.3677640000	3qhb_A:1.1730900000):0.3868370000):1.3711700000):0.2478840000	1jgc_A:0.1090790000):0.2290090000	(1bcf_A:0.0000010000	3e1q_A:0.0000020000):0.1182160000):0.0229509000	2fkz_A:0.0830950000):0.4558930000	1nfv_A:0.6697950000):0.7602910000):0.1835480000	(((1dps_A:0.0000010000	1jts_A:0.0000010000):0.1976440000	(1o9r_A:0.1696410000	1uvh_A:1.0038320000):0.1994450000):0.4441790000	(1tjo_A:0.0000010000	1tk6_A:0.0000020000):0.8434330000):0.1240660000):0.1511780000):0.0969254000	(2vzb_A:0.0000030000	((1otk_A:4.1523880000	(((2uw1_A:0.0044450000	2uw1_B:0.0000010000):0.0821404000	1afr_A:0.2247210000):1.3432400000	1za0_A:1.8033510000):0.0925889000):0.5455110000	((((((1oqu_A:0.3728610000	1uzr_A:0.0265690000):0.1999330000	1r2f_A:0.0391670000):0.9072690000	1mxr_A:1.1348440000):0.2347590000	(1jk0_A:0.4772260000	(2uw2_A:0.0829080000	1w68_A:0.1498600000):0.3634080000):0.3499190000):0.1804930000	((2inc_B:1.0616660000	(2inp_C:1.2409100000	1mty_B:1.2405750000):0.6408590000):0.4364140000	(1mty_D:1.1773010000	3dhg_A:1.6745420000):0.4942130000):1.1525300000):0.5013370000	3ee4_A:1.4243400000):0.6175100000):1.5931600000):0.5774970000):0.0685475000	1qgh_A:0.5579250000):0.1455540000);
(1ji5_A:0.3397150000	(1jig_A:0.0964880000	1n1q_A:0.2434160000):0.0000022567	((2chp_A:0.4016220000	(2vzb_A:0.3567950000	(1otk_A:3.9598090000	((((((1oqu_A:0.1923430000	1r2f_A:0.1182440000):0.0666208000	1uzr_A:0.0000030000):0.8626020000	1mxr_A:0.8528470000):0.3706960000	((1jk0_A:0.5814120000	(2uw2_A:0.1121560000	1w68_A:0.1689750000):0.1610430000):0.5766140000	((2inc_B:0.7899740000	2inp_C:1.3473270000):0.3752860000	(1mty_B:1.0301790000	(1mty_D:1.4675890000	3dhg_A:1.1562890000):0.7108780000):0.3430330000):1.6190500000):0.2552040000):0.6404090000	3ee4_A:0.7559870000):0.7381010000	(((2uw1_A:0.0000020000	2uw1_B:0.0000010000):0.0623164000	1afr_A:0.1171390000):1.2580900000	1za0_A:1.9411210000):0.3565440000):0.3203650000):1.4261000000):0.5415920000):0.1578640000	(((1qgh_A:0.3751830000	2ux1_A:0.5758200000):0.0970897000	(1ji4_A:0.4963240000	2fjc_A:0.3966410000):0.0839426000):0.1591450000	(((((1dps_A:0.0000010000	1jts_A:0.0000010000):0.1573350000	1o9r_A:0.2716880000):0.4056690000	1uvh_A:0.6080410000):0.2292370000	(1tjo_A:0.0000010000	1tk6_A:0.0000010000):0.5792580000):0.2241960000	((((((((2fzf_A:2.7096690000	2jd7_A:0.0246960000):0.1551030000	1vlg_A:0.1641160000):0.1300020000	(1eum_A:0.1583730000	1krq_A:0.2331890000):0.3021140000):0.1013230000	((((1lb3_A:0.1712780000	2za7_A:0.0151110000):0.1478820000	(1bg7_A:0.0000020000	(1z6o_A:1.0420780000	1z6o_M:0.8837600000):0.2422350000):0.0692353000):0.1174820000	1r03_A:0.0000020000):0.4701140000	3e6s_A:0.5509800000):0.2511700000):0.3594150000	(1jgc_A:0.0223440000	(1lko_A:0.2298830000	(1yuz_A:0.9520570000	3qhb_A:1.5582870000):0.2222550000):1.6559500000):0.1024290000):0.0531248000	(1bcf_A:0.0000010000	3e1q_A:0.0000010000):0.0995466000):0.0532829000	2fkz_A:0.0345000000):0.5258610000	1nfv_A:0.3990480000):0.6202200000):0.1398040000):0.0105758000):0.1381100000);
(1ji5_A:0.1664290000	1jig_A:0.0000020000	(1n1q_A:0.2373600000	(((((2chp_A:0.2389670000	(((((1dps_A:0.0000010000	1jts_A:0.0000010000):0.4252770000	1o9r_A:0.1665280000):0.2330420000	1uvh_A:0.7320440000):0.2859010000	(1tjo_A:0.0000010000	1tk6_A:0.0000010000):0.3079510000):0.2797310000	(((((((2fzf_A:2.1012910000	((1eum_A:0.0653240000	1krq_A:0.3899260000):0.0384899000	(2jd7_A:0.0650310000	1vlg_A:0.2726160000):0.0374745000):0.0000027137):0.1359960000	3e6s_A:0.3256120000):0.0717139000	(((((1lb3_A:0.0705980000	2za7_A:0.1703780000):0.1689040000	1z6o_M:0.9648650000):0.1062300000	1z6o_A:1.0244010000):0.0292431000	1bg7_A:0.0737280000):0.0934507000	1r03_A:0.0000020000):0.6274860000):0.2313940000	(((1lko_A:0.9575570000	3qhb_A:1.8377180000):0.2387810000	1yuz_A:1.2358540000):0.4370000000	(1otk_A:3.6695730000	((((((1oqu_A:0.2700080000	1uzr_A:0.0560380000):0.1419870000	1r2f_A:0.0759260000):0.5732020000	1mxr_A:0.8949930000):0.3238960000	((1jk0_A:0.5544680000	(2uw2_A:0.1341050000	1w68_A:0.1712850000):0.2029740000):0.3496130000	((2inc_B:1.0461630000	(2inp_C:1.8269140000	1mty_B:1.1072990000):0.3854750000):0.2170750000	(1mty_D:1.4277870000	3dhg_A:0.9014440000):0.5277180000):1.3976500000):0.3381220000):0.5590020000	(((2uw1_A:0.0080230000	2uw1_B:0.0000010000):0.0394401000	1afr_A:0.1902310000):1.5200500000	1za0_A:1.5558810000):1.0704100000):0.3320470000	3ee4_A:0.7058860000):1.2659100000):0.8375210000):0.4966830000):0.5452820000	((1bcf_A:0.0000010000	3e1q_A:0.0000010000):0.0719177000	2fkz_A:0.1434740000):0.0000025602):0.0698444000	1jgc_A:0.1235900000):0.3698620000	1nfv_A:0.4073560000):0.7183860000):0.2412140000):0.0334977000	2vzb_A:0.7599770000):0.0568883000	(1qgh_A:0.2253760000	2ux1_A:0.3930310000):0.2579880000):0.1469140000	2fjc_A:0.1269890000):0.0747845000	1ji4_A:0.2087090000):0.1001630000):0.0827707000);
(1ji5_A:0.1986110000	(1jig_A:0.0540160000	1n1q_A:0.1837150000):0.0000022613	((2chp_A:0.5044960000	(((((1dps_A:0.0000010000	1jts_A:0.0000010000):0.4104970000	1o9r_A:0.2921680000):0.2944880000	1uvh_A:0.8920070000):0.4169800000	(1tjo_A:0.0000010000	1tk6_A:0.0000010000):0.5213800000):0.3849020000	2vzb_A:0.7458990000):0.0452748000):0.0338484000	(((1qgh_A:0.4915520000	2ux1_A:0.3941280000):0.2580780000	(1ji4_A:0.2839530000	2fjc_A:0.3627810000):0.0591925000):0.1633030000	((((((((((2fzf_A:2.1040190000	2jd7_A:0.1081430000):0.1042320000	1vlg_A:0.2331760000):0.1289760000	(1eum_A:0.1126060000	1krq_A:0.3823680000):0.0969739000):0.2614970000	3e6s_A:0.5093010000):0.0950955000	((((1lb3_A:0.1699800000	2za7_A:0.0993520000):0.2117750000	(1z6o_A:1.0494280000	1z6o_M:0.7987110000):0.0794605000):0.1308110000	1bg7_A:0.0467830000):0.1570720000	1r03_A:0.0000020000):0.2882210000):0.5117970000	(((1lko_A:0.5532630000	1yuz_A:1.5893070000):0.5160640000	3qhb_A:1.0998850000):1.0502400000	(1otk_A:2.5548550000	((((((1oqu_A:0.2430200000	1uzr_A:0.0917480000):0.2527770000	1r2f_A:0.0000020000):1.1472000000	((1jk0_A:0.3619980000	(2uw2_A:0.1220200000	1w68_A:0.2179480000):0.3853100000):0.5329430000	((2inc_B:1.4269570000	(2inp_C:1.5315930000	1mty_B:1.0611530000):0.4433690000):0.1326690000	(1mty_D:1.1839570000	3dhg_A:1.7175640000):0.3909770000):2.0297800000):0.4102410000):0.2761820000	1mxr_A:0.8653130000):0.7040490000	(((2uw1_A:0.0000020000	2uw1_B:0.0000010000):0.1182050000	1afr_A:0.1460620000):1.2896500000	1za0_A:1.7919600000):1.1146900000):0.2848040000	3ee4_A:1.2922210000):0.5180330000):1.5712800000):0.5612050000):0.2150360000	(1bcf_A:0.0000010000	3e1q_A:0.0000010000):0.1615480000):0.0372798000	2fkz_A:0.1044080000):0.0474894000	1jgc_A:0.1966110000):0.6633900000	1nfv_A:0.5605090000):0.8773280000):0.0000021850):0.1467670000);
(1ji5_A:0.2722080000	(1jig_A:0.0000030000	(((2chp_A:0.4049410000	((((1dps_A:0.0000010000	1jts_A:0.0000010000):0.3318290000	1o9r_A:0.4225600000):0.2266420000	1uvh_A:1.1166520000):0.2617090000	(1tjo_A:0.0000010000	1tk6_A:0.0000010000):0.2068000000):0.4674280000):0.1039710000	((1qgh_A:0.5272840000	2ux1_A:0.3425350000):0.3218630000	((((((((2fzf_A:1.9034520000	2jd7_A:0.2221710000):0.0001957010	(1eum_A:0.0871400000	1krq_A:0.4168590000):0.1662000000):0.0497463000	1vlg_A:0.2400490000):0.1598820000	(((((1lb3_A:0.1815840000	2za7_A:0.1332160000):0.0503930000	(1z6o_A:0.8866520000	1z6o_M:0.9737430000):0.3076120000):0.1523180000	1bg7_A:0.0000030000):0.2317740000	1r03_A:0.0463840000):0.6219720000	3e6s_A:0.4182270000):0.1900930000):0.6167490000	((1lko_A:0.5410900000	1yuz_A:1.9376360000):0.0478217000	3qhb_A:0.6469550000):1.2080500000):0.3137670000	(((1bcf_A:0.0000010000	3e1q_A:0.0000010000):0.1131980000	2fkz_A:0.0779360000):0.0469636000	1jgc_A:0.0849220000):0.2697750000):0.4103230000	1nfv_A:0.3676770000):0.6233800000	(2vzb_A:0.4041130000	(1otk_A:2.8798830000	((((((1oqu_A:0.2685660000	1uzr_A:0.0297800000):0.2017440000	1r2f_A:0.0000030000):0.8184650000	1mxr_A:0.8239410000):0.3582700000	((1jk0_A:0.4517440000	(2uw2_A:0.1349810000	1w68_A:0.2347120000):0.3627050000):0.4096470000	((2inc_B:0.9760700000	(2inp_C:1.4816180000	1mty_B:1.2650600000):0.3588570000):0.3166900000	(1mty_D:1.5269110000	3dhg_A:1.1377370000):0.4846540000):2.4388400000):0.0802725000):0.6904970000	(((2uw1_A:0.0124460000	2uw1_B:0.0000020000):0.0334148000	1afr_A:0.1883350000):2.0502000000	1za0_A:1.6719770000):1.0542900000):0.3205620000	3ee4_A:1.0438960000):1.3483700000):0.9709860000):0.5276920000):0.0000024258):0.1060520000):0.1240510000	(1ji4_A:0.2324650000	2fjc_A:0.1162910000):0.0802634000):0.2371910000):0.0000020195	1n1q_A:0.3389600000);
(1ji5_A:0.3731500000	(1jig_A:0.0695550000	((((2chp_A:0.1655480000	(1tjo_A:0.0000010000	1tk6_A:0.0000010000):0.4723790000):0.2270420000	(((1qgh_A:0.2300500000	2ux1_A:0.3341920000):0.2463580000	((2fzf_A:2.2250190000	1nfv_A:0.3713470000):0.3303130000	((((1bcf_A:0.0000010000	3e1q_A:0.0000010000):0.0474202000	2fkz_A:0.1087400000):0.0000027854	((((1lko_A:0.7472370000	1yuz_A:1.0163320000):0.3933030000	3qhb_A:1.1321680000):1.2630700000	3e6s_A:0.4497930000):0.3290220000	((((((1lb3_A:0.3051920000	2za7_A:0.0461400000):0.1919670000	(1bg7_A:0.0616600000	1r03_A:0.0856560000):0.0678706000):0.1192550000	(1z6o_A:0.8102780000	1z6o_M:0.6292270000):0.1466720000):0.3921840000	(2jd7_A:0.1497870000	1vlg_A:0.4360090000):0.1015360000):0.0459553000	1krq_A:0.2320230000):0.0805865000	1eum_A:0.0488110000):0.2612970000):0.5574110000):0.1062730000	1jgc_A:0.1900640000):0.3636920000):0.3662840000):0.1846800000	((((1dps_A:0.0000010000	1jts_A:0.0000010000):0.1392090000	1o9r_A:0.4906080000):0.2735630000	(2vzb_A:0.0000030000	(1otk_A:2.3885240000	(((((1oqu_A:0.2868890000	1uzr_A:0.0910560000):0.1615350000	1r2f_A:0.0000030000):0.4178480000	(1mxr_A:0.8176250000	((1jk0_A:0.6644140000	(2uw2_A:0.1114130000	1w68_A:0.1748400000):0.3723450000):0.4275140000	(2inc_B:1.2244360000	((2inp_C:1.3624680000	1mty_B:1.3003050000):0.3278320000	(1mty_D:1.3605460000	3dhg_A:1.7187540000):0.7136540000):0.1736270000):1.5808900000):0.4792280000):0.5151640000):0.9760250000	3ee4_A:1.2247110000):0.6201710000	(((2uw1_A:0.0042900000	2uw1_B:0.0000010000):0.1748690000	1afr_A:0.1407320000):0.9071830000	1za0_A:1.7181940000):0.8308100000):0.3391720000):1.8751200000):0.7694350000):0.1842150000	1uvh_A:1.1155590000):0.3412760000):0.0000025027):0.0445910000	2fjc_A:0.3980060000):0.0318739000	1ji4_A:0.3426050000):0.1854420000):0.0000020121	1n1q_A:0.2149650000);
(1ji5_A:0.0000030000	((((1jig_A:0.0000030000	(1ji4_A:0.5367860000	2fjc_A:0.3897350000):0.1754540000):0.3615120000	1n1q_A:0.2202920000):0.0000027358	((2chp_A:0.3183330000	(2vzb_A:0.3391280000	(1otk_A:2.2892800000	((((((1oqu_A:0.1868720000	1r2f_A:0.1184970000):0.0525139000	1uzr_A:0.0000020000):0.6658860000	1mxr_A:0.9361820000):0.2733940000	((1jk0_A:0.2228640000	(2uw2_A:0.1045000000	1w68_A:0.2019500000):0.6174460000):0.4941690000	((2inc_B:0.7444540000	(2inp_C:1.4675750000	1mty_B:1.5458010000):0.6863560000):0.3406930000	(1mty_D:1.3051250000	3dhg_A:1.1655000000):0.6670190000):2.4842700000):0.3205570000):0.2967030000	3ee4_A:1.2579930000):1.0145000000	(((2uw1_A:0.0040790000	2uw1_B:0.0000010000):0.0659115000	1afr_A:0.1380360000):1.4063600000	1za0_A:1.6442780000):0.7838190000):0.9552350000):1.4619700000):0.4994460000):0.0495061000	((((1dps_A:0.0000010000	1jts_A:0.0000010000):0.3945920000	1o9r_A:0.7034880000):0.3292740000	1uvh_A:1.0513650000):0.3451640000	(1tjo_A:0.0000010000	1tk6_A:0.0000010000):0.5993040000):0.4259910000):0.1266480000):0.3121520000	(2fzf_A:2.1710220000	(((((1bcf_A:0.0000010000	3e1q_A:0.0000010000):0.1441700000	2fkz_A:0.1503000000):0.0743745000	1jgc_A:0.2212110000):0.0841299000	((1lko_A:0.6437860000	(1yuz_A:1.2996560000	3qhb_A:0.8891690000):0.1348210000):0.8518090000	((((((1lb3_A:0.1312880000	2za7_A:0.0846040000):0.1847040000	(1bg7_A:0.0000030000	(1z6o_A:0.8767110000	1z6o_M:0.5746550000):0.4910190000):0.0505087000):0.1312450000	1r03_A:0.0425350000):0.5540230000	(2jd7_A:0.0474730000	1vlg_A:0.1980600000):0.0927587000):0.0348843000	(1krq_A:0.2000010000	3e6s_A:0.3814560000):0.0944098000):0.0618954000	1eum_A:0.0257990000):0.4244060000):0.4068710000):0.2936240000	1nfv_A:0.6934600000):0.4291990000):0.3765420000):0.1468300000	(1qgh_A:0.1062790000	2ux1_A:0.6120280000):0.5490160000);
(1ji5_A:0.2306580000	(1jig_A:0.0818080000	1n1q_A:0.3204740000):0.0000020949	(((2chp_A:0.2455890000	2vzb_A:0.9044720000):0.1227940000	(1ji4_A:0.3442250000	2fjc_A:0.1925110000):0.1187490000):0.0693312000	((1qgh_A:0.3773990000	2ux1_A:0.3255570000):0.2616660000	(((((1dps_A:0.0000010000	1jts_A:0.0000010000):0.5248690000	1o9r_A:0.2541990000):0.4729480000	(1tjo_A:0.0000010000	1tk6_A:0.0000010000):0.5340220000):0.1642320000	1uvh_A:1.3320290000):0.1355100000	((((((2fzf_A:2.1900180000	1lko_A:0.5467800000):0.2339290000	1yuz_A:1.3368140000):0.2691840000	3qhb_A:0.9747090000):0.7784280000	((((((1lb3_A:0.1585010000	2za7_A:0.0883900000):0.1261620000	(1bg7_A:0.0578230000	1r03_A:0.1578110000):0.1066560000):0.2221580000	1z6o_A:0.4762100000):0.3273280000	1z6o_M:0.4732370000):0.3386580000	((1eum_A:0.0429360000	(1krq_A:0.4993060000	3e6s_A:0.4527100000):0.0728130000):0.1244420000	(2jd7_A:0.2012570000	1vlg_A:0.2026880000):0.0477079000):0.1997140000):0.2610610000	(((1otk_A:2.3731230000	((2uw1_A:0.0000030000	2uw1_B:0.0000010000):0.0403268000	1afr_A:0.3072120000):1.2263000000):0.1620720000	1za0_A:1.7320020000):1.1387400000	((((((1oqu_A:0.2617830000	1r2f_A:0.1333290000):0.1093600000	1uzr_A:0.0082960000):0.6796760000	1mxr_A:0.9221490000):0.3811510000	(1jk0_A:0.3427590000	(2uw2_A:0.1035580000	1w68_A:0.2244980000):0.3556280000):0.5493060000):0.2002740000	((2inc_B:0.8161740000	(2inp_C:1.6791040000	1mty_B:0.9478740000):0.3592220000):0.3372710000	(1mty_D:1.4024830000	3dhg_A:1.4915260000):0.1561820000):2.1311000000):0.5337360000	3ee4_A:0.8739370000):0.5352920000):2.2563700000):0.0000029520):0.1240530000	(((1bcf_A:0.0000010000	3e1q_A:0.0000010000):0.1313090000	2fkz_A:0.0988920000):0.0000021024	1jgc_A:0.1952380000):0.2869400000):0.3780650000	1nfv_A:0.5481540000):0.3504880000):0.1054820000):0.0589810000):0.1382240000);
(1ji5_A:0.1806970000	((1jig_A:0.0613330000	(1ji4_A:0.2983050000	2fjc_A:0.2144430000):0.1433720000):0.0626482000	1n1q_A:0.1973770000):0.0769025000	(((2chp_A:0.1356620000	((((1dps_A:0.0000010000	1jts_A:0.0000010000):0.3603720000	1o9r_A:0.1255120000):0.5619640000	1uvh_A:0.5290000000):0.4319920000	(1tjo_A:0.0000010000	1tk6_A:0.0000010000):0.4316260000):0.2216360000):0.3033410000	((((((2fzf_A:2.0417870000	((((((((1lb3_A:0.3111960000	2za7_A:0.0712460000):0.2401920000	(1z6o_A:0.7808140000	1z6o_M:0.9450910000):0.1542480000):0.0900041000	1bg7_A:0.0279030000):0.1103080000	1r03_A:0.0325590000):0.6543950000	3e6s_A:0.5000530000):0.2812920000	(2jd7_A:0.2022550000	1vlg_A:0.4208390000):0.1085840000):0.0232806000	1krq_A:0.3216510000):0.1429390000	1eum_A:0.0005430000):0.3013810000):0.0347908000	(1lko_A:0.5716010000	(1yuz_A:1.4268300000	3qhb_A:1.1300600000):0.2888170000):1.6514000000):0.3687480000	1jgc_A:0.1247200000):0.0299100000	(1bcf_A:0.0000010000	3e1q_A:0.0000020000):0.0890046000):0.0901103000	2fkz_A:0.0000020000):0.2292340000	1nfv_A:0.3403770000):0.5428180000):0.0470283000	((1qgh_A:0.5080900000	2ux1_A:0.6100770000):0.2999010000	(2vzb_A:0.4299010000	((1otk_A:2.7551080000	(((2uw1_A:0.0040240000	2uw1_B:0.0000010000):0.1442860000	1afr_A:0.1760910000):0.7973000000	1za0_A:1.6619300000):0.1173300000):0.8229900000	(((((1oqu_A:0.3375100000	1uzr_A:0.0622400000):0.1828280000	1r2f_A:0.0000020000):0.9429930000	((1jk0_A:0.2663870000	(2uw2_A:0.1439860000	1w68_A:0.1993390000):0.4453420000):0.3933630000	(((2inc_B:1.0994920000	2inp_C:1.0519570000):0.4840840000	1mty_B:1.1240760000):0.3051980000	(1mty_D:1.3185350000	3dhg_A:1.0279000000):0.3293120000):2.5811200000):0.3743360000):0.2656850000	1mxr_A:0.8146280000):0.5827870000	3ee4_A:1.4059120000):1.2243100000):1.8938800000):0.2834200000):0.0000022443):0.0333815000);
(1ji5_A:0.2378540000	(1jig_A:0.0805680000	(2vzb_A:0.4302150000	(1otk_A:2.8124770000	((((((1oqu_A:0.2908030000	1uzr_A:0.0808490000):0.1417500000	1r2f_A:0.0609140000):0.7381240000	1mxr_A:0.7325390000):0.3084480000	(1jk0_A:0.4452520000	(2uw2_A:0.0623110000	1w68_A:0.2432770000):0.3985620000):0.9763120000):0.4831140000	3ee4_A:0.9474930000):0.9090800000	((((((2inc_B:1.0741800000	2inp_C:1.6757080000):0.6701340000	1mty_B:1.6159930000):0.2839870000	1mty_D:1.4192440000):0.0190676000	3dhg_A:0.9940890000):1.5210400000	1za0_A:1.1411140000):0.3228450000	((2uw1_A:0.0000020000	2uw1_B:0.0000010000):0.1401050000	1afr_A:0.0855140000):1.6403600000):0.1833320000):0.9705860000):1.2263600000):0.3031110000):0.1023320000	((((1n1q_A:0.2229750000	1ji4_A:0.2723940000):0.1042010000	2fjc_A:0.6558780000):0.0605558000	(2chp_A:0.1928060000	(((((1dps_A:0.0000010000	1jts_A:0.0000010000):0.1933240000	1o9r_A:0.4718060000):0.6613040000	1uvh_A:0.7067260000):0.6809130000	(1tjo_A:0.0000010000	1tk6_A:0.0000010000):0.3943710000):0.3588640000	((((((2fzf_A:1.9922690000	(1krq_A:0.4276230000	2jd7_A:0.2190060000):0.1340870000):0.0640764000	1eum_A:0.2297590000):0.0810947000	1vlg_A:0.1624810000):0.1689120000	((((1lb3_A:0.1192770000	2za7_A:0.1444150000):0.1325370000	(1bg7_A:0.0243100000	(1z6o_A:0.8793810000	1z6o_M:0.5987850000):0.3535750000):0.0543826000):0.1121420000	1r03_A:0.0050610000):0.5718300000	3e6s_A:0.2305440000):0.1745950000):0.3952700000	((1bcf_A:0.0000010000	3e1q_A:0.0000010000):0.0863690000	(2fkz_A:0.0690630000	(1jgc_A:0.0792680000	((1lko_A:0.6914940000	1yuz_A:1.5018630000):0.1995490000	3qhb_A:1.0247390000):1.3572400000):0.1632760000):0.0304395000):0.1355890000):0.2691720000	1nfv_A:0.6455120000):0.4392760000):0.0582431000):0.1863670000):0.0368937000	(1qgh_A:0.3428660000	2ux1_A:0.2672450000):0.4345100000):0.1826020000);
(1ji5_A:0.2730910000	(1jig_A:0.1077640000	1n1q_A:0.1924540000):0.0000028038	(((((2chp_A:0.2353160000	2vzb_A:0.5761070000):0.0369790000	((((1dps_A:0.0000010000	1jts_A:0.0000010000):0.5811270000	1o9r_A:0.1513390000):0.3095470000	1uvh_A:0.7048920000):0.4402320000	(1tjo_A:0.0000010000	1tk6_A:0.0000010000):0.3750240000):0.3667050000):0.0537305000	(1qgh_A:0.5162070000	2ux1_A:0.3232450000):0.3073370000):0.0471290000	((2fzf_A:2.1870990000	1nfv_A:0.2390950000):0.2546880000	((((1bcf_A:0.0000010000	3e1q_A:0.0000010000):0.1238780000	2fkz_A:0.0910770000):0.0000024207	((((1lko_A:0.5133700000	1yuz_A:1.2162360000):0.4957330000	3qhb_A:0.9144170000):0.9369640000	(1otk_A:2.7098770000	(((((((1oqu_A:0.2786850000	1uzr_A:0.1302570000):0.1840520000	1r2f_A:0.0266490000):0.8158230000	1mxr_A:1.1124920000):0.2637900000	(1jk0_A:0.3693890000	(2uw2_A:0.1534200000	1w68_A:0.1565160000):0.3999780000):0.5542220000):0.3421100000	(((2inc_B:0.8795560000	2inp_C:1.4009040000):0.4839330000	1mty_B:1.3348120000):0.2774810000	(1mty_D:1.2321560000	3dhg_A:1.2659630000):0.2865580000):1.7411600000):0.5038240000	3ee4_A:0.7923920000):0.4778340000	(((2uw1_A:0.0175130000	2uw1_B:0.0000010000):0.1504400000	1afr_A:0.1708960000):0.9955820000	1za0_A:2.0449310000):1.1695400000):0.7527740000):1.1351400000):0.3947380000	((((((((1lb3_A:0.1567570000	2za7_A:0.0376420000):0.2267170000	(1bg7_A:0.0220240000	1r03_A:0.1629460000):0.0404627000):0.0661308000	(1z6o_A:0.8700030000	1z6o_M:0.5837430000):0.4170870000):0.3067940000	1krq_A:0.2416600000):0.1078230000	2jd7_A:0.0252330000):0.0906902000	1vlg_A:0.4057300000):0.1122690000	1eum_A:0.0894310000):0.1768130000	3e6s_A:0.4930260000):0.2961210000):0.2568150000):0.0372725000	1jgc_A:0.1572560000):0.4233300000):0.8885960000):0.0292774000	(1ji4_A:0.3788050000	2fjc_A:0.4231510000):0.1352960000):0.1277940000);
(1ji5_A:0.2060630000	(1jig_A:0.2348590000	1n1q_A:0.2651670000):0.0000025522	(((2chp_A:0.1220260000	((1qgh_A:0.4205610000	2ux1_A:0.2504360000):0.2445320000	(1ji4_A:0.5126850000	2fjc_A:0.3447850000):0.0711565000):0.1603760000):0.0000024316	(((((1dps_A:0.0000010000	1jts_A:0.0000010000):0.3007030000	1o9r_A:0.2424540000):0.4237650000	1uvh_A:0.5972730000):0.2702530000	(1tjo_A:0.0000010000	1tk6_A:0.0000010000):0.5548910000):0.3235540000	((((((((((2fzf_A:2.9812150000	(2jd7_A:0.0677760000	1vlg_A:0.0931680000):0.1114350000):0.0545540000	1eum_A:0.0647940000):0.0956323000	1krq_A:0.2858930000):0.0727490000	3e6s_A:0.3629630000):0.1151480000	(((1lb3_A:0.1550580000	2za7_A:0.0420940000):0.1986360000	(1bg7_A:0.0858830000	(1z6o_A:1.0135480000	1z6o_M:0.5095910000):0.1804970000):0.0479117000):0.1517550000	1r03_A:0.0000020000):0.4026610000):0.1587060000	(1lko_A:0.7694770000	(1yuz_A:1.3263550000	3qhb_A:1.6065490000):0.1617360000):1.2430100000):0.4465030000	(1bcf_A:0.0000010000	3e1q_A:0.0000010000):0.1332900000):0.0359761000	2fkz_A:0.2015870000):0.1313150000	1jgc_A:0.2963770000):0.3443470000	1nfv_A:0.1947710000):0.6945570000):0.3176090000):0.0521580000	(2vzb_A:0.5733650000	((1otk_A:3.7541990000	(((2uw1_A:0.0181980000	2uw1_B:0.0000010000):0.0908211000	1afr_A:0.1263660000):1.2905700000	1za0_A:1.5984560000):0.0000022242):0.5991420000	(((((1oqu_A:0.2773240000	1uzr_A:0.0580120000):0.1217400000	1r2f_A:0.0778400000):0.7295420000	1mxr_A:0.9839890000):0.2615890000	((1jk0_A:0.2980380000	(2uw2_A:0.0502890000	1w68_A:0.1985390000):0.3868630000):0.5255910000	(2inc_B:0.8117990000	(2inp_C:1.8797100000	((1mty_B:1.2181960000	3dhg_A:1.2474190000):0.4671100000	1mty_D:1.3328820000):0.3949850000):0.5351470000):2.1560600000):0.3396200000):0.3687300000	3ee4_A:0.8302800000):2.3127900000):1.9894200000):0.1426200000):0.0764495000);
(1ji5_A:0.1306430000	((1jig_A:0.0516020000	(1ji4_A:0.4918690000	2fjc_A:0.3549640000):0.2972750000):0.1588380000	1n1q_A:0.3110470000):0.0604299000	((((2chp_A:0.1772640000	((((1dps_A:0.0000010000	1jts_A:0.0000010000):0.3938790000	1o9r_A:0.3287280000):0.4762470000	1uvh_A:0.6769250000):0.4202650000	(1tjo_A:0.0000010000	1tk6_A:0.0000010000):0.4035450000):0.4144620000):0.0967171000	((2fzf_A:1.9448930000	1nfv_A:0.3472810000):0.3062200000	((((1bcf_A:0.0000010000	3e1q_A:0.0000010000):0.1877260000	2fkz_A:0.0366780000):0.0353984000	(1jgc_A:0.0499730000	((1lko_A:0.9283130000	3qhb_A:1.3192610000):0.3692050000	1yuz_A:0.9380240000):1.0565700000):0.1879700000):0.1590250000	((((((1lb3_A:0.2340110000	2za7_A:0.1458800000):0.0881865000	(1bg7_A:0.0000020000	(1z6o_A:1.0869050000	1z6o_M:0.8156810000):0.1726590000):0.0454553000):0.0679137000	1r03_A:0.0607670000):0.6519470000	(2jd7_A:0.2486270000	1vlg_A:0.2697940000):0.1365220000):0.0313434000	(1krq_A:0.1123560000	3e6s_A:0.4940670000):0.0816597000):0.0765552000	1eum_A:0.0680380000):0.8007670000):0.4653300000):0.4457400000):0.0418010000	(1qgh_A:0.4432980000	2ux1_A:0.3279040000):0.2666260000):0.0157240000	(2vzb_A:0.1484950000	(1otk_A:2.4759160000	((((((1oqu_A:0.2653770000	1r2f_A:0.1948000000):0.0820115000	1uzr_A:0.0000020000):0.5574970000	1mxr_A:1.1320380000):0.4772690000	((1jk0_A:0.5302200000	(2uw2_A:0.1114240000	1w68_A:0.1529840000):0.2780040000):0.6553180000	(2inc_B:1.2184540000	(((2inp_C:1.5359460000	1mty_B:0.8742480000):0.6854370000	1mty_D:1.4373400000):0.2042470000	3dhg_A:1.2932960000):0.2465880000):1.5816600000):0.4311060000):0.2997440000	(((2uw1_A:0.0039270000	2uw1_B:0.0000010000):0.1865890000	1afr_A:0.1090150000):1.3313200000	1za0_A:1.4872290000):2.0714200000):0.5969640000	3ee4_A:0.9420820000):1.0556100000):1.0359200000):0.8363510000):0.1719260000);
(1ji5_A:0.2776650000	(1jig_A:0.0518230000	((2chp_A:0.2789500000	((1ji4_A:0.3583060000	2fjc_A:0.1644560000):0.0478378000	((((1dps_A:0.0000010000	1jts_A:0.0000010000):0.3713260000	1o9r_A:0.2009020000):0.4080020000	1uvh_A:0.6547270000):0.2977200000	(1tjo_A:0.0000010000	1tk6_A:0.0000010000):0.3792600000):0.1392180000):0.0504992000):0.0555808000	(((1qgh_A:0.3502910000	2ux1_A:0.2316730000):0.3560410000	((((((((2fzf_A:1.7573420000	2jd7_A:0.0640990000):0.0000022630	(1eum_A:0.1459000000	1krq_A:0.3240260000):0.0974051000):0.1776000000	1vlg_A:0.2432480000):0.1247970000	(((((1lb3_A:0.2660110000	2za7_A:0.1835320000):0.2735170000	(1bg7_A:0.0000030000	1z6o_M:1.2726480000):0.0359155000):0.1453230000	1z6o_A:1.2877360000):0.0254436000	1r03_A:0.0000020000):0.3824930000	3e6s_A:0.8240110000):0.1211080000):0.2150010000	(1lko_A:0.6109690000	(1yuz_A:1.3706480000	3qhb_A:0.8012080000):0.3856190000):1.5678900000):0.4424890000	((1bcf_A:0.0000010000	3e1q_A:0.0000020000):0.1339360000	2fkz_A:0.0605230000):0.0000021636):0.0534987000	1jgc_A:0.1449180000):0.3785870000	1nfv_A:0.3411600000):0.7632240000):0.0000024877	(2vzb_A:0.2635420000	((1otk_A:3.5298940000	(((2uw1_A:0.0000020000	2uw1_B:0.0000010000):0.0506938000	1afr_A:0.2220630000):1.2745100000	1za0_A:2.3363700000):0.3774290000):0.7160590000	(((((1oqu_A:0.3969400000	1uzr_A:0.0000030000):0.2015800000	1r2f_A:0.1502080000):0.6270860000	1mxr_A:1.1863220000):0.3451170000	((1jk0_A:0.3597820000	(2uw2_A:0.1502960000	1w68_A:0.2640040000):0.4340140000):0.5006400000	(2inc_B:1.2845650000	((2inp_C:1.4859970000	1mty_B:1.2199760000):0.3667150000	(1mty_D:1.0861950000	3dhg_A:1.1050000000):0.4835540000):0.2844990000):1.1596600000):0.3045090000):0.6672560000	3ee4_A:1.1530400000):0.3514900000):2.0834500000):0.4957850000):0.0688812000):0.0968848000):0.0000023916	1n1q_A:0.2193760000);
(1ji5_A:0.0000030000	((1jig_A:0.0571020000	((1n1q_A:0.0366590000	((((1dps_A:0.0000010000	1jts_A:0.0000010000):0.4650680000	1o9r_A:0.2010630000):0.1821540000	1uvh_A:0.8512420000):0.4741510000	(1tjo_A:0.0000010000	1tk6_A:0.0000010000):0.3215870000):0.3228350000):0.0813751000	((1qgh_A:0.2949660000	2ux1_A:0.3085980000):0.1782450000	(1ji4_A:0.2523680000	2fjc_A:0.2243510000):0.0547387000):0.1197020000):0.0202004000):0.1404010000	(2chp_A:0.2680240000	(2vzb_A:0.6357610000	(((1otk_A:3.8070260000	((2uw1_A:0.0000020000	2uw1_B:0.0000010000):0.0960565000	1afr_A:0.1333200000):1.2356800000):0.1602230000	1za0_A:1.7288490000):1.2995600000	(((((1oqu_A:0.2815720000	1uzr_A:0.1452640000):0.1952060000	1r2f_A:0.0067600000):0.8487260000	1mxr_A:1.0081780000):0.2137000000	((1jk0_A:0.2903450000	(2uw2_A:0.1231980000	1w68_A:0.2075020000):0.3745670000):0.5184920000	(2inc_B:1.0255870000	((2inp_C:1.4227940000	1mty_B:0.9821810000):0.4090000000	(1mty_D:1.9030690000	3dhg_A:1.2713610000):0.2151060000):0.4174870000):1.8218100000):0.2017600000):0.4708300000	3ee4_A:1.1012720000):0.3232040000):2.3699100000):0.2783950000):0.1401140000):0.1364890000	(((2fzf_A:1.7224190000	(1lko_A:0.4766400000	(1yuz_A:1.1749430000	3qhb_A:1.1503840000):0.3438660000):0.8942820000):0.0468558000	((((((((1lb3_A:0.1819620000	2za7_A:0.0685620000):0.2465290000	1bg7_A:0.0475660000):0.0450415000	(1z6o_A:0.6921470000	1z6o_M:0.4090180000):0.3003920000):0.0709311000	1r03_A:0.0125070000):0.3477530000	3e6s_A:0.3991700000):0.2440600000	1krq_A:0.3397320000):0.0511550000	(2jd7_A:0.1900810000	1vlg_A:0.4450370000):0.1808230000):0.1282060000	1eum_A:0.0872220000):0.3693690000):0.3722660000	((((1bcf_A:0.0000010000	3e1q_A:0.0000010000):0.0631185000	2fkz_A:0.1043240000):0.0268227000	1jgc_A:0.1892690000):0.2048930000	1nfv_A:0.6917660000):0.2096430000):0.8862960000);
(1ji5_A:0.2923450000	(1jig_A:0.0982680000	1n1q_A:0.1818420000):0.0000020288	(((2chp_A:0.3612660000	((((1dps_A:0.0000010000	1jts_A:0.0000010000):0.3587390000	1o9r_A:0.4391400000):0.4865120000	1uvh_A:0.6782990000):0.3258990000	(1tjo_A:0.0000010000	1tk6_A:0.0000020000):0.7363140000):0.2776130000):0.1464940000	(1ji4_A:0.2905950000	2fjc_A:0.3655260000):0.0785319000):0.1024030000	(((1qgh_A:0.5432230000	2ux1_A:0.3803200000):0.2958210000	(((((((((2fzf_A:2.2380850000	2jd7_A:0.1762250000):0.0428918000	1vlg_A:0.4339880000):0.0533941000	(1eum_A:0.1100020000	1krq_A:0.4142670000):0.0577645000):0.2080570000	(((((1lb3_A:0.2975610000	2za7_A:0.0843690000):0.1438170000	1bg7_A:0.0642160000):0.0637833000	(1z6o_A:0.7649530000	1z6o_M:1.0301430000):0.4140920000):0.1101160000	1r03_A:0.0000020000):0.5734200000	3e6s_A:0.7180500000):0.1167590000):0.3077790000	((1lko_A:0.7249730000	1yuz_A:1.5607610000):0.2087130000	3qhb_A:0.7785230000):1.5914600000):0.5152470000	(1bcf_A:0.0000010000	3e1q_A:0.0000020000):0.1231300000):0.0000022671	2fkz_A:0.1024230000):0.0830758000	1jgc_A:0.2218210000):0.4093090000	1nfv_A:0.3501150000):0.9038710000):0.0683100000	(2vzb_A:0.3166980000	(1otk_A:1.9777980000	(((((((1oqu_A:0.3039670000	1uzr_A:0.0367140000):0.1125270000	1r2f_A:0.0510740000):0.7705430000	(1jk0_A:0.6493630000	(2uw2_A:0.1511590000	1w68_A:0.1968680000):0.3670880000):0.8635090000):0.1747850000	1mxr_A:0.7965130000):0.6325910000	3ee4_A:1.2920350000):0.6297700000	(((2uw1_A:0.0042130000	2uw1_B:0.0000010000):0.0959007000	1afr_A:0.1765950000):1.5106000000	1za0_A:1.4521710000):0.6339620000):0.9181610000	(2inc_B:1.2497670000	(((2inp_C:2.1534990000	1mty_B:1.0119750000):0.3637730000	1mty_D:1.5759940000):0.1292840000	3dhg_A:1.2233950000):0.3463270000):1.3159200000):0.8669490000):1.6921900000):0.7658990000):0.0810567000):0.3075300000);
(1ji5_A:0.2478080000	1jig_A:0.0846360000	(1n1q_A:0.2215490000	(((2chp_A:0.1764480000	((((1dps_A:0.0000010000	1jts_A:0.0000010000):0.3838260000	1o9r_A:0.1687920000):0.4750540000	1uvh_A:0.6917220000):0.3488070000	(1tjo_A:0.0000010000	1tk6_A:0.0000010000):0.5805100000):0.2267490000):0.1090760000	((1qgh_A:0.3726390000	2ux1_A:0.5939450000):0.2737340000	(((((((2fzf_A:1.9610900000	((((((((1lb3_A:0.0206040000	1z6o_A:1.0526040000):0.1143100000	2za7_A:0.1207550000):0.1983140000	(1bg7_A:0.0397410000	1r03_A:0.1207890000):0.0543315000):0.3242440000	1z6o_M:0.6523950000):0.3068830000	3e6s_A:0.5786550000):0.1229740000	(2jd7_A:0.2168940000	1vlg_A:0.3265960000):0.0920987000):0.0058569000	1krq_A:0.3112960000):0.1019050000	1eum_A:0.0225680000):0.2392600000):0.2881750000	(1lko_A:0.6497820000	(1yuz_A:1.3201900000	3qhb_A:1.1691390000):0.4005450000):1.1086900000):0.4020890000	1jgc_A:0.0256730000):0.1085980000	(1bcf_A:0.0000010000	3e1q_A:0.0000010000):0.0811049000):0.0304910000	2fkz_A:0.0404640000):0.6304460000	1nfv_A:0.3213620000):0.5039500000	(2vzb_A:0.0510060000	(1otk_A:1.9145470000	((((((1oqu_A:0.2881680000	1uzr_A:0.0851970000):0.1823150000	1r2f_A:0.0000030000):0.8536240000	((1jk0_A:0.4676000000	(2uw2_A:0.1032510000	1w68_A:0.2062830000):0.3567250000):0.3384360000	((2inc_B:0.6236720000	(2inp_C:1.0901790000	1mty_B:1.1668290000):0.5851520000):0.3744540000	(1mty_D:1.0022710000	3dhg_A:1.1707950000):0.3740220000):2.2115400000):0.3498370000):0.2570690000	1mxr_A:1.0074320000):0.8205890000	3ee4_A:0.6690690000):0.7911160000	(((2uw1_A:0.0044840000	2uw1_B:0.0000010000):0.0491665000	1afr_A:0.2174630000):1.5736400000	1za0_A:1.5938680000):0.2443970000):1.0861900000):1.4142400000):0.8471500000):0.0000022948):0.1600900000):0.1244950000	(1ji4_A:0.3841300000	2fjc_A:0.2300470000):0.1937660000):0.1661580000):0.0703797000);
(1ji5_A:0.2186820000	1jig_A:0.1046950000	(1n1q_A:0.2821710000	((((2chp_A:0.2575210000	(2vzb_A:0.5128150000	(1otk_A:2.4734980000	((((((1oqu_A:0.3234560000	1r2f_A:0.1400990000):0.1108550000	1uzr_A:0.0017120000):0.6720770000	1mxr_A:0.7421420000):0.3542160000	((1jk0_A:0.4583390000	(2uw2_A:0.0869800000	1w68_A:0.2143310000):0.3561030000):0.3602400000	(2inc_B:1.1791520000	((2inp_C:1.5252040000	1mty_B:0.8473380000):0.4680050000	(1mty_D:1.3926630000	3dhg_A:0.9894290000):0.4951910000):0.1124840000):2.1187800000):0.3553270000):0.5643290000	(((2uw1_A:0.0087500000	2uw1_B:0.0000020000):0.1510980000	1afr_A:0.1811110000):1.6762900000	1za0_A:1.8991770000):0.9856300000):0.1710050000	3ee4_A:0.8906840000):1.4738900000):1.3538300000):0.1739960000):0.1338350000	(((1qgh_A:0.4727230000	2ux1_A:0.6077150000):0.1923110000	((((((((2fzf_A:2.1295370000	2jd7_A:0.1666050000):0.0614790000	1vlg_A:0.3757930000):0.1718590000	((((((1lb3_A:0.2006260000	2za7_A:0.1490040000):0.2102850000	1bg7_A:0.0942250000):0.1186650000	(1z6o_A:0.9177820000	1z6o_M:0.8581340000):0.3475170000):0.0773674000	1r03_A:0.0199190000):0.4702250000	1krq_A:0.3193970000):0.2085290000	3e6s_A:0.5778940000):0.0995957000):0.0769486000	1eum_A:0.0528420000):0.5861900000	((1lko_A:0.7046890000	3qhb_A:0.9842130000):0.3671270000	1yuz_A:1.8897810000):0.8482720000):0.4007840000	((1bcf_A:0.0000010000	3e1q_A:0.0000010000):0.1545830000	2fkz_A:0.0256340000):0.0278357000):0.1229790000	1jgc_A:0.0365890000):0.6253510000	1nfv_A:0.4466750000):0.6255980000):0.0689079000	(((1dps_A:0.0000010000	1jts_A:0.0000010000):0.4937790000	1o9r_A:0.3346040000):0.4053200000	(1tjo_A:0.0000010000	1tk6_A:0.0000010000):0.4902430000):0.3299240000):0.0660049000):0.0257350000	1uvh_A:1.3032310000):0.0472079000	(1ji4_A:0.2085330000	2fjc_A:0.2608300000):0.0938544000):0.1576100000):0.0494846000);
(1ji5_A:0.1807750000	(((1jig_A:0.0244000000	(1ji4_A:0.4464530000	2fjc_A:0.2801600000):0.1777020000):0.1032040000	1n1q_A:0.1720210000):0.0301304000	(2chp_A:0.4455740000	(2ux1_A:0.6078340000	(((((1dps_A:0.0000010000	1jts_A:0.0000010000):0.4550970000	1o9r_A:0.4885360000):0.4072520000	1uvh_A:1.1866310000):0.2979000000	(1tjo_A:0.0000010000	1tk6_A:0.0000010000):0.6155820000):0.3454820000	((((((((2fzf_A:2.5733060000	2jd7_A:0.1166620000):0.1268020000	1vlg_A:0.3014200000):0.1007980000	(1eum_A:0.1769560000	1krq_A:0.4539970000):0.0556892000):0.1651120000	((((1lb3_A:0.1777030000	2za7_A:0.0701680000):0.1441080000	(1bg7_A:0.0105960000	(1z6o_A:0.6999780000	1z6o_M:1.0973540000):0.3460240000):0.0375396000):0.0821547000	1r03_A:0.0055050000):0.8004780000	3e6s_A:0.5758500000):0.1103850000):0.1952970000	((1lko_A:0.5396670000	1yuz_A:1.5465080000):0.2791880000	3qhb_A:0.6481780000):1.3017200000):0.7363450000	((1bcf_A:0.0000010000	3e1q_A:0.0000020000):0.1432740000	2fkz_A:0.0992950000):0.0000024579):0.1343240000	1jgc_A:0.1043940000):0.4593390000	1nfv_A:0.4545400000):0.6524050000):0.0608765000):0.2391670000):0.2071370000):0.1897670000	(1qgh_A:0.3805010000	(2vzb_A:0.2707640000	(1otk_A:1.7235100000	((((((1oqu_A:0.2035230000	1uzr_A:0.0657470000):0.1308410000	1r2f_A:0.0507480000):0.9093260000	((1jk0_A:0.3732740000	(2uw2_A:0.2209810000	1w68_A:0.1421740000):0.4349860000):0.5211950000	((2inc_B:1.0034170000	2inp_C:1.9676010000):0.3779300000	(1mty_B:1.0195930000	(1mty_D:1.5868040000	3dhg_A:1.3733500000):0.3467590000):0.4072280000):1.8097000000):0.3862760000):0.2930770000	1mxr_A:0.6394520000):0.8117340000	3ee4_A:0.9894270000):1.0275900000	(((2uw1_A:0.0000020000	2uw1_B:0.0000010000):0.1702650000	1afr_A:0.1440590000):1.2969800000	1za0_A:1.7567040000):0.3128840000):1.2450900000):2.4233200000):0.4157820000):0.3212440000);
(1ji5_A:0.1866360000	1jig_A:0.0380560000	(1n1q_A:0.2045420000	((((2chp_A:0.5187190000	((((1dps_A:0.0000010000	1jts_A:0.0000010000):0.2056590000	1o9r_A:0.6733640000):0.5191330000	1uvh_A:0.5981660000):0.5393770000	(1tjo_A:0.0000010000	1tk6_A:0.0000010000):0.5619520000):0.2643110000):0.0523793000	(2vzb_A:0.2247380000	(1otk_A:2.3986970000	((((((1oqu_A:0.2650090000	1r2f_A:0.1953180000):0.1304620000	1uzr_A:0.0660200000):0.8656160000	1mxr_A:0.9557070000):0.3168740000	((1jk0_A:0.3100560000	(2uw2_A:0.0599250000	1w68_A:0.2830940000):0.3789370000):0.6887340000	(2inc_B:1.1521690000	((2inp_C:1.7536780000	1mty_B:0.8758310000):0.5914320000	(1mty_D:1.0403040000	3dhg_A:1.8604480000):0.4415660000):0.4618210000):2.1631900000):0.1066110000):0.5651450000	3ee4_A:1.1130410000):0.7896400000	(((2uw1_A:0.0049460000	2uw1_B:0.0000010000):0.0558028000	1afr_A:0.2701810000):0.9902290000	1za0_A:1.6474890000):1.2914000000):1.6820400000):1.3102300000):0.9495920000):0.0588595000	(((1qgh_A:0.3356030000	2ux1_A:0.6786170000):0.2238560000	2fjc_A:0.1317260000):0.1417270000	1ji4_A:0.3318300000):0.0841640000):0.0000020698	((((2fzf_A:1.6052820000	(1lko_A:0.2401410000	(1yuz_A:1.5229130000	3qhb_A:0.9900300000):0.6262800000):0.5669850000):0.6469800000	(((((((1lb3_A:0.2884100000	2za7_A:0.0927590000):0.1179000000	(1bg7_A:0.0234290000	(1z6o_A:0.8436910000	1z6o_M:0.8847800000):0.2470720000):0.0358230000):0.1245570000	1r03_A:0.0000030000):0.5474540000	3e6s_A:0.4472860000):0.3102060000	(2jd7_A:0.1775080000	1vlg_A:0.4591980000):0.1109760000):0.0868394000	1krq_A:0.3912440000):0.0746476000	1eum_A:0.0000020000):0.5067700000):0.2985480000	(((1bcf_A:0.0000010000	3e1q_A:0.0000010000):0.0675950000	2fkz_A:0.0409430000):0.0362129000	1jgc_A:0.0641800000):0.6335720000):0.2092040000	1nfv_A:0.2297610000):0.6365500000):0.2449590000):0.0310709000);
(1ji5_A:0.1366140000	((1jig_A:0.0756670000	(1ji4_A:0.4194290000	2fjc_A:0.2023690000):0.1418980000):0.0898183000	1n1q_A:0.2331910000):0.1103850000	((2chp_A:0.2625580000	((2ux1_A:0.4191510000	(((((((2fzf_A:1.9604990000	2jd7_A:0.0392070000):0.0384065000	1vlg_A:0.5125980000):0.1364980000	(1eum_A:0.0772170000	1krq_A:0.2759760000):0.0773792000):0.3467610000	(((((1lb3_A:0.1552910000	2za7_A:0.1028760000):0.1603530000	1z6o_M:0.9744210000):0.1212810000	1bg7_A:0.0424720000):0.1757930000	(1r03_A:0.0000030000	1z6o_A:0.8951670000):0.0136100000):0.4528780000	3e6s_A:0.5062710000):0.2271630000):0.3543500000	((1lko_A:0.6519210000	1yuz_A:1.4325120000):0.1361890000	3qhb_A:1.0253390000):1.0543800000):0.4356830000	((1bcf_A:0.0000010000	3e1q_A:0.0000020000):0.0866036000	(2fkz_A:0.0603000000	1jgc_A:0.2530300000):0.0000024579):0.3265930000):0.3632690000	1nfv_A:0.5347610000):0.5299610000):0.2844130000	((((1dps_A:0.0000010000	1jts_A:0.0000010000):0.3295760000	1o9r_A:0.3632600000):0.3687180000	1uvh_A:1.0691550000):0.2553150000	(1tjo_A:0.0000010000	1tk6_A:0.0000010000):0.3375440000):0.1461550000):0.1987310000):0.1055770000	(1qgh_A:0.4628630000	(2vzb_A:0.8481190000	(1otk_A:2.3838590000	((((((1oqu_A:0.2538410000	1uzr_A:0.0979870000):0.2282510000	1r2f_A:0.0210440000):0.9893020000	1mxr_A:0.9362010000):0.3745720000	((1jk0_A:0.4333290000	(2uw2_A:0.1678640000	1w68_A:0.2031430000):0.3704250000):0.7760550000	(((2inc_B:0.9324580000	2inp_C:1.3028710000):0.4978500000	1mty_B:0.9297510000):0.1380120000	(1mty_D:1.1812580000	3dhg_A:1.1485080000):0.4162990000):1.9040700000):0.2074910000):0.5558790000	3ee4_A:0.9659800000):0.9114400000	(((2uw1_A:0.0000020000	2uw1_B:0.0000010000):0.1754650000	1afr_A:0.0834780000):1.1401000000	1za0_A:2.5774650000):0.8514230000):0.9160640000):1.2609700000):0.1974060000):0.1276890000):0.2312010000);
(1ji5_A:0.2505740000	1jig_A:0.0878700000	(1n1q_A:0.4044310000	(((2chp_A:0.5301670000	(2vzb_A:0.4466880000	(1otk_A:3.1681680000	(((((1oqu_A:0.2979560000	1uzr_A:0.0213890000):0.1518790000	1r2f_A:0.1049460000):0.3675030000	(1mxr_A:1.0201360000	((1jk0_A:0.3438730000	(2uw2_A:0.1404130000	1w68_A:0.1296890000):0.4018590000):0.3718080000	(((2inc_B:1.0524590000	2inp_C:1.6079280000):0.7940130000	1mty_B:1.0510110000):0.4422180000	(1mty_D:1.7491910000	3dhg_A:1.4209230000):0.1541360000):2.3049500000):0.6401270000):0.3385460000):0.7637260000	3ee4_A:1.0300310000):1.2306600000	(((2uw1_A:0.0086910000	2uw1_B:0.0000010000):0.0529606000	1afr_A:0.1167480000):1.1029500000	1za0_A:1.5453040000):0.5416660000):0.5484800000):1.1338900000):0.4957500000):0.1300660000	((1qgh_A:0.5719460000	2ux1_A:0.2189120000):0.2988440000	(1ji4_A:0.3541380000	2fjc_A:0.4158580000):0.0529199000):0.1445970000):0.0514039000	(((((1dps_A:0.0000010000	1jts_A:0.0000010000):0.3350530000	1uvh_A:0.8858780000):0.2741530000	1o9r_A:0.2649290000):0.5170030000	(1tjo_A:0.0000010000	1tk6_A:0.0000010000):0.5074960000):0.3947190000	(((((((2fzf_A:2.1895650000	2jd7_A:0.0309470000):0.0633757000	1vlg_A:0.2310130000):0.0536896000	(1eum_A:0.0681410000	1krq_A:0.3390850000):0.0689952000):0.0646510000	((((1lb3_A:0.2510590000	2za7_A:0.1710110000):0.0930719000	(1bg7_A:0.0000030000	(1z6o_A:0.9522990000	1z6o_M:0.8628340000):0.2411120000):0.0944174000):0.0984000000	1r03_A:0.0162570000):0.4764810000	3e6s_A:0.4737330000):0.0840452000):0.2683000000	((1lko_A:0.7756870000	1yuz_A:0.8742110000):0.2028130000	3qhb_A:1.4428680000):1.2589600000):0.2459880000	(((1bcf_A:0.0000010000	3e1q_A:0.0000010000):0.1553490000	2fkz_A:0.2227380000):0.0714757000	1jgc_A:0.1024570000):0.1693660000):0.4493780000	1nfv_A:0.4242030000):0.4120190000):0.3124510000):0.0983064000):0.0261519000);
(1ji5_A:0.2019020000	1jig_A:0.1103160000	(1n1q_A:0.1947190000	(((2chp_A:0.3014840000	((((1dps_A:0.0000010000	1jts_A:0.0000010000):0.6102280000	1o9r_A:0.3213760000):0.3724230000	1uvh_A:0.7527140000):0.3418620000	(1tjo_A:0.0000010000	1tk6_A:0.0000010000):0.5136710000):0.3593650000):0.0497789000	(1ji4_A:0.3165060000	2fjc_A:0.4045020000):0.1511270000):0.1065020000	(((1qgh_A:0.3552700000	2ux1_A:0.2746750000):0.2344460000	(2vzb_A:0.5177960000	((1otk_A:1.6527790000	(((2uw1_A:0.0000020000	2uw1_B:0.0000010000):0.0285331000	1afr_A:0.2889670000):1.5903800000	1za0_A:2.1861770000):0.3668760000):1.2104800000	((((((1oqu_A:0.2138110000	1uzr_A:0.0821360000):0.1361790000	1r2f_A:0.0329620000):0.9880580000	1mxr_A:0.9478090000):0.2193350000	(1jk0_A:0.4225900000	(2uw2_A:0.1444290000	1w68_A:0.1862540000):0.4234190000):0.4625190000):0.4418990000	(2inc_B:0.5660530000	((2inp_C:1.0541230000	1mty_B:1.5298870000):0.5415680000	(1mty_D:1.2651140000	3dhg_A:1.3308480000):0.5186210000):0.4946600000):1.9388600000):0.8642250000	3ee4_A:1.0631550000):0.8700930000):1.4266500000):0.6997020000):0.0024610300	((((((2fzf_A:2.6615090000	(2jd7_A:0.1573680000	1vlg_A:0.2410610000):0.0345931000):0.0219365000	(1eum_A:0.1559560000	1krq_A:0.3460910000):0.1117430000):0.1144780000	(((((1lb3_A:0.1726690000	2za7_A:0.0872170000):0.1205830000	1bg7_A:0.0678930000):0.0280361000	(1z6o_A:0.8820490000	1z6o_M:0.8413720000):0.1866690000):0.1205230000	1r03_A:0.0000020000):0.4053680000	3e6s_A:0.3716090000):0.0701467000):0.4578540000	((1lko_A:0.6133060000	1yuz_A:1.0292660000):0.4214030000	3qhb_A:1.2491460000):0.6995420000):0.0470289000	(((1bcf_A:0.0000010000	3e1q_A:0.0000010000):0.1131670000	2fkz_A:0.1024250000):0.0212270000	1jgc_A:0.2865240000):0.1080350000):0.3992990000	1nfv_A:0.5372130000):0.8029560000):0.0167957000):0.2156070000):0.0500885000);
(1ji5_A:0.3408420000	(1jig_A:0.0000030000	((((2chp_A:0.5155680000	((1qgh_A:0.3826310000	2ux1_A:0.5301440000):0.3410390000	((((((((((2fzf_A:1.8325650000	(2jd7_A:0.0760010000	1vlg_A:0.4643320000):0.1265240000):0.0122547000	(1eum_A:0.1637930000	1krq_A:0.2175170000):0.1275510000):0.2477010000	3e6s_A:0.5660470000):0.1114510000	((((1lb3_A:0.0872530000	(1z6o_A:0.7215560000	1z6o_M:0.8866150000):0.2247810000):0.1613640000	2za7_A:0.1188010000):0.1907570000	1bg7_A:0.0357480000):0.0551324000	1r03_A:0.0000020000):0.3499850000):0.3696380000	(1lko_A:0.5079530000	(1yuz_A:1.2396210000	3qhb_A:1.1177440000):0.2333510000):1.0458800000):0.4815300000	2fkz_A:0.0903270000):0.0000020800	(1bcf_A:0.0000010000	3e1q_A:0.0000010000):0.1362970000):0.0693981000	1jgc_A:0.1271500000):0.5399600000	1nfv_A:0.4859800000):0.5830500000	(2vzb_A:0.1139890000	(((1otk_A:3.6766570000	1za0_A:1.9857560000):0.0314633000	((2uw1_A:0.0049220000	2uw1_B:0.0000020000):0.0995732000	1afr_A:0.1830980000):1.0399900000):1.7872600000	(((((1oqu_A:0.3131570000	1uzr_A:0.0467100000):0.1342380000	1r2f_A:0.0679240000):0.8796240000	1mxr_A:1.3930760000):0.4336480000	((1jk0_A:0.3495200000	(2uw2_A:0.1925890000	1w68_A:0.1755640000):0.4137320000):0.5184630000	((2inc_B:1.3113790000	(2inp_C:1.6070900000	1mty_B:1.5564970000):0.5304970000):0.1752700000	(1mty_D:1.6606030000	3dhg_A:1.6051080000):0.6850010000):2.0484400000):0.1117840000):0.8509680000	3ee4_A:0.8847460000):0.3582010000):2.2458800000):0.4796870000):0.0000022167):0.1466080000):0.0000027252	((((1dps_A:0.0000010000	1jts_A:0.0000010000):0.1542370000	1o9r_A:0.5720250000):0.2598370000	1uvh_A:1.4031590000):0.3206960000	(1tjo_A:0.0000010000	1tk6_A:0.0000010000):0.4286610000):0.6036150000):0.1691180000	2fjc_A:0.2790460000):0.0987284000	1ji4_A:0.3195870000):0.2465940000):0.0287097000	1n1q_A:0.2817680000);
(1ji5_A:0.4199680000	(1jig_A:0.1193140000	(1n1q_A:0.1819730000	(1ji4_A:0.2575490000	2fjc_A:0.5491940000):0.2079370000):0.1429730000):0.0445065000	((((2chp_A:0.4979520000	((((((((2fzf_A:2.4676840000	((((1lb3_A:0.1509830000	(1z6o_A:0.8532020000	1z6o_M:1.0753340000):0.2244420000):0.0771393000	(2za7_A:0.0966220000	(1bg7_A:0.0971880000	1r03_A:0.1172770000):0.0465935000):0.0195838000):0.8772400000	1krq_A:0.2288720000):0.0675283000	2jd7_A:0.0916490000):0.0865085000):0.0663067000	1vlg_A:0.4925080000):0.0383757000	3e6s_A:0.6790390000):0.0753611000	1eum_A:0.0000020000):0.6292320000	((1lko_A:0.6913210000	3qhb_A:1.0581140000):0.3447240000	1yuz_A:1.2843840000):1.4143900000):0.3953980000	((1bcf_A:0.0000010000	3e1q_A:0.0000010000):0.0621435000	2fkz_A:0.0454740000):0.0000025751):0.1614750000	1jgc_A:0.1414030000):0.4658090000	1nfv_A:0.4630220000):0.7180060000):0.1581230000	2vzb_A:0.6495350000):0.0297814000	(1otk_A:2.3216590000	((((((1oqu_A:0.2727480000	1uzr_A:0.0503670000):0.1073010000	1r2f_A:0.0539920000):0.7031720000	((1jk0_A:0.4109120000	(2uw2_A:0.1516930000	1w68_A:0.1855110000):0.3878070000):0.4310000000	((2inc_B:1.1228540000	(2inp_C:1.6411860000	1mty_B:1.4359500000):0.4047600000):0.2907210000	(1mty_D:1.4143150000	3dhg_A:1.4297450000):0.2848070000):2.0233500000):0.4370150000):0.2841480000	1mxr_A:0.8115250000):0.6627350000	3ee4_A:1.3867010000):0.6149010000	(((2uw1_A:0.0038970000	2uw1_B:0.0000010000):0.1059040000	1afr_A:0.1764550000):1.2825500000	1za0_A:2.0219140000):0.3168570000):0.8148430000):1.5007200000):0.1007150000	((1qgh_A:0.5728210000	2ux1_A:0.2997820000):0.2724530000	(((1dps_A:0.0000010000	1jts_A:0.0000010000):0.1726410000	(1o9r_A:0.2344300000	1uvh_A:1.3094500000):0.1320470000):0.4435980000	(1tjo_A:0.0000010000	1tk6_A:0.0000010000):0.8744100000):0.1600670000):0.1649170000):0.1798830000);
(1ji5_A:0.2817670000	1jig_A:0.0718040000	(1n1q_A:0.1606840000	((((2chp_A:0.2348290000	((((1dps_A:0.0000010000	1jts_A:0.0000010000):0.4380130000	1o9r_A:0.3057870000):0.3660420000	1uvh_A:0.6581560000):0.5478120000	(1tjo_A:0.0000010000	1tk6_A:0.0000010000):0.2355740000):0.7474460000):0.3875660000	((((((((2fzf_A:2.2284380000	2jd7_A:0.0706400000):0.0861890000	1vlg_A:0.2516850000):0.0641745000	((((((1lb3_A:0.2368220000	2za7_A:0.1280400000):0.1785350000	1bg7_A:0.0112370000):0.0701264000	(1z6o_A:0.7933990000	1z6o_M:0.8454990000):0.2318290000):0.0873680000	1r03_A:0.0037520000):0.4182300000	1krq_A:0.2055610000):0.1750450000	3e6s_A:0.4692950000):0.1088390000):0.2282120000	1eum_A:0.0000020000):0.6973730000	(((1bcf_A:0.0000010000	3e1q_A:0.0000010000):0.0968619000	2fkz_A:0.1414720000):0.0570828000	1jgc_A:0.1279050000):0.1651480000):0.1810180000	1nfv_A:0.5549180000):0.4381110000	(1lko_A:0.4701140000	(1yuz_A:0.9161220000	3qhb_A:1.7028790000):0.2711070000):1.3829600000):0.3893990000	(2vzb_A:0.6268110000	((1otk_A:2.7098560000	(((2uw1_A:0.0000020000	2uw1_B:0.0000020000):0.1145010000	1afr_A:0.1178610000):1.3830100000	1za0_A:1.6694520000):0.5261620000):0.5519910000	((((((1oqu_A:0.2287240000	1uzr_A:0.0777400000):0.1294500000	1r2f_A:0.1430100000):0.6689970000	1mxr_A:0.8843690000):0.2322030000	(1jk0_A:0.4652180000	(2uw2_A:0.0675590000	1w68_A:0.1888450000):0.3449270000):0.7387020000):0.3863090000	(((2inc_B:1.1186190000	2inp_C:1.1436540000):0.5655710000	1mty_B:1.0032090000):0.6000560000	(1mty_D:1.6515460000	3dhg_A:1.1406770000):0.7474160000):2.4297600000):1.1166600000	3ee4_A:0.6614050000):0.2275550000):2.1575900000):0.4232280000):0.0485295000):0.0605924000	(1qgh_A:0.5151440000	2ux1_A:0.4252600000):0.2273000000):0.1238570000	(1ji4_A:0.0765640000	2fjc_A:0.3809550000):0.0750721000):0.2188590000):0.1720530000);
(1ji5_A:0.2070950000	(1jig_A:0.0978000000	1n1q_A:0.3562370000):0.0000022567	(((2chp_A:0.2597690000	(2vzb_A:0.2170430000	(1otk_A:2.0212230000	(((((1oqu_A:0.2912820000	1r2f_A:0.2098890000):0.0954001000	1uzr_A:0.0000030000):0.7416250000	(1mxr_A:1.2263810000	((1jk0_A:0.2890990000	(2uw2_A:0.1875850000	1w68_A:0.1571970000):0.3158490000):0.2927320000	(((2inc_B:1.0471510000	2inp_C:1.4530730000):0.4488440000	1mty_B:1.2065430000):0.3517030000	(1mty_D:1.2280340000	3dhg_A:1.2068280000):0.1871450000):2.5949100000):0.4327470000):0.4005560000):0.7299380000	3ee4_A:1.3771370000):0.9832130000	(((2uw1_A:0.0042110000	2uw1_B:0.0000010000):0.1387950000	1afr_A:0.0955230000):1.0109300000	1za0_A:1.7246570000):0.0000025856):0.8295520000):1.4587400000):0.3901590000):0.1777580000	((1qgh_A:0.5920850000	2ux1_A:0.2373990000):0.3881390000	(1ji4_A:0.3890100000	2fjc_A:0.2274780000):0.1375530000):0.1273490000):0.0265198000	(((((1dps_A:0.0000010000	1jts_A:0.0000010000):0.3274820000	1o9r_A:0.2874760000):0.1815510000	1uvh_A:1.0012320000):0.3556230000	(1tjo_A:0.0000010000	1tk6_A:0.0000010000):0.6730370000):0.3927290000	((((((((2fzf_A:3.1231780000	2jd7_A:0.1123140000):0.0142763000	1vlg_A:0.3621750000):0.1005100000	(1eum_A:0.1152900000	1krq_A:0.3809570000):0.0621242000):0.1430680000	((((1lb3_A:0.2423640000	2za7_A:0.1178200000):0.1913250000	(1bg7_A:0.0252380000	(1z6o_A:0.9343720000	1z6o_M:0.8803020000):0.3070800000):0.0777509000):0.1510280000	1r03_A:0.0000020000):0.4602040000	3e6s_A:0.5863460000):0.0626620000):0.2234960000	((1lko_A:0.9091000000	1yuz_A:1.1144540000):0.1807140000	3qhb_A:1.1098790000):1.1684500000):0.3757720000	1jgc_A:0.1426500000):0.1152370000	((1bcf_A:0.0000010000	3e1q_A:0.0000010000):0.0652116000	2fkz_A:0.1759490000):0.0255183000):0.5991890000	1nfv_A:0.4573960000):0.4915220000):0.1326400000):0.0777246000);
(1ji5_A:0.3093800000	1jig_A:0.0534620000	(1n1q_A:0.2752760000	(((((2chp_A:0.3481250000	(2vzb_A:0.4549860000	(1otk_A:2.5108330000	((((((1oqu_A:0.2234960000	1uzr_A:0.0426600000):0.1828410000	1r2f_A:0.0617190000):0.7814990000	((1jk0_A:0.3117450000	(2uw2_A:0.0850790000	1w68_A:0.1617990000):0.4054210000):0.3668500000	(2inc_B:0.8943250000	((2inp_C:1.5433300000	1mty_B:1.0943820000):0.3185790000	(1mty_D:1.7636840000	3dhg_A:1.3442840000):0.5109310000):0.2143270000):2.0409200000):0.5800840000):0.2764070000	1mxr_A:0.7456910000):0.9962010000	3ee4_A:0.5872880000):1.5104600000	(((2uw1_A:0.0000020000	2uw1_B:0.0000010000):0.0920715000	1afr_A:0.1445320000):0.8268770000	1za0_A:2.2152280000):0.5193310000):0.5486180000):1.9666700000):0.4570600000):0.1764150000	((((1dps_A:0.0000010000	1jts_A:0.0000010000):0.3553180000	1o9r_A:0.2120410000):0.2213350000	(1uvh_A:1.2298560000	(1tjo_A:0.0000010000	1tk6_A:0.0000020000):0.3486480000):0.1824640000):0.3626150000	(((((((((2fzf_A:2.6761890000	2jd7_A:0.0827500000):0.0916983000	1vlg_A:0.2634940000):0.1197360000	(1eum_A:0.1161040000	1krq_A:0.3119800000):0.0650674000):0.1966380000	3e6s_A:0.4754490000):0.1153050000	(((1lb3_A:0.1111550000	2za7_A:0.1104390000):0.3005020000	(1bg7_A:0.0205400000	(1z6o_A:0.9701290000	1z6o_M:0.8093590000):0.0864408000):0.0728457000):0.1139210000	1r03_A:0.0000020000):0.4278910000):0.4360210000	((1lko_A:0.8523900000	1yuz_A:1.5489920000):0.5603000000	3qhb_A:1.1982240000):0.7197530000):0.2686910000	((1bcf_A:0.0000010000	3e1q_A:0.0000020000):0.0760414000	2fkz_A:0.1336500000):0.0000020055):0.0825649000	1jgc_A:0.0729260000):0.7776570000	1nfv_A:0.4819880000):0.4206010000):0.1812170000):0.0213353000	(1qgh_A:0.3126670000	2ux1_A:0.5678340000):0.3141650000):0.1094280000	2fjc_A:0.3039350000):0.0346060000	1ji4_A:0.3001610000):0.1594080000):0.0689393000);
(1ji5_A:0.1516340000	(1jig_A:0.0721080000	(2chp_A:0.3178900000	(((((1qgh_A:0.4363120000	2ux1_A:0.4533110000):0.2426750000	((((((((2fzf_A:2.3218900000	(2jd7_A:0.1211490000	1vlg_A:0.2727810000):0.0000023544):0.0754315000	(1eum_A:0.0442640000	1krq_A:0.2925490000):0.0126112000):0.2620130000	3e6s_A:0.3525420000):0.0167657000	((((1lb3_A:0.0882930000	2za7_A:0.1731500000):0.1559180000	(1z6o_A:1.0736090000	1z6o_M:0.5277600000):0.4116020000):0.0839494000	1bg7_A:0.0310860000):0.2976380000	1r03_A:0.0000020000):0.4164020000):0.2570200000	(1lko_A:0.6990480000	(1yuz_A:2.3735560000	3qhb_A:0.9200870000):0.2687420000):1.1280500000):0.3964560000	((1bcf_A:0.0000010000	3e1q_A:0.0000010000):0.0946412000	2fkz_A:0.0184570000):0.0000020800):0.0883900000	1jgc_A:0.0689830000):0.5132640000	1nfv_A:0.3769350000):0.3267160000):0.0000888216	(2vzb_A:0.3666640000	((1otk_A:2.8934480000	(((2uw1_A:0.0084070000	2uw1_B:0.0000020000):0.1031130000	1afr_A:0.2289320000):1.6309300000	1za0_A:1.3112220000):0.0559886000):0.4798680000	((((1oqu_A:0.2815880000	1uzr_A:0.0486100000):0.1159680000	1r2f_A:0.0870870000):0.4045160000	(1mxr_A:0.7515710000	((1jk0_A:0.2615220000	(2uw2_A:0.1128580000	1w68_A:0.1918650000):0.3543240000):0.4420320000	((2inc_B:1.0505730000	(2inp_C:1.3606650000	1mty_B:0.7771580000):0.2789370000):0.1585480000	(1mty_D:1.8779070000	3dhg_A:1.1858700000):0.1044870000):2.3113200000):0.3913580000):0.1738870000):0.6172240000	3ee4_A:1.2481370000):0.7481700000):2.5138400000):0.3985260000):0.1061460000	((((1dps_A:0.0000010000	1jts_A:0.0000010000):0.4467720000	1o9r_A:0.2198890000):0.3337210000	1uvh_A:0.8973720000):0.2744120000	(1tjo_A:0.0000010000	1tk6_A:0.0000010000):0.2165620000):0.4264440000):0.1637710000	(1ji4_A:0.2400270000	2fjc_A:0.3069280000):0.2426280000):0.0240492000):0.1206100000):0.0000020333	1n1q_A:0.2782830000);
(1ji5_A:0.2579720000	1jig_A:0.1194330000	(1n1q_A:0.3304670000	((((2chp_A:0.1869090000	((((1dps_A:0.0000010000	1jts_A:0.0000010000):0.3996130000	1o9r_A:0.1529620000):0.3343020000	1uvh_A:1.0146480000):0.1776390000	(1tjo_A:0.0000010000	1tk6_A:0.0000010000):0.4985010000):0.4983240000):0.0970417000	(2vzb_A:0.2728960000	(1otk_A:2.7859500000	((((((1oqu_A:0.2772490000	1uzr_A:0.0922080000):0.1684540000	1r2f_A:0.0755710000):0.7428930000	1mxr_A:0.9357030000):0.2813640000	((1jk0_A:0.5459220000	(2uw2_A:0.1608130000	1w68_A:0.1167390000):0.2949110000):0.4978500000	(2inc_B:0.9914670000	((2inp_C:1.6946730000	1mty_B:1.0946090000):0.2743780000	(1mty_D:1.4132030000	3dhg_A:1.3050520000):0.6436100000):0.3254220000):2.0057000000):0.2453290000):0.3783240000	3ee4_A:1.6626260000):1.2396700000	(((2uw1_A:0.0041920000	2uw1_B:0.0000010000):0.0855856000	1afr_A:0.1268200000):1.1566600000	1za0_A:1.9073530000):0.3790520000):0.8737620000):1.2099600000):0.8866680000):0.0551708000	(((1qgh_A:0.3592110000	2ux1_A:0.3675140000):0.2442130000	2fjc_A:0.2686460000):0.0941752000	1ji4_A:0.3989010000):0.0769829000):0.0161539000	((((2fzf_A:1.8829990000	(1lko_A:0.5516430000	(1yuz_A:1.2446170000	3qhb_A:1.0337690000):0.2116170000):0.8325940000):0.3835810000	(((((((1lb3_A:0.1363190000	2za7_A:0.0562790000):0.2484510000	(1bg7_A:0.0151880000	(1z6o_A:0.6602530000	1z6o_M:0.5995390000):0.2954400000):0.0694844000):0.0943180000	1r03_A:0.0000030000):0.5066590000	3e6s_A:0.5419390000):0.1230240000	1krq_A:0.1847660000):0.0922951000	(2jd7_A:0.0897920000	1vlg_A:0.2342720000):0.1402260000):0.1507340000	1eum_A:0.0058020000):0.3696040000):0.2628650000	(((1bcf_A:0.0000010000	3e1q_A:0.0000010000):0.1666820000	2fkz_A:0.1187630000):0.0451777000	1jgc_A:0.2004050000):0.3478220000):0.5112460000	1nfv_A:0.7320090000):0.9153340000):0.0501374000):0.0284722000);
(1ji5_A:0.3079070000	1jig_A:0.0390830000	(1n1q_A:0.1531720000	(((2chp_A:0.2014630000	2vzb_A:0.5693080000):0.0931169000	(((1dps_A:0.0000010000	1jts_A:0.0000010000):0.2847110000	(1o9r_A:0.2501590000	1uvh_A:0.8808700000):0.2551380000):0.2753630000	(1tjo_A:0.0000010000	1tk6_A:0.0000010000):0.5480660000):0.6361860000):0.0151269000	((((1qgh_A:0.3642790000	1ji4_A:0.3538030000):0.0681320000	2fjc_A:0.3806580000):0.1026060000	2ux1_A:0.4529700000):0.1964280000	((((((2fzf_A:1.6102050000	((1lko_A:0.4229020000	1yuz_A:1.2632600000):0.0835648000	(3qhb_A:0.8413370000	(1otk_A:2.6869580000	(((((((1oqu_A:0.3521120000	1r2f_A:0.1724570000):0.0747963000	1uzr_A:0.0101870000):0.7551090000	1mxr_A:0.7777200000):0.2737210000	(1jk0_A:0.4142450000	(2uw2_A:0.1099290000	1w68_A:0.2112880000):0.5820910000):0.6813090000):0.3350420000	(((2uw1_A:0.0086430000	2uw1_B:0.0000010000):0.1603090000	1afr_A:0.1591730000):1.9757900000	1za0_A:0.9885610000):1.3672300000):0.1020030000	((((2inc_B:1.2454130000	2inp_C:1.6850410000):0.7956080000	1mty_B:0.9732010000):0.5028500000	3dhg_A:1.3421210000):0.4187560000	1mty_D:1.5731860000):1.8140400000):0.4024320000	3ee4_A:1.0261310000):0.7692220000):1.1770300000):1.1732300000):0.9080320000):0.6446810000	(((((1lb3_A:0.1504200000	2za7_A:0.1359650000):0.2339170000	1bg7_A:0.0543280000):0.0501555000	(1z6o_A:1.2961380000	1z6o_M:0.5634020000):0.3862960000):0.2346220000	1r03_A:0.0000020000):0.4866240000	(((1eum_A:0.0926040000	1krq_A:0.5267900000):0.0536909000	(2jd7_A:0.2222260000	1vlg_A:0.2110940000):0.1541870000):0.1623010000	3e6s_A:0.3359220000):0.2224310000):0.3217430000):0.3023270000	1jgc_A:0.0303650000):0.0957236000	(1bcf_A:0.0000010000	3e1q_A:0.0000010000):0.1130490000):0.0277223000	2fkz_A:0.1251530000):0.6437740000	1nfv_A:0.2679350000):0.8597570000):0.0000022255):0.1539450000):0.0357662000);
(1ji5_A:0.1148860000	((1jig_A:0.1443640000	(1n1q_A:0.2083240000	(1ji4_A:0.3155600000	2fjc_A:0.2027970000):0.2507300000):0.0933768000):0.0730599000	(2chp_A:0.3772390000	((1qgh_A:0.4984940000	2ux1_A:0.3918180000):0.2709810000	(((((1dps_A:0.0000010000	1jts_A:0.0000010000):0.4530430000	1uvh_A:0.8278170000):0.1922640000	1o9r_A:0.4102030000):0.3675180000	(1tjo_A:0.0000010000	1tk6_A:0.0000010000):0.5441980000):0.1987060000	2vzb_A:0.9355070000):0.0594492000):0.1015890000):0.2657030000):0.1431430000	(((((((((2fzf_A:2.6312980000	2jd7_A:0.0824980000):0.1102540000	1vlg_A:0.3410100000):0.1672860000	(1eum_A:0.1215090000	1krq_A:0.4465780000):0.0124366000):0.3834710000	3e6s_A:0.5158200000):0.0754699000	(((1lb3_A:0.2343540000	2za7_A:0.0924600000):0.2638180000	(1bg7_A:0.0000030000	(1z6o_A:0.8269790000	1z6o_M:0.8309250000):0.5016900000):0.0279541000):0.2196710000	1r03_A:0.0000020000):0.4236130000):0.3993810000	(((1lko_A:0.7337620000	1yuz_A:1.2241550000):0.5531440000	3qhb_A:1.0615040000):0.4388330000	(1otk_A:3.5881470000	(((((1oqu_A:0.2805930000	1r2f_A:0.1866530000):0.0993368000	1uzr_A:0.0441530000):0.7623390000	(1mxr_A:0.9368470000	((1jk0_A:0.4931440000	(2uw2_A:0.1432820000	1w68_A:0.1189470000):0.2622190000):0.5287320000	(2inc_B:1.0028190000	((2inp_C:1.4942540000	1mty_B:0.7701050000):0.3740840000	(1mty_D:1.5154330000	3dhg_A:1.0646980000):0.6480390000):0.4212760000):2.2626800000):0.8530180000):0.1091500000):0.2314760000	(((2uw1_A:0.0043250000	2uw1_B:0.0000010000):0.1696470000	1afr_A:0.0884470000):1.4161300000	1za0_A:1.8835390000):1.4160100000):0.6439820000	3ee4_A:0.9119820000):1.2209500000):0.1452600000):0.4073380000):0.5874300000	((1bcf_A:0.0000010000	3e1q_A:0.0000010000):0.0811861000	2fkz_A:0.1040270000):0.0340173000):0.0996453000	1jgc_A:0.0952910000):0.9393310000	1nfv_A:0.5802770000):0.6644200000);
(1ji5_A:0.2290410000	((1jig_A:0.1089610000	(1ji4_A:0.5034120000	2fjc_A:0.4230970000):0.1893770000):0.1787140000	1n1q_A:0.1697180000):0.0736652000	((((2chp_A:0.1634310000	((((1dps_A:0.0000010000	1jts_A:0.0000010000):0.5071700000	1o9r_A:0.5056190000):0.5184780000	1uvh_A:0.7322070000):0.3281050000	(1tjo_A:0.0000010000	1tk6_A:0.0000010000):0.4552590000):0.5650750000):0.1541980000	(1qgh_A:0.3387150000	2ux1_A:0.4811900000):0.4249320000):0.0000027424	2vzb_A:0.9605670000):0.0810037000	((((((((2fzf_A:1.6606180000	(2jd7_A:0.0513090000	1vlg_A:0.4522940000):0.0806745000):0.0490640000	(1eum_A:0.1248080000	1krq_A:0.3363100000):0.1214900000):0.2473850000	((((1lb3_A:0.1154030000	2za7_A:0.1698490000):0.0844929000	(1z6o_A:0.9859430000	1z6o_M:0.8961990000):0.5182200000):0.1106950000	1bg7_A:0.0046540000):0.1375030000	1r03_A:0.0234450000):0.5109830000):0.2856110000	3e6s_A:0.5129040000):0.3532850000	((1lko_A:0.6867060000	1yuz_A:1.0189850000):0.2928330000	3qhb_A:0.8357160000):1.1061700000):0.4183340000	1jgc_A:0.1950190000):0.1522830000	(((1bcf_A:0.0000010000	3e1q_A:0.0000010000):0.0846508000	((((1otk_A:3.6546180000	((2uw1_A:0.0048280000	2uw1_B:0.0000010000):0.0810449000	1afr_A:0.1571330000):1.2782100000):0.3101900000	1za0_A:2.2885180000):1.0817000000	(((((1oqu_A:0.2401770000	1uzr_A:0.0893010000):0.2093150000	1r2f_A:0.0386500000):0.7257010000	1mxr_A:1.4164010000):0.4299610000	(1jk0_A:0.4754420000	(2uw2_A:0.1404780000	1w68_A:0.1934190000):0.4268930000):0.5485590000):0.2587660000	(2inc_B:1.4592150000	((2inp_C:1.7257690000	1mty_B:1.3264970000):0.3572770000	(1mty_D:1.2215970000	3dhg_A:1.4693070000):0.3372260000):0.4980600000):1.3605400000):0.3121990000):0.5157240000	3ee4_A:0.8908430000):2.0576800000):0.0348743000	2fkz_A:0.0656460000):0.0744587000):0.6364890000	1nfv_A:0.2421220000):0.8692130000):0.0694612000);
(1ji5_A:0.1016310000	((1jig_A:0.0895990000	(1ji4_A:0.4445260000	2fjc_A:0.1838760000):0.1838680000):0.1314030000	1n1q_A:0.1571090000):0.1900500000	((((2chp_A:0.3007680000	((((1dps_A:0.0000010000	1jts_A:0.0000010000):0.5728750000	1o9r_A:0.2766300000):0.3843880000	1uvh_A:0.7683270000):0.1948990000	(1tjo_A:0.0000010000	1tk6_A:0.0000010000):0.3279500000):0.1753760000):0.1196320000	2vzb_A:0.8095720000):0.0869439000	(1qgh_A:0.2386880000	2ux1_A:0.7568570000):0.2342350000):0.0316622000	((((((2fzf_A:1.6339040000	((1lko_A:0.5622310000	(1yuz_A:2.0102370000	3qhb_A:1.0074130000):0.1418900000):1.0401800000	(((((1lb3_A:0.1777740000	2za7_A:0.0560510000):0.3079420000	(1bg7_A:0.0000030000	(1z6o_A:0.7392930000	1z6o_M:0.8576950000):0.2791140000):0.0368854000):0.1261240000	1r03_A:0.0176980000):0.4824450000	3e6s_A:0.4908470000):0.1241320000	((1eum_A:0.2007930000	1krq_A:0.1847410000):0.1546890000	(2jd7_A:0.0989700000	1vlg_A:0.4216510000):0.1273570000):0.1134930000):0.2702550000):0.1604180000):0.4999830000	(1otk_A:2.9308330000	(((((1oqu_A:0.1994630000	1uzr_A:0.0329630000):0.1463010000	1r2f_A:0.0212020000):0.5189770000	((1jk0_A:0.3510430000	(2uw2_A:0.1165240000	1w68_A:0.1585090000):0.4942920000):0.5773760000	((2inc_B:0.7397810000	(2inp_C:1.4366350000	1mty_B:1.4690570000):0.4422870000):0.2179910000	(1mty_D:1.5891240000	3dhg_A:1.1849090000):0.2980780000):1.8033100000):0.3059720000):0.2009800000	(1mxr_A:0.6670660000	(((2uw1_A:0.0000020000	2uw1_B:0.0000010000):0.0748524000	1afr_A:0.1687370000):1.2979000000	1za0_A:1.7848410000):1.5734500000):0.0710384000):0.5313780000	3ee4_A:1.1275200000):1.2466700000):1.2659000000):0.2765890000	(1bcf_A:0.0000010000	3e1q_A:0.0000010000):0.0698294000):0.0170062000	2fkz_A:0.0459290000):0.1441910000	1jgc_A:0.1987040000):0.3856570000	1nfv_A:0.6462030000):0.5438140000):0.0882536000);
(1ji5_A:0.1033250000	(1jig_A:0.2176190000	(1n1q_A:0.2159210000	(((2chp_A:0.3196920000	(2ux1_A:0.3969950000	(((((1dps_A:0.0000010000	1jts_A:0.0000010000):0.4887130000	1o9r_A:0.3763320000):0.2561500000	1uvh_A:0.8453420000):0.3776570000	(1tjo_A:0.0000010000	1tk6_A:0.0000020000):0.5675290000):0.1088150000	(((((((((2fzf_A:2.6134070000	2jd7_A:0.0731050000):0.0651929000	1vlg_A:0.3830520000):0.1425030000	(1eum_A:0.1587540000	1krq_A:0.3724990000):0.0575032000):0.0507990000	(((1lb3_A:0.2019090000	2za7_A:0.0133180000):0.3357180000	(1bg7_A:0.0000030000	1z6o_M:1.3902300000):0.0593272000):0.0739653000	(1r03_A:0.0000020000	1z6o_A:1.1734360000):0.0301839000):0.7878230000):0.0824308000	3e6s_A:0.6198530000):0.1862150000	(1lko_A:1.2479540000	(1yuz_A:1.8906330000	3qhb_A:1.0921280000):0.4341820000):1.6896600000):0.5403540000	((1bcf_A:0.0000010000	3e1q_A:0.0000020000):0.1231860000	2fkz_A:0.1368910000):0.0000020418):0.1483690000	1jgc_A:0.1640950000):0.7052280000	1nfv_A:0.3801160000):0.7973810000):0.0663942000):0.1311150000):0.1414330000	(1ji4_A:0.2889530000	2fjc_A:0.4147690000):0.0929308000):0.1046760000	(2vzb_A:0.3839980000	(1otk_A:3.8975210000	((((((1oqu_A:0.1864260000	1uzr_A:0.0122770000):0.1963870000	1r2f_A:0.0000030000):0.8735780000	1mxr_A:0.7819370000):0.2815560000	((1jk0_A:0.3331230000	(2uw2_A:0.1228330000	1w68_A:0.1401590000):0.4290880000):0.4451130000	(((2inc_B:1.3642410000	2inp_C:1.6471580000):0.1870680000	1mty_B:1.2923260000):0.1475580000	(1mty_D:1.4346370000	3dhg_A:1.6729330000):0.2316330000):2.2860600000):0.1916570000):0.6244820000	3ee4_A:1.1845460000):0.7949110000	(((2uw1_A:0.0000020000	2uw1_B:0.0000010000):0.1056630000	1afr_A:0.1357940000):1.2062800000	1za0_A:2.4947360000):0.4481970000):0.8692960000):0.9730270000):0.5142420000):0.1308460000):0.0023446900):0.2268210000	1qgh_A:0.4088870000);
(1ji5_A:0.2491530000	(1jig_A:0.1221260000	(1n1q_A:0.3131710000	(1ji4_A:0.1612990000	2fjc_A:0.1961430000):0.1504650000):0.0913107000):0.0567000000	(2chp_A:0.2326660000	((((1qgh_A:0.3358900000	2ux1_A:0.1328150000):0.3711500000	(((((2fzf_A:2.3212030000	((((((1lb3_A:0.1096480000	2za7_A:0.1634400000):0.1100680000	(1bg7_A:0.0421260000	1r03_A:0.0947340000):0.1609990000):0.1602840000	(1z6o_A:0.9223270000	1z6o_M:0.6537410000):0.2657130000):0.7530930000	(2jd7_A:0.2719220000	1vlg_A:0.3807100000):0.0969631000):0.0673309000	(1krq_A:0.3585840000	3e6s_A:0.6023520000):0.1682860000):0.0870153000	1eum_A:0.0461210000):0.5151280000):0.0934182000	((1lko_A:0.6481780000	1yuz_A:0.8886390000):0.3547020000	3qhb_A:0.6729330000):0.7075990000):0.3892250000	((1bcf_A:0.0000010000	3e1q_A:0.0000010000):0.1589740000	2fkz_A:0.0491200000):0.0764776000):0.1274340000	1jgc_A:0.0489130000):0.7592880000	1nfv_A:0.4663760000):0.6884480000):0.0000025582	(2vzb_A:0.6683560000	(1otk_A:1.6358950000	(((((((1oqu_A:0.2479770000	1r2f_A:0.1825950000):0.1195630000	1uzr_A:0.0000030000):0.7615930000	1mxr_A:0.9858770000):0.2870970000	(1jk0_A:0.5237440000	(2uw2_A:0.1102320000	1w68_A:0.2079000000):0.2195450000):0.8852730000):0.3349450000	3ee4_A:1.3141470000):0.7116560000	(((2uw1_A:0.0050750000	2uw1_B:0.0000010000):0.0857125000	1afr_A:0.1312960000):1.0496100000	1za0_A:2.4363610000):0.6614330000):0.3724130000	(((2inc_B:0.8970400000	2inp_C:1.4404280000):0.5469620000	1mty_B:1.3139850000):0.2373110000	(1mty_D:1.1137600000	3dhg_A:1.1797380000):0.2053000000):1.2381800000):1.0691100000):1.5438600000):0.1483430000):0.0555293000	((((1dps_A:0.0000010000	1jts_A:0.0000010000):0.3038160000	1uvh_A:0.8123960000):0.2635470000	1o9r_A:0.3191450000):0.3708110000	(1tjo_A:0.0000010000	1tk6_A:0.0000010000):0.4238760000):0.3999710000):0.1003650000):0.0566465000);
(1ji5_A:0.2677890000	1jig_A:0.1225430000	(1n1q_A:0.3702440000	(((2chp_A:0.2328170000	((((1dps_A:0.0000010000	1jts_A:0.0000010000):0.2450960000	1o9r_A:0.3334970000):0.3213650000	1uvh_A:0.8301150000):0.2332390000	(1tjo_A:0.0000010000	1tk6_A:0.0000010000):0.7350030000):0.4606510000):0.0970818000	(1ji4_A:0.1882920000	2fjc_A:0.3680170000):0.1203590000):0.1150400000	(((1qgh_A:0.3206660000	2ux1_A:0.4096320000):0.2671520000	(((((((((2fzf_A:2.1132890000	2jd7_A:0.1604460000):0.0434479000	1vlg_A:0.3640160000):0.0899377000	(((1lb3_A:0.1244800000	2za7_A:0.1042010000):0.1048570000	(1bg7_A:0.0840120000	1r03_A:0.0846650000):0.0809436000):0.1639870000	(1z6o_A:0.8314380000	1z6o_M:0.7537130000):0.2825450000):0.5856390000):0.0177246000	(1krq_A:0.2576100000	3e6s_A:0.5021190000):0.1219870000):0.1390040000	1eum_A:0.1238310000):0.4246950000	((1lko_A:0.3212690000	1yuz_A:1.4772940000):0.7551450000	3qhb_A:0.5929650000):1.0952900000):0.2920390000	1jgc_A:0.1098810000):0.0979515000	((1bcf_A:0.0000010000	3e1q_A:0.0000020000):0.1059220000	2fkz_A:0.0927270000):0.0553357000):0.5537600000	1nfv_A:0.4759860000):0.6144210000):0.0000022512	(2vzb_A:0.4299100000	(1otk_A:1.7714680000	((((((1oqu_A:0.2593830000	1r2f_A:0.1898850000):0.0999027000	1uzr_A:0.0000030000):0.7172330000	1mxr_A:0.8590080000):0.3904810000	((1jk0_A:0.3580280000	(2uw2_A:0.0763840000	1w68_A:0.2157670000):0.1517450000):0.6825230000	((2inc_B:0.8294430000	(2inp_C:1.6128380000	1mty_B:1.4498240000):0.4436410000):0.4058920000	(1mty_D:1.1059860000	3dhg_A:1.3923970000):0.5033120000):1.6474100000):0.3950180000):0.3698590000	3ee4_A:1.2906360000):0.7129180000	(((2uw1_A:0.0000020000	2uw1_B:0.0000010000):0.0600279000	1afr_A:0.1850150000):1.2430400000	1za0_A:1.5921170000):0.2536600000):0.9008470000):1.5015400000):0.2615510000):0.0781837000):0.1408460000):0.0126633000);
(1ji5_A:0.1511120000	1jig_A:0.1046780000	(1n1q_A:0.3331450000	((2chp_A:0.2758360000	((1ji4_A:0.3561790000	2fjc_A:0.3149800000):0.2765360000	((((1dps_A:0.0000010000	1jts_A:0.0000010000):0.3650350000	1o9r_A:0.2017310000):0.3369160000	1uvh_A:0.7634570000):0.3753420000	(1tjo_A:0.0000010000	1tk6_A:0.0000010000):0.2762480000):0.4317010000):0.0451258000):0.0637005000	(((1qgh_A:0.2823360000	2ux1_A:0.4376960000):0.2469710000	((((((2fzf_A:1.9957040000	((((((1lb3_A:0.1123490000	2za7_A:0.1714560000):0.1239940000	(1bg7_A:0.0622970000	1r03_A:0.1036590000):0.1310140000):0.0735108000	(1z6o_A:0.8764740000	1z6o_M:0.6226200000):0.1982740000):0.5598350000	(2jd7_A:0.2020180000	1vlg_A:0.3053410000):0.1341870000):0.0000022541	(1krq_A:0.2966420000	3e6s_A:0.5591760000):0.0940410000):0.1439970000	1eum_A:0.0700700000):0.3546710000):0.3010440000	(1lko_A:1.1193970000	(1yuz_A:1.4440490000	3qhb_A:1.0535360000):0.4788200000):0.8643600000):0.2530740000	(1bcf_A:0.0000010000	3e1q_A:0.0000010000):0.0918024000):0.0000022611	2fkz_A:0.0513000000):0.0435688000	1jgc_A:0.0818130000):0.4872020000	1nfv_A:0.3336800000):0.4066890000):0.0000025582	(2vzb_A:0.3573310000	(1otk_A:1.8290680000	((((((1oqu_A:0.2423460000	1r2f_A:0.1504200000):0.1241920000	1uzr_A:0.0065730000):0.6248730000	1mxr_A:0.8797270000):0.2573660000	((1jk0_A:0.5584260000	(2uw2_A:0.1505300000	1w68_A:0.2597460000):0.2543400000):0.3220780000	((2inc_B:0.9195190000	(2inp_C:1.5328520000	1mty_B:1.1647490000):0.4779070000):0.5592370000	(1mty_D:1.5298570000	3dhg_A:1.3480650000):0.1093750000):2.3443800000):0.3069450000):0.5910550000	3ee4_A:1.1683060000):1.5815100000	(((2uw1_A:0.0125870000	2uw1_B:0.0000010000):0.0499378000	1afr_A:0.1309940000):1.2492300000	1za0_A:1.5400640000):0.0000024894):0.7634490000):2.2874300000):0.6389130000):0.0944498000):0.1839930000):0.0341575000);
(1ji5_A:0.2617110000	((1jig_A:0.0594050000	(1ji4_A:0.5089940000	2fjc_A:0.2624990000):0.1661020000):0.1592200000	1n1q_A:0.2040480000):0.0744368000	(((2chp_A:0.2845220000	(2vzb_A:0.2878080000	((1otk_A:2.6094140000	(((2uw1_A:0.0000020000	2uw1_B:0.0000010000):0.0996687000	1afr_A:0.1452430000):0.9106450000	1za0_A:2.0407640000):0.2203480000):0.9583430000	((((1oqu_A:0.2812620000	1uzr_A:0.0958330000):0.1948860000	1r2f_A:0.0154530000):0.4325130000	(1mxr_A:1.1142160000	((1jk0_A:0.6425720000	(2uw2_A:0.0647070000	1w68_A:0.2176540000):0.3632250000):0.3968060000	(2inc_B:1.0384910000	((2inp_C:1.5552400000	1mty_B:1.2188400000):0.3545640000	(1mty_D:1.8375740000	3dhg_A:1.5930740000):0.2346670000):0.2710730000):1.7700400000):0.3396660000):0.3340020000):0.5542560000	3ee4_A:1.4050190000):0.6077360000):1.8566800000):0.7056580000):0.1777940000	((1qgh_A:0.3500010000	2ux1_A:0.4005200000):0.2089920000	((((1dps_A:0.0000010000	1jts_A:0.0000010000):0.4658130000	1uvh_A:0.9060670000):0.1295760000	1o9r_A:0.2748710000):0.3767220000	(1tjo_A:0.0000010000	1tk6_A:0.0000010000):0.5140770000):0.1265790000):0.0000020207):0.1288880000	((((2fzf_A:1.4267850000	((1lko_A:1.0591940000	3qhb_A:0.9664390000):0.2648780000	1yuz_A:0.9184370000):1.2754400000):0.3536790000	(((((((((1lb3_A:0.0217800000	1z6o_A:0.9790140000):0.0551048000	2za7_A:0.0728200000):0.2086530000	1z6o_M:1.3273300000):0.0641942000	1bg7_A:0.0291670000):0.1961150000	1r03_A:0.0536020000):0.6442290000	3e6s_A:0.3537120000):0.1867320000	1krq_A:0.2784760000):0.1091750000	(2jd7_A:0.2664220000	1vlg_A:0.4523780000):0.0602112000):0.1772840000	1eum_A:0.0004050000):0.3820190000):0.1606480000	(((1bcf_A:0.0000010000	3e1q_A:0.0000010000):0.1050040000	2fkz_A:0.1371350000):0.0398170000	1jgc_A:0.1132780000):0.2879970000):0.7227190000	1nfv_A:0.2005900000):0.5729700000):0.0979743000);
(1ji5_A:0.2061850000	1jig_A:0.1492550000	(1n1q_A:0.2463830000	(((2chp_A:0.4358500000	(1ji4_A:0.3382940000	2fjc_A:0.3025000000):0.2492490000):0.0248981000	(((1dps_A:0.0000010000	1jts_A:0.0000010000):0.3824560000	1o9r_A:0.3838700000):0.4782210000	(1uvh_A:1.1763690000	(1tjo_A:0.0000010000	1tk6_A:0.0000010000):0.4296070000):0.2884170000):0.3953690000):0.1388070000	(((1qgh_A:0.4901170000	2ux1_A:0.3450780000):0.3265430000	(((2fzf_A:2.1819730000	(1lko_A:0.4335490000	(1yuz_A:1.0222760000	3qhb_A:1.3095520000):1.0157600000):0.2241780000):0.6964390000	((((1bcf_A:0.0000010000	3e1q_A:0.0000010000):0.2030030000	2fkz_A:0.1317640000):0.0000024164	1jgc_A:0.1063220000):0.2741310000	((((((1lb3_A:0.1330000000	2za7_A:0.1219280000):0.2290580000	(1bg7_A:0.0431290000	1z6o_M:1.1339600000):0.0214514000):0.0223254000	(1r03_A:0.0000020000	1z6o_A:1.1629630000):0.1359800000):0.6505430000	(2jd7_A:0.1030020000	1vlg_A:0.2747200000):0.0619306000):0.0055875000	(1krq_A:0.1756450000	3e6s_A:0.6611550000):0.2362930000):0.1163930000	1eum_A:0.0155740000):0.6695940000):0.2921100000):0.1369020000	1nfv_A:0.3900110000):0.6406850000):0.0685887000	(2vzb_A:0.5363990000	(1otk_A:2.0836840000	(((((((1oqu_A:0.2783660000	1uzr_A:0.0510310000):0.1515000000	1r2f_A:0.0218290000):0.6625610000	1mxr_A:1.0335760000):0.1075850000	(1jk0_A:0.4419860000	(2uw2_A:0.1863490000	1w68_A:0.1221580000):0.3631160000):0.6954010000):0.7173090000	(((2inc_B:0.9008950000	(2inp_C:1.2250290000	1mty_B:1.2711610000):0.2855090000):0.7793260000	3dhg_A:1.7830890000):0.1382150000	1mty_D:1.0922210000):1.5220300000):0.1799260000	3ee4_A:0.8446540000):0.6063120000	(((2uw1_A:0.0046880000	2uw1_B:0.0000010000):0.1826140000	1afr_A:0.1773250000):1.2011900000	1za0_A:1.3995960000):1.0143200000):0.9562010000):1.5348000000):0.6668820000):0.0020861800):0.1669970000):0.0000020418);
(1ji5_A:0.4237310000	1jig_A:0.1266390000	(1n1q_A:0.3080600000	(((((2chp_A:0.3048560000	((1qgh_A:0.5320780000	2ux1_A:0.2807750000):0.2521940000	((((1dps_A:0.0000010000	1jts_A:0.0000010000):0.3528860000	1o9r_A:0.2876930000):0.1759210000	1uvh_A:0.8187980000):0.2654630000	(1tjo_A:0.0000010000	1tk6_A:0.0000010000):0.4763040000):0.2337080000):0.1994370000):0.0564617000	(2vzb_A:0.4715140000	((1otk_A:2.5444600000	(((2uw1_A:0.0047320000	2uw1_B:0.0000010000):0.1392060000	1afr_A:0.2109450000):2.0720400000	1za0_A:1.9060060000):0.0000020604):0.5817760000	(((((1oqu_A:0.2863340000	1uzr_A:0.0883000000):0.2198120000	1r2f_A:0.0117070000):0.7156350000	1mxr_A:1.1215550000):0.4053700000	((1jk0_A:0.5712750000	(2uw2_A:0.1341230000	1w68_A:0.1895040000):0.7410050000):0.3481240000	(2inc_B:0.8421390000	((2inp_C:1.4107540000	1mty_B:1.2881260000):0.4461100000	(1mty_D:1.3530260000	3dhg_A:1.6881550000):0.5623200000):0.0914465000):1.5660000000):0.4235050000):0.7777590000	3ee4_A:1.2519050000):0.8399230000):1.6220800000):0.4658040000):0.0383327000	((((((((2fzf_A:1.3913910000	2jd7_A:0.1027050000):0.0395349000	1vlg_A:0.4255100000):0.0759360000	(1eum_A:0.1381480000	1krq_A:0.3929880000):0.1197910000):0.2101460000	(((((1lb3_A:0.1608420000	2za7_A:0.0658480000):0.4033990000	1bg7_A:0.0543370000):0.0642608000	(1z6o_A:1.0762050000	1z6o_M:0.6069090000):0.3666830000):0.1554750000	1r03_A:0.0000020000):0.3659030000	3e6s_A:0.7250620000):0.1880110000):0.3734170000	((1lko_A:0.8924840000	1yuz_A:0.9896100000):0.3868830000	3qhb_A:0.8198000000):1.9291200000):0.2512950000	1jgc_A:0.2419450000):0.1404670000	((1bcf_A:0.0000010000	3e1q_A:0.0000010000):0.0751301000	2fkz_A:0.0879380000):0.0290777000):0.5638280000	1nfv_A:0.6711540000):0.7543040000):0.1433760000	2fjc_A:0.4670730000):0.0776124000	1ji4_A:0.5372610000):0.1231130000):0.0409820000);
(1ji5_A:0.1458210000	(1jig_A:0.0695890000	1n1q_A:0.2569680000):0.0289535000	((2chp_A:0.1572900000	(2vzb_A:0.5055470000	(1otk_A:2.6912840000	((((((1oqu_A:0.3176370000	1uzr_A:0.0411650000):0.1494710000	1r2f_A:0.0000030000):0.7015950000	1mxr_A:0.7286850000):0.2681570000	((1jk0_A:0.2316970000	(2uw2_A:0.0863120000	1w68_A:0.2330050000):0.4699470000):0.5297220000	(((2inc_B:0.9069390000	2inp_C:1.0359740000):0.4969010000	1mty_B:1.1611070000):0.4840550000	(1mty_D:1.1491070000	3dhg_A:1.3857790000):0.2918660000):1.5902200000):0.2619290000):0.7445940000	3ee4_A:0.7524390000):0.9788420000	(((2uw1_A:0.0039700000	2uw1_B:0.0000010000):0.0300684000	1afr_A:0.2855620000):0.8735880000	1za0_A:2.6279260000):0.5101360000):0.7738660000):1.4984600000):0.4734450000):0.0988521000	(((1qgh_A:0.2357960000	2ux1_A:0.3476000000):0.2151540000	(1ji4_A:0.4796880000	2fjc_A:0.2812980000):0.0893971000):0.1363050000	((((1dps_A:0.0000010000	1jts_A:0.0000010000):0.4010760000	(1o9r_A:0.2110140000	1uvh_A:1.1518400000):0.1431850000):0.4375480000	(1tjo_A:0.0000020000	1tk6_A:0.0000010000):0.5371790000):0.4078820000	((((((((2fzf_A:2.3161370000	2jd7_A:0.0962780000):0.0128409000	1vlg_A:0.3830020000):0.1146160000	(1eum_A:0.0000020000	(1krq_A:0.2270610000	3e6s_A:0.6240330000):0.1194400000):0.0975579000):0.1163700000	(1lko_A:0.8148210000	(1yuz_A:1.0129270000	3qhb_A:1.3787970000):0.2645430000):1.2297400000):0.2236350000	(((1lb3_A:0.1712890000	2za7_A:0.0608410000):0.2186380000	(1bg7_A:0.0576540000	(1z6o_A:0.7328170000	1z6o_M:0.9745240000):0.1758840000):0.0554841000):0.0928463000	1r03_A:0.0000020000):0.5770590000):0.3976110000	1jgc_A:0.0311780000):0.1433850000	((1bcf_A:0.0000010000	3e1q_A:0.0000010000):0.0900837000	2fkz_A:0.2048470000):0.0473169000):0.4433700000	1nfv_A:0.3452520000):0.4028350000):0.2257150000):0.0000021533):0.1202850000);
(1ji5_A:0.2477800000	(1jig_A:0.0853300000	1n1q_A:0.2568430000):0.0030349400	((((2chp_A:0.4669870000	((1qgh_A:0.3867730000	2ux1_A:0.3393650000):0.2031200000	((((1dps_A:0.0000010000	1jts_A:0.0000010000):0.3446790000	1uvh_A:1.4194170000):0.2854950000	1o9r_A:0.4225190000):0.3301540000	(1tjo_A:0.0000010000	1tk6_A:0.0000010000):0.2371660000):0.3704360000):0.0000028663):0.1968840000	2vzb_A:0.9056520000):0.0000029654	((2fzf_A:2.1072410000	1nfv_A:0.4542450000):0.1771190000	((((1bcf_A:0.0000010000	3e1q_A:0.0000010000):0.0736253000	2fkz_A:0.0793380000):0.0586850000	1jgc_A:0.1209460000):0.1076890000	((((1lko_A:0.9236450000	1yuz_A:1.7919110000):0.4666230000	3qhb_A:1.0887310000):0.2587700000	((((1otk_A:1.8468320000	((2uw1_A:0.0145980000	2uw1_B:0.0000010000):0.0343825000	1afr_A:0.1610380000):1.1472000000):0.0000028502	1za0_A:2.6565330000):1.6663600000	((((1oqu_A:0.2928680000	1uzr_A:0.0481910000):0.1055850000	1r2f_A:0.1077100000):0.7357080000	1mxr_A:0.7615580000):0.3992350000	((1jk0_A:0.2630110000	(2uw2_A:0.1643310000	1w68_A:0.1701790000):0.4362050000):0.2759260000	(((2inc_B:1.3613170000	2inp_C:1.2247840000):0.5587210000	1mty_B:1.1551590000):0.2996880000	(1mty_D:1.0504530000	3dhg_A:1.3901560000):0.3689960000):2.1988100000):0.3384970000):0.4911860000):0.6925550000	3ee4_A:0.5402200000):2.4880400000):0.8860890000	((((((1lb3_A:0.1356770000	2za7_A:0.1325820000):0.0623816000	(1z6o_A:0.6282330000	1z6o_M:1.0465890000):0.2413330000):0.1083470000	1bg7_A:0.0000030000):0.1158480000	1r03_A:0.0000020000):0.3553910000	3e6s_A:0.5275520000):0.2407680000	((1eum_A:0.1597990000	1krq_A:0.2580900000):0.0984764000	(2jd7_A:0.1778950000	1vlg_A:0.4797370000):0.0211686000):0.0436685000):0.4650240000):0.2140360000):0.6425360000):0.1258450000):0.0000024537	(1ji4_A:0.1448320000	2fjc_A:0.5792610000):0.1523650000):0.1290080000);
(1ji5_A:0.0000020000	(1jig_A:0.0681440000	(1n1q_A:0.3050070000	(((2chp_A:0.2077670000	(2vzb_A:0.7168480000	(1otk_A:4.1508950000	((((((1oqu_A:0.3727590000	1uzr_A:0.0328580000):0.1797990000	1r2f_A:0.0107830000):0.7864120000	((1jk0_A:0.3329480000	(2uw2_A:0.1333800000	1w68_A:0.1472060000):0.5034580000):0.5706390000	(2inc_B:0.7514460000	((2inp_C:1.6450240000	1mty_B:1.2178700000):0.3503870000	(1mty_D:1.7583900000	3dhg_A:1.4080550000):0.1677870000):0.7668400000):2.2500800000):0.3646740000):0.2246400000	1mxr_A:0.7837050000):0.4308250000	3ee4_A:1.2314830000):0.6228320000	(((2uw1_A:0.0131070000	2uw1_B:0.0000010000):0.1155740000	1afr_A:0.1016260000):1.5191800000	1za0_A:2.6457350000):0.4363940000):1.2544100000):0.9394460000):0.3167980000):0.1533040000	(1ji4_A:0.4845530000	2fjc_A:0.4199620000):0.1416250000):0.0242257000	((2ux1_A:0.3330250000	((((1dps_A:0.0000010000	1jts_A:0.0000010000):0.5086110000	1o9r_A:0.1850810000):0.2536700000	1uvh_A:1.0039220000):0.3776990000	(1tjo_A:0.0000010000	1tk6_A:0.0000020000):0.4879360000):0.1771380000):0.1623210000	(((((((((2fzf_A:1.8427250000	2jd7_A:0.0680000000):0.1701620000	1vlg_A:0.2844010000):0.0672253000	1eum_A:0.0885920000):0.1281770000	1krq_A:0.3267560000):0.2532060000	3e6s_A:0.4814980000):0.1641900000	((((1lb3_A:0.1654680000	2za7_A:0.1737730000):0.1849890000	(1bg7_A:0.0000030000	1z6o_M:1.3684460000):0.0759532000):0.2623860000	1z6o_A:1.2756060000):0.0356743000	1r03_A:0.0000020000):0.3850720000):0.2908840000	((1lko_A:1.0976930000	1yuz_A:1.3500470000):0.0060238200	3qhb_A:1.2597620000):1.4925100000):0.2500270000	((1bcf_A:0.0000010000	3e1q_A:0.0000020000):0.0000020586	(2fkz_A:0.1244000000	1jgc_A:0.1462270000):0.0450205000):0.1730060000):0.6277630000	1nfv_A:0.4396220000):0.4228480000):0.1014830000):0.0773771000):0.0833828000):0.2432460000	1qgh_A:0.6866360000);
(1ji5_A:0.2064320000	(1jig_A:0.0291770000	(1ji4_A:0.5602500000	2fjc_A:0.2240690000):0.2870580000):0.2341110000	(1n1q_A:0.1938590000	(2chp_A:0.3451850000	((1qgh_A:0.4416880000	2ux1_A:0.3906690000):0.4023640000	((((((1dps_A:0.0000010000	1jts_A:0.0000010000):0.3861330000	1o9r_A:0.3133100000):0.4946080000	1uvh_A:0.8733050000):0.2933250000	(1tjo_A:0.0000010000	1tk6_A:0.0000010000):0.7422460000):0.1886340000	((((((((((2fzf_A:2.3697510000	(2jd7_A:0.1997730000	1vlg_A:0.3758590000):0.0000025597):0.1640840000	1eum_A:0.1516300000):0.0841849000	1krq_A:0.2346020000):0.3995470000	3e6s_A:0.4701230000):0.1027620000	((((1lb3_A:0.1353960000	2za7_A:0.1392890000):0.2970030000	1bg7_A:0.0146420000):0.0787193000	(1z6o_A:0.9268090000	1z6o_M:0.9313760000):0.3067800000):0.0876933000	1r03_A:0.0000020000):0.5455440000):0.4817740000	(((1lko_A:0.5092720000	1yuz_A:2.3618130000):0.1680620000	3qhb_A:0.6354660000):1.1743500000	(1otk_A:1.9386410000	((((((1oqu_A:0.2858310000	1uzr_A:0.0968080000):0.2494020000	1r2f_A:0.0698640000):0.8162570000	1mxr_A:1.3459920000):0.2198970000	((1jk0_A:0.5082620000	(2uw2_A:0.1275480000	1w68_A:0.1911010000):0.3908970000):0.8346810000	((2inc_B:1.4324820000	(2inp_C:1.4917230000	1mty_B:1.3098730000):0.3139020000):0.1201660000	(1mty_D:1.5202100000	3dhg_A:1.2482940000):0.3418980000):1.6243900000):0.5246870000):0.5212380000	(((2uw1_A:0.0041490000	2uw1_B:0.0000010000):0.0929212000	1afr_A:0.1430050000):1.4583100000	1za0_A:2.4272750000):1.1445100000):0.9539730000	3ee4_A:1.0250460000):1.2832000000):1.6725500000):0.5543710000):0.3462420000	(1bcf_A:0.0000010000	3e1q_A:0.0000010000):0.0398569000):0.0935474000	2fkz_A:0.0684120000):0.0781550000	1jgc_A:0.1975390000):0.4839540000	1nfv_A:0.6637260000):0.7605040000):0.0739683000	2vzb_A:1.0624250000):0.0089455300):0.1221530000):0.1544590000):0.0067966400);
(1ji5_A:0.0723800000	(1jig_A:0.1264550000	1n1q_A:0.4491070000):0.0059816800	(2chp_A:0.1380620000	((((1qgh_A:0.2762720000	2ux1_A:0.2787340000):0.1464190000	(1ji4_A:0.1488680000	2fjc_A:0.2170190000):0.0702306000):0.0815534000	(((((1dps_A:0.0000010000	1jts_A:0.0000010000):0.1919590000	1o9r_A:0.5712540000):0.2272430000	1uvh_A:0.5682940000):0.5614110000	(1tjo_A:0.0000010000	1tk6_A:0.0000010000):0.1878230000):0.5455800000	(((((((((2fzf_A:2.4229000000	2jd7_A:0.0764780000):0.0617933000	1vlg_A:0.2270830000):0.0735023000	(1eum_A:0.0925090000	1krq_A:0.3470790000):0.1285480000):0.1318190000	(((1lb3_A:0.1182830000	2za7_A:0.0942210000):0.2230150000	(1bg7_A:0.0000030000	(1z6o_A:0.7178880000	1z6o_M:0.7496770000):0.3408470000):0.0351462000):0.0751746000	1r03_A:0.0000020000):0.6779890000):0.1007200000	3e6s_A:0.5349470000):0.2451050000	((1lko_A:0.7115830000	1yuz_A:0.9622410000):0.2287820000	3qhb_A:1.1176220000):1.2380800000):0.3408470000	((1bcf_A:0.0000010000	3e1q_A:0.0000010000):0.0988549000	2fkz_A:0.1236500000):0.0000020098):0.1012710000	1jgc_A:0.1340700000):0.3549840000	1nfv_A:0.4952940000):0.5376210000):0.1090290000):0.0000028126	(2vzb_A:0.3202700000	(1otk_A:2.4411660000	(((((1oqu_A:0.3251210000	1r2f_A:0.0825430000):0.0645446000	1uzr_A:0.0000030000):0.5743000000	(1mxr_A:0.9614300000	((1jk0_A:0.4957070000	(2uw2_A:0.1310920000	1w68_A:0.2247460000):0.3737040000):0.5974670000	(((2inc_B:0.9704170000	2inp_C:1.7561230000):0.5640830000	1mty_B:1.3307260000):0.4357010000	(1mty_D:1.3151480000	3dhg_A:1.1227590000):0.1232170000):2.2946700000):0.7315180000):0.4782810000):0.6489930000	3ee4_A:1.1005490000):0.8657640000	(((2uw1_A:0.0045310000	2uw1_B:0.0000010000):0.0330275000	1afr_A:0.1758840000):1.1739500000	1za0_A:1.9115480000):0.2316990000):0.5807870000):0.9717520000):0.5249850000):0.0013475700):0.1141250000);
(1ji5_A:0.3150480000	1jig_A:0.0000020000	(1n1q_A:0.2017540000	((((2chp_A:0.3051990000	((((1dps_A:0.0000010000	1jts_A:0.0000010000):0.2825840000	(1o9r_A:0.2583690000	1uvh_A:1.0098560000):0.3317990000):0.6616940000	(1tjo_A:0.0000010000	1tk6_A:0.0000010000):0.4967910000):0.2537510000	(((((((((2fzf_A:2.1360480000	2jd7_A:0.0487400000):0.0335918000	1krq_A:0.3289890000):0.0842221000	1eum_A:0.1779180000):0.2065900000	1vlg_A:0.1205930000):0.2027820000	(((((1lb3_A:0.1465860000	2za7_A:0.1010620000):0.1629520000	(1z6o_A:0.6062410000	1z6o_M:0.9364440000):0.2745140000):0.1478400000	1bg7_A:0.0101180000):0.1731480000	1r03_A:0.0000020000):0.5246960000	3e6s_A:0.6053550000):0.1290570000):0.6312500000	((1bcf_A:0.0000010000	3e1q_A:0.0000010000):0.1484690000	((1lko_A:0.9018040000	1yuz_A:1.1631470000):0.6253770000	3qhb_A:0.9256780000):0.8356800000):0.0740886000):0.0000020857	2fkz_A:0.1132690000):0.0627589000	1jgc_A:0.1116690000):0.4877540000	1nfv_A:0.4154770000):0.6348940000):0.0960797000):0.0916262000	(1qgh_A:0.3693840000	2ux1_A:0.0719110000):0.2569970000):0.0955309000	(2vzb_A:0.3312620000	(1otk_A:3.0751590000	(((((1oqu_A:0.3097350000	1r2f_A:0.1876560000):0.0590118000	1uzr_A:0.0312500000):0.4091250000	(1mxr_A:0.7062370000	((1jk0_A:0.5595520000	(2uw2_A:0.1189640000	1w68_A:0.1614150000):0.2861110000):0.5605000000	((2inc_B:1.2125980000	2inp_C:1.2057600000):0.2421640000	(1mty_B:1.3007060000	(1mty_D:1.1977980000	3dhg_A:1.2590960000):0.4468930000):0.3332040000):1.8165600000):0.6178720000):0.3252770000):0.8700000000	3ee4_A:1.0633890000):0.8293960000	(((2uw1_A:0.0000020000	2uw1_B:0.0000010000):0.1108730000	1afr_A:0.1192140000):1.0511600000	1za0_A:2.1841660000):0.7340980000):0.5847960000):0.8640440000):0.6567810000):0.0990175000	(1ji4_A:0.2764000000	2fjc_A:0.5095670000):0.0232486000):0.0892001000):0.0322670000);
(1ji5_A:0.4065550000	1jig_A:0.0553330000	(1n1q_A:0.3316640000	(((2chp_A:0.3534480000	((((1dps_A:0.0000010000	1jts_A:0.0000010000):0.2469950000	1o9r_A:0.4710350000):0.3438220000	1uvh_A:1.3976420000):0.3601820000	(1tjo_A:0.0000010000	1tk6_A:0.0000020000):0.3318400000):0.6144650000):0.0450715000	(((1qgh_A:0.5206190000	2ux1_A:0.5378060000):0.2667730000	(((((((2fzf_A:1.9067360000	2jd7_A:0.1447580000):0.1479670000	(1eum_A:0.0896020000	1krq_A:0.3899120000):0.1180760000):0.0427867000	1vlg_A:0.1917380000):0.1832870000	(((((1lb3_A:0.1435250000	2za7_A:0.1240180000):0.1764060000	1bg7_A:0.0214890000):0.0425584000	(1z6o_A:0.6181830000	1z6o_M:0.8249130000):0.4519530000):0.1007780000	1r03_A:0.0047550000):0.4892790000	3e6s_A:0.6550510000):0.0996129000):0.4900640000	(((1bcf_A:0.0000010000	3e1q_A:0.0000020000):0.0750073000	2fkz_A:0.0775010000):0.0000025978	1jgc_A:0.1094710000):0.2061260000):0.1935340000	((1lko_A:0.3424990000	1yuz_A:1.4877930000):0.5118000000	3qhb_A:0.9504330000):1.0286300000):0.1598630000	1nfv_A:0.5673410000):0.5578880000):0.0000028783	(2vzb_A:0.2880370000	(1otk_A:2.1181530000	(((((((1oqu_A:0.2551070000	1r2f_A:0.1065290000):0.1591110000	1uzr_A:0.0000030000):0.6381770000	1mxr_A:0.8992360000):0.5263360000	(1jk0_A:0.4839950000	(2uw2_A:0.1184960000	1w68_A:0.1647910000):0.3300950000):0.9321800000):0.5807000000	((((2inc_B:0.7382640000	2inp_C:1.4733040000):0.5321030000	1mty_B:1.3146680000):0.3863230000	3dhg_A:1.0081340000):0.3265300000	1mty_D:0.9025240000):1.7820800000):0.2984280000	3ee4_A:0.6335970000):0.7849120000	(((2uw1_A:0.0042310000	2uw1_B:0.0000010000):0.0826197000	1afr_A:0.0864930000):0.9164380000	1za0_A:1.5759780000):0.3581950000):0.5786680000):1.6349300000):0.7029410000):0.0584040000):0.1146180000	(1ji4_A:0.2489000000	2fjc_A:0.2716370000):0.1478140000):0.1430710000):0.0459482000);
(1ji5_A:0.0000030000	(((1jig_A:0.0622940000	((1n1q_A:0.1505930000	1ji4_A:0.4563870000):0.1818760000	2fjc_A:0.5189730000):0.0952939000):0.1423440000	(2chp_A:0.1840800000	((2ux1_A:0.3689470000	(((((((2fzf_A:2.5203760000	2jd7_A:0.0688550000):0.0709216000	1vlg_A:0.2272350000):0.1766700000	((((((1lb3_A:0.3015290000	2za7_A:0.0100750000):0.1817230000	(1bg7_A:0.0000030000	1z6o_M:1.1600710000):0.1467360000):0.1278450000	1r03_A:0.0000020000):0.0708984000	1z6o_A:0.9935770000):0.4456910000	3e6s_A:0.5080960000):0.0829145000	1krq_A:0.2334600000):0.1092320000):0.0543085000	1eum_A:0.0068810000):0.2105240000	(1lko_A:1.0588130000	(1yuz_A:1.1348670000	3qhb_A:1.4594530000):0.1799230000):1.4927800000):0.2221150000	(((1bcf_A:0.0000010000	3e1q_A:0.0000020000):0.2204290000	2fkz_A:0.0352410000):0.1676830000	1jgc_A:0.0812620000):0.2421800000):0.3060940000	1nfv_A:0.5030830000):0.4452670000):0.2570650000	((((1dps_A:0.0000010000	1jts_A:0.0000010000):0.1560120000	1uvh_A:1.0027260000):0.2807060000	1o9r_A:0.1098140000):0.5599710000	(1tjo_A:0.0000010000	1tk6_A:0.0000020000):0.5916980000):0.1075790000):0.2650560000):0.0464962000):0.0554569000	(2vzb_A:0.2365580000	(1otk_A:2.6630910000	((((((1oqu_A:0.3338000000	1uzr_A:0.0148230000):0.1533620000	1r2f_A:0.1140430000):0.6107210000	1mxr_A:0.9497790000):0.1609750000	((1jk0_A:0.4551800000	(2uw2_A:0.1005290000	1w68_A:0.1869630000):0.2254110000):0.4456040000	(2inc_B:0.9906370000	(2inp_C:1.2507460000	(1mty_B:1.2300770000	(1mty_D:1.2828260000	3dhg_A:1.6560280000):0.5416780000):0.5452340000):0.3431290000):1.2462700000):0.4126360000):0.4589560000	3ee4_A:1.2915590000):0.6376040000	(((2uw1_A:0.0000020000	2uw1_B:0.0000010000):0.0838810000	1afr_A:0.1052850000):2.2260900000	1za0_A:1.6239270000):0.3877140000):0.7614350000):1.4316900000):0.4764980000):0.2198670000	1qgh_A:0.4609080000);
(1ji5_A:0.1942310000	1jig_A:0.0275190000	(1n1q_A:0.4928170000	(((2chp_A:0.2920050000	((((1dps_A:0.0000010000	1jts_A:0.0000010000):0.2821350000	1o9r_A:0.2955490000):0.3160210000	(1tjo_A:0.0000020000	1tk6_A:0.0000020000):0.4723900000):0.2306470000	1uvh_A:0.7958900000):0.4294630000):0.0898217000	(1ji4_A:0.1922100000	2fjc_A:0.3911060000):0.0483853000):0.0722950000	(((1qgh_A:0.1461090000	2ux1_A:0.2961770000):0.1915830000	((((((2fzf_A:3.1529490000	2jd7_A:0.0579790000):0.1780330000	1vlg_A:0.2313670000):0.0872960000	(((((1lb3_A:0.1955210000	2za7_A:0.1244430000):0.0962120000	(1bg7_A:0.0447660000	(1z6o_A:0.9415920000	1z6o_M:1.0680560000):0.2960130000):0.0751705000):0.0246732000	1r03_A:0.0677620000):1.0498400000	3e6s_A:0.2122140000):0.4195130000	1krq_A:0.3301790000):0.0230222000):0.1124260000	1eum_A:0.0000020000):0.1999540000	(1lko_A:1.0123140000	(1yuz_A:1.7647970000	3qhb_A:1.4300830000):0.0723697000):1.1124200000):0.4202090000	((((1bcf_A:0.0000010000	3e1q_A:0.0000010000):0.1016380000	2fkz_A:0.1225490000):0.0824571000	1jgc_A:0.1937600000):0.1668070000	1nfv_A:0.7037550000):0.0933795000):0.7454710000):0.1075080000	(2vzb_A:0.3055730000	(1otk_A:1.9941010000	(((((((1oqu_A:0.2952780000	1uzr_A:0.0208730000):0.1353760000	1r2f_A:0.0715100000):0.6909760000	1mxr_A:0.7514700000):0.3837510000	(1jk0_A:0.5845240000	(2uw2_A:0.0870870000	1w68_A:0.1820030000):0.2949700000):0.7383310000):0.3856180000	3ee4_A:1.0933300000):0.5060540000	(((2inc_B:0.9281440000	2inp_C:1.1748370000):0.6175070000	1mty_B:0.9063640000):0.3996860000	(1mty_D:1.1236900000	3dhg_A:1.3686810000):0.0399005000):1.3876900000):0.7537590000	(((2uw1_A:0.0044100000	2uw1_B:0.0000020000):0.1155930000	1afr_A:0.1743390000):1.8911600000	1za0_A:1.0484670000):0.4958420000):1.5416600000):1.5396300000):0.4550010000):0.1116560000):0.1138090000):0.0169923000);
(1ji5_A:0.0760610000	((1jig_A:0.0724640000	(1n1q_A:0.1839680000	(1ji4_A:0.2373330000	2fjc_A:0.2936010000):0.0714470000):0.1082530000):0.0966433000	((2chp_A:0.1532350000	2vzb_A:0.8129920000):0.0758882000	((1qgh_A:0.2902340000	2ux1_A:0.4832450000):0.3250520000	((((1dps_A:0.0000010000	1jts_A:0.0000010000):0.3033280000	(1o9r_A:0.3198380000	1uvh_A:0.6566630000):0.1076050000):0.1644910000	(1tjo_A:0.0000010000	1tk6_A:0.0000010000):0.4128040000):0.2596510000	(((((1bcf_A:0.0000010000	3e1q_A:0.0000010000):0.1166960000	((1lko_A:1.3441120000	((1yuz_A:0.9745270000	3qhb_A:1.7163510000):0.1358560000	(1otk_A:1.7048210000	((((((1oqu_A:0.1934270000	1uzr_A:0.0697120000):0.1361900000	1r2f_A:0.0377780000):0.5058370000	((1jk0_A:0.4713680000	(2uw2_A:0.1002880000	1w68_A:0.1860060000):0.3195450000):0.3787580000	(((2inc_B:0.7771620000	2inp_C:1.8282460000):0.5973800000	1mty_B:1.3566470000):0.3932180000	(1mty_D:1.3735540000	3dhg_A:0.9231420000):0.1688640000):3.3848300000):0.3618160000):0.3140120000	1mxr_A:0.8400660000):0.2356550000	3ee4_A:1.4841400000):1.1856800000	(((2uw1_A:0.0000020000	2uw1_B:0.0000010000):0.1590900000	1afr_A:0.1669350000):1.5320300000	1za0_A:1.3891370000):0.1274290000):2.2393800000):0.6923360000):0.2031140000):0.5040330000	(((((((1lb3_A:0.1142030000	2za7_A:0.0679530000):0.0793101000	1z6o_A:1.0273280000):0.1134390000	(1bg7_A:0.0295210000	1r03_A:0.0557160000):0.0856424000):0.3509990000	1z6o_M:0.5706330000):0.4287090000	(2jd7_A:0.0505990000	1vlg_A:0.2088520000):0.0479630000):0.0058855300	(1eum_A:0.0735240000	1krq_A:0.1788450000):0.0594180000):0.1875360000	3e6s_A:0.3316080000):0.3240890000):0.3718710000):0.0000022398	2fkz_A:0.2170450000):0.0303113000	1jgc_A:0.0845190000):0.5808140000	1nfv_A:0.2641090000):0.5094810000):0.4424470000):0.0145061000):0.1362040000):0.0944291000	2fzf_A:2.1104050000);
(1ji5_A:0.0129220000	((1jig_A:0.0491500000	(((2chp_A:0.4201310000	((2ux1_A:0.3334370000	(((((1dps_A:0.0000010000	1jts_A:0.0000010000):0.4714480000	1o9r_A:0.1688010000):0.0914817000	1uvh_A:1.3579340000):0.2912710000	(1tjo_A:0.0000010000	1tk6_A:0.0000020000):0.7167970000):0.4711240000	(((((((((2fzf_A:2.7210020000	2jd7_A:0.0720110000):0.0332273000	1vlg_A:0.2242660000):0.1075350000	(1eum_A:0.0811340000	1krq_A:0.3124650000):0.0450147000):0.0841288000	((((1lb3_A:0.1968020000	2za7_A:0.0978370000):0.1804580000	(1bg7_A:0.0000030000	1z6o_M:0.9742430000):0.0839052000):0.0719502000	1z6o_A:1.3988370000):0.0274063000	1r03_A:0.0000020000):0.4907280000):0.0949909000	3e6s_A:0.4236700000):0.2832980000	((1lko_A:0.7542250000	1yuz_A:0.9393890000):0.1314420000	3qhb_A:1.4899410000):1.3243700000):0.3788170000	((1bcf_A:0.0000010000	3e1q_A:0.0000020000):0.1652440000	2fkz_A:0.1107450000):0.0000020418):0.1006000000	1jgc_A:0.0577160000):0.5903070000	1nfv_A:0.4610370000):0.9491220000):0.0596311000):0.2135710000	(2vzb_A:0.5615190000	(1otk_A:2.8642420000	((((((1oqu_A:0.2764370000	1uzr_A:0.0401840000):0.1554970000	1r2f_A:0.1585120000):0.7046550000	1mxr_A:1.2511980000):0.2856990000	((1jk0_A:0.3886220000	(2uw2_A:0.1228640000	1w68_A:0.2016360000):0.4108400000):0.4844770000	(2inc_B:1.1912440000	((2inp_C:1.5747690000	1mty_B:1.2080800000):0.3767320000	(1mty_D:1.4336300000	3dhg_A:1.3235450000):0.4120440000):0.2824230000):1.8884000000):0.3055310000):0.7246340000	(((2uw1_A:0.0079080000	2uw1_B:0.0000010000):0.1659620000	1afr_A:0.1486790000):1.1208000000	1za0_A:1.6500850000):1.5413700000):0.3582200000	3ee4_A:0.8437880000):0.6461240000):1.4800000000):0.3068260000):0.1342380000):0.0733497000	2fjc_A:0.3009210000):0.0727126000	1ji4_A:0.4790120000):0.2231120000):0.0408943000	1n1q_A:0.3411420000):0.3971400000	1qgh_A:0.5677450000);
(1ji5_A:0.3117030000	1jig_A:0.1384810000	(1n1q_A:0.3858540000	((((2chp_A:0.2823600000	(2vzb_A:0.4730800000	(1otk_A:2.1513340000	((((((1oqu_A:0.2979270000	1uzr_A:0.0477470000):0.1333750000	1r2f_A:0.1066660000):0.5424030000	1mxr_A:1.0787400000):0.2803420000	3ee4_A:1.2445750000):0.1156140000	((1jk0_A:0.3562910000	(2uw2_A:0.1405150000	1w68_A:0.1721820000):0.4463820000):0.7336740000	((((2inc_B:0.8638200000	2inp_C:1.5177300000):0.5579720000	1mty_B:1.2609140000):0.5972060000	3dhg_A:1.6898010000):0.0000027073	1mty_D:1.4372480000):2.3823500000):0.2491670000):0.7763120000	(((2uw1_A:0.0045370000	2uw1_B:0.0000020000):0.0678134000	1afr_A:0.1872720000):1.1356400000	1za0_A:2.1429930000):0.2485810000):0.8226120000):1.4724200000):0.4140180000):0.1262650000	((1qgh_A:0.6181580000	2ux1_A:0.3149940000):0.3987830000	((((1dps_A:0.0000010000	1jts_A:0.0000010000):0.3469260000	1uvh_A:0.9674330000):0.1620370000	1o9r_A:0.1551710000):0.3845040000	(1tjo_A:0.0000020000	1tk6_A:0.0000020000):0.8275970000):0.3973190000):0.1145440000):0.0817739000	(((((((2fzf_A:1.9127680000	1vlg_A:0.3152710000):0.0796807000	2jd7_A:0.0876260000):0.0705681000	((((((1lb3_A:0.1253290000	2za7_A:0.1284770000):0.2231200000	1bg7_A:0.0359010000):0.0373055000	(1z6o_A:0.5830490000	1z6o_M:0.8331660000):0.1847740000):0.0821428000	1r03_A:0.0000030000):0.4970560000	3e6s_A:0.5637970000):0.1806890000	1krq_A:0.1598000000):0.1139460000):0.2010440000	1eum_A:0.0260250000):0.4258350000	(((1bcf_A:0.0000010000	3e1q_A:0.0000010000):0.1134130000	2fkz_A:0.0941690000):0.0000028141	1jgc_A:0.1898640000):0.3575540000):0.2838790000	((1lko_A:0.5726820000	3qhb_A:1.4087750000):0.5330070000	1yuz_A:1.5981240000):0.8752620000):0.2548980000	1nfv_A:0.5927190000):0.4726150000):0.0199102000	(1ji4_A:0.3419100000	2fjc_A:0.4052000000):0.0784225000):0.1069410000):0.0726828000);
(1ji5_A:0.2924100000	1jig_A:0.1548600000	(1n1q_A:0.2956050000	((2chp_A:0.4334100000	(((1qgh_A:0.2889140000	2ux1_A:0.4238640000):0.1531030000	((((((((((2fzf_A:2.0994660000	(1krq_A:0.3149210000	2jd7_A:0.0309690000):0.1001920000):0.0811642000	1vlg_A:0.0935860000):0.0237997000	1eum_A:0.2762100000):0.1852640000	((((1lb3_A:0.0528490000	2za7_A:0.0942920000):0.1245370000	(1bg7_A:0.0000030000	(1z6o_A:0.7341590000	1z6o_M:0.5401960000):0.3519540000):0.0278829000):0.1999400000	1r03_A:0.0000020000):0.6411900000	3e6s_A:0.2792830000):0.1372890000):0.3578250000	((1lko_A:0.7159730000	1yuz_A:1.4346470000):0.2813200000	3qhb_A:0.9297770000):0.9017220000):0.3856250000	2fkz_A:0.1106450000):0.0000029744	(1bcf_A:0.0000010000	3e1q_A:0.0000020000):0.0775983000):0.1065800000	1jgc_A:0.1217990000):0.4882210000	1nfv_A:0.1735770000):0.8666970000	(2vzb_A:0.3391060000	(1otk_A:2.6389330000	((((((1oqu_A:0.2978710000	1uzr_A:0.1096480000):0.1182990000	1r2f_A:0.0910650000):0.6659860000	1mxr_A:1.0966390000):0.2036370000	((1jk0_A:0.4640670000	(2uw2_A:0.1244490000	1w68_A:0.2097180000):0.4216120000):0.3831800000	(2inc_B:0.5658350000	((2inp_C:1.2217870000	1mty_B:1.4168610000):0.3615630000	(1mty_D:1.5397030000	3dhg_A:1.5010950000):0.7458100000):0.3254640000):1.9443100000):0.3835660000):0.6701850000	3ee4_A:1.0640450000):0.6367240000	(((2uw1_A:0.0092820000	2uw1_B:0.0000010000):0.1628490000	1afr_A:0.1284050000):1.2001000000	1za0_A:2.2033120000):0.5477930000):0.9005370000):0.7727980000):0.4768330000):0.0000023774):0.0571445000	((((1dps_A:0.0000010000	1jts_A:0.0000010000):0.1709360000	1uvh_A:0.9728930000):0.1457940000	1o9r_A:0.3820150000):0.5035600000	(1tjo_A:0.0000010000	1tk6_A:0.0000010000):0.3447140000):0.3174000000):0.0452226000):0.1500530000	(1ji4_A:0.2961790000	2fjc_A:0.3300440000):0.2071240000):0.2124840000):0.0000025664);
(1ji5_A:0.1861890000	1jig_A:0.2008750000	(1n1q_A:0.3647800000	(((2chp_A:0.1482880000	((((1dps_A:0.0000010000	1jts_A:0.0000010000):0.3835650000	1o9r_A:0.2066170000):0.4591080000	1uvh_A:0.7312760000):0.3753530000	(1tjo_A:0.0000010000	1tk6_A:0.0000010000):0.7738970000):0.3571720000):0.1406880000	(1ji4_A:0.2813620000	2fjc_A:0.5178600000):0.1302790000):0.0797526000	((1qgh_A:0.3628560000	2ux1_A:0.3435350000):0.1739650000	((((((((2fzf_A:1.4660460000	2jd7_A:0.1290250000):0.0223313000	1vlg_A:0.3358150000):0.0925385000	(((((1lb3_A:0.0781120000	2za7_A:0.1520560000):0.2491370000	(1bg7_A:0.0000030000	(1z6o_A:1.0736900000	1z6o_M:0.8340660000):0.4000500000):0.0544900000):0.2002460000	1r03_A:0.0062700000):0.8574480000	3e6s_A:0.4463410000):0.1604780000	1krq_A:0.3237830000):0.1124840000):0.1456430000	1eum_A:0.0000020000):0.5982260000	(((1bcf_A:0.0000010000	3e1q_A:0.0000010000):0.1378480000	2fkz_A:0.1420820000):0.1383870000	1jgc_A:0.0794420000):0.0954449000):0.3876880000	1nfv_A:0.6398560000):0.5059930000	(1lko_A:0.2085230000	(1yuz_A:1.6140630000	3qhb_A:1.2413570000):0.4625920000):0.7439170000):0.5816150000	(2vzb_A:0.1840320000	(1otk_A:2.2524040000	((((((1oqu_A:0.3259160000	1uzr_A:0.0000030000):0.1251660000	1r2f_A:0.0908050000):0.4719510000	1mxr_A:0.7328000000):0.3026450000	((1jk0_A:0.4123340000	(2uw2_A:0.0938320000	1w68_A:0.1932420000):0.4279080000):0.6506550000	(2inc_B:1.3269510000	((2inp_C:1.6818820000	1mty_B:0.9726130000):0.3306390000	(1mty_D:1.4691280000	3dhg_A:1.5483420000):0.3222730000):0.2733770000):1.7135100000):0.1921140000):0.4498900000	(((2uw1_A:0.0000020000	2uw1_B:0.0000020000):0.1367780000	1afr_A:0.1486770000):1.4156800000	1za0_A:1.7061730000):1.2940400000):0.4263410000	3ee4_A:1.0899640000):1.2086800000):2.1436100000):0.7035160000):0.0625455000):0.1034920000):0.1349050000):0.0662079000);
(1ji5_A:0.1877040000	1jig_A:0.0454290000	(1n1q_A:0.3904270000	((2chp_A:0.3767040000	(((((1dps_A:0.0000010000	1jts_A:0.0000010000):0.3335200000	1o9r_A:0.3794980000):0.2694080000	(1uvh_A:0.9039700000	(1tjo_A:0.0000010000	1tk6_A:0.0000010000):0.5648330000):0.1847120000):0.3941440000	((((((((2fzf_A:2.6716830000	2jd7_A:0.2126760000):0.0436331000	1vlg_A:0.4026030000):0.1899140000	(1eum_A:0.1592650000	1krq_A:0.3927150000):0.1068660000):0.1606560000	((((1lb3_A:0.1972230000	2za7_A:0.0387610000):0.2906230000	(1bg7_A:0.0801800000	(1z6o_A:1.0807860000	1z6o_M:0.5661450000):0.3086480000):0.0525640000):0.0541955000	1r03_A:0.0000020000):0.3775110000	3e6s_A:0.7430750000):0.2600780000):0.3364490000	((1lko_A:1.1156050000	1yuz_A:1.2301440000):0.4850650000	3qhb_A:1.7098070000):1.0268100000):0.5660680000	((1bcf_A:0.0000010000	3e1q_A:0.0000010000):0.1759020000	2fkz_A:0.1293640000):0.0000029785):0.1375860000	1jgc_A:0.2010310000):0.6028440000	1nfv_A:0.5124500000):0.5738350000):0.1688740000	(2vzb_A:0.4922310000	(1otk_A:1.8841220000	((((((1oqu_A:0.3184660000	1uzr_A:0.0211620000):0.1197060000	1r2f_A:0.0679930000):0.8634980000	((1jk0_A:0.4083080000	(2uw2_A:0.1606410000	1w68_A:0.1197930000):0.3575840000):0.1003190000	(2inc_B:0.5707900000	((2inp_C:1.4612050000	1mty_B:1.1795310000):0.3290330000	(1mty_D:1.2165300000	3dhg_A:1.1807850000):0.7392250000):0.6448880000):1.7522800000):0.9278570000):0.2421230000	1mxr_A:0.9848590000):0.2135120000	(((2uw1_A:0.0042780000	2uw1_B:0.0000010000):0.1622220000	1afr_A:0.1165910000):1.5817500000	1za0_A:1.3111660000):1.5061900000):0.3428470000	3ee4_A:0.9236980000):2.1571200000):1.6028700000):0.3038810000):0.0270596000):0.0259529000	(((1qgh_A:0.4087560000	2ux1_A:0.4550680000):0.2867540000	1ji4_A:0.4109410000):0.0000020758	2fjc_A:0.2318580000):0.1962470000):0.1697060000):0.0157324000);
(1ji5_A:0.5119480000	1jig_A:0.0475010000	(1n1q_A:0.2817320000	(((2chp_A:0.5598950000	((1qgh_A:0.5358540000	((2ux1_A:0.6128390000	(((((((2fzf_A:2.0218350000	((((((1lb3_A:0.1418820000	1z6o_A:1.4021270000):0.0826800000	2za7_A:0.0214110000):0.2118540000	(1bg7_A:0.0314760000	1r03_A:0.0801330000):0.0836489000):0.2813700000	1z6o_M:0.8942260000):0.2248080000	(((1eum_A:0.1927550000	1krq_A:0.2592980000):0.0934369000	2jd7_A:0.1822060000):0.1215620000	1vlg_A:0.4610230000):0.0864951000):0.2894110000	3e6s_A:0.6043580000):0.0921533000):0.3298860000	((1lko_A:0.8036240000	1yuz_A:1.1483800000):0.5959560000	3qhb_A:0.6796410000):1.1842400000):0.1785960000	((((1otk_A:3.2206820000	((2uw1_A:0.0000020000	2uw1_B:0.0000010000):0.0884514000	1afr_A:0.1562370000):0.9368410000):0.0700893000	1za0_A:1.8002880000):1.7160100000	((((1oqu_A:0.2780580000	1uzr_A:0.0814630000):0.1048340000	1r2f_A:0.0834280000):0.8494990000	1mxr_A:1.0926020000):0.4045920000	((1jk0_A:0.5790650000	(2uw2_A:0.1307330000	1w68_A:0.2090060000):0.3311580000):0.4989840000	(2inc_B:0.8028930000	((2inp_C:1.6127260000	1mty_B:1.1929410000):0.3866730000	(1mty_D:1.3635800000	3dhg_A:1.4484920000):0.6368850000):0.3707770000):1.7895700000):0.1918750000):0.6800430000):0.1618980000	3ee4_A:1.0316440000):2.0809900000):0.2424230000	2fkz_A:0.0000030000):0.0100554000	(1bcf_A:0.0000010000	3e1q_A:0.0000010000):0.1849080000):0.0587415000	1jgc_A:0.1464430000):1.3166800000	1nfv_A:0.3569170000):0.3806210000):0.1284680000	((((1dps_A:0.0000010000	1jts_A:0.0000010000):0.4795230000	1o9r_A:0.1924340000):0.3381670000	1uvh_A:1.4411700000):0.2892130000	(1tjo_A:0.0000010000	1tk6_A:0.0000010000):0.5442740000):0.0659248000):0.2049020000):0.0307995000	2vzb_A:0.4968820000):0.1125690000):0.2344800000	2fjc_A:0.1695850000):0.1315450000	1ji4_A:0.3189570000):0.2491990000):0.0724591000);
(1ji5_A:0.2664820000	1jig_A:0.1184010000	(1n1q_A:0.2519160000	(((2chp_A:0.2504810000	((((1dps_A:0.0000010000	1jts_A:0.0000010000):0.5950390000	1o9r_A:0.1714000000):0.2649250000	1uvh_A:0.7937700000):0.6004960000	(1tjo_A:0.0000010000	1tk6_A:0.0000010000):0.7424830000):0.3341940000):0.1204000000	(1ji4_A:0.2843860000	2fjc_A:0.3026980000):0.2010480000):0.0708585000	((1qgh_A:0.4213440000	(2vzb_A:0.0000030000	(((1otk_A:2.8337490000	(((2uw1_A:0.0045970000	2uw1_B:0.0000020000):0.0686154000	1afr_A:0.2651530000):1.2291200000	1za0_A:2.0097660000):0.4310350000):1.8027400000	((((1oqu_A:0.2477000000	1uzr_A:0.0513230000):0.1791210000	1r2f_A:0.0000020000):0.7992430000	1mxr_A:0.7414760000):0.2701120000	((1jk0_A:0.5758550000	(2uw2_A:0.1378770000	1w68_A:0.2283600000):0.3311100000):0.2819660000	(2inc_B:1.0095550000	((2inp_C:1.8040190000	1mty_B:1.0522180000):0.4414440000	(1mty_D:1.3732490000	3dhg_A:1.5257810000):0.3337910000):0.7787290000):1.0590100000):0.3172620000):0.5997140000):0.4566340000	3ee4_A:0.6542540000):5.0968900000):0.7077730000):0.1843390000	(2ux1_A:0.6222870000	((((((2fzf_A:2.0598220000	2jd7_A:0.0882860000):0.0590753000	1vlg_A:0.3162550000):0.1193120000	((((((1lb3_A:0.1558640000	2za7_A:0.0623700000):0.2767800000	1bg7_A:0.0671150000):0.0765586000	(1z6o_A:1.4718840000	1z6o_M:1.4633450000):0.0000026410):0.0519263000	1r03_A:0.0264770000):0.5486070000	3e6s_A:0.5608600000):0.1429720000	1krq_A:0.3059810000):0.0496470000):0.1971010000	1eum_A:0.0000020000):0.4960170000	((((1bcf_A:0.0000010000	3e1q_A:0.0000010000):0.0583063000	2fkz_A:0.0452210000):0.2172760000	1jgc_A:0.0644610000):0.3289350000	1nfv_A:0.8275930000):0.4791490000):0.2374000000	(1lko_A:0.9930550000	(1yuz_A:1.3392880000	3qhb_A:0.9087340000):0.3387100000):0.6780450000):0.6289390000):0.2132230000):0.1028910000):0.0810488000):0.0514852000);
(1ji5_A:0.0793720000	(1jig_A:0.1560170000	((((1n1q_A:0.1746330000	1ji4_A:0.2285500000):0.0677631000	2fjc_A:0.3165040000):0.1475210000	(2chp_A:0.3044110000	(2ux1_A:0.5577250000	(((((1dps_A:0.0000010000	1jts_A:0.0000010000):0.4557000000	1uvh_A:0.6986510000):0.1192940000	1o9r_A:0.1816710000):0.4768760000	(1tjo_A:0.0000010000	1tk6_A:0.0000020000):0.5181520000):0.3325390000	((((((((((2fzf_A:2.5468780000	1vlg_A:0.2636870000):0.0000022977	2jd7_A:0.1618010000):0.0844578000	1eum_A:0.1593320000):0.1068170000	(((((1lb3_A:0.1786400000	2za7_A:0.0825280000):0.3066950000	(1bg7_A:0.0396950000	1z6o_M:0.7397030000):0.0711534000):0.0781482000	1z6o_A:1.3051280000):0.0640353000	1r03_A:0.0085920000):0.5597390000	1krq_A:0.3750310000):0.2392970000):0.1538570000	3e6s_A:0.4951850000):0.0718202000	((1lko_A:1.3116530000	1yuz_A:1.3359180000):0.4480550000	3qhb_A:1.3795570000):1.1150600000):0.5279240000	(1bcf_A:0.0000010000	3e1q_A:0.0000020000):0.1666060000):0.0000027333	2fkz_A:0.0632550000):0.1400950000	1jgc_A:0.2348520000):0.5971760000	1nfv_A:0.4740200000):0.9541290000):0.0372876000):0.0747898000):0.1109110000):0.0345523000	(2vzb_A:0.6146260000	(1otk_A:2.9072700000	(((((((1oqu_A:0.2476010000	1uzr_A:0.0111430000):0.0768373000	1r2f_A:0.1080110000):0.4322560000	1mxr_A:0.7578170000):0.2822890000	(1jk0_A:0.2718390000	(2uw2_A:0.1404530000	1w68_A:0.1068470000):0.4761580000):0.8959460000):0.6711140000	(((2inc_B:0.9426800000	2inp_C:1.6127670000):0.5439480000	1mty_B:1.3291120000):0.3642890000	(1mty_D:1.7550180000	3dhg_A:1.2681550000):0.2714010000):1.8741700000):0.4016510000	3ee4_A:1.2957250000):1.1372900000	(((2uw1_A:0.0132130000	2uw1_B:0.0000010000):0.0966713000	1afr_A:0.1703860000):1.6831400000	1za0_A:1.7871920000):0.5548540000):1.1171200000):1.0607900000):0.0000028395):0.0519989000):0.2347530000	1qgh_A:0.4089750000);
(1ji5_A:0.3300600000	1jig_A:0.1726150000	(1n1q_A:0.3864340000	(((2chp_A:0.2594360000	(2vzb_A:0.3309620000	(1otk_A:2.8066600000	(((((((1oqu_A:0.2651080000	1uzr_A:0.0597690000):0.1452490000	1r2f_A:0.0315720000):0.6887930000	1mxr_A:1.2080280000):0.4518850000	(1jk0_A:0.6719510000	(2uw2_A:0.1459990000	1w68_A:0.2419020000):0.3584380000):0.6263600000):0.5093600000	(((2inc_B:1.1214670000	2inp_C:1.2315740000):0.6945320000	1mty_B:1.0636070000):0.4396200000	(1mty_D:1.7134720000	3dhg_A:1.1760850000):0.2404970000):2.2855700000):0.1963560000	3ee4_A:1.4686910000):0.4791760000	(((2uw1_A:0.0096940000	2uw1_B:0.0000020000):0.2320940000	1afr_A:0.1066950000):2.1296300000	1za0_A:1.1603280000):0.5389220000):0.7964400000):2.7172800000):0.4571590000):0.1241610000	(((1qgh_A:0.5723990000	2ux1_A:0.5346540000):0.1422590000	2fjc_A:0.3186850000):0.0828702000	1ji4_A:0.3083240000):0.1326500000):0.0240913000	(((((1dps_A:0.0000010000	1jts_A:0.0000010000):0.3305320000	1o9r_A:0.4356510000):0.3865460000	(1tjo_A:0.0000010000	1tk6_A:0.0000010000):0.3338820000):0.4307070000	1uvh_A:1.2102620000):0.2068640000	((((((((2fzf_A:1.5165060000	(1lko_A:0.4972670000	(1yuz_A:1.7644090000	3qhb_A:1.5292500000):0.4157340000):0.8328200000):0.7738820000	2jd7_A:0.0435470000):0.0129958000	(((1lb3_A:0.1386220000	2za7_A:0.1206000000):0.1909910000	(1bg7_A:0.0000020000	1r03_A:0.1355030000):0.0596041000):0.1827110000	(1z6o_A:1.1968460000	1z6o_M:0.5811330000):0.2800790000):0.6268160000):0.0489765000	1vlg_A:0.3046940000):0.0624159000	(1krq_A:0.4063630000	3e6s_A:0.4772550000):0.1717870000):0.1873460000	1eum_A:0.1056880000):0.6270420000	(((1bcf_A:0.0000010000	3e1q_A:0.0000010000):0.1158810000	2fkz_A:0.0998450000):0.0559297000	1jgc_A:0.2089390000):0.2446100000):0.4715540000	1nfv_A:0.5474680000):0.9370250000):0.0745871000):0.1298340000):0.0098257500);
(1ji5_A:0.1773570000	((1jig_A:0.0985830000	(1ji4_A:0.3409130000	2fjc_A:0.4935590000):0.1755760000):0.2142380000	1n1q_A:0.2698280000):0.1108000000	(2chp_A:0.3511010000	(((1qgh_A:0.4371960000	2ux1_A:0.4552280000):0.3202560000	(((((1dps_A:0.0000010000	1jts_A:0.0000010000):0.2972080000	1uvh_A:1.4920490000):0.2069400000	1o9r_A:0.4513630000):0.5691710000	(1tjo_A:0.0000010000	1tk6_A:0.0000010000):0.8473920000):0.2764420000	((((((((((2fzf_A:2.2929230000	2jd7_A:0.0495950000):0.0288187000	1vlg_A:0.3995480000):0.1851320000	1eum_A:0.0269640000):0.0000026275	1krq_A:0.1823290000):0.2320510000	3e6s_A:0.5217330000):0.0740776000	(((1lb3_A:0.2341790000	2za7_A:0.0666820000):0.2073060000	(1bg7_A:0.0162980000	(1z6o_A:1.1634400000	1z6o_M:0.9992380000):0.3960220000):0.0707108000):0.1051620000	1r03_A:0.0000020000):0.4932660000):0.3744790000	(((1lko_A:0.6682690000	3qhb_A:1.1206400000):0.3322250000	1yuz_A:1.3152940000):0.8195930000	(1otk_A:3.3890170000	((((((1oqu_A:0.1707190000	1r2f_A:0.1928270000):0.0546590000	1uzr_A:0.0000030000):0.5492440000	1mxr_A:0.9611610000):0.1905940000	((1jk0_A:0.6471970000	(2uw2_A:0.1942070000	1w68_A:0.0988800000):0.2123240000):0.3894770000	(2inc_B:0.9945720000	((2inp_C:1.6773190000	1mty_B:0.4757150000):0.5095870000	(1mty_D:1.4104510000	3dhg_A:1.3321790000):0.2827950000):0.2937520000):1.9790700000):0.5763350000):0.3595810000	(((2uw1_A:0.0081260000	2uw1_B:0.0000010000):0.1050590000	1za0_A:2.4538280000):0.0791427000	1afr_A:0.0862810000):1.7289400000):0.3447340000	3ee4_A:0.7897330000):0.9663790000):1.5987400000):0.3189170000):0.2225570000	((1bcf_A:0.0000010000	3e1q_A:0.0000010000):0.0998855000	2fkz_A:0.0945920000):0.0341299000):0.1403530000	1jgc_A:0.1173430000):0.7792970000	1nfv_A:0.3373580000):0.4297530000):0.1230690000):0.0313034000	2vzb_A:0.5185070000):0.1479610000):0.1513810000);
(1ji5_A:0.3863380000	1jig_A:0.0000030000	(1n1q_A:0.1420320000	((((2chp_A:0.2939200000	((((1dps_A:0.0000010000	1jts_A:0.0000010000):1.0727800000	1o9r_A:0.0912890000):0.2093690000	1uvh_A:0.6833940000):0.4301530000	(1tjo_A:0.0000010000	1tk6_A:0.0000010000):0.7530540000):0.2671970000):0.1296970000	2fjc_A:0.5044710000):0.1025190000	1ji4_A:0.3514280000):0.0675258000	(((1qgh_A:0.5417640000	(2vzb_A:0.6570040000	(1otk_A:1.5385350000	(((((((1oqu_A:0.2582170000	1uzr_A:0.0752180000):0.2075370000	1r2f_A:0.0000030000):0.7839600000	1mxr_A:0.7862600000):0.2377450000	((1jk0_A:0.3287550000	(2uw2_A:0.0838570000	1w68_A:0.2390030000):0.4870470000):0.2552310000	((2inc_B:1.2438220000	(2inp_C:1.5586410000	1mty_B:1.2757690000):0.2653280000):0.2869890000	(1mty_D:1.8304690000	3dhg_A:1.1793400000):0.3501630000):2.2729200000):0.1291000000):0.6459260000	3ee4_A:1.2050180000):0.8906700000	1za0_A:1.7975700000):0.3330370000	((2uw1_A:0.0000020000	2uw1_B:0.0000010000):0.0000022221	1afr_A:0.3168600000):1.7541000000):1.6901200000):3.0785800000):0.3818070000):0.4976560000	2ux1_A:0.3735090000):0.0174134000	((((((2fzf_A:2.8926510000	(2jd7_A:0.0704230000	1vlg_A:0.4437680000):0.0295615000):0.0334436000	(((1lko_A:0.5090440000	(1yuz_A:1.6699510000	3qhb_A:1.4138700000):0.3506900000):1.4205600000	3e6s_A:0.7097540000):0.0606202000	((((1lb3_A:0.2183230000	2za7_A:0.1021850000):0.2315920000	(1z6o_A:0.8518440000	1z6o_M:1.4533610000):0.3859250000):0.0737639000	1bg7_A:0.0196950000):0.1093010000	1r03_A:0.0000030000):0.7312270000):0.1882690000):0.0907292000	1krq_A:0.2190910000):0.3485520000	1eum_A:0.0220680000):0.9503500000	(((1bcf_A:0.0000010000	3e1q_A:0.0000010000):0.1236600000	2fkz_A:0.1517090000):0.0000025188	1jgc_A:0.2687940000):0.1832620000):0.5679700000	1nfv_A:0.4826270000):0.6761490000):0.0519135000):0.1922870000):0.0520009000);
(1ji5_A:0.2282750000	1jig_A:0.1314630000	(1n1q_A:0.1784100000	(((2chp_A:0.2328520000	((((1dps_A:0.0000010000	1jts_A:0.0000010000):0.4480950000	1o9r_A:0.3897260000):0.2816940000	1uvh_A:0.8569610000):0.3379330000	(1tjo_A:0.0000010000	1tk6_A:0.0000010000):0.3626450000):0.3409420000):0.1060390000	(((1qgh_A:0.5647190000	2ux1_A:0.5637380000):0.2338670000	(((((((2fzf_A:2.4999350000	2jd7_A:0.0498410000):0.1265490000	1vlg_A:0.2218170000):0.1130210000	(1eum_A:0.0376850000	1krq_A:0.4498400000):0.0263630000):0.3695180000	3e6s_A:0.4402090000):0.0530868000	((((1lb3_A:0.0706270000	2za7_A:0.1165470000):0.0720196000	(1z6o_A:0.9028550000	1z6o_M:0.9780240000):0.2942740000):0.1129140000	1bg7_A:0.1481000000):0.2522370000	1r03_A:0.0000020000):0.6733170000):0.3650800000	((1lko_A:0.4871040000	1yuz_A:1.2822920000):0.0612651000	3qhb_A:0.9717980000):0.7582170000):0.0747056000	(((1bcf_A:0.0000010000	3e1q_A:0.0000010000):0.0519932000	(2fkz_A:0.0729660000	1jgc_A:0.2597340000):0.0128434000):0.2521300000	1nfv_A:0.9070240000):0.2112440000):0.6729900000):0.0347551000	(2vzb_A:0.3013210000	(((1otk_A:3.0827690000	((2uw1_A:0.0000020000	2uw1_B:0.0000020000):0.1241320000	1afr_A:0.2238830000):1.1926800000):0.0000028922	1za0_A:1.6530640000):1.0430300000	(((((1oqu_A:0.2537500000	1r2f_A:0.1866840000):0.0879167000	1uzr_A:0.0000020000):0.6330300000	1mxr_A:1.1462370000):0.2529030000	((1jk0_A:0.7020640000	(2uw2_A:0.1497130000	1w68_A:0.1888770000):0.1814110000):0.7722860000	((2inc_B:0.9088310000	2inp_C:1.4429410000):0.3922160000	(1mty_B:1.0472030000	(1mty_D:1.1677100000	3dhg_A:1.3861630000):0.6351450000):0.1300050000):1.6962600000):0.2817300000):0.3185650000	3ee4_A:1.1399490000):0.5661670000):1.5589100000):0.6028170000):0.1471540000):0.1178100000	(1ji4_A:0.2407160000	2fjc_A:0.3608770000):0.3434790000):0.0855288000):0.0304078000);
(1ji5_A:0.2068160000	((1jig_A:0.1453220000	(1ji4_A:0.3784560000	2fjc_A:0.2324490000):0.2152360000):0.1401730000	1n1q_A:0.2811890000):0.0437788000	(((2chp_A:0.1722300000	((((1dps_A:0.0000010000	1jts_A:0.0000010000):0.4018660000	1o9r_A:0.3584980000):0.3099260000	1uvh_A:0.4982100000):0.2929980000	(1tjo_A:0.0000010000	1tk6_A:0.0000010000):0.5173590000):0.2903220000):0.1734030000	((1qgh_A:0.3855820000	2ux1_A:0.3846200000):0.3102520000	((((((((2fzf_A:2.1403960000	2jd7_A:0.1068840000):0.0568730000	((1eum_A:0.2464940000	(1krq_A:0.6069830000	3e6s_A:0.7249960000):0.0612909000):0.2716960000	1vlg_A:0.3779380000):0.1119270000):0.4227890000	(((1lb3_A:0.1587940000	2za7_A:0.1527760000):0.1827450000	(1bg7_A:0.0199340000	(1z6o_A:0.8980670000	1z6o_M:0.9299190000):0.1804400000):0.0798658000):0.1202890000	1r03_A:0.0000020000):0.4110060000):0.4500120000	(1lko_A:0.8735780000	(1yuz_A:1.9239680000	3qhb_A:1.2066580000):0.6141390000):1.4716900000):0.3331340000	2fkz_A:0.0873220000):0.0000025692	(1bcf_A:0.0000010000	3e1q_A:0.0000020000):0.1015080000):0.0571920000	1jgc_A:0.2932500000):0.8677080000	1nfv_A:0.6174960000):0.6679810000):0.0413389000):0.0823098000	(2vzb_A:0.5421000000	(1otk_A:2.8289890000	((((((((1oqu_A:0.3188090000	1uzr_A:0.0657240000):0.1177420000	1r2f_A:0.0834600000):0.6370200000	3ee4_A:2.0387440000):0.3156020000	1mxr_A:1.0694400000):0.4199700000	(1jk0_A:0.4025070000	(2uw2_A:0.1375900000	1w68_A:0.2052990000):0.3186920000):0.7965070000):0.5593100000	((2inc_B:1.0728360000	(2inp_C:1.8023690000	1mty_B:0.9060240000):0.3699490000):0.5649520000	(1mty_D:1.3606500000	3dhg_A:1.0442470000):0.1380080000):1.8520200000):1.3142100000	1za0_A:1.2946550000):0.0000024535	((2uw1_A:0.0000020000	2uw1_B:0.0000010000):0.1280050000	1afr_A:0.1291660000):1.8429500000):1.2810300000):1.3684200000):0.4679880000):0.0963182000);
(1ji5_A:0.3537530000	(1jig_A:0.0436230000	(((2chp_A:0.3572960000	((((1dps_A:0.0000010000	1jts_A:0.0000010000):0.4108390000	1o9r_A:0.5237060000):0.3326370000	1uvh_A:0.8711190000):0.4347740000	(1tjo_A:0.0000010000	1tk6_A:0.0000020000):0.2879190000):0.4448110000):0.1689150000	((1qgh_A:0.4274340000	2ux1_A:0.5023760000):0.2671700000	((((((((((2fzf_A:2.3666100000	2jd7_A:0.1299200000):0.0344508000	1vlg_A:0.3261140000):0.0830171000	(1eum_A:0.1911950000	1krq_A:0.3380170000):0.1712150000):0.2300180000	((((1lb3_A:0.1259190000	2za7_A:0.0335590000):0.3156660000	(1bg7_A:0.0000030000	(1z6o_A:0.7678510000	1z6o_M:0.7274870000):0.5280440000):0.0563119000):0.1538690000	1r03_A:0.0000020000):0.2332500000	3e6s_A:0.5869060000):0.2033150000):0.2074740000	((1lko_A:0.5010130000	1yuz_A:1.3139940000):0.3686390000	3qhb_A:0.7858870000):1.0339200000):0.3970660000	1jgc_A:0.1068500000):0.0827726000	((1bcf_A:0.0000010000	3e1q_A:0.0000020000):0.1117540000	2fkz_A:0.1473080000):0.0198162000):0.5332390000	1nfv_A:0.4920420000):0.5954580000	2vzb_A:0.5034870000):0.0881324000	((1otk_A:2.7993270000	(((2uw1_A:0.0000020000	2uw1_B:0.0000010000):0.0688356000	1afr_A:0.1347200000):0.9932650000	1za0_A:1.3982280000):0.5749330000):0.3840770000	((((((1oqu_A:0.1863190000	1r2f_A:0.2028780000):0.0934025000	1uzr_A:0.0000020000):0.8360190000	1mxr_A:0.8977430000):0.3266210000	(1jk0_A:0.3927630000	(2uw2_A:0.0814440000	1w68_A:0.2196590000):0.4012960000):0.4808160000):0.3900370000	(((2inc_B:1.0316550000	2inp_C:1.0391820000):0.4754510000	1mty_B:1.3277350000):0.2885630000	(1mty_D:1.5113880000	3dhg_A:1.3088990000):0.2687680000):1.5464800000):0.2895040000	3ee4_A:1.4780450000):0.4714210000):1.5793700000):0.0350690000):0.0975663000):0.0983188000	(1ji4_A:0.4058940000	2fjc_A:0.2664270000):0.0343092000):0.1667570000):0.0000020338	1n1q_A:0.2496940000);
(1ji5_A:0.1716680000	((1jig_A:0.0730630000	(1ji4_A:0.2140100000	2fjc_A:0.4619330000):0.1816110000):0.1529670000	1n1q_A:0.2239910000):0.0982316000	((2chp_A:0.1820400000	((2ux1_A:0.4193780000	(((((((((2fzf_A:1.6903770000	2jd7_A:0.0790350000):0.0040091800	1vlg_A:0.2218890000):0.1169450000	(1eum_A:0.1219860000	1krq_A:0.4626850000):0.1057350000):0.1786740000	(1lko_A:0.4905940000	(1yuz_A:1.3306030000	3qhb_A:1.0082690000):0.2205630000):1.4684700000):0.1516620000	(((((1lb3_A:0.1372580000	2za7_A:0.0726980000):0.2462460000	(1z6o_A:0.8602890000	1z6o_M:1.1065770000):0.1757000000):0.0887449000	1bg7_A:0.0897630000):0.0690428000	1r03_A:0.0000020000):0.5396350000	3e6s_A:0.5186890000):0.1910960000):0.4617790000	1jgc_A:0.1535590000):0.1789300000	(1bcf_A:0.0000010000	3e1q_A:0.0000020000):0.2370350000):0.0006857810	2fkz_A:0.0678110000):0.3338980000	1nfv_A:0.4109900000):0.8353920000):0.1938020000	((((1dps_A:0.0000010000	1jts_A:0.0000010000):0.4248670000	1o9r_A:0.1179020000):0.3613440000	1uvh_A:1.0608570000):0.3411300000	(1tjo_A:0.0000010000	1tk6_A:0.0000010000):0.5295670000):0.4013900000):0.2099710000):0.0635758000	(1qgh_A:0.4173250000	(2vzb_A:0.1147490000	((1otk_A:2.6608390000	(((2uw1_A:0.0000020000	2uw1_B:0.0000010000):0.0336759000	1afr_A:0.2500810000):1.3908400000	1za0_A:2.0305030000):0.2434210000):0.6746170000	(((((1oqu_A:0.2064200000	1uzr_A:0.0261400000):0.1198950000	1r2f_A:0.0261520000):0.8034190000	((1jk0_A:0.3851040000	(2uw2_A:0.1959160000	1w68_A:0.2054610000):0.3302640000):0.3857670000	((2inc_B:0.8353780000	(2inp_C:1.1877150000	1mty_B:0.9604190000):0.4788590000):0.2185750000	(1mty_D:1.0635580000	3dhg_A:1.3818090000):0.2002720000):1.7030200000):0.3811740000):0.1276690000	1mxr_A:1.2819210000):0.4971830000	3ee4_A:0.9093660000):0.9923490000):3.0155900000):0.4996400000):0.1305630000):0.2847660000);
(1ji5_A:0.3253160000	1jig_A:0.1740750000	(1n1q_A:0.3396440000	(((2chp_A:0.4971350000	((1qgh_A:0.4975270000	2ux1_A:0.2800140000):0.2678830000	((((1dps_A:0.0000010000	1jts_A:0.0000010000):0.5572620000	(1o9r_A:0.2046420000	1uvh_A:0.7986530000):0.1047960000):0.3109370000	(1tjo_A:0.0000010000	1tk6_A:0.0000010000):0.4638680000):0.1778390000	(((((((((2fzf_A:3.0013360000	2jd7_A:0.0362960000):0.0583693000	1vlg_A:0.4881330000):0.1276530000	(((((1lb3_A:0.2347870000	2za7_A:0.0567230000):0.1522300000	(1bg7_A:0.0142930000	(1z6o_A:0.9244400000	1z6o_M:0.9293530000):0.3181110000):0.0333312000):0.0941233000	1r03_A:0.0000020000):0.5540780000	3e6s_A:0.3860370000):0.2222910000	1krq_A:0.2058240000):0.0775999000):0.1075450000	1eum_A:0.0219080000):0.3530570000	((1lko_A:0.5222620000	1yuz_A:1.1140620000):0.3544660000	3qhb_A:1.2280690000):1.7681300000):0.2512810000	2fkz_A:0.1047990000):0.0000022510	(1bcf_A:0.0000010000	3e1q_A:0.0000010000):0.0658272000):0.1002480000	1jgc_A:0.2507850000):1.1398100000	1nfv_A:0.1506210000):0.5012300000):0.0925753000):0.1039850000):0.1322140000	(2vzb_A:0.7596210000	(1otk_A:2.8652050000	((((((1oqu_A:0.2766280000	1uzr_A:0.0428910000):0.0915246000	1r2f_A:0.0859820000):0.7879790000	1mxr_A:0.8410210000):0.2294160000	((1jk0_A:0.5161570000	(2uw2_A:0.0568820000	1w68_A:0.2639720000):0.3137320000):0.3368100000	(2inc_B:0.7735630000	(2inp_C:1.1922740000	(1mty_B:0.6926180000	(1mty_D:1.3986900000	3dhg_A:1.1012270000):0.7146540000):0.8870620000):0.2611670000):2.2215200000):0.3087080000):0.8237060000	3ee4_A:1.0791730000):1.2558600000	(((2uw1_A:0.0083320000	2uw1_B:0.0000010000):0.0614333000	1afr_A:0.1774900000):1.3402700000	1za0_A:1.7193410000):0.1995240000):0.9964910000):1.4301800000):0.5196950000):0.0448294000	(1ji4_A:0.4338790000	2fjc_A:0.2780700000):0.1609850000):0.2450140000):0.0000020959);
(1ji5_A:0.3721470000	1jig_A:0.1579090000	(1n1q_A:0.3112590000	((((2chp_A:0.3254180000	((((1dps_A:0.0000010000	1jts_A:0.0000010000):0.2517390000	1o9r_A:0.2685310000):0.3558360000	1uvh_A:0.6013760000):0.5503150000	(1tjo_A:0.0000010000	1tk6_A:0.0000010000):0.6510140000):0.5312480000):0.1190490000	2fjc_A:0.5310380000):0.0085085000	(((1qgh_A:0.5828510000	2ux1_A:0.5257400000):0.2110920000	(((((((2fzf_A:2.5398430000	2jd7_A:0.1770210000):0.1928080000	1vlg_A:0.3148220000):0.2009040000	(((((1lb3_A:0.1255000000	2za7_A:0.1049130000):0.0738271000	(1bg7_A:0.0640020000	(1z6o_A:0.7246780000	1z6o_M:0.7901990000):0.2556620000):0.0593901000):0.0452729000	1r03_A:0.0241130000):0.5829390000	1krq_A:0.3683200000):0.4033550000	3e6s_A:0.4147010000):0.0849802000):0.2171840000	1eum_A:0.0000020000):0.1609490000	(1lko_A:0.6599750000	(1yuz_A:0.9581890000	3qhb_A:1.8801060000):0.1519090000):1.5457200000):0.4827850000	(((1bcf_A:0.0000010000	3e1q_A:0.0000010000):0.1281050000	2fkz_A:0.1370540000):0.1251950000	1jgc_A:0.1898780000):0.4015400000):0.2630270000	1nfv_A:0.5935600000):0.9778750000):0.0519034000	(2vzb_A:0.6968240000	((1otk_A:4.0403250000	(((2uw1_A:0.0041310000	2uw1_B:0.0000020000):0.0823203000	1afr_A:0.1731500000):1.5525500000	1za0_A:1.4482890000):0.0743431000):0.5302200000	(((((1oqu_A:0.3510780000	1uzr_A:0.0358140000):0.1127370000	1r2f_A:0.0331490000):0.6688170000	1mxr_A:1.2352690000):0.5126320000	((1jk0_A:0.5882930000	(2uw2_A:0.1295370000	1w68_A:0.1742730000):0.4035130000):0.5752310000	((2inc_B:0.9901430000	(2inp_C:1.1972600000	1mty_B:1.3232360000):0.6104360000):0.4444390000	(1mty_D:1.7236660000	3dhg_A:1.1790960000):0.3718810000):1.6079800000):0.4551510000):0.8455640000	3ee4_A:0.9508050000):1.2572800000):1.6256100000):0.3478210000):0.1262710000):0.0207736000	1ji4_A:0.3974780000):0.0695408000):0.0417229000);
(1ji5_A:0.2383890000	1jig_A:0.0314620000	(1n1q_A:0.3297440000	((((2chp_A:0.4159150000	((((1dps_A:0.0000010000	1jts_A:0.0000010000):0.4250760000	1o9r_A:0.4882570000):0.4003140000	1uvh_A:0.8735690000):0.2838730000	(1tjo_A:0.0000010000	1tk6_A:0.0000010000):0.4987030000):0.3755460000):0.1194040000	(2vzb_A:0.5484880000	(1otk_A:2.9900080000	((((((1oqu_A:0.2573610000	1uzr_A:0.0931990000):0.1679020000	1r2f_A:0.0187420000):1.0595800000	((1jk0_A:0.4825320000	(2uw2_A:0.1465500000	1w68_A:0.2343110000):0.4046750000):0.4011140000	(2inc_B:0.9615250000	((2inp_C:1.7872580000	1mty_B:0.8517830000):0.5816290000	(1mty_D:1.4087790000	3dhg_A:1.1945190000):0.3382290000):0.4487300000):1.6793600000):0.4127810000):0.2216500000	1mxr_A:0.8135250000):0.5996370000	(((2uw1_A:0.0041710000	2uw1_B:0.0000010000):0.0496122000	1afr_A:0.2175430000):1.3820600000	1za0_A:1.1462080000):0.9565580000):0.4366270000	3ee4_A:0.5700700000):2.1841800000):1.1998500000):0.7335760000):0.0612053000	((1qgh_A:0.6024910000	2ux1_A:0.6250910000):0.2184470000	(1ji4_A:0.5981600000	2fjc_A:0.1434050000):0.0822659000):0.2087260000):0.0000020698	((((((2fzf_A:2.0455250000	(1lko_A:0.3621320000	(1yuz_A:1.4393780000	3qhb_A:1.4053900000):0.4136080000):0.7995130000):0.7018300000	(((((1lb3_A:0.0991210000	2za7_A:0.1332200000):0.1178240000	(1bg7_A:0.0196960000	(1z6o_A:0.9860400000	1z6o_M:0.8770420000):0.3441330000):0.0411958000):0.1135990000	1r03_A:0.0098410000):0.5500030000	3e6s_A:0.5927000000):0.1922640000	1krq_A:0.3927890000):0.0621406000):0.0000027336	(2jd7_A:0.1269620000	1vlg_A:0.3039610000):0.1191060000):0.1200590000	1eum_A:0.0518370000):0.6800050000	(((1bcf_A:0.0000010000	3e1q_A:0.0000010000):0.0702203000	2fkz_A:0.1010620000):0.0579264000	1jgc_A:0.1122780000):0.3215490000):0.5158000000	1nfv_A:0.3883560000):1.1166300000):0.2045560000):0.0286961000);
(1ji5_A:0.2687460000	((1jig_A:0.0609950000	(1ji4_A:0.4191710000	2fjc_A:0.1602070000):0.1963890000):0.1792190000	1n1q_A:0.3514610000):0.0322161000	((2chp_A:0.2787660000	((((1dps_A:0.0000010000	1jts_A:0.0000010000):0.3884720000	1o9r_A:0.2874860000):0.5412330000	1uvh_A:0.7483100000):0.2139910000	(1tjo_A:0.0000010000	1tk6_A:0.0000010000):0.4252630000):0.4144650000):0.1219440000	(((1qgh_A:0.4162330000	2ux1_A:0.4078680000):0.2969650000	((((((2fzf_A:1.8178260000	(1lko_A:0.4742700000	(1yuz_A:0.9816740000	3qhb_A:1.2084270000):0.5000930000):0.7095560000):0.7024590000	1jgc_A:0.0000020000):0.0681386000	((((1lb3_A:0.3388650000	2za7_A:0.1224170000):0.1495130000	(1bg7_A:0.1206160000	1r03_A:0.1205600000):0.1724670000):0.0711734000	(1z6o_A:0.9607450000	1z6o_M:0.5939760000):0.4053880000):0.6145970000	(((1eum_A:0.0710940000	(1krq_A:0.2842140000	3e6s_A:0.5130860000):0.0927883000):0.0790689000	2jd7_A:0.1648130000):0.0713255000	1vlg_A:0.3158460000):0.0269422000):0.5085880000):0.0211497000	2fkz_A:0.0418710000):0.0975818000	(1bcf_A:0.0000010000	3e1q_A:0.0000010000):0.1013950000):0.5270940000	1nfv_A:0.3613870000):0.6992810000):0.0092160700	(2vzb_A:0.3542620000	(1otk_A:1.8419810000	(((((1oqu_A:0.2838440000	1r2f_A:0.1049930000):0.0381621000	1uzr_A:0.0000030000):0.6144340000	(1mxr_A:0.7112720000	((1jk0_A:0.3480240000	(2uw2_A:0.0573690000	1w68_A:0.2637870000):0.3277720000):0.6982040000	((2inc_B:1.1736070000	(2inp_C:1.5245520000	1mty_B:0.9705250000):0.4256650000):0.3373130000	(1mty_D:1.2767240000	3dhg_A:1.2530850000):0.3044620000):1.5794200000):0.3991040000):0.2452300000):0.5964210000	3ee4_A:0.8145710000):1.2399200000	(((2uw1_A:0.0048400000	2uw1_B:0.0000010000):0.0513745000	1afr_A:0.1440870000):1.2425500000	1za0_A:1.9464630000):0.2020710000):0.7378890000):2.1827200000):0.6644400000):0.1471270000):0.1001770000);
(1ji5_A:0.3221720000	(1jig_A:0.0000020000	1n1q_A:0.2629830000):0.0501358000	(((2chp_A:0.5099210000	((((1dps_A:0.0000010000	1jts_A:0.0000010000):0.2924520000	1o9r_A:0.2319780000):0.3517620000	1uvh_A:0.5112440000):0.2804650000	(1tjo_A:0.0000010000	1tk6_A:0.0000010000):0.3909590000):0.2769600000):0.1853820000	(1ji4_A:0.3092750000	2fjc_A:0.3360780000):0.1667630000):0.0711093000	((1qgh_A:0.3143290000	2ux1_A:0.2321550000):0.3135620000	((((((((((((2fzf_A:2.3292200000	1krq_A:0.1222830000):0.0467796000	2jd7_A:0.1797240000):0.1808530000	1eum_A:0.1756450000):0.1912420000	1vlg_A:0.1360880000):0.1277810000	3e6s_A:0.5014760000):0.1271480000	((((1lb3_A:0.1901880000	2za7_A:0.0961890000):0.2316470000	1bg7_A:0.0001040000):0.0310680000	(1z6o_A:0.8347370000	1z6o_M:0.9923370000):0.1444300000):0.1000060000	1r03_A:0.0000020000):0.5929410000):0.2810110000	(1lko_A:1.1402020000	(1yuz_A:1.3470620000	3qhb_A:0.7524420000):0.5288490000):0.8403030000):0.1040010000	2fkz_A:0.0460570000):0.0000023184	(1bcf_A:0.0000010000	3e1q_A:0.0000010000):0.1320020000):0.0698649000	1jgc_A:0.1143470000):0.5038010000	1nfv_A:0.4857020000):0.3965120000	(2vzb_A:0.0713370000	(1otk_A:1.5463640000	((((((1oqu_A:0.3371700000	1uzr_A:0.0959730000):0.1128170000	1r2f_A:0.0165570000):0.6669590000	1mxr_A:0.8301370000):0.4759170000	((1jk0_A:0.4852000000	(2uw2_A:0.1366520000	1w68_A:0.2014160000):0.3501290000):0.4675850000	((2inc_B:1.1798760000	(2inp_C:1.3445160000	1mty_B:1.0715600000):0.3653430000):0.5007240000	(1mty_D:1.3123010000	3dhg_A:1.3987660000):0.0000022761):1.9056300000):0.1545390000):0.6883770000	3ee4_A:0.6296380000):0.6165030000	(((2uw1_A:0.0042960000	2uw1_B:0.0000010000):0.0857627000	1afr_A:0.1468190000):1.0525200000	1za0_A:1.1837640000):0.2412520000):1.4571600000):1.4875900000):0.8597010000):0.0000028561):0.0531360000):0.3190100000);
(1ji5_A:0.2973030000	(1jig_A:0.1775570000	1n1q_A:0.2832270000):0.0000022638	(((2chp_A:0.3841300000	2vzb_A:0.8116340000):0.1209860000	((((1dps_A:0.0000010000	1jts_A:0.0000010000):0.4617710000	1o9r_A:0.4104860000):0.4427510000	1uvh_A:0.9412290000):0.2991150000	(1tjo_A:0.0000010000	1tk6_A:0.0000010000):0.5937380000):0.4579040000):0.0795627000	(((1qgh_A:0.4429130000	2ux1_A:0.3290540000):0.4471630000	(1ji4_A:0.2760320000	2fjc_A:0.2429300000):0.0512499000):0.1402400000	((((((((((2fzf_A:1.9496680000	2jd7_A:0.1557140000):0.0973257000	(1eum_A:0.1551430000	1krq_A:0.3383470000):0.1080880000):0.2211280000	1vlg_A:0.3931580000):0.1282020000	((((1lb3_A:0.0876700000	(1z6o_A:0.6336560000	1z6o_M:0.9587430000):0.1170210000):0.0517545000	2za7_A:0.1895640000):0.1842730000	1bg7_A:0.0549470000):0.1043790000	1r03_A:0.0000020000):0.4647850000):0.0104114000	3e6s_A:0.5982940000):0.3316170000	(((1lko_A:1.0203070000	3qhb_A:0.9429830000):0.1486940000	1yuz_A:1.2070780000):0.7674350000	(1otk_A:2.7417390000	((((((1oqu_A:0.2790080000	1uzr_A:0.0851600000):0.1703240000	1r2f_A:0.0000030000):0.7307350000	((1jk0_A:0.3951790000	(2uw2_A:0.1167910000	1w68_A:0.2020990000):0.2846720000):0.3163150000	((2inc_B:1.0909120000	(2inp_C:1.6789200000	1mty_B:1.1901320000):0.2888820000):0.2280250000	(1mty_D:1.4563550000	3dhg_A:1.3966450000):0.4277240000):1.9808100000):0.5792900000):0.4060550000	1mxr_A:0.8633520000):0.4912770000	(((2uw1_A:0.0000020000	2uw1_B:0.0000020000):0.0808452000	1afr_A:0.2278550000):1.3673100000	1za0_A:1.4552340000):1.4275200000):0.4345850000	3ee4_A:0.5368860000):1.2887100000):0.9995010000):0.3929030000):0.5184970000	(1bcf_A:0.0000010000	3e1q_A:0.0000010000):0.0906492000):0.0000021260	2fkz_A:0.0389910000):0.1694490000	1jgc_A:0.1511440000):0.9008760000	1nfv_A:0.3479540000):0.5208590000):0.0000026859):0.3711110000);
(1ji5_A:0.2852630000	(1jig_A:0.1043040000	((2chp_A:0.3746750000	(((1qgh_A:0.4939700000	2ux1_A:0.4088720000):0.2228770000	(((((((((2fzf_A:2.2460340000	(((1lb3_A:0.0954100000	2za7_A:0.0492830000):0.1093550000	(1bg7_A:0.0526670000	(1r03_A:0.0529330000	1z6o_A:1.0634880000):0.0777788000):0.0188489000):0.4659140000	1z6o_M:0.5598550000):0.2359540000):0.0505882000	2jd7_A:0.1201420000):0.1204570000	1vlg_A:0.3072580000):0.0871956000	(1eum_A:0.0527230000	1krq_A:0.5047330000):0.0854139000):0.2537740000	3e6s_A:0.4403780000):0.1271160000	((1lko_A:0.7249910000	1yuz_A:0.9828840000):0.1933750000	3qhb_A:0.6018990000):1.4341900000):0.3542500000	(((1bcf_A:0.0000010000	3e1q_A:0.0000020000):0.0555855000	2fkz_A:0.0702960000):0.1285600000	1jgc_A:0.1447920000):0.2161370000):0.4111310000	1nfv_A:0.4301380000):0.4618830000	(2vzb_A:0.2807700000	(1otk_A:1.7290550000	((((((1oqu_A:0.2575850000	1uzr_A:0.0478930000):0.1253430000	1r2f_A:0.0485010000):0.9737740000	1mxr_A:0.7000910000):0.2448780000	((1jk0_A:0.3685960000	(2uw2_A:0.1361510000	1w68_A:0.1436260000):0.4675920000):0.2506380000	((2inc_B:0.9395410000	(2inp_C:1.2819200000	1mty_B:1.1751110000):0.5443580000):0.4375870000	(1mty_D:1.0731580000	3dhg_A:1.4930680000):0.3738800000):2.0871300000):0.3866280000):0.5248390000	3ee4_A:1.2584540000):1.1451500000	(((2uw1_A:0.0000020000	2uw1_B:0.0000010000):0.0493699000	1afr_A:0.1893030000):1.0323700000	1za0_A:1.3620360000):0.2763650000):1.0026100000):1.7388400000):0.4889990000):0.0000023294):0.0722317000	((((1dps_A:0.0000010000	1jts_A:0.0000010000):0.4781430000	1uvh_A:0.9594210000):0.2701770000	1o9r_A:0.3472170000):0.4433100000	(1tjo_A:0.0000010000	1tk6_A:0.0000010000):0.5544090000):0.4184310000):0.1086230000):0.0594309000	(1ji4_A:0.3415330000	2fjc_A:0.1262720000):0.2885480000):0.1699810000):0.0000020492	1n1q_A:0.3678340000);
(1ji5_A:0.4379700000	1jig_A:0.0813690000	(1n1q_A:0.1500130000	(((2chp_A:0.4441790000	((1qgh_A:0.3292000000	2ux1_A:0.4542930000):0.3135500000	((((((1dps_A:0.0000010000	1jts_A:0.0000010000):0.2329630000	1o9r_A:0.4078250000):0.3210760000	1uvh_A:0.8233180000):0.1063770000	(1tjo_A:0.0000010000	1tk6_A:0.0000010000):0.6047090000):0.2368500000	(((((((2fzf_A:1.7688710000	1vlg_A:0.2710250000):0.0000021371	2jd7_A:0.1768390000):0.0768840000	(((((1lb3_A:0.1475820000	2za7_A:0.0864510000):0.4383430000	(1bg7_A:0.0050520000	(1z6o_A:1.0567340000	1z6o_M:0.5469850000):0.3355900000):0.0345658000):0.0735059000	1r03_A:0.0225380000):0.4368970000	3e6s_A:0.6804200000):0.1850430000	1krq_A:0.4392900000):0.0879916000):0.1904670000	1eum_A:0.1839880000):0.4931650000	((1lko_A:0.7723730000	1yuz_A:1.6120850000):0.5608490000	3qhb_A:0.9348290000):0.7254890000):0.3140750000	(((1bcf_A:0.0000010000	3e1q_A:0.0000020000):0.1811160000	2fkz_A:0.0964330000):0.0465141000	1jgc_A:0.1392370000):0.1152500000):0.6999190000	1nfv_A:0.3950030000):0.4634170000):0.0801875000	(2vzb_A:0.5297550000	(1otk_A:0.9606980000	((((((1oqu_A:0.4021380000	1uzr_A:0.0477010000):0.1532650000	1r2f_A:0.0190780000):0.6333510000	1mxr_A:0.9551940000):0.4140470000	((1jk0_A:0.3914400000	(2uw2_A:0.1313790000	1w68_A:0.2654830000):0.4999950000):0.6582870000	((2inc_B:1.0352590000	(2inp_C:1.0662420000	1mty_B:1.3341070000):0.4714100000):0.1024680000	(1mty_D:1.3663650000	3dhg_A:1.1682210000):0.7587230000):1.8732800000):0.2296850000):0.5355720000	3ee4_A:1.5904250000):1.0822400000	(((2uw1_A:0.0040770000	2uw1_B:0.0000010000):0.1793670000	1afr_A:0.0485300000):1.8156900000	1za0_A:1.7480580000):0.0967263000):1.3187300000):2.0052200000):0.3239480000):0.0289303000):0.0752781000):0.1149830000	2fjc_A:0.2068560000):0.0253747000	1ji4_A:0.3648970000):0.2754790000):0.0537795000);
(1ji5_A:0.1445980000	1jig_A:0.0626920000	(1n1q_A:0.1231530000	(((2chp_A:0.3025070000	((((1dps_A:0.0000010000	1jts_A:0.0000010000):0.6328710000	1o9r_A:0.3659490000):0.2205470000	1uvh_A:0.9092760000):0.3403250000	(1tjo_A:0.0000010000	1tk6_A:0.0000010000):0.4696960000):0.3629970000):0.2276960000	(1ji4_A:0.3130850000	2fjc_A:0.3323610000):0.1526610000):0.0552436000	(((1qgh_A:0.2722650000	2ux1_A:0.4791050000):0.2418390000	(2vzb_A:0.4988870000	(1otk_A:2.4333830000	((((((1oqu_A:0.3409760000	1uzr_A:0.0744150000):0.1965560000	1r2f_A:0.0000020000):0.8157130000	1mxr_A:0.9908400000):0.3227920000	((1jk0_A:0.3902940000	(2uw2_A:0.1053090000	1w68_A:0.2067230000):0.4885810000):0.2673480000	(2inc_B:0.9295910000	((2inp_C:1.6738660000	1mty_B:1.0677180000):0.5349610000	(1mty_D:1.5354480000	3dhg_A:1.1922280000):0.3486420000):0.3701480000):1.8714900000):0.3259320000):0.6801050000	3ee4_A:1.3485650000):0.9427410000	(((2uw1_A:0.0082080000	2uw1_B:0.0000020000):0.0486804000	1afr_A:0.1543240000):1.2995200000	1za0_A:1.9415470000):0.2796530000):1.2412400000):1.3329500000):0.3746030000):0.0184469000	(((((((((2fzf_A:2.3325750000	(1eum_A:0.1220210000	1krq_A:0.2265010000):0.0776036000):0.0000024143	2jd7_A:0.1845150000):0.0673596000	1vlg_A:0.3334290000):0.1441450000	((((1lb3_A:0.0804460000	2za7_A:0.1506750000):0.1690570000	(1z6o_A:0.9514920000	1z6o_M:0.9800620000):0.2472030000):0.0818234000	1bg7_A:0.0249360000):0.0846249000	1r03_A:0.0000020000):0.4990930000):0.0641019000	3e6s_A:0.4590160000):0.4740630000	(1lko_A:0.6207740000	(1yuz_A:1.2179000000	3qhb_A:1.1086830000):0.1859430000):0.9716240000):0.1774040000	((1bcf_A:0.0000010000	3e1q_A:0.0000010000):0.0627120000	2fkz_A:0.0688400000):0.0060286200):0.0730501000	1jgc_A:0.0639130000):0.6801930000	1nfv_A:0.4503450000):0.6550490000):0.0266955000):0.2255000000):0.0609517000);
(1ji5_A:0.1692850000	1jig_A:0.0662530000	(1n1q_A:0.2247960000	((2chp_A:0.3289910000	((((1dps_A:0.0000010000	1jts_A:0.0000010000):0.4728650000	1o9r_A:0.1131910000):0.5177600000	1uvh_A:0.8715100000):0.4110950000	(1tjo_A:0.0000010000	1tk6_A:0.0000010000):0.2003540000):0.4947610000):0.1934340000	((((1qgh_A:0.3069300000	2ux1_A:0.4707990000):0.2831850000	(2vzb_A:0.1984830000	(1otk_A:1.6461000000	((((((1oqu_A:0.2400480000	1r2f_A:0.1870190000):0.0529703000	1uzr_A:0.0059190000):0.8428090000	1mxr_A:0.7521230000):0.2661590000	((1jk0_A:0.3555430000	(2uw2_A:0.0814450000	1w68_A:0.2400780000):0.2664180000):0.6379650000	((2inc_B:1.1739480000	(2inp_C:1.6777950000	1mty_B:0.7183300000):0.7397990000):0.4002530000	(1mty_D:1.5325430000	3dhg_A:1.0178780000):0.1325470000):1.5936200000):0.3613840000):0.6848520000	3ee4_A:1.2739650000):1.1485000000	(((2uw1_A:0.0081820000	2uw1_B:0.0000010000):0.0072521500	1afr_A:0.1741400000):1.1887700000	1za0_A:1.5921140000):0.1411600000):0.8334290000):1.7331800000):0.4748580000):0.0000021476	((((((2fzf_A:2.2663470000	2jd7_A:0.1090390000):0.0842362000	1vlg_A:0.3684830000):0.1524500000	((((((1lb3_A:0.2085180000	2za7_A:0.1441110000):0.1041640000	(1bg7_A:0.0000020000	1z6o_M:0.9874530000):0.0367534000):0.1914080000	1r03_A:0.0000020000):0.1121770000	1z6o_A:1.1270270000):0.7810320000	3e6s_A:0.1716020000):0.2316130000	1krq_A:0.2168960000):0.0830993000):0.1445190000	1eum_A:0.0000020000):0.8242350000	((((1bcf_A:0.0000010000	3e1q_A:0.0000010000):0.1226400000	2fkz_A:0.1081750000):0.0000025224	1jgc_A:0.1933930000):0.2835650000	(1lko_A:0.5056500000	(1yuz_A:1.5313670000	3qhb_A:1.1993090000):0.6181380000):1.2367700000):0.0852580000):0.4441860000	1nfv_A:0.5006460000):0.9391020000):0.0553456000	(1ji4_A:0.1993760000	2fjc_A:0.3247100000):0.1040580000):0.0000020751):0.1574390000):0.0212664000);
(1ji5_A:0.2655130000	1jig_A:0.0859690000	(1n1q_A:0.2315090000	((((2chp_A:0.3595060000	((((1dps_A:0.0000010000	1jts_A:0.0000010000):0.3473550000	1o9r_A:0.2199640000):0.6056140000	(1tjo_A:0.0000010000	1tk6_A:0.0000010000):0.5784050000):0.1223000000	1uvh_A:0.9230780000):0.2117310000):0.1333180000	((1qgh_A:0.5440090000	2ux1_A:0.4090390000):0.3055870000	(((((((((2fzf_A:2.4688490000	2jd7_A:0.0337830000):0.0979107000	1vlg_A:0.3130530000):0.0842093000	((((1lb3_A:0.1848920000	2za7_A:0.0828080000):0.2112590000	(1bg7_A:0.0601490000	(1z6o_A:0.8661520000	1z6o_M:0.8682200000):0.1624270000):0.0529620000):0.1062940000	1r03_A:0.0593380000):0.6082030000	3e6s_A:0.4840280000):0.1293850000):0.0299145000	1krq_A:0.3721230000):0.1628470000	1eum_A:0.0000020000):0.4262190000	((1lko_A:0.7850730000	1yuz_A:1.3545240000):0.2029530000	3qhb_A:1.1374270000):1.2142200000):0.3574690000	(((1bcf_A:0.0000010000	3e1q_A:0.0000010000):0.0188339000	2fkz_A:0.1955280000):0.0335235000	1jgc_A:0.2548630000):0.2037460000):0.2589430000	1nfv_A:0.4109680000):0.6055540000	(2vzb_A:0.3808870000	(1otk_A:2.2692850000	((((((1oqu_A:0.2909490000	1r2f_A:0.1866310000):0.0810297000	1uzr_A:0.0059000000):1.2760000000	1mxr_A:0.7191220000):0.2628110000	((1jk0_A:0.4289190000	(2uw2_A:0.1439440000	1w68_A:0.1273360000):0.3579870000):0.2790070000	(2inc_B:1.0903320000	((2inp_C:1.5424010000	1mty_B:0.9754800000):0.4691820000	(1mty_D:1.2224160000	3dhg_A:1.2489050000):0.8071800000):0.1219140000):1.5654500000):0.5568990000):0.9742290000	3ee4_A:1.0654580000):1.2631100000	(((2uw1_A:0.0046870000	2uw1_B:0.0000010000):0.0344153000	1afr_A:0.2535820000):0.8564150000	1za0_A:1.6535710000):0.4312420000):1.1936300000):1.9204100000):0.7210560000):0.0000020677):0.2062480000):0.0693349000	2fjc_A:0.2615480000):0.0289810000	1ji4_A:0.5332620000):0.1230150000):0.0735627000);
(1ji5_A:0.1881100000	(1jig_A:0.1537520000	1n1q_A:0.3217370000):0.0000029973	((((2chp_A:0.2927360000	((((1dps_A:0.0000010000	1jts_A:0.0000010000):0.3155420000	1o9r_A:0.1685750000):0.3718200000	1uvh_A:0.7687770000):0.3186080000	(1tjo_A:0.0000010000	1tk6_A:0.0000010000):0.2937150000):0.6272780000):0.1540630000	((2fzf_A:1.8865280000	1nfv_A:0.3661430000):0.2729020000	((((1bcf_A:0.0000010000	3e1q_A:0.0000010000):0.0847394000	2fkz_A:0.0731840000):0.0000024207	((((1lko_A:1.0151460000	1yuz_A:1.1214170000):0.1776620000	3qhb_A:0.7915350000):0.4067820000	(1otk_A:2.6674730000	((((((1oqu_A:0.2720330000	1uzr_A:0.0787060000):0.1344620000	1r2f_A:0.0490160000):0.7539980000	((1jk0_A:0.3692690000	(2uw2_A:0.1427670000	1w68_A:0.1949350000):0.3643790000):0.4970700000	(2inc_B:0.9679230000	((2inp_C:1.7458630000	1mty_B:1.0167530000):0.3450130000	(1mty_D:1.6128070000	3dhg_A:1.1381700000):0.4109000000):0.3324270000):1.9077600000):0.3374850000):0.2353070000	1mxr_A:0.5419130000):0.7986690000	(((2uw1_A:0.0044860000	2uw1_B:0.0000010000):0.1174520000	1afr_A:0.0329960000):1.4412400000	1za0_A:1.3569490000):0.7072480000):0.3619070000	3ee4_A:0.9314100000):0.8357810000):0.9334460000):0.4517990000	((((((((1lb3_A:0.2003610000	2za7_A:0.1621210000):0.0701327000	(1bg7_A:0.1191430000	1r03_A:0.1348280000):0.0795430000):0.0661166000	(1z6o_A:1.0761380000	1z6o_M:0.6172110000):0.3115380000):0.4902610000	1krq_A:0.3942520000):0.0701256000	2jd7_A:0.1749690000):0.1379850000	1vlg_A:0.3294350000):0.0077972100	3e6s_A:0.6278020000):0.1025430000	1eum_A:0.0175120000):0.6021760000):0.5551730000):0.0826367000	1jgc_A:0.1684650000):0.3839990000):0.6140600000):0.0549007000	((1qgh_A:0.5029540000	2ux1_A:0.4763940000):0.2559440000	2vzb_A:0.7463670000):0.0000022207):0.0706261000	(1ji4_A:0.2575790000	2fjc_A:0.4108210000):0.2554740000):0.1342770000);
(1ji5_A:0.1625400000	1jig_A:0.0980180000	(1n1q_A:0.2533220000	(((2chp_A:0.2476790000	((((1dps_A:0.0000010000	1jts_A:0.0000010000):0.3795960000	1o9r_A:0.3373100000):0.3602000000	1uvh_A:1.1424870000):0.3057350000	(1tjo_A:0.0000010000	1tk6_A:0.0000010000):0.8347200000):0.4590240000):0.1347820000	(((1qgh_A:0.4915130000	2ux1_A:0.4069200000):0.3110410000	((2fzf_A:2.2153270000	1nfv_A:0.3777870000):0.5959290000	((((1bcf_A:0.0000010000	3e1q_A:0.0000010000):0.0000027002	(1lko_A:0.7670190000	(1yuz_A:1.1696840000	3qhb_A:0.8682890000):0.2932040000):1.1345600000):0.1197320000	(1jgc_A:0.2545710000	(((((((1lb3_A:0.3425140000	2za7_A:0.1802590000):0.1847270000	(1bg7_A:0.0937230000	1r03_A:0.1254850000):0.1148370000):0.0000020514	(1z6o_A:1.2948380000	1z6o_M:0.7855950000):0.1002630000):0.4503280000	(2jd7_A:0.0992770000	1vlg_A:0.2547820000):0.0643134000):0.1373300000	1krq_A:0.1732410000):0.0729856000	1eum_A:0.0606880000):0.2283830000	3e6s_A:0.3324590000):0.8449730000):0.0000021014):0.0846271000	2fkz_A:0.0544500000):0.3886100000):0.5081540000):0.0000028150	(2vzb_A:0.0000030000	(1otk_A:1.2761560000	((((((1oqu_A:0.3046510000	1uzr_A:0.0687250000):0.1178080000	1r2f_A:0.0055410000):0.8851950000	1mxr_A:0.7330080000):0.4024200000	((1jk0_A:0.5899560000	(2uw2_A:0.1487770000	1w68_A:0.1745800000):0.3740900000):0.2397940000	(2inc_B:1.0358030000	((2inp_C:1.9319160000	1mty_B:0.9083810000):0.2754930000	(1mty_D:1.4309320000	3dhg_A:1.0945100000):0.4471840000):0.4686660000):1.6243500000):0.3956370000):0.8803380000	3ee4_A:1.2370840000):0.8642200000	(((2uw1_A:0.0000020000	2uw1_B:0.0000010000):0.0851550000	1afr_A:0.1383810000):1.0040800000	1za0_A:2.3051870000):0.3566670000):0.8796460000):2.5309800000):1.0562400000):0.1129480000):0.1297160000	(1ji4_A:0.2332570000	2fjc_A:0.4165950000):0.1737200000):0.2370460000):0.0774317000);
(1ji5_A:0.4238950000	1jig_A:0.0800770000	(1n1q_A:0.2686600000	(((2chp_A:0.3428620000	2vzb_A:0.5742090000):0.1421090000	((1qgh_A:0.5440600000	2ux1_A:0.3799340000):0.2918540000	((((1dps_A:0.0000010000	1jts_A:0.0000010000):0.3359840000	(1o9r_A:0.1789180000	1uvh_A:0.8923160000):0.2813760000):0.3583540000	(1tjo_A:0.0000010000	1tk6_A:0.0000010000):0.5503580000):0.3552110000	(((((2fzf_A:1.4256040000	((1lko_A:0.3680220000	1yuz_A:0.8864980000):0.2433290000	3qhb_A:1.4557620000):0.9722740000):0.7155660000	(((((((1lb3_A:0.1447440000	2za7_A:0.1218740000):0.0636919000	1z6o_A:1.3204360000):0.0294992000	(1bg7_A:0.0192790000	1r03_A:0.1188980000):0.0459442000):0.5014490000	1z6o_M:0.5830240000):0.2630820000	(2jd7_A:0.0901630000	1vlg_A:0.1844850000):0.0839887000):0.0000020300	(1eum_A:0.0664260000	1krq_A:0.3703140000):0.0632859000):0.2509620000	3e6s_A:0.6274830000):0.1263040000):0.2084090000	(((1bcf_A:0.0000010000	3e1q_A:0.0000010000):0.1837450000	2fkz_A:0.1184430000):0.0452832000	1jgc_A:0.1181550000):0.1910800000):0.2137740000	((1otk_A:2.7000990000	(((2uw1_A:0.0000020000	2uw1_B:0.0000010000):0.1052950000	1afr_A:0.2140080000):1.3786500000	1za0_A:1.6136550000):0.4300170000):0.8748020000	(((((1oqu_A:0.2013900000	1uzr_A:0.0382620000):0.1135040000	1r2f_A:0.0335890000):0.5899820000	1mxr_A:1.0757810000):0.2754320000	((1jk0_A:0.5440660000	(2uw2_A:0.1145790000	1w68_A:0.1392360000):0.3272650000):0.5415920000	((2inc_B:0.9586160000	2inp_C:1.5204110000):0.2007220000	(1mty_B:1.5252030000	(1mty_D:1.3853350000	3dhg_A:1.3336880000):0.4697530000):0.2671390000):1.3043400000):0.4605630000):0.3596610000	3ee4_A:1.1390970000):0.0851583000):2.1671900000):0.3661400000	1nfv_A:0.5581270000):0.2982700000):0.2502370000):0.0641892000):0.1047150000	(1ji4_A:0.2580490000	2fjc_A:0.1510980000):0.2148060000):0.2399560000):0.0593475000);
(1ji5_A:0.3524190000	(1jig_A:0.0934110000	(((((2chp_A:0.2872090000	(2vzb_A:0.7341600000	((1otk_A:2.7294830000	(((2uw1_A:0.0102760000	2uw1_B:0.0000010000):0.1305220000	1afr_A:0.2565830000):0.9006480000	1za0_A:1.9636890000):0.8229490000):0.5370730000	((((1oqu_A:0.2397390000	1uzr_A:0.0418250000):0.1638480000	1r2f_A:0.1071880000):0.4863520000	(1mxr_A:0.9341800000	((1jk0_A:0.4661700000	(2uw2_A:0.1362670000	1w68_A:0.1936230000):0.2439270000):0.7418920000	((2inc_B:0.8289300000	(2inp_C:1.5281650000	1mty_B:1.3085520000):0.4899800000):0.3304420000	(1mty_D:1.0835410000	3dhg_A:1.3289810000):0.4206280000):1.8064100000):0.2826080000):0.2784670000):1.1361600000	3ee4_A:1.0128440000):1.1178700000):1.3381900000):0.4030350000):0.0497039000	(((1qgh_A:0.5398100000	2ux1_A:0.5065050000):0.1754320000	((((((2fzf_A:2.3360140000	(((((((1lb3_A:0.2807740000	2za7_A:0.0815920000):0.1102050000	(1bg7_A:0.1028270000	1r03_A:0.1452030000):0.1272950000):0.1610090000	(1z6o_A:0.8752510000	1z6o_M:0.6991810000):0.1345300000):0.5056290000	1krq_A:0.2990690000):0.0590167000	3e6s_A:0.6753370000):0.0197703000	(2jd7_A:0.0945880000	1vlg_A:0.7000240000):0.0393580000):0.1851060000	1eum_A:0.0000020000):0.2187300000):0.5048340000	((1lko_A:0.9177050000	1yuz_A:0.6554120000):0.4709410000	3qhb_A:1.1863400000):0.9233410000):0.6443110000	2fkz_A:0.0145600000):0.0000027604	(1bcf_A:0.0000010000	3e1q_A:0.0000010000):0.0421405000):0.0838096000	1jgc_A:0.1548200000):0.6565650000	1nfv_A:0.5127700000):0.4114500000):0.2321550000	(((1dps_A:0.0000010000	1jts_A:0.0000010000):0.3232700000	1o9r_A:0.3592700000):0.2702860000	1uvh_A:1.1295640000):0.5596370000):0.0000020114):0.0581538000	(1tjo_A:0.0000010000	1tk6_A:0.0000010000):0.7320360000):0.1341730000	2fjc_A:0.3674390000):0.0744796000	1ji4_A:0.4088630000):0.0730231000):0.0970526000	1n1q_A:0.1879100000);
(1ji5_A:0.2145910000	(1jig_A:0.0997990000	1n1q_A:0.4253240000):0.0052870000	(((2chp_A:0.2677660000	((((1dps_A:0.0000010000	1jts_A:0.0000010000):0.3796520000	1o9r_A:0.2992370000):0.4811730000	1uvh_A:0.9815620000):0.1703290000	(1tjo_A:0.0000010000	1tk6_A:0.0000010000):0.1667470000):0.4474330000):0.1437340000	(1ji4_A:0.1483860000	2fjc_A:0.2846710000):0.1688440000):0.0722619000	((1qgh_A:0.3348690000	2ux1_A:0.2332530000):0.4132340000	((((((((((2fzf_A:1.9519530000	2jd7_A:0.0363600000):0.0457518000	1vlg_A:0.1934190000):0.1115510000	(1eum_A:0.0591010000	1krq_A:0.2727240000):0.0538406000):0.1322110000	(((((1lb3_A:0.1209060000	2za7_A:0.1001870000):0.0956514000	(1z6o_A:0.6545610000	1z6o_M:0.4488860000):0.1414680000):0.1315880000	1bg7_A:0.0618840000):0.1568960000	1r03_A:0.0000020000):0.3382000000	3e6s_A:0.2727400000):0.2083960000):0.1282740000	(1lko_A:0.9225760000	(1yuz_A:1.2295030000	3qhb_A:0.9006920000):0.1167310000):1.1033800000):0.4553890000	2fkz_A:0.0000020000):0.0000020800	(1bcf_A:0.0000010000	3e1q_A:0.0000010000):0.1782750000):0.0623519000	1jgc_A:0.1814490000):0.3668850000	1nfv_A:0.7380120000):0.5632120000	(2vzb_A:0.3989130000	((1otk_A:2.2685610000	(((2uw1_A:0.0000020000	2uw1_B:0.0000020000):0.1177140000	1afr_A:0.1875900000):1.7385400000	1za0_A:1.7731720000):0.1670380000):1.0639400000	(((((1oqu_A:0.1315200000	1r2f_A:0.1507760000):0.0790430000	1uzr_A:0.0000020000):0.5500490000	1mxr_A:1.0369720000):0.2611260000	((1jk0_A:0.5002340000	(2uw2_A:0.1458100000	1w68_A:0.1614930000):0.2034990000):0.8176330000	((((2inc_B:1.1269110000	2inp_C:1.2517800000):0.5523670000	1mty_B:0.9029040000):0.5353530000	3dhg_A:1.5052470000):0.0104566000	1mty_D:1.1780400000):1.8821200000):0.6115990000):0.3144180000	3ee4_A:1.0361040000):1.0506600000):1.0476700000):0.2643920000):0.0000022167):0.0841916000):0.1611490000);
(1ji5_A:0.2938430000	(1jig_A:0.1021940000	1n1q_A:0.2134630000):0.0000020247	((((2chp_A:0.2994900000	((((1dps_A:0.0000010000	1jts_A:0.0000010000):0.4503610000	1o9r_A:0.3795500000):0.3056900000	1uvh_A:1.1028750000):0.4952140000	(1tjo_A:0.0000010000	1tk6_A:0.0000010000):0.3838060000):0.8340880000):0.1127330000	(1ji4_A:0.1896250000	2fjc_A:0.3671280000):0.0528185000):0.0618566000	((1qgh_A:0.4108920000	2ux1_A:0.4511560000):0.2643890000	(((((((((2fzf_A:2.8301020000	2jd7_A:0.1355360000):0.0570418000	1vlg_A:0.3401470000):0.0668685000	(1eum_A:0.1561130000	1krq_A:0.2774210000):0.1243250000):0.1488820000	((((1lb3_A:0.1804380000	2za7_A:0.0612800000):0.0718385000	1z6o_A:0.9999970000):0.1240110000	(1bg7_A:0.0000020000	1z6o_M:1.0044680000):0.0777578000):0.1019810000	1r03_A:0.0000020000):0.6758270000):0.1432990000	3e6s_A:0.4042930000):0.2964220000	((1lko_A:0.9180910000	1yuz_A:1.2480730000):0.6331400000	3qhb_A:0.5564190000):1.4642100000):0.1922540000	((1bcf_A:0.0000010000	3e1q_A:0.0000020000):0.1149360000	2fkz_A:0.1572780000):0.0010606000):0.0725054000	1jgc_A:0.1043110000):0.7167440000	1nfv_A:0.5941170000):0.9443630000):0.0000025227):0.0000022873	(2vzb_A:0.5038560000	(1otk_A:2.3259980000	((((((1oqu_A:0.2574970000	1uzr_A:0.0723740000):0.2096940000	1r2f_A:0.0378150000):1.0459900000	1mxr_A:1.1312280000):0.3125960000	((1jk0_A:0.2344610000	(2uw2_A:0.1225990000	1w68_A:0.2240310000):0.3515360000):0.2994810000	((2inc_B:1.4364430000	(2inp_C:1.5240390000	1mty_B:1.2033810000):0.2584500000):0.3434200000	(1mty_D:1.3270210000	3dhg_A:1.2340970000):0.2569150000):3.0275700000):0.2488400000):0.5692440000	3ee4_A:1.0350110000):1.7400300000	(((2uw1_A:0.0093780000	2uw1_B:0.0000010000):0.0969300000	1afr_A:0.2270770000):0.9728260000	1za0_A:1.4603300000):0.0448703000):0.7455130000):1.3586300000):0.5889920000):0.2573100000);
(1ji5_A:0.2007420000	((1jig_A:0.0000030000	((1n1q_A:0.3003910000	1ji4_A:0.4701990000):0.0997519000	2fjc_A:0.3675050000):0.1007260000):0.1761070000	((((((((2fzf_A:2.4390430000	1vlg_A:0.3075130000):0.0000023486	2jd7_A:0.1287830000):0.1642700000	(1eum_A:0.1309570000	1krq_A:0.4243850000):0.0612352000):0.1150520000	((((1lb3_A:0.1611000000	2za7_A:0.1398780000):0.1214210000	(1bg7_A:0.0096940000	(1z6o_A:1.0538770000	1z6o_M:0.7259010000):0.4342230000):0.0809027000):0.1690520000	1r03_A:0.0000020000):0.6209480000	3e6s_A:0.4302130000):0.0768381000):0.2410170000	(1lko_A:1.3031210000	(1yuz_A:2.0131750000	3qhb_A:0.5554610000):0.4025530000):0.6944830000):0.7006180000	((1bcf_A:0.0000010000	3e1q_A:0.0000010000):0.0806491000	2fkz_A:0.0280870000):0.0844059000):0.1137510000	1jgc_A:0.0778070000):0.8489770000	1nfv_A:0.7263460000):0.4651550000):0.1013080000	(2chp_A:0.2606170000	(((1qgh_A:0.3545440000	2ux1_A:0.5414090000):0.1682250000	((((1dps_A:0.0000010000	1jts_A:0.0000010000):0.2203610000	1uvh_A:1.2777400000):0.2522710000	1o9r_A:0.3571080000):0.4627700000	(1tjo_A:0.0000010000	1tk6_A:0.0000010000):0.5790010000):0.2662150000):0.1878620000	(2vzb_A:0.2723310000	(1otk_A:1.9835040000	(((((((1oqu_A:0.2455340000	1uzr_A:0.0139450000):0.0927221000	1r2f_A:0.0858490000):0.7768400000	1mxr_A:1.0965120000):0.2786910000	(1jk0_A:0.4040440000	(2uw2_A:0.1035130000	1w68_A:0.1523100000):0.3482770000):0.5176810000):0.5210580000	3ee4_A:1.3057720000):0.8079480000	(((2inc_B:1.0594270000	(2inp_C:1.0275430000	1mty_B:1.0900820000):0.2419330000):0.5531100000	1mty_D:1.2054620000):0.0000027149	3dhg_A:1.3994130000):1.7907700000):0.7692570000	(((2uw1_A:0.0128990000	2uw1_B:0.0000010000):0.0590163000	1afr_A:0.1766240000):1.7746300000	1za0_A:1.5110030000):0.0726435000):0.8981490000):1.8495700000):0.4780410000):0.1385380000):0.1701540000);
(1ji5_A:0.2575940000	1jig_A:0.0672940000	(1n1q_A:0.2819090000	(((2chp_A:0.3184860000	2vzb_A:0.6077740000):0.0797951000	((1qgh_A:0.2670290000	2ux1_A:0.5456190000):0.1892190000	((((((1dps_A:0.0000010000	1jts_A:0.0000010000):0.1774810000	1o9r_A:0.4310160000):0.2083630000	1uvh_A:1.2211490000):0.2190140000	(1tjo_A:0.0000010000	1tk6_A:0.0000010000):0.5203860000):0.2228200000	(((1otk_A:3.1086020000	((2uw1_A:0.0042710000	2uw1_B:0.0000020000):0.0747774000	1afr_A:0.2332420000):1.8164900000):0.0965530000	1za0_A:1.2161680000):0.2399770000	(((((1oqu_A:0.3001650000	1uzr_A:0.0656200000):0.1594870000	1r2f_A:0.0612680000):0.7358130000	1mxr_A:1.1089290000):0.1168250000	(3ee4_A:1.4372890000	(1jk0_A:0.4935190000	(2uw2_A:0.1522030000	1w68_A:0.1936420000):0.3316260000):0.5191270000):0.2322660000):0.5115280000	((2inc_B:1.1553100000	(2inp_C:1.2356910000	1mty_B:1.2691530000):0.3185600000):0.4896920000	(1mty_D:1.5773580000	3dhg_A:1.5830450000):0.2122200000):2.0054700000):1.1287900000):2.0672500000):0.0546997000	((((((((2fzf_A:2.3359940000	2jd7_A:0.0432820000):0.0551499000	1vlg_A:0.4121340000):0.0478084000	(1eum_A:0.1658800000	1krq_A:0.2248010000):0.0893450000):0.2940710000	((((1lb3_A:0.1682400000	2za7_A:0.0739470000):0.3449400000	(1bg7_A:0.0140680000	(1z6o_A:0.8574230000	1z6o_M:0.8454680000):0.3563430000):0.0434521000):0.0909861000	1r03_A:0.0000020000):0.4480930000	3e6s_A:0.4506670000):0.2311990000):0.1892610000	(1lko_A:0.7196550000	(1yuz_A:1.5455760000	3qhb_A:1.2881320000):0.4990560000):0.9498770000):0.5131260000	((1bcf_A:0.0000010000	3e1q_A:0.0000010000):0.0824566000	2fkz_A:0.1100880000):0.0000029524):0.0627997000	1jgc_A:0.1300220000):0.6294380000	1nfv_A:0.6328850000):0.4052990000):0.2089850000):0.0000029479):0.1300790000	(1ji4_A:0.3510670000	2fjc_A:0.1993430000):0.0911820000):0.1445860000):0.0440653000);
(1ji5_A:0.2504560000	(1jig_A:0.0000030000	(((2chp_A:0.2225260000	(((((1dps_A:0.0000010000	1jts_A:0.0000010000):0.2091220000	1o9r_A:0.4168120000):0.3527060000	1uvh_A:0.6368730000):0.4866870000	(1tjo_A:0.0000010000	1tk6_A:0.0000010000):0.1813510000):0.1423480000	((((((((2fzf_A:2.0347490000	2jd7_A:0.1733250000):0.0225919000	(1eum_A:0.1155970000	1krq_A:0.1892140000):0.1973120000):0.1261330000	1vlg_A:0.2462560000):0.0920192000	(((((1lb3_A:0.1276750000	2za7_A:0.0281750000):0.2785520000	1bg7_A:0.0254820000):0.0654503000	(1z6o_A:0.7451910000	1z6o_M:0.6129520000):0.1563780000):0.0800817000	1r03_A:0.0076110000):0.4067000000	3e6s_A:0.6303870000):0.2496170000):0.3663810000	((1lko_A:0.4512610000	1yuz_A:1.3331020000):0.2794690000	3qhb_A:1.0366040000):1.2332300000):0.2753650000	((1bcf_A:0.0000010000	3e1q_A:0.0000010000):0.1793860000	2fkz_A:0.1242700000):0.0098596300):0.0536731000	1jgc_A:0.0514500000):0.5096360000	1nfv_A:0.4129800000):0.7876660000):0.2465450000):0.2336940000	(1ji4_A:0.3102610000	2fjc_A:0.2664220000):0.0546821000):0.0884341000	((1qgh_A:0.2323410000	2ux1_A:0.2527850000):0.1525530000	(2vzb_A:0.5428590000	(1otk_A:1.6241350000	((((((1oqu_A:0.2127410000	1uzr_A:0.0726940000):0.1697850000	1r2f_A:0.0400770000):0.6776030000	((1jk0_A:0.2984190000	(2uw2_A:0.0996320000	1w68_A:0.1673410000):0.3132740000):0.5268770000	(2inc_B:0.7474880000	(((2inp_C:1.8801300000	1mty_B:1.1382460000):0.4061430000	1mty_D:1.4233320000):0.0937872000	3dhg_A:1.1298010000):0.8849200000):1.9312700000):0.2212370000):0.2141100000	1mxr_A:0.7748700000):0.4694430000	3ee4_A:1.2064370000):1.1208600000	(((2uw1_A:0.0124900000	2uw1_B:0.0000020000):0.1209050000	1afr_A:0.1187170000):1.0720800000	1za0_A:2.2260630000):0.6484500000):0.8749220000):1.7229400000):0.0000025098):0.0994212000):0.1604610000):0.0000020596	1n1q_A:0.1931560000);
(1ji5_A:0.2924210000	1jig_A:0.1054100000	(1n1q_A:0.3089470000	((((2chp_A:0.2886730000	((((1dps_A:0.0000010000	1jts_A:0.0000010000):0.3354230000	1o9r_A:0.1349350000):0.4943450000	1uvh_A:0.8324260000):0.3109850000	(1tjo_A:0.0000020000	1tk6_A:0.0000020000):0.2475240000):0.3452530000):0.1720660000	((1qgh_A:0.5280500000	2ux1_A:0.2919860000):0.2511490000	(((((((((2fzf_A:2.1462500000	2jd7_A:0.0620690000):0.0845350000	1vlg_A:0.2963310000):0.0891166000	((((1lb3_A:0.1312850000	2za7_A:0.0795650000):0.2116710000	(1bg7_A:0.0000030000	(1z6o_A:0.9576440000	1z6o_M:0.9294850000):0.2186860000):0.0583523000):0.0847040000	1r03_A:0.0160340000):0.6626660000	3e6s_A:0.3481190000):0.1493650000):0.0000026302	1krq_A:0.1985620000):0.2211790000	1eum_A:0.0000020000):0.4550630000	(1lko_A:0.3926380000	(1yuz_A:1.5970720000	3qhb_A:1.4690990000):0.2094630000):0.9709640000):0.3959520000	(((1bcf_A:0.0000010000	3e1q_A:0.0000010000):0.0404490000	2fkz_A:0.0461100000):0.0503677000	1jgc_A:0.1427860000):0.2229130000):0.2630600000	1nfv_A:0.4603770000):0.5081960000	(2vzb_A:0.5997470000	(1otk_A:2.7445480000	((((((1oqu_A:0.2156570000	1uzr_A:0.0752800000):0.1168200000	1r2f_A:0.0530600000):0.7150850000	((1jk0_A:0.4420510000	(2uw2_A:0.1846280000	1w68_A:0.0693770000):0.3382940000):0.5992070000	((2inc_B:1.2239980000	(2inp_C:1.5119710000	1mty_B:1.0437600000):0.3312040000):0.4290610000	(1mty_D:1.4831020000	3dhg_A:1.7183720000):0.0039023100):2.5473500000):0.2333300000):0.3637180000	1mxr_A:0.8852640000):0.5372550000	3ee4_A:1.4038540000):0.8266950000	(((2uw1_A:0.0126990000	2uw1_B:0.0000020000):0.0999341000	1afr_A:0.1095320000):0.7779450000	1za0_A:1.7895890000):1.0329200000):0.9429530000):0.9930050000):0.4497360000):0.0000028689):0.0398214000):0.0418591000	2fjc_A:0.4632560000):0.0537996000	1ji4_A:0.4170060000):0.1369540000):0.0446659000);
(1ji5_A:0.3488710000	1jig_A:0.1432350000	(1n1q_A:0.5030130000	((2chp_A:0.5057290000	((1ji4_A:0.2670040000	2fjc_A:0.4919000000):0.0965883000	((((1dps_A:0.0000010000	1jts_A:0.0000010000):0.2208560000	1o9r_A:0.4176650000):0.3155730000	1uvh_A:0.6260770000):0.5209760000	(1tjo_A:0.0000010000	1tk6_A:0.0000010000):0.8597360000):0.4711680000):0.0567675000):0.0436798000	((1qgh_A:0.4300060000	2ux1_A:0.5022970000):0.4088440000	((((((((2fzf_A:2.8088420000	2jd7_A:0.1388640000):0.0643840000	1vlg_A:0.5843640000):0.0596851000	(((((1lb3_A:0.1975840000	2za7_A:0.1145000000):0.1944590000	(1bg7_A:0.0179070000	1z6o_M:1.2398080000):0.0498676000):0.1200960000	1r03_A:0.0015430000):0.0742946000	1z6o_A:0.9875980000):0.5772850000	3e6s_A:0.4129950000):0.2383020000):0.0827205000	1krq_A:0.3912180000):0.2206390000	1eum_A:0.0000020000):0.5284020000	((((1bcf_A:0.0000010000	3e1q_A:0.0000010000):0.0427504000	2fkz_A:0.0647870000):0.0428836000	1jgc_A:0.2636750000):0.2288440000	(1lko_A:0.8707530000	(1yuz_A:1.2297100000	3qhb_A:1.5999220000):0.2120590000):1.3831700000):0.0880750000):0.4330850000	1nfv_A:0.5112770000):0.6837480000	(2vzb_A:0.2364300000	(1otk_A:1.7256660000	((((((1oqu_A:0.2649160000	1uzr_A:0.0847110000):0.1647640000	1r2f_A:0.0616390000):0.7837090000	1mxr_A:1.0597770000):0.3812960000	((1jk0_A:0.7341880000	(2uw2_A:0.1919290000	1w68_A:0.1245910000):0.2176250000):0.2890720000	((2inc_B:1.2212900000	(2inp_C:1.4293960000	1mty_B:1.0853470000):0.5214440000):0.2551390000	(1mty_D:1.1218820000	3dhg_A:1.5822260000):0.4577020000):1.8655600000):0.4494940000):0.5928290000	3ee4_A:0.9479700000):1.0336600000	(((2uw1_A:0.0000020000	2uw1_B:0.0000010000):0.0547018000	1afr_A:0.2184960000):1.4173900000	1za0_A:1.5947020000):0.6159590000):1.1450900000):2.5861000000):0.9365140000):0.0000021476):0.1036780000):0.1129490000):0.0988305000);
(1ji5_A:0.1414960000	(1jig_A:0.1539970000	1n1q_A:0.2227130000):0.0000022511	(((2chp_A:0.1130790000	(((1dps_A:0.0000010000	1jts_A:0.0000010000):0.3873890000	1o9r_A:0.4427850000):0.3593820000	(1uvh_A:0.7225530000	(1tjo_A:0.0000020000	1tk6_A:0.0000010000):0.4580210000):0.1321580000):0.4595240000):0.1182230000	2vzb_A:0.6048200000):0.2625740000	((((1qgh_A:0.2866100000	2ux1_A:0.4647950000):0.2025820000	2fjc_A:0.2641980000):0.0528692000	1ji4_A:0.3642790000):0.1672770000	((((((((((2fzf_A:2.5491770000	((((1lb3_A:0.0955580000	2za7_A:0.1399360000):0.1050750000	1z6o_A:1.0644880000):0.1550730000	(1bg7_A:0.0230930000	1r03_A:0.1919100000):0.0986123000):0.2212510000	1z6o_M:0.9686470000):0.3901760000):0.1763260000	1krq_A:0.2460620000):0.0820590000	2jd7_A:0.1191610000):0.1461360000	1vlg_A:0.4220900000):0.1180680000	1eum_A:0.1398120000):0.2061560000	3e6s_A:0.3770850000):0.3968030000	(((1lko_A:1.0667480000	1yuz_A:1.6810200000):0.4089710000	3qhb_A:0.4732400000):0.7315600000	((((1oqu_A:0.2832470000	1uzr_A:0.1293990000):0.1599700000	1r2f_A:0.0008390000):0.7168390000	((1mxr_A:0.4677000000	(((2uw1_A:0.0042790000	2uw1_B:0.0000010000):0.0679519000	1afr_A:0.1294910000):2.1651300000	1za0_A:1.4697560000):1.7733800000):0.3104810000	((1jk0_A:0.3087920000	(2uw2_A:0.1054550000	1w68_A:0.1881800000):0.4505680000):0.4248970000	((2inc_B:1.4104760000	(2inp_C:1.9443810000	1mty_B:0.9995460000):0.3730490000):0.1328090000	(1mty_D:1.4145450000	3dhg_A:1.5451280000):0.2986880000):1.8712700000):0.3934750000):0.2134900000):1.1642400000	3ee4_A:0.7887500000):1.9452700000):0.3055990000):0.2498860000	(((1bcf_A:0.0000020000	3e1q_A:0.0000010000):0.0647676000	1otk_A:5.6563900000):0.0023655800	2fkz_A:0.0642490000):0.0206848000):0.1068410000	1jgc_A:0.0948240000):0.8714840000	1nfv_A:0.2645350000):0.4288860000):0.0000027790):0.1547240000);
(1ji5_A:0.2618510000	(1jig_A:0.1012400000	1n1q_A:0.2894300000):0.0118971000	((2chp_A:0.3267880000	(2vzb_A:0.1362200000	(1otk_A:1.8913610000	((((((1oqu_A:0.2132990000	1r2f_A:0.1020720000):0.0546263000	1uzr_A:0.0052770000):0.5489520000	1mxr_A:1.1748080000):0.5425240000	((1jk0_A:0.3816070000	(2uw2_A:0.1109760000	1w68_A:0.1722920000):0.4216180000):0.4151660000	(2inc_B:0.6196150000	((2inp_C:1.6851550000	1mty_B:0.9247800000):0.3289360000	(1mty_D:1.2628080000	3dhg_A:1.3184210000):0.1939560000):0.7146170000):1.8215300000):0.3242410000):0.5403060000	3ee4_A:1.0455040000):1.2770400000	(((2uw1_A:0.0000020000	2uw1_B:0.0000010000):0.1214790000	1afr_A:0.2270640000):0.9773000000	1za0_A:2.1863220000):0.2320020000):0.7473470000):1.5478200000):0.5474630000):0.1120980000	(((1qgh_A:0.3571040000	2ux1_A:0.2644030000):0.3024990000	(1ji4_A:0.3354370000	2fjc_A:0.2619780000):0.1337590000):0.1053520000	(((((1dps_A:0.0000010000	1jts_A:0.0000010000):0.2786640000	1o9r_A:0.4170020000):0.2016040000	1uvh_A:1.2090700000):0.2529130000	(1tjo_A:0.0000010000	1tk6_A:0.0000010000):0.5797130000):0.2301610000	((((((((2fzf_A:1.9868490000	2jd7_A:0.1400020000):0.0182620000	1vlg_A:0.3267290000):0.1583680000	(1eum_A:0.0892150000	1krq_A:0.2652690000):0.0913173000):0.1055060000	(((((1lb3_A:0.2307440000	2za7_A:0.0694660000):0.2577880000	1bg7_A:0.0556890000):0.0596427000	(1z6o_A:1.0058380000	1z6o_M:0.8638420000):0.3303890000):0.1701050000	1r03_A:0.0000020000):0.4942530000	3e6s_A:0.3392400000):0.1348060000):0.5613320000	(1lko_A:0.9672450000	(1yuz_A:0.9483550000	3qhb_A:1.0215100000):0.3556960000):0.8356680000):0.4136580000	((1bcf_A:0.0000010000	3e1q_A:0.0000010000):0.0767990000	2fkz_A:0.1598620000):0.0021134600):0.1844420000	1jgc_A:0.0649870000):0.7075760000	1nfv_A:0.3421140000):0.5115500000):0.1604550000):0.0000028173):0.1135150000);
(1ji5_A:0.3337080000	1jig_A:0.1241930000	(1n1q_A:0.3870440000	(((2chp_A:0.1743490000	((((1dps_A:0.0000010000	1jts_A:0.0000010000):0.3752330000	1o9r_A:0.2028190000):0.6057110000	1uvh_A:0.6979600000):0.3357420000	(1tjo_A:0.0000010000	1tk6_A:0.0000010000):0.5578820000):0.8727320000):0.1978840000	((1qgh_A:0.6814170000	2ux1_A:0.2767380000):0.3728010000	(((((((((2fzf_A:1.3537930000	3qhb_A:1.8644240000):0.5487910000	2jd7_A:0.1070320000):0.0824847000	1vlg_A:0.5637400000):0.1013900000	(((((1lb3_A:0.1216460000	2za7_A:0.1501780000):0.1778920000	(1z6o_A:0.8566730000	1z6o_M:0.9045540000):0.3324330000):0.0903730000	1bg7_A:0.0029490000):0.1490000000	1r03_A:0.0000020000):0.6625740000	(1krq_A:0.0763470000	3e6s_A:0.5646890000):0.0825013000):0.0306950000):0.0754654000	(1lko_A:0.5168650000	1yuz_A:1.2295780000):1.2504400000):0.1286210000	1eum_A:0.0000020000):0.5682060000	(((1bcf_A:0.0000010000	3e1q_A:0.0000010000):0.0846054000	2fkz_A:0.1679470000):0.0000025282	(1jgc_A:0.0000030000	(1otk_A:4.9859120000	((((((1oqu_A:0.3345470000	1uzr_A:0.0077680000):0.1899390000	1r2f_A:0.0923960000):0.6119050000	1mxr_A:1.1590910000):0.4648720000	((1jk0_A:0.3499100000	(2uw2_A:0.1248630000	1w68_A:0.1646550000):0.6024880000):0.3255880000	((2inc_B:0.9176150000	(2inp_C:1.7237320000	1mty_B:1.3381050000):0.6890450000):0.2647480000	(1mty_D:1.2161290000	3dhg_A:1.7359640000):0.5598520000):1.3062500000):0.4637310000):0.2071380000	(((2uw1_A:0.0000020000	2uw1_B:0.0000010000):0.1652020000	1afr_A:0.1624420000):1.0070600000	1za0_A:1.9884000000):2.0565000000):0.4784880000	3ee4_A:0.9583380000):0.2191370000):2.5152400000):0.1668890000):0.2735420000):0.6585760000	1nfv_A:0.5205030000):0.8251300000	2vzb_A:0.9019150000):0.0178559000):0.0717960000):0.0059306400	(1ji4_A:0.2977510000	2fjc_A:0.3701940000):0.1536900000):0.1361900000):0.0312244000);
(1ji5_A:0.3387900000	1jig_A:0.0249240000	(1n1q_A:0.1380910000	((2chp_A:0.5040090000	((1ji4_A:0.2495670000	2fjc_A:0.2730370000):0.1031190000	((((1dps_A:0.0000010000	1jts_A:0.0000010000):0.3520030000	1o9r_A:0.3264890000):0.6438830000	1uvh_A:0.8875290000):0.4382200000	(1tjo_A:0.0000010000	1tk6_A:0.0000010000):0.5059960000):0.2283080000):0.0503563000):0.0523803000	(((1qgh_A:0.4816850000	2ux1_A:0.3585660000):0.4709580000	((((((((2fzf_A:2.9136340000	(2jd7_A:0.0471820000	1vlg_A:0.6703640000):0.0785362000):0.0415507000	(1krq_A:0.1953340000	3e6s_A:0.5784740000):0.0809816000):0.0292104000	(((1lb3_A:0.2225740000	2za7_A:0.0343580000):0.1166480000	(1bg7_A:0.0550760000	1r03_A:0.1111890000):0.0465630000):0.1917560000	(1z6o_A:1.1022850000	1z6o_M:0.6981400000):0.1413670000):0.5404910000):0.1598060000	1eum_A:0.0000020000):0.4571390000	((1lko_A:0.7563530000	1yuz_A:1.0578940000):0.4500340000	3qhb_A:1.3802900000):1.2547300000):0.3435500000	((1bcf_A:0.0000010000	3e1q_A:0.0000020000):0.0465008000	2fkz_A:0.0894390000):0.0172540000):0.1269360000	1jgc_A:0.1821640000):0.9536080000	1nfv_A:0.2542160000):0.5571650000):0.0000022512	(2vzb_A:0.1039330000	(((1otk_A:1.9629510000	((2uw1_A:0.0045220000	2uw1_B:0.0000010000):0.0343441000	1afr_A:0.2574210000):1.5464300000):0.0000020658	1za0_A:1.3900800000):1.1996400000	(((((1oqu_A:0.2974800000	1r2f_A:0.1783840000):0.1006410000	1uzr_A:0.0000030000):0.7778910000	1mxr_A:0.7937820000):0.2450890000	((1jk0_A:0.4909480000	(2uw2_A:0.1896780000	1w68_A:0.1614350000):0.4028300000):0.1847440000	(2inc_B:0.9796850000	((2inp_C:1.5989670000	1mty_B:0.9602560000):0.3131500000	(1mty_D:1.2404160000	3dhg_A:1.3132990000):0.2760800000):0.2591880000):1.6211900000):0.5534200000):0.7926080000	3ee4_A:0.7106840000):0.1077230000):2.7143900000):0.8501370000):0.0557792000):0.1469660000):0.0283209000);
(1ji5_A:0.3388660000	(1jig_A:0.0736300000	((((2chp_A:0.3067830000	((((1dps_A:0.0000010000	1jts_A:0.0000010000):0.3715880000	1o9r_A:0.2709140000):0.3099000000	1uvh_A:0.6341660000):0.4119970000	(1tjo_A:0.0000010000	1tk6_A:0.0000020000):0.5612930000):0.2776560000):0.0277829000	(((1qgh_A:0.2831270000	2ux1_A:0.3660700000):0.3334010000	(2vzb_A:0.0854530000	((1otk_A:1.8947840000	(((2uw1_A:0.0042620000	2uw1_B:0.0000010000):0.0223653000	1afr_A:0.1656980000):1.3214200000	1za0_A:1.2956920000):0.2040780000):0.6110770000	((((((1oqu_A:0.2489060000	1r2f_A:0.1528840000):0.0870632000	1uzr_A:0.0000020000):0.7503240000	1mxr_A:0.8124130000):0.4917070000	(1jk0_A:0.5715830000	(2uw2_A:0.0964740000	1w68_A:0.2166800000):0.3963700000):0.5924750000):0.5194380000	((2inc_B:1.3297210000	(2inp_C:1.5496550000	1mty_B:1.0589770000):0.4647910000):0.2217100000	(1mty_D:1.1142890000	3dhg_A:1.2694330000):0.2717080000):1.6646200000):0.7402490000	3ee4_A:0.9335200000):0.7027140000):1.5656900000):0.6469920000):0.0000026132	(((((((((2fzf_A:1.9649800000	2jd7_A:0.2523660000):0.0000025467	1vlg_A:0.1633210000):0.0611919000	(1eum_A:0.1852140000	1krq_A:0.3861180000):0.1567540000):0.1053050000	((((1lb3_A:0.1035460000	2za7_A:0.1311500000):0.2199800000	(1bg7_A:0.0129170000	(1z6o_A:1.0485290000	1z6o_M:0.6075640000):0.1833520000):0.0403266000):0.1013810000	1r03_A:0.0000030000):0.4350920000	3e6s_A:0.6399210000):0.0607253000):0.3640340000	((1lko_A:0.4508440000	1yuz_A:1.8741750000):0.7291650000	3qhb_A:0.6816970000):1.2979000000):0.1481370000	1jgc_A:0.1159740000):0.0810114000	(1bcf_A:0.0000010000	3e1q_A:0.0000020000):0.0895738000):0.0462202000	2fkz_A:0.0342650000):0.7041960000	1nfv_A:0.4221200000):0.6420240000):0.1175670000):0.0840006000	2fjc_A:0.3511690000):0.0703264000	1ji4_A:0.1656750000):0.2833600000):0.0294052000	1n1q_A:0.3222700000);
(1ji5_A:0.4065400000	(1jig_A:0.0399330000	1n1q_A:0.3498090000):0.0081455600	((2chp_A:0.3930400000	(2vzb_A:0.3003700000	(1otk_A:2.6948430000	((((((1oqu_A:0.1819920000	1r2f_A:0.1662190000):0.1012260000	1uzr_A:0.0000030000):0.7185600000	1mxr_A:0.6655420000):0.4150930000	((1jk0_A:0.6977610000	(2uw2_A:0.2000700000	1w68_A:0.0902400000):0.2504290000):0.3113000000	(2inc_B:0.8856970000	((2inp_C:1.4938990000	1mty_B:0.9495460000):0.5123460000	(1mty_D:1.3878550000	3dhg_A:1.5525310000):0.4369590000):0.6287330000):1.8049100000):0.4000850000):0.5289210000	3ee4_A:0.9352480000):0.8359100000	(((2uw1_A:0.0000020000	2uw1_B:0.0000010000):0.0000027750	1afr_A:0.3044330000):1.6654500000	1za0_A:1.6330390000):0.2736620000):0.9272250000):1.8836100000):0.6623720000):0.1117130000	(((1qgh_A:0.3314610000	2ux1_A:0.5276960000):0.2868960000	(1ji4_A:0.3559010000	2fjc_A:0.1480400000):0.1325920000):0.1771090000	(((((1dps_A:0.0000010000	1jts_A:0.0000010000):0.5379950000	1o9r_A:0.1129160000):0.2938650000	1uvh_A:0.8207240000):0.2858550000	(1tjo_A:0.0000010000	1tk6_A:0.0000010000):0.6488620000):0.4723000000	((((((((2fzf_A:2.3009020000	2jd7_A:0.0688000000):0.1133210000	1vlg_A:0.2995680000):0.1975430000	(1eum_A:0.1650060000	1krq_A:0.3807820000):0.0459108000):0.1965030000	(((((1lb3_A:0.2271630000	2za7_A:0.1399780000):0.3320690000	1bg7_A:0.0427600000):0.0326138000	(1z6o_A:1.3254040000	1z6o_M:1.1731720000):0.2711120000):0.0508567000	1r03_A:0.0000020000):0.6350710000	3e6s_A:0.5258980000):0.1574900000):0.3929940000	((1lko_A:0.7006700000	1yuz_A:1.2440610000):0.3712490000	3qhb_A:1.1930720000):0.9998580000):0.2604680000	((1bcf_A:0.0000010000	3e1q_A:0.0000010000):0.1759070000	2fkz_A:0.1923170000):0.0000020098):0.0946240000	1jgc_A:0.1009340000):0.7818090000	1nfv_A:0.3061370000):0.8515750000):0.1568720000):0.0000028173):0.1973190000);
(1ji5_A:0.1647860000	(1jig_A:0.0358980000	1n1q_A:0.4451310000):0.0000020411	((((2chp_A:0.1618880000	((((1dps_A:0.0000010000	1jts_A:0.0000010000):0.3944380000	1o9r_A:0.3222450000):0.4010770000	1uvh_A:0.8606180000):0.2797340000	(1tjo_A:0.0000010000	1tk6_A:0.0000010000):0.4236230000):0.5982670000):0.1204740000	(2vzb_A:0.0766150000	(1otk_A:2.5642380000	((((((1oqu_A:0.2721970000	1r2f_A:0.1490350000):0.0750520000	1uzr_A:0.0000020000):0.7971450000	((1jk0_A:0.3637140000	(2uw2_A:0.0466990000	1w68_A:0.1724170000):0.4102950000):0.7525260000	(((2inc_B:0.9640960000	2inp_C:1.5824070000):0.6667880000	1mty_B:0.9532060000):0.2936520000	(1mty_D:1.2174250000	3dhg_A:1.6376980000):0.2473020000):2.6369600000):0.3550200000):0.2062710000	1mxr_A:0.9611510000):0.5285470000	3ee4_A:0.8431390000):0.6562540000	(((2uw1_A:0.0043960000	2uw1_B:0.0000010000):0.0569497000	1afr_A:0.2834660000):1.0637600000	1za0_A:1.7983320000):0.8450040000):1.3462300000):1.6022800000):0.9764400000):0.0000028156	(1qgh_A:0.2939640000	2ux1_A:0.4201210000):0.3790470000):0.0534705000	(1ji4_A:0.3070940000	(2fjc_A:0.2797630000	((((((((2fzf_A:2.3549520000	2jd7_A:0.0036560000):0.0597562000	1vlg_A:0.4893470000):0.1185190000	(1eum_A:0.1194730000	1krq_A:0.2565240000):0.0371383000):0.0612715000	((((1lb3_A:0.3143920000	2za7_A:0.1601170000):0.2511580000	(1bg7_A:0.0243520000	(1z6o_A:0.6997050000	1z6o_M:0.9032670000):0.4731480000):0.0816779000):0.0550193000	1r03_A:0.0000020000):0.5967110000	3e6s_A:0.7420590000):0.1884150000):0.2057860000	(1lko_A:0.7206090000	(1yuz_A:0.8595670000	3qhb_A:0.8518990000):0.1601180000):0.9749790000):0.6216810000	((1bcf_A:0.0000010000	3e1q_A:0.0000020000):0.1139390000	2fkz_A:0.0796230000):0.0000023293):0.1387990000	1jgc_A:0.0996930000):0.4698680000	1nfv_A:0.3228190000):0.7533050000):0.0597912000):0.0420970000):0.0678082000);
(1ji5_A:0.4120050000	1jig_A:0.0823810000	(1n1q_A:0.3079470000	((((2chp_A:0.3631450000	(2vzb_A:0.4379420000	(1otk_A:2.3355680000	((((((1oqu_A:0.2673530000	1uzr_A:0.0483060000):0.1882580000	1r2f_A:0.0768790000):0.6707120000	1mxr_A:1.0202760000):0.2456580000	((1jk0_A:0.4335190000	(2uw2_A:0.0833820000	1w68_A:0.1241030000):0.3806620000):0.5641370000	((2inc_B:0.9305550000	(2inp_C:1.8731560000	1mty_B:1.3286320000):0.4409880000):0.2591900000	(1mty_D:1.3524070000	3dhg_A:1.5022470000):0.1710980000):1.4254800000):0.2846180000):0.5710250000	3ee4_A:1.1194520000):0.7601190000	(((2uw1_A:0.0039990000	2uw1_B:0.0000010000):0.0720577000	1afr_A:0.1130240000):1.2651700000	1za0_A:1.5185260000):0.5702680000):1.7590300000):1.1176600000):0.1594600000):0.2418770000	((1qgh_A:0.5165290000	2ux1_A:0.1727300000):0.2109030000	((((1dps_A:0.0000010000	1jts_A:0.0000010000):0.4407890000	1o9r_A:0.3593530000):0.2834070000	(1uvh_A:0.8938130000	(1tjo_A:0.0000010000	1tk6_A:0.0000010000):0.5020590000):0.2318260000):0.2768670000	((((((((2fzf_A:1.8263900000	2jd7_A:0.1044890000):0.0514946000	1vlg_A:0.3486960000):0.0758572000	(((((1lb3_A:0.2014260000	2za7_A:0.0919180000):0.2211770000	(1bg7_A:0.0000030000	(1z6o_A:0.6222620000	1z6o_M:0.8971670000):0.2420880000):0.0717455000):0.1134760000	1r03_A:0.0000020000):0.5340000000	3e6s_A:0.5095760000):0.2285470000	1krq_A:0.2913110000):0.0849254000):0.2107890000	1eum_A:0.1015200000):0.2992650000	((1lko_A:0.6370920000	1yuz_A:1.3163810000):0.2939990000	3qhb_A:1.2644130000):1.0818000000):0.5852800000	((1bcf_A:0.0000010000	3e1q_A:0.0000020000):0.0790016000	2fkz_A:0.1348770000):0.0414775000):0.0692048000	1jgc_A:0.0544460000):0.4697220000	1nfv_A:0.4327480000):0.4396520000):0.1474730000):0.0074756000):0.1564640000	2fjc_A:0.3688740000):0.0242806000	1ji4_A:0.4273500000):0.1181650000):0.0962071000);
(1ji5_A:0.1695480000	((((1jig_A:0.0718390000	(1ji4_A:0.5802330000	2fjc_A:0.0072660000):0.2740150000):0.2405860000	1n1q_A:0.2494050000):0.0728358000	(2chp_A:0.1645580000	((((1dps_A:0.0000010000	1jts_A:0.0000010000):0.4143530000	1o9r_A:0.3695870000):0.4358770000	(1tjo_A:0.0000010000	1tk6_A:0.0000010000):0.5561850000):0.1897670000	1uvh_A:1.2480470000):0.3501640000):0.1876860000):0.1743380000	((1qgh_A:0.4273460000	2ux1_A:0.6167540000):0.0780115000	((2fzf_A:2.4204710000	1nfv_A:0.3045650000):0.3051250000	((((1bcf_A:0.0000010000	3e1q_A:0.0000010000):0.0570030000	2fkz_A:0.2406210000):0.0796769000	(1jgc_A:0.0246360000	((1lko_A:0.7465330000	1yuz_A:1.4850470000):0.4136870000	3qhb_A:1.0044670000):0.9980860000):0.1159330000):0.2020500000	((((((1lb3_A:0.1280950000	2za7_A:0.1173350000):0.4387390000	(1bg7_A:0.0308540000	(1z6o_A:1.2693360000	1z6o_M:0.9745450000):0.0997751000):0.0295759000):0.0639776000	1r03_A:0.1240930000):0.6930560000	2jd7_A:0.1321320000):0.0605361000	1vlg_A:0.2346950000):0.0949807000	(1eum_A:0.0000020000	(1krq_A:0.2005930000	3e6s_A:0.7296480000):0.1338090000):0.1620120000):0.5759800000):0.3852310000):0.5277620000):0.1171860000):0.0855751000	(2vzb_A:0.2916320000	(1otk_A:2.6657990000	(((((((1oqu_A:0.2284470000	1r2f_A:0.1409760000):0.0716876000	1uzr_A:0.0017650000):0.9303280000	1mxr_A:0.8414170000):0.2331620000	((1jk0_A:0.4910780000	(2uw2_A:0.1615110000	1w68_A:0.1809490000):0.3477020000):0.3460670000	((2inc_B:1.0958280000	(2inp_C:1.1497990000	1mty_B:1.1960270000):0.4610140000):0.2078190000	(1mty_D:1.4740020000	3dhg_A:1.5090000000):0.6237930000):1.7390100000):0.3331830000):0.4609510000	3ee4_A:1.5156920000):0.7055880000	1za0_A:1.8495210000):0.3075410000	((2uw1_A:0.0041940000	2uw1_B:0.0000010000):0.0799687000	1afr_A:0.1717770000):0.8178990000):1.2338000000):1.7151900000):0.7244460000);
(1ji5_A:0.3926360000	1jig_A:0.0948390000	(1n1q_A:0.2693370000	((((2chp_A:0.4206100000	((((1dps_A:0.0000010000	1jts_A:0.0000010000):0.4080280000	1o9r_A:0.3493740000):0.2658820000	(1tjo_A:0.0000010000	1tk6_A:0.0000010000):0.9841160000):0.2631300000	1uvh_A:0.6168080000):0.3972840000):0.0138404000	(((1qgh_A:0.4895480000	2ux1_A:0.2581000000):0.1905560000	((((((((((2fzf_A:1.6273750000	2jd7_A:0.0983040000):0.0209425000	(((1lb3_A:0.1313530000	2za7_A:0.1271530000):0.0318255000	((1bg7_A:0.1574540000	1r03_A:0.1249990000):0.1052470000	1z6o_A:1.1051520000):0.0250785000):0.3990350000	1z6o_M:0.6710580000):0.4770370000):0.0774743000	1vlg_A:0.2896580000):0.1931770000	(1krq_A:0.2771720000	3e6s_A:0.7048990000):0.1724820000):0.1263030000	1eum_A:0.0033830000):0.5937880000	((1lko_A:0.3834800000	1yuz_A:1.4411440000):0.4786210000	3qhb_A:1.5312490000):1.3151700000):0.2413000000	1jgc_A:0.1804180000):0.0957494000	(1bcf_A:0.0000010000	3e1q_A:0.0000010000):0.1445560000):0.0880623000	2fkz_A:0.0279050000):0.4767940000	1nfv_A:0.7226860000):0.6112590000):0.2158360000	(2vzb_A:0.7551960000	(1otk_A:2.6964520000	((((((1oqu_A:0.2519000000	1uzr_A:0.0854210000):0.1166470000	1r2f_A:0.0403310000):0.7696660000	1mxr_A:0.7148330000):0.3561790000	((1jk0_A:0.2508040000	(2uw2_A:0.1145910000	1w68_A:0.1857510000):0.5565820000):0.6004230000	((2inc_B:1.6895460000	(2inp_C:1.8364960000	1mty_B:1.1576630000):0.5646840000):0.3297210000	(1mty_D:1.1954260000	3dhg_A:1.3648440000):0.0107792000):2.9389100000):0.3098660000):0.5492110000	(((2uw1_A:0.0131750000	2uw1_B:0.0000010000):0.0582408000	1afr_A:0.2132580000):1.3816600000	1za0_A:2.0439450000):1.2430800000):0.4332130000	3ee4_A:0.7782550000):1.4420300000):1.7624300000):0.6223090000):0.1124060000):0.0341863000	2fjc_A:0.4807600000):0.0339452000	1ji4_A:0.5369030000):0.1595930000):0.0682484000);
(1ji5_A:0.3176930000	1jig_A:0.0762270000	((1n1q_A:0.1209850000	1ji4_A:0.1639780000):0.1010680000	(((2chp_A:0.2069480000	(((((1dps_A:0.0000010000	1jts_A:0.0000010000):0.3374920000	1o9r_A:0.2732720000):0.2431170000	1uvh_A:0.4905940000):0.6686440000	(1tjo_A:0.0000010000	1tk6_A:0.0000010000):0.3464120000):0.2242690000	((((2fzf_A:1.7454470000	((1lko_A:0.6346860000	1yuz_A:1.3085860000):0.6133070000	3qhb_A:1.2529050000):0.9285750000):0.3613880000	(((((((1lb3_A:0.1088120000	2za7_A:0.0766570000):0.2764510000	(1bg7_A:0.0160830000	(1z6o_A:0.9555010000	1z6o_M:0.6159170000):0.1867670000):0.0255348000):0.1110100000	1r03_A:0.0000030000):0.3351360000	1krq_A:0.2173480000):0.0403394000	(2jd7_A:0.1513030000	1vlg_A:0.4314220000):0.1111670000):0.0983217000	3e6s_A:0.5371670000):0.1204580000	1eum_A:0.0528870000):0.1966290000):0.3406800000	(((1bcf_A:0.0000010000	3e1q_A:0.0000010000):0.1112900000	2fkz_A:0.1549420000):0.0454026000	1jgc_A:0.1965300000):0.0716382000):0.5300470000	1nfv_A:0.3119850000):0.5028210000):0.1611130000):0.1021800000	((1qgh_A:0.3846010000	2ux1_A:0.2706530000):0.3400170000	2fjc_A:0.2370890000):0.1646570000):0.0267574000	(2vzb_A:0.1110650000	(((1otk_A:3.5405800000	1za0_A:1.7567730000):0.0000024861	((2uw1_A:0.0000020000	2uw1_B:0.0000010000):0.1243150000	1afr_A:0.1426100000):1.2979700000):0.9841220000	(((((1oqu_A:0.2321770000	1uzr_A:0.1058680000):0.1510810000	1r2f_A:0.0242480000):0.6268090000	1mxr_A:0.9013980000):0.3846770000	((1jk0_A:0.2173360000	(2uw2_A:0.2123530000	1w68_A:0.1631430000):0.4857090000):0.4122170000	(2inc_B:1.3418630000	((2inp_C:1.8225100000	1mty_B:0.9728920000):0.9080180000	(1mty_D:1.1744340000	3dhg_A:1.1114910000):0.3838110000):0.4172260000):1.7181400000):0.4031620000):1.0748200000	3ee4_A:0.3781410000):1.3268800000):0.9849440000):0.7029960000):0.0555137000):0.0425752000);
(1ji5_A:0.1564080000	1jig_A:0.1413130000	(1n1q_A:0.2078650000	(((2chp_A:0.2943400000	(((1dps_A:0.0000010000	1jts_A:0.0000010000):0.5773580000	1o9r_A:0.3422820000):0.4622240000	(1uvh_A:0.8160950000	(1tjo_A:0.0000010000	1tk6_A:0.0000010000):0.5050470000):0.2342900000):0.4617800000):0.1394190000	(1ji4_A:0.2994770000	2fjc_A:0.3326520000):0.0977255000):0.0850857000	(((1qgh_A:0.4512250000	2ux1_A:0.3694710000):0.2402910000	((1otk_A:2.6542630000	(((2uw1_A:0.0135570000	2uw1_B:0.0000010000):0.1731170000	1afr_A:0.1987320000):1.0810800000	1za0_A:1.8918120000):0.6530400000):0.8769160000	(((((1oqu_A:0.3069920000	1r2f_A:0.1800470000):0.0862800000	1uzr_A:0.0000030000):0.5917650000	1mxr_A:1.1647620000):0.4055910000	((1jk0_A:0.4330290000	(2uw2_A:0.1560960000	1w68_A:0.2263410000):0.3023980000):0.5212180000	((2inc_B:0.8224610000	(2inp_C:1.2374960000	1mty_B:1.7137540000):0.7966670000):0.4926800000	(1mty_D:1.2861250000	3dhg_A:1.4003720000):0.9008480000):1.6919900000):0.4174530000):1.0523300000	3ee4_A:0.8093320000):0.5276640000):2.2602500000):0.0000026884	(((((((2fzf_A:2.1704200000	(((((((1lb3_A:0.2243190000	2za7_A:0.0811330000):0.2097670000	(1bg7_A:0.0481000000	(1z6o_A:0.6084920000	1z6o_M:0.9315560000):0.3591930000):0.0668341000):0.0957044000	1r03_A:0.0048660000):0.6785390000	3e6s_A:0.4047390000):0.1657190000	1krq_A:0.2155530000):0.0892726000	(2jd7_A:0.2569320000	1vlg_A:0.3458610000):0.0915988000):0.2285160000	1eum_A:0.0000020000):0.4892360000):0.1173140000	(1lko_A:0.5830760000	(1yuz_A:1.3613850000	3qhb_A:1.2381320000):0.0465925000):0.9646830000):0.5258060000	(1bcf_A:0.0000010000	3e1q_A:0.0000010000):0.2319860000):0.0000025259	2fkz_A:0.1347670000):0.1064150000	1jgc_A:0.1075820000):0.3808450000	1nfv_A:0.7807840000):0.9682210000	2vzb_A:0.8585740000):0.0494075000):0.0885553000):0.2083510000):0.0473027000);
(1ji5_A:0.2665400000	(1jig_A:0.0246040000	1n1q_A:0.3626340000):0.0000020177	(((2chp_A:0.4909690000	(((((1dps_A:0.0000010000	1jts_A:0.0000010000):0.7554770000	1o9r_A:0.1870480000):0.5856120000	1uvh_A:0.9521740000):0.4664330000	(1tjo_A:0.0000010000	1tk6_A:0.0000010000):0.2812240000):0.5467770000	(((((((2fzf_A:2.1310650000	1krq_A:0.0900850000):0.0421814000	2jd7_A:0.2111130000):0.1559620000	1eum_A:0.1051760000):0.1744580000	1vlg_A:0.4766920000):0.0752276000	((((1lb3_A:0.2551210000	2za7_A:0.0712140000):0.2269210000	(1bg7_A:0.0000030000	(1z6o_A:1.2966810000	1z6o_M:0.9237170000):0.4557230000):0.0899667000):0.1035470000	1r03_A:0.0000020000):0.4563270000	3e6s_A:0.5485920000):0.1883350000):0.7255150000	((((1bcf_A:0.0000010000	3e1q_A:0.0000010000):0.0340002000	(1lko_A:0.7024930000	(1yuz_A:1.3410970000	3qhb_A:0.8882800000):0.4160400000):1.7802800000):0.0612381000	2fkz_A:0.0861260000):0.0000025520	1jgc_A:0.1366890000):0.3697370000):0.5035480000	1nfv_A:0.6077230000):0.3840370000):0.1383890000):0.0000021669	(((1qgh_A:0.4426410000	2ux1_A:0.5356170000):0.2676100000	2fjc_A:0.3451980000):0.1023120000	(2vzb_A:0.3351080000	(1otk_A:2.6377210000	((((((1oqu_A:0.2609240000	1uzr_A:0.1043080000):0.1251660000	1r2f_A:0.0573950000):0.8100220000	1mxr_A:0.9667150000):0.2182040000	((1jk0_A:0.4192450000	(2uw2_A:0.2188570000	1w68_A:0.2162290000):0.4523530000):0.7032610000	(((2inc_B:1.4883600000	2inp_C:1.7341710000):0.7192060000	1mty_B:1.0675210000):0.2759340000	(1mty_D:1.3847700000	3dhg_A:1.7012520000):0.4334550000):2.4605000000):0.2388310000):0.5548170000	3ee4_A:0.9809470000):0.7425300000	(((2uw1_A:0.0040030000	2uw1_B:0.0000010000):0.1115430000	1afr_A:0.1588280000):1.0584400000	1za0_A:1.5909150000):1.0449000000):0.9311020000):1.6524600000):0.9154420000):0.0000022008):0.0256855000	1ji4_A:0.5473220000):0.1330140000);
(1ji5_A:0.1223290000	(1jig_A:0.0544590000	(((2chp_A:0.1358010000	2vzb_A:0.5349110000):0.0468584000	((1qgh_A:0.4668620000	2ux1_A:0.4205990000):0.3370470000	(((((1dps_A:0.0000010000	1jts_A:0.0000010000):0.2878870000	1o9r_A:0.2190190000):0.4222770000	1uvh_A:0.7526510000):0.4524620000	(1tjo_A:0.0000010000	1tk6_A:0.0000010000):0.6162480000):0.2634100000	(((((1bcf_A:0.0000010000	3e1q_A:0.0000010000):0.0961039000	2fkz_A:0.1376430000):0.0000022398	((((1lko_A:1.2905200000	1yuz_A:1.1405230000):0.2540930000	3qhb_A:1.3836140000):0.8299600000	(((((((1lb3_A:0.1249180000	2za7_A:0.0486280000):0.3853030000	(1bg7_A:0.0451800000	1r03_A:0.2593610000):0.0981163000):0.0250968000	(1z6o_A:1.4519470000	1z6o_M:0.6430510000):0.1253420000):0.6340200000	(2jd7_A:0.0818340000	1vlg_A:0.3214910000):0.0350923000):0.0416588000	1krq_A:0.3387960000):0.0118832000	1eum_A:0.0762690000):0.2495730000	3e6s_A:0.3989570000):0.2860010000):0.0615270000	(1otk_A:3.3562290000	(((((((1oqu_A:0.2727190000	1r2f_A:0.1659680000):0.0514953000	1uzr_A:0.0393720000):0.7232530000	1mxr_A:1.0506350000):0.6015220000	(1jk0_A:0.4028890000	(2uw2_A:0.1854040000	1w68_A:0.1874210000):0.6157190000):0.6801350000):0.4444630000	(((2inc_B:1.3442990000	2inp_C:1.0008960000):0.4314160000	1mty_B:1.1852320000):0.5112010000	(1mty_D:1.5408500000	3dhg_A:1.6128810000):0.1937800000):1.7381600000):0.2174590000	(((2uw1_A:0.0044360000	2uw1_B:0.0000010000):0.0983566000	1afr_A:0.2373000000):1.0537800000	1za0_A:2.0491410000):1.4199300000):0.4325610000	3ee4_A:1.0224030000):1.0286700000):1.7084900000):0.2512020000):0.0748977000	1jgc_A:0.1957260000):0.5688990000	1nfv_A:0.5407860000):0.5683410000):0.2111460000):0.0471715000):0.0614979000	(1ji4_A:0.3278320000	2fjc_A:0.2201110000):0.1000470000):0.1809290000):0.0000026600	(1n1q_A:0.0568300000	2fzf_A:2.1975110000):0.1974510000);
(1ji5_A:0.2814880000	(1jig_A:0.2415880000	1n1q_A:0.3317260000):0.0000022783	((2chp_A:0.3929450000	(2vzb_A:0.0819690000	((1otk_A:2.7674600000	(((2uw1_A:0.0092210000	2uw1_B:0.0000010000):0.1008520000	1afr_A:0.0725180000):0.9896200000	1za0_A:1.6279800000):0.2475190000):0.7110930000	(((((1oqu_A:0.3055810000	1r2f_A:0.2126020000):0.0852130000	1uzr_A:0.0000030000):0.9637460000	1mxr_A:0.8650950000):0.4156670000	((1jk0_A:0.4188660000	(2uw2_A:0.1074940000	1w68_A:0.1687630000):0.5025910000):0.4140840000	(2inc_B:0.5571700000	((2inp_C:1.2941640000	1mty_B:1.3728460000):0.4611460000	(1mty_D:1.3331830000	3dhg_A:1.1656000000):0.6526600000):0.4181840000):1.7473700000):0.4105180000):0.9657980000	3ee4_A:0.6307440000):0.4669150000):1.9887100000):0.5800640000):0.1138940000	(((1qgh_A:0.3558580000	2ux1_A:0.5247950000):0.1852060000	(1ji4_A:0.1967140000	2fjc_A:0.3992680000):0.1699180000):0.1208520000	(((((1dps_A:0.0000010000	1jts_A:0.0000010000):0.3251890000	1o9r_A:0.3029670000):0.2322070000	1uvh_A:0.7709290000):0.3753690000	(1tjo_A:0.0000010000	1tk6_A:0.0000010000):0.7220330000):0.1450430000	((((((((((2fzf_A:2.5061100000	2jd7_A:0.1836410000):0.0286554000	1vlg_A:0.3387490000):0.1458380000	(1eum_A:0.0357760000	1krq_A:0.5481680000):0.0881594000):0.0438163000	(((1lb3_A:0.2781870000	2za7_A:0.0693650000):0.0797728000	(1bg7_A:0.0222620000	(1z6o_A:0.8860370000	1z6o_M:1.1733580000):0.0952602000):0.1253780000):0.0471966000	1r03_A:0.0000020000):0.6958430000):0.0552543000	3e6s_A:0.5037480000):0.3135050000	((1lko_A:0.5908430000	1yuz_A:1.8743870000):0.4003260000	3qhb_A:0.8926860000):1.1832200000):0.2767150000	1jgc_A:0.1243530000):0.1827030000	(1bcf_A:0.0000010000	3e1q_A:0.0000010000):0.0934587000):0.0432004000	2fkz_A:0.1030950000):0.5071910000	1nfv_A:0.1740600000):0.7314020000):0.1833050000):0.0440319000):0.0841157000);
(1ji5_A:0.2570960000	((1jig_A:0.0451940000	(1ji4_A:0.4162420000	2fjc_A:0.3225650000):0.1078070000):0.1465580000	1n1q_A:0.1985290000):0.1002430000	((2chp_A:0.2188320000	((((1dps_A:0.0000010000	1jts_A:0.0000010000):0.2613650000	1o9r_A:0.3134750000):0.3005120000	1uvh_A:0.5512740000):0.4968750000	(1tjo_A:0.0000010000	1tk6_A:0.0000010000):0.5666460000):0.2238140000):0.3451650000	(((1qgh_A:0.4922090000	2ux1_A:0.4222300000):0.2718320000	((((((((((2fzf_A:2.4419000000	2jd7_A:0.0321700000):0.2013460000	1vlg_A:0.2987430000):0.1382440000	1eum_A:0.1273360000):0.0159268000	1krq_A:0.3245390000):0.2730910000	3e6s_A:0.3154690000):0.1313110000	(((1lb3_A:0.1735740000	2za7_A:0.1195900000):0.1989560000	(1bg7_A:0.0194980000	(1z6o_A:0.9082500000	1z6o_M:1.1489600000):0.4472310000):0.0512261000):0.1809680000	1r03_A:0.0000020000):0.6141550000):0.2042450000	((1lko_A:0.7733980000	1yuz_A:1.3653150000):0.2694810000	3qhb_A:1.1025360000):0.6176370000):0.6613010000	((1bcf_A:0.0000010000	3e1q_A:0.0000010000):0.0444313000	2fkz_A:0.0910830000):0.0000020774):0.1813940000	1jgc_A:0.0683540000):0.5873470000	1nfv_A:0.4835400000):0.5379430000):0.0000027443	(2vzb_A:0.4529240000	(1otk_A:3.5504590000	(((((((1oqu_A:0.2696440000	1uzr_A:0.0552120000):0.2294090000	1r2f_A:0.0035630000):0.8430820000	(1jk0_A:0.5168240000	(2uw2_A:0.1831640000	1w68_A:0.0801350000):0.4149070000):0.8036130000):0.1993000000	1mxr_A:1.1323330000):0.5196040000	((2inc_B:1.3545940000	(2inp_C:1.5682290000	1mty_B:1.0229500000):0.5556510000):0.5436060000	(1mty_D:1.6457860000	3dhg_A:1.1681520000):0.1508850000):1.8246800000):0.3282320000	3ee4_A:0.9594880000):0.6606300000	(((2uw1_A:0.0044980000	2uw1_B:0.0000010000):0.0992249000	1afr_A:0.1645650000):1.2701300000	1za0_A:1.1421990000):0.4274700000):0.4588240000):1.4919300000):0.6128910000):0.0321922000):0.1225090000);
(1ji5_A:0.2968390000	1jig_A:0.0264090000	(1n1q_A:0.2124910000	(((2chp_A:0.2310040000	((((1dps_A:0.0000010000	1jts_A:0.0000010000):0.5370760000	1o9r_A:0.1583730000):0.4620700000	1uvh_A:0.6917300000):0.4155460000	(1tjo_A:0.0000010000	1tk6_A:0.0000010000):0.3796960000):0.2220640000):0.1356190000	(1ji4_A:0.1746060000	2fjc_A:0.3109270000):0.0978877000):0.0832021000	(((1qgh_A:0.3302910000	2ux1_A:0.2779250000):0.2287620000	((((2fzf_A:2.2653760000	((((((1lb3_A:0.1469290000	2za7_A:0.1008830000):0.1527290000	(1bg7_A:0.0391640000	1r03_A:0.1334560000):0.0435667000):0.1521390000	(1z6o_A:0.8702660000	1z6o_M:0.9506440000):0.1498050000):0.7576580000	(2jd7_A:0.1911580000	1vlg_A:0.3621640000):0.0569278000):0.0000029710	(1krq_A:0.3273250000	3e6s_A:0.4307680000):0.1240130000):0.0942395000	1eum_A:0.2040190000):0.3873880000):0.1549400000	((1lko_A:0.3808930000	1yuz_A:1.2799230000):0.9256990000	3qhb_A:1.0956580000):0.7051270000):0.2270630000	(((1bcf_A:0.0000010000	3e1q_A:0.0000010000):0.1166750000	2fkz_A:0.0484740000):0.0510437000	1jgc_A:0.2192270000):0.0731153000):0.3899930000	1nfv_A:0.6634260000):0.6096430000):0.0559390000	(2vzb_A:0.4400550000	(1otk_A:2.4879230000	(((((1oqu_A:0.2435900000	1r2f_A:0.1121940000):0.0940496000	1uzr_A:0.0164380000):0.5020110000	(1mxr_A:0.6212370000	((1jk0_A:0.3533050000	(2uw2_A:0.1523660000	1w68_A:0.1711900000):0.3031330000):0.3497040000	(2inc_B:1.0072660000	((2inp_C:0.9673940000	1mty_B:1.1691580000):0.2812790000	(1mty_D:1.2956890000	3dhg_A:1.2860370000):0.5245440000):0.2398580000):1.7701500000):0.4326080000):0.4072160000):0.5659080000	3ee4_A:1.3706380000):0.9077660000	(((2uw1_A:0.0000020000	2uw1_B:0.0000010000):0.0564638000	1afr_A:0.1803360000):1.5122400000	1za0_A:1.7330110000):0.8355430000):0.5597060000):1.5699200000):0.3164570000):0.0826175000):0.1212380000):0.0563350000);
(1ji5_A:0.3407880000	(1jig_A:0.1653960000	((((2chp_A:0.4109890000	((((1dps_A:0.0000010000	1jts_A:0.0000010000):0.3059720000	1o9r_A:0.3894630000):0.4793040000	1uvh_A:0.6342490000):0.3696550000	(1tjo_A:0.0000010000	1tk6_A:0.0000010000):0.3642490000):0.2002350000):0.1958910000	(((1qgh_A:0.4082640000	2ux1_A:0.4861720000):0.0904147000	(((((((2fzf_A:2.8767770000	((((((1lb3_A:0.2159050000	2za7_A:0.0834400000):0.1517170000	(1bg7_A:0.0109490000	(1z6o_A:0.7738910000	1z6o_M:0.9681410000):0.4241050000):0.0271871000):0.1685910000	1r03_A:0.0000020000):0.6221200000	3e6s_A:0.4337850000):0.2163510000	1krq_A:0.2023590000):0.0730083000	(2jd7_A:0.1227110000	1vlg_A:0.2998690000):0.0418726000):0.1185400000):0.0693269000	1eum_A:0.0387850000):0.4869780000	((1lko_A:0.8249830000	1yuz_A:1.2024030000):0.5116120000	3qhb_A:0.9508360000):0.9042980000):0.4878240000	2fkz_A:0.0486540000):0.0000022029	(1bcf_A:0.0000010000	3e1q_A:0.0000010000):0.0845670000):0.1163000000	1jgc_A:0.1298360000):0.6016770000	1nfv_A:0.4704580000):0.5618720000):0.0000021224	(2vzb_A:0.6828280000	(1otk_A:2.7325320000	((((((1oqu_A:0.3350600000	1uzr_A:0.1044230000):0.1204920000	1r2f_A:0.0423940000):0.8157520000	((1jk0_A:0.4301290000	(2uw2_A:0.1317360000	1w68_A:0.1782990000):0.3766370000):0.4906020000	((2inc_B:1.1965870000	(2inp_C:1.3975550000	1mty_B:1.0752510000):0.3041100000):0.1774780000	(1mty_D:1.1642810000	3dhg_A:1.3616740000):0.4591470000):2.0455600000):0.1551810000):0.2588590000	1mxr_A:0.6584110000):0.5824000000	3ee4_A:0.9903240000):0.8796090000	(((2uw1_A:0.0042760000	2uw1_B:0.0000010000):0.0822895000	1afr_A:0.1231110000):0.6044910000	1za0_A:1.8001330000):0.6752460000):1.2172900000):1.3899500000):0.3602260000):0.1919960000):0.1688180000	2fjc_A:0.4703630000):0.0561638000	1ji4_A:0.3282410000):0.3099140000):0.0292505000	1n1q_A:0.2185950000);
(1ji5_A:0.2098200000	1jig_A:0.0992960000	(1n1q_A:0.3547960000	(((2chp_A:0.2568480000	(((((1dps_A:0.0000010000	1jts_A:0.0000010000):0.4375260000	1o9r_A:0.2593230000):0.3606200000	1uvh_A:1.1002360000):0.2425100000	(1tjo_A:0.0000010000	1tk6_A:0.0000010000):0.6413860000):0.4219910000	(2vzb_A:0.2958580000	(1otk_A:1.5872150000	((((((1oqu_A:0.2739090000	1r2f_A:0.2337340000):0.1172260000	1uzr_A:0.0000030000):0.6950260000	1mxr_A:0.9514150000):0.3755780000	((1jk0_A:0.5709340000	(2uw2_A:0.1733750000	1w68_A:0.1522170000):0.2481980000):0.2864350000	(2inc_B:1.1288850000	((2inp_C:1.5141750000	1mty_B:0.8505220000):0.5758780000	(1mty_D:1.5311610000	3dhg_A:1.6116740000):0.4502330000):0.4139630000):1.5567200000):0.7213670000):0.4187410000	3ee4_A:1.0310990000):1.2874600000	(((2uw1_A:0.0046680000	2uw1_B:0.0000010000):0.0002987980	1afr_A:0.2702570000):1.1947000000	1za0_A:2.1210580000):0.1337730000):1.3955700000):2.3011000000):0.2072880000):0.1754840000):0.1248250000	(((1qgh_A:0.4796070000	2ux1_A:0.4534250000):0.2779810000	((((((((2fzf_A:1.6430330000	2jd7_A:0.0166810000):0.0176972000	1vlg_A:0.2293620000):0.1001160000	(1eum_A:0.0723840000	1krq_A:0.2030030000):0.1178670000):0.0535500000	((((1lb3_A:0.2687340000	2za7_A:0.2118990000):0.1383710000	(1bg7_A:0.0378280000	(1z6o_A:0.9321620000	1z6o_M:0.9575900000):0.2990410000):0.0285178000):0.1066590000	1r03_A:0.0049880000):0.5100040000	3e6s_A:0.8687080000):0.1820080000):0.4332960000	(1lko_A:0.8756050000	(1yuz_A:1.7635850000	3qhb_A:1.1083690000):0.1603080000):1.0153300000):0.8510290000	((1bcf_A:0.0000010000	3e1q_A:0.0000020000):0.1524470000	2fkz_A:0.0872240000):0.0430767000):0.0676653000	1jgc_A:0.2443720000):0.3449540000	1nfv_A:0.5299610000):0.7164310000):0.1142240000	2fjc_A:0.6184790000):0.0586701000):0.0822900000	1ji4_A:0.3792150000):0.0599263000):0.0224708000);
(1ji5_A:0.2429410000	1jig_A:0.0772400000	(1n1q_A:0.3212500000	(((((2chp_A:0.3301520000	((((1dps_A:0.0000010000	1jts_A:0.0000010000):0.3053180000	1uvh_A:1.0641220000):0.0854649000	1o9r_A:0.2314510000):0.4385040000	(1tjo_A:0.0000010000	1tk6_A:0.0000010000):0.5442090000):0.5221490000):0.0878270000	2vzb_A:0.4497480000):0.0213362000	(1qgh_A:0.3480150000	2ux1_A:0.5009360000):0.4042500000):0.0902181000	((2fzf_A:2.0848960000	1nfv_A:0.0012560000):0.4734260000	((((1bcf_A:0.0000010000	3e1q_A:0.0000010000):0.0890629000	(((1lko_A:0.5709510000	(1yuz_A:1.4845290000	3qhb_A:1.4515280000):0.2141140000):0.8611490000	((((1otk_A:3.5116420000	1za0_A:1.0927300000):0.0734640000	((2uw1_A:0.0000020000	2uw1_B:0.0000010000):0.1056860000	1afr_A:0.1877030000):1.3204700000):1.4189800000	((((1oqu_A:0.2109510000	1uzr_A:0.0378110000):0.1568140000	1r2f_A:0.0351160000):0.7583290000	1mxr_A:1.2048040000):0.2494940000	((1jk0_A:0.4801690000	(2uw2_A:0.1091240000	1w68_A:0.1865940000):0.3220730000):0.3493800000	((2inc_B:0.8106950000	2inp_C:1.3783390000):0.4059590000	(1mty_B:1.3985700000	(1mty_D:1.2333420000	3dhg_A:1.4320910000):0.4804980000):0.2943240000):1.4744000000):0.2186710000):0.8448000000):0.5504490000	3ee4_A:0.5428300000):2.5543600000):0.6149920000	((((((1lb3_A:0.2488730000	2za7_A:0.1073520000):0.1703900000	(1z6o_A:0.8411610000	1z6o_M:0.9341500000):0.4131070000):0.0700619000	1bg7_A:0.0000030000):0.1263290000	1r03_A:0.0000020000):0.5883880000	3e6s_A:0.4275440000):0.1581300000	((1eum_A:0.0676490000	1krq_A:0.2630870000):0.0320530000	(2jd7_A:0.1511340000	1vlg_A:0.4348750000):0.1529140000):0.3364950000):0.2051020000):0.2269070000):0.0000022406	2fkz_A:0.0861590000):0.1572470000	1jgc_A:0.0788000000):0.9044340000):0.5659750000):0.0478660000	(1ji4_A:0.2048020000	2fjc_A:0.2697390000):0.1669390000):0.1579760000):0.0450191000);
(1ji5_A:0.1907140000	1jig_A:0.1081260000	(1n1q_A:0.3050640000	(((2chp_A:0.2951480000	(2vzb_A:0.4617970000	(((1otk_A:3.2630550000	(((2uw1_A:0.0000020000	2uw1_B:0.0000010000):0.0420883000	1afr_A:0.2393130000):1.3586100000	1za0_A:1.5241490000):0.1732560000):1.0931700000	((((1oqu_A:0.3270230000	1uzr_A:0.0266180000):0.1577620000	1r2f_A:0.0218600000):0.8499280000	1mxr_A:0.9389630000):0.3396330000	((1jk0_A:0.4227300000	(2uw2_A:0.1069830000	1w68_A:0.2769660000):0.3467720000):0.4823640000	(2inc_B:0.9050320000	((2inp_C:1.5071120000	1mty_B:1.1034290000):0.5251530000	(1mty_D:1.6703990000	3dhg_A:1.4458710000):0.3813930000):0.4004980000):1.4580800000):0.3738280000):0.2461120000):0.2491190000	3ee4_A:0.5766080000):2.3730600000):0.3146060000):0.0303508000	((((1dps_A:0.0000010000	1jts_A:0.0000010000):0.4771530000	1o9r_A:0.2317690000):0.0905684000	1uvh_A:0.7644730000):0.1811090000	(1tjo_A:0.0000010000	1tk6_A:0.0000010000):0.7587480000):0.5052620000):0.0789189000	((((1qgh_A:0.3394440000	2ux1_A:0.3544400000):0.2137960000	2fjc_A:0.2907020000):0.0519793000	1ji4_A:0.5371340000):0.1659870000	((((2fzf_A:1.7770560000	(1lko_A:0.9242630000	(1yuz_A:0.8806340000	3qhb_A:1.6659440000):0.2393080000):0.5592570000):0.5559750000	((((((((1lb3_A:0.0995270000	2za7_A:0.1006450000):0.3784610000	1bg7_A:0.0508100000):0.0379483000	(1z6o_A:0.8885190000	1z6o_M:0.6980460000):0.2168330000):0.1338430000	1r03_A:0.0221600000):0.4437670000	3e6s_A:0.4722610000):0.1355190000	1krq_A:0.3807020000):0.0754657000	(2jd7_A:0.1798680000	1vlg_A:0.2328040000):0.1967820000):0.1416750000	1eum_A:0.0058090000):0.3348470000):0.4257270000	(((1bcf_A:0.0000010000	3e1q_A:0.0000010000):0.1016850000	2fkz_A:0.1561030000):0.0726503000	1jgc_A:0.1375050000):0.2471490000):0.3572470000	1nfv_A:0.5096310000):0.9191350000):0.0000020698):0.1205380000):0.0169227000);
(1ji5_A:0.2202590000	(1jig_A:0.1154610000	1n1q_A:0.1756830000):0.0138155000	(((2chp_A:0.2068980000	(2vzb_A:0.3295630000	(1otk_A:2.5326750000	(((((1oqu_A:0.1940960000	1uzr_A:0.0908060000):0.1988920000	1r2f_A:0.0000020000):0.8805510000	(1mxr_A:0.8350870000	((1jk0_A:0.4739460000	(2uw2_A:0.2004390000	1w68_A:0.2043480000):0.2728510000):0.5843730000	(2inc_B:1.1815140000	((2inp_C:1.7513080000	1mty_B:0.9389490000):0.6176470000	(1mty_D:1.3056150000	3dhg_A:1.2248260000):0.4046980000):0.5586780000):1.6976300000):0.3927760000):0.1996580000):0.7655400000	3ee4_A:0.8329070000):1.1204500000	(((2uw1_A:0.0128840000	2uw1_B:0.0000010000):0.0565374000	1afr_A:0.2060830000):1.5259200000	1za0_A:2.2516290000):0.5177930000):0.6595970000):1.0663000000):0.7703960000):0.0792000000	((((1dps_A:0.0000010000	1jts_A:0.0000010000):0.5052400000	1o9r_A:0.2190620000):0.2162490000	1uvh_A:0.6297620000):0.4476840000	(1tjo_A:0.0000010000	1tk6_A:0.0000010000):0.3767880000):0.4987510000):0.0686471000	(((1qgh_A:0.4880890000	2ux1_A:0.4033270000):0.1798340000	(1ji4_A:0.2959180000	2fjc_A:0.3806650000):0.0583095000):0.1794490000	((((2fzf_A:2.0080020000	(1lko_A:0.2131830000	(1yuz_A:1.4617320000	3qhb_A:1.3972750000):0.4637280000):0.8088910000):0.6256750000	(((((((1lb3_A:0.1651270000	2za7_A:0.1005580000):0.1928050000	(1bg7_A:0.0000030000	(1z6o_A:0.7865440000	1z6o_M:0.5768770000):0.3626000000):0.0351015000):0.1286680000	1r03_A:0.0000030000):0.6822400000	3e6s_A:0.4776400000):0.1646220000	1krq_A:0.3662220000):0.0509095000	(2jd7_A:0.1425290000	1vlg_A:0.2111080000):0.2094330000):0.1563330000	1eum_A:0.0000020000):0.4676730000):0.3905170000	(((1bcf_A:0.0000010000	3e1q_A:0.0000010000):0.1814080000	2fkz_A:0.1674730000):0.0684487000	1jgc_A:0.0924510000):0.2861840000):0.1790230000	1nfv_A:0.4640990000):1.0710300000):0.0000020698):0.2315360000);
(1ji5_A:0.0971060000	((1jig_A:0.0744640000	(1ji4_A:0.3261970000	2fjc_A:0.2226550000):0.2848580000):0.1354380000	1n1q_A:0.3414450000):0.0317521000	(((2chp_A:0.2807420000	(2vzb_A:0.4464590000	(1otk_A:1.7464450000	((((((1oqu_A:0.2743830000	1uzr_A:0.0413680000):0.1154940000	1r2f_A:0.1105040000):0.7867780000	1mxr_A:0.6689110000):0.2092150000	((1jk0_A:0.4003800000	(2uw2_A:0.1186910000	1w68_A:0.2505270000):0.3286150000):0.6198190000	((2inc_B:1.2177730000	(2inp_C:1.5928800000	1mty_B:0.9992190000):0.3196200000):0.5389570000	(1mty_D:1.1413740000	3dhg_A:1.7342710000):0.2472470000):1.9780500000):0.2287920000):0.6048780000	3ee4_A:1.0930540000):0.9618010000	(((2uw1_A:0.0081300000	2uw1_B:0.0000010000):0.1539130000	1afr_A:0.0918870000):1.4742400000	1za0_A:1.4844510000):0.0893040000):0.7276140000):1.9900000000):0.3588840000):0.0541506000	((1qgh_A:0.3976620000	2ux1_A:0.7158520000):0.3596350000	((((1dps_A:0.0000010000	1jts_A:0.0000010000):0.1086120000	1o9r_A:0.4367560000):0.1911460000	1uvh_A:1.0267990000):0.2962770000	(1tjo_A:0.0000010000	1tk6_A:0.0000010000):0.4615010000):0.2154560000):0.1022390000):0.1909930000	(((((((((2fzf_A:2.4281930000	2jd7_A:0.0398650000):0.0228529000	1vlg_A:0.2965540000):0.0937020000	(1eum_A:0.1537990000	1krq_A:0.3518370000):0.0372598000):0.2775360000	(((((1lb3_A:0.1642840000	2za7_A:0.1591810000):0.3030730000	1bg7_A:0.0769240000):0.0863536000	(1z6o_A:0.5506470000	1z6o_M:0.8715520000):0.4959240000):0.1558930000	1r03_A:0.0000030000):0.4032540000	3e6s_A:0.6376740000):0.2330500000):0.1853470000	(1lko_A:0.5731780000	(1yuz_A:1.1864770000	3qhb_A:0.8365200000):0.2149110000):0.9263490000):0.6472070000	2fkz_A:0.1088800000):0.0000024415	(1bcf_A:0.0000010000	3e1q_A:0.0000010000):0.1581590000):0.1142230000	1jgc_A:0.2866820000):0.4430020000	1nfv_A:0.5863760000):0.5310030000):0.0000021737);
(1ji5_A:0.2653310000	1jig_A:0.0723780000	(1n1q_A:0.3320260000	(2chp_A:0.2688140000	((((1qgh_A:0.4840500000	2ux1_A:0.3455930000):0.1884860000	(((((1dps_A:0.0000010000	1jts_A:0.0000010000):0.4106100000	1o9r_A:0.1555590000):0.1870760000	1uvh_A:0.8072970000):0.3267130000	(1tjo_A:0.0000010000	1tk6_A:0.0000010000):0.4689420000):0.3331290000	((((((((2fzf_A:2.0568850000	(2jd7_A:0.3211260000	1vlg_A:0.3345080000):0.0160462000):0.1114570000	(1eum_A:0.1522320000	1krq_A:0.2557610000):0.0555055000):0.0775085000	3e6s_A:0.3990020000):0.1124400000	((((1lb3_A:0.1771530000	2za7_A:0.0620550000):0.1752490000	(1bg7_A:0.0000020000	1z6o_M:1.2163470000):0.0623750000):0.1247590000	1z6o_A:1.3465930000):0.1204400000	1r03_A:0.0000020000):0.5707400000):0.3309040000	((1lko_A:0.3707470000	1yuz_A:1.4914780000):0.4716630000	3qhb_A:1.1203560000):0.8975530000):0.2814660000	((1bcf_A:0.0000010000	3e1q_A:0.0000010000):0.0428756000	2fkz_A:0.1240970000):0.0191257000):0.0693379000	1jgc_A:0.0500980000):0.8623570000	1nfv_A:0.2179510000):0.3902560000):0.2225520000):0.1609670000	(1ji4_A:0.2830480000	2fjc_A:0.2709260000):0.1023330000):0.0902826000	(2vzb_A:0.7820110000	(1otk_A:2.4577240000	((((((1oqu_A:0.2085770000	1uzr_A:0.0573880000):0.1456630000	1r2f_A:0.0717450000):0.7153970000	1mxr_A:0.9763010000):0.3033580000	((1jk0_A:0.3257090000	(2uw2_A:0.1012760000	1w68_A:0.1630760000):0.3345390000):0.1561990000	(2inc_B:0.7071800000	(((2inp_C:1.5408890000	1mty_B:1.1219290000):0.3629810000	1mty_D:1.5092290000):0.1551100000	3dhg_A:1.3487650000):0.5575490000):1.9121600000):0.5082890000):0.5211400000	3ee4_A:0.8410880000):1.4075000000	(((2uw1_A:0.0043800000	2uw1_B:0.0000010000):0.0783248000	1afr_A:0.1541820000):1.5010800000	1za0_A:1.6341130000):0.0000025129):1.1888100000):1.1401500000):0.2294790000):0.0465159000):0.0912270000):0.0170349000);
(1ji5_A:0.2832130000	1jig_A:0.0897170000	(1n1q_A:0.2450780000	(((2chp_A:0.2431920000	((((1dps_A:0.0000010000	1jts_A:0.0000010000):0.3415880000	1o9r_A:0.1960140000):0.8324690000	1uvh_A:0.9070620000):0.1744000000	(1tjo_A:0.0000010000	1tk6_A:0.0000010000):0.5131950000):0.4265680000):0.1354170000	(1ji4_A:0.3719250000	2fjc_A:0.2699060000):0.0906153000):0.0037085900	(((1qgh_A:0.6146620000	2ux1_A:0.3243550000):0.3937030000	(((((((((((2fzf_A:2.7602160000	2jd7_A:0.0753460000):0.0293666000	1vlg_A:0.3591620000):0.1194010000	1eum_A:0.1725160000):0.1140000000	1krq_A:0.2805860000):0.3274110000	3e6s_A:0.3918770000):0.2589970000	(((((1lb3_A:0.1933550000	2za7_A:0.1524730000):0.2509880000	1bg7_A:0.0460850000):0.0345422000	1z6o_M:0.7186030000):0.1113090000	1r03_A:0.0000020000):0.0672660000	1z6o_A:1.0170310000):0.2992300000):0.5204720000	((1lko_A:0.6894980000	1yuz_A:1.2649330000):0.5112710000	3qhb_A:1.4409980000):0.8821100000):0.2537160000	(1bcf_A:0.0000010000	3e1q_A:0.0000020000):0.1870150000):0.0000022925	2fkz_A:0.0735490000):0.0660406000	1jgc_A:0.3104030000):0.3959560000	1nfv_A:0.6907500000):0.4737690000):0.0025109000	(2vzb_A:0.5868220000	(1otk_A:2.8481700000	(((((((1oqu_A:0.3303530000	1uzr_A:0.0665070000):0.2144350000	1r2f_A:0.0216780000):0.8440100000	1mxr_A:1.1684450000):0.3167530000	(1jk0_A:0.5654150000	(2uw2_A:0.1132480000	1w68_A:0.1511790000):0.2009810000):0.9404720000):0.5843090000	(((2uw1_A:0.0045620000	2uw1_B:0.0000010000):0.1456140000	1afr_A:0.0915170000):1.2123200000	1za0_A:1.7515020000):1.3686200000):0.1162540000	((2inc_B:1.0810840000	(2inp_C:1.5562680000	1mty_B:1.0601130000):0.3747290000):0.5381180000	(1mty_D:1.2903590000	3dhg_A:1.3054170000):0.1481040000):1.6373800000):0.1926780000	3ee4_A:0.8263140000):0.5998140000):1.4563400000):0.6558180000):0.1555750000):0.1227040000):0.0917375000);
(1ji5_A:0.2516710000	(1jig_A:0.1214320000	((((2chp_A:0.3480040000	(2vzb_A:0.2213960000	(1otk_A:2.5015330000	((((((1oqu_A:0.3463460000	1uzr_A:0.0252360000):0.1594070000	1r2f_A:0.0630440000):0.5948250000	1mxr_A:0.8391050000):0.2593850000	((1jk0_A:0.2702190000	(2uw2_A:0.1073860000	1w68_A:0.1972090000):0.4107720000):0.6615870000	((2inc_B:1.0266240000	2inp_C:1.2028360000):0.2955000000	((1mty_B:1.0519280000	3dhg_A:1.1949470000):0.2467710000	1mty_D:1.2397670000):0.3253380000):1.7704800000):0.1287070000):0.9192570000	3ee4_A:1.1934770000):0.7535850000	(((2uw1_A:0.0087760000	2uw1_B:0.0000010000):0.1033850000	1afr_A:0.1626300000):1.3015000000	1za0_A:1.8116980000):0.4307710000):0.9030800000):1.9455500000):0.3996960000):0.2198390000	(((((1dps_A:0.0000010000	1jts_A:0.0000010000):0.1798410000	1uvh_A:1.4336210000):0.2347050000	1o9r_A:0.4425510000):0.3534160000	(1tjo_A:0.0000010000	1tk6_A:0.0000010000):0.4896660000):0.3549970000	((((((((2fzf_A:2.2879960000	2jd7_A:0.0859110000):0.0000023756	1vlg_A:0.2301670000):0.1346780000	(1eum_A:0.0869490000	1krq_A:0.2865520000):0.1671870000):0.1798440000	(((1lko_A:0.9988770000	1yuz_A:1.1089260000):0.1767410000	3qhb_A:1.1151080000):0.4344480000	3e6s_A:0.4963640000):0.3366290000):0.1355000000	((((1lb3_A:0.2218790000	2za7_A:0.0575350000):0.1762130000	1z6o_A:1.0331630000):0.3220270000	(1bg7_A:0.0088420000	1z6o_M:1.3335250000):0.0720775000):0.1135920000	1r03_A:0.0000020000):0.5355410000):0.5292880000	1jgc_A:0.1441220000):0.1821340000	((1bcf_A:0.0000010000	3e1q_A:0.0000010000):0.1553250000	2fkz_A:0.1544770000):0.0536437000):0.4307240000	1nfv_A:0.5977380000):0.6335040000):0.1744480000):0.0374296000	((1qgh_A:0.4961220000	2ux1_A:0.5394380000):0.2899870000	2fjc_A:0.3309020000):0.1272990000):0.0326700000	1ji4_A:0.3398570000):0.0656175000):0.0371783000	1n1q_A:0.2972500000);
(1ji5_A:0.1823780000	1jig_A:0.0381740000	(1n1q_A:0.2984480000	(((2chp_A:0.4931620000	((((1dps_A:0.0000010000	1jts_A:0.0000010000):0.6621900000	1o9r_A:0.0413800000):0.3713570000	1uvh_A:1.2698780000):0.1749330000	(1tjo_A:0.0000010000	1tk6_A:0.0000010000):0.6899900000):0.5460620000):0.0485015000	(1ji4_A:0.3442200000	2fjc_A:0.3471350000):0.1960790000):0.1208340000	(((1qgh_A:0.6539520000	2ux1_A:0.3661580000):0.5644660000	((((2fzf_A:2.7996770000	((((((1lb3_A:0.2181780000	2za7_A:0.0547160000):0.0791537000	(1bg7_A:0.0847640000	1z6o_M:1.4812220000):0.0264328000):0.0722833000	(1r03_A:0.0000020000	1z6o_A:1.4026850000):0.1050790000):0.6870840000	(2jd7_A:0.1231170000	1vlg_A:0.5131080000):0.0665565000):0.0318509000	(1krq_A:0.3321740000	3e6s_A:0.6747600000):0.1242610000):0.2010770000	1eum_A:0.0000020000):0.1623950000):0.3538530000	(1lko_A:0.8103330000	(1yuz_A:0.9216990000	3qhb_A:1.0918240000):0.2826920000):1.3771800000):0.3690770000	(((1bcf_A:0.0000010000	3e1q_A:0.0000010000):0.1518810000	2fkz_A:0.1057040000):0.1323300000	1jgc_A:0.2052840000):0.2610530000):0.4431700000	1nfv_A:0.6295760000):0.6818370000):0.0591449000	(2vzb_A:0.4011750000	((1otk_A:2.3121190000	(((2uw1_A:0.0000020000	2uw1_B:0.0000010000):0.0935390000	1afr_A:0.0749420000):1.1685000000	1za0_A:2.4214340000):0.8469430000):0.8476040000	((((((1oqu_A:0.3246670000	1uzr_A:0.0566310000):0.1405450000	1r2f_A:0.0540290000):0.6771770000	1mxr_A:1.1336270000):0.6138320000	(1jk0_A:0.4626220000	(2uw2_A:0.1585230000	1w68_A:0.2080980000):0.3369720000):0.5757030000):0.5052670000	(2inc_B:1.1412060000	((2inp_C:1.1714180000	1mty_B:1.5969730000):0.6672160000	(1mty_D:1.5723770000	3dhg_A:1.4474730000):0.6801730000):0.2994510000):1.7813600000):0.3775970000	3ee4_A:1.1003000000):0.3187700000):1.8249800000):0.7316250000):0.0356144000):0.2763440000):0.0315386000);
(1ji5_A:0.2886320000	1jig_A:0.0373770000	(1n1q_A:0.1851880000	((((2chp_A:0.2989700000	(2vzb_A:0.5793410000	(1otk_A:1.5897550000	(((((((1oqu_A:0.2949240000	1uzr_A:0.0847220000):0.1509060000	1r2f_A:0.0616690000):0.6742570000	1mxr_A:1.0113110000):0.2876740000	(1jk0_A:0.3662830000	(2uw2_A:0.0288300000	1w68_A:0.2380440000):0.4936870000):0.8641110000):0.5531980000	(((2inc_B:1.1192860000	1mty_B:1.1533180000):0.3548690000	2inp_C:1.4894070000):0.6711530000	(1mty_D:1.1525200000	3dhg_A:1.1419080000):0.2101980000):1.4288600000):0.2469960000	3ee4_A:1.3771370000):0.5122110000	(((2uw1_A:0.0040810000	2uw1_B:0.0000010000):0.0796676000	1afr_A:0.1696000000):1.4115500000	1za0_A:1.7346010000):0.1741970000):0.6844370000):1.8950100000):0.5692890000):0.1264250000	((1qgh_A:0.7508010000	2ux1_A:0.1784770000):0.2805550000	(((((1dps_A:0.0000010000	1jts_A:0.0000010000):0.4369990000	1o9r_A:0.2785270000):0.4095070000	1uvh_A:1.1501310000):0.1943670000	(((((((((2fzf_A:2.5869020000	2jd7_A:0.1363370000):0.0229165000	(1eum_A:0.1395030000	1krq_A:0.3401910000):0.1764280000):0.2557020000	1vlg_A:0.2965380000):0.2033990000	((((1lb3_A:0.2064110000	2za7_A:0.1572150000):0.3664530000	1bg7_A:0.0559220000):0.0405335000	(1r03_A:0.0086550000	(1z6o_A:0.9770260000	1z6o_M:1.3909020000):0.3207520000):0.0470984000):0.5213650000	3e6s_A:1.0882740000):0.0070459800):0.5707270000	1jgc_A:0.0664470000):0.0867746000	(1bcf_A:0.0000010000	3e1q_A:0.0000020000):0.1294060000):0.0767723000	2fkz_A:0.1571620000):0.5999900000	(1lko_A:0.7177740000	(1yuz_A:1.1893010000	3qhb_A:0.7139300000):0.5445450000):1.2004900000):0.2210960000	1nfv_A:0.5993070000):0.2391840000):0.1180620000	(1tjo_A:0.0000010000	1tk6_A:0.0000010000):0.7031970000):0.1663870000):0.2329170000):0.0890437000	2fjc_A:0.3082290000):0.0647120000	1ji4_A:0.3511150000):0.1531130000):0.0785481000);
(1ji5_A:0.2176990000	(((1jig_A:0.1003490000	(1ji4_A:0.1855400000	2fjc_A:0.3017050000):0.1424550000):0.0757055000	1n1q_A:0.3026680000):0.0599030000	(((1qgh_A:0.4510870000	2ux1_A:0.3184290000):0.3786170000	(((((1dps_A:0.0000010000	1jts_A:0.0000010000):0.3184000000	1o9r_A:0.2603770000):0.3225750000	1uvh_A:0.8499350000):0.2310740000	(1tjo_A:0.0000010000	1tk6_A:0.0000010000):0.3780180000):0.3455570000	(((((((((((2fzf_A:2.6685940000	2jd7_A:0.0246380000):0.1714300000	1vlg_A:0.2794390000):0.1390770000	(1eum_A:0.1392570000	1krq_A:0.3762370000):0.0806251000):0.2409690000	3e6s_A:0.3771030000):0.1545860000	(((1lb3_A:0.1814010000	2za7_A:0.0665570000):0.1431950000	(1bg7_A:0.0150780000	(1z6o_A:0.8980630000	1z6o_M:0.7112540000):0.3776330000):0.0572423000):0.1182200000	1r03_A:0.0000020000):0.5304100000):0.2014600000	(1otk_A:3.0475180000	((((((1oqu_A:0.1951400000	1uzr_A:0.1046980000):0.1568660000	1r2f_A:0.0356780000):1.0059000000	1mxr_A:1.0286860000):0.2212270000	((1jk0_A:0.3661320000	(2uw2_A:0.1016890000	1w68_A:0.2158950000):0.3562280000):0.5467830000	(((2inc_B:1.0380550000	2inp_C:1.8101800000):0.9173770000	1mty_B:0.9742240000):0.1734380000	(1mty_D:1.4123180000	3dhg_A:1.3111600000):0.3585530000):1.7514300000):0.3014900000):0.5197140000	(((2uw1_A:0.0000020000	2uw1_B:0.0000010000):0.1192480000	1afr_A:0.1504160000):0.9876090000	1za0_A:1.9603790000):1.5258500000):0.5006490000	3ee4_A:0.8669720000):1.0886800000):1.5767200000):0.0068512500	((1lko_A:0.7308440000	1yuz_A:1.1111510000):0.6345630000	3qhb_A:0.9685370000):0.9008100000):0.3507570000	(1bcf_A:0.0000010000	3e1q_A:0.0000010000):0.0968193000):0.0122010000	2fkz_A:0.1070670000):0.1664090000	1jgc_A:0.2255440000):0.5581550000	1nfv_A:0.6461700000):0.7572110000):0.1126090000):0.0000021881	2vzb_A:0.9688690000):0.0298456000):0.0721935000	2chp_A:0.1382700000);
(1ji5_A:0.1169730000	(1jig_A:0.1212550000	(1n1q_A:0.1550550000	(1ji4_A:0.1744860000	2fjc_A:0.4132370000):0.1049260000):0.0983024000):0.2045820000	(((2chp_A:0.3138040000	(2vzb_A:0.3859720000	((1otk_A:3.3056350000	(((2uw1_A:0.0121960000	2uw1_B:0.0000010000):0.0579240000	1afr_A:0.2146590000):1.9828400000	1za0_A:1.7474570000):0.3690960000):0.5272980000	(((((1oqu_A:0.3466240000	1uzr_A:0.0361520000):0.1877110000	1r2f_A:0.0045420000):0.6994980000	1mxr_A:1.3039420000):0.3398220000	((1jk0_A:0.5134740000	(2uw2_A:0.1908470000	1w68_A:0.2092560000):0.4292090000):0.5162020000	((2inc_B:1.0863090000	(2inp_C:1.5008720000	1mty_B:1.0919510000):0.4976760000):0.3120620000	(1mty_D:1.4490210000	3dhg_A:1.0311290000):0.3818030000):2.0082700000):0.6741460000):0.6450830000	3ee4_A:0.7560520000):0.9830730000):1.0351000000):0.3652320000):0.0398102000	(1qgh_A:0.1513200000	2ux1_A:0.4200020000):0.3088190000):0.0000022863	(((((1dps_A:0.0000010000	1jts_A:0.0000010000):0.3221130000	1o9r_A:0.4547180000):0.3181370000	1uvh_A:0.8099100000):0.2348280000	(1tjo_A:0.0000010000	1tk6_A:0.0000010000):0.2598650000):0.3951110000	(((((((2fzf_A:2.0526690000	2jd7_A:0.0171540000):0.1252960000	1vlg_A:0.3428270000):0.0840808000	(1eum_A:0.1590410000	1krq_A:0.3473720000):0.0692190000):0.1003050000	(((((1lb3_A:0.0803610000	2za7_A:0.0732340000):0.0943960000	(1z6o_A:0.6075470000	1z6o_M:0.7908400000):0.2927180000):0.1372220000	1bg7_A:0.0790850000):0.1028680000	1r03_A:0.0134210000):0.5665810000	3e6s_A:0.3022980000):0.1395120000):0.4915610000	((1lko_A:0.5128320000	1yuz_A:1.4269410000):0.6741920000	3qhb_A:1.2417360000):1.2233400000):0.1247550000	(((1bcf_A:0.0000010000	3e1q_A:0.0000010000):0.1180370000	1jgc_A:0.3005640000):0.0000022581	2fkz_A:0.1263670000):0.1584110000):0.2170890000	1nfv_A:0.5397000000):0.4647400000):0.2139190000):0.1378280000);
(1ji5_A:0.1870730000	1jig_A:0.2205870000	(1n1q_A:0.2471710000	(((2chp_A:0.2149470000	((((1dps_A:0.0000010000	1jts_A:0.0000010000):0.5158870000	1o9r_A:0.0544430000):0.4874080000	1uvh_A:0.5568480000):0.2307310000	(1tjo_A:0.0000010000	1tk6_A:0.0000010000):0.6123400000):0.5176210000):0.1497300000	(2vzb_A:0.0648350000	(((1otk_A:3.1694810000	(((2uw1_A:0.0087710000	2uw1_B:0.0000010000):0.0389890000	1afr_A:0.2496200000):1.5483000000	1za0_A:1.6029780000):0.1958100000):0.9108780000	((((1oqu_A:0.2359050000	1uzr_A:0.0361140000):0.2637190000	1r2f_A:0.0037280000):0.7749430000	1mxr_A:0.9182150000):0.2177350000	((1jk0_A:0.3944200000	(2uw2_A:0.0960590000	1w68_A:0.2010750000):0.2256050000):0.5106630000	(2inc_B:0.8581780000	((2inp_C:1.3391230000	1mty_B:1.2969110000):0.3660480000	(1mty_D:1.4119040000	3dhg_A:1.1688450000):0.6139230000):0.4506830000):1.3264100000):0.2355820000):0.9440860000):0.1274590000	3ee4_A:0.9811980000):3.4091600000):0.6253870000):0.0483071000	((1qgh_A:0.4626380000	(2ux1_A:0.5247760000	(1ji4_A:0.4780190000	2fjc_A:0.2164630000):0.1750510000):0.0747816000):0.2048040000	(((((2fzf_A:1.6182520000	(1lko_A:0.9307930000	(1yuz_A:1.1364990000	3qhb_A:1.7515580000):0.2099000000):0.6902310000):0.4017070000	(((((((1lb3_A:0.1241550000	2za7_A:0.1016990000):0.1689280000	(1bg7_A:0.0000020000	(1z6o_A:0.8118840000	1z6o_M:1.3691200000):0.1649310000):0.0229243000):0.0553655000	1r03_A:0.0735110000):0.8616730000	1krq_A:0.0678040000):0.1767320000	3e6s_A:0.6205560000):0.0170913000	(2jd7_A:0.1866670000	1vlg_A:0.4220870000):0.1515440000):0.2412700000	1eum_A:0.0000020000):0.7052550000):0.3703260000	1jgc_A:0.0983880000):0.0882294000	((1bcf_A:0.0000010000	3e1q_A:0.0000010000):0.1490190000	2fkz_A:0.0575930000):0.0577061000):0.5748280000	1nfv_A:0.6762260000):0.8213910000):0.0000020698):0.3912700000):0.0264455000);
(1ji5_A:0.4677640000	1jig_A:0.0423280000	(1n1q_A:0.2545830000	((((2chp_A:0.4974720000	((((1dps_A:0.0000010000	1jts_A:0.0000010000):0.3366320000	1o9r_A:0.3250950000):0.5236060000	1uvh_A:0.6613710000):0.1325200000	(1tjo_A:0.0000010000	1tk6_A:0.0000010000):0.7584400000):0.1966920000):0.1523830000	(((1qgh_A:0.4536130000	2ux1_A:0.2333410000):0.2708370000	(((((((((2fzf_A:1.7189540000	2jd7_A:0.1078620000):0.0763263000	1vlg_A:0.3534080000):0.1009790000	(((1lb3_A:0.1688150000	2za7_A:0.1348790000):0.0512795000	(1bg7_A:0.0801870000	(1r03_A:0.0406050000	1z6o_A:0.8752820000):0.1078640000):0.1445900000):0.3750270000	1z6o_M:0.5240580000):0.5295960000):0.0000027339	(1eum_A:0.0864490000	1krq_A:0.3721670000):0.0922833000):0.2799410000	3e6s_A:0.3921090000):0.4782610000	((1lko_A:0.6968220000	1yuz_A:1.0486860000):0.7294260000	3qhb_A:1.6047440000):1.0454100000):0.2592280000	((1bcf_A:0.0000010000	3e1q_A:0.0000020000):0.1009150000	2fkz_A:0.0923720000):0.0000026390):0.1039790000	1jgc_A:0.2422770000):0.5688350000	1nfv_A:0.4269800000):0.6675670000):0.0526034000	(2vzb_A:0.3722290000	(1otk_A:2.2704790000	(((((((1oqu_A:0.3469630000	1uzr_A:0.0059800000):0.1348700000	1r2f_A:0.0851630000):0.7730110000	1mxr_A:1.2032780000):0.5229290000	(1jk0_A:0.5273190000	(2uw2_A:0.2188730000	1w68_A:0.2059000000):0.5370970000):0.6801090000):0.4182130000	(2inc_B:0.9649560000	((2inp_C:1.6952020000	1mty_B:1.0261500000):0.6030670000	(1mty_D:1.4237690000	3dhg_A:1.0497330000):0.2957050000):0.4516520000):1.2730000000):0.5900030000	(((2uw1_A:0.0087170000	2uw1_B:0.0000010000):0.1057100000	1afr_A:0.1960430000):1.3771100000	1za0_A:1.3760220000):0.7202320000):0.0873996000	3ee4_A:0.9052110000):1.0661400000):1.0672100000):0.3819070000):0.2481170000):0.2166380000	2fjc_A:0.3903780000):0.0497456000	1ji4_A:0.3650940000):0.1427880000):0.0437174000);
(1ji5_A:0.2363710000	1jig_A:0.1774390000	(1n1q_A:0.2225560000	(((2chp_A:0.2581970000	((((1dps_A:0.0000010000	1jts_A:0.0000010000):0.4594040000	1o9r_A:0.1553130000):0.7292480000	1uvh_A:0.7486660000):0.4821470000	(1tjo_A:0.0000010000	1tk6_A:0.0000010000):0.5040730000):0.4604720000):0.1956740000	(1ji4_A:0.2614640000	2fjc_A:0.5655310000):0.0581832000):0.0970422000	(((1qgh_A:0.5477900000	2ux1_A:0.4070580000):0.3160330000	(2vzb_A:0.6319010000	(1otk_A:2.7552370000	((((((1oqu_A:0.2862690000	1uzr_A:0.0823530000):0.1889370000	1r2f_A:0.0000030000):0.7140560000	1mxr_A:0.9644950000):0.2486720000	((1jk0_A:0.3789400000	(2uw2_A:0.0861910000	1w68_A:0.1818630000):0.4290340000):0.3825930000	(((2inc_B:0.8928750000	2inp_C:1.4767490000):0.5590320000	1mty_B:1.4469290000):0.6323920000	(1mty_D:1.1833440000	3dhg_A:1.7927870000):0.2131380000):1.8089900000):0.2783420000):0.7345380000	3ee4_A:0.8146850000):0.8590100000	(((2uw1_A:0.0000020000	2uw1_B:0.0000020000):0.0000023498	1afr_A:0.2546000000):1.0534600000	1za0_A:1.7719070000):0.5768550000):0.6315960000):1.9091700000):0.1275450000):0.0513993000	((((((2fzf_A:2.1207220000	2jd7_A:0.1292380000):0.0331243000	1vlg_A:0.3387510000):0.1087820000	(((((1lb3_A:0.2115210000	2za7_A:0.1182890000):0.2284540000	1bg7_A:0.0892670000):0.1121620000	(1z6o_A:0.5944670000	1z6o_M:0.8472650000):0.3413800000):0.0724683000	1r03_A:0.0000020000):0.7531420000	(1krq_A:0.3924640000	3e6s_A:0.4716320000):0.1654590000):0.0983905000):0.0918618000	1eum_A:0.0732150000):0.1928620000	(1lko_A:0.6225700000	(1yuz_A:1.7314480000	3qhb_A:1.1824790000):0.2785670000):1.2394200000):0.2115650000	((((1bcf_A:0.0000020000	3e1q_A:0.0000020000):0.1878560000	2fkz_A:0.0999170000):0.0000025200	1jgc_A:0.2036720000):0.2066050000	1nfv_A:0.7834630000):0.1676210000):0.9169740000):0.0630713000):0.1561370000):0.0228435000);
(1ji5_A:0.4009430000	1jig_A:0.1387990000	(1n1q_A:0.1166080000	((((((2chp_A:0.1625240000	(1tjo_A:0.0000010000	1tk6_A:0.0000010000):0.5684580000):0.1740820000	(((1dps_A:0.0000010000	1jts_A:0.0000010000):0.5096770000	1o9r_A:0.5752310000):0.2846300000	1uvh_A:1.0412450000):0.4605730000):0.0771847000	2vzb_A:0.4343440000):0.1415260000	(1qgh_A:0.6319880000	2ux1_A:0.3400000000):0.3412630000):0.1546420000	((2fzf_A:2.3264750000	1nfv_A:0.1239630000):0.3035640000	(((((1bcf_A:0.0000010000	3e1q_A:0.0000010000):0.1589730000	1jgc_A:0.2482200000):0.0000022571	2fkz_A:0.0389750000):0.0658711000	(((1lko_A:1.0170240000	1yuz_A:1.1464750000):0.4141770000	3qhb_A:0.8620320000):0.5620540000	(1otk_A:2.4222460000	((((((1oqu_A:0.3154630000	1uzr_A:0.0381710000):0.1440880000	1r2f_A:0.0790110000):0.7120000000	1mxr_A:1.0381060000):0.2203420000	((1jk0_A:0.5777590000	(2uw2_A:0.1491870000	1w68_A:0.1218280000):0.1518390000):0.5312380000	(((2inc_B:1.0793950000	2inp_C:1.3574700000):0.3545060000	1mty_B:1.2070440000):0.4613640000	(1mty_D:1.4765250000	3dhg_A:1.3226510000):0.1031170000):1.9465300000):0.3691580000):0.4738040000	(((2uw1_A:0.0042420000	2uw1_B:0.0000010000):0.0812288000	1afr_A:0.1299690000):1.4257100000	1za0_A:1.7768320000):1.0248800000):0.3771250000	3ee4_A:0.7739230000):0.9577220000):0.7606690000):0.5686860000):0.1451000000	((((((((1lb3_A:0.0643540000	1z6o_A:0.8848690000):0.0347320000	2za7_A:0.1483440000):0.0929298000	(1bg7_A:0.0127050000	1r03_A:0.1645820000):0.1135240000):0.2164660000	1z6o_M:0.5621630000):0.2092840000	(1krq_A:0.4259420000	2jd7_A:0.2053120000):0.0278371000):0.1277400000	1vlg_A:0.4359620000):0.0000023947	1eum_A:0.1793300000):0.1081120000	3e6s_A:0.6662800000):0.2395220000):0.4874590000):0.5187130000):0.0384757000	(1ji4_A:0.2684130000	2fjc_A:0.5743560000):0.1294660000):0.1859870000):0.0315056000);
(1ji5_A:0.4472090000	1jig_A:0.0812870000	(1n1q_A:0.2740470000	((((2chp_A:0.1000150000	(1uvh_A:1.0230730000	(1tjo_A:0.0000010000	1tk6_A:0.0000010000):0.4218240000):0.2628930000):0.2613280000	(1qgh_A:0.5611240000	(2vzb_A:0.0915450000	(1otk_A:3.2055980000	((((((1oqu_A:0.2532140000	1uzr_A:0.0210080000):0.1021660000	1r2f_A:0.0460580000):0.7783260000	1mxr_A:1.0006770000):0.2518600000	((1jk0_A:0.5709620000	(2uw2_A:0.1426550000	1w68_A:0.1826180000):0.2958290000):0.3082300000	((2inc_B:0.9291880000	(2inp_C:1.3854950000	1mty_B:1.2973100000):0.4302010000):0.3818610000	(1mty_D:1.1783310000	3dhg_A:1.3553360000):0.5137480000):1.9219600000):0.4124620000):0.3990160000	3ee4_A:1.0669520000):0.9147670000	((2uw1_A:0.0000030000	(2uw1_B:0.0000010000	1afr_A:0.2645630000):0.0075885700):1.7978900000	1za0_A:2.4133930000):0.1240990000):1.0712400000):1.9984000000):0.7770460000):0.2103300000):0.0289225000	(2ux1_A:0.4410670000	(((1dps_A:0.0000010000	1jts_A:0.0000010000):0.3186350000	1o9r_A:0.2736920000):0.6027170000	((((((((2fzf_A:1.7773860000	2jd7_A:0.1343070000):0.1151110000	1vlg_A:0.2624310000):0.1801620000	(1eum_A:0.0364060000	1krq_A:0.4495420000):0.0826819000):0.2090350000	((((1lb3_A:0.2022090000	2za7_A:0.0711510000):0.2865840000	(1bg7_A:0.0000030000	(1z6o_A:1.0963220000	1z6o_M:0.9427780000):0.1369090000):0.0635155000):0.1124220000	1r03_A:0.0000030000):0.6726350000	3e6s_A:0.7108900000):0.2352190000):0.4835330000	(1lko_A:0.4869950000	(1yuz_A:1.0931590000	3qhb_A:1.1766740000):0.3147060000):1.4617000000):0.2920230000	((1bcf_A:0.0000010000	3e1q_A:0.0000010000):0.0416003000	2fkz_A:0.0653480000):0.0000023156):0.0842493000	1jgc_A:0.1431130000):0.6231870000	1nfv_A:0.2860530000):0.7796830000):0.0928290000):0.2723400000):0.1352310000	(1ji4_A:0.5328570000	2fjc_A:0.3335890000):0.0000024839):0.1425800000):0.0637419000);
(1ji5_A:0.2804930000	1jig_A:0.0857470000	(1n1q_A:0.2650770000	(((2chp_A:0.0920500000	((((1dps_A:0.0000010000	1jts_A:0.0000010000):0.3668550000	1o9r_A:0.4086340000):0.2339250000	1uvh_A:1.1915230000):0.2444570000	(1tjo_A:0.0000010000	1tk6_A:0.0000010000):0.5845730000):0.5531790000):0.1875220000	(1ji4_A:0.2624020000	2fjc_A:0.2778540000):0.1442840000):0.0518722000	(((1qgh_A:0.4813800000	2ux1_A:0.4331920000):0.2090990000	(((((((2fzf_A:2.0265950000	1lko_A:0.4281970000):0.4031640000	1yuz_A:1.5056060000):0.5443230000	3qhb_A:1.3809310000):0.5972810000	((((((1lb3_A:0.1961980000	2za7_A:0.1033880000):0.1226490000	(1bg7_A:0.0815750000	1r03_A:0.1220900000):0.0725847000):0.2176680000	(1z6o_A:0.8831880000	1z6o_M:0.6688920000):0.2336480000):0.5270740000	(2jd7_A:0.1566380000	1vlg_A:0.2655770000):0.0644237000):0.0515179000	(1krq_A:0.3536450000	3e6s_A:0.5629820000):0.0504977000):0.0690185000	1eum_A:0.0544860000):0.3319840000):0.4140230000	((1bcf_A:0.0000010000	3e1q_A:0.0000010000):0.1477710000	2fkz_A:0.1270220000):0.0000022611):0.0839901000	1jgc_A:0.1405480000):0.3171800000	1nfv_A:0.4562280000):0.7747890000):0.0762869000	(2vzb_A:0.1015780000	((1otk_A:2.5722170000	(((2uw1_A:0.0045020000	2uw1_B:0.0000010000):0.0874064000	1afr_A:0.2113770000):1.3609900000	1za0_A:1.5723710000):0.2237430000):0.2599140000	(((((1oqu_A:0.2577870000	1r2f_A:0.1916940000):0.0546362000	1uzr_A:0.0120750000):0.5757480000	1mxr_A:0.7945870000):0.4611440000	((1jk0_A:0.4714190000	(2uw2_A:0.0819770000	1w68_A:0.1808390000):0.2997590000):0.3826970000	(((2inc_B:1.0494580000	2inp_C:1.4072860000):0.4075470000	1mty_B:0.8372490000):0.5988130000	(1mty_D:1.5635590000	3dhg_A:1.2607220000):0.2291500000):2.2048200000):0.3642490000):0.5676300000	3ee4_A:1.0668550000):0.6175230000):1.7863700000):0.5816300000):0.1217820000):0.0952077000):0.0182652000);
(1ji5_A:0.2556490000	1jig_A:0.1717710000	((1n1q_A:0.2524480000	(1ji4_A:0.4318450000	2fjc_A:0.2268970000):0.3568600000):0.1928940000	(2chp_A:0.1886710000	((1qgh_A:0.4052480000	2ux1_A:0.3475600000):0.2622630000	((((((1dps_A:0.0000010000	1jts_A:0.0000010000):0.4927640000	1o9r_A:0.2789880000):0.2622690000	1uvh_A:0.7903960000):0.4193060000	(1tjo_A:0.0000010000	1tk6_A:0.0000010000):0.6644600000):0.4809680000	(((((((((2fzf_A:1.8632110000	2jd7_A:0.1065250000):0.0000023349	1vlg_A:0.3330390000):0.0912560000	1krq_A:0.2863780000):0.0152842000	1eum_A:0.0627260000):0.2526670000	(((((1lb3_A:0.0725560000	2za7_A:0.1878950000):0.2853590000	1bg7_A:0.0000030000):0.0220333000	(1z6o_A:0.9099480000	1z6o_M:0.7461130000):0.4016530000):0.1223410000	1r03_A:0.0059760000):0.7270810000	3e6s_A:0.3056360000):0.1635050000):0.3099010000	(1lko_A:0.7471150000	(1yuz_A:0.9728920000	3qhb_A:1.4526090000):0.1740140000):1.0969100000):0.2194970000	((1bcf_A:0.0000010000	3e1q_A:0.0000010000):0.1050170000	2fkz_A:0.0729540000):0.0150000000):0.1451440000	1jgc_A:0.0000020000):0.3122760000	1nfv_A:0.3695120000):0.9576750000):0.2013560000	(2vzb_A:0.1175800000	((1otk_A:2.1986600000	(((2uw1_A:0.0000020000	2uw1_B:0.0000010000):0.1049320000	1afr_A:0.1404240000):1.5304300000	1za0_A:1.9133640000):0.2079180000):0.3738040000	((((((1oqu_A:0.2946100000	1uzr_A:0.0646870000):0.1853370000	1r2f_A:0.0383960000):0.5959960000	1mxr_A:1.0935470000):0.1325970000	(1jk0_A:0.4801880000	(2uw2_A:0.1747180000	1w68_A:0.1396160000):0.3278500000):0.4970250000):0.6696950000	((2inc_B:1.5119050000	(2inp_C:1.5255720000	1mty_B:1.2535090000):0.4501500000):0.4172430000	(1mty_D:1.1685060000	3dhg_A:1.3176210000):0.4675640000):1.4076900000):0.3997290000	3ee4_A:1.1729840000):0.1420400000):2.2845800000):0.4105280000):0.0000023246):0.0671449000):0.1114810000):0.0793878000);
(1ji5_A:0.3631500000	1jig_A:0.0751200000	(1n1q_A:0.3168100000	((((2chp_A:0.4212680000	(2vzb_A:0.5624290000	(1otk_A:1.8319120000	(((((((1oqu_A:0.2729430000	1uzr_A:0.0381200000):0.0951111000	1r2f_A:0.0785190000):0.5198000000	1mxr_A:1.0574180000):0.2980730000	((1jk0_A:0.5016650000	(2uw2_A:0.1566370000	1w68_A:0.1768860000):0.3753780000):0.6501650000	((2inc_B:1.2829230000	(2inp_C:1.4935130000	1mty_B:1.1080370000):0.3333280000):0.0829731000	(1mty_D:1.3740620000	3dhg_A:1.3275100000):0.3839060000):1.6626700000):0.5314390000):0.5988900000	3ee4_A:1.5634460000):1.0389300000	1za0_A:1.4721390000):0.0000029469	((2uw1_A:0.0000020000	2uw1_B:0.0000010000):0.0227516000	1afr_A:0.2639350000):1.7696000000):1.4475300000):1.8647400000):0.2026360000):0.2495050000	((1qgh_A:0.5077270000	2ux1_A:0.2734670000):0.1258740000	((((1dps_A:0.0000010000	1jts_A:0.0000010000):0.1860800000	1o9r_A:0.5048860000):0.1808760000	1uvh_A:0.9219270000):0.3979390000	(1tjo_A:0.0000010000	1tk6_A:0.0000010000):0.3842000000):0.2017070000):0.1839720000):0.1113310000	(((((((((2fzf_A:2.1040290000	2jd7_A:0.0578070000):0.1020500000	1vlg_A:0.7310620000):0.0697996000	(((1lb3_A:0.2277470000	2za7_A:0.0237870000):0.0736468000	(1bg7_A:0.0367870000	(1r03_A:0.0469540000	3e6s_A:1.3021510000):0.1865230000):0.1596750000):0.2825530000	(1z6o_A:0.6754170000	1z6o_M:0.8521590000):0.2061750000):0.6122700000):0.1140120000	1krq_A:0.3114640000):0.1835150000	1eum_A:0.0861070000):0.5828750000	((1lko_A:0.5056210000	1yuz_A:1.5265400000):0.6239260000	3qhb_A:1.2404080000):1.1604800000):0.4372180000	((1bcf_A:0.0000010000	3e1q_A:0.0000020000):0.1221980000	2fkz_A:0.1025950000):0.0000026983):0.1138280000	1jgc_A:0.1590010000):0.9158980000	1nfv_A:0.4888920000):0.6993530000):0.0593496000	(1ji4_A:0.2087920000	2fjc_A:0.3455440000):0.0909194000):0.1234360000):0.0000020343);
(1ji5_A:0.2240780000	((1jig_A:0.0715320000	(1ji4_A:0.2774740000	2fjc_A:0.3411750000):0.3689190000):0.1573220000	1n1q_A:0.1719800000):0.0897789000	((2chp_A:0.5318110000	(2vzb_A:0.8031280000	(1otk_A:3.5282030000	(((((1oqu_A:0.3233010000	1uzr_A:0.0701100000):0.1212410000	1r2f_A:0.0060550000):0.5938560000	(1mxr_A:0.8966850000	(1jk0_A:0.3609400000	((2uw2_A:0.0776180000	1w68_A:0.1819260000):0.3029460000	(2inc_B:0.9831600000	(((2inp_C:1.6193790000	1mty_B:0.8416300000):0.6123950000	1mty_D:1.5233390000):0.2011910000	3dhg_A:1.4272240000):0.3610850000):2.3510100000):0.1848070000):1.3311400000):0.3769650000):0.9619930000	3ee4_A:0.8692140000):1.7720000000	(((2uw1_A:0.0000020000	2uw1_B:0.0000010000):0.0603513000	1afr_A:0.1631420000):1.1439900000	1za0_A:1.3156750000):0.7723670000):0.9102190000):1.1929300000):0.0000026415):0.0923473000	((1qgh_A:0.2549520000	2ux1_A:0.5771570000):0.4946350000	((((1dps_A:0.0000010000	1jts_A:0.0000010000):0.1983130000	1o9r_A:0.3810540000):0.3166200000	(1uvh_A:0.7148710000	(1tjo_A:0.0000010000	1tk6_A:0.0000010000):0.4557750000):0.2588270000):0.3395760000	(((((((((2fzf_A:1.8955410000	2jd7_A:0.0593350000):0.0535676000	1vlg_A:0.4167960000):0.0609571000	((((((1lb3_A:0.0897730000	2za7_A:0.1018940000):0.1256990000	(1z6o_A:0.7784440000	1z6o_M:0.6795630000):0.2437920000):0.1111170000	1bg7_A:0.0588590000):0.1864730000	1r03_A:0.0000020000):0.6315760000	3e6s_A:0.3731400000):0.2660230000	1krq_A:0.4642520000):0.0000026485):0.1372280000	1eum_A:0.0925880000):0.2437090000	((1lko_A:0.6173100000	1yuz_A:0.8666180000):0.9355770000	3qhb_A:1.7972910000):0.6145350000):0.4480620000	2fkz_A:0.0667050000):0.0026969600	(1bcf_A:0.0000010000	3e1q_A:0.0000010000):0.0171643000):0.0780720000	1jgc_A:0.2442990000):0.4770810000	1nfv_A:0.1968730000):0.8090140000):0.1703590000):0.0000021773):0.1288460000);
(1ji5_A:0.3375380000	1jig_A:0.0000020000	(1n1q_A:0.2328620000	((((2chp_A:0.4399130000	(2ux1_A:0.3215460000	((((1dps_A:0.0000010000	1jts_A:0.0000010000):0.2046180000	1o9r_A:0.3074800000):0.1720230000	1uvh_A:1.1159600000):0.2944500000	(1tjo_A:0.0000010000	1tk6_A:0.0000010000):0.5718590000):0.4495380000):0.1975840000):0.0433179000	(1qgh_A:0.5470570000	(2vzb_A:0.1577110000	(1otk_A:2.4343610000	((((((1oqu_A:0.2946970000	1uzr_A:0.0568000000):0.1858640000	1r2f_A:0.0370410000):0.7650570000	1mxr_A:1.3076160000):0.4029280000	((1jk0_A:0.4044770000	(2uw2_A:0.1540100000	1w68_A:0.2377570000):0.5356950000):0.4084870000	((2inc_B:1.3705960000	(2inp_C:1.3744960000	1mty_B:1.3980990000):0.3561750000):0.2675210000	(1mty_D:1.1946650000	3dhg_A:1.4523670000):0.6339190000):2.0464300000):0.1877490000):0.4790860000	3ee4_A:1.2959650000):1.0699900000	((2uw1_A:0.0017020000	(2uw1_B:0.0000010000	1afr_A:0.2577230000):0.0130695000):1.4249200000	1za0_A:2.6420610000):0.2470320000):0.9320480000):1.6965800000):0.5028370000):0.1276610000):0.0748777000	((((((((2fzf_A:2.1517980000	(1krq_A:0.0752000000	2jd7_A:0.2284720000):0.0593241000):0.0785584000	1eum_A:0.0468780000):0.1173550000	3e6s_A:0.4207440000):0.1385260000	1vlg_A:0.3075230000):0.1527310000	(((1lb3_A:0.2110010000	2za7_A:0.0959780000):0.2023700000	(1bg7_A:0.0000020000	(1z6o_A:1.0224390000	1z6o_M:0.7002880000):0.3502410000):0.0483336000):0.1375170000	1r03_A:0.0000020000):0.5579300000):0.3497880000	(1lko_A:0.8488750000	(1yuz_A:1.9079440000	3qhb_A:0.6980110000):0.2367170000):1.4514800000):0.2543970000	(((1bcf_A:0.0000010000	3e1q_A:0.0000010000):0.0960010000	2fkz_A:0.0782510000):0.0295813000	1jgc_A:0.0867780000):0.0868890000):0.6282730000	1nfv_A:0.3812750000):0.6822300000):0.1086970000	(1ji4_A:0.3879650000	2fjc_A:0.2041390000):0.0320600000):0.3369270000):0.0437431000);
(1ji5_A:0.0495440000	(((1jig_A:0.0253200000	(1ji4_A:0.3495000000	2fjc_A:0.3888970000):0.2015160000):0.1477570000	((2chp_A:0.2734350000	(2vzb_A:0.3844600000	(1otk_A:2.6783920000	((((((1oqu_A:0.3227300000	1uzr_A:0.0241090000):0.2315170000	1r2f_A:0.0000020000):1.0423900000	1mxr_A:0.8857030000):0.3875830000	((1jk0_A:0.2759090000	(2uw2_A:0.1359800000	1w68_A:0.2354450000):0.5827440000):0.4617780000	((2inc_B:0.7250510000	(2inp_C:1.4509680000	1mty_B:1.4532720000):0.6136470000):0.4647130000	(1mty_D:1.4820280000	3dhg_A:1.5235250000):0.3109560000):1.2170400000):0.3188510000):0.4363550000	3ee4_A:1.2863170000):1.2921300000	(((2uw1_A:0.0050650000	2uw1_B:0.0000010000):0.1055860000	1afr_A:0.1341870000):1.8216500000	1za0_A:1.2486400000):0.2647390000):0.5814000000):2.2879600000):0.3597360000):0.1134060000	((2ux1_A:0.6178200000	((((((((((2fzf_A:2.7841820000	2jd7_A:0.1768010000):0.0821051000	1vlg_A:0.3618840000):0.2153040000	1eum_A:0.0767440000):0.1009090000	1krq_A:0.6028290000):0.2466430000	3e6s_A:0.2007200000):0.2028500000	((((1lb3_A:0.1172980000	2za7_A:0.0642840000):0.2697980000	(1bg7_A:0.0615940000	1z6o_M:1.0115630000):0.0441387000):0.2791760000	1z6o_A:1.0959260000):0.0768702000	1r03_A:0.0000020000):0.7240620000):0.1728650000	(1lko_A:1.2609150000	(1yuz_A:1.6048650000	3qhb_A:1.4309900000):0.3200240000):1.1784900000):0.2119670000	((1bcf_A:0.0000010000	3e1q_A:0.0000020000):0.1284670000	2fkz_A:0.1372130000):0.0410905000):0.0830172000	1jgc_A:0.0805360000):0.7019280000	1nfv_A:0.6149420000):0.3368980000):0.2433170000	(((1dps_A:0.0000010000	1jts_A:0.0000010000):0.1008370000	(1o9r_A:0.3822670000	1uvh_A:1.5574930000):0.1168610000):0.4495140000	(1tjo_A:0.0000010000	1tk6_A:0.0000020000):0.9670790000):0.1721560000):0.2585970000):0.1076020000):0.0255394000	1n1q_A:0.2022080000):0.2742470000	1qgh_A:0.7940130000);
(1ji5_A:0.1969760000	((1jig_A:0.0000020000	(1ji4_A:0.4096440000	2fjc_A:0.4604940000):0.2853280000):0.1519750000	(((2chp_A:0.2821400000	((((1dps_A:0.0000010000	1jts_A:0.0000010000):0.3170310000	1o9r_A:0.1203910000):0.5777430000	1uvh_A:0.7361880000):0.2825020000	(1tjo_A:0.0000010000	1tk6_A:0.0000010000):0.6203730000):0.5570590000):0.2299400000	((1qgh_A:0.4606540000	2ux1_A:0.3551010000):0.3231230000	(2vzb_A:0.3830200000	(1otk_A:2.3540560000	((((((((1oqu_A:0.3120620000	1uzr_A:0.0193390000):0.1992200000	1r2f_A:0.1008140000):0.7758530000	(1jk0_A:0.4859620000	(2uw2_A:0.1314220000	1w68_A:0.2427120000):0.3925610000):0.7781520000):0.3347410000	1mxr_A:1.1845270000):0.4467930000	3ee4_A:1.3761100000):0.7406220000	((2inc_B:0.9579490000	(2inp_C:1.1407300000	1mty_B:1.3315750000):0.4386570000):0.4117070000	(1mty_D:1.3756620000	3dhg_A:1.2217080000):0.3376860000):0.8427060000):0.6508210000	1za0_A:1.0963610000):0.4896320000	((2uw1_A:0.0047780000	2uw1_B:0.0000010000):0.1115730000	1afr_A:0.1519580000):1.3768000000):0.6269420000):1.7494300000):0.2279540000):0.0000027443):0.1253040000	((((((((((2fzf_A:2.5003290000	2jd7_A:0.0744540000):0.1087780000	1vlg_A:0.3019370000):0.1438800000	1eum_A:0.1434150000):0.1041310000	1krq_A:0.3022540000):0.2471400000	((((1lb3_A:0.0945220000	2za7_A:0.0975520000):0.3231290000	(1bg7_A:0.0138920000	(1z6o_A:1.2989780000	1z6o_M:0.7501150000):0.3337490000):0.0774858000):0.2526690000	1r03_A:0.0000020000):0.5346950000	3e6s_A:0.3665080000):0.1226380000):0.1544970000	(1lko_A:0.8942470000	(1yuz_A:1.5149880000	3qhb_A:1.1736530000):0.4562290000):1.2880900000):0.3951790000	(1bcf_A:0.0000010000	3e1q_A:0.0000010000):0.0299713000):0.0178495000	2fkz_A:0.1513520000):0.0966859000	1jgc_A:0.1683810000):1.0669300000	1nfv_A:0.3803500000):0.7212370000):0.0588642000):0.0176988000	1n1q_A:0.3836280000);
(1ji5_A:0.1798820000	((1jig_A:0.1378870000	(1ji4_A:0.1959400000	2fjc_A:0.3584020000):0.1511640000):0.1190370000	1n1q_A:0.3121080000):0.2182860000	(((2chp_A:0.2275750000	((((1dps_A:0.0000010000	1jts_A:0.0000010000):0.2167430000	1o9r_A:0.2793520000):0.1476810000	1uvh_A:0.8523020000):0.3907430000	(1tjo_A:0.0000010000	1tk6_A:0.0000010000):0.2393540000):0.6624030000):0.1667040000	(2vzb_A:0.4446180000	((1otk_A:2.5562750000	(((2uw1_A:0.0000020000	2uw1_B:0.0000010000):0.1028240000	1afr_A:0.1393910000):1.3803700000	1za0_A:1.7175950000):0.2167630000):1.0192900000	((((1oqu_A:0.2941800000	1uzr_A:0.0113370000):0.1803430000	1r2f_A:0.0665800000):0.5177660000	(1mxr_A:1.1394030000	((1jk0_A:0.3285260000	(2uw2_A:0.1061250000	1w68_A:0.1870590000):0.4105970000):0.6176940000	((2inc_B:1.3244060000	(2inp_C:1.3050410000	1mty_B:1.1195430000):0.8006770000):0.2865080000	(1mty_D:1.4929950000	3dhg_A:1.1308190000):0.3443340000):1.8140200000):0.3505520000):0.3600350000):0.8442570000	3ee4_A:1.1603080000):0.5276250000):2.0774800000):0.2500600000):0.0056317000	((1qgh_A:0.3570910000	2ux1_A:0.4184390000):0.2146940000	((2fzf_A:1.9596200000	1nfv_A:0.4664480000):0.2150160000	(((((1bcf_A:0.0000010000	3e1q_A:0.0000010000):0.0756921000	2fkz_A:0.1692100000):0.0858621000	1jgc_A:0.0385470000):0.1322970000	(((((((1lb3_A:0.1546840000	2za7_A:0.0468270000):0.2582210000	(1bg7_A:0.0000020000	(1z6o_A:1.0764980000	1z6o_M:0.7990210000):0.2471260000):0.0377188000):0.0910595000	1r03_A:0.1154100000):0.6270510000	1vlg_A:0.2207700000):0.0940345000	2jd7_A:0.0907490000):0.0781883000	(1krq_A:0.2233680000	3e6s_A:0.5605990000):0.1720310000):0.0731899000	1eum_A:0.0000020000):0.6568000000):0.2259090000	(1lko_A:0.6062930000	(1yuz_A:1.1418710000	3qhb_A:1.2388910000):0.3668360000):1.0103400000):0.1994480000):0.4466170000):0.0522243000):0.1205280000);
(1ji5_A:0.3483030000	(1jig_A:0.1304970000	((2chp_A:0.2022600000	(((1qgh_A:0.2853900000	2ux1_A:0.4233100000):0.3860900000	(((((((((((2fzf_A:1.1933530000	2jd7_A:0.0681360000):0.0554389000	1vlg_A:0.3373480000):0.1076790000	(1eum_A:0.1394490000	1krq_A:0.3532130000):0.1100080000):0.0651587000	(((1lb3_A:0.1285210000	2za7_A:0.0631830000):0.1719010000	(1bg7_A:0.0577310000	(1r03_A:0.0000020000	1z6o_A:1.1454800000):0.1638430000):0.0578005000):0.3335140000	1z6o_M:0.8823180000):0.2087030000):0.1950590000	3e6s_A:0.7057190000):0.3505830000	((1lko_A:0.6682790000	3qhb_A:1.5103840000):0.3790190000	1yuz_A:1.0019020000):1.0120700000):0.3824210000	((1bcf_A:0.0000010000	3e1q_A:0.0000020000):0.1912450000	2fkz_A:0.0816690000):0.0133630000):0.1604960000	1jgc_A:0.1178060000):0.4667990000	1nfv_A:0.5602820000):0.6235260000	2vzb_A:0.3871760000):0.2009680000	(1otk_A:2.5365370000	((((((1oqu_A:0.2403470000	1uzr_A:0.0901660000):0.1008650000	1r2f_A:0.0425200000):0.7053670000	1mxr_A:0.8232240000):0.3471400000	((1jk0_A:0.3517030000	(2uw2_A:0.1181100000	1w68_A:0.1351090000):0.4640930000):0.4356110000	(2inc_B:1.2605170000	((2inp_C:1.7863200000	1mty_B:1.3111680000):0.3555870000	(1mty_D:1.2890880000	3dhg_A:1.5738630000):0.4563350000):0.3552280000):1.5469000000):0.2357730000):0.3988740000	3ee4_A:0.9897950000):0.3470270000	(((2uw1_A:0.0082790000	2uw1_B:0.0000010000):0.0602827000	1afr_A:0.2028190000):1.8289400000	1za0_A:1.5163210000):0.6612760000):0.8950870000):1.7696200000):0.0000020580):0.0575948000	((((1dps_A:0.0000010000	1jts_A:0.0000010000):0.3664460000	1o9r_A:0.3128630000):0.2998280000	1uvh_A:0.7460390000):0.2933400000	(1tjo_A:0.0000010000	1tk6_A:0.0000010000):0.3097230000):0.6869660000):0.0744412000):0.1641200000	(1ji4_A:0.3769210000	2fjc_A:0.3296620000):0.1218120000):0.1452240000):0.0000020172	1n1q_A:0.3846690000);
(1ji5_A:0.3248040000	1jig_A:0.2341110000	(1n1q_A:0.2918730000	((((2chp_A:0.4670230000	((((1dps_A:0.0000010000	1jts_A:0.0000010000):0.6066980000	1o9r_A:0.2616600000):0.3445340000	1uvh_A:0.7689940000):0.5960250000	(1tjo_A:0.0000010000	1tk6_A:0.0000010000):0.5675680000):0.3293410000):0.0912725000	(2vzb_A:0.3248990000	(1otk_A:1.9677020000	((((((1oqu_A:0.1988370000	1uzr_A:0.0377450000):0.1296420000	1r2f_A:0.0117760000):0.7984680000	1mxr_A:1.0548800000):0.4180770000	((1jk0_A:0.5761580000	(2uw2_A:0.1544940000	1w68_A:0.1497300000):0.4324170000):0.2560700000	(2inc_B:0.9267970000	((2inp_C:1.3569900000	1mty_B:0.8937130000):0.4654740000	(1mty_D:1.3475850000	3dhg_A:1.2188960000):0.1473560000):0.4424790000):1.9826400000):0.5130130000):0.5786310000	3ee4_A:0.9614650000):0.8317370000	(((2uw1_A:0.0000020000	2uw1_B:0.0000010000):0.0539830000	1afr_A:0.2434750000):1.6069200000	1za0_A:1.7928920000):0.1614020000):0.4726120000):1.9107200000):0.4679760000):0.0509675000	((1qgh_A:0.7262110000	2ux1_A:0.4645110000):0.1419280000	(1ji4_A:0.3217970000	2fjc_A:0.4570040000):0.1039380000):0.2412470000):0.0000023049	(((((((((2fzf_A:2.5084480000	2jd7_A:0.0715840000):0.1025340000	1vlg_A:0.1362600000):0.1410910000	(1eum_A:0.1619120000	1krq_A:0.3355600000):0.0922886000):0.1592580000	(((((1lb3_A:0.1555490000	2za7_A:0.1150720000):0.0655006000	(1z6o_A:1.2280130000	1z6o_M:0.8500300000):0.1853940000):0.0924134000	1bg7_A:0.0605040000):0.1788830000	1r03_A:0.0000020000):0.4516360000	3e6s_A:0.4980610000):0.1290030000):0.4092270000	((1lko_A:0.6994180000	1yuz_A:1.5432800000):0.5225890000	3qhb_A:1.3073290000):1.7835000000):0.1271290000	(1bcf_A:0.0000010000	3e1q_A:0.0000010000):0.1924960000):0.0000027067	2fkz_A:0.0225000000):0.0486311000	1jgc_A:0.2220970000):0.4416350000	1nfv_A:0.5467660000):0.7056060000):0.4323830000):0.0132931000);
(1ji5_A:0.2847580000	1jig_A:0.0551720000	(1n1q_A:0.3269510000	(((2chp_A:0.3417210000	((((1dps_A:0.0000010000	1jts_A:0.0000010000):0.5033720000	1o9r_A:0.1492760000):0.2282710000	1uvh_A:0.7417150000):0.2817780000	(1tjo_A:0.0000010000	1tk6_A:0.0000010000):0.3841880000):0.4718950000):0.0908402000	(1ji4_A:0.3329010000	2fjc_A:0.2430980000):0.0906491000):0.0885377000	(((1qgh_A:0.3337560000	2ux1_A:0.2484750000):0.4233040000	((((2fzf_A:2.0305580000	((((((1lb3_A:0.1731790000	2za7_A:0.0923850000):0.1362360000	(1bg7_A:0.0093140000	1z6o_M:0.9409550000):0.0640478000):0.0601556000	(1r03_A:0.0000020000	1z6o_A:0.9551250000):0.0657938000):0.5131360000	(1krq_A:0.2312510000	3e6s_A:0.4470340000):0.1551600000):0.0000022774	(2jd7_A:0.1717390000	1vlg_A:0.2070840000):0.1196830000):0.0663386000	1eum_A:0.0755160000):0.1888650000):0.2459500000	(1lko_A:0.4626540000	(1yuz_A:1.3014650000	3qhb_A:1.0500350000):0.0929639000):1.0872100000):0.3373960000	(((1bcf_A:0.0000010000	3e1q_A:0.0000010000):0.1109550000	2fkz_A:0.1028530000):0.1207860000	1jgc_A:0.0924030000):0.3039550000):0.2256780000	1nfv_A:0.3899240000):0.8522830000):0.0000029887	(2vzb_A:0.5305670000	(1otk_A:1.9395970000	(((((((1oqu_A:0.2976870000	1uzr_A:0.0598500000):0.1396520000	1r2f_A:0.0730870000):0.7076510000	1mxr_A:0.9481690000):0.3095610000	(1jk0_A:0.2990610000	(2uw2_A:0.1378370000	1w68_A:0.2105580000):0.3637750000):0.7191710000):0.3267190000	((((2inc_B:1.1563440000	2inp_C:1.0853750000):0.5197210000	1mty_B:1.5911370000):0.5762790000	3dhg_A:1.2907010000):0.0000023487	1mty_D:1.2592110000):2.1665600000):0.2709940000	3ee4_A:1.1543080000):1.0893700000	(((2uw1_A:0.0000020000	2uw1_B:0.0000010000):0.1201680000	1afr_A:0.1901370000):1.2834500000	1za0_A:1.8617630000):0.1753260000):1.1345600000):1.8191700000):0.1808190000):0.0306505000):0.0939416000):0.0490473000);
(1ji5_A:0.2238000000	(1jig_A:0.2081470000	(1n1q_A:0.3610990000	2fzf_A:1.6017570000):0.2020850000):0.0000025860	((((2chp_A:0.2705850000	2vzb_A:0.7336750000):0.0452179000	(1qgh_A:0.4070390000	(2ux1_A:0.6233250000	((((1dps_A:0.0000010000	1jts_A:0.0000010000):0.4216400000	1o9r_A:0.4384340000):0.2885650000	1uvh_A:0.9419330000):0.6699250000	(1tjo_A:0.0000010000	1tk6_A:0.0000010000):0.1444850000):0.3460310000):0.1756230000):0.2689110000):0.1015090000	(((((1bcf_A:0.0000010000	3e1q_A:0.0000010000):0.0636434000	2fkz_A:0.0296260000):0.0000022398	((((1lko_A:1.1116270000	1yuz_A:0.9938870000):0.5026010000	3qhb_A:1.3166480000):1.1501000000	(1otk_A:2.1750500000	((((((1oqu_A:0.2934130000	1r2f_A:0.2061850000):0.0829322000	1uzr_A:0.0124080000):0.5769570000	1mxr_A:1.0065920000):0.2015560000	((1jk0_A:0.5341410000	(2uw2_A:0.1029900000	1w68_A:0.2585820000):0.2198800000):0.6117230000	(((2inc_B:0.6988610000	2inp_C:1.5235750000):0.4915580000	1mty_B:1.4705470000):0.3137760000	(1mty_D:1.2798680000	3dhg_A:1.5658860000):0.3038410000):1.3465100000):0.3949040000):0.4369420000	3ee4_A:1.2252350000):0.3968230000	(((2uw1_A:0.0000020000	2uw1_B:0.0000010000):0.1329130000	1afr_A:0.0812060000):1.1039400000	1za0_A:1.7323270000):0.7406440000):0.5525480000):1.2875300000):0.1211290000	(((((1lb3_A:0.2154690000	2za7_A:0.1068860000):0.1138880000	(1bg7_A:0.0306010000	1r03_A:0.1178830000):0.1519250000):0.1111210000	(1z6o_A:1.0357240000	1z6o_M:0.5962960000):0.2352040000):0.3748770000	((1eum_A:0.0462700000	1krq_A:0.4321060000):0.0495087000	(2jd7_A:0.0772460000	1vlg_A:0.3998140000):0.0818066000):0.1728920000):0.2222320000	3e6s_A:0.4034790000):0.3870670000):0.3159460000):0.1781750000	1jgc_A:0.1088630000):0.6020940000	1nfv_A:0.6081560000):0.4051980000):0.0000024485	(1ji4_A:0.1923210000	2fjc_A:0.4550780000):0.2079030000):0.2301060000);
(1ji5_A:0.3504310000	(1jig_A:0.0724680000	((((2chp_A:0.1697040000	((((1dps_A:0.0000010000	1jts_A:0.0000010000):0.4403360000	1o9r_A:0.2687850000):0.5303020000	1uvh_A:0.9528270000):0.3592860000	(1tjo_A:0.0000010000	1tk6_A:0.0000010000):0.4551530000):0.2342150000):0.1546230000	((1qgh_A:0.5231380000	2ux1_A:0.2769970000):0.0835585000	((((((2fzf_A:1.6602390000	(1lko_A:1.0948370000	(1yuz_A:1.4025000000	3qhb_A:1.3400330000):0.2940680000):0.2792940000):0.7847390000	1jgc_A:0.0268880000):0.1951210000	((1bcf_A:0.0000010000	3e1q_A:0.0000010000):0.1769240000	2fkz_A:0.0943970000):0.0245449000):0.0346783000	((((1lb3_A:0.0342670000	2za7_A:0.1362300000):0.2138260000	(1bg7_A:0.0561810000	1r03_A:0.0815290000):0.1068680000):0.0568574000	(1z6o_A:0.5675390000	1z6o_M:0.7109020000):0.2022090000):0.3465240000	((1eum_A:0.0891340000	(1krq_A:0.3380720000	3e6s_A:0.7656610000):0.1333440000):0.1862900000	(2jd7_A:0.2073270000	1vlg_A:0.1540200000):0.0359250000):0.0767911000):0.6035810000):0.2046060000	1nfv_A:0.7649850000):0.5746500000	(2vzb_A:0.3382430000	(1otk_A:2.2576500000	((((((1oqu_A:0.3323110000	1uzr_A:0.0952600000):0.3051040000	1r2f_A:0.0000020000):0.7916770000	1mxr_A:1.0153690000):0.2073670000	((1jk0_A:0.4337580000	(2uw2_A:0.0957400000	1w68_A:0.2467850000):0.2521450000):0.5617580000	((2inc_B:1.1774870000	(2inp_C:2.0756800000	1mty_B:1.1901400000):0.4556170000):0.2194020000	(1mty_D:1.1625420000	3dhg_A:1.3848760000):0.3007710000):2.0480800000):0.1772710000):0.7898270000	3ee4_A:0.9966050000):0.5669400000	(((2uw1_A:0.0042260000	2uw1_B:0.0000010000):0.0375308000	1afr_A:0.2151710000):1.0920900000	1za0_A:1.7908100000):0.5559930000):0.7294460000):1.1994600000):0.5744070000):0.0000029257):0.2483550000):0.0834792000	2fjc_A:0.3413660000):0.0771563000	1ji4_A:0.3722410000):0.1269030000):0.0000020695	1n1q_A:0.2092090000);
(1ji5_A:0.1637840000	1jig_A:0.0980740000	(1n1q_A:0.3978300000	((((2chp_A:0.3314770000	(((((1dps_A:0.0000010000	1jts_A:0.0000010000):0.2573660000	1uvh_A:0.9540270000):0.1876720000	1o9r_A:0.2504680000):0.4011890000	(1tjo_A:0.0000010000	1tk6_A:0.0000010000):0.5519910000):0.4501890000	2vzb_A:0.4702390000):0.0089603100):0.0000027022	(1qgh_A:0.3527690000	2ux1_A:0.3633120000):0.3459560000):0.1271780000	((2fzf_A:1.9288470000	1nfv_A:0.2080010000):0.2609840000	((((1bcf_A:0.0000010000	3e1q_A:0.0000010000):0.1217460000	2fkz_A:0.1214880000):0.0509673000	1jgc_A:0.1561930000):0.0642390000	((((1lko_A:0.7787650000	1yuz_A:1.0156240000):0.2898090000	3qhb_A:0.8602250000):0.5094330000	(((1otk_A:2.7493470000	(((2uw1_A:0.0133460000	2uw1_B:0.0000010000):0.0591515000	1afr_A:0.2155380000):1.5264200000	1za0_A:2.4826670000):0.3361970000):0.7111900000	((((1oqu_A:0.2162470000	1uzr_A:0.0119590000):0.1746450000	1r2f_A:0.1533070000):0.7076450000	1mxr_A:0.9780740000):0.3476360000	((1jk0_A:0.4302130000	(2uw2_A:0.0923480000	1w68_A:0.1253600000):0.2040250000):0.5402770000	((2inc_B:1.1326790000	2inp_C:1.2979880000):0.3952670000	(1mty_B:1.1866410000	(1mty_D:1.4252470000	3dhg_A:1.2558200000):0.4760530000):0.2896460000):1.8655200000):0.1256960000):0.7995330000):0.4053350000	3ee4_A:0.9880400000):2.0797200000):0.3346170000	((((1lb3_A:0.2392000000	2za7_A:0.1183240000):0.2306530000	(1bg7_A:0.0455390000	(1z6o_A:1.0182030000	1z6o_M:0.8499890000):0.2775110000):0.0944355000):0.1849700000	1r03_A:0.0000030000):0.4594170000	(((1eum_A:0.1021550000	(2jd7_A:0.1221180000	1vlg_A:0.3015110000):0.1291990000):0.1170310000	1krq_A:0.3493380000):0.2773220000	3e6s_A:0.1891340000):0.2398550000):0.2841140000):0.3392950000):0.5263280000):0.5221900000):0.0000026306	(1ji4_A:0.4774030000	2fjc_A:0.3836840000):0.1827100000):0.1593460000):0.0189346000);
(1ji5_A:0.2883420000	1jig_A:0.1077310000	(1n1q_A:0.1378570000	(((2chp_A:0.2009860000	(((((1dps_A:0.0000010000	1jts_A:0.0000010000):0.1144190000	1uvh_A:1.0841510000):0.1945910000	1o9r_A:0.2402800000):0.4738030000	(1tjo_A:0.0000010000	1tk6_A:0.0000010000):0.6039240000):0.4048620000	(((((((2fzf_A:1.6701410000	2jd7_A:0.1523430000):0.0437337000	1krq_A:0.2164360000):0.1736200000	1eum_A:0.1527240000):0.1979540000	1vlg_A:0.2325260000):0.1122200000	((((1lb3_A:0.1871010000	2za7_A:0.0904340000):0.1369340000	(1bg7_A:0.0307700000	(1z6o_A:0.8135680000	1z6o_M:1.1559470000):0.2281350000):0.0237861000):0.0639117000	1r03_A:0.0000020000):0.6651540000	3e6s_A:0.4590730000):0.0283849000):0.6754430000	((((1bcf_A:0.0000010000	3e1q_A:0.0000010000):0.0767632000	2fkz_A:0.0363980000):0.0000022255	((1lko_A:0.5363750000	1yuz_A:1.0792980000):0.3054460000	3qhb_A:0.9427610000):1.3988900000):0.0661222000	1jgc_A:0.1117320000):0.1462100000):0.4279290000	1nfv_A:0.2725880000):0.6556570000):0.0647040000):0.0412694000	((1qgh_A:0.3925290000	2ux1_A:0.3900670000):0.2935410000	(2vzb_A:0.4036050000	(1otk_A:2.2392100000	(((((((1oqu_A:0.3093290000	1uzr_A:0.1471500000):0.2573810000	1r2f_A:0.0168370000):0.8506290000	1mxr_A:0.9185840000):0.2685590000	((1jk0_A:0.3085710000	(2uw2_A:0.0000020000	1w68_A:0.2551790000):0.4243700000):0.4231980000	(2inc_B:1.0026830000	((2inp_C:1.4300840000	1mty_B:1.1922410000):0.6462960000	(1mty_D:1.5483800000	3dhg_A:1.1995640000):0.4435260000):0.3612180000):1.7583700000):0.1874160000):0.3181890000	3ee4_A:1.2561270000):1.4874600000	1za0_A:1.5809300000):0.4201070000	((2uw1_A:0.0091220000	2uw1_B:0.0000010000):0.0231083000	1afr_A:0.1361600000):1.1077300000):1.0584000000):2.7597900000):0.4121780000):0.0000027798):0.0950141000	(1ji4_A:0.3484070000	2fjc_A:0.3259500000):0.1564490000):0.1014170000):0.0663316000);
(1ji5_A:0.0727320000	(((((1jig_A:0.1162010000	(1ji4_A:0.4280270000	2fjc_A:0.1868410000):0.1322070000):0.1812210000	1n1q_A:0.1803510000):0.1262290000	(2chp_A:0.2065670000	((((1dps_A:0.0000010000	1jts_A:0.0000010000):0.6044010000	1o9r_A:0.4244030000):0.3266220000	1uvh_A:0.6965070000):0.3020100000	(1tjo_A:0.0000010000	1tk6_A:0.0000010000):0.7903900000):0.1731360000):0.1707250000):0.0956781000	2vzb_A:0.7177740000):0.1623010000	(1qgh_A:0.1367880000	2ux1_A:0.3306290000):0.1623860000):0.0939144000	(((((((2fzf_A:2.4272710000	1yuz_A:1.1449470000):0.2135840000	1lko_A:1.0264850000):0.8817620000	(3qhb_A:0.9423870000	(1otk_A:2.0724500000	((((((1oqu_A:0.2940980000	1uzr_A:0.0432980000):0.1682430000	1r2f_A:0.0787940000):0.7849400000	1mxr_A:1.1246190000):0.2326370000	((1jk0_A:0.4209310000	(2uw2_A:0.1694980000	1w68_A:0.2109010000):0.3484630000):0.6086400000	(2inc_B:1.1058280000	((2inp_C:1.6129840000	1mty_B:1.1046680000):0.6869380000	(1mty_D:1.7057390000	3dhg_A:1.4683620000):0.3450160000):0.2600650000):2.1507000000):0.2019110000):0.9672250000	(((2uw1_A:0.0041530000	2uw1_B:0.0000010000):0.0988413000	1afr_A:0.2225370000):0.8451330000	1za0_A:2.6042690000):1.7634600000):0.1149660000	3ee4_A:0.7903150000):1.1862900000):0.7050370000):0.8324340000):0.4172700000	(((((1lb3_A:0.1414500000	2za7_A:0.0213530000):0.1740710000	(1bg7_A:0.0392780000	(1z6o_A:0.7386280000	1z6o_M:0.5786610000):0.1787240000):0.0321199000):0.1024640000	1r03_A:0.0242960000):0.5603960000	3e6s_A:0.4018260000):0.2000890000	((1eum_A:0.0000030000	1krq_A:0.2891330000):0.0556084000	(2jd7_A:0.0696800000	1vlg_A:0.2071220000):0.1161530000):0.0545584000):0.6558610000):0.2400840000	((1bcf_A:0.0000010000	3e1q_A:0.0000010000):0.0238778000	2fkz_A:0.0340150000):0.0000026346):0.2208180000	1jgc_A:0.1005810000):0.3698920000	1nfv_A:0.5019590000):0.6422600000);
(1ji5_A:0.0000030000	(1jig_A:0.1252640000	(1n1q_A:0.2595570000	((((2chp_A:0.4315800000	(2vzb_A:0.3446920000	(1otk_A:1.9477360000	(((((1oqu_A:0.2782140000	1uzr_A:0.0637400000):0.1456810000	1r2f_A:0.0387200000):0.5985490000	(1mxr_A:0.8606900000	((1jk0_A:0.4310660000	(2uw2_A:0.1335340000	1w68_A:0.2195630000):0.4176930000):0.5498200000	(2inc_B:0.9143180000	((2inp_C:1.3207890000	1mty_B:1.0204910000):0.4211980000	(1mty_D:1.1182350000	3dhg_A:1.1211610000):0.6192800000):0.2156270000):2.0410700000):0.3287560000):0.2337070000):0.6777350000	3ee4_A:0.8283200000):1.0003500000	(((2uw1_A:0.0048330000	2uw1_B:0.0000010000):0.1454130000	1afr_A:0.1549760000):1.1092500000	1za0_A:2.0795790000):0.1335290000):0.8130800000):1.2965100000):0.4812490000):0.3230490000	(2ux1_A:0.3036040000	(((((1dps_A:0.0000010000	1jts_A:0.0000010000):0.2135780000	1o9r_A:0.3280180000):0.2645700000	1uvh_A:1.1279170000):0.1977030000	(1tjo_A:0.0000010000	1tk6_A:0.0000020000):0.7904740000):0.1240330000	(((((((((2fzf_A:1.6536390000	2jd7_A:0.0580300000):0.1060590000	1vlg_A:0.2812210000):0.0982226000	(1eum_A:0.0447440000	1krq_A:0.3639490000):0.0877411000):0.2792250000	3e6s_A:0.5287120000):0.3033410000	((((1lb3_A:0.2073560000	2za7_A:0.0895910000):0.2013830000	(1bg7_A:0.0000030000	1z6o_M:1.2591480000):0.1003950000):0.1364170000	1z6o_A:1.2039290000):0.0488034000	1r03_A:0.0000020000):0.6066320000):0.6058900000	(1lko_A:0.8157890000	(1yuz_A:1.3977320000	3qhb_A:1.2815310000):0.1791340000):0.9676110000):0.3540720000	((1bcf_A:0.0000010000	3e1q_A:0.0000020000):0.0695884000	2fkz_A:0.0893460000):0.0000020418):0.0802927000	1jgc_A:0.1235010000):0.4591730000	1nfv_A:0.4655800000):0.6654480000):0.0552788000):0.1521880000):0.1307840000	2fjc_A:0.3627510000):0.1242290000	1ji4_A:0.5537560000):0.2129510000):0.0941825000):0.4573190000	1qgh_A:0.6494430000);
(1ji5_A:0.1780470000	(1jig_A:0.1776400000	1n1q_A:0.2311210000):0.0000020042	(((2chp_A:0.1589300000	((((1dps_A:0.0000010000	1jts_A:0.0000010000):0.2863820000	1o9r_A:0.2992670000):0.4716000000	1uvh_A:0.7374410000):0.3252680000	(1tjo_A:0.0000010000	1tk6_A:0.0000010000):0.4361910000):0.4403500000):0.0758091000	(1ji4_A:0.4517390000	2fjc_A:0.4065460000):0.1549780000):0.1125830000	(((1qgh_A:0.3599370000	2ux1_A:0.3308220000):0.3526760000	(2vzb_A:0.3775990000	(1otk_A:2.5169030000	((((((1oqu_A:0.3053000000	1uzr_A:0.0053300000):0.1315070000	1r2f_A:0.0740290000):0.6725540000	1mxr_A:0.9873430000):0.4120540000	((1jk0_A:0.5101310000	(2uw2_A:0.0863250000	1w68_A:0.2152720000):0.4250400000):0.5246220000	(2inc_B:0.8940270000	((2inp_C:1.4500830000	1mty_B:1.1631810000):0.5067340000	(1mty_D:1.1156810000	3dhg_A:1.3022540000):0.5710140000):0.0702865000):1.3190900000):0.4382870000):0.3598220000	3ee4_A:1.1917390000):0.5798160000	(((2uw1_A:0.0000020000	2uw1_B:0.0000010000):0.1091270000	1afr_A:0.2108400000):1.3184700000	1za0_A:2.0466490000):0.7867750000):0.9739860000):1.4601600000):0.2786340000):0.0551139000	((((((2fzf_A:2.2900780000	2jd7_A:0.1127590000):0.0852226000	1vlg_A:0.2904940000):0.1040220000	(((((1lb3_A:0.1187880000	2za7_A:0.0710940000):0.2315400000	(1bg7_A:0.0265960000	(1z6o_A:1.1507160000	1z6o_M:0.7190900000):0.2116360000):0.0368853000):0.1661700000	1r03_A:0.0469840000):0.5185610000	3e6s_A:0.4982860000):0.1509900000	1krq_A:0.2341030000):0.0603332000):0.1275320000	1eum_A:0.0131040000):0.5820440000	((((1bcf_A:0.0000010000	3e1q_A:0.0000010000):0.0980407000	2fkz_A:0.1110170000):0.0000023300	1jgc_A:0.1593120000):0.1857080000	((1lko_A:0.5916910000	1yuz_A:1.3417440000):0.1905150000	3qhb_A:0.8354460000):1.2760000000):0.1082780000):0.4626120000	1nfv_A:0.4134020000):0.5735400000):0.0505647000):0.1496040000);
(1ji5_A:0.0720360000	(((1jig_A:0.0877180000	(1ji4_A:0.2219180000	2fjc_A:0.1837820000):0.1736550000):0.1930100000	1n1q_A:0.1164150000):0.1548130000	(2chp_A:0.0000020000	((1qgh_A:0.3000220000	2ux1_A:0.3430290000):0.2606650000	(((((1dps_A:0.0000010000	1jts_A:0.0000010000):0.2702480000	1o9r_A:0.4922840000):0.2327720000	1uvh_A:0.7147630000):0.3825510000	(1tjo_A:0.0000010000	1tk6_A:0.0000010000):0.4592880000):0.1319340000	2vzb_A:0.4481920000):0.2661120000):0.0725265000):0.1482390000):0.0775458000	((((((((((2fzf_A:2.7475660000	2jd7_A:0.1011080000):0.0820240000	1vlg_A:0.2022040000):0.1107400000	(1eum_A:0.1137600000	1krq_A:0.2855300000):0.0565442000):0.1264760000	(((1lb3_A:0.1673880000	2za7_A:0.0000020000):0.1913510000	(1bg7_A:0.0335180000	(1r03_A:0.0000030000	1z6o_A:0.8656250000):0.0767868000):0.0881454000):0.3840070000	1z6o_M:0.8424770000):0.1962320000):0.2564530000	3e6s_A:0.4088640000):0.3986470000	((1lko_A:0.6124520000	1yuz_A:1.4026530000):0.5414350000	3qhb_A:0.9980540000):1.1857400000):0.2143590000	((1bcf_A:0.0000010000	3e1q_A:0.0000010000):0.0498205000	2fkz_A:0.0841430000):0.0000020696):0.0416744000	((1otk_A:2.7616670000	(((2uw1_A:0.0000020000	2uw1_B:0.0000010000):0.1286230000	1afr_A:0.1675720000):1.6056500000	1za0_A:1.1881290000):0.0000020828):1.0549500000	((((1oqu_A:0.2967030000	1uzr_A:0.0314580000):0.1626730000	1r2f_A:0.1277420000):0.6378910000	(1mxr_A:1.1088670000	((1jk0_A:0.4925920000	(2uw2_A:0.1013470000	1w68_A:0.2031180000):0.3130780000):0.3324210000	(((2inc_B:1.0479700000	2inp_C:1.2438320000):1.0004000000	1mty_B:1.2364360000):0.2653240000	(1mty_D:1.3438700000	3dhg_A:1.0526430000):0.2170410000):2.5433500000):0.3533110000):0.1514410000):0.3332010000	3ee4_A:1.1065690000):0.4026720000):2.3283500000):0.0867417000	1jgc_A:0.0850930000):0.5898500000	1nfv_A:0.4813850000):0.4827240000);
(1ji5_A:0.1930110000	(((1jig_A:0.1442820000	(1ji4_A:0.2380120000	2fjc_A:0.1907320000):0.0977326000):0.1366250000	1n1q_A:0.1502700000):0.0634602000	(2chp_A:0.1825120000	(((1dps_A:0.0000010000	1jts_A:0.0000010000):0.3795970000	(1o9r_A:0.2346750000	1uvh_A:0.9254240000):0.1759010000):0.4703370000	(1tjo_A:0.0000010000	1tk6_A:0.0000010000):0.7079550000):0.2243200000):0.0339916000):0.0718620000	(((1qgh_A:0.2824990000	2ux1_A:0.5106110000):0.1731050000	((2fzf_A:3.4054160000	1nfv_A:0.2792060000):0.2722400000	((((1bcf_A:0.0000010000	3e1q_A:0.0000010000):0.0402618000	(2fkz_A:0.1119540000	1jgc_A:0.2531230000):0.0123927000):0.2121050000	(1lko_A:1.4320350000	(1yuz_A:1.7544550000	3qhb_A:0.8174690000):0.7649580000):0.6853220000):0.0548998000	(((((((1lb3_A:0.1719000000	2za7_A:0.0826360000):0.3401410000	(1bg7_A:0.0291300000	(1z6o_A:0.8932610000	1z6o_M:1.1142040000):0.2775930000):0.0574360000):0.0534085000	1r03_A:0.0358160000):0.5839080000	3e6s_A:0.4576730000):0.0785632000	(2jd7_A:0.1984650000	1vlg_A:0.3091160000):0.1113800000):0.1792700000	1krq_A:0.2728610000):0.2974600000	1eum_A:0.0000020000):0.8110300000):0.4909900000):0.3608520000):0.0000028128	(2vzb_A:0.2175090000	(((1otk_A:4.0673880000	1za0_A:1.5587690000):0.0000020142	((2uw1_A:0.0038470000	2uw1_B:0.0000010000):0.0473124000	1afr_A:0.2107830000):0.8635360000):1.5970100000	(((((1oqu_A:0.1910820000	1r2f_A:0.0816190000):0.1029290000	1uzr_A:0.0168220000):0.6787670000	1mxr_A:0.9846760000):0.3632050000	((1jk0_A:0.3925700000	(2uw2_A:0.1398010000	1w68_A:0.2202580000):0.3808540000):0.4690740000	((2inc_B:1.3049840000	(2inp_C:1.7810730000	1mty_B:1.1113330000):0.5104200000):0.3074800000	(1mty_D:1.0850080000	3dhg_A:1.3732640000):0.2897700000):1.7012000000):0.2352460000):0.4640750000	3ee4_A:1.0214940000):0.6506390000):2.0216500000):0.6552470000):0.0294839000);
(1ji5_A:0.0210970000	((((1jig_A:0.0495850000	(1ji4_A:0.5200340000	2fjc_A:0.3773930000):0.2048890000):0.2037940000	1n1q_A:0.3159500000):0.0366319000	(2chp_A:0.2167780000	((2ux1_A:0.7471750000	((((((((2fzf_A:3.2200130000	2jd7_A:0.0509750000):0.1501330000	1vlg_A:0.2371780000):0.1814600000	1krq_A:0.4618710000):0.0218045000	1eum_A:0.0242330000):0.0838584000	((((1lb3_A:0.1557000000	2za7_A:0.0496180000):0.1220990000	(1bg7_A:0.0000020000	(1z6o_A:0.9412740000	1z6o_M:0.7697740000):0.3763480000):0.0979266000):0.0512611000	1r03_A:0.0000020000):0.5262240000	3e6s_A:0.5189810000):0.2720480000):0.1425220000	((1lko_A:0.9133730000	1yuz_A:1.4604360000):0.6901370000	3qhb_A:1.2159080000):1.4712500000):0.2200650000	(((1bcf_A:0.0000010000	3e1q_A:0.0000020000):0.0987477000	2fkz_A:0.0636000000):0.0759940000	1jgc_A:0.1922240000):0.2418730000):0.3866750000	1nfv_A:0.4470320000):0.1697110000):0.3210740000	((((1dps_A:0.0000010000	1jts_A:0.0000010000):0.2474120000	1o9r_A:0.5512140000):0.4854210000	1uvh_A:0.9584180000):0.4504690000	(1tjo_A:0.0000010000	1tk6_A:0.0000010000):0.5453620000):0.1910730000):0.1448850000):0.1373900000):0.2906600000	(2vzb_A:0.5354760000	(1otk_A:2.5590150000	((((((1oqu_A:0.4051630000	1uzr_A:0.0120120000):0.2035770000	1r2f_A:0.1175750000):0.6577520000	1mxr_A:1.0771890000):0.1655220000	((1jk0_A:0.7576630000	(2uw2_A:0.1492730000	1w68_A:0.1583180000):0.2296470000):0.3405500000	(2inc_B:0.9342810000	((2inp_C:1.4615240000	1mty_B:0.9119640000):0.4076730000	(1mty_D:1.7674590000	3dhg_A:1.3304710000):0.2264470000):0.5086410000):1.2021200000):0.6125480000):0.5395080000	3ee4_A:1.3498340000):0.9393720000	(((2uw1_A:0.0134350000	2uw1_B:0.0000010000):0.0876873000	1afr_A:0.1375780000):1.3108100000	1za0_A:1.3530580000):0.6528510000):1.2363300000):1.1198400000):1.0492900000):0.0725603000	1qgh_A:0.6902720000);
(1ji5_A:0.2091750000	1jig_A:0.0781270000	(1n1q_A:0.2548420000	(((2chp_A:0.2989770000	1ji4_A:0.4482110000):0.0251427000	2fjc_A:0.5340400000):0.0954087000	(((1qgh_A:0.7211500000	2ux1_A:0.1663800000):0.2504020000	(((((1dps_A:0.0000010000	1jts_A:0.0000010000):0.1430170000	1uvh_A:1.4380740000):0.2863810000	1o9r_A:0.3270390000):0.4710980000	(1tjo_A:0.0000010000	1tk6_A:0.0000020000):0.4702200000):0.2912790000	((((((((((2fzf_A:2.2125230000	2jd7_A:0.0898500000):0.0823868000	1vlg_A:0.4962410000):0.0851929000	(1eum_A:0.0951680000	1krq_A:0.5199850000):0.0090357200):0.2093740000	3e6s_A:0.5400730000):0.1822280000	((((1lb3_A:0.1808210000	2za7_A:0.1457750000):0.1365800000	(1z6o_A:0.6569740000	1z6o_M:0.7237560000):0.4220540000):0.0530757000	1bg7_A:0.0570250000):0.1465340000	1r03_A:0.0245280000):0.3722400000):0.5548290000	((1lko_A:0.4044860000	1yuz_A:1.5363070000):0.4102010000	3qhb_A:0.9183130000):1.2376200000):0.5135130000	(1bcf_A:0.0000010000	3e1q_A:0.0000020000):0.1185900000):0.0000020418	2fkz_A:0.0993060000):0.1500990000	1jgc_A:0.0827860000):0.7413990000	1nfv_A:0.5441220000):0.2968810000):0.0886704000):0.0959225000	(2vzb_A:0.3967690000	(1otk_A:2.8418730000	((((((1oqu_A:0.2248420000	1uzr_A:0.0156610000):0.2140030000	1r2f_A:0.0520710000):0.8860310000	1mxr_A:1.0579390000):0.1964570000	((1jk0_A:0.3584150000	(2uw2_A:0.0880880000	1w68_A:0.2413310000):0.3521780000):0.3667120000	((2inc_B:1.1618320000	(2inp_C:1.6159450000	1mty_B:1.3951510000):0.2081340000):0.2048390000	(1mty_D:1.3502200000	3dhg_A:1.6373570000):0.2960210000):2.4456600000):0.2150390000):0.5061570000	3ee4_A:1.1916010000):1.0801100000	(((2uw1_A:0.0000020000	2uw1_B:0.0000010000):0.0876125000	1afr_A:0.2098200000):1.7632300000	1za0_A:1.6265050000):0.1736130000):0.7517350000):1.3845200000):0.2906150000):0.1368710000):0.1041750000):0.0535634000);
(1ji5_A:0.2918790000	1jig_A:0.1423100000	(1n1q_A:0.3622010000	(((2chp_A:0.2733130000	((((1dps_A:0.0000010000	1jts_A:0.0000010000):0.4224450000	1o9r_A:0.2426710000):0.4160250000	1uvh_A:0.8103300000):0.5053240000	(1tjo_A:0.0000010000	1tk6_A:0.0000010000):0.3788170000):0.3774530000):0.0577311000	(((1qgh_A:0.4991480000	2ux1_A:0.3931350000):0.2545900000	(((((((2fzf_A:2.0338850000	(2jd7_A:0.0950960000	1vlg_A:0.3219900000):0.0623203000):0.1302020000	((((1lb3_A:0.1730310000	2za7_A:0.0858730000):0.3814710000	(1bg7_A:0.0138410000	(1z6o_A:0.8959300000	1z6o_M:0.7611230000):0.4663210000):0.0630955000):0.1176580000	1r03_A:0.0267790000):0.8183840000	3e6s_A:0.5482240000):0.1910730000):0.0161131000	1krq_A:0.4555310000):0.1386560000	1eum_A:0.0000020000):0.7470080000	(((1bcf_A:0.0000010000	3e1q_A:0.0000010000):0.0683744000	2fkz_A:0.0998040000):0.0000027702	1jgc_A:0.3248660000):0.1271160000):0.2323060000	1nfv_A:0.5041420000):0.4357030000	(1lko_A:0.3478020000	(1yuz_A:1.6645410000	3qhb_A:1.2051520000):0.5058360000):0.9561440000):0.3273940000):0.0244016000	(2vzb_A:0.1460300000	(((1otk_A:3.9712990000	((2uw1_A:0.0000020000	2uw1_B:0.0000020000):0.0853160000	1afr_A:0.1822020000):1.2929000000):0.0910986000	1za0_A:1.5580980000):0.8940310000	(((((1oqu_A:0.2150100000	1uzr_A:0.0788990000):0.1771190000	1r2f_A:0.0697310000):0.5239710000	1mxr_A:0.9860020000):0.5027240000	((1jk0_A:0.3638810000	(2uw2_A:0.1724400000	1w68_A:0.0756150000):0.3887100000):0.4863450000	(2inc_B:0.9026410000	((2inp_C:1.8050750000	1mty_B:0.8414350000):0.2618190000	(1mty_D:1.5438840000	3dhg_A:1.1734060000):0.6158040000):0.2957940000):1.8516600000):0.0552401000):0.5519350000	3ee4_A:0.9807770000):0.4290070000):2.4439600000):0.4782710000):0.0795683000):0.0305613000	(1ji4_A:0.2636310000	2fjc_A:0.5008130000):0.1378480000):0.1405760000):0.0175638000);
(1ji5_A:0.1149360000	(((1jig_A:0.0307160000	(1ji4_A:0.2554470000	2fjc_A:0.2512620000):0.1643320000):0.1386360000	1n1q_A:0.1335490000):0.0353790000	(2chp_A:0.1033320000	((((1dps_A:0.0000010000	1jts_A:0.0000010000):0.1732530000	1o9r_A:0.6815610000):0.4190320000	1uvh_A:0.6993170000):0.2907740000	(1tjo_A:0.0000010000	1tk6_A:0.0000010000):0.2844140000):0.5009740000):0.3653400000):0.1495990000	(((1qgh_A:0.1470130000	2ux1_A:0.4597160000):0.2566640000	(2vzb_A:0.2259250000	((1otk_A:3.7038130000	(((2uw1_A:0.0044930000	2uw1_B:0.0000010000):0.1255000000	1afr_A:0.1150600000):0.9722470000	1za0_A:1.8930690000):0.0639373000):0.7485700000	((((1oqu_A:0.2856270000	1uzr_A:0.0809070000):0.2172500000	1r2f_A:0.0000030000):0.4232950000	(1mxr_A:0.9604200000	((1jk0_A:0.2828980000	(2uw2_A:0.0419770000	1w68_A:0.2341670000):0.4720830000):0.3613770000	(((2inc_B:1.1588270000	2inp_C:1.4622440000):0.8529960000	1mty_B:1.0398610000):0.3270850000	(1mty_D:1.3219750000	3dhg_A:1.0812710000):0.3774070000):2.7144800000):0.3977210000):0.2720130000):1.0238100000	3ee4_A:0.5799820000):1.2482000000):2.4597200000):0.7127330000):0.0000027443	(((((((((2fzf_A:2.0577210000	2jd7_A:0.0396990000):0.0337510000	1vlg_A:0.2040150000):0.0345659000	(1eum_A:0.0744560000	1krq_A:0.1688970000):0.1234970000):0.1095520000	(((1lb3_A:0.1686460000	2za7_A:0.0540450000):0.1574920000	(1bg7_A:0.0469980000	(1z6o_A:0.6187750000	1z6o_M:0.8084180000):0.2708860000):0.0203801000):0.1015180000	1r03_A:0.0000020000):0.4336360000):0.0827810000	3e6s_A:0.5396770000):0.2707630000	(1lko_A:1.0289070000	(1yuz_A:0.8980680000	3qhb_A:1.2114780000):0.2809530000):0.7714010000):0.3861020000	((1bcf_A:0.0000010000	3e1q_A:0.0000010000):0.0374533000	2fkz_A:0.1021260000):0.0000020774):0.0535407000	1jgc_A:0.1727880000):0.2670000000	1nfv_A:0.4701780000):0.7756610000):0.1437080000);
(1ji5_A:0.3628760000	1jig_A:0.1235590000	(1n1q_A:0.2633880000	((((2chp_A:0.1948060000	2vzb_A:0.8683530000):0.1172460000	((((1dps_A:0.0000010000	1jts_A:0.0000010000):0.5229550000	1o9r_A:0.3339900000):0.2715750000	1uvh_A:0.7660990000):0.2487540000	(1tjo_A:0.0000010000	1tk6_A:0.0000010000):0.7723080000):0.2207060000):0.0000022103	((1qgh_A:0.2232640000	2ux1_A:0.4271450000):0.3302650000	((((((2fzf_A:1.2328920000	(1lko_A:0.6870650000	1yuz_A:1.3257060000):0.5037810000):0.5575380000	(3qhb_A:1.0531500000	(1otk_A:2.2171100000	(((((((1oqu_A:0.3005660000	1uzr_A:0.0807140000):0.1898760000	1r2f_A:0.0132000000):0.8712330000	1mxr_A:0.8991410000):0.1535200000	(1jk0_A:0.3261430000	(2uw2_A:0.0677820000	1w68_A:0.2231810000):0.3923150000):0.6849940000):0.3774030000	(((2uw1_A:0.0000030000	2uw1_B:0.0000010000):0.2259640000	1afr_A:0.1009820000):1.3812700000	1za0_A:1.5058220000):1.0598500000):0.1456300000	((2inc_B:0.7275290000	2inp_C:1.4066430000):0.2922480000	(1mty_B:1.3004910000	(1mty_D:1.4743480000	3dhg_A:0.9471040000):0.6826160000):0.3950360000):2.0507600000):0.1122960000	3ee4_A:1.0528750000):0.7716620000):1.3594900000):0.9726070000):0.5190240000	((((((1lb3_A:0.0948580000	2za7_A:0.1153560000):0.0619824000	1z6o_A:0.9488490000):0.1388800000	(1bg7_A:0.0766860000	1r03_A:0.1060190000):0.0735974000):0.3418520000	1z6o_M:0.4213640000):0.4252980000	((1eum_A:0.0653590000	1krq_A:0.5301410000):0.1314210000	(2jd7_A:0.1901970000	1vlg_A:0.3595060000):0.0771220000):0.0000029024):0.1767450000	3e6s_A:0.7405610000):0.0809112000):0.3114720000	((1bcf_A:0.0000010000	3e1q_A:0.0000010000):0.1057070000	2fkz_A:0.0543020000):0.0000021506):0.0852227000	1jgc_A:0.1685610000):0.6863430000	1nfv_A:0.6775240000):0.7295160000):0.1064110000):0.0581606000	(1ji4_A:0.3332180000	2fjc_A:0.2585990000):0.1475780000):0.1324730000):0.0542829000);
(1ji5_A:0.2746320000	1jig_A:0.0392120000	(1n1q_A:0.3425110000	(((((2chp_A:0.2656610000	(2vzb_A:0.4308580000	(1otk_A:1.8425060000	((((((1oqu_A:0.2575910000	1r2f_A:0.1971660000):0.1136830000	1uzr_A:0.0000020000):0.6561050000	((1jk0_A:0.5236670000	(2uw2_A:0.1156890000	1w68_A:0.1684220000):0.3178220000):0.7032510000	(((2inc_B:0.9533630000	2inp_C:1.2138670000):0.5482060000	1mty_B:1.4210280000):0.3779330000	(1mty_D:1.0918800000	3dhg_A:1.3703460000):0.6275580000):2.0228500000):0.4101920000):0.1765300000	1mxr_A:0.7143740000):0.6175780000	3ee4_A:1.0669890000):0.4056780000	(((2uw1_A:0.0044150000	2uw1_B:0.0000020000):0.1179350000	1afr_A:0.0866540000):1.2105400000	1za0_A:1.4036780000):0.6423370000):0.6776840000):1.2727900000):0.6142640000):0.1144840000	(((((1dps_A:0.0000010000	1jts_A:0.0000010000):0.4483300000	1o9r_A:0.2606120000):0.6056220000	(1tjo_A:0.0000010000	1tk6_A:0.0000010000):0.5374080000):0.2312560000	1uvh_A:0.8745290000):0.3352900000	((((((((2fzf_A:1.7872960000	2jd7_A:0.1245910000):0.0664153000	1vlg_A:0.2688140000):0.0824031000	((((((1lb3_A:0.1744760000	2za7_A:0.2002040000):0.1724540000	(1bg7_A:0.0548650000	1r03_A:0.0679650000):0.0798503000):0.0142503000	(1z6o_A:0.5470030000	1z6o_M:0.6163920000):0.3031430000):0.6118990000	3e6s_A:0.3191870000):0.1830790000	1krq_A:0.2812800000):0.0412111000	1eum_A:0.1094870000):0.0484920000):0.3990120000	((1lko_A:0.5012380000	1yuz_A:1.0925710000):0.1151620000	3qhb_A:0.9049610000):0.9365190000):0.5971190000	(1bcf_A:0.0000010000	3e1q_A:0.0000010000):0.1207350000):0.0000029597	2fkz_A:0.0953410000):0.1109340000	1jgc_A:0.0635390000):0.3786790000	1nfv_A:0.2939300000):0.6809820000):0.0843886000):0.0163914000	(1qgh_A:0.3082780000	2ux1_A:0.4114840000):0.3852900000):0.0913005000	2fjc_A:0.3224310000):0.0276326000	1ji4_A:0.1852070000):0.2396100000):0.1564830000);
(1ji5_A:0.1581510000	1jig_A:0.1197850000	((1n1q_A:0.0000020000	2fzf_A:1.9715940000):0.2096270000	(((2chp_A:0.1923720000	2vzb_A:1.2284990000):0.0478256000	((1qgh_A:0.3825490000	2ux1_A:0.7738980000):0.7206070000	(((((1dps_A:0.0000010000	1jts_A:0.0000010000):0.3920210000	1o9r_A:0.5517920000):0.4818830000	1uvh_A:0.9569940000):0.4649780000	(1tjo_A:0.0000010000	1tk6_A:0.0000010000):0.7840050000):0.1707320000	(((((1bcf_A:0.0000010000	3e1q_A:0.0000010000):0.0321537000	2fkz_A:0.1467200000):0.0900968000	1jgc_A:0.1629200000):0.1281490000	(((1lko_A:1.0517570000	(1yuz_A:0.6348680000	(1otk_A:2.1975080000	((((((1oqu_A:0.2305260000	1uzr_A:0.0235760000):0.1575440000	1r2f_A:0.0468490000):0.4470280000	1mxr_A:1.3313070000):0.3495670000	((1jk0_A:0.4262560000	(2uw2_A:0.0463440000	1w68_A:0.2300920000):0.4139770000):0.4642360000	(2inc_B:0.6080600000	((2inp_C:1.5492990000	1mty_B:1.3345170000):0.4800610000	(1mty_D:1.6036850000	3dhg_A:1.1684100000):0.6470310000):0.3473140000):1.6564600000):0.3672070000):0.7112790000	(((2uw1_A:0.0041220000	2uw1_B:0.0000010000):0.1806990000	1afr_A:0.0812520000):0.9097480000	1za0_A:2.2692140000):1.2983700000):0.0383229000	3ee4_A:0.8381570000):1.5100600000):1.4939800000):0.3663870000):0.7228330000	3qhb_A:1.1418000000):0.7585430000	(((((1lb3_A:0.1854180000	2za7_A:0.0717910000):0.1989050000	(1bg7_A:0.1305030000	1r03_A:0.0462710000):0.0540780000):0.1522600000	(1z6o_A:1.4231670000	1z6o_M:0.9330460000):0.2485260000):0.5418190000	((1eum_A:0.1174010000	1krq_A:0.3568630000):0.1004070000	(2jd7_A:0.1374310000	1vlg_A:0.3773330000):0.1792460000):0.0518247000):0.5399580000	3e6s_A:0.2945550000):0.5190980000):0.3018550000):0.7227520000	1nfv_A:0.7460310000):0.4085820000):0.2570810000):0.0000023611):0.0619770000	(1ji4_A:0.2687120000	2fjc_A:0.5379600000):0.4180870000):0.0528755000):0.0339074000);
(1ji5_A:0.3142650000	1jig_A:0.0474320000	(1n1q_A:0.2391680000	(((2chp_A:0.1989060000	(1qgh_A:0.6336710000	2vzb_A:0.4011180000):0.0919766000):0.1416570000	(((2ux1_A:0.4085300000	(((1dps_A:0.0000010000	1jts_A:0.0000010000):0.2095510000	1o9r_A:0.2662550000):0.2145150000	(1uvh_A:0.9441100000	(1tjo_A:0.0000010000	1tk6_A:0.0000010000):0.3196280000):0.2826730000):0.3977950000):0.1050610000	(1otk_A:2.2024520000	((((((1oqu_A:0.2060640000	1uzr_A:0.0486920000):0.0918163000	1r2f_A:0.0646010000):0.8503200000	1mxr_A:0.7460960000):0.3003800000	((1jk0_A:0.3709740000	(2uw2_A:0.0878310000	1w68_A:0.3731490000):0.3489230000):0.5536720000	((2inc_B:1.4274700000	(2inp_C:2.1440760000	1mty_B:0.9789810000):0.6124400000):0.3379050000	(1mty_D:1.1742790000	3dhg_A:1.1439480000):0.3731280000):1.7172600000):0.1717310000):0.3811910000	3ee4_A:1.3697950000):0.7919830000	(((2uw1_A:0.0043140000	2uw1_B:0.0000010000):0.0126912000	1afr_A:0.1938980000):0.7407370000	1za0_A:2.2163540000):0.8549040000):1.3109600000):0.7675010000):0.0080437400	((((((((2fzf_A:2.2302070000	2jd7_A:0.0736410000):0.0136541000	1vlg_A:0.2553900000):0.0861809000	(1eum_A:0.1520780000	1krq_A:0.4237230000):0.0380822000):0.1982340000	((((1lb3_A:0.1865050000	2za7_A:0.1034660000):0.1768200000	(1bg7_A:0.0077090000	(1z6o_A:0.6469490000	1z6o_M:0.7895450000):0.2465900000):0.0651950000):0.1285170000	1r03_A:0.0000020000):0.6108650000	3e6s_A:0.5874780000):0.1046780000):0.2116660000	(1lko_A:1.0076000000	(1yuz_A:1.0105310000	3qhb_A:1.2389440000):0.1773470000):0.9399120000):0.6485720000	((1bcf_A:0.0000010000	3e1q_A:0.0000010000):0.0768273000	2fkz_A:0.1022130000):0.0000024351):0.1248530000	1jgc_A:0.0939270000):0.3833870000	1nfv_A:0.7317710000):0.5695710000):0.0480359000):0.1243500000	(1ji4_A:0.2507460000	2fjc_A:0.1651700000):0.0674957000):0.1299430000):0.0651181000);
(1ji5_A:0.1755020000	1jig_A:0.1219130000	(1n1q_A:0.3156570000	(((2chp_A:0.2716570000	(((1dps_A:0.0000010000	1jts_A:0.0000010000):0.4286040000	1o9r_A:0.4590400000):0.5061290000	(1uvh_A:0.9842180000	(1tjo_A:0.0000010000	1tk6_A:0.0000010000):0.7356870000):0.2785010000):0.4305880000):0.0707441000	(1ji4_A:0.1912530000	2fjc_A:0.2831990000):0.1720570000):0.1273230000	((1qgh_A:0.3732180000	2ux1_A:0.4620440000):0.1603730000	((((((((2fzf_A:2.0616830000	2jd7_A:0.1432150000):0.0463878000	1krq_A:0.3148170000):0.0706575000	(((((1lb3_A:0.3314920000	2za7_A:0.1229630000):0.2183140000	(1bg7_A:0.0000020000	(1z6o_A:0.5403190000	1z6o_M:0.9675730000):0.4125730000):0.1021290000):0.0691425000	1r03_A:0.0055670000):0.8748320000	3e6s_A:0.3651850000):0.2322660000	1vlg_A:0.3653340000):0.1158280000):0.2620880000	1eum_A:0.0000020000):0.7421620000	1nfv_A:0.4561080000):0.0534888000	(((1bcf_A:0.0000010000	3e1q_A:0.0000010000):0.0990044000	2fkz_A:0.1380780000):0.0603124000	1jgc_A:0.0739370000):0.3329570000):0.4807710000	(1lko_A:0.3315910000	(1yuz_A:1.1793660000	3qhb_A:1.0994220000):0.3019650000):1.0616500000):0.7004450000	(2vzb_A:0.0000030000	(1otk_A:2.5970950000	(((((((1oqu_A:0.1860690000	1uzr_A:0.0506260000):0.2049860000	1r2f_A:0.0372050000):0.5518100000	1mxr_A:0.9632220000):0.3037680000	((1jk0_A:0.4730490000	(2uw2_A:0.0627430000	1w68_A:0.2821000000):0.4022300000):0.2731690000	(2inc_B:0.7066070000	((2inp_C:1.3067720000	1mty_B:1.3155750000):0.5322810000	(1mty_D:1.5940390000	3dhg_A:1.2658590000):0.7573860000):0.6611860000):2.2266600000):0.4816150000):0.8414670000	3ee4_A:1.0170170000):1.5981100000	1za0_A:2.1204380000):0.2105030000	((2uw1_A:0.0000020000	2uw1_B:0.0000020000):0.0552123000	1afr_A:0.1770940000):1.5637800000):1.0185100000):2.1321200000):0.8905820000):0.0000021408):0.0942567000):0.0874219000):0.1207170000);
(1ji5_A:0.2372430000	1jig_A:0.0476280000	(1n1q_A:0.1777520000	((((2chp_A:0.2889790000	((1qgh_A:0.4067650000	2ux1_A:0.2012170000):0.3047590000	((((1dps_A:0.0000010000	1jts_A:0.0000010000):0.3764240000	1o9r_A:0.2663110000):0.3400830000	1uvh_A:0.7264450000):0.2987190000	(1tjo_A:0.0000020000	1tk6_A:0.0000020000):0.3198300000):0.2172140000):0.1420240000):0.0700976000	(2vzb_A:0.6039850000	(1otk_A:2.3936750000	(((((((1oqu_A:0.3404570000	1uzr_A:0.0297980000):0.1758670000	1r2f_A:0.0409190000):0.5532530000	1mxr_A:1.2476940000):0.2923830000	(1jk0_A:0.5498280000	(2uw2_A:0.1635410000	1w68_A:0.1733350000):0.2853540000):0.8095580000):0.5465660000	(((2inc_B:0.9082200000	2inp_C:1.3893230000):0.6359500000	1mty_B:0.8110530000):0.3637400000	(1mty_D:1.4087730000	3dhg_A:1.4808280000):0.3026670000):2.2414300000):0.3175030000	3ee4_A:0.8043230000):1.6670900000	(((2uw1_A:0.0113290000	2uw1_B:0.0000020000):0.1445900000	1afr_A:0.1713160000):0.9934050000	1za0_A:2.2116690000):0.8132040000):0.9157860000):0.6879930000):0.4778850000):0.0691433000	(2fjc_A:0.3234400000	((((((2fzf_A:2.5327330000	2jd7_A:0.0357960000):0.0539746000	1vlg_A:0.2963760000):0.1971240000	((((((1lb3_A:0.1183430000	2za7_A:0.1121470000):0.2436650000	1bg7_A:0.0000030000):0.1087050000	(1z6o_A:0.7544000000	1z6o_M:0.5921630000):0.3065630000):0.1280130000	1r03_A:0.0000030000):0.4082890000	3e6s_A:0.6416320000):0.2782260000	1krq_A:0.0880560000):0.1818600000):0.1209340000	1eum_A:0.0000030000):0.5950780000	(((1bcf_A:0.0000010000	3e1q_A:0.0000010000):0.1790260000	(2fkz_A:0.0935300000	1jgc_A:0.2091310000):0.0000028141):0.2816490000	(1lko_A:0.7801610000	(1yuz_A:0.8219430000	3qhb_A:1.1340780000):0.4896180000):1.1630900000):0.0742096000):0.4669660000	1nfv_A:0.5938110000):0.7419960000):0.0000028810):0.0462016000	1ji4_A:0.3902120000):0.1363580000):0.0744628000);
(1ji5_A:0.2122700000	1jig_A:0.2058040000	(1n1q_A:0.4155360000	((((2chp_A:0.3562860000	(2vzb_A:0.2278000000	((1otk_A:2.8278700000	(((2uw1_A:0.0000020000	2uw1_B:0.0000010000):0.1016280000	1afr_A:0.1365030000):1.2024500000	1za0_A:1.5178140000):0.2709790000):0.3479330000	(((((1oqu_A:0.3491440000	1uzr_A:0.0708200000):0.1669260000	1r2f_A:0.0778660000):0.9150660000	1mxr_A:0.8272370000):0.4158990000	((1jk0_A:0.5286590000	(2uw2_A:0.1279690000	1w68_A:0.2159770000):0.3578760000):0.7172020000	((2inc_B:0.8119730000	(2inp_C:1.2888610000	1mty_B:1.1896300000):0.4583960000):0.4069360000	(1mty_D:1.4402700000	3dhg_A:1.5440690000):0.3791940000):1.6693500000):0.2640100000):0.6506670000	3ee4_A:0.8378590000):0.3129030000):1.8346200000):0.4518520000):0.0807566000	((1qgh_A:0.4191520000	2ux1_A:0.6431650000):0.2066850000	((((1dps_A:0.0000010000	1jts_A:0.0000010000):0.4026800000	1o9r_A:0.2601750000):0.5057090000	(1tjo_A:0.0000010000	1tk6_A:0.0000010000):0.5627280000):0.2163240000	1uvh_A:1.2197200000):0.3474740000):0.1462320000):0.0954991000	(((((((((2fzf_A:2.1957280000	2jd7_A:0.0644440000):0.0266359000	1vlg_A:0.2726470000):0.1649930000	(1eum_A:0.0633760000	1krq_A:0.3514330000):0.0410350000):0.1744810000	((((1lb3_A:0.0436680000	2za7_A:0.1781410000):0.1669240000	1z6o_A:1.2845870000):0.2184180000	(1bg7_A:0.0000020000	1z6o_M:1.1219400000):0.0744279000):0.1083260000	1r03_A:0.0630310000):0.4943450000):0.1213110000	3e6s_A:0.5894440000):0.4910010000	(1lko_A:1.0253000000	(1yuz_A:1.3458350000	3qhb_A:1.2245390000):0.2048030000):0.8029810000):0.3693110000	((1bcf_A:0.0000010000	3e1q_A:0.0000020000):0.0965622000	2fkz_A:0.1180300000):0.0746113000):0.0773478000	1jgc_A:0.0637500000):0.4778410000	1nfv_A:0.9992710000):0.5162280000):0.0567484000	(1ji4_A:0.4538150000	2fjc_A:0.3820470000):0.3750140000):0.2617410000):0.0141652000);
(1ji5_A:0.2838100000	1jig_A:0.1251240000	(1n1q_A:0.1868970000	((((2chp_A:0.4005520000	((((1dps_A:0.0000010000	1jts_A:0.0000010000):0.3162030000	1o9r_A:0.3081750000):0.2960060000	1uvh_A:0.7602750000):0.2947030000	(1tjo_A:0.0000010000	1tk6_A:0.0000010000):0.7486910000):0.2281010000):0.0685226000	(1ji4_A:0.2480920000	2fjc_A:0.3864250000):0.0831426000):0.1683280000	((1qgh_A:0.3205080000	2ux1_A:0.3452920000):0.3267920000	((((((((2fzf_A:2.2967860000	2jd7_A:0.0900570000):0.0609082000	(((((1lb3_A:0.0881970000	2za7_A:0.1303910000):0.2835390000	1bg7_A:0.0159070000):0.0917420000	(1z6o_A:0.7329990000	1z6o_M:0.7804140000):0.3653450000):0.1010800000	1r03_A:0.0000020000):0.6880390000	1krq_A:0.2043180000):0.2138690000):0.0888418000	3e6s_A:0.6110050000):0.0263466000	1vlg_A:0.4369600000):0.0843783000	1eum_A:0.0622390000):0.5138810000	(((1bcf_A:0.0000010000	3e1q_A:0.0000010000):0.0452424000	2fkz_A:0.0150620000):0.0000023032	1jgc_A:0.1326110000):0.1461670000):0.4232720000	1nfv_A:0.4032600000):0.2259530000	(1lko_A:0.1427010000	(1yuz_A:0.9756610000	3qhb_A:1.0176470000):0.7992910000):0.9568370000):0.6834160000):0.0000020093):0.0000021560	(2vzb_A:0.1176520000	((1otk_A:1.9717830000	(((2uw1_A:0.0082560000	2uw1_B:0.0000020000):0.0936447000	1afr_A:0.1826360000):1.4811700000	1za0_A:1.3742470000):0.1913080000):0.8301800000	(((((1oqu_A:0.3914210000	1uzr_A:0.0304300000):0.1223510000	1r2f_A:0.0768280000):0.6574130000	1mxr_A:1.0595610000):0.4071830000	((1jk0_A:0.5676910000	(2uw2_A:0.1395320000	1w68_A:0.2439770000):0.2903980000):0.8066380000	(((2inc_B:1.4699040000	2inp_C:1.5975150000):0.5956040000	1mty_B:1.4383170000):0.3823010000	(1mty_D:1.3518940000	3dhg_A:1.2093110000):0.1529070000):2.2604500000):0.2197800000):0.7421420000	3ee4_A:1.5097120000):0.6427260000):1.6207100000):0.7275020000):0.1437720000):0.0477455000);
(1ji5_A:0.1588410000	1jig_A:0.1331320000	(1n1q_A:0.2475270000	(((2chp_A:0.2503590000	((((1dps_A:0.0000010000	1jts_A:0.0000010000):0.5210290000	1o9r_A:0.1482630000):0.5951280000	1uvh_A:1.5645820000):0.3049010000	(1tjo_A:0.0000010000	1tk6_A:0.0000010000):0.4345710000):0.4971330000):0.1604230000	(((1qgh_A:0.7216860000	2ux1_A:0.5089140000):0.2376280000	2fjc_A:0.2051060000):0.1175920000	1ji4_A:0.3166560000):0.0967200000):0.0086431200	((((((((2fzf_A:2.4232980000	3e6s_A:0.0657380000):0.3870570000	1krq_A:0.3053490000):0.1789400000	((((1lb3_A:0.1847070000	2za7_A:0.1063620000):0.1921820000	(1bg7_A:0.0332540000	(1z6o_A:1.1643680000	1z6o_M:0.7761410000):0.1489460000):0.0203378000):0.0524391000	1r03_A:0.0169170000):0.6525840000	(2jd7_A:0.2369270000	1vlg_A:0.3241200000):0.1038930000):0.0482698000):0.0639019000	1eum_A:0.0000020000):0.4871260000	((1lko_A:0.4324770000	1yuz_A:2.0552700000):0.5875050000	3qhb_A:0.9928180000):1.4101200000):0.1310780000	(((1bcf_A:0.0000010000	3e1q_A:0.0000010000):0.0901341000	2fkz_A:0.2127400000):0.0393427000	1jgc_A:0.2592190000):0.3132580000):0.2538730000	1nfv_A:0.8977560000):0.5633060000	(2vzb_A:0.6241050000	(1otk_A:2.6796820000	((((((1oqu_A:0.3224260000	1uzr_A:0.1129590000):0.1690570000	1r2f_A:0.0356150000):0.8334440000	1mxr_A:1.1615760000):0.3204420000	((1jk0_A:0.4727050000	(2uw2_A:0.1573220000	1w68_A:0.1614960000):0.3719490000):0.4174240000	(((2inc_B:0.8835970000	2inp_C:1.4173840000):0.6062140000	1mty_B:1.1306430000):0.4846950000	(1mty_D:1.5490100000	3dhg_A:1.1808750000):0.1987860000):1.4438600000):0.3892470000):0.5133190000	(((2uw1_A:0.0099390000	2uw1_B:0.0000010000):0.1171720000	1afr_A:0.2282260000):1.1967600000	1za0_A:1.3937480000):1.3265300000):0.5738500000	3ee4_A:1.0052870000):0.6439940000):1.4460700000):0.5505990000):0.0000021714):0.1539030000):0.0000022959);
(1ji5_A:0.2002630000	1jig_A:0.1165710000	(1n1q_A:0.2181600000	(((2chp_A:0.2406130000	(2vzb_A:0.2008600000	(1otk_A:2.6479230000	((((((1oqu_A:0.3178770000	1uzr_A:0.0787740000):0.1577390000	1r2f_A:0.0210180000):0.7657390000	1mxr_A:1.1111180000):0.4365320000	((1jk0_A:0.3870980000	(2uw2_A:0.0866250000	1w68_A:0.2819480000):0.4631350000):0.3442580000	((2inc_B:1.5286040000	(2inp_C:1.8153960000	1mty_B:1.1041960000):0.3697100000):0.4667970000	(1mty_D:1.3618920000	3dhg_A:1.4409670000):0.3967700000):1.7031800000):0.3402420000):0.4777520000	3ee4_A:1.2731220000):0.7457630000	((2uw1_A:0.0047090000	(2uw1_B:0.0000020000	1afr_A:0.1853700000):0.0050200100):1.4663400000	1za0_A:1.6109520000):0.4259270000):0.6734950000):1.4175800000):0.7703990000):0.0358038000	((((1dps_A:0.0000010000	1jts_A:0.0000010000):0.5754330000	1o9r_A:0.3811790000):0.3721040000	1uvh_A:0.8366140000):0.3491920000	(1tjo_A:0.0000020000	1tk6_A:0.0000020000):0.5951420000):0.5238060000):0.1111570000	((((1qgh_A:0.8202540000	2ux1_A:0.5096740000):0.2368650000	2fjc_A:0.5232860000):0.1860800000	1ji4_A:0.3407090000):0.1073480000	((((((2fzf_A:1.9024270000	2jd7_A:0.0324430000):0.1007720000	1vlg_A:0.3209360000):0.1270710000	((((1lb3_A:0.2188590000	2za7_A:0.2396910000):0.2986370000	(1bg7_A:0.0268440000	(1z6o_A:1.0521440000	1z6o_M:0.8990450000):0.2827470000):0.0523727000):0.1118980000	1r03_A:0.0000030000):0.6440420000	(1krq_A:0.2863080000	3e6s_A:0.4523900000):0.2022700000):0.0369769000):0.1765710000	1eum_A:0.0000020000):0.5400650000	((((1bcf_A:0.0000010000	3e1q_A:0.0000010000):0.1663650000	2fkz_A:0.2391550000):0.0000020699	1jgc_A:0.1956300000):0.0608620000	(1lko_A:0.5790320000	(1yuz_A:1.4818890000	3qhb_A:1.1770710000):0.2948870000):1.5243800000):0.1312640000):0.3472580000	1nfv_A:0.6210830000):0.4693750000):0.0526133000):0.1877940000):0.0879553000);
(1ji5_A:0.1755820000	1jig_A:0.0667830000	(1n1q_A:0.3861260000	(((2chp_A:0.2165950000	((((1dps_A:0.0000010000	1jts_A:0.0000010000):0.4419460000	1o9r_A:0.3144040000):0.1457900000	1uvh_A:0.9944630000):0.2897940000	(1tjo_A:0.0000010000	1tk6_A:0.0000010000):0.6430900000):0.4888530000):0.0664059000	(1ji4_A:0.2268110000	2fjc_A:0.3435460000):0.1460160000):0.0864119000	(((1qgh_A:0.4985780000	2ux1_A:0.2312860000):0.3285850000	(((((((((2fzf_A:3.0490230000	2jd7_A:0.0696220000):0.0244512000	1vlg_A:0.4919310000):0.0839711000	(((((1lb3_A:0.1874580000	2za7_A:0.1292100000):0.2466550000	1z6o_A:1.0915890000):0.1137560000	(1bg7_A:0.0745040000	1r03_A:0.1114240000):0.0830604000):0.4305340000	1z6o_M:0.5811350000):0.3435310000	(1krq_A:0.1578320000	3e6s_A:0.6767300000):0.2033860000):0.1675730000):0.1360480000	1eum_A:0.0783600000):0.3490570000	((1lko_A:0.8923930000	1yuz_A:1.5738550000):0.2595920000	3qhb_A:0.9117020000):1.0933300000):0.2059330000	(1bcf_A:0.0000010000	3e1q_A:0.0000010000):0.1224380000):0.0000022822	2fkz_A:0.1806810000):0.1054880000	1jgc_A:0.0311510000):0.6314420000	1nfv_A:0.6725830000):0.6767120000):0.0000021652	(2vzb_A:0.6546870000	(1otk_A:2.4587490000	(((((((1oqu_A:0.3805450000	1uzr_A:0.0815020000):0.1426690000	1r2f_A:0.0628960000):0.9007830000	1mxr_A:0.5919610000):0.4955420000	(1jk0_A:0.4461310000	(2uw2_A:0.1488550000	1w68_A:0.1240860000):0.3079300000):0.5027120000):0.5177700000	(((2inc_B:1.1942470000	2inp_C:1.8359720000):0.4264230000	1mty_B:1.2256530000):0.5066860000	(1mty_D:1.3529830000	3dhg_A:1.4969550000):0.1967060000):1.8838200000):0.6165480000	3ee4_A:0.7438410000):0.7131740000	(((2uw1_A:0.0049540000	2uw1_B:0.0000010000):0.1055260000	1afr_A:0.1517750000):1.1015800000	1za0_A:2.4364610000):0.5001240000):1.2151100000):0.8084460000):0.2030100000):0.0348249000):0.0602710000):0.0636416000);
(1ji5_A:0.2444860000	1jig_A:0.0219370000	(1n1q_A:0.1765960000	((((2chp_A:0.2175170000	(2vzb_A:0.6648130000	((1otk_A:2.4033400000	(((2uw1_A:0.0044560000	2uw1_B:0.0000010000):0.0538129000	1afr_A:0.1843270000):1.3845700000	1za0_A:2.0410980000):0.0000020249):0.7220890000	(((((1oqu_A:0.2760970000	1uzr_A:0.0439240000):0.2805380000	1r2f_A:0.0138230000):0.4853900000	1mxr_A:1.0792150000):0.2482860000	((1jk0_A:0.4655840000	(2uw2_A:0.0787540000	1w68_A:0.2270300000):0.3188570000):0.4138740000	((2inc_B:1.1108960000	(2inp_C:1.2194540000	1mty_B:1.3807900000):0.8000640000):0.2524390000	(1mty_D:1.3867790000	3dhg_A:1.1484700000):0.5033820000):2.0887000000):0.2441730000):0.8513460000	3ee4_A:0.7634890000):0.4959860000):2.0034000000):0.8864430000):0.0865317000	(((((1dps_A:0.0000010000	1jts_A:0.0000010000):0.5226650000	1o9r_A:0.2944180000):0.4615330000	1uvh_A:0.6146050000):0.2673000000	(1tjo_A:0.0000010000	1tk6_A:0.0000010000):0.3629710000):0.2965370000	((((((2fzf_A:2.7005730000	((((((((1lb3_A:0.2012040000	2za7_A:0.1319930000):0.2071780000	1bg7_A:0.0622340000):0.0521952000	(1z6o_A:0.7844890000	1z6o_M:0.8629360000):0.2628010000):0.1019820000	1r03_A:0.0080540000):0.9130600000	3e6s_A:0.4415890000):0.1589550000	1krq_A:0.3218120000):0.1167110000	2jd7_A:0.1165830000):0.0383713000	1vlg_A:0.4183100000):0.0893718000):0.1034220000	1eum_A:0.0000020000):0.4884870000	((1lko_A:0.9927690000	1yuz_A:1.3764820000):0.2675930000	3qhb_A:1.2484420000):1.3062900000):0.4802870000	((1bcf_A:0.0000010000	3e1q_A:0.0000010000):0.0721013000	2fkz_A:0.1183540000):0.0089063000):0.0650191000	1jgc_A:0.1350520000):0.5395540000	1nfv_A:0.4141830000):0.4550760000):0.0679657000):0.1052760000	((1qgh_A:0.4004500000	2ux1_A:0.2728140000):0.4670540000	2fjc_A:0.2241350000):0.1420770000):0.0637639000	1ji4_A:0.2820330000):0.1019940000):0.1368680000);
(1ji5_A:0.1656560000	(1jig_A:0.0618390000	(((2chp_A:0.2408850000	((((1dps_A:0.0000010000	1jts_A:0.0000010000):0.5631690000	1o9r_A:0.2051110000):0.4028110000	(1tjo_A:0.0000010000	1tk6_A:0.0000010000):0.4858550000):0.2603910000	1uvh_A:1.0157470000):0.3294800000):0.0776930000	(1ji4_A:0.4781090000	2fjc_A:0.3575330000):0.0507450000):0.0555341000	(((1qgh_A:0.2494080000	2ux1_A:0.4549320000):0.2617500000	((((2fzf_A:2.6039400000	((1lko_A:0.5947160000	(1yuz_A:1.2706070000	3qhb_A:1.1367760000):0.4472970000):0.7861170000	((((((((1lb3_A:0.1329450000	2za7_A:0.0787170000):0.2566400000	1bg7_A:0.0405760000):0.0687482000	(1z6o_A:0.6237710000	1z6o_M:1.0110980000):0.1369760000):0.0952746000	1r03_A:0.0000030000):0.6816170000	3e6s_A:0.4245330000):0.1760900000	1krq_A:0.0939750000):0.1168440000	(2jd7_A:0.0883540000	1vlg_A:0.2986650000):0.1236060000):0.0814848000	1eum_A:0.0000030000):0.1787600000):0.0000028917):0.4423960000	((1bcf_A:0.0000010000	3e1q_A:0.0000010000):0.0804486000	2fkz_A:0.1157770000):0.0000025259):0.0981522000	1jgc_A:0.1530380000):0.7038970000	1nfv_A:0.4190060000):0.6359570000):0.0794590000	(2vzb_A:0.5465170000	(1otk_A:1.2412780000	(((((((1oqu_A:0.2484090000	1uzr_A:0.0234650000):0.1876560000	1r2f_A:0.0463510000):0.6793380000	1mxr_A:0.7303630000):0.2580880000	(1jk0_A:0.4033250000	(2uw2_A:0.0603320000	1w68_A:0.3016430000):0.4892200000):0.7561160000):0.1178850000	(((2inc_B:1.0988550000	2inp_C:1.3460710000):0.5504480000	1mty_B:1.0727230000):0.3782110000	(1mty_D:1.1154480000	3dhg_A:1.6768720000):0.3515160000):2.1036700000):0.5671710000	3ee4_A:1.1147730000):1.4933800000	(((2uw1_A:0.0000020000	2uw1_B:0.0000010000):0.0243847000	1afr_A:0.2139990000):1.6441500000	1za0_A:1.6547630000):0.0480017000):1.0614100000):2.2822700000):0.8833170000):0.0443027000):0.1078490000):0.0000020513	1n1q_A:0.2673690000);
(1ji5_A:0.2689850000	(1jig_A:0.1233770000	((((2chp_A:0.3933970000	((((1dps_A:0.0000010000	1jts_A:0.0000010000):0.6194950000	1o9r_A:0.1793000000):0.3466690000	(1tjo_A:0.0000010000	1tk6_A:0.0000010000):0.5810120000):0.1720330000	1uvh_A:0.4238130000):0.5284300000):0.2309260000	2fjc_A:0.2372880000):0.0515619000	((1qgh_A:0.3770570000	(2vzb_A:0.9566280000	(1otk_A:2.3354190000	((((((1oqu_A:0.2110430000	1uzr_A:0.0294370000):0.1897290000	1r2f_A:0.0402490000):1.0086500000	((1jk0_A:0.3541400000	(2uw2_A:0.1032820000	1w68_A:0.1878860000):0.4666260000):0.4654900000	((2inc_B:0.7830920000	(2inp_C:1.1499170000	1mty_B:1.6592800000):0.4527290000):0.4617370000	(1mty_D:1.1640500000	3dhg_A:1.3851190000):0.2967220000):1.7831200000):0.3654200000):0.2799010000	1mxr_A:0.6936790000):0.5708710000	3ee4_A:0.5571370000):1.1294500000	((2uw1_A:0.0006380000	(2uw1_B:0.0000020000	1afr_A:0.2028440000):0.0035586900):1.1182400000	1za0_A:1.9611600000):0.3633700000):0.8122720000):1.1466300000):0.2892710000):0.1408770000	(2ux1_A:0.3268920000	((((((((2fzf_A:2.5752350000	2jd7_A:0.0706530000):0.1044450000	1vlg_A:0.3511720000):0.1050780000	(((((1lb3_A:0.1840220000	2za7_A:0.0387570000):0.2198780000	(1bg7_A:0.0833980000	(1z6o_A:1.2196030000	1z6o_M:0.9713800000):0.2283540000):0.0770896000):0.0345406000	1r03_A:0.0697990000):0.5632820000	3e6s_A:0.5284760000):0.2154380000	1krq_A:0.4551640000):0.0964679000):0.1444800000	1eum_A:0.1249600000):0.2205700000	((1lko_A:0.6396150000	1yuz_A:1.2500010000):0.3330840000	3qhb_A:0.7150540000):1.4363400000):0.6455750000	((1bcf_A:0.0000010000	3e1q_A:0.0000010000):0.1634490000	2fkz_A:0.0915980000):0.0000022641):0.0776538000	1jgc_A:0.2081790000):0.6104310000	1nfv_A:0.3574830000):0.5209360000):0.1993740000):0.1897310000):0.0724767000	1ji4_A:0.4225870000):0.1826740000):0.0381725000	1n1q_A:0.3851860000);
(1ji5_A:0.1288700000	((1jig_A:0.0937720000	(1ji4_A:0.3053490000	2fjc_A:0.3343770000):0.2024420000):0.1161600000	1n1q_A:0.2194030000):0.1156960000	(((2chp_A:0.2520020000	2vzb_A:0.6686580000):0.1602510000	((1qgh_A:0.2333050000	2ux1_A:0.7064100000):0.2434110000	((((1dps_A:0.0000010000	1jts_A:0.0000010000):0.5356100000	1o9r_A:0.0679960000):0.1871750000	1uvh_A:0.7148630000):0.5399910000	(1tjo_A:0.0000010000	1tk6_A:0.0000010000):0.3350060000):0.2030020000):0.0837030000):0.1739640000	(((((((((2fzf_A:2.6263880000	2jd7_A:0.1200720000):0.0116717000	1vlg_A:0.4386240000):0.0572782000	(1eum_A:0.1517850000	1krq_A:0.3116990000):0.0343322000):0.1717520000	3e6s_A:0.2369370000):0.1828700000	(((((1lb3_A:0.0819780000	2za7_A:0.1459610000):0.0848738000	1z6o_M:0.9681590000):0.1211860000	1bg7_A:0.0828190000):0.1843270000	1r03_A:0.0157970000):0.0967033000	1z6o_A:1.0113960000):0.2202460000):0.4722240000	((1lko_A:0.4824000000	(1yuz_A:1.3831600000	3qhb_A:1.0772890000):0.2733500000):0.5097450000	(1otk_A:2.7751770000	(((((1oqu_A:0.2552100000	1r2f_A:0.1864300000):0.1261050000	1uzr_A:0.0000020000):0.9288650000	1mxr_A:0.8825900000):0.1728580000	(((1jk0_A:0.4475460000	(2uw2_A:0.1312330000	1w68_A:0.1777840000):0.2777670000):0.4105550000	((2inc_B:1.0492060000	(2inp_C:1.4799300000	1mty_B:1.4509860000):0.5345670000):0.5694960000	(1mty_D:1.3121520000	3dhg_A:1.3082150000):0.4414790000):2.1488700000):0.5472830000	(((2uw1_A:0.0042000000	2uw1_B:0.0000010000):0.0498644000	1afr_A:0.2048180000):1.4911200000	1za0_A:1.4549570000):1.2800200000):0.1720340000):0.6064200000	3ee4_A:1.1788710000):0.7123240000):0.9040240000):0.4128480000):0.5004650000	((1bcf_A:0.0000010000	3e1q_A:0.0000010000):0.0525590000	2fkz_A:0.0549830000):0.0000029144):0.0900118000	1jgc_A:0.1584160000):0.6192450000	1nfv_A:0.4360690000):0.6942750000):0.1092120000);
(1ji5_A:0.1762090000	(((1jig_A:0.0000020000	(1ji4_A:0.4028780000	2fjc_A:0.2975610000):0.2860100000):0.2743570000	(1n1q_A:0.2023900000	(2chp_A:0.2336560000	((((1dps_A:0.0000010000	1jts_A:0.0000010000):0.3357270000	1o9r_A:0.2130860000):0.3749670000	1uvh_A:0.7296350000):0.4154370000	(1tjo_A:0.0000010000	1tk6_A:0.0000010000):0.5783600000):0.3117300000):0.1499980000):0.0000022371):0.0875684000	((1qgh_A:0.3511650000	2ux1_A:0.4878860000):0.3516710000	(2vzb_A:0.4812900000	((1otk_A:2.0633480000	(((2uw1_A:0.0042580000	2uw1_B:0.0000010000):0.1310470000	1afr_A:0.1341920000):1.4702500000	1za0_A:2.2634240000):0.3924600000):0.6316290000	((((1oqu_A:0.2016850000	1r2f_A:0.1682450000):0.0297568000	1uzr_A:0.0000020000):0.7796320000	(1mxr_A:1.0668710000	((1jk0_A:0.3084230000	(2uw2_A:0.1395380000	1w68_A:0.2028460000):0.2641660000):0.6365140000	(2inc_B:0.8600050000	((2inp_C:1.4021740000	1mty_B:1.0840340000):0.3662490000	(1mty_D:1.1501600000	3dhg_A:1.2712010000):0.2702680000):0.3489940000):1.4888300000):0.2399560000):0.3320620000):0.6394630000	3ee4_A:0.6971640000):0.7954500000):1.8115100000):0.4108980000):0.1529450000):0.0462059000	((2fzf_A:2.2670710000	1nfv_A:0.3614990000):0.3928360000	(((((1bcf_A:0.0000010000	3e1q_A:0.0000010000):0.1530000000	2fkz_A:0.0932350000):0.0448536000	1jgc_A:0.1294900000):0.2562480000	(1lko_A:0.7339940000	(1yuz_A:1.3186850000	3qhb_A:0.8489010000):0.2413470000):1.3037400000):0.2381810000	(((((1lb3_A:0.1771860000	2za7_A:0.0775210000):0.1893590000	((1bg7_A:0.0177370000	(1z6o_A:1.1113060000	1z6o_M:1.2015890000):0.2444990000):0.0654724000	1r03_A:0.1066730000):0.1183640000):0.9857110000	(1krq_A:0.3171610000	3e6s_A:0.5174490000):0.1097930000):0.0000025088	(2jd7_A:0.2515440000	1vlg_A:0.2215870000):0.1453690000):0.0912790000	1eum_A:0.0129070000):0.3569380000):0.3490700000):0.5938370000);
(1ji5_A:0.3087120000	((1jig_A:0.1039230000	(1ji4_A:0.2797290000	2fjc_A:0.3809110000):0.1483480000):0.1002270000	1n1q_A:0.2515520000):0.0631438000	(((2chp_A:0.3667960000	((((1dps_A:0.0000010000	1jts_A:0.0000010000):0.2186510000	1uvh_A:0.8632230000):0.1863910000	1o9r_A:0.2304120000):0.5275870000	(1tjo_A:0.0000010000	1tk6_A:0.0000010000):0.4560320000):0.4191850000):0.1155640000	(2vzb_A:0.6909230000	(1otk_A:2.3659820000	((((((1oqu_A:0.2588800000	1uzr_A:0.0488800000):0.1696570000	1r2f_A:0.0279610000):0.7423650000	1mxr_A:0.9715050000):0.2504060000	((1jk0_A:0.4385280000	(2uw2_A:0.1336610000	1w68_A:0.1519540000):0.3729300000):0.1186250000	((2inc_B:1.0876350000	(2inp_C:1.8576490000	1mty_B:0.9864360000):0.4335980000):0.3741040000	(1mty_D:1.5947450000	3dhg_A:1.2129180000):0.1263120000):1.9244100000):0.5349840000):0.4981540000	3ee4_A:0.8406060000):1.1254500000	(((2uw1_A:0.0000020000	2uw1_B:0.0000010000):0.0099308300	1afr_A:0.2548500000):1.2732300000	1za0_A:1.8286040000):0.6848590000):1.3687800000):1.9317200000):0.3328910000):0.0560393000	((1qgh_A:0.3973640000	2ux1_A:0.3746130000):0.4222040000	(((((((((2fzf_A:2.1916630000	(((1lb3_A:0.1471300000	2za7_A:0.1271890000):0.0983691000	(1bg7_A:0.0672820000	(1r03_A:0.0000020000	1z6o_A:1.3179710000):0.0982715000):0.0818143000):0.3738370000	1z6o_M:0.5710080000):0.3148830000):0.0004887700	(2jd7_A:0.0843340000	1vlg_A:0.4800420000):0.0550520000):0.0588277000	1krq_A:0.3052190000):0.0852519000	1eum_A:0.0948400000):0.2239250000	3e6s_A:0.1980710000):0.3740020000	((1lko_A:0.9817780000	1yuz_A:1.5982760000):0.4127330000	3qhb_A:0.9342390000):1.2974800000):0.5503970000	((1bcf_A:0.0000010000	3e1q_A:0.0000020000):0.0600462000	2fkz_A:0.0790070000):0.0000026390):0.0728346000	1jgc_A:0.1978360000):0.6331340000	1nfv_A:0.5388260000):0.5028160000):0.0267487000):0.1977620000);
(1ji5_A:0.2957880000	1jig_A:0.0230460000	(1n1q_A:0.2420380000	(((2chp_A:0.4533260000	(((1qgh_A:0.5512240000	2ux1_A:0.2883210000):0.3517890000	(2vzb_A:0.4200210000	(1otk_A:2.1152650000	(((((((1oqu_A:0.2481490000	1uzr_A:0.0701030000):0.2433790000	1r2f_A:0.0671600000):0.7140190000	1mxr_A:1.1513640000):0.3167000000	(1jk0_A:0.4774500000	(2uw2_A:0.1410950000	1w68_A:0.1610200000):0.4571600000):0.8117880000):0.3646310000	((2inc_B:1.2853580000	(2inp_C:1.7288850000	1mty_B:0.9475910000):0.3572490000):0.2776140000	(1mty_D:1.1537860000	3dhg_A:1.2703120000):0.3584860000):1.9934200000):0.3565310000	3ee4_A:0.8921820000):0.9818950000	(((2uw1_A:0.0000020000	2uw1_B:0.0000010000):0.0446068000	1afr_A:0.2056340000):1.6374200000	1za0_A:1.5039330000):0.3128370000):0.7247040000):1.9840300000):0.4283900000):0.0012736100	(((((1dps_A:0.0000010000	1jts_A:0.0000010000):0.3274840000	1o9r_A:0.3727480000):0.2478740000	1uvh_A:1.0613100000):0.5676630000	(1tjo_A:0.0000010000	1tk6_A:0.0000010000):0.2458070000):0.4694430000	(((((((((2fzf_A:2.6452070000	(2jd7_A:0.0968230000	1vlg_A:0.2555910000):0.0196787000):0.1073600000	(1krq_A:0.2333590000	3e6s_A:0.5314910000):0.0577464000):0.0427700000	((((1lb3_A:0.1191330000	2za7_A:0.1206380000):0.1043540000	1z6o_A:1.1154440000):0.0449416000	(1bg7_A:0.0397260000	1r03_A:0.0882380000):0.1194620000):0.2959140000	1z6o_M:0.5321900000):0.4736920000):0.0414502000	1eum_A:0.0251130000):0.3726140000	(1lko_A:1.0148730000	(1yuz_A:1.4663850000	3qhb_A:1.5675240000):0.2117950000):0.8486050000):0.4149060000	(1bcf_A:0.0000010000	3e1q_A:0.0000010000):0.1031050000):0.0000022822	2fkz_A:0.0919000000):0.0963051000	1jgc_A:0.1720930000):0.5377190000	1nfv_A:0.3996540000):0.4683890000):0.2445160000):0.1842570000):0.1137830000	2fjc_A:0.2668960000):0.0482643000	1ji4_A:0.2550500000):0.2135500000):0.1252290000);
(1ji5_A:0.1344450000	1jig_A:0.0976590000	(1n1q_A:0.2825070000	((((2chp_A:0.2010590000	((((1dps_A:0.0000010000	1jts_A:0.0000010000):0.5088830000	1o9r_A:0.1981810000):0.3248550000	1uvh_A:0.4968910000):0.3497910000	(1tjo_A:0.0000010000	1tk6_A:0.0000010000):0.3394470000):0.4178360000):0.1375630000	(1ji4_A:0.2325850000	2fjc_A:0.4938250000):0.2596510000):0.0680601000	(((((((2fzf_A:2.6339640000	(2jd7_A:0.1521380000	1vlg_A:0.3152750000):0.0094958700):0.0500877000	(1eum_A:0.0779620000	1krq_A:0.4481590000):0.0182130000):0.1578500000	((((1lb3_A:0.1895800000	2za7_A:0.2075620000):0.1220970000	(1bg7_A:0.0000020000	(1z6o_A:0.7117810000	1z6o_M:0.7147980000):0.2370830000):0.0680024000):0.1769790000	1r03_A:0.0000020000):0.6748030000	3e6s_A:0.5676440000):0.1216900000):0.1040900000	((1lko_A:0.8099240000	1yuz_A:1.9944480000):0.3480760000	3qhb_A:0.7879750000):1.8310400000):0.4069530000	((1bcf_A:0.0000010000	3e1q_A:0.0000010000):0.1405170000	2fkz_A:0.0976030000):0.0000028213):0.0720152000	1jgc_A:0.0934570000):0.4636660000	1nfv_A:0.3245220000):0.8154860000):0.0000024855	((1qgh_A:0.3086850000	2ux1_A:0.2285310000):0.3177860000	(2vzb_A:0.2178530000	(1otk_A:2.7853940000	(((((((1oqu_A:0.2820380000	1uzr_A:0.0541570000):0.0742183000	1r2f_A:0.1333300000):0.8286190000	1mxr_A:0.7575410000):0.1397880000	(1jk0_A:0.4248270000	(2uw2_A:0.1649780000	1w68_A:0.1557140000):0.2739640000):0.9109990000):0.6291550000	(((2uw1_A:0.0000020000	2uw1_B:0.0000010000):0.1107150000	1afr_A:0.1381840000):1.3749300000	1za0_A:1.6224060000):0.9884590000):0.1541450000	((2inc_B:1.4988930000	(2inp_C:1.6467020000	1mty_B:1.0129740000):0.3572240000):0.3987370000	(1mty_D:1.4326550000	3dhg_A:1.6828600000):0.0514267000):1.6706200000):0.5321930000	3ee4_A:0.8930190000):1.6192500000):0.9311050000):0.4816440000):0.0571422000):0.0581087000):0.0210749000);
(1ji5_A:0.1989720000	1jig_A:0.0582990000	(1n1q_A:0.3246830000	(((2chp_A:0.2565820000	((((1dps_A:0.0000010000	1jts_A:0.0000010000):0.3867660000	1o9r_A:0.4250300000):0.1925210000	1uvh_A:0.6242120000):0.2828040000	(1tjo_A:0.0000010000	1tk6_A:0.0000010000):0.4167510000):0.5496270000):0.1015750000	(((1qgh_A:0.3747300000	2ux1_A:0.4017950000):0.2943710000	(((((((((((2fzf_A:2.2935070000	2jd7_A:0.0382620000):0.0625943000	1vlg_A:0.2858170000):0.0892979000	1eum_A:0.0899640000):0.0177501000	1krq_A:0.3545170000):0.1611320000	3e6s_A:0.4420800000):0.0792957000	((((1lb3_A:0.2499400000	2za7_A:0.1343900000):0.0000026017	(1z6o_A:0.9140120000	1z6o_M:0.7155340000):0.2508390000):0.1414890000	1bg7_A:0.0642920000):0.1854110000	1r03_A:0.0000020000):0.5511030000):0.3753840000	((1lko_A:0.8097630000	1yuz_A:1.0899840000):0.3878910000	3qhb_A:1.2124440000):1.0606000000):0.2692810000	(1bcf_A:0.0000010000	3e1q_A:0.0000010000):0.0805371000):0.0079580100	2fkz_A:0.1196720000):0.0712883000	1jgc_A:0.1404490000):0.4538320000	1nfv_A:0.3728560000):0.5808420000):0.0000028006	(2vzb_A:0.4410560000	(1otk_A:2.3912360000	(((((((1oqu_A:0.2674500000	1uzr_A:0.0278770000):0.1746370000	1r2f_A:0.0905950000):0.5339830000	1mxr_A:0.6918890000):0.3734430000	(1jk0_A:0.5055990000	(2uw2_A:0.0974730000	1w68_A:0.1743490000):0.2995890000):0.8300000000):0.2789920000	(((2inc_B:0.8348130000	2inp_C:1.6258580000):0.3909730000	1mty_B:1.0029620000):0.4002300000	(1mty_D:1.4959700000	3dhg_A:1.1476150000):0.3848360000):2.0966000000):0.3777230000	3ee4_A:0.8484530000):1.0352000000	(((2uw1_A:0.0000020000	2uw1_B:0.0000010000):0.0185639000	1afr_A:0.1649510000):1.4605900000	1za0_A:1.7469790000):0.1443960000):0.4897210000):1.4518100000):0.9132690000):0.1366990000):0.1181450000	(1ji4_A:0.2775370000	2fjc_A:0.1958680000):0.0625197000):0.1450850000):0.0672634000);
(1ji5_A:0.1901690000	1jig_A:0.0443070000	(1n1q_A:0.1685040000	(((((2chp_A:0.3126010000	2vzb_A:1.0245440000):0.0000021862	((((1dps_A:0.0000010000	1jts_A:0.0000010000):0.4407460000	1o9r_A:0.2758360000):0.3755150000	(1tjo_A:0.0000010000	1tk6_A:0.0000010000):0.6487380000):0.4106430000	1uvh_A:0.7323920000):0.1298360000):0.1225400000	(1ji4_A:0.2016510000	2fjc_A:0.2878110000):0.1007320000):0.0586797000	(((((((((2fzf_A:2.1288070000	1lko_A:0.5445290000):0.2744650000	1yuz_A:1.2902350000):0.4184530000	(1otk_A:3.9255610000	(((((((1oqu_A:0.2819480000	1uzr_A:0.1013820000):0.1587000000	1r2f_A:0.0000020000):0.8260030000	1mxr_A:0.8823850000):0.1755800000	(1jk0_A:0.4856510000	(2uw2_A:0.1900980000	1w68_A:0.1526740000):0.4260930000):0.9796150000):0.2805510000	(((2uw1_A:0.0042950000	2uw1_B:0.0000010000):0.1271410000	1afr_A:0.2131800000):1.2004600000	1za0_A:1.5571580000):1.8707200000):0.2549230000	(((2inc_B:1.2399820000	2inp_C:1.6944550000):0.5709800000	1mty_B:1.4095760000):0.2002370000	(1mty_D:1.8767860000	3dhg_A:0.9069400000):0.4131680000):2.5885600000):0.3742890000	3ee4_A:0.9820270000):0.8444470000):1.2358700000):0.1820780000	3qhb_A:1.3637110000):0.6040660000	(((((((1lb3_A:0.1117570000	(2za7_A:0.1557360000	(1bg7_A:0.0352620000	1r03_A:0.2118050000):0.1063030000):0.0762827000):0.1502100000	1z6o_A:1.0001560000):0.2583120000	1z6o_M:0.5442660000):0.4386330000	1krq_A:0.2971600000):0.0620453000	2jd7_A:0.1216330000):0.0508624000	(3e6s_A:0.5593280000	1vlg_A:0.3520980000):0.0000029137):0.1471140000	1eum_A:0.0000020000):0.6039370000):0.3205930000	(1bcf_A:0.0000010000	3e1q_A:0.0000010000):0.0844006000):0.0000027675	2fkz_A:0.0775610000):0.0815137000	1jgc_A:0.0447850000):0.5700920000	1nfv_A:0.5285820000):0.5538380000):0.0000029516	(1qgh_A:0.4155280000	2ux1_A:0.3125340000):0.3276710000):0.2636830000):0.1430630000);
(1ji5_A:0.3585140000	(1jig_A:0.0307640000	1n1q_A:0.2830740000):0.0000020360	(((2chp_A:0.2860890000	((((1dps_A:0.0000010000	1jts_A:0.0000010000):0.3856910000	1o9r_A:0.2156050000):0.2044150000	1uvh_A:1.0593490000):0.3464330000	(1tjo_A:0.0000010000	1tk6_A:0.0000010000):0.2063580000):0.5066850000):0.1242780000	(((1qgh_A:0.3319770000	2ux1_A:0.4585280000):0.2077170000	(((((2fzf_A:2.4843030000	(((((((1lb3_A:0.0980700000	1z6o_A:1.2520760000):0.0618046000	2za7_A:0.0532200000):0.1434930000	(1bg7_A:0.0574310000	1r03_A:0.1241830000):0.1054170000):0.3641090000	1z6o_M:0.8700030000):0.3810310000	(1krq_A:0.2698370000	3e6s_A:0.6677060000):0.1229150000):0.0000021491	(2jd7_A:0.2145940000	1vlg_A:0.4027500000):0.1032950000):0.1119640000	1eum_A:0.0284350000):0.3035460000):0.3274760000	(1lko_A:0.7050310000	(1yuz_A:1.2398710000	3qhb_A:1.4376800000):0.3076970000):1.0899900000):0.4389010000	((1bcf_A:0.0000010000	3e1q_A:0.0000010000):0.0477568000	2fkz_A:0.0656550000):0.0000025144):0.0908812000	1jgc_A:0.0661290000):0.4623560000	1nfv_A:0.4826960000):0.6615800000):0.0604488000	(2vzb_A:0.6861790000	((1otk_A:4.0687050000	(((2uw1_A:0.0191980000	2uw1_B:0.0000010000):0.0816829000	1afr_A:0.2128470000):1.1208200000	1za0_A:2.0543820000):0.0000023088):1.3402000000	(((((1oqu_A:0.3184400000	1uzr_A:0.0365230000):0.1754320000	1r2f_A:0.0380410000):0.6559000000	1mxr_A:1.0471390000):0.3245090000	((1jk0_A:0.4779700000	(2uw2_A:0.1416100000	1w68_A:0.1851270000):0.3154010000):0.4256920000	((2inc_B:1.1698990000	(2inp_C:1.2399720000	1mty_B:1.3042320000):0.2616460000):0.4312080000	(1mty_D:1.6091250000	3dhg_A:1.3978500000):0.2209640000):1.5869900000):0.4084410000):0.4610410000	3ee4_A:1.4004550000):0.9766040000):2.2133800000):0.3067780000):0.0589472000):0.1224290000	(1ji4_A:0.3099390000	2fjc_A:0.2046340000):0.1777810000):0.1609440000);
(1ji5_A:0.2843230000	(1jig_A:0.1638580000	1n1q_A:0.4035130000):0.0000020235	(((2chp_A:0.1996060000	((((1dps_A:0.0000010000	1jts_A:0.0000010000):0.4279150000	1o9r_A:0.2174880000):0.5040990000	1uvh_A:0.6149090000):0.1481480000	(1tjo_A:0.0000010000	1tk6_A:0.0000010000):0.4780030000):0.4553610000):0.1954350000	(1ji4_A:0.1576560000	2fjc_A:0.4808020000):0.1017530000):0.0446236000	(((1qgh_A:0.2475050000	2ux1_A:0.3153750000):0.3289570000	(2vzb_A:0.3977280000	(1otk_A:2.3884100000	((((((1oqu_A:0.3019610000	1uzr_A:0.1331790000):0.1673800000	1r2f_A:0.0193700000):0.7753370000	1mxr_A:0.9456180000):0.1514570000	((1jk0_A:0.4436020000	(2uw2_A:0.1223630000	1w68_A:0.2271870000):0.2520960000):0.4882360000	(((2inc_B:1.1392820000	2inp_C:1.1910440000):0.2496010000	1mty_B:1.0906560000):0.5062900000	(1mty_D:1.0126330000	3dhg_A:1.4869080000):0.2658540000):1.5331800000):0.2879380000):0.6233520000	3ee4_A:1.1344410000):1.3620000000	(((2uw1_A:0.0044910000	2uw1_B:0.0000010000):0.1022380000	1afr_A:0.1338600000):2.0034200000	1za0_A:1.6616920000):0.4773310000):0.9338550000):1.4276000000):0.7690060000):0.0031711500	(((((((2fzf_A:2.4717280000	2jd7_A:0.1325300000):0.0877476000	1vlg_A:0.2884020000):0.0558804000	(1eum_A:0.0884870000	1krq_A:0.3595260000):0.0587251000):0.2490590000	(((((1lb3_A:0.2086450000	2za7_A:0.1474920000):0.1269800000	(1z6o_A:0.8254720000	1z6o_M:1.0001500000):0.1486180000):0.1493530000	1bg7_A:0.0988260000):0.0957339000	1r03_A:0.0000020000):0.5317630000	3e6s_A:0.4372750000):0.1449020000):0.2652160000	(1lko_A:0.6669070000	(1yuz_A:1.5406510000	3qhb_A:0.9987790000):0.4936330000):1.6209900000):0.1997600000	(((1bcf_A:0.0000010000	3e1q_A:0.0000010000):0.1321790000	2fkz_A:0.0860720000):0.0000029485	1jgc_A:0.2126270000):0.1977290000):0.3937370000	1nfv_A:0.4009640000):0.6209790000):0.0893316000):0.1360200000);
(1ji5_A:0.2955150000	1jig_A:0.0417560000	(1n1q_A:0.2590320000	((((((2chp_A:0.3956770000	(1qgh_A:0.4487320000	(2vzb_A:0.4767520000	(1otk_A:1.9215110000	(((((((1oqu_A:0.3535050000	1uzr_A:0.0423840000):0.1908610000	1r2f_A:0.0690720000):0.9232230000	1mxr_A:0.9552890000):0.2160460000	(1jk0_A:0.4385650000	(2uw2_A:0.0536690000	1w68_A:0.2243270000):0.3890180000):0.6684210000):0.2871090000	(((2inc_B:1.1099210000	2inp_C:1.7410980000):0.6891430000	1mty_B:1.2459910000):0.3381770000	(1mty_D:1.0621140000	3dhg_A:1.2133710000):0.5684670000):1.6795300000):0.5396060000	3ee4_A:1.2594310000):0.4367110000	(((2uw1_A:0.0039280000	2uw1_B:0.0000010000):0.0692566000	1afr_A:0.1995780000):1.5263900000	1za0_A:1.4611920000):0.7475780000):0.9125110000):1.3544200000):0.2296810000):0.2427930000):0.0004884600	(((1dps_A:0.0000010000	1jts_A:0.0000010000):0.4254970000	(1o9r_A:0.2185820000	1uvh_A:0.8815060000):0.1861220000):0.2980580000	(1tjo_A:0.0000010000	1tk6_A:0.0000010000):0.6254530000):0.2141320000):0.1089910000	2ux1_A:0.4795780000):0.1203800000	((((((((2fzf_A:2.0134160000	((((1lb3_A:0.1745020000	2za7_A:0.1237570000):0.1861750000	(1bg7_A:0.0488250000	(1r03_A:0.0162570000	1z6o_A:1.2346600000):0.2370660000):0.1120040000):0.3467210000	1z6o_M:0.7976790000):0.3967870000	2jd7_A:0.1035230000):0.0720129000):0.0000020276	1vlg_A:0.3071880000):0.1286660000	(1eum_A:0.1210300000	1krq_A:0.5543880000):0.1021440000):0.2810240000	3e6s_A:0.8201240000):0.3847420000	((1lko_A:0.5837400000	1yuz_A:1.0712640000):0.4171280000	3qhb_A:0.8090160000):1.2370100000):0.1716610000	((1bcf_A:0.0000010000	3e1q_A:0.0000010000):0.1603130000	2fkz_A:0.1427200000):0.0431791000):0.0978599000	1jgc_A:0.2204390000):0.3387930000	1nfv_A:1.0419830000):0.8189040000):0.0962021000	2fjc_A:0.3717820000):0.0787947000	1ji4_A:0.2801110000):0.1434450000):0.0823263000);
(1ji5_A:0.2159830000	(1jig_A:0.0399510000	((((2chp_A:0.3459350000	((((1dps_A:0.0000010000	1jts_A:0.0000010000):0.4733410000	1o9r_A:0.4823750000):0.4433190000	1uvh_A:1.0869980000):0.3097090000	(1tjo_A:0.0000010000	1tk6_A:0.0000010000):0.3561710000):0.4343430000):0.0728888000	((1qgh_A:0.5343710000	2ux1_A:0.4950240000):0.2121410000	2vzb_A:0.9267730000):0.0465985000):0.1367430000	(2fjc_A:0.2503210000	(((((2fzf_A:2.1050520000	(1lko_A:0.4578530000	1yuz_A:1.3446080000):0.1198250000):0.2609070000	(3qhb_A:0.5933790000	(1otk_A:1.3229700000	(((((((1oqu_A:0.2103470000	1r2f_A:0.1585200000):0.1060320000	1uzr_A:0.0000030000):0.7013050000	1mxr_A:0.8427690000):0.1416250000	(1jk0_A:0.4429020000	(2uw2_A:0.1920880000	1w68_A:0.0930370000):0.2982060000):1.0519700000):0.3733620000	((((2inc_B:0.8327520000	2inp_C:1.5522330000):0.5805400000	1mty_B:1.2721380000):0.3741110000	3dhg_A:1.3266700000):0.0000021725	1mty_D:1.1736550000):2.0578400000):0.3504800000	3ee4_A:0.7943270000):0.6464560000	(((2uw1_A:0.0000020000	2uw1_B:0.0000010000):0.0836675000	1afr_A:0.1358960000):0.9940490000	1za0_A:1.4867560000):0.2829290000):1.3471800000):1.8636900000):0.3304200000):0.5021990000	((((((1lb3_A:0.1537780000	2za7_A:0.0905630000):0.1813340000	(1bg7_A:0.0618470000	1r03_A:0.0803210000):0.0751345000):0.0722260000	(1z6o_A:0.9099220000	1z6o_M:0.6821610000):0.2815660000):0.6824480000	(2jd7_A:0.0938330000	1vlg_A:0.3670590000):0.1316880000):0.0387858000	(1krq_A:0.1996640000	3e6s_A:0.4851820000):0.1214360000):0.0672713000	1eum_A:0.0360280000):0.6364740000):0.2750910000	(((1bcf_A:0.0000010000	3e1q_A:0.0000010000):0.0746777000	2fkz_A:0.1005180000):0.0326852000	1jgc_A:0.2557240000):0.4643770000):0.6079020000	1nfv_A:0.6863510000):0.4159440000):0.0934295000):0.0424545000	1ji4_A:0.2838840000):0.1054100000):0.0000020969	1n1q_A:0.2199650000);
(1ji5_A:0.2102360000	((1jig_A:0.0000020000	(1ji4_A:0.3220200000	2fjc_A:0.2925830000):0.2924080000):0.1594180000	((2chp_A:0.1327100000	2vzb_A:0.7081190000):0.1495620000	((1qgh_A:0.3822490000	2ux1_A:0.5335000000):0.3347210000	(((((1dps_A:0.0000010000	1jts_A:0.0000010000):0.4036070000	1o9r_A:0.3099850000):0.3682750000	1uvh_A:1.0277980000):0.1135080000	(1tjo_A:0.0000010000	1tk6_A:0.0000010000):0.3137590000):0.5829130000	(((((((2fzf_A:1.2987700000	3qhb_A:0.9778790000):0.4158530000	(1lko_A:0.6206460000	1yuz_A:1.7717890000):0.2056940000):0.6567200000	(1otk_A:2.2396780000	(((((((1oqu_A:0.2786070000	1uzr_A:0.0624890000):0.2130740000	1r2f_A:0.0000020000):0.8922350000	1mxr_A:0.9223540000):0.4201980000	(1jk0_A:0.5077280000	(2uw2_A:0.1389440000	1w68_A:0.1664480000):0.4965390000):0.6956440000):0.3664780000	(((2uw1_A:0.0000020000	2uw1_B:0.0000010000):0.0962037000	1afr_A:0.1458640000):1.7398500000	1za0_A:1.3968360000):0.8695640000):0.2180740000	((2inc_B:0.6418660000	(2inp_C:1.1134860000	1mty_B:1.3454540000):0.5778160000):0.7973750000	(1mty_D:0.9820470000	3dhg_A:1.2463460000):0.2771690000):0.9714590000):0.5827160000	3ee4_A:0.8102520000):1.3779100000):1.7060000000):0.1905100000	((((((1lb3_A:0.1591630000	2za7_A:0.1547470000):0.2910510000	1bg7_A:0.0091480000):0.0955536000	(1z6o_A:0.8269100000	1z6o_M:1.3831270000):0.2471360000):0.1087470000	1r03_A:0.0000020000):0.6944430000	3e6s_A:0.3919590000):0.1754820000	((1eum_A:0.1321680000	1krq_A:0.2724370000):0.1203360000	(2jd7_A:0.4346730000	1vlg_A:0.3684050000):0.0819531000):0.3309200000):0.2780560000):0.3811350000	((1bcf_A:0.0000010000	3e1q_A:0.0000010000):0.0789795000	2fkz_A:0.1281150000):0.0517366000):0.1351150000	1jgc_A:0.0604310000):0.4239610000	1nfv_A:0.5183870000):0.4995950000):0.2390210000):0.0000026969):0.2508810000):0.0170198000	1n1q_A:0.3647260000);
(1ji5_A:0.2231780000	1jig_A:0.0534450000	(1n1q_A:0.2557420000	(((2chp_A:0.3446280000	(((1dps_A:0.0000010000	1jts_A:0.0000010000):0.3079610000	1o9r_A:0.4499240000):0.2343930000	(1uvh_A:1.1482370000	(1tjo_A:0.0000010000	1tk6_A:0.0000010000):0.5920980000):0.1669790000):0.3799110000):0.1744030000	(1ji4_A:0.2712020000	2fjc_A:0.1439300000):0.0961540000):0.0336734000	((1qgh_A:0.5515330000	2ux1_A:0.3662210000):0.2578750000	(((((2fzf_A:2.0185960000	((((1lb3_A:0.2314600000	2za7_A:0.1656010000):0.1288820000	(1bg7_A:0.0851900000	1r03_A:0.1628530000):0.0403319000):0.3570260000	(1z6o_A:0.6105560000	1z6o_M:0.7619450000):0.2678740000):0.4857600000	((1eum_A:0.1443360000	(1krq_A:0.3341770000	3e6s_A:0.3848280000):0.1601800000):0.1146260000	(2jd7_A:0.1356560000	1vlg_A:0.3243490000):0.0699147000):0.0387126000):0.2063330000):0.2455360000	(((1lko_A:0.5662300000	1yuz_A:1.0630900000):0.1990170000	3qhb_A:1.0813270000):0.1989080000	(1otk_A:2.3940270000	((((((1oqu_A:0.2453480000	1uzr_A:0.0814230000):0.1492010000	1r2f_A:0.0706880000):1.0261700000	1mxr_A:0.9726840000):0.5175150000	((1jk0_A:0.2910970000	(2uw2_A:0.1780480000	1w68_A:0.1378040000):0.5427600000):0.4598520000	((2inc_B:1.1614940000	(2inp_C:1.6631720000	1mty_B:1.0334300000):0.5968590000):0.3905530000	(1mty_D:1.4085690000	3dhg_A:1.3328150000):0.4835570000):1.6816800000):0.1129090000):0.7308620000	(((2uw1_A:0.0082550000	2uw1_B:0.0000010000):0.0465660000	1afr_A:0.1246330000):1.5920000000	1za0_A:1.1548580000):1.4956800000):0.6115340000	3ee4_A:0.7719340000):1.4590500000):0.9576050000):0.3740080000):0.3284720000	(((1bcf_A:0.0000010000	3e1q_A:0.0000010000):0.0627122000	2fkz_A:0.1678290000):0.0000023880	1jgc_A:0.1849790000):0.3025410000):0.3113450000	1nfv_A:0.7178370000):0.8966150000	2vzb_A:0.6724940000):0.0000021005):0.0925844000):0.1138990000):0.0549334000);
(1ji5_A:0.1510120000	1jig_A:0.1935160000	(1n1q_A:0.4681450000	(((2chp_A:0.4315110000	(1ji4_A:0.3609750000	2fjc_A:0.2831700000):0.3200970000):0.0676040000	(((1qgh_A:0.4714600000	2ux1_A:0.2467610000):0.3585300000	(((((((2fzf_A:1.9660960000	2jd7_A:0.1120220000):0.0398286000	1vlg_A:0.4010940000):0.0828919000	(1eum_A:0.0928270000	1krq_A:0.3131960000):0.0599510000):0.1638460000	(((((1lb3_A:0.1330440000	2za7_A:0.1084940000):0.0564149000	(1z6o_A:0.5090320000	1z6o_M:1.0517420000):0.3329770000):0.0664403000	1bg7_A:0.0687530000):0.2044560000	1r03_A:0.0074510000):0.6865770000	3e6s_A:0.5132520000):0.1400960000):0.2748930000	((1lko_A:0.4776930000	1yuz_A:1.5638020000):0.1464480000	3qhb_A:0.9006280000):1.6924800000):0.2585570000	(((1bcf_A:0.0000010000	3e1q_A:0.0000020000):0.1399370000	2fkz_A:0.1148930000):0.1497090000	1jgc_A:0.0982160000):0.1871200000):0.1259040000	1nfv_A:0.7151110000):0.4891940000):0.0285449000	(2vzb_A:0.3183900000	((1otk_A:2.3071790000	(((2uw1_A:0.0000020000	2uw1_B:0.0000010000):0.1086050000	1afr_A:0.1235280000):1.1470600000	1za0_A:1.9002770000):0.2408630000):0.6240240000	((((1oqu_A:0.2943240000	1uzr_A:0.0652710000):0.2391510000	1r2f_A:0.0199950000):0.5843880000	(1mxr_A:1.4472820000	((1jk0_A:0.4304160000	(2uw2_A:0.0587340000	1w68_A:0.2704070000):0.4381800000):0.4914720000	((2inc_B:0.8669560000	2inp_C:1.4282980000):0.5099940000	((1mty_B:1.5517190000	1mty_D:1.4279190000):0.0803351000	3dhg_A:1.2477890000):0.2372440000):1.7435400000):0.4163820000):0.2936740000):0.9190350000	3ee4_A:1.4747610000):0.2564060000):2.2858800000):0.4901390000):0.0966017000):0.1006920000	((((1dps_A:0.0000010000	1jts_A:0.0000010000):0.4289900000	1uvh_A:1.0062110000):0.1788300000	1o9r_A:0.4556150000):0.1860360000	(1tjo_A:0.0000010000	1tk6_A:0.0000020000):0.5830150000):0.3312350000):0.1861540000):0.0000024158);
(1ji5_A:0.2120200000	1jig_A:0.0756500000	(1n1q_A:0.2840500000	((((2chp_A:0.1257910000	(1qgh_A:0.6252360000	2vzb_A:0.6741290000):0.2266650000):0.0711287000	((((1dps_A:0.0000010000	1jts_A:0.0000010000):0.2973300000	1o9r_A:0.3159710000):0.9251960000	(1tjo_A:0.0000010000	1tk6_A:0.0000010000):0.3690750000):0.1042410000	1uvh_A:0.9479240000):0.2949310000):0.2262910000	((2ux1_A:0.6182850000	2fjc_A:0.2782010000):0.0841028000	1ji4_A:0.2793720000):0.1771040000):0.0000020259	(2fzf_A:1.8758190000	(((((1bcf_A:0.0000010000	3e1q_A:0.0000010000):0.0609412000	2fkz_A:0.1072970000):0.0000026630	(1jgc_A:0.0056390000	((((1otk_A:3.7795060000	(2uw1_A:0.0000030000	(2uw1_B:0.0000010000	1afr_A:0.2920800000):0.0043361900):0.6803290000):0.1738930000	1za0_A:1.9212880000):1.5097500000	(((1oqu_A:0.3580920000	1uzr_A:0.0339400000):0.1585470000	1r2f_A:0.0318410000):0.8289780000	(1mxr_A:0.8600680000	((1jk0_A:0.4910220000	(2uw2_A:0.1669010000	1w68_A:0.1951830000):0.3257420000):0.4732870000	((2inc_B:0.7428500000	(2inp_C:1.4301320000	1mty_B:1.3273710000):0.4977970000):0.5423480000	(1mty_D:1.0604660000	3dhg_A:1.4926830000):0.4585960000):1.5783500000):0.4304750000):0.2431780000):0.3438240000):0.2763540000	3ee4_A:1.1403140000):2.8285200000):0.1876250000):0.2199040000	((((1lko_A:0.9993210000	(1yuz_A:1.3476890000	3qhb_A:1.5399560000):0.2287790000):1.2074700000	3e6s_A:0.3707840000):0.4398920000	(((1lb3_A:0.1357050000	2za7_A:0.0889870000):0.1508530000	(1bg7_A:0.0529310000	1r03_A:0.1024310000):0.1252750000):0.1501230000	(1z6o_A:0.7775180000	1z6o_M:0.6453640000):0.3919950000):0.4200890000):0.1408500000	((1eum_A:0.1140900000	1krq_A:0.4818860000):0.0775473000	(2jd7_A:0.1992780000	1vlg_A:0.3016520000):0.0762517000):0.0072723300):0.4390840000):0.2970780000	1nfv_A:0.5653440000):0.5292920000):0.1535140000):0.1556020000):0.0325476000);
(1ji5_A:0.3019430000	1jig_A:0.0330780000	(1n1q_A:0.0849390000	((((2chp_A:0.2588160000	(1tjo_A:0.0000010000	1tk6_A:0.0000010000):0.5679020000):0.1564520000	(((1dps_A:0.0000010000	1jts_A:0.0000010000):0.2665000000	1o9r_A:0.3860090000):0.3473770000	1uvh_A:1.2449540000):0.2692420000):0.1053010000	((1qgh_A:0.4521050000	2ux1_A:0.4239620000):0.1700260000	(((((((((2fzf_A:1.5417720000	2jd7_A:0.2815220000):0.1664280000	1vlg_A:0.2230120000):0.1498440000	(((((1lb3_A:0.1022880000	2za7_A:0.0575250000):0.1851020000	1bg7_A:0.0288260000):0.0298854000	(1z6o_A:0.5912500000	1z6o_M:0.7263020000):0.2129340000):0.0645678000	1r03_A:0.0229870000):0.4690790000	3e6s_A:0.5126920000):0.2009890000):0.1279190000	1krq_A:0.4273950000):0.1596190000	1eum_A:0.0000020000):0.6307730000	1nfv_A:0.5625600000):0.1810710000	(((1bcf_A:0.0000010000	3e1q_A:0.0000010000):0.1051210000	2fkz_A:0.0004240000):0.0247314000	1jgc_A:0.0904230000):0.3892490000):0.2848310000	(1lko_A:0.6338300000	(1yuz_A:1.2936590000	3qhb_A:1.5368740000):0.3632490000):0.8308510000):0.3716700000	(2vzb_A:0.2165960000	((((1otk_A:3.8349940000	((2uw1_A:0.0048780000	2uw1_B:0.0000020000):0.0410052000	1afr_A:0.1090680000):0.8931080000):0.0210192000	1za0_A:1.5174420000):1.0112100000	((((1oqu_A:0.2908600000	1uzr_A:0.0833740000):0.1726600000	1r2f_A:0.0000020000):0.7090140000	1mxr_A:0.9620470000):0.1176880000	((1jk0_A:0.4736460000	(2uw2_A:0.1274610000	1w68_A:0.2235770000):0.2429350000):0.4419620000	(2inc_B:0.8102750000	((2inp_C:1.5716970000	1mty_B:0.9837260000):0.4365430000	(1mty_D:1.3084480000	3dhg_A:0.7324200000):0.5299740000):0.5947640000):2.0457600000):0.1261940000):0.5760910000):0.3902850000	3ee4_A:0.8189820000):2.1063600000):0.4826910000):0.0882552000):0.0548183000):0.0750694000	(1ji4_A:0.2670250000	2fjc_A:0.1093710000):0.0540242000):0.2068870000):0.0493448000);
(1ji5_A:0.1948550000	1jig_A:0.0734930000	(1n1q_A:0.1104690000	((((2chp_A:0.2663790000	1uvh_A:0.9566150000):0.1230340000	2fjc_A:0.2761900000):0.1305130000	1ji4_A:0.3618550000):0.1033380000	((((1qgh_A:0.3879900000	2ux1_A:0.1427840000):0.1893000000	(((((((2fzf_A:2.2732960000	2jd7_A:0.0000020000):0.1937200000	1vlg_A:0.2665470000):0.2023770000	((((((1lb3_A:0.2532980000	2za7_A:0.0860060000):0.2243860000	1bg7_A:0.0854080000):0.0984557000	1r03_A:0.0394590000):0.1984570000	(1z6o_A:0.6829180000	1z6o_M:1.1967520000):0.2373530000):0.3886350000	3e6s_A:0.6546780000):0.0781713000	1krq_A:0.3353690000):0.0608808000):0.1647050000	1eum_A:0.0000020000):0.6095520000	((1bcf_A:0.0000010000	3e1q_A:0.0000010000):0.1267550000	(2fkz_A:0.0225870000	1jgc_A:0.2293820000):0.0000026886):0.2695530000):0.1864030000	1nfv_A:0.5072360000):0.3269470000	(1lko_A:0.4231430000	(1yuz_A:1.2718710000	3qhb_A:1.1031740000):0.7411200000):1.1058500000):0.3206740000):0.0690142000	(((1dps_A:0.0000010000	1jts_A:0.0000010000):0.4761700000	1o9r_A:0.5233010000):0.2724880000	(1tjo_A:0.0000010000	1tk6_A:0.0000010000):0.6419690000):0.1586750000):0.0051229500	(2vzb_A:0.2445270000	(((1otk_A:3.2120990000	(((2uw1_A:0.0046560000	2uw1_B:0.0000020000):0.1084990000	1afr_A:0.1933790000):1.4989500000	1za0_A:1.6658360000):0.0000027635):0.8861370000	(((1oqu_A:0.2121730000	1uzr_A:0.0942180000):0.1678410000	1r2f_A:0.0000020000):0.6254360000	(1mxr_A:0.8674690000	((1jk0_A:0.5459990000	(2uw2_A:0.0679890000	1w68_A:0.1776330000):0.2467580000):0.3725760000	(2inc_B:1.2621660000	((2inp_C:1.6161220000	1mty_B:0.9384310000):0.4815490000	(1mty_D:1.5687770000	3dhg_A:1.2158280000):0.2940250000):0.2281140000):1.6687600000):0.3337650000):0.2931830000):0.7211800000):0.1846210000	3ee4_A:1.3117370000):2.1191100000):0.4365680000):0.0630593000):0.0518008000):0.0611464000);
(1ji5_A:0.1994740000	(1jig_A:0.0072620000	1n1q_A:0.2582750000):0.0457742000	(((2chp_A:0.1754710000	(((((1dps_A:0.0000010000	1jts_A:0.0000010000):0.5285930000	1o9r_A:0.2633570000):0.1069280000	1uvh_A:0.7106230000):0.3872270000	(1tjo_A:0.0000010000	1tk6_A:0.0000010000):0.1439490000):0.3200330000	((((((((((2fzf_A:2.0888260000	2jd7_A:0.0844410000):0.0563068000	1vlg_A:0.2535770000):0.0699736000	(1eum_A:0.0780820000	1krq_A:0.1653030000):0.0670726000):0.0617591000	((((1lb3_A:0.2188690000	2za7_A:0.0709530000):0.1505590000	(1z6o_A:0.6988280000	1z6o_M:0.5991690000):0.2801270000):0.0723727000	1bg7_A:0.0000030000):0.1780280000	1r03_A:0.0175970000):0.3397690000):0.1163130000	3e6s_A:0.4723190000):0.2319350000	((1lko_A:0.9839410000	1yuz_A:1.3551480000):0.2975610000	3qhb_A:0.7172730000):1.1480600000):0.1756000000	2fkz_A:0.0549090000):0.0000027067	(1bcf_A:0.0000010000	3e1q_A:0.0000010000):0.1732010000):0.0581310000	1jgc_A:0.0549210000):0.5743000000	1nfv_A:0.1298650000):0.4709540000):0.2392990000):0.1052360000	((1qgh_A:0.1744590000	2ux1_A:0.2958280000):0.1283000000	(1ji4_A:0.3024840000	2fjc_A:0.1537370000):0.1737470000):0.1275490000):0.0000023592	(2vzb_A:0.3974420000	(1otk_A:2.6117490000	((((((1oqu_A:0.2114880000	1uzr_A:0.0539410000):0.1264500000	1r2f_A:0.0296630000):0.6022180000	1mxr_A:0.7725660000):0.2812500000	((1jk0_A:0.5062330000	(2uw2_A:0.1598630000	1w68_A:0.1385240000):0.2420600000):0.2773820000	((2inc_B:1.4989970000	(2inp_C:2.0235960000	1mty_B:0.9757410000):0.2363640000):0.1865410000	(1mty_D:1.4298360000	3dhg_A:1.4483390000):0.4516020000):2.0625700000):0.2469830000):0.5432630000	3ee4_A:1.2631650000):0.9396690000	(((2uw1_A:0.0038080000	2uw1_B:0.0000010000):0.0523086000	1afr_A:0.1778080000):0.9157860000	1za0_A:1.5991940000):0.4978790000):0.9606660000):0.6468280000):0.2987880000):0.1136140000);
(1ji5_A:0.1696140000	(1jig_A:0.0633360000	1n1q_A:0.2445210000):0.0000020342	(((2chp_A:0.1868490000	(((1dps_A:0.0000010000	1jts_A:0.0000010000):0.1786840000	1o9r_A:0.3214560000):0.6951200000	(1uvh_A:1.0221500000	(1tjo_A:0.0000010000	1tk6_A:0.0000010000):0.4260790000):0.1972800000):0.1486030000):0.0496948000	(1ji4_A:0.2643850000	2fjc_A:0.2928570000):0.1453380000):0.1592910000	(((1qgh_A:0.3534150000	2ux1_A:0.2745680000):0.2380700000	(((((2fzf_A:1.7551010000	(1lko_A:0.5592130000	(1yuz_A:1.0563680000	3qhb_A:1.1374360000):0.2849390000):0.7403230000):0.3839080000	((((((1lb3_A:0.1523810000	2za7_A:0.0996230000):0.2615810000	(1bg7_A:0.0268930000	1r03_A:0.0935940000):0.0447448000):0.2646580000	(1z6o_A:0.8143420000	1z6o_M:0.9339770000):0.2091840000):0.5836460000	(2jd7_A:0.1422080000	1vlg_A:0.2718130000):0.0875958000):0.0192521000	(1krq_A:0.1889140000	3e6s_A:0.6941160000):0.1312920000):0.1268180000	1eum_A:0.0306940000):0.2825570000):0.3470820000	((1bcf_A:0.0000010000	3e1q_A:0.0000010000):0.1213230000	2fkz_A:0.1204640000):0.0097629300):0.0830132000	1jgc_A:0.1004930000):0.5336570000	1nfv_A:0.3748730000):0.7932580000):0.0000025582	(2vzb_A:0.1883800000	(((1otk_A:2.8109290000	((2uw1_A:0.0088950000	2uw1_B:0.0000010000):0.0673977000	1afr_A:0.1345020000):1.1774400000):0.1040390000	1za0_A:1.8048130000):0.6410560000	(((((1oqu_A:0.2912800000	1r2f_A:0.1553820000):0.0387845000	1uzr_A:0.0177890000):0.8620030000	1mxr_A:0.7958990000):0.3224430000	((1jk0_A:0.4661950000	(2uw2_A:0.1271590000	1w68_A:0.2455360000):0.2883270000):1.0828500000	((2inc_B:1.4500320000	(2inp_C:1.5782480000	1mty_B:0.9558120000):0.2562410000):0.2276700000	(1mty_D:1.1435270000	3dhg_A:1.3846350000):0.0718103000):2.2591700000):0.2244050000):0.2287870000	3ee4_A:1.6639210000):0.7493910000):2.1097600000):0.5357950000):0.0172259000):0.1789570000);
(1ji5_A:0.1883450000	1jig_A:0.0853000000	(1n1q_A:0.3086340000	((2chp_A:0.3828780000	(1ji4_A:0.2207850000	2fjc_A:0.2248510000):0.0618827000):0.0528467000	((((1qgh_A:0.2508070000	2ux1_A:0.2132510000):0.1572560000	((2fzf_A:2.6385260000	1nfv_A:0.0932470000):0.3476310000	((((1bcf_A:0.0000010000	3e1q_A:0.0000010000):0.0893204000	2fkz_A:0.0166670000):0.0409577000	1jgc_A:0.3933350000):0.2767750000	((((1lko_A:0.8437960000	1yuz_A:1.4459380000):0.5612730000	3qhb_A:0.8668740000):0.6718040000	(1otk_A:3.0524740000	(((((((1oqu_A:0.3006120000	1uzr_A:0.0555970000):0.2487790000	1r2f_A:0.0000030000):0.6514840000	1mxr_A:1.2158160000):0.2602650000	(1jk0_A:0.4051980000	(2uw2_A:0.1080230000	1w68_A:0.1928380000):0.4556170000):1.1008800000):0.6307300000	(((2uw1_A:0.0041650000	2uw1_B:0.0000010000):0.0813011000	1afr_A:0.2038830000):1.2635800000	1za0_A:2.0188320000):1.4704500000):0.1273860000	(((2inc_B:1.0508550000	2inp_C:1.7268990000):0.5171580000	1mty_B:1.3595340000):0.3507850000	(1mty_D:1.0278600000	3dhg_A:1.5935440000):0.1136300000):1.7117000000):0.3047350000	3ee4_A:0.6517610000):0.8990340000):1.6510400000):0.6351370000	((((((((1lb3_A:0.1609980000	2za7_A:0.0904380000):0.1280370000	1z6o_A:0.7852530000):0.0662335000	(1bg7_A:0.0785000000	1r03_A:0.1042010000):0.0827964000):0.3862180000	1z6o_M:0.7767500000):0.4698130000	1krq_A:0.2746120000):0.0601425000	2jd7_A:0.1667470000):0.1602670000	(3e6s_A:0.5870130000	1vlg_A:0.5561710000):0.0000021786):0.1499450000	1eum_A:0.1156560000):0.2641990000):0.2218970000):0.5051450000):0.4876610000):0.1356890000	2vzb_A:1.1408350000):0.1251960000	(((1dps_A:0.0000010000	1jts_A:0.0000010000):0.4053940000	1o9r_A:0.2783070000):0.3815430000	(1uvh_A:0.6433610000	(1tjo_A:0.0000010000	1tk6_A:0.0000010000):0.7066860000):0.2496100000):0.1692810000):0.0819070000):0.0971974000):0.0149260000);
(1ji5_A:0.2461330000	1jig_A:0.1002450000	(1n1q_A:0.3299640000	((((2chp_A:0.4060300000	1ji4_A:0.5402100000):0.0878110000	((1qgh_A:0.4542710000	2ux1_A:0.2084890000):0.2268180000	2fjc_A:0.2520870000):0.2881240000):0.0000026745	(((((1dps_A:0.0000010000	1jts_A:0.0000010000):0.4026890000	1uvh_A:0.8774740000):0.2619330000	1o9r_A:0.1467610000):0.4610230000	(1tjo_A:0.0000010000	1tk6_A:0.0000010000):0.5974010000):0.2574750000	(((((((((((2fzf_A:1.9663870000	2jd7_A:0.0923470000):0.0637909000	1vlg_A:0.3534610000):0.1674060000	1krq_A:0.3356580000):0.0042030200	1eum_A:0.0298100000):0.2290130000	3e6s_A:0.4818000000):0.2062490000	(((1lb3_A:0.1493360000	2za7_A:0.1247950000):0.1188910000	(1bg7_A:0.0000030000	(1z6o_A:0.9961470000	1z6o_M:0.6460290000):0.1167590000):0.0831612000):0.1208870000	1r03_A:0.0000020000):0.3934530000):0.2219020000	(1lko_A:0.5053250000	(1yuz_A:1.2559690000	3qhb_A:0.7876810000):0.0701044000):0.9999140000):0.8285090000	(1bcf_A:0.0000010000	3e1q_A:0.0000010000):0.0086926500):0.0288079000	2fkz_A:0.1037120000):0.1679070000	1jgc_A:0.0892880000):0.6795650000	1nfv_A:0.2368350000):0.8252750000):0.0134195000):0.1268730000	(2vzb_A:0.5468190000	(1otk_A:3.4431260000	((((((1oqu_A:0.3325190000	1r2f_A:0.1566800000):0.1277310000	1uzr_A:0.0347470000):0.6385780000	1mxr_A:1.4291240000):0.2970150000	((1jk0_A:0.3565360000	(2uw2_A:0.1734010000	1w68_A:0.1034240000):0.3433690000):0.6597010000	(2inc_B:0.8478940000	((2inp_C:1.5897250000	1mty_B:1.4179230000):0.3664690000	(1mty_D:1.6091840000	3dhg_A:1.2273800000):0.6285390000):0.6546900000):2.0523900000):0.3170810000):0.2613520000	3ee4_A:1.1958560000):0.6303510000	(((2uw1_A:0.0042540000	2uw1_B:0.0000010000):0.0582284000	1afr_A:0.1993750000):0.8852500000	1za0_A:2.0542330000):0.6909050000):0.4504360000):0.7537480000):0.3907240000):0.1154220000):0.0000020056);
(1ji5_A:0.3031150000	1jig_A:0.1324410000	(1n1q_A:0.2493760000	(((2chp_A:0.2599220000	((((1dps_A:0.0000010000	1jts_A:0.0000010000):0.4774230000	1o9r_A:0.1953750000):0.5985930000	1uvh_A:0.7277720000):0.2310640000	(1tjo_A:0.0000010000	1tk6_A:0.0000010000):0.5110700000):0.3266940000):0.2061480000	(2vzb_A:0.3088160000	(1otk_A:1.5166160000	((((((1oqu_A:0.3456490000	1uzr_A:0.0464060000):0.1203350000	1r2f_A:0.0280650000):0.8090140000	1mxr_A:1.0638570000):0.4388940000	3ee4_A:1.4180860000):0.0765223000	((1jk0_A:0.4776680000	(2uw2_A:0.0902330000	1w68_A:0.2360230000):0.3338750000):0.3697900000	(2inc_B:0.6937850000	(((2inp_C:1.0970010000	1mty_B:0.9930260000):0.6761470000	1mty_D:1.2081330000):0.1539750000	3dhg_A:1.6554750000):0.6011700000):1.9936600000):0.2428860000):1.8716400000	(((2uw1_A:0.0000020000	2uw1_B:0.0000010000):0.1064620000	1afr_A:0.1652310000):1.0099700000	1za0_A:1.7276360000):0.3576990000):1.3538600000):2.3669300000):0.8046640000):0.0893674000	(((1qgh_A:0.5914500000	2ux1_A:0.4181440000):0.3049050000	(1ji4_A:0.4849240000	2fjc_A:0.4960280000):0.0813959000):0.1117230000	(((((2fzf_A:1.9061940000	(((((((1lb3_A:0.2861080000	2za7_A:0.0728290000):0.2718490000	(1bg7_A:0.0000030000	(1z6o_A:1.2305370000	1z6o_M:0.9030410000):0.1451920000):0.0502928000):0.1199620000	1r03_A:0.0000020000):0.7497870000	3e6s_A:0.4274500000):0.2769400000	1krq_A:0.3257140000):0.0380267000	(2jd7_A:0.1461280000	1vlg_A:0.5029380000):0.1217430000):0.1959750000	1eum_A:0.0926940000):0.1522440000):0.1833760000	((1lko_A:0.6421080000	3qhb_A:1.4205320000):0.2910300000	1yuz_A:1.4766270000):1.0296500000):0.5440720000	1jgc_A:0.0708010000):0.1934300000	((1bcf_A:0.0000010000	3e1q_A:0.0000010000):0.1911680000	2fkz_A:0.0853380000):0.0270375000):0.5444690000	1nfv_A:0.4702010000):0.8308000000):0.0000020698):0.1543990000):0.0491750000);
(1ji5_A:0.3008900000	1jig_A:0.0636180000	(1n1q_A:0.1729730000	(((2chp_A:0.3475730000	((1qgh_A:0.3904400000	2ux1_A:0.3323470000):0.1963960000	((((((1dps_A:0.0000010000	1jts_A:0.0000010000):0.3910710000	1o9r_A:0.0847580000):0.3493570000	1uvh_A:0.8771280000):0.3423300000	(1tjo_A:0.0000010000	1tk6_A:0.0000010000):0.4991210000):0.3030620000	((((((((2fzf_A:1.6216910000	2jd7_A:0.1357970000):0.0792164000	1vlg_A:0.3417860000):0.1818030000	(((((1lb3_A:0.1784680000	2za7_A:0.1317650000):0.1590230000	(1bg7_A:0.0000030000	(1z6o_A:1.1716370000	1z6o_M:0.6559370000):0.2471440000):0.0447541000):0.0701892000	1r03_A:0.0000020000):0.7814120000	3e6s_A:0.1113090000):0.1614880000	1krq_A:0.3401600000):0.0416991000):0.1880790000	1eum_A:0.0000020000):0.5105470000	(1lko_A:0.5367810000	(1yuz_A:1.3381730000	3qhb_A:1.5092790000):0.2192600000):1.2520500000):0.2708270000	((1bcf_A:0.0000010000	3e1q_A:0.0000020000):0.1392390000	2fkz_A:0.0801900000):0.0000024216):0.1279310000	1jgc_A:0.0586220000):0.2430520000	1nfv_A:0.5602600000):0.5613250000):0.1645490000	(2vzb_A:0.4888300000	(1otk_A:3.0940630000	((((((1oqu_A:0.2467720000	1uzr_A:0.0847210000):0.2338010000	1r2f_A:0.0226100000):0.6292050000	1mxr_A:0.8133080000):0.3281650000	((1jk0_A:0.6052890000	(2uw2_A:0.1329300000	1w68_A:0.2380480000):0.1623510000):0.5162590000	(2inc_B:1.3635420000	((2inp_C:1.8478070000	1mty_B:1.2903240000):0.4450930000	(1mty_D:1.1050320000	3dhg_A:0.8878300000):0.4966720000):0.3448350000):1.5626200000):0.3270420000):1.0032200000	3ee4_A:0.6504200000):1.5829100000	(((2uw1_A:0.0046760000	2uw1_B:0.0000010000):0.0643471000	1afr_A:0.1150190000):1.5264700000	1za0_A:1.8485030000):0.4877900000):0.6082550000):1.4813300000):0.5922240000):0.0000023236):0.1209420000):0.1364920000	2fjc_A:0.5218560000):0.1076170000	1ji4_A:0.2533860000):0.1940650000):0.2932350000);
(1ji5_A:0.1659370000	(1jig_A:0.0000030000	((((2chp_A:0.7750100000	((((1dps_A:0.0000010000	1jts_A:0.0000010000):0.3768540000	1o9r_A:0.4108210000):0.4354700000	1uvh_A:1.1987420000):0.1658110000	(1tjo_A:0.0000010000	1tk6_A:0.0000010000):0.6670030000):0.3134060000):0.0839003000	(((1qgh_A:0.5249900000	2ux1_A:0.6342730000):0.2276080000	(((((((2fzf_A:2.6157090000	2jd7_A:0.2213790000):0.0389811000	1vlg_A:0.3302420000):0.1375450000	((((((1lb3_A:0.1177780000	2za7_A:0.1482200000):0.1174320000	(1z6o_A:1.2652080000	1z6o_M:0.7907120000):0.4312480000):0.1823810000	1bg7_A:0.1042450000):0.1098880000	1r03_A:0.0000030000):0.6420670000	3e6s_A:0.3912150000):0.1775670000	1krq_A:0.4435930000):0.0126101000):0.1962820000	1eum_A:0.0000020000):0.8536990000	1nfv_A:0.7686800000):0.1833780000	((1bcf_A:0.0000010000	3e1q_A:0.0000010000):0.1459400000	(2fkz_A:0.0225100000	1jgc_A:0.2025800000):0.0000026886):0.3638820000):0.1389500000	(1lko_A:0.5407260000	(1yuz_A:1.2132740000	3qhb_A:0.9414310000):0.4405960000):0.6448970000):0.6643350000):0.1389920000	(2vzb_A:0.2262520000	(((1otk_A:2.4545090000	(((2uw1_A:0.0089690000	2uw1_B:0.0000020000):0.1172050000	1afr_A:0.0917470000):1.2163300000	1za0_A:1.4432460000):0.3351140000):1.0335900000	((((1oqu_A:0.2985330000	1r2f_A:0.1664820000):0.0898178000	1uzr_A:0.0261240000):0.7826850000	((1jk0_A:0.5261640000	(2uw2_A:0.1323410000	1w68_A:0.1912580000):0.3562480000):0.7293280000	(2inc_B:0.8231250000	((2inp_C:1.4492960000	1mty_B:1.1213470000):0.5248390000	(1mty_D:1.4742230000	3dhg_A:1.5032440000):0.3224900000):0.3358480000):1.9910400000):0.2123560000):0.4312590000	1mxr_A:0.7871620000):0.4678560000):0.0978930000	3ee4_A:1.1677150000):1.9877900000):0.7095840000):0.0583880000):0.1815500000	2fjc_A:0.2279230000):0.1868490000	1ji4_A:0.3432820000):0.2050350000):0.0261277000	1n1q_A:0.3348870000);
(1ji5_A:0.2746470000	1jig_A:0.1901310000	(1n1q_A:0.2563260000	(((2chp_A:0.4667770000	(((((1dps_A:0.0000010000	1jts_A:0.0000010000):0.7080970000	1o9r_A:0.2321050000):0.5644500000	1uvh_A:1.0298750000):0.3617460000	(1tjo_A:0.0000010000	1tk6_A:0.0000010000):0.4211480000):0.2237350000	(((((((((2fzf_A:1.8891960000	2jd7_A:0.0828320000):0.0424731000	1vlg_A:0.5103210000):0.1072510000	(1krq_A:0.3918990000	3e6s_A:0.4789190000):0.0982767000):0.0538660000	1eum_A:0.0324120000):0.1759120000	(((1lb3_A:0.1120040000	2za7_A:0.0989710000):0.0840001000	(1bg7_A:0.0991620000	1r03_A:0.0618860000):0.1133570000):0.1898660000	(1z6o_A:0.8900960000	1z6o_M:0.6857830000):0.2451530000):0.5636640000):0.2585640000	((1lko_A:0.4068510000	1yuz_A:2.1472670000):0.3985530000	3qhb_A:0.9132480000):2.0892800000):0.5288010000	((1bcf_A:0.0000010000	3e1q_A:0.0000010000):0.1626310000	2fkz_A:0.0836520000):0.0000024170):0.1394240000	1jgc_A:0.2676110000):0.7094410000	1nfv_A:0.4334060000):0.5079800000):0.1623440000):0.0474831000	((1qgh_A:0.4820120000	2ux1_A:0.5988070000):0.2035790000	(1ji4_A:0.2515730000	2fjc_A:0.3618220000):0.0518115000):0.0678113000):0.0306966000	(2vzb_A:0.8193760000	(1otk_A:2.1233730000	((((((1oqu_A:0.2968870000	1uzr_A:0.0408350000):0.2086480000	1r2f_A:0.0000030000):0.5679840000	1mxr_A:0.7473100000):0.2244940000	((1jk0_A:0.6050290000	(2uw2_A:0.1353800000	1w68_A:0.1897030000):0.1997430000):0.2094240000	((2inc_B:1.0442320000	(1mty_D:1.3688800000	3dhg_A:1.4824100000):0.3880720000):0.0941899000	(2inp_C:1.2020970000	1mty_B:1.1396150000):0.2433750000):1.7906900000):0.4181170000):0.7827830000	3ee4_A:0.8953960000):1.0288800000	(((2uw1_A:0.0045560000	2uw1_B:0.0000010000):0.0293523000	1afr_A:0.2705720000):1.9050300000	1za0_A:1.7706020000):0.0000020941):1.1439800000):1.9731900000):0.3662020000):0.2030370000):0.0414032000);
(1ji5_A:0.2115630000	1jig_A:0.1153820000	(1n1q_A:0.1105650000	(((((2chp_A:0.0810420000	((((1dps_A:0.0000010000	1jts_A:0.0000010000):0.4747480000	1o9r_A:0.4843950000):0.5089330000	1uvh_A:0.7187020000):0.3408920000	(1tjo_A:0.0000010000	1tk6_A:0.0000010000):0.4436450000):0.4864820000):0.3460360000	(((((((((2fzf_A:2.5398030000	2jd7_A:0.0381230000):0.0303577000	1vlg_A:0.4085300000):0.0478422000	((((1lb3_A:0.2611880000	2za7_A:0.0740200000):0.0415859000	1z6o_A:0.8924950000):0.1737280000	(1bg7_A:0.0308240000	1r03_A:0.0757800000):0.0750882000):0.3976460000	1z6o_M:0.6536710000):0.4691350000):0.0842772000	(1krq_A:0.1751760000	3e6s_A:0.7118310000):0.1130870000):0.1533370000	1eum_A:0.0140620000):0.5416300000	(1lko_A:1.4482420000	(1yuz_A:1.9149850000	3qhb_A:0.6621490000):0.3983920000):1.3589200000):0.4405220000	1jgc_A:0.0559890000):0.1135960000	((1bcf_A:0.0000010000	3e1q_A:0.0000010000):0.1452730000	2fkz_A:0.0617720000):0.0381947000):0.8496830000	1nfv_A:0.5548520000):0.5844040000):0.0790250000	(2vzb_A:0.5693390000	(1otk_A:3.1114830000	((((((1oqu_A:0.2335350000	1uzr_A:0.0705440000):0.1477360000	1r2f_A:0.0130000000):0.6462880000	1mxr_A:0.9658940000):0.1735400000	((1jk0_A:0.2806570000	(2uw2_A:0.1630270000	1w68_A:0.1757020000):0.3674860000):0.4867180000	((2inc_B:0.9835270000	(2inp_C:1.2297790000	1mty_B:1.1049210000):0.4410210000):0.4760880000	(1mty_D:1.3743890000	3dhg_A:1.0553830000):0.1178570000):2.9343200000):0.1993240000):0.5858600000	3ee4_A:0.9669390000):1.0452400000	(((2uw1_A:0.0092080000	2uw1_B:0.0000010000):0.1357510000	1afr_A:0.1161430000):1.7273800000	1za0_A:1.7113880000):0.5085130000):1.1611300000):1.3861200000):0.3228920000):0.0703894000	(1qgh_A:0.2532350000	2ux1_A:0.5889280000):0.1536700000):0.0625217000	(1ji4_A:0.1542570000	2fjc_A:0.2800830000):0.1019440000):0.1222330000):0.1044660000);
(1ji5_A:0.2385810000	1jig_A:0.0000030000	(1n1q_A:0.2732420000	((((2chp_A:0.1813680000	(((((1dps_A:0.0000010000	1jts_A:0.0000010000):0.3419950000	1o9r_A:0.1971640000):0.4179920000	1uvh_A:0.8463550000):0.3552940000	(1tjo_A:0.0000010000	1tk6_A:0.0000010000):0.3527420000):0.4198690000	((2fzf_A:2.6953790000	1nfv_A:0.1261700000):0.6390150000	((((1bcf_A:0.0000010000	3e1q_A:0.0000010000):0.1091570000	(((1lko_A:0.8365650000	1yuz_A:1.1308350000):0.4675840000	3qhb_A:1.0855210000):0.9204790000	(((((1lb3_A:0.1696980000	2za7_A:0.1163930000):0.1503890000	(1bg7_A:0.0378810000	1r03_A:0.0694790000):0.0563386000):0.0000024460	(1z6o_A:0.8528100000	1z6o_M:0.5372950000):0.2958520000):0.7219400000	((1eum_A:0.1430090000	(1krq_A:0.2002840000	2jd7_A:0.1131630000):0.0715533000):0.0224165000	1vlg_A:0.2308260000):0.0140102000):0.0740127000	3e6s_A:0.3107630000):0.3632470000):0.1324510000):0.0000026528	2fkz_A:0.0563070000):0.0578845000	1jgc_A:0.0948730000):0.4671240000):0.3622740000):0.0937993000):0.1679140000	(2vzb_A:0.4596570000	(1otk_A:2.5116080000	((((((1oqu_A:0.2567630000	1uzr_A:0.0521190000):0.1872820000	1r2f_A:0.0000020000):0.6353070000	1mxr_A:0.8135250000):0.3185750000	((1jk0_A:0.4645840000	(2uw2_A:0.0729290000	1w68_A:0.2763100000):0.3932000000):0.3048130000	((2inc_B:1.0275210000	(2inp_C:0.7786390000	1mty_B:1.8337840000):0.4539730000):0.6734540000	(1mty_D:1.4658570000	3dhg_A:1.4429750000):0.3585300000):1.9163100000):0.3345500000):0.8319560000	3ee4_A:0.8889870000):0.9987320000	(((2uw1_A:0.0000020000	2uw1_B:0.0000020000):0.0271739000	1afr_A:0.1717920000):1.2003700000	1za0_A:1.6160290000):0.3684740000):0.4992640000):1.6512200000):0.6490740000):0.0000021266	(1qgh_A:0.4316060000	2ux1_A:0.3606190000):0.3125760000):0.0343737000	(1ji4_A:0.2833980000	2fjc_A:0.3128650000):0.1097000000):0.0967298000):0.0534519000);
(1ji5_A:0.4403740000	1jig_A:0.0000020000	(1n1q_A:0.1608000000	(((2chp_A:0.4570060000	(1qgh_A:0.4516680000	((2vzb_A:0.3352340000	((((((1oqu_A:0.3016290000	1uzr_A:0.0886060000):0.1072680000	1r2f_A:0.0777230000):0.7060870000	1mxr_A:0.9548720000):0.2360780000	((1jk0_A:0.5875480000	(2uw2_A:0.1262020000	1w68_A:0.1859710000):0.3550490000):0.4173540000	((2inc_B:1.4869050000	(2inp_C:1.4192690000	1mty_B:0.9923030000):0.2993760000):0.1916980000	(1mty_D:1.3421730000	3dhg_A:1.5414290000):0.2607260000):2.7527600000):0.3065890000):0.4184390000	3ee4_A:1.1929310000):0.5033810000	(((2uw1_A:0.0040680000	2uw1_B:0.0000010000):0.0671650000	1afr_A:0.2123900000):1.1909000000	1za0_A:1.6731710000):0.7675270000):2.3169000000):0.1580320000	1otk_A:3.7389700000):0.2406610000):0.1686850000):0.0610044000	(2ux1_A:0.4769840000	((((1dps_A:0.0000010000	1jts_A:0.0000010000):0.3681470000	(1o9r_A:0.1127360000	1uvh_A:1.1737490000):0.3215350000):0.0993240000	(1tjo_A:0.0000010000	1tk6_A:0.0000010000):0.5582960000):0.1174840000	((((((((((2fzf_A:2.0036360000	2jd7_A:0.1159440000):0.0969050000	(1eum_A:0.1635700000	1krq_A:0.2107410000):0.1975990000):0.0901565000	1vlg_A:0.1941530000):0.2413790000	(((1lb3_A:0.3358270000	2za7_A:0.1162450000):0.1773670000	(1bg7_A:0.0179690000	(1z6o_A:0.9752590000	1z6o_M:0.9129050000):0.3943770000):0.0618038000):0.1644750000	1r03_A:0.0000030000):0.3546270000):0.1734110000	3e6s_A:0.4206730000):0.3770280000	3qhb_A:2.2334970000):0.2838800000	((1bcf_A:0.0000010000	3e1q_A:0.0000010000):0.2092410000	2fkz_A:0.0589220000):0.0000028447):0.1020800000	1jgc_A:0.1763600000):0.7094190000	1nfv_A:0.3681050000):0.1467050000	(1lko_A:0.6474250000	1yuz_A:0.6693120000):0.9314840000):0.4712690000):0.1410410000):0.1280340000):0.1652580000	(1ji4_A:0.4419330000	2fjc_A:0.3793730000):0.1245900000):0.1040470000):0.1293350000);
(1ji5_A:0.2493940000	(1jig_A:0.1057630000	1n1q_A:0.2661710000):0.0000020342	(((2chp_A:0.2106550000	((((1dps_A:0.0000010000	1jts_A:0.0000010000):0.4670860000	1o9r_A:0.2372570000):0.2956810000	1uvh_A:0.8177820000):0.5645460000	(1tjo_A:0.0000010000	1tk6_A:0.0000010000):0.4626910000):0.3830340000):0.1135140000	(((1qgh_A:0.3033770000	2ux1_A:0.4519330000):0.1426410000	2fjc_A:0.3119220000):0.0543551000	1ji4_A:0.2391470000):0.0532700000):0.0241391000	((((((((2fzf_A:1.9759310000	1yuz_A:1.6579680000):0.2465750000	1lko_A:0.8360630000):0.8610460000	3qhb_A:1.4502360000):0.8610380000	((((((((((1lb3_A:0.1054430000	1z6o_A:0.7263400000):0.0639322000	2za7_A:0.0775520000):0.1288690000	1r03_A:0.0372880000):0.1025550000	1bg7_A:0.0000020000):0.2446210000	1z6o_M:0.5187550000):0.4637850000	1krq_A:0.2761480000):0.1021220000	2jd7_A:0.0884210000):0.1697680000	1vlg_A:0.5174770000):0.0925527000	3e6s_A:0.3228450000):0.1108040000	1eum_A:0.0000020000):0.3083180000):0.3417200000	((1bcf_A:0.0000010000	3e1q_A:0.0000010000):0.0291947000	2fkz_A:0.0689470000):0.0463747000):0.0931618000	1jgc_A:0.0771050000):0.5540500000	1nfv_A:0.3411750000):0.8809390000	(2vzb_A:0.6069660000	(1otk_A:2.5554560000	((((((1oqu_A:0.3467080000	1r2f_A:0.1932600000):0.1400730000	1uzr_A:0.0035670000):0.7889800000	1mxr_A:1.0494710000):0.4545290000	((1jk0_A:0.4595760000	(2uw2_A:0.2009440000	1w68_A:0.2008840000):0.3827510000):0.3574250000	(2inc_B:0.8546060000	((2inp_C:2.4513950000	1mty_B:0.8694870000):0.7499630000	(1mty_D:1.5813840000	3dhg_A:0.9798780000):0.4288570000):0.5230000000):1.4822500000):0.3593890000):0.6945170000	3ee4_A:1.2042430000):1.0102300000	(((2uw1_A:0.0041350000	2uw1_B:0.0000010000):0.0439990000	1afr_A:0.1666200000):1.3015000000	1za0_A:2.2088160000):0.3441980000):0.7694960000):1.0274900000):0.3931130000):0.0000025582):0.0818501000);
(1ji5_A:0.4877660000	(1jig_A:0.0894140000	1n1q_A:0.2960380000):0.0365402000	(((2chp_A:0.3494130000	(2vzb_A:0.1698940000	((1otk_A:2.8519040000	(((2uw1_A:0.0045760000	2uw1_B:0.0000010000):0.0258403000	1afr_A:0.2963020000):1.3260600000	1za0_A:1.7013580000):0.4095410000):1.2140800000	(((((1oqu_A:0.3076330000	1uzr_A:0.0451440000):0.1067560000	1r2f_A:0.0544590000):0.8434630000	1mxr_A:1.0834530000):0.3577650000	((1jk0_A:0.4399430000	(2uw2_A:0.1868740000	1w68_A:0.1317410000):0.6757720000):0.3303980000	((2inc_B:1.0670280000	(2inp_C:0.8853940000	1mty_B:1.5455800000):0.4931660000):0.5252670000	(1mty_D:1.7125890000	3dhg_A:1.5932600000):0.2633110000):2.1153000000):0.2238660000):0.7907570000	3ee4_A:0.8971620000):0.8065700000):2.2204200000):0.5211500000):0.0872974000	(((1dps_A:0.0000010000	1jts_A:0.0000010000):0.3225750000	1o9r_A:0.3399170000):0.3078350000	(1uvh_A:0.9249390000	(1tjo_A:0.0000010000	1tk6_A:0.0000010000):0.3426500000):0.1078660000):0.3326020000):0.0414728000	(((1qgh_A:0.5239850000	2ux1_A:0.4578390000):0.2123050000	(1ji4_A:0.5591390000	2fjc_A:0.1821270000):0.0952394000):0.1410770000	((((((((2fzf_A:2.5601460000	1lko_A:0.6506080000):0.2015590000	1yuz_A:1.3571390000):0.4878260000	3qhb_A:1.3931760000):0.5876620000	(((((1lb3_A:0.1226880000	2za7_A:0.0458170000):0.3255640000	(1bg7_A:0.0463650000	(1z6o_A:0.9007130000	1z6o_M:0.4698390000):0.4312920000):0.0544697000):0.1169790000	1r03_A:0.0000030000):0.5780180000	(1krq_A:0.2794950000	3e6s_A:0.7353100000):0.2458320000):0.0368210000	(2jd7_A:0.1925920000	1vlg_A:0.3074710000):0.2229570000):0.1460930000):0.1262480000	1eum_A:0.0319730000):0.7290280000	1jgc_A:0.0569600000):0.1935780000	((1bcf_A:0.0000010000	3e1q_A:0.0000010000):0.1682510000	2fkz_A:0.0937720000):0.0562927000):0.4304880000	1nfv_A:0.5268110000):1.0865200000):0.0000020698):0.1781500000);
(1ji5_A:0.2703400000	(1jig_A:0.0806550000	1n1q_A:0.3501390000):0.0139438000	((((2chp_A:0.2385080000	2vzb_A:0.8694050000):0.1089200000	(((1dps_A:0.0000010000	1jts_A:0.0000010000):0.5012870000	1o9r_A:0.2600150000):0.3117040000	(1uvh_A:0.8954990000	(1tjo_A:0.0000010000	1tk6_A:0.0000010000):0.3122040000):0.2780330000):0.4667740000):0.1622490000	((((((((2fzf_A:1.6308320000	1lko_A:0.6755040000):0.2992800000	1yuz_A:1.4888900000):0.4148650000	3qhb_A:1.2172640000):0.3606360000	(1otk_A:2.8120610000	(((((1oqu_A:0.3272150000	1uzr_A:0.0415460000):0.1321710000	1r2f_A:0.1151280000):0.5380920000	(1mxr_A:1.0149620000	((1jk0_A:0.4268580000	(2uw2_A:0.1368990000	1w68_A:0.1528780000):0.3870580000):0.4772450000	(((2inc_B:0.9417050000	2inp_C:1.4164450000):0.5838300000	1mty_B:1.2810170000):0.4841490000	(1mty_D:1.5154090000	3dhg_A:1.6481180000):0.0529920000):2.2072400000):0.4309480000):0.1403740000):0.4226780000	(((2uw1_A:0.0121870000	2uw1_B:0.0000010000):0.1184750000	1afr_A:0.2140820000):1.6263600000	1za0_A:1.6563350000):1.2562000000):0.5128460000	3ee4_A:0.8154350000):2.1666100000):0.4716580000):0.3547670000	((((1lb3_A:0.1862800000	2za7_A:0.0946800000):0.1247610000	(1bg7_A:0.0111620000	(1z6o_A:0.6562160000	1z6o_M:0.8001210000):0.2034700000):0.0263886000):0.0938095000	1r03_A:0.0130750000):0.3920220000	(((1eum_A:0.0822900000	1krq_A:0.2372550000):0.0359518000	(2jd7_A:0.1577280000	1vlg_A:0.1680490000):0.2243130000):0.1637600000	3e6s_A:0.5235080000):0.1327780000):0.2123980000):0.5336150000	((1bcf_A:0.0000010000	3e1q_A:0.0000010000):0.1455890000	2fkz_A:0.0598760000):0.0000025366):0.1672050000	1jgc_A:0.1629650000):0.7812360000	1nfv_A:0.3601100000):0.9443210000):0.0000021850	(((1qgh_A:0.6762250000	2ux1_A:0.1965140000):0.2835670000	2fjc_A:0.2301410000):0.1045130000	1ji4_A:0.3377960000):0.1479950000):0.1426940000);
(1ji5_A:0.1560300000	1jig_A:0.0531390000	(1n1q_A:0.3137440000	((2chp_A:0.2119320000	((((1qgh_A:0.6621500000	2ux1_A:0.3779680000):0.3318250000	((2fzf_A:3.3252850000	1nfv_A:0.0800440000):0.7557260000	((((1bcf_A:0.0000010000	3e1q_A:0.0000010000):0.1078270000	2fkz_A:0.1136580000):0.0000021014	(((1lko_A:0.8105050000	1yuz_A:1.0849140000):0.3117260000	3qhb_A:1.1450600000):0.7550900000	(((((((1lb3_A:0.1205590000	2za7_A:0.1148300000):0.2200620000	(1bg7_A:0.0545960000	1r03_A:0.0557780000):0.0708303000):0.1709410000	(1z6o_A:0.6220430000	1z6o_M:0.5950920000):0.2038200000):0.6356100000	1krq_A:0.3162060000):0.0000026656	(2jd7_A:0.0744640000	1vlg_A:0.2132660000):0.1182040000):0.0000024011	1eum_A:0.1651280000):0.2806610000	3e6s_A:0.4753130000):0.2751260000):0.5440400000):0.1329070000	1jgc_A:0.0852610000):0.2757890000):0.5950820000):0.0000028150	(2vzb_A:0.1593130000	(1otk_A:1.8470640000	(((((((1oqu_A:0.2134860000	1uzr_A:0.1048220000):0.2377130000	1r2f_A:0.0000030000):0.8952780000	1mxr_A:1.1788840000):0.2551120000	(1jk0_A:0.3730950000	(2uw2_A:0.1288910000	1w68_A:0.2122070000):0.3450140000):0.7791480000):0.3643080000	3ee4_A:1.0708350000):0.7046570000	((2inc_B:1.1848710000	(2inp_C:1.5197850000	1mty_B:1.1436850000):0.3557640000):0.5077950000	(1mty_D:1.2386950000	3dhg_A:1.3504540000):0.0797661000):1.6371600000):0.5483200000	(((2uw1_A:0.0000020000	2uw1_B:0.0000010000):0.0804098000	1afr_A:0.2461600000):1.3173100000	1za0_A:1.5721640000):0.4483230000):1.0887700000):2.2881100000):0.5301210000):0.0854723000	((((1dps_A:0.0000010000	1jts_A:0.0000010000):0.5696060000	1o9r_A:0.2740190000):0.2564190000	1uvh_A:1.5251970000):0.3173460000	(1tjo_A:0.0000010000	1tk6_A:0.0000010000):0.2771270000):0.5488340000):0.0687926000):0.0762239000	(1ji4_A:0.1911940000	2fjc_A:0.2139600000):0.2494710000):0.1408560000):0.0525371000);
(1ji5_A:0.1144840000	(1jig_A:0.0000030000	(1n1q_A:0.3142010000	(1ji4_A:0.3624410000	2fjc_A:0.3753660000):0.2092750000):0.2294260000):0.3077790000	((((2chp_A:0.4041930000	((((1dps_A:0.0000010000	1jts_A:0.0000010000):0.1381460000	1uvh_A:0.8506290000):0.1326960000	1o9r_A:0.2996170000):0.2464720000	(1tjo_A:0.0000010000	1tk6_A:0.0000010000):0.6588060000):0.3707100000):0.1247780000	2vzb_A:0.5216920000):0.0679843000	(1qgh_A:0.3340430000	2ux1_A:0.6736640000):0.3612610000):0.0000020765	(((((((2fzf_A:1.8366680000	1lko_A:0.4403340000):0.1746830000	1yuz_A:1.8292810000):0.9585820000	3qhb_A:2.0527520000):0.2789040000	(((((1lb3_A:0.2184710000	2za7_A:0.1359960000):0.2643760000	(1bg7_A:0.0000020000	(1z6o_A:1.0075690000	1z6o_M:0.9786430000):0.4127850000):0.0677517000):0.0891007000	1r03_A:0.0000030000):0.4422970000	(((1eum_A:0.2007520000	1krq_A:0.4348200000):0.0779137000	(2jd7_A:0.1650570000	1vlg_A:0.1900310000):0.1014470000):0.3251860000	3e6s_A:0.4294770000):0.2171300000):0.1897920000	(1otk_A:2.4629510000	((((((((1oqu_A:0.3338060000	1uzr_A:0.0642390000):0.1594030000	1r2f_A:0.0828410000):0.8115920000	1mxr_A:1.0973090000):0.2082380000	(1jk0_A:0.5384800000	(2uw2_A:0.1300670000	1w68_A:0.2202060000):0.2987750000):0.6956180000):0.4941820000	((2inc_B:1.0041930000	(2inp_C:1.3410360000	1mty_B:0.9508080000):0.6568350000):0.3454150000	(1mty_D:1.6445820000	3dhg_A:1.0543330000):0.2369120000):1.7583000000):0.5466690000	1za0_A:1.6299200000):0.2993060000	((2uw1_A:0.0000020000	2uw1_B:0.0000010000):0.1713360000	1afr_A:0.0699570000):1.4224000000):0.2093220000	3ee4_A:1.3040120000):0.9469110000):1.5886400000):0.2862260000):0.5617740000	1jgc_A:0.0763080000):0.1085200000	((1bcf_A:0.0000010000	3e1q_A:0.0000010000):0.0689755000	2fkz_A:0.0632020000):0.1407150000):0.6628390000	1nfv_A:0.6023190000):0.6632420000):0.2010480000);
(1ji5_A:0.2060810000	1jig_A:0.1720420000	(1n1q_A:0.3084910000	(((2chp_A:0.1849400000	((((1dps_A:0.0000010000	1jts_A:0.0000010000):0.3204740000	1o9r_A:0.2371050000):0.2012070000	1uvh_A:1.1963940000):0.4782280000	(1tjo_A:0.0000010000	1tk6_A:0.0000010000):0.5241730000):0.5108080000):0.1159040000	(1ji4_A:0.1619750000	2fjc_A:0.3928360000):0.2223800000):0.1104110000	(((1qgh_A:0.4775340000	2ux1_A:0.6523100000):0.3934390000	((2fzf_A:2.5895200000	1nfv_A:0.3253150000):0.5088310000	((((1bcf_A:0.0000010000	3e1q_A:0.0000010000):0.1060550000	2fkz_A:0.0441260000):0.0000029284	(((1lko_A:1.0334130000	1yuz_A:0.8348690000):0.6489230000	3qhb_A:1.7162660000):0.4756710000	((((((((1lb3_A:0.0971690000	2za7_A:0.0480930000):0.1663790000	(1bg7_A:0.0638500000	1r03_A:0.1655530000):0.0924473000):0.1517420000	1z6o_A:0.8914760000):0.2317940000	1z6o_M:0.5041220000):0.5028040000	1krq_A:0.4468510000):0.0363160000	(2jd7_A:0.1154700000	1vlg_A:0.4133110000):0.0752274000):0.0482592000	1eum_A:0.0799590000):0.2251490000	3e6s_A:0.4480430000):0.1767140000):0.5060950000):0.0993520000	1jgc_A:0.1977890000):0.4254170000):0.6956870000):0.0941416000	(2vzb_A:0.6321540000	((1otk_A:2.8494410000	(((((1oqu_A:0.2673940000	1uzr_A:0.1113520000):0.1431700000	1r2f_A:0.0007420000):0.7669890000	1mxr_A:0.8241980000):0.3883410000	((1jk0_A:0.4096570000	(2uw2_A:0.1694750000	1w68_A:0.2026920000):0.2048170000):0.3801180000	(2inc_B:1.0222860000	((2inp_C:1.8038930000	1mty_B:0.9373670000):0.4337490000	(1mty_D:1.7242550000	3dhg_A:1.3869860000):0.4652940000):0.6691270000):1.4878300000):0.2702280000):0.6974350000	3ee4_A:0.7859640000):0.9652160000):0.4316090000	(((2uw1_A:0.0000020000	2uw1_B:0.0000010000):0.0983512000	1afr_A:0.1436520000):1.0971500000	1za0_A:1.9617040000):0.5997510000):2.3860700000):0.2686220000):0.0097440100):0.0763308000):0.0595416000);
(1ji5_A:0.3465490000	(1jig_A:0.0818290000	1n1q_A:0.3620290000):0.0063752000	((((2chp_A:0.1075640000	(((((((2fzf_A:2.5751070000	(2jd7_A:0.2483160000	1vlg_A:0.2604000000):0.0311771000):0.2006020000	(1eum_A:0.1545970000	1krq_A:0.2655980000):0.1396730000):0.0983812000	((((1lb3_A:0.1486750000	2za7_A:0.0970200000):0.2633690000	(1bg7_A:0.0000030000	(1z6o_A:0.7629850000	1z6o_M:0.4915390000):0.2792370000):0.0417442000):0.0987627000	1r03_A:0.0177520000):0.4407840000	3e6s_A:0.5066360000):0.0552476000):0.2714900000	((1lko_A:1.0186370000	1yuz_A:1.6276960000):0.4200910000	3qhb_A:1.1349260000):1.3116200000):0.3332570000	((1bcf_A:0.0000010000	3e1q_A:0.0000020000):0.1350350000	2fkz_A:0.1473290000):0.0164043000):0.0798247000	1jgc_A:0.0425410000):0.4930020000	1nfv_A:1.0012780000):0.7895610000):0.3147600000	((((1dps_A:0.0000010000	1jts_A:0.0000010000):0.4060170000	1o9r_A:0.3485690000):0.2159850000	(1tjo_A:0.0000010000	1tk6_A:0.0000020000):0.6729480000):0.2943040000	1uvh_A:0.9612370000):0.5457950000):0.1245830000	((1qgh_A:0.5336320000	2ux1_A:0.4851020000):0.3816610000	(1ji4_A:0.2861100000	2fjc_A:0.3113390000):0.0736913000):0.1598580000):0.0597170000	(2vzb_A:0.2915600000	((1otk_A:2.6588640000	(((2uw1_A:0.0044000000	2uw1_B:0.0000010000):0.0081964000	1afr_A:0.1717360000):1.2376200000	1za0_A:1.7355470000):0.4460480000):0.4906240000	(((((1oqu_A:0.3265790000	1uzr_A:0.0772360000):0.1574520000	1r2f_A:0.0298500000):0.8985290000	1mxr_A:1.3333820000):0.4998440000	((1jk0_A:0.4208350000	(2uw2_A:0.1285530000	1w68_A:0.1623700000):0.6168040000):0.2931870000	((2inc_B:1.3376460000	(2inp_C:1.5855810000	1mty_B:1.1499220000):0.5793500000):0.1206250000	(1mty_D:1.4947280000	3dhg_A:1.2183710000):0.3153200000):1.6313900000):0.3106290000):0.7109570000	3ee4_A:1.3045170000):1.2227400000):1.6252900000):0.6671900000):0.1744750000);
(1ji5_A:0.4215160000	1jig_A:0.1749760000	(1n1q_A:0.2563200000	(((2chp_A:0.4108890000	((((1dps_A:0.0000010000	1jts_A:0.0000010000):0.3812700000	1o9r_A:0.1639770000):0.6096860000	1uvh_A:0.7641210000):0.2289440000	(1tjo_A:0.0000010000	1tk6_A:0.0000010000):0.6244220000):0.3278870000):0.1369320000	(1ji4_A:0.2936720000	2fjc_A:0.3080050000):0.2432230000):0.0521181000	(((1qgh_A:0.5864870000	2ux1_A:0.4521930000):0.3878750000	(2vzb_A:0.2605180000	(1otk_A:2.3323860000	(((((((1oqu_A:0.2730790000	1uzr_A:0.0428380000):0.1830470000	1r2f_A:0.0665140000):1.1480500000	1mxr_A:0.8858590000):0.2044230000	((1jk0_A:0.3854270000	(2uw2_A:0.2045900000	1w68_A:0.1405210000):0.6511980000):0.6503830000	(((2inc_B:0.9159970000	2inp_C:1.4107760000):0.5199410000	1mty_B:1.0538310000):0.4527570000	(1mty_D:1.6758060000	3dhg_A:1.1414720000):0.0998016000):2.2730500000):0.3485170000):0.4958220000	3ee4_A:0.9317440000):2.0834700000	((2uw1_A:0.0038800000	2uw1_B:0.0000010000):0.1038090000	1afr_A:0.1958100000):1.6923500000):0.0398751000	1za0_A:0.9408830000):0.7261490000):2.4154600000):0.9531330000):0.0567495000	(((((((2fzf_A:2.8666780000	2jd7_A:0.0615220000):0.0710458000	1vlg_A:0.4792440000):0.0865323000	(((1lko_A:0.8973610000	(1yuz_A:1.5361970000	3qhb_A:1.2347030000):0.3074730000):1.2046900000	3e6s_A:0.2860410000):0.0881763000	(((1lb3_A:0.1862240000	2za7_A:0.0966450000):0.2314610000	(1bg7_A:0.1218510000	(1z6o_A:0.8652150000	1z6o_M:0.6449750000):0.3918630000):0.0218387000):0.1807800000	1r03_A:0.0202850000):0.5158960000):0.3204980000):0.0397308000	1krq_A:0.5353720000):0.2121530000	1eum_A:0.0171910000):0.8418440000	(((1bcf_A:0.0000010000	3e1q_A:0.0000010000):0.0586468000	2fkz_A:0.0884840000):0.0326587000	1jgc_A:0.3590280000):0.1795230000):0.3010760000	1nfv_A:0.4732620000):0.6496560000):0.1585690000):0.0986716000):0.0209376000);
(1ji5_A:0.0076940000	((1jig_A:0.1584800000	(((2chp_A:0.2170220000	(2vzb_A:0.1633460000	(1otk_A:3.0518370000	(((((1oqu_A:0.2282320000	1uzr_A:0.0333900000):0.1386540000	1r2f_A:0.0535600000):0.5321440000	(1mxr_A:0.9807560000	((1jk0_A:0.3631530000	(2uw2_A:0.0521520000	1w68_A:0.1949460000):0.4585350000):0.6537110000	(((2inc_B:1.3487780000	2inp_C:1.2692770000):0.4852880000	(1mty_B:1.1898480000	3dhg_A:1.4343890000):0.2353950000):0.1777530000	1mty_D:1.5444940000):2.0744000000):0.4143410000):0.2464190000):0.5628880000	3ee4_A:1.1688680000):0.9489410000	(((2uw1_A:0.0039580000	2uw1_B:0.0000010000):0.0973597000	1afr_A:0.1774080000):0.8923900000	1za0_A:2.2130270000):0.1003630000):1.0044100000):2.4907100000):0.9079590000):0.1374910000	(2ux1_A:0.5705370000	(((((1dps_A:0.0000010000	1jts_A:0.0000010000):0.2915440000	1o9r_A:0.2439500000):0.2233240000	1uvh_A:0.7602750000):0.1314250000	(1tjo_A:0.0000010000	1tk6_A:0.0000020000):1.0381300000):0.1690850000	((((((((2fzf_A:2.4680440000	2jd7_A:0.0913240000):0.0272655000	1vlg_A:0.2767610000):0.2434260000	(1eum_A:0.0360690000	1krq_A:0.4013710000):0.0431548000):0.1551460000	(((((1lb3_A:0.1998910000	2za7_A:0.0382810000):0.3244860000	(1bg7_A:0.0497200000	1z6o_M:1.0095800000):0.0835400000):0.1602940000	1r03_A:0.0079070000):0.0947722000	1z6o_A:1.0695430000):0.6507760000	3e6s_A:0.4380960000):0.1345540000):0.2150220000	(1lko_A:0.6846660000	(1yuz_A:1.8503320000	3qhb_A:1.7618130000):0.4144250000):1.2829100000):0.4831640000	((1bcf_A:0.0000010000	3e1q_A:0.0000020000):0.1255020000	2fkz_A:0.1372260000):0.0502149000):0.1339380000	1jgc_A:0.1269600000):0.7366330000	1nfv_A:0.2030240000):0.7242330000):0.1053830000):0.1885750000):0.0460802000	(1ji4_A:0.5470860000	2fjc_A:0.2160550000):0.3691470000):0.1394060000):0.0000027656	1n1q_A:0.2644640000):0.2982550000	1qgh_A:0.5587530000);
(1ji5_A:0.0239730000	(1jig_A:0.1897220000	(1n1q_A:0.4283350000	(((2chp_A:0.0431320000	((((((((2fzf_A:2.4375720000	2jd7_A:0.1224020000):0.0000029755	1vlg_A:0.2283510000):0.1082000000	(1eum_A:0.1160820000	1krq_A:0.5801420000):0.0430746000):0.0995715000	(((((1lb3_A:0.0974800000	2za7_A:0.1004390000):0.2326750000	1z6o_A:1.2119480000):0.1179130000	(1bg7_A:0.0592430000	1z6o_M:1.1867810000):0.0644822000):0.1394620000	1r03_A:0.0000020000):0.5895930000	3e6s_A:0.5566110000):0.0511255000):0.3259650000	(1lko_A:0.8593280000	(1yuz_A:1.7668780000	3qhb_A:0.9268130000):0.2965740000):1.3334700000):0.4820430000	((1bcf_A:0.0000010000	3e1q_A:0.0000020000):0.0840134000	2fkz_A:0.1923020000):0.0343378000):0.1158330000	1jgc_A:0.1275250000):0.2314160000	1nfv_A:0.9157210000):0.8048990000):0.1137310000	(2vzb_A:0.4173780000	(1otk_A:2.3942310000	((((((1oqu_A:0.3022010000	1uzr_A:0.1142270000):0.1789620000	1r2f_A:0.0000020000):1.0205200000	1mxr_A:0.8821890000):0.2718890000	((1jk0_A:0.3758360000	(2uw2_A:0.1071440000	1w68_A:0.2148580000):0.5868710000):0.5413060000	((2inc_B:1.1178610000	(2inp_C:1.7652050000	1mty_B:1.3328340000):0.4006150000):0.3833270000	(1mty_D:1.7709070000	3dhg_A:1.6081920000):0.0000021671):2.1232600000):0.3008810000):0.4779610000	3ee4_A:0.9026780000):0.9133020000	(((2uw1_A:0.0000020000	2uw1_B:0.0000010000):0.1190360000	1afr_A:0.1825320000):1.4880500000	1za0_A:1.5254510000):0.3975120000):0.6821280000):2.2694900000):0.6910750000):0.0981721000	(((2ux1_A:0.5783930000	2fjc_A:0.4123080000):0.0840280000	((((1dps_A:0.0000010000	1jts_A:0.0000010000):0.4063230000	1o9r_A:0.2892110000):0.2391020000	1uvh_A:0.9781370000):0.3313840000	(1tjo_A:0.0000010000	1tk6_A:0.0000020000):0.4853990000):0.5617190000):0.0467551000	1ji4_A:0.3624540000):0.0983609000):0.2162940000):0.0501032000):0.2856030000	1qgh_A:0.7847900000);
(1ji5_A:0.1275200000	1jig_A:0.0429830000	(1n1q_A:0.3370960000	((2chp_A:0.2664740000	2vzb_A:0.8131020000):0.1485090000	(((((1qgh_A:0.4549870000	2ux1_A:0.5447510000):0.3039660000	2fjc_A:0.1774020000):0.0744047000	((((1dps_A:0.0000010000	1jts_A:0.0000010000):0.3315570000	1o9r_A:0.3558550000):0.4539210000	1uvh_A:0.5172210000):0.4645630000	(1tjo_A:0.0000010000	1tk6_A:0.0000010000):0.3398620000):0.4453820000):0.0466844000	1ji4_A:0.3623970000):0.0430342000	((2fzf_A:1.9331540000	1nfv_A:0.3661930000):0.2039320000	((((1bcf_A:0.0000010000	3e1q_A:0.0000010000):0.1425120000	2fkz_A:0.0520030000):0.0188879000	(((1lko_A:0.7265840000	(1yuz_A:1.6983150000	3qhb_A:1.2901630000):0.4021430000):1.2962500000	(((1otk_A:3.1234110000	(((2uw1_A:0.0000020000	2uw1_B:0.0000010000):0.0699309000	1afr_A:0.1315430000):1.4853900000	1za0_A:1.3290490000):0.3333880000):0.8989260000	((((1oqu_A:0.3325760000	1uzr_A:0.0620570000):0.1893010000	1r2f_A:0.1686860000):0.5638440000	1mxr_A:0.8404140000):0.2226740000	((1jk0_A:0.3743340000	(2uw2_A:0.0457120000	1w68_A:0.2237020000):0.4781900000):0.4372960000	(((2inc_B:1.3812920000	2inp_C:1.4943420000):0.7554720000	1mty_B:1.3241580000):0.2572330000	(1mty_D:1.2564750000	3dhg_A:1.5364380000):0.4779090000):1.9298100000):0.4718960000):0.4575400000):0.3348010000	3ee4_A:1.1618600000):2.0943700000):0.2155790000	(((((1lb3_A:0.2521760000	2za7_A:0.1307430000):0.2773160000	(1bg7_A:0.0169600000	(1z6o_A:0.9362090000	1z6o_M:0.5244780000):0.3027620000):0.0596398000):0.1332350000	1r03_A:0.0000020000):0.3499070000	3e6s_A:0.6706700000):0.1059130000	((1eum_A:0.1280380000	1krq_A:0.2984780000):0.0090827100	(2jd7_A:0.1722320000	1vlg_A:0.3541180000):0.1061930000):0.0784082000):0.2468680000):0.3596950000):0.1405760000	1jgc_A:0.1510900000):0.8327650000):0.3280860000):0.0000023461):0.2761160000):0.0000028725);
(1ji5_A:0.3667950000	(1jig_A:0.1183860000	1n1q_A:0.2872860000):0.0000028425	(((2chp_A:0.3577500000	((((1dps_A:0.0000010000	1jts_A:0.0000010000):0.6133100000	1o9r_A:0.1574550000):0.4783510000	1uvh_A:0.7988970000):0.2988100000	(1tjo_A:0.0000010000	1tk6_A:0.0000010000):0.5006140000):0.6795240000):0.2570450000	(1ji4_A:0.3444060000	2fjc_A:0.3032470000):0.1356960000):0.0413342000	(((1qgh_A:0.6252810000	2ux1_A:0.1476850000):0.5530360000	((((2fzf_A:1.1082890000	((1lko_A:0.5167540000	1yuz_A:1.6093860000):0.3771980000	3qhb_A:1.3077100000):0.9428750000):0.5032070000	(((((((1lb3_A:0.1297980000	2za7_A:0.1650700000):0.0398799000	(1bg7_A:0.0520980000	1r03_A:0.1250520000):0.0590226000):0.1288790000	1z6o_A:0.8740500000):0.2039570000	1z6o_M:0.5873620000):0.5300250000	(2jd7_A:0.1277060000	1vlg_A:0.4427370000):0.0944753000):0.0000025541	(1krq_A:0.4096140000	3e6s_A:0.4216740000):0.0937271000):0.0997039000	1eum_A:0.1075360000):0.2193400000):0.3067760000	(((1bcf_A:0.0000010000	3e1q_A:0.0000010000):0.1673330000	1jgc_A:0.2840040000):0.0000022611	2fkz_A:0.0773100000):0.3190980000):0.3527850000	1nfv_A:1.1152480000):0.2850970000):0.0156880000	(2vzb_A:0.3831440000	(1otk_A:2.8056040000	((((((1oqu_A:0.3131140000	1r2f_A:0.1213050000):0.0656263000	1uzr_A:0.0052580000):0.8568970000	1mxr_A:1.0214120000):0.4338640000	((1jk0_A:0.4058560000	(2uw2_A:0.1683820000	1w68_A:0.1947040000):0.4307240000):0.6944950000	((2inc_B:1.1440440000	(2inp_C:1.5086670000	1mty_B:1.4579960000):0.5861530000):0.6502340000	(1mty_D:1.3353610000	3dhg_A:1.0876830000):0.4093940000):1.6344400000):0.2733950000):0.4040880000	(((2uw1_A:0.0000020000	2uw1_B:0.0000010000):0.0478348000	1afr_A:0.2087020000):0.9214760000	1za0_A:1.4779930000):1.1400200000):0.3132290000	3ee4_A:1.1750680000):0.7298430000):1.3193300000):0.3587910000):0.1271520000):0.1898940000);
(1ji5_A:0.3371370000	1jig_A:0.0465080000	(1n1q_A:0.0998190000	(((((2chp_A:0.3452150000	(1tjo_A:0.0000010000	1tk6_A:0.0000010000):0.5992720000):0.2322560000	(1ji4_A:0.3734240000	2fjc_A:0.4542160000):0.0579252000):0.0000026314	(((1dps_A:0.0000010000	1jts_A:0.0000010000):0.3278030000	1o9r_A:0.2962510000):0.5690330000	1uvh_A:0.4745320000):0.4203880000):0.0343279000	((((((2fzf_A:1.6828050000	((((((((1lb3_A:0.1267610000	2za7_A:0.1080210000):0.1725340000	1bg7_A:0.0000030000):0.0640791000	(1z6o_A:0.7687290000	1z6o_M:0.7084490000):0.3549340000):0.1830170000	1r03_A:0.0563830000):0.6727800000	1krq_A:0.2084620000):0.1610970000	3e6s_A:0.6780750000):0.1426370000	(2jd7_A:0.1848220000	1vlg_A:0.3278880000):0.0348410000):0.0716480000	1eum_A:0.0812770000):0.2093160000):0.4554180000	1jgc_A:0.1681840000):0.0000027702	(1bcf_A:0.0000010000	3e1q_A:0.0000010000):0.1296290000):0.1106630000	2fkz_A:0.0000030000):0.4625520000	1nfv_A:0.6792410000):0.3025070000	(1lko_A:0.5950950000	(1yuz_A:2.0353690000	3qhb_A:1.5700370000):0.5145530000):0.8010330000):0.4421210000):0.0000022329	((1qgh_A:0.7422730000	2ux1_A:0.2921190000):0.2726960000	(2vzb_A:0.2079920000	(((1otk_A:3.2144360000	((2uw1_A:0.0000020000	2uw1_B:0.0000020000):0.1256330000	1afr_A:0.1877790000):1.3137000000):0.0000021909	1za0_A:1.3567070000):0.7043360000	(((((1oqu_A:0.3730650000	1uzr_A:0.0740900000):0.1738210000	1r2f_A:0.0543720000):0.6131590000	1mxr_A:1.0436560000):0.2047830000	((1jk0_A:0.4296150000	(2uw2_A:0.2401150000	1w68_A:0.1490040000):0.3973090000):0.5205490000	(((2inc_B:1.2918640000	2inp_C:1.8686430000):0.6617420000	1mty_B:1.1034290000):0.3974070000	(1mty_D:1.4505560000	3dhg_A:1.3604390000):0.4258560000):2.0358100000):0.1954450000):0.6928530000	3ee4_A:0.9607220000):0.3604500000):2.3176200000):0.8113630000):0.0000024453):0.2103590000):0.0448164000);
(1ji5_A:0.3091440000	1jig_A:0.1013970000	(1n1q_A:0.1995620000	((2chp_A:0.6082200000	((1ji4_A:0.3304630000	2fjc_A:0.3717200000):0.0776363000	((((1dps_A:0.0000010000	1jts_A:0.0000010000):0.3434780000	1o9r_A:0.1315490000):0.4407250000	1uvh_A:0.8551850000):0.3473500000	(1tjo_A:0.0000010000	1tk6_A:0.0000020000):0.8289680000):0.3314800000):0.0346421000):0.1568250000	(((1qgh_A:0.4087320000	2ux1_A:0.4675440000):0.3238300000	(2vzb_A:0.5272190000	(1otk_A:1.9082170000	((((((1oqu_A:0.2935170000	1r2f_A:0.1840470000):0.1235420000	1uzr_A:0.0000030000):1.1099200000	1mxr_A:0.5968360000):0.3069420000	((1jk0_A:0.2338450000	(2uw2_A:0.0556260000	1w68_A:0.3115300000):0.5149490000):0.8088550000	(((2inc_B:1.0566700000	2inp_C:1.7309960000):0.4013150000	1mty_B:1.8032260000):0.1324760000	(1mty_D:1.2049520000	3dhg_A:1.1292500000):0.3900920000):2.1417500000):0.3581280000):0.7782450000	3ee4_A:0.9485960000):1.4013000000	(((2uw1_A:0.0044120000	2uw1_B:0.0000010000):0.0644189000	1afr_A:0.1501030000):1.4564200000	1za0_A:1.9097310000):0.1125090000):0.4054940000):1.5063000000):0.2702450000):0.0497418000	((((((2fzf_A:2.5552750000	(2jd7_A:0.2374330000	1vlg_A:0.2870580000):0.0000023303):0.1018460000	(1eum_A:0.1280590000	1krq_A:0.3631710000):0.1264300000):0.0879226000	((((1lb3_A:0.0949450000	2za7_A:0.1081060000):0.2360550000	(1bg7_A:0.0228360000	(1z6o_A:0.9326740000	1z6o_M:0.6763820000):0.1365040000):0.0543763000):0.1186930000	1r03_A:0.0138080000):0.5373840000	3e6s_A:0.3705130000):0.0715983000):0.4900240000	(((1bcf_A:0.0000010000	3e1q_A:0.0000020000):0.0601305000	2fkz_A:0.0704800000):0.0282998000	1jgc_A:0.1601080000):0.2673840000):0.5956350000	1nfv_A:0.5943770000):0.3575640000	(1lko_A:0.2378100000	(1yuz_A:1.4881350000	3qhb_A:1.4048660000):0.3088380000):0.6838560000):0.5491460000):0.0602956000):0.1432100000):0.0556939000);
(1ji5_A:0.2731510000	(((1jig_A:0.0275100000	(1ji4_A:0.4178280000	2fjc_A:0.1563330000):0.1643200000):0.0772857000	1n1q_A:0.3137960000):0.1155100000	((2chp_A:0.2650490000	((((1dps_A:0.0000010000	1jts_A:0.0000010000):0.3404600000	1o9r_A:0.2703020000):0.6956180000	(1tjo_A:0.0000010000	1tk6_A:0.0000010000):0.4944380000):0.1601270000	1uvh_A:0.9041160000):0.3327260000):0.1907890000	((1qgh_A:0.1999950000	2ux1_A:0.5719950000):0.4344060000	2vzb_A:0.6258530000):0.0781294000):0.2132150000):0.1621060000	((((((2fzf_A:1.5882710000	2jd7_A:0.1984650000):0.1297380000	(1eum_A:0.0202140000	1krq_A:0.3680710000):0.0892207000):0.1041430000	((((((1lb3_A:0.1794200000	2za7_A:0.0834360000):0.2845810000	1bg7_A:0.0150920000):0.0652780000	(1z6o_A:0.7566170000	1z6o_M:1.1777060000):0.1696510000):0.1300090000	1r03_A:0.0000030000):0.6358420000	3e6s_A:0.7647820000):0.1363470000	1vlg_A:0.2141590000):0.0670621000):0.0621626000	((1lko_A:0.5155670000	1yuz_A:1.6800960000):0.1796330000	3qhb_A:1.0194830000):2.1078900000):0.1646490000	((((1bcf_A:0.0000010000	3e1q_A:0.0000010000):0.0000021794	(((1otk_A:3.2155010000	(((2uw1_A:0.0043760000	2uw1_B:0.0000010000):0.0732084000	1afr_A:0.2362270000):0.9227400000	1za0_A:2.0299950000):0.3607360000):0.9837030000	(((1oqu_A:0.3630600000	1uzr_A:0.0622280000):0.1406860000	1r2f_A:0.0837060000):0.6882720000	(1mxr_A:0.7413140000	((1jk0_A:0.5572630000	(2uw2_A:0.1667610000	1w68_A:0.2422160000):0.3148780000):0.7549260000	((2inc_B:1.0135390000	2inp_C:1.4936250000):0.5664360000	(1mty_B:1.2532690000	(1mty_D:1.4982770000	3dhg_A:1.3229150000):0.8099310000):0.4197420000):1.8366900000):0.4292300000):0.3033510000):0.5473200000):0.4766360000	3ee4_A:1.0275970000):1.6720000000):0.0836711000	2fkz_A:0.0616160000):0.0000024589	1jgc_A:0.1357510000):0.2664920000):0.4405870000	1nfv_A:0.4056130000):0.6519860000);
(1ji5_A:0.2507080000	1jig_A:0.1316110000	(1n1q_A:0.4235990000	(((2chp_A:0.2110920000	(((1dps_A:0.0000010000	1jts_A:0.0000010000):0.2045940000	1o9r_A:0.3039540000):0.2992250000	(1uvh_A:0.9146860000	(1tjo_A:0.0000010000	1tk6_A:0.0000010000):0.5525150000):0.1374200000):0.6194720000):0.0426635000	((1qgh_A:0.2795570000	2ux1_A:0.6833990000):0.2685530000	((((((((2fzf_A:2.1286060000	2jd7_A:0.0973570000):0.0317339000	1vlg_A:0.1357040000):0.0488290000	((((((1lb3_A:0.0660690000	2za7_A:0.0545180000):0.2490690000	1bg7_A:0.1245850000):0.0308565000	(1z6o_A:1.1519680000	1z6o_M:1.4362290000):0.2955860000):0.1426010000	1r03_A:0.0722790000):0.7867760000	3e6s_A:0.3777630000):0.3939130000	1krq_A:0.4091810000):0.0472784000):0.1658040000	1eum_A:0.0000020000):0.7802780000	1nfv_A:0.3095480000):0.1122740000	((1bcf_A:0.0000010000	3e1q_A:0.0000010000):0.1029950000	(2fkz_A:0.1484330000	1jgc_A:0.3206100000):0.0000026886):0.3471550000):0.4026030000	(1lko_A:0.7382010000	(1yuz_A:1.1994970000	3qhb_A:1.8019500000):0.4543300000):1.0341300000):0.2383740000	(2vzb_A:0.4915640000	(((1otk_A:4.0580650000	((2uw1_A:0.0000020000	2uw1_B:0.0000020000):0.1094890000	1afr_A:0.1834480000):1.1702500000):1.6915800000	3ee4_A:0.9455410000):0.3482070000	(((((1oqu_A:0.2512010000	1uzr_A:0.0102160000):0.1821460000	1r2f_A:0.0608980000):0.3056580000	1mxr_A:0.9117450000):0.3718810000	((1jk0_A:0.6749860000	(2uw2_A:0.1061400000	1w68_A:0.1842420000):0.2152680000):0.3354380000	(2inc_B:0.7048660000	((2inp_C:1.5011220000	1mty_B:0.8817850000):0.4345990000	(1mty_D:1.7277380000	3dhg_A:1.2705870000):0.2674640000):0.3803010000):1.5123500000):0.4921350000):0.1660960000	1za0_A:1.8858800000):0.2470200000):3.7352900000):0.3583480000):0.0692791000):0.1954930000):0.0975438000	(1ji4_A:0.2102950000	2fjc_A:0.4118260000):0.2100220000):0.1167770000):0.0177876000);
(1ji5_A:0.1635250000	((1jig_A:0.1546930000	(1n1q_A:0.2905980000	(1ji4_A:0.1351110000	2fjc_A:0.4667060000):0.1381620000):0.0905712000):0.0705856000	(((2chp_A:0.3039030000	((((1dps_A:0.0000010000	1jts_A:0.0000010000):0.5030170000	1o9r_A:0.2455660000):0.4124520000	1uvh_A:0.8401710000):0.4794290000	(1tjo_A:0.0000010000	1tk6_A:0.0000010000):0.2554870000):0.6535860000):0.1717750000	2vzb_A:0.7514260000):0.0892483000	(1qgh_A:0.6369350000	2ux1_A:0.3369070000):0.3962010000):0.1614440000):0.1391500000	((2fzf_A:2.3945680000	1nfv_A:0.3783440000):0.1471810000	((((1bcf_A:0.0000010000	3e1q_A:0.0000010000):0.0488435000	((((1lko_A:0.8870870000	3qhb_A:1.3118200000):0.5831470000	1yuz_A:1.0972710000):0.3379520000	((((1otk_A:3.3025020000	1za0_A:1.4646900000):0.0000028502	((2uw1_A:0.0000020000	2uw1_B:0.0000010000):0.0912289000	1afr_A:0.2482530000):1.0410900000):1.4249900000	((((1oqu_A:0.2812660000	1r2f_A:0.2275180000):0.0946364000	1uzr_A:0.0000020000):0.7705910000	1mxr_A:1.0054560000):0.3493330000	((1jk0_A:0.5244760000	(2uw2_A:0.1028320000	1w68_A:0.2763830000):0.2937770000):0.6086860000	(((2inc_B:1.0732780000	2inp_C:1.6681610000):0.7363100000	1mty_B:1.0960570000):0.1917740000	(1mty_D:1.4321430000	3dhg_A:1.1177450000):0.3120020000):2.1399000000):0.1896670000):0.5191780000):0.2628500000	3ee4_A:0.9124940000):1.6965600000):0.7661970000	((((1lb3_A:0.2134230000	2za7_A:0.0617590000):0.1274350000	(1bg7_A:0.0278890000	(1z6o_A:1.1542170000	1z6o_M:0.8974350000):0.2862280000):0.0638682000):0.0806379000	1r03_A:0.0000020000):0.6589240000	(((1eum_A:0.1422420000	1krq_A:0.4954950000):0.0892717000	(2jd7_A:0.1806910000	1vlg_A:0.4593040000):0.0895957000):0.1996540000	3e6s_A:0.5127650000):0.1297860000):0.4830700000):0.4940910000):0.0000022406	2fkz_A:0.1467180000):0.1001840000	1jgc_A:0.1484610000):0.6115030000):0.6064940000);
(1ji5_A:0.1936120000	(1jig_A:0.1459820000	1n1q_A:0.3776130000):0.0000020702	(2chp_A:0.5046340000	((((1qgh_A:0.3665010000	2ux1_A:0.6012070000):0.3184300000	((((((((2fzf_A:2.5169480000	2jd7_A:0.0244260000):0.1933470000	1vlg_A:0.3424010000):0.1202600000	(((((1lb3_A:0.2033420000	2za7_A:0.0502520000):0.2717450000	(1bg7_A:0.1128370000	(1z6o_A:1.2732430000	1z6o_M:1.0735830000):0.2532720000):0.1155840000):0.0969218000	1r03_A:0.0292820000):0.6087710000	1krq_A:0.3331540000):0.1360540000	3e6s_A:0.4975300000):0.0345566000):0.0938248000	1eum_A:0.0004000000):0.7256180000	(((1bcf_A:0.0000010000	3e1q_A:0.0000010000):0.1034900000	2fkz_A:0.1333640000):0.0444593000	1jgc_A:0.1900440000):0.1463840000):0.3047260000	1nfv_A:0.5348520000):0.3271790000	(1lko_A:1.3324960000	(1yuz_A:1.9336730000	3qhb_A:1.4042720000):0.4140840000):0.8928240000):0.3331800000	(2vzb_A:0.2553390000	((1otk_A:2.8278930000	(((2uw1_A:0.0098190000	2uw1_B:0.0000020000):0.0596939000	1afr_A:0.2040460000):1.1186800000	1za0_A:1.8251980000):0.0000021909):0.7759800000	(((((1oqu_A:0.3556720000	1uzr_A:0.0454270000):0.1122120000	1r2f_A:0.0911730000):0.5834320000	1mxr_A:0.8905690000):0.2740980000	((1jk0_A:0.3878620000	(2uw2_A:0.1760060000	1w68_A:0.2284050000):0.5033120000):0.4004610000	(((2inc_B:1.3521570000	2inp_C:1.4531670000):0.4470220000	1mty_B:1.2324070000):0.1326380000	(1mty_D:1.8230520000	3dhg_A:1.0500400000):0.5118660000):2.0139800000):0.3477730000):0.8007560000	3ee4_A:1.1002940000):0.5803640000):2.5988000000):0.5686960000):0.0675169000):0.1835780000	((((1dps_A:0.0000010000	1jts_A:0.0000010000):0.2380750000	1o9r_A:0.3490970000):0.3349070000	1uvh_A:0.9938140000):0.2157250000	(1tjo_A:0.0000010000	1tk6_A:0.0000010000):0.6266280000):0.3281960000):0.0959658000	(1ji4_A:0.3149680000	2fjc_A:0.1989810000):0.2777250000):0.0795143000):0.1777720000);
(1ji5_A:0.1858250000	((1jig_A:0.0687620000	2fjc_A:0.2898470000):0.1234390000	(1n1q_A:0.1759220000	1ji4_A:0.3071420000):0.0708931000):0.0817069000	(((2chp_A:0.2267590000	2vzb_A:0.5970070000):0.1059940000	((1qgh_A:0.5730490000	2ux1_A:0.1955690000):0.1430010000	(((1dps_A:0.0000010000	1jts_A:0.0000010000):0.4983850000	1o9r_A:0.5722240000):0.3033060000	(1uvh_A:1.4263950000	(1tjo_A:0.0000010000	1tk6_A:0.0000010000):0.0867627000):0.2798240000):0.2584410000):0.1369730000):0.1783040000	(((((((((2fzf_A:2.1113710000	((1eum_A:0.1200090000	3e6s_A:0.3939050000):0.0473841000	1krq_A:0.1427420000):0.2100700000):0.0000021808	2jd7_A:0.1378650000):0.1745360000	1vlg_A:0.1883910000):0.3057080000	(((((1lb3_A:0.2040790000	2za7_A:0.1056620000):0.1085240000	1z6o_M:0.8506030000):0.1365640000	1z6o_A:0.8772920000):0.1401360000	1bg7_A:0.0000030000):0.1470090000	1r03_A:0.0000020000):0.5553070000):0.2937120000	(((1lko_A:0.7318260000	3qhb_A:0.6396400000):0.3844250000	1yuz_A:1.4127560000):0.3979830000	(1otk_A:3.1842200000	((((((1oqu_A:0.1404440000	1r2f_A:0.1874860000):0.0819946000	1uzr_A:0.0000020000):0.9317800000	1mxr_A:0.6885620000):0.2554110000	((1jk0_A:0.6338970000	(2uw2_A:0.1037390000	1w68_A:0.2522550000):0.2110190000):0.4930010000	(2inc_B:0.9431910000	(2inp_C:1.4962050000	(1mty_B:0.6594610000	(1mty_D:1.0374140000	3dhg_A:0.8741090000):0.5200600000):0.9064340000):0.2202030000):1.6091100000):0.2353870000):0.7142280000	(((2uw1_A:0.0043900000	2uw1_B:0.0000010000):0.0812570000	1afr_A:0.1926710000):1.3410700000	1za0_A:1.8828610000):1.3858500000):0.2066380000	3ee4_A:0.8160240000):0.4784220000):0.7827650000):0.3679400000):0.2214970000	(1bcf_A:0.0000010000	3e1q_A:0.0000010000):0.0441557000):0.0000029144	2fkz_A:0.0355440000):0.1132720000	1jgc_A:0.0910310000):0.7740850000	1nfv_A:0.5650470000):0.3830310000):0.0791567000);
(1ji5_A:0.1606590000	1jig_A:0.0913060000	(1n1q_A:0.2267780000	(((2chp_A:0.3570330000	((((1dps_A:0.0000010000	1jts_A:0.0000010000):0.3031140000	1o9r_A:0.3373000000):0.2575750000	1uvh_A:0.8116260000):0.3400110000	(1tjo_A:0.0000010000	1tk6_A:0.0000010000):0.4178720000):0.6039120000):0.1092220000	(((1qgh_A:0.5232430000	2ux1_A:0.3955450000):0.2174400000	(((((2fzf_A:2.9868610000	((((((1lb3_A:0.2572520000	2za7_A:0.0223560000):0.1518330000	(1bg7_A:0.0805670000	1r03_A:0.1124030000):0.0612404000):0.0708307000	(1z6o_A:0.8711160000	1z6o_M:0.6962690000):0.1699710000):0.4887610000	(2jd7_A:0.0262680000	1vlg_A:0.3235730000):0.0997732000):0.1017890000	(1krq_A:0.1122060000	3e6s_A:0.5161980000):0.1041690000):0.0828017000	1eum_A:0.0065720000):0.2942200000):0.1064790000	(1lko_A:0.6108730000	(1yuz_A:1.5027980000	3qhb_A:1.4239830000):0.2158480000):1.3453800000):0.4684230000	((1bcf_A:0.0000010000	3e1q_A:0.0000010000):0.1218510000	2fkz_A:0.1503640000):0.0000027904):0.1601090000	1jgc_A:0.1391470000):0.5069060000	1nfv_A:0.6053720000):0.8895930000):0.0611873000	(2vzb_A:0.6522590000	((1otk_A:3.3043800000	(((2uw1_A:0.0000020000	2uw1_B:0.0000010000):0.0519594000	1afr_A:0.1649990000):0.7890520000	1za0_A:3.0137830000):0.2814520000):0.5704180000	(((((1oqu_A:0.3053680000	1uzr_A:0.0212320000):0.1533730000	1r2f_A:0.0951970000):0.8815170000	1mxr_A:1.0878520000):0.3400990000	((1jk0_A:0.2570460000	(2uw2_A:0.1095910000	1w68_A:0.2099300000):0.4991090000):0.2594610000	(((2inc_B:1.3058940000	2inp_C:1.8431240000):0.6504400000	1mty_B:1.2065070000):0.3700770000	(1mty_D:1.2091930000	3dhg_A:1.2033530000):0.4285190000):2.0526700000):0.4560630000):0.7846850000	3ee4_A:0.9175420000):0.9886890000):2.3874800000):0.0776387000):0.2067210000):0.0903003000	(1ji4_A:0.1567810000	2fjc_A:0.2512740000):0.1797380000):0.2182030000):0.0000020795);
(1ji5_A:0.1795850000	((1jig_A:0.0575970000	(1ji4_A:0.1306650000	2fjc_A:0.2935670000):0.1701920000):0.1509330000	(((2chp_A:0.2023420000	(2vzb_A:0.1912540000	(1otk_A:2.9368570000	(((((1oqu_A:0.1987970000	1uzr_A:0.0647570000):0.1987460000	1r2f_A:0.0511060000):0.7253300000	(1mxr_A:0.8448620000	((1jk0_A:0.3868690000	(2uw2_A:0.1205130000	1w68_A:0.2190080000):0.4011700000):0.4177640000	((2inc_B:0.9247470000	(2inp_C:1.3529830000	1mty_B:0.9631960000):0.5821810000):0.3581380000	(1mty_D:1.6099000000	3dhg_A:1.2819900000):0.3721630000):2.1561300000):0.2604900000):0.2162500000):0.6850460000	3ee4_A:1.0803320000):0.6759440000	(((2uw1_A:0.0080850000	2uw1_B:0.0000010000):0.0809822000	1afr_A:0.1312630000):1.0211300000	1za0_A:1.4469130000):0.3181700000):0.4208590000):2.1644300000):0.4219710000):0.1179430000	((((1dps_A:0.0000010000	1jts_A:0.0000010000):0.4254930000	1o9r_A:0.3735540000):0.1850390000	1uvh_A:0.7872060000):0.2567760000	(1tjo_A:0.0000010000	1tk6_A:0.0000010000):0.6464980000):0.3607600000):0.0219750000	((1qgh_A:0.3038170000	2ux1_A:0.5019080000):0.3587090000	((((((((((2fzf_A:2.5980920000	2jd7_A:0.0000020000):0.1614380000	1vlg_A:0.1792200000):0.0230514000	(((1lb3_A:0.0977150000	2za7_A:0.1018450000):0.2737600000	(1bg7_A:0.0454190000	(1r03_A:0.0000020000	1z6o_A:1.1659900000):0.1816710000):0.1108140000):0.2983460000	1z6o_M:0.7468230000):0.3388130000):0.0912670000	1eum_A:0.1674180000):0.0353271000	1krq_A:0.3209570000):0.2233400000	3e6s_A:0.5101300000):0.1741260000	(1lko_A:0.8396710000	(1yuz_A:1.6838800000	3qhb_A:1.0336650000):0.4620510000):1.0774100000):0.5421950000	((1bcf_A:0.0000010000	3e1q_A:0.0000020000):0.1408850000	2fkz_A:0.1050490000):0.0000026390):0.0906663000	1jgc_A:0.2665390000):0.3836730000	1nfv_A:0.3889800000):0.5848570000):0.0699621000):0.1851930000):0.0193731000	1n1q_A:0.2991990000);
(1ji5_A:0.2084170000	1jig_A:0.0703400000	(1n1q_A:0.1154520000	(((2chp_A:0.2572910000	2vzb_A:0.9100960000):0.1072310000	((((1dps_A:0.0000010000	1jts_A:0.0000010000):0.5060440000	1o9r_A:0.2150990000):0.2875820000	1uvh_A:0.9257080000):0.4706570000	(1tjo_A:0.0000010000	1tk6_A:0.0000010000):0.6359370000):0.2384910000):0.0323573000	((((1qgh_A:0.5285300000	2ux1_A:0.6455490000):0.2002020000	2fjc_A:0.3005820000):0.1013940000	1ji4_A:0.2616680000):0.2778440000	(((((((2fzf_A:2.1129860000	((((((((1lb3_A:0.1987130000	1z6o_A:1.2087020000):0.0559617000	2za7_A:0.1355920000):0.0912504000	(1bg7_A:0.0516850000	1r03_A:0.1595150000):0.0541812000):0.3281760000	1z6o_M:0.6884860000):0.4836610000	1krq_A:0.3650280000):0.0000022986	(2jd7_A:0.0998060000	1vlg_A:0.4019350000):0.1530470000):0.0409383000	1eum_A:0.1340060000):0.1785090000	3e6s_A:0.4507380000):0.1552980000):0.4064280000	(1lko_A:0.3253930000	(1yuz_A:1.2488050000	3qhb_A:1.5206700000):0.4618170000):1.4474300000):0.1750620000	((((1otk_A:2.8708870000	1za0_A:1.5112610000):0.0024970000	((2uw1_A:0.0041430000	2uw1_B:0.0000010000):0.1657840000	1afr_A:0.1235860000):1.3973800000):1.3634200000	(((((1oqu_A:0.2485570000	1uzr_A:0.0177540000):0.2030750000	1r2f_A:0.0284600000):0.7282240000	1mxr_A:1.0432650000):0.2706030000	(1jk0_A:0.3437120000	(2uw2_A:0.1582050000	1w68_A:0.1894420000):0.5246750000):0.8258670000):0.5544150000	((2inc_B:1.0346000000	(2inp_C:1.3790200000	1mty_B:1.1966150000):0.3635940000):0.6703930000	(1mty_D:1.1548020000	3dhg_A:1.1674610000):0.1702660000):2.2242900000):0.4270330000):0.0727680000	3ee4_A:0.6375290000):3.8927700000):0.3102770000	2fkz_A:0.0108880000):0.0002804450	(1bcf_A:0.0000010000	3e1q_A:0.0000010000):0.0294095000):0.0486459000	1jgc_A:0.1517110000):0.7457900000	1nfv_A:0.1998120000):0.9699170000):0.0000021764):0.1229040000):0.0852296000);
(1ji5_A:0.2486050000	(1jig_A:0.0907890000	((((2chp_A:0.2289640000	(1qgh_A:0.4915130000	(2vzb_A:0.3614680000	(1otk_A:1.5054280000	((((((1oqu_A:0.3096330000	1uzr_A:0.0574840000):0.1856700000	1r2f_A:0.0006150000):0.6874310000	1mxr_A:0.9663080000):0.2238990000	((1jk0_A:0.2666300000	(2uw2_A:0.0943280000	1w68_A:0.2563750000):0.4220490000):0.4275600000	(((2inc_B:0.7798550000	2inp_C:1.3756130000):0.4586920000	1mty_B:1.1824340000):0.3998960000	(1mty_D:1.4694500000	3dhg_A:1.3520880000):0.3395730000):2.1224200000):0.2859230000):0.9020590000	3ee4_A:0.9764800000):0.7152200000	(((2uw1_A:0.0000020000	2uw1_B:0.0000010000):0.0247454000	1afr_A:0.2283190000):1.9254600000	1za0_A:2.0037380000):0.0607895000):2.2550300000):4.2405700000):0.3916820000):0.3716340000):0.2111020000	(2ux1_A:0.2608080000	(((((1dps_A:0.0000010000	1jts_A:0.0000010000):0.7094010000	1o9r_A:0.1100100000):0.4436940000	1uvh_A:0.9635710000):0.4508690000	(1tjo_A:0.0000010000	1tk6_A:0.0000010000):0.4046240000):0.3472840000	(((((((2fzf_A:2.0623120000	2jd7_A:0.1231650000):0.0434451000	1vlg_A:0.3232320000):0.0278325000	(1eum_A:0.0000020000	1krq_A:0.3791400000):0.0642910000):0.0283793000	(((1lb3_A:0.1674710000	2za7_A:0.0689310000):0.2348530000	(1bg7_A:0.0274940000	(1r03_A:0.0000020000	1z6o_A:1.2249300000):0.1083610000):0.1326030000):0.2425720000	1z6o_M:0.9759050000):0.4340530000):0.1565720000	3e6s_A:0.6472910000):0.3420840000	(((1bcf_A:0.0000010000	3e1q_A:0.0000010000):0.2007870000	(2fkz_A:0.1856420000	1jgc_A:0.1806970000):0.0000022878):0.2009000000	1nfv_A:0.5562510000):0.2181310000):0.1991060000	(1lko_A:0.2361570000	(1yuz_A:2.2048640000	3qhb_A:1.1663620000):0.5476420000):1.3759800000):0.7743760000):0.1069260000):0.2780140000):0.0534191000	2fjc_A:0.3749730000):0.0387507000	1ji4_A:0.2879270000):0.0437783000):0.0346373000	1n1q_A:0.3214650000);
(1ji5_A:0.1536420000	1jig_A:0.0965460000	(1n1q_A:0.1490330000	((((2chp_A:0.2182220000	((((1dps_A:0.0000010000	1jts_A:0.0000010000):0.4139050000	1o9r_A:0.3566630000):0.3064240000	1uvh_A:0.6686040000):0.4914280000	(1tjo_A:0.0000010000	1tk6_A:0.0000010000):0.2993480000):0.2551180000):0.0419714000	((1qgh_A:0.4275660000	2ux1_A:0.2806870000):0.2880140000	2vzb_A:0.9153200000):0.0759180000):0.1335210000	((2fzf_A:2.5511690000	1nfv_A:0.0559700000):0.3375190000	((((1bcf_A:0.0000010000	3e1q_A:0.0000010000):0.0733758000	2fkz_A:0.0888100000):0.0000025467	((((1lko_A:0.4844330000	1yuz_A:1.1430230000):0.4225780000	3qhb_A:1.2697690000):0.9944920000	(1otk_A:2.4138270000	(((((((1oqu_A:0.3247420000	1uzr_A:0.0872670000):0.1287770000	1r2f_A:0.0000020000):0.5063920000	1mxr_A:1.0579120000):0.1941680000	((1jk0_A:0.3847700000	(2uw2_A:0.0801750000	1w68_A:0.1746490000):0.4175560000):0.5225960000	(((2inc_B:1.1417740000	2inp_C:1.3784340000):0.5643710000	1mty_B:1.3795810000):0.2580600000	(1mty_D:1.3248890000	3dhg_A:1.0015930000):0.2925480000):2.1026300000):0.1753580000):0.5003230000	1za0_A:2.2409420000):0.6281300000	((2uw1_A:0.0000020000	2uw1_B:0.0000010000):0.0988035000	1afr_A:0.1147090000):1.6527600000):0.0000027171	3ee4_A:1.6148120000):1.1953400000):2.1598200000):0.0000026105	((((((((1lb3_A:0.1078950000	2za7_A:0.1076610000):0.1194620000	(1bg7_A:0.0304170000	1r03_A:0.1235620000):0.1386670000):0.0278692000	(1z6o_A:0.8508810000	1z6o_M:0.7974480000):0.2960810000):0.6256630000	1krq_A:0.2757370000):0.0647121000	2jd7_A:0.0748140000):0.1131790000	1eum_A:0.0759390000):0.1100530000	1vlg_A:0.2719860000):0.2624990000	3e6s_A:0.4188530000):0.4412750000):0.5697870000):0.1996880000	1jgc_A:0.0816210000):0.7646890000):0.9169930000):0.0000020562	(1ji4_A:0.2127680000	2fjc_A:0.3582020000):0.1656120000):0.1534380000):0.0826148000);
(1ji5_A:0.1982320000	1jig_A:0.1309820000	(1n1q_A:0.3270300000	(((2chp_A:0.2111740000	(2vzb_A:0.5992640000	(1otk_A:2.3393410000	((((((1oqu_A:0.2661640000	1uzr_A:0.0752180000):0.1888280000	1r2f_A:0.0090280000):0.9063410000	1mxr_A:1.1619690000):0.2749860000	((1jk0_A:0.3802910000	(2uw2_A:0.0898140000	1w68_A:0.2727460000):0.5282160000):0.3336640000	((2inc_B:0.9271040000	(2inp_C:1.2084420000	1mty_B:1.0376220000):0.5862280000):0.1872260000	(1mty_D:1.3334620000	3dhg_A:1.2487990000):0.4152490000):1.9132900000):0.3703710000):0.4385910000	3ee4_A:1.0940260000):0.7901500000	(((2uw1_A:0.0039760000	2uw1_B:0.0000020000):0.1352300000	1afr_A:0.1442790000):1.1714300000	1za0_A:1.8154640000):0.4013660000):0.9067230000):1.1381100000):0.2513860000):0.0759907000	(((((1dps_A:0.0000010000	1jts_A:0.0000010000):0.4515340000	1o9r_A:0.3164800000):0.2568650000	(1tjo_A:0.0000010000	1tk6_A:0.0000010000):0.4108960000):0.1552940000	1uvh_A:0.8724250000):0.3947000000	(((((((2fzf_A:2.4381620000	(2jd7_A:0.1164210000	1vlg_A:0.2523230000):0.0000022489):0.2133860000	((((((1lb3_A:0.1478160000	2za7_A:0.0996640000):0.2743450000	1bg7_A:0.0683310000):0.0504568000	(1z6o_A:0.9943860000	1z6o_M:0.6362360000):0.2815510000):0.1332470000	1r03_A:0.0000020000):0.4580410000	3e6s_A:0.6114730000):0.2185330000	1krq_A:0.2093200000):0.0414214000):0.1050360000	1eum_A:0.0509580000):0.5154790000	((1lko_A:1.1982890000	1yuz_A:1.4412060000):0.3444840000	3qhb_A:0.9218140000):1.0132500000):0.3605120000	((1bcf_A:0.0000010000	3e1q_A:0.0000010000):0.1546580000	2fkz_A:0.1305540000):0.0000027449):0.0644402000	1jgc_A:0.2234900000):0.4048520000	1nfv_A:0.4438580000):0.6101980000):0.0955528000):0.0244673000	(((1qgh_A:0.5004790000	2ux1_A:0.4674740000):0.1326410000	2fjc_A:0.2055890000):0.1028810000	1ji4_A:0.4271460000):0.0831431000):0.2088390000):0.0147633000);
(1ji5_A:0.3022180000	1jig_A:0.0993470000	(1n1q_A:0.5143590000	(((2chp_A:0.3006010000	(2vzb_A:0.3703950000	((1otk_A:2.0933990000	((2uw1_A:0.0102890000	(2uw1_B:0.0000010000	1afr_A:0.2225550000):0.0126620000):1.1968200000	1za0_A:1.4560830000):0.0751489000):0.4181870000	(((((1oqu_A:0.3408060000	1uzr_A:0.0668720000):0.1216590000	1r2f_A:0.0860890000):0.8358000000	1mxr_A:0.8325780000):0.3710970000	((1jk0_A:0.4650920000	(2uw2_A:0.1015310000	1w68_A:0.1615950000):0.2512430000):0.5190050000	(2inc_B:1.1256080000	((2inp_C:1.5727700000	1mty_B:0.9227630000):0.5415400000	(1mty_D:1.6559710000	3dhg_A:1.4756360000):0.4237880000):0.4635520000):1.3209900000):0.1987270000):0.3176030000	3ee4_A:1.2288550000):0.7034830000):2.5617500000):0.3963690000):0.0343817000	((((1dps_A:0.0000020000	1jts_A:0.0000010000):0.4600370000	1o9r_A:0.1480110000):0.4052290000	1uvh_A:0.9248970000):0.3426610000	(1tjo_A:0.0000010000	1tk6_A:0.0000010000):0.4888460000):0.5043030000):0.1173550000	((((1qgh_A:0.4420850000	2ux1_A:0.5707400000):0.4829840000	2fjc_A:0.2634200000):0.0767078000	1ji4_A:0.4099550000):0.1130880000	((((((2fzf_A:1.8640520000	2jd7_A:0.0560810000):0.0907021000	1vlg_A:0.5034900000):0.1523990000	((((((1lb3_A:0.1916570000	2za7_A:0.0556700000):0.1063190000	1z6o_A:1.3682410000):0.1765640000	(1bg7_A:0.0176410000	1z6o_M:1.1966930000):0.0763323000):0.1094750000	1r03_A:0.0000020000):0.6896110000	3e6s_A:0.5302400000):0.1920520000	1krq_A:0.3014180000):0.0909629000):0.1682330000	1eum_A:0.0000020000):0.7224780000	((((1bcf_A:0.0000010000	3e1q_A:0.0000010000):0.0888551000	2fkz_A:0.0640470000):0.0598162000	1jgc_A:0.1685430000):0.1627590000	(1lko_A:0.7145920000	(1yuz_A:1.2374840000	3qhb_A:1.1547080000):0.1829810000):1.9840200000):0.1389800000):0.4043070000	1nfv_A:0.4081170000):0.9298200000):0.0248304000):0.1796630000):0.0083524400);
(1ji5_A:0.3273660000	(1jig_A:0.0601080000	((((2chp_A:0.4018850000	(((((1dps_A:0.0000010000	1jts_A:0.0000010000):0.1745360000	1o9r_A:0.3120820000):0.4324440000	1uvh_A:0.6680920000):0.4802360000	(1tjo_A:0.0000010000	1tk6_A:0.0000010000):0.4082020000):0.2238870000	(((((((2fzf_A:2.0771800000	2jd7_A:0.0914700000):0.0784899000	1krq_A:0.3010430000):0.2454020000	1eum_A:0.1037680000):0.0466450000	1vlg_A:0.2721980000):0.0633284000	((((1lb3_A:0.1673150000	2za7_A:0.0523340000):0.1151660000	(1bg7_A:0.0591910000	(1z6o_A:1.2048460000	1z6o_M:0.5574800000):0.1936960000):0.0549456000):0.1594510000	1r03_A:0.0000020000):0.6738850000	3e6s_A:0.3103870000):0.1978560000):0.4498080000	(((1bcf_A:0.0000010000	3e1q_A:0.0000010000):0.0574881000	(2fkz_A:0.1007720000	((1lko_A:0.6614580000	1yuz_A:1.3625300000):0.4062800000	3qhb_A:1.3835090000):0.9855170000):0.0000022255):0.0000025285	1jgc_A:0.3151760000):0.1442970000):0.2868170000	1nfv_A:0.3771470000):0.5666390000):0.1815430000):0.1376990000	((1qgh_A:0.3937990000	2ux1_A:0.2603320000):0.3702000000	(2vzb_A:0.1593710000	(1otk_A:1.6278280000	((((((1oqu_A:0.2857520000	1uzr_A:0.0994440000):0.1731020000	1r2f_A:0.0579200000):0.7269190000	1mxr_A:0.8501010000):0.4228610000	((1jk0_A:0.5231320000	(2uw2_A:0.1697340000	1w68_A:0.1142470000):0.4503730000):0.3270480000	(2inc_B:1.0399370000	((2inp_C:1.6869980000	1mty_B:0.8601950000):0.5294540000	(1mty_D:1.1788170000	3dhg_A:1.3569000000):0.2832150000):0.3827290000):1.4665400000):0.3923770000):0.3956830000	3ee4_A:0.9367490000):1.5545400000	(((2uw1_A:0.0000020000	2uw1_B:0.0000010000):0.1460930000	1afr_A:0.1450710000):0.9284350000	1za0_A:1.4049730000):0.0322527000):0.7068910000):2.1435800000):0.7355240000):0.1154990000):0.0349805000	2fjc_A:0.4877920000):0.0592725000	1ji4_A:0.3739870000):0.0428378000):0.0129429000	1n1q_A:0.4425480000);
(1ji5_A:0.2026540000	1jig_A:0.0705810000	(1n1q_A:0.2357890000	(((2chp_A:0.2769150000	((((1dps_A:0.0000010000	1jts_A:0.0000010000):0.2498900000	1o9r_A:0.1840210000):0.5474650000	1uvh_A:0.4965650000):0.3553170000	(1tjo_A:0.0000010000	1tk6_A:0.0000010000):0.5216540000):0.3277670000):0.0900469000	(1ji4_A:0.2292230000	2fjc_A:0.2435010000):0.1462980000):0.1403670000	(((1qgh_A:0.3407300000	2ux1_A:0.3070860000):0.2046080000	(2vzb_A:0.1083700000	(((1otk_A:2.3952570000	(((2uw1_A:0.0000020000	2uw1_B:0.0000010000):0.0779111000	1afr_A:0.1197530000):1.0872000000	1za0_A:1.2349260000):0.2301200000):0.8205290000	((((2inc_B:1.4059870000	2inp_C:0.8223670000):0.5796230000	1mty_B:1.0686150000):0.4228820000	3dhg_A:1.5268660000):0.0000021880	1mty_D:1.5040740000):1.5946200000):0.2896400000	(((((1oqu_A:0.2183650000	1r2f_A:0.1522500000):0.0750470000	1uzr_A:0.0056800000):0.6709820000	1mxr_A:0.9419600000):0.1384740000	(1jk0_A:0.3086450000	(2uw2_A:0.0906850000	1w68_A:0.2529080000):0.3519630000):0.5687140000):0.3528570000	3ee4_A:1.0476260000):0.3616380000):3.0721400000):0.5156260000):0.0000028561	(((((((((2fzf_A:2.3583470000	(1krq_A:0.1612930000	2jd7_A:0.0746150000):0.0196124000):0.0559546000	1eum_A:0.1653730000):0.1552550000	1vlg_A:0.2102660000):0.1137130000	(((((1lb3_A:0.1790950000	2za7_A:0.0982040000):0.1740510000	(1z6o_A:0.7812570000	1z6o_M:0.7198760000):0.4637260000):0.0891476000	1bg7_A:0.0629290000):0.1445700000	1r03_A:0.0000020000):0.4775380000	3e6s_A:0.3312800000):0.1354650000):0.1807500000	((1lko_A:0.5335370000	1yuz_A:1.0085170000):0.3611320000	3qhb_A:1.0825620000):1.1306400000):0.3799580000	2fkz_A:0.0838890000):0.0000023184	(1bcf_A:0.0000010000	3e1q_A:0.0000010000):0.1228200000):0.0479514000	1jgc_A:0.1666770000):0.5038950000	1nfv_A:0.3909650000):1.1031500000):0.0520176000):0.1874080000):0.0241127000);
(1ji5_A:0.1980440000	1jig_A:0.0267210000	(1n1q_A:0.1950520000	(((2chp_A:0.4600780000	((((1dps_A:0.0000010000	1jts_A:0.0000010000):0.1778940000	1o9r_A:0.5041920000):0.4703980000	1uvh_A:0.7858500000):0.2241500000	(1tjo_A:0.0000010000	1tk6_A:0.0000010000):0.4356720000):0.4229770000):0.1228320000	(((1qgh_A:0.5128190000	2ux1_A:0.4995900000):0.2539560000	((((2fzf_A:1.6532150000	((((((1lb3_A:0.2496850000	2za7_A:0.0880390000):0.1921120000	(1bg7_A:0.1031640000	1r03_A:0.1435330000):0.2034240000):0.1813370000	(1z6o_A:0.8582480000	1z6o_M:0.9258290000):0.4108240000):0.5818740000	(2jd7_A:0.1315950000	1vlg_A:0.4751340000):0.1070340000):0.0000022262	(1krq_A:0.3541050000	3e6s_A:0.6234430000):0.1844500000):0.0743099000	1eum_A:0.1238970000):0.1439530000):0.5471040000	((1lko_A:0.7125050000	1yuz_A:1.7695290000):0.4682500000	3qhb_A:1.3145740000):0.8332140000):0.1724400000	((1bcf_A:0.0000010000	3e1q_A:0.0000010000):0.1761000000	(2fkz_A:0.0663490000	1jgc_A:0.3062680000):0.0000021488):0.2441710000):0.2569140000	1nfv_A:0.9014790000):0.5056180000):0.0000025582	(2vzb_A:0.3161650000	(1otk_A:3.0053350000	((((((1oqu_A:0.3482600000	1r2f_A:0.2539530000):0.0712222000	1uzr_A:0.0000020000):0.6752390000	1mxr_A:0.7791210000):0.3287400000	((1jk0_A:0.5012510000	(2uw2_A:0.1126050000	1w68_A:0.2728100000):0.2788640000):0.4755920000	(((2inc_B:1.0966670000	2inp_C:1.4636680000):0.6769790000	1mty_B:0.8911830000):0.3367170000	(1mty_D:1.3964890000	3dhg_A:1.2581650000):0.3308640000):1.7060100000):0.5051480000):0.4329400000	(((2uw1_A:0.0000020000	2uw1_B:0.0000010000):0.0392128000	1afr_A:0.1617860000):0.9269970000	1za0_A:1.9506290000):1.3659800000):0.3709260000	3ee4_A:0.8833550000):1.4972500000):0.9428440000):0.5348020000):0.1465900000):0.1636220000	(1ji4_A:0.2176530000	2fjc_A:0.2549820000):0.0647015000):0.2464710000):0.0212696000);
(1ji5_A:0.2842830000	(1jig_A:0.0955310000	(((2chp_A:0.2653570000	((((1dps_A:0.0000010000	1jts_A:0.0000010000):0.4884970000	1o9r_A:0.2380720000):0.5080680000	1uvh_A:0.9214340000):0.3752410000	(1tjo_A:0.0000010000	1tk6_A:0.0000010000):0.5137550000):0.5613740000):0.1510470000	((1qgh_A:0.5619480000	2vzb_A:0.8849960000):0.1424870000	(2ux1_A:0.5213780000	((2fzf_A:3.1095920000	1nfv_A:0.1375270000):0.2974150000	((((1bcf_A:0.0000010000	3e1q_A:0.0000010000):0.0894366000	2fkz_A:0.0796080000):0.0000022571	1jgc_A:0.2236950000):0.3009820000	((((1lko_A:0.7669260000	1yuz_A:1.0527420000):0.4444940000	3qhb_A:0.9021650000):0.7374000000	(1otk_A:2.6867260000	((((((1oqu_A:0.2718450000	1uzr_A:0.0445510000):0.1246370000	1r2f_A:0.0274170000):0.8979980000	1mxr_A:0.9304810000):0.2000660000	((1jk0_A:0.4108500000	(2uw2_A:0.1930520000	1w68_A:0.1779450000):0.5354580000):0.6908580000	((2inc_B:0.9358500000	2inp_C:1.4970880000):0.5175030000	((1mty_B:0.9814340000	3dhg_A:1.6538590000):0.3850570000	1mty_D:1.3340460000):0.3663880000):2.0515500000):0.2131730000):0.6971380000	(((2uw1_A:0.0041870000	2uw1_B:0.0000010000):0.1216780000	1afr_A:0.1341510000):1.2055400000	1za0_A:1.8280010000):0.7923770000):0.2591970000	3ee4_A:0.7979790000):0.4797850000):1.6278400000):0.3238900000	(((((((1lb3_A:0.0805400000	2za7_A:0.0805580000):0.2036450000	(1bg7_A:0.0346240000	1r03_A:0.1525660000):0.0313068000):0.0918474000	(1z6o_A:1.2344130000	1z6o_M:0.8210200000):0.2671140000):0.7587480000	(1krq_A:0.4469030000	2jd7_A:0.0835680000):0.0311547000):0.0358109000	1eum_A:0.1258240000):0.1543120000	1vlg_A:0.2002320000):0.2389720000	3e6s_A:0.5260540000):0.2938520000):0.3805310000):0.6566120000):0.5429440000):0.0403700000):0.1474380000):0.0470604000	(1ji4_A:0.2977180000	2fjc_A:0.1877890000):0.2063360000):0.2283180000):0.0000028038	1n1q_A:0.2763050000);
(1ji5_A:0.3127550000	1jig_A:0.0757720000	(1n1q_A:0.4793180000	(((2chp_A:0.3905400000	((((1dps_A:0.0000010000	1jts_A:0.0000010000):0.5364530000	1o9r_A:0.4719070000):0.4573400000	1uvh_A:1.1733550000):0.4781420000	(1tjo_A:0.0000010000	1tk6_A:0.0000010000):0.5290270000):0.5200430000):0.1709630000	(1ji4_A:0.2282510000	2fjc_A:0.3204350000):0.1251050000):0.0578057000	(((1qgh_A:0.3893400000	2ux1_A:0.2364080000):0.2482920000	(2vzb_A:0.4830120000	(1otk_A:2.1456500000	(((((((1oqu_A:0.2638680000	1uzr_A:0.0860760000):0.1531650000	1r2f_A:0.0727920000):0.7670510000	1mxr_A:1.1187030000):0.2505880000	(1jk0_A:0.5189950000	(2uw2_A:0.0766720000	1w68_A:0.2894390000):0.2225110000):0.6812740000):0.5345330000	((2inc_B:1.0179630000	(2inp_C:1.2756470000	1mty_B:1.4633200000):0.3209660000):0.4033510000	(1mty_D:1.2671070000	3dhg_A:1.2413110000):0.2395810000):1.4830400000):0.4871200000	3ee4_A:0.9465940000):1.0996600000	(((2uw1_A:0.0000020000	2uw1_B:0.0000010000):0.0875809000	1afr_A:0.2040920000):1.0491900000	1za0_A:1.8245180000):0.2278570000):0.3888090000):1.9345900000):0.4686650000):0.0000020736	((((((((2fzf_A:1.9686690000	2jd7_A:0.1037610000):0.0547614000	1vlg_A:0.3779050000):0.0818531000	(1eum_A:0.1012620000	1krq_A:0.4276350000):0.0560815000):0.0872892000	((((1lb3_A:0.1836930000	2za7_A:0.1063110000):0.1306110000	(1bg7_A:0.0000030000	(1z6o_A:0.7098770000	1z6o_M:0.9387310000):0.3631130000):0.0768074000):0.1161650000	1r03_A:0.0000020000):0.6163760000	3e6s_A:0.3240330000):0.2245160000):0.3721040000	((1lko_A:0.7644760000	1yuz_A:1.1231880000):0.2410280000	3qhb_A:1.3531740000):1.2360400000):0.5689170000	((1bcf_A:0.0000010000	3e1q_A:0.0000020000):0.0836716000	2fkz_A:0.0915800000):0.0000020096):0.1451340000	1jgc_A:0.1156370000):0.3723460000	1nfv_A:0.3890420000):0.6773710000):0.1239480000):0.1708640000):0.0463108000);
(1ji5_A:0.1885800000	(1jig_A:0.0319220000	(1n1q_A:0.3960940000	(1ji4_A:0.3767930000	2fjc_A:0.2888530000):0.1143120000):0.1338190000):0.1584430000	(((2chp_A:0.2349030000	((((1dps_A:0.0000010000	1jts_A:0.0000010000):0.4399420000	1o9r_A:0.2429770000):0.2832950000	1uvh_A:0.9218770000):0.3375610000	(1tjo_A:0.0000010000	1tk6_A:0.0000010000):0.3967460000):0.4387920000):0.1314920000	2vzb_A:0.6321900000):0.1018760000	((1qgh_A:0.4428140000	2ux1_A:0.3450700000):0.2385620000	(((((((2fzf_A:1.4152950000	(1lko_A:0.4189600000	(1yuz_A:1.5650560000	3qhb_A:1.1877870000):0.1990250000):1.3167000000):0.4405720000	(((((1lb3_A:0.2823810000	2za7_A:0.1263280000):0.1517570000	(1bg7_A:0.0000020000	(1z6o_A:0.8842990000	1z6o_M:0.7625100000):0.2802170000):0.0742947000):0.0760312000	1r03_A:0.0000020000):0.5183710000	3e6s_A:0.4749630000):0.1600250000	((1eum_A:0.1262440000	1krq_A:0.2892510000):0.1184140000	(2jd7_A:0.1242140000	1vlg_A:0.3116690000):0.0215251000):0.1443050000):0.1415950000):0.6379320000	(1otk_A:3.0849860000	(((((((1oqu_A:0.3244550000	1uzr_A:0.0637030000):0.1213080000	1r2f_A:0.0882200000):0.7270230000	1mxr_A:0.9794670000):0.2755350000	(1jk0_A:0.5822920000	(2uw2_A:0.1086300000	1w68_A:0.1270410000):0.2732510000):0.7579350000):0.4548530000	(((2inc_B:1.0092630000	2inp_C:1.7247600000):0.2979700000	1mty_B:1.6682230000):0.4461980000	(1mty_D:1.2507230000	3dhg_A:1.4340090000):0.4623420000):1.0801400000):0.4717340000	(((2uw1_A:0.0093360000	2uw1_B:0.0000010000):0.0688807000	1afr_A:0.1918960000):1.8131500000	1za0_A:1.8393090000):0.9479840000):0.2506870000	3ee4_A:1.0252130000):0.5119800000):2.2754900000):0.0954593000	(1bcf_A:0.0000010000	3e1q_A:0.0000010000):0.0802268000):0.0000025902	2fkz_A:0.0352870000):0.1316530000	1jgc_A:0.0236870000):0.3758120000	1nfv_A:0.4097120000):0.6248890000):0.0000021137):0.0360228000);
(1ji5_A:0.1936350000	1jig_A:0.0997020000	(1n1q_A:0.3314680000	((((2chp_A:0.2552460000	(2vzb_A:0.8916280000	(1otk_A:2.6602800000	((((((1oqu_A:0.4451410000	1uzr_A:0.0000010000):0.2588650000	1r2f_A:0.1175160000):0.8209910000	1mxr_A:0.9917590000):0.2609420000	((1jk0_A:0.4058170000	(2uw2_A:0.1803250000	1w68_A:0.1195430000):0.3625230000):0.2568810000	(2inc_B:0.9386420000	((2inp_C:1.6481790000	1mty_B:0.9083420000):0.7892540000	(1mty_D:1.3268520000	3dhg_A:1.2158260000):0.5190910000):0.3928470000):1.5280900000):0.2187650000):0.8444940000	(((2uw1_A:0.0091800000	2uw1_B:0.0000010000):0.0854172000	1afr_A:0.2290900000):1.2592500000	1za0_A:1.8362420000):0.9857470000):0.3848840000	3ee4_A:0.8732060000):1.5042700000):0.9802960000):0.2902420000):0.1837340000	((1qgh_A:0.3744390000	2ux1_A:0.1607800000):0.1165050000	(((((1dps_A:0.0000010000	1jts_A:0.0000010000):0.3579180000	1uvh_A:0.8751320000):0.1364810000	1o9r_A:0.3220320000):0.2689590000	(1tjo_A:0.0000010000	1tk6_A:0.0000010000):0.5866320000):0.1167110000	((((((2fzf_A:1.7222320000	(((((((1lb3_A:0.2229920000	2za7_A:0.1040780000):0.1994400000	1bg7_A:0.0947850000):0.0456555000	(1z6o_A:1.0560120000	1z6o_M:0.7236790000):0.3271520000):0.0571254000	1r03_A:0.0358970000):0.3265460000	3e6s_A:0.4521710000):0.2652320000	1krq_A:0.1603030000):0.1209050000	2jd7_A:0.2662840000):0.0059412000):0.1246480000	1vlg_A:0.4792440000):0.2250210000	1eum_A:0.0000020000):0.2689480000	((1lko_A:0.8077940000	1yuz_A:1.8228690000):0.4629180000	3qhb_A:0.5611790000):1.1069300000):0.5751010000	(((1bcf_A:0.0000010000	3e1q_A:0.0000010000):0.1293020000	2fkz_A:0.0728570000):0.0438405000	1jgc_A:0.1274390000):0.1452650000):0.6600820000	1nfv_A:0.2004310000):0.7107930000):0.0700390000):0.2263910000):0.0869314000	2fjc_A:0.3096480000):0.0514755000	1ji4_A:0.2421610000):0.1103240000):0.0517634000);
(1ji5_A:0.2748640000	1jig_A:0.1969320000	(1n1q_A:0.3418070000	(((2chp_A:0.1097600000	((((1dps_A:0.0000010000	1jts_A:0.0000010000):0.4536610000	1o9r_A:0.2814390000):0.7067550000	1uvh_A:0.5341280000):0.2469960000	(1tjo_A:0.0000010000	1tk6_A:0.0000010000):0.5802710000):0.3104900000):0.1878160000	(1ji4_A:0.3186040000	2fjc_A:0.4419480000):0.1196750000):0.0301844000	(((1qgh_A:0.2725010000	2ux1_A:0.4740360000):0.2148520000	(2vzb_A:0.2698660000	(1otk_A:2.4576090000	(((((((1oqu_A:0.2754160000	1uzr_A:0.0165860000):0.1535050000	1r2f_A:0.0215800000):0.6240320000	1mxr_A:0.9643460000):0.3259430000	(1jk0_A:0.3477580000	(2uw2_A:0.0881100000	1w68_A:0.1841080000):0.4028970000):0.5218340000):0.5390040000	3ee4_A:1.2522550000):0.6920780000	((2inc_B:0.7340670000	(2inp_C:1.1514520000	1mty_B:1.3621720000):0.5480410000):0.4712800000	(1mty_D:1.3199560000	3dhg_A:1.1982010000):0.3676740000):1.2541400000):0.7274770000	(((2uw1_A:0.0081250000	2uw1_B:0.0000010000):0.1277640000	1afr_A:0.1181760000):1.6299600000	1za0_A:1.5408990000):0.1115300000):0.8286780000):2.2482500000):0.4483720000):0.0305262000	(((((((2fzf_A:1.4228960000	1vlg_A:0.3217870000):0.0000020400	2jd7_A:0.1405960000):0.1324780000	((1lko_A:0.7453090000	(1yuz_A:2.2715650000	3qhb_A:0.5763350000):0.4388600000):1.2558900000	((((1lb3_A:0.1578270000	2za7_A:0.1136170000):0.3067060000	(1bg7_A:0.0000030000	(1z6o_A:0.6836860000	1z6o_M:0.5204220000):0.3843890000):0.0823081000):0.0682200000	1r03_A:0.0303750000):0.6515810000	3e6s_A:0.3827840000):0.2200580000):0.1271250000):0.0715440000	1krq_A:0.3500290000):0.2113600000	1eum_A:0.0000020000):0.9184220000	(((1bcf_A:0.0000010000	3e1q_A:0.0000010000):0.0000021614	2fkz_A:0.1265110000):0.1721840000	1jgc_A:0.1075520000):0.1909870000):0.3042310000	1nfv_A:0.3749650000):0.7829750000):0.0459865000):0.0806272000):0.0623784000);
(1ji5_A:0.1832100000	1jig_A:0.0604990000	(1n1q_A:0.1891040000	(((2chp_A:0.2371990000	((((1dps_A:0.0000010000	1jts_A:0.0000010000):0.3485800000	1o9r_A:0.3474200000):0.2755480000	1uvh_A:0.5562190000):0.3165830000	(1tjo_A:0.0000010000	1tk6_A:0.0000010000):0.4979350000):0.5821130000):0.0550572000	(1ji4_A:0.1743580000	2fjc_A:0.2566870000):0.1992330000):0.0611040000	((1qgh_A:0.4248650000	2ux1_A:0.2659230000):0.3720220000	((((((((2fzf_A:1.4015280000	3qhb_A:1.0936780000):1.1867900000	2jd7_A:0.1085770000):0.1640160000	1vlg_A:0.2834550000):0.0839442000	((((((1lb3_A:0.1704000000	2za7_A:0.0803400000):0.1472870000	1bg7_A:0.0768990000):0.0896400000	(1z6o_A:0.7192680000	1z6o_M:0.9789220000):0.4803950000):0.1199620000	1r03_A:0.0377880000):0.5315110000	1krq_A:0.3114710000):0.2071840000	3e6s_A:0.5397690000):0.1104330000):0.1221410000	1eum_A:0.0000020000):0.6738220000	((((1bcf_A:0.0000010000	3e1q_A:0.0000010000):0.1189430000	2fkz_A:0.1534760000):0.0000025436	(1jgc_A:0.0000030000	(((1otk_A:4.1980800000	(((2uw1_A:0.0040140000	2uw1_B:0.0000010000):0.1047760000	1afr_A:0.2074260000):1.2402100000	1za0_A:1.5944930000):0.0000023649):1.3666500000	((((1oqu_A:0.2494170000	1uzr_A:0.0646970000):0.1337860000	1r2f_A:0.0287370000):0.8797870000	1mxr_A:0.8562380000):0.2746160000	((1jk0_A:0.4081200000	(2uw2_A:0.0962560000	1w68_A:0.1317700000):0.5631490000):0.6095610000	(((2inc_B:1.4535850000	(2inp_C:1.7941320000	1mty_B:0.8168920000):0.2664000000):0.5489470000	3dhg_A:1.6644230000):0.0791659000	1mty_D:1.2654550000):1.9962000000):0.2236300000):0.1769550000):0.5205590000	3ee4_A:0.9151840000):2.7052500000):0.1436450000):0.4193840000	(1lko_A:0.5140710000	1yuz_A:1.2123670000):0.7596400000):0.1328800000):0.1751760000	1nfv_A:0.2572220000):0.8532000000	2vzb_A:0.9543830000):0.0767652000):0.0685905000):0.0810060000):0.0000020290);
(1ji5_A:0.2413030000	((1jig_A:0.0652330000	(1ji4_A:0.2448670000	2fjc_A:0.2906670000):0.1650690000):0.1196230000	1n1q_A:0.1660130000):0.1101690000	((2chp_A:0.3255710000	((((1dps_A:0.0000010000	1jts_A:0.0000010000):0.3087630000	1o9r_A:0.1703210000):0.3731340000	1uvh_A:0.9140900000):0.1850430000	(1tjo_A:0.0000010000	1tk6_A:0.0000010000):0.4109650000):0.3582080000):0.1706300000	(((1qgh_A:0.2826600000	2ux1_A:0.4209420000):0.1639110000	(((((2fzf_A:1.8380840000	((((((((1lb3_A:0.0000030000	(1z6o_A:0.9770340000	1z6o_M:0.7735440000):0.2962390000):0.1588910000	2za7_A:0.1060130000):0.2243010000	1bg7_A:0.1017490000):0.1140860000	1r03_A:0.0184210000):0.5324350000	3e6s_A:0.4700840000):0.2275650000	1krq_A:0.3902390000):0.1004660000	(2jd7_A:0.3112870000	1vlg_A:0.3913480000):0.0922429000):0.1450220000	1eum_A:0.1107830000):0.4304410000):0.1341800000	((1lko_A:0.6631670000	1yuz_A:1.7638330000):0.9248230000	3qhb_A:1.1558970000):0.4078010000):0.2921650000	((1bcf_A:0.0000010000	3e1q_A:0.0000020000):0.1361700000	2fkz_A:0.0511200000):0.0000026908):0.1314810000	1jgc_A:0.2261280000):0.2763620000	1nfv_A:0.6697220000):0.6259110000):0.1285640000	(2vzb_A:0.5978310000	((1otk_A:2.6931520000	(((2uw1_A:0.0044420000	2uw1_B:0.0000010000):0.0626454000	1afr_A:0.1230850000):1.3589300000	1za0_A:1.3391370000):0.3275970000):1.2910500000	(((((1oqu_A:0.3111140000	1uzr_A:0.0948860000):0.0599447000	1r2f_A:0.0920560000):0.5083640000	1mxr_A:0.8403550000):0.1979190000	((1jk0_A:0.4806700000	(2uw2_A:0.1425270000	1w68_A:0.2077320000):0.3743060000):0.6439200000	(2inc_B:1.2725430000	((2inp_C:1.7138230000	1mty_B:1.0129240000):0.6522460000	(1mty_D:0.8978860000	3dhg_A:1.6019300000):0.3087150000):0.5245570000):1.5020000000):0.2454970000):0.6817200000	3ee4_A:1.1817030000):0.2514910000):2.1344500000):0.4987800000):0.0000029624):0.1056730000);
(1ji5_A:0.0000020000	(1jig_A:0.1761390000	(1n1q_A:0.3270960000	((((2chp_A:0.3161990000	(2ux1_A:0.6727630000	(((((1dps_A:0.0000010000	1jts_A:0.0000010000):0.3709480000	1o9r_A:0.1765980000):0.3027140000	1uvh_A:0.6516010000):0.3254880000	(1tjo_A:0.0000010000	1tk6_A:0.0000020000):0.5740440000):0.2492070000	((((((((2fzf_A:2.1009580000	2jd7_A:0.1258930000):0.0390149000	1vlg_A:0.3289180000):0.1635250000	(1eum_A:0.1282670000	1krq_A:0.4161510000):0.0546748000):0.2183890000	(((((1lb3_A:0.1782430000	2za7_A:0.1090330000):0.1499340000	(1bg7_A:0.0395840000	1z6o_M:0.9817060000):0.1256650000):0.0527448000	1z6o_A:1.0223040000):0.0524768000	1r03_A:0.0000020000):0.5856930000	3e6s_A:0.4915320000):0.0781169000):0.3182170000	(1lko_A:0.6693540000	(1yuz_A:1.4729740000	3qhb_A:1.3037250000):0.2122640000):1.8348000000):0.4100170000	((1bcf_A:0.0000010000	3e1q_A:0.0000020000):0.1031190000	2fkz_A:0.0934320000):0.0000025813):0.0984470000	1jgc_A:0.2514760000):0.6894330000	1nfv_A:0.4384190000):0.5818640000):0.0483733000):0.0746611000):0.0307377000	(2vzb_A:0.3997190000	(1otk_A:2.4866710000	((((((1oqu_A:0.3461340000	1uzr_A:0.0000030000):0.0821057000	1r2f_A:0.0827360000):0.5023320000	1mxr_A:0.9054910000):0.2427040000	((1jk0_A:0.3717480000	(2uw2_A:0.0751240000	1w68_A:0.1830490000):0.5699370000):0.6485840000	((2inc_B:1.2037660000	(2inp_C:1.6690480000	1mty_B:1.1013910000):0.3686050000):0.2328730000	(1mty_D:1.4489430000	3dhg_A:1.2484240000):0.2762670000):1.5274700000):0.4494940000):0.4930300000	3ee4_A:1.2705290000):1.3433600000	(((2uw1_A:0.0000020000	2uw1_B:0.0000010000):0.0674806000	1afr_A:0.1595300000):1.2628200000	1za0_A:2.2228670000):0.3516760000):0.6446540000):1.7811300000):0.3250440000):0.0798727000	2fjc_A:0.5294820000):0.0249232000	1ji4_A:0.5848830000):0.1316330000):0.0702403000):0.3624730000	1qgh_A:0.8682480000);
(1ji5_A:0.3646790000	1jig_A:0.1878850000	(1n1q_A:0.1731520000	((((2chp_A:0.4086020000	(2vzb_A:0.4830110000	(((1otk_A:2.6394630000	((2uw1_A:0.0041710000	2uw1_B:0.0000010000):0.0914758000	1afr_A:0.1348420000):1.3790600000):0.1806230000	1za0_A:1.3344870000):0.5136170000	((((((1oqu_A:0.3383890000	1uzr_A:0.0553560000):0.2159410000	1r2f_A:0.0344690000):0.6077650000	(1jk0_A:0.3348140000	(2uw2_A:0.0935710000	1w68_A:0.1939270000):0.4441740000):1.0284300000):0.3251900000	1mxr_A:1.0654390000):1.0036900000	3ee4_A:0.9955780000):0.5785670000	((2inc_B:1.0152720000	(2inp_C:1.5993410000	1mty_B:1.4041470000):0.4672240000):0.6246720000	(1mty_D:1.2671450000	3dhg_A:1.1088560000):0.3108990000):2.2602800000):0.4553780000):2.7757600000):0.4324300000):0.1347020000	(1ji4_A:0.2432000000	2fjc_A:0.4053980000):0.1015300000):0.0826569000	(((((1dps_A:0.0000010000	1jts_A:0.0000010000):0.5597380000	1o9r_A:0.3196310000):0.3665300000	1uvh_A:0.8228340000):0.2497610000	(1tjo_A:0.0000010000	1tk6_A:0.0000010000):0.7091850000):0.1254360000	(((((((2fzf_A:2.0374140000	2jd7_A:0.2020000000):0.0836045000	1vlg_A:0.1910640000):0.1048350000	(1eum_A:0.0567210000	1krq_A:0.3863890000):0.1626900000):0.0000023417	(((1lb3_A:0.1529460000	2za7_A:0.1291320000):0.1778980000	(1bg7_A:0.0132720000	(1z6o_A:1.2066670000	1z6o_M:0.6046470000):0.0899732000):0.0264659000):0.0830762000	1r03_A:0.0000020000):0.5614750000):0.1109620000	3e6s_A:0.5775540000):0.5902090000	((((1bcf_A:0.0000010000	3e1q_A:0.0000010000):0.0000027383	(1lko_A:0.3154430000	(1yuz_A:1.5820100000	3qhb_A:1.5347200000):0.4617570000):1.9700900000):0.1507750000	2fkz_A:0.0551770000):0.0000021548	1jgc_A:0.3557990000):0.1839870000):0.7424920000	1nfv_A:0.2054490000):0.5065160000):0.1669670000):0.0000023521	(1qgh_A:0.3277900000	2ux1_A:0.5931970000):0.3816940000):0.1873080000):0.0176963000);
(1ji5_A:0.3348280000	1jig_A:0.1416160000	(1n1q_A:0.2551530000	(((2chp_A:0.4014900000	((((1dps_A:0.0000010000	1jts_A:0.0000010000):0.3564130000	1o9r_A:0.1839020000):0.3919740000	1uvh_A:0.7001150000):0.2995330000	(1tjo_A:0.0000010000	1tk6_A:0.0000010000):0.6482240000):0.3542350000):0.1744540000	(((1qgh_A:0.5141000000	2ux1_A:0.5439140000):0.1993190000	((((((((((2fzf_A:2.7118930000	2jd7_A:0.0088580000):0.0641627000	1vlg_A:0.3641610000):0.0886480000	(1eum_A:0.2942410000	1krq_A:0.2386080000):0.1285710000):0.3111550000	(((((1lb3_A:0.2194760000	2za7_A:0.1010920000):0.1247620000	1z6o_M:1.1329980000):0.0875434000	1bg7_A:0.0000030000):0.2659230000	1r03_A:0.0000020000):0.0567921000	1z6o_A:1.1425120000):0.5584060000):0.1781970000	3e6s_A:0.5739960000):0.4342380000	(1lko_A:0.6782460000	(1yuz_A:1.0371160000	3qhb_A:1.3681620000):0.4792890000):1.0786100000):0.2485280000	(1bcf_A:0.0000010000	3e1q_A:0.0000020000):0.2324950000):0.0000021636	2fkz_A:0.0443270000):0.0865021000	1jgc_A:0.1981930000):0.4418620000	1nfv_A:0.5419840000):1.1106900000):0.0000024067	(2vzb_A:0.3520790000	(1otk_A:2.4803280000	(((((((1oqu_A:0.2534930000	1uzr_A:0.0457080000):0.1947190000	1r2f_A:0.0520490000):0.8499610000	1mxr_A:1.2552550000):0.1442540000	(1jk0_A:0.4173020000	(2uw2_A:0.1967740000	1w68_A:0.1736590000):0.4223400000):0.7802140000):0.4383550000	((2inc_B:1.0527130000	(2inp_C:1.0634540000	1mty_B:1.3218520000):0.5550590000):0.4750260000	(1mty_D:1.2689150000	3dhg_A:1.2942330000):0.2751850000):1.6257300000):0.3454440000	3ee4_A:1.1647700000):1.3864400000	(((2uw1_A:0.0000020000	2uw1_B:0.0000010000):0.1179910000	1afr_A:0.1439800000):1.0222100000	1za0_A:1.6879390000):0.1934560000):0.6541150000):2.3070400000):0.2605220000):0.1807830000):0.1869280000	(1ji4_A:0.2048980000	2fjc_A:0.2479160000):0.2853010000):0.2733350000):0.0758717000);
(1ji5_A:0.2402850000	1jig_A:0.0183440000	(1n1q_A:0.1475420000	((((2chp_A:0.3187120000	((((1dps_A:0.0000010000	1jts_A:0.0000010000):0.4756450000	1o9r_A:0.2318350000):0.5181920000	1uvh_A:1.0605740000):0.2056310000	(1tjo_A:0.0000010000	1tk6_A:0.0000010000):0.4348060000):0.4343340000):0.0740543000	((1qgh_A:0.2554510000	2ux1_A:0.5430950000):0.1618220000	(((2fzf_A:1.4414260000	1nfv_A:0.2227910000):0.1709810000	((((1bcf_A:0.0000010000	3e1q_A:0.0000010000):0.1684520000	2fkz_A:0.1174580000):0.0197579000	(((1lko_A:0.4554470000	1yuz_A:1.1967510000):0.1880210000	3qhb_A:0.8321340000):0.8783050000	(((((1lb3_A:0.1731330000	2za7_A:0.1877970000):0.1258910000	(1bg7_A:0.0131050000	1r03_A:0.1330510000):0.1038460000):0.1207630000	(1z6o_A:0.5842190000	1z6o_M:0.4765530000):0.3534960000):0.5775410000	((1eum_A:0.1361740000	1krq_A:0.3482540000):0.1723660000	(2jd7_A:0.1545510000	1vlg_A:0.3510350000):0.0653778000):0.0861199000):0.1648930000	3e6s_A:0.5209350000):0.4207560000):0.1505940000):0.0877305000	1jgc_A:0.0291390000):0.5530850000):1.1034000000	(2vzb_A:0.3923430000	(1otk_A:2.0648480000	(((((((1oqu_A:0.2797870000	1uzr_A:0.1100760000):0.2197000000	1r2f_A:0.0000020000):0.9346980000	1mxr_A:1.2561510000):0.2835730000	(1jk0_A:0.4992930000	(2uw2_A:0.0845100000	1w68_A:0.2480900000):0.3587880000):0.6783350000):0.4109350000	((2inc_B:0.8263670000	(2inp_C:1.4953810000	1mty_B:1.3927140000):0.5203270000):0.3444670000	(1mty_D:0.8977860000	3dhg_A:1.2142870000):0.6422870000):1.7788600000):0.5684810000	3ee4_A:1.1590910000):0.7511290000	(((2uw1_A:0.0119640000	2uw1_B:0.0000010000):0.0930344000	1afr_A:0.1448750000):1.1223700000	1za0_A:1.8822980000):0.7935080000):0.8980440000):1.5456800000):0.4529440000):0.0000028150):0.0977491000):0.0895973000	2fjc_A:0.4398740000):0.0473384000	1ji4_A:0.1577270000):0.1528380000):0.0447429000);
(1ji5_A:0.3215030000	1jig_A:0.1126620000	(1n1q_A:0.3546170000	((((2chp_A:0.5659170000	2vzb_A:0.7322440000):0.0523614000	(1qgh_A:0.5267510000	2ux1_A:0.3409690000):0.3463640000):0.0000020486	((((1dps_A:0.0000010000	1jts_A:0.0000010000):0.6535770000	1o9r_A:0.3009260000):0.2926210000	(1uvh_A:0.9553660000	(1tjo_A:0.0000010000	1tk6_A:0.0000010000):0.4148150000):0.3450210000):0.4054250000	(((((2fzf_A:1.3845480000	((1lko_A:0.3904260000	1yuz_A:1.0694450000):0.6619680000	3qhb_A:0.8095120000):0.5227760000):0.6864360000	((((((1lb3_A:0.1307580000	2za7_A:0.1233780000):0.1187330000	(1bg7_A:0.0263410000	1r03_A:0.1270200000):0.1046050000):0.1359520000	1z6o_A:0.6293150000):0.3940210000	1z6o_M:0.6524970000):0.6180690000	((1eum_A:0.1123010000	1krq_A:0.5010930000):0.0415045000	(2jd7_A:0.1967020000	1vlg_A:0.5321880000):0.0606453000):0.0537653000):0.2740280000	3e6s_A:0.3734930000):0.2243520000):0.2797080000	((((1otk_A:3.8804410000	((2uw1_A:0.0047220000	2uw1_B:0.0000010000):0.1091040000	1afr_A:0.1215780000):1.2447100000):0.0000020212	1za0_A:2.2428290000):1.0453700000	((((1oqu_A:0.2941330000	1uzr_A:0.0000030000):0.1469890000	1r2f_A:0.0636580000):0.6096680000	1mxr_A:1.2097200000):0.2195730000	((1jk0_A:0.4180670000	(2uw2_A:0.1121730000	1w68_A:0.2052800000):0.3620070000):0.1665300000	(2inc_B:0.6971910000	((2inp_C:1.2727520000	1mty_B:1.5620880000):0.4105280000	(1mty_D:1.4562310000	3dhg_A:1.5057000000):0.6465990000):0.2973270000):2.0293800000):0.6204370000):0.4233860000):0.2391410000	3ee4_A:0.9017940000):1.9254500000):0.1429460000	(((1bcf_A:0.0000010000	3e1q_A:0.0000010000):0.1193020000	2fkz_A:0.1107770000):0.0282226000	1jgc_A:0.1983240000):0.2914210000):0.4933550000	1nfv_A:0.4092120000):0.4672930000):0.0527900000):0.0730746000	(1ji4_A:0.1934000000	2fjc_A:0.3437850000):0.1690120000):0.1501140000):0.0292988000);
(1ji5_A:0.2228870000	(1jig_A:0.1342350000	(1n1q_A:0.2934560000	(1ji4_A:0.1776030000	2fjc_A:0.5423850000):0.2054120000):0.2073750000):0.0826528000	((2chp_A:0.3318570000	2vzb_A:0.3354950000):0.1398910000	((1qgh_A:0.4289600000	2ux1_A:0.5083140000):0.3201870000	(((((1dps_A:0.0000010000	1jts_A:0.0000010000):0.4058200000	1o9r_A:0.3735000000):0.1923740000	1uvh_A:1.1486920000):0.1606160000	(1tjo_A:0.0000010000	1tk6_A:0.0000010000):0.2897800000):0.3765640000	(((((((((2fzf_A:2.0231330000	2jd7_A:0.1377700000):0.0995954000	1vlg_A:0.2481170000):0.0958915000	(1eum_A:0.1574290000	1krq_A:0.3171920000):0.0676948000):0.1836780000	3e6s_A:0.3426230000):0.0976415000	(((1lb3_A:0.1269120000	2za7_A:0.1025060000):0.1529510000	(1bg7_A:0.0147120000	(1z6o_A:0.9139800000	1z6o_M:0.7034700000):0.1723150000):0.0364054000):0.0888855000	1r03_A:0.0000020000):0.4906280000):0.1888640000	(((1lko_A:0.7554150000	1yuz_A:1.3081590000):0.5766910000	3qhb_A:1.3159130000):0.9303770000	(1otk_A:3.2852080000	((((((1oqu_A:0.2983490000	1uzr_A:0.0701230000):0.1427910000	1r2f_A:0.0374330000):0.8572390000	1mxr_A:0.9149270000):0.2268140000	((1jk0_A:0.4272130000	(2uw2_A:0.1859140000	1w68_A:0.1697760000):0.3834670000):0.3487650000	(2inc_B:0.8668970000	((2inp_C:1.6050850000	1mty_B:0.9975190000):0.4121390000	(1mty_D:1.7201650000	3dhg_A:1.2195100000):0.3273820000):0.2647670000):1.8520000000):0.2157950000):0.8697100000	(((2uw1_A:0.0000020000	2uw1_B:0.0000010000):0.0895837000	1afr_A:0.1876670000):1.9092400000	1za0_A:1.1229670000):1.0704300000):0.4646030000	3ee4_A:0.8120220000):0.7421070000):0.9292800000):0.2934890000):0.3278880000	((1bcf_A:0.0000010000	3e1q_A:0.0000010000):0.1466490000	2fkz_A:0.0352830000):0.0000028772):0.2439410000	1jgc_A:0.1494120000):0.5313680000	1nfv_A:0.4813390000):0.7459960000):0.1445230000):0.0000024110):0.1476880000);
(1ji5_A:0.1129320000	(1jig_A:0.1433780000	1n1q_A:0.3124100000):0.0014224100	(((2chp_A:0.2632010000	(2vzb_A:0.3716230000	(((1otk_A:3.9039450000	((2uw1_A:0.0038810000	2uw1_B:0.0000010000):0.1396150000	1afr_A:0.2342980000):1.3701600000):0.0000024861	1za0_A:1.5487950000):1.1143000000	((((((1oqu_A:0.2555940000	1uzr_A:0.0624140000):0.2306280000	1r2f_A:0.0083460000):0.7253430000	1mxr_A:1.2527090000):0.2447800000	(1jk0_A:0.5242790000	(2uw2_A:0.1231960000	1w68_A:0.1686480000):0.4605750000):0.5235930000):0.5251050000	((2inc_B:1.1461530000	(2inp_C:1.9452610000	1mty_B:1.0008050000):0.3390700000):0.5321730000	(1mty_D:1.0891220000	3dhg_A:1.5434360000):0.1861400000):2.2431500000):0.2636030000	3ee4_A:1.1913340000):0.9183080000):1.9924600000):0.2965950000):0.1024880000	((((1dps_A:0.0000010000	1jts_A:0.0000010000):0.2328930000	1uvh_A:1.0634200000):0.3500490000	1o9r_A:0.2987110000):0.4600780000	(1tjo_A:0.0000010000	1tk6_A:0.0000010000):0.3904080000):0.4183370000):0.0313041000	(((1qgh_A:0.3270440000	2ux1_A:0.3729190000):0.2574690000	(1ji4_A:0.1287850000	2fjc_A:0.3271740000):0.1508860000):0.1255400000	((((2fzf_A:2.0455190000	(((((((((1lb3_A:0.2431950000	2za7_A:0.0728020000):0.0736511000	(1z6o_A:0.7322020000	1z6o_M:0.9309720000):0.1937850000):0.0561165000	1bg7_A:0.0571430000):0.0624374000	1r03_A:0.0367690000):0.5704110000	1krq_A:0.2257050000):0.0906278000	2jd7_A:0.1593370000):0.0993126000	3e6s_A:0.4570040000):0.0052114400	1vlg_A:0.3423850000):0.1304250000	1eum_A:0.0383630000):0.2054930000):0.1036500000	(1lko_A:0.5076910000	(1yuz_A:0.5712300000	3qhb_A:1.7601470000):0.5659190000):1.1107000000):0.3028900000	(((1bcf_A:0.0000010000	3e1q_A:0.0000010000):0.1170700000	2fkz_A:0.1127640000):0.1062340000	1jgc_A:0.1224670000):0.3370980000):0.2045980000	1nfv_A:0.2558320000):0.6429940000):0.0000020698):0.1599280000);
(1ji5_A:0.1673460000	(1jig_A:0.0000030000	(((2chp_A:0.2479520000	((((1dps_A:0.0000010000	1jts_A:0.0000010000):0.3535500000	1o9r_A:0.4641990000):0.3570990000	1uvh_A:0.6830100000):0.3920820000	(1tjo_A:0.0000010000	1tk6_A:0.0000010000):0.5228300000):0.4970960000):0.1740930000	(((1qgh_A:0.4923440000	2ux1_A:0.2904030000):0.1168150000	((((((((2fzf_A:2.7720970000	2jd7_A:0.0672730000):0.1175450000	1krq_A:0.2516230000):0.0000021533	(1eum_A:0.1509970000	1vlg_A:0.5382160000):0.0483429000):0.3478360000	(((((1lb3_A:0.1093050000	(1z6o_A:0.7682920000	1z6o_M:1.1330000000):0.3101630000):0.0756335000	2za7_A:0.0536330000):0.1992220000	1bg7_A:0.0731130000):0.0630720000	1r03_A:0.0000020000):0.3708810000	3e6s_A:0.5048080000):0.1415090000):0.3129250000	(1lko_A:0.9223400000	(1yuz_A:0.9645940000	3qhb_A:0.9145200000):0.3362440000):1.0859400000):0.3796720000	((1bcf_A:0.0000010000	3e1q_A:0.0000010000):0.1117920000	2fkz_A:0.0754900000):0.0000028653):0.0439605000	1jgc_A:0.0946490000):0.6016970000	1nfv_A:0.2184920000):0.4873050000):0.0000028006	(2vzb_A:0.2937090000	(1otk_A:1.5254320000	(((((((1oqu_A:0.2342800000	1uzr_A:0.0381910000):0.1854380000	1r2f_A:0.0000030000):0.7431260000	1mxr_A:0.7366520000):0.2258120000	((1jk0_A:0.2669470000	(2uw2_A:0.0983640000	1w68_A:0.2171670000):0.4158610000):0.4972000000	(((2inc_B:1.1497540000	(2inp_C:1.7046630000	1mty_B:0.9494030000):0.4308060000):0.4301620000	3dhg_A:1.3145510000):0.1040410000	1mty_D:1.1889530000):2.0870000000):0.2732420000):0.5331780000	3ee4_A:1.2422290000):1.0966600000	1za0_A:1.8716170000):0.0000024744	((2uw1_A:0.0000020000	2uw1_B:0.0000010000):0.0880430000	1afr_A:0.1123330000):1.4414400000):1.1451100000):2.4104900000):0.5321190000):0.1495050000):0.1019630000	(1ji4_A:0.1946000000	2fjc_A:0.2881280000):0.1290700000):0.3711270000):0.0000020325	1n1q_A:0.1564340000);
(1ji5_A:0.3066530000	1jig_A:0.0807730000	(1n1q_A:0.2187090000	(((2chp_A:0.4486950000	(((((1dps_A:0.0000010000	1jts_A:0.0000010000):0.6563810000	1o9r_A:0.1769270000):0.3270070000	1uvh_A:0.9312660000):0.2598500000	(1tjo_A:0.0000010000	1tk6_A:0.0000010000):0.5204690000):0.1729980000	((((((((2fzf_A:2.7917810000	2jd7_A:0.1828300000):0.0642314000	1vlg_A:0.5458260000):0.1048930000	(1eum_A:0.2249970000	1krq_A:0.3421890000):0.0867117000):0.0000026388	((((1lb3_A:0.1559160000	2za7_A:0.1088390000):0.0793184000	(1bg7_A:0.0640050000	1r03_A:0.1434160000):0.1336110000):0.0467048000	1z6o_A:0.8251760000):0.2853990000	1z6o_M:0.8721830000):0.4587700000):0.2855510000	3e6s_A:0.5257820000):0.5263600000	(((1bcf_A:0.0000010000	3e1q_A:0.0000010000):0.1940060000	1jgc_A:0.1750830000):0.0000024170	2fkz_A:0.1081620000):0.2913770000):0.1912020000	((1lko_A:0.7139780000	1yuz_A:0.7688910000):0.4816920000	3qhb_A:0.9489940000):0.5556570000):0.3658280000	1nfv_A:0.6448960000):0.5138750000):0.1287760000):0.0597581000	(((1qgh_A:0.4435390000	2ux1_A:0.3301660000):0.1759080000	2fjc_A:0.2604330000):0.1018030000	1ji4_A:0.4405810000):0.0802056000):0.2076280000	(2vzb_A:0.4798770000	(1otk_A:2.6762080000	(((((((1oqu_A:0.2058610000	1uzr_A:0.0846810000):0.1000270000	1r2f_A:0.0407440000):0.7052270000	1mxr_A:0.9361280000):0.2971680000	(1jk0_A:0.4133240000	(2uw2_A:0.1781240000	1w68_A:0.1154380000):0.3386230000):0.6797560000):0.3918700000	((2inc_B:0.9562060000	2inp_C:1.3861550000):0.3239410000	(1mty_B:1.3354780000	(1mty_D:1.1270060000	3dhg_A:1.2832050000):0.4207330000):0.7634740000):1.3253200000):0.6290040000	3ee4_A:0.7500260000):0.5256910000	((2uw1_A:0.0006520000	(2uw1_B:0.0000010000	1afr_A:0.2512410000):0.0090251700):1.1578400000	1za0_A:1.9417410000):1.3089100000):0.6389590000):0.8755320000):0.7045740000):0.1360040000):0.0484559000);
(1ji5_A:0.3075840000	1jig_A:0.0253000000	(1n1q_A:0.2891320000	((((2chp_A:0.3323690000	(2vzb_A:0.3987430000	(1otk_A:1.9331940000	((((((1oqu_A:0.2263820000	1uzr_A:0.0595990000):0.1674090000	1r2f_A:0.0330750000):0.6576320000	((1jk0_A:0.5425950000	(2uw2_A:0.1577170000	1w68_A:0.1039560000):0.4513880000):0.2210410000	((2inc_B:1.0532890000	(2inp_C:1.2826120000	1mty_B:1.3448680000):0.2672380000):0.4323210000	(1mty_D:1.1663960000	3dhg_A:1.3678590000):0.1078060000):2.3103300000):0.3500160000):0.3319470000	1mxr_A:0.7142260000):1.0264200000	3ee4_A:1.1416170000):0.8608240000	(((2uw1_A:0.0165840000	2uw1_B:0.0000010000):0.0532603000	1afr_A:0.1785810000):1.0556700000	1za0_A:1.4416500000):0.3356900000):0.8696650000):1.7884200000):0.5501290000):0.2287230000	((1qgh_A:0.4628640000	2ux1_A:0.4836350000):0.3499520000	(((((1dps_A:0.0000010000	1jts_A:0.0000010000):0.2384650000	1o9r_A:0.4182180000):0.3965410000	(1tjo_A:0.0000010000	1tk6_A:0.0000010000):0.5998420000):0.2046380000	1uvh_A:1.0303640000):0.1166410000	((((((((2fzf_A:1.9942030000	2jd7_A:0.1649520000):0.0764237000	1vlg_A:0.3021080000):0.1581660000	((((1lb3_A:0.2439020000	2za7_A:0.1606260000):0.1068840000	(1bg7_A:0.0376600000	(1z6o_A:0.7484280000	1z6o_M:0.8214080000):0.2161060000):0.0672133000):0.0311131000	1r03_A:0.0249040000):0.5000090000	3e6s_A:0.4332830000):0.2449440000):0.0827323000	1krq_A:0.2719050000):0.1241460000	1eum_A:0.0000020000):0.4718920000	(1lko_A:0.5950000000	(1yuz_A:1.2714220000	3qhb_A:1.7255660000):0.2848140000):0.3438180000):0.3550270000	(((1bcf_A:0.0000010000	3e1q_A:0.0000010000):0.0452053000	2fkz_A:0.0946710000):0.0540100000	1jgc_A:0.0669080000):0.2052690000):0.4886900000	1nfv_A:0.4331090000):0.4351500000):0.1722340000):0.0000020346):0.0768997000	2fjc_A:0.3223450000):0.0535604000	1ji4_A:0.5612800000):0.2426020000):0.0675797000);
(1ji5_A:0.2237050000	((1jig_A:0.0759650000	(1ji4_A:0.4500100000	2fjc_A:0.2851600000):0.1521590000):0.1335200000	1n1q_A:0.3343180000):0.1258910000	(((2chp_A:0.3153270000	((((1dps_A:0.0000010000	1jts_A:0.0000010000):0.5017710000	1uvh_A:1.0855330000):0.2647140000	1o9r_A:0.3735470000):0.4531790000	(1tjo_A:0.0000010000	1tk6_A:0.0000010000):0.4106660000):0.4016110000):0.0901892000	(1qgh_A:0.5315880000	(2vzb_A:0.5554010000	(1otk_A:1.5483690000	((((((1oqu_A:0.2026290000	1uzr_A:0.0425380000):0.1065140000	1r2f_A:0.0263800000):0.6803230000	1mxr_A:0.8651970000):0.2322290000	((1jk0_A:0.3059930000	(2uw2_A:0.0793070000	1w68_A:0.1890180000):0.3361730000):0.4377890000	(((2inc_B:0.7816730000	2inp_C:1.1297140000):0.6772690000	1mty_B:1.0792470000):0.3386410000	(1mty_D:1.4283120000	3dhg_A:1.2045040000):0.0602576000):2.5394900000):0.2239820000):0.4330840000	3ee4_A:1.2841280000):0.7884200000	(((2uw1_A:0.0043560000	2uw1_B:0.0000010000):0.0745232000	1afr_A:0.2488590000):1.3976700000	1za0_A:1.6312440000):0.1233340000):1.1518800000):1.7571900000):0.2136720000):0.0811212000):0.1350860000	(2ux1_A:0.2950360000	((((((((2fzf_A:1.9649410000	2jd7_A:0.1254560000):0.0340977000	1vlg_A:0.2503340000):0.1295200000	(1eum_A:0.1437060000	1krq_A:0.3748980000):0.0000020657):0.1438690000	((((1lb3_A:0.2082680000	2za7_A:0.0959200000):0.2895230000	(1bg7_A:0.0569140000	(1z6o_A:1.0512110000	1z6o_M:0.6149710000):0.3535430000):0.0586723000):0.0888351000	1r03_A:0.0000020000):0.3507420000	3e6s_A:0.4010310000):0.1458930000):0.3697940000	((1lko_A:0.6191420000	3qhb_A:1.0465440000):0.4808140000	1yuz_A:1.7117400000):1.1724100000):0.7140920000	((1bcf_A:0.0000010000	3e1q_A:0.0000020000):0.0525015000	2fkz_A:0.0490820000):0.0244090000):0.1438250000	1jgc_A:0.1347490000):0.5746130000	1nfv_A:0.4986770000):0.3860120000):0.0821011000):0.1571710000);
(1ji5_A:0.2895460000	(1jig_A:0.1096190000	(((2chp_A:0.4039690000	((((1dps_A:0.0000010000	1jts_A:0.0000010000):0.6705240000	1o9r_A:0.3530210000):0.2378420000	1uvh_A:1.0592430000):0.2612590000	(1tjo_A:0.0000010000	1tk6_A:0.0000010000):0.2491720000):0.6184900000):0.1673460000	((1qgh_A:0.3152240000	2ux1_A:0.4466580000):0.4069310000	((((2fzf_A:2.0405610000	1nfv_A:0.1784720000):0.5152980000	(((((1bcf_A:0.0000010000	3e1q_A:0.0000010000):0.1305530000	1jgc_A:0.2083460000):0.0000022716	2fkz_A:0.1074340000):0.1120100000	(((((((1lb3_A:0.1896820000	2za7_A:0.0923880000):0.0609729000	(1bg7_A:0.0296470000	1r03_A:0.1796980000):0.0766031000):0.2267110000	(1z6o_A:1.2107580000	1z6o_M:0.5198440000):0.1528940000):0.2687840000	1krq_A:0.1625940000):0.1610100000	(2jd7_A:0.1724620000	1vlg_A:0.2786080000):0.1035590000):0.0187015000	1eum_A:0.0965780000):0.2910950000	3e6s_A:0.4221940000):0.4563290000):0.3781090000	(1otk_A:2.6216110000	((((((1oqu_A:0.2922020000	1uzr_A:0.0790860000):0.1663570000	1r2f_A:0.0000030000):0.7335070000	1mxr_A:1.1743830000):0.3770400000	((1jk0_A:0.5720970000	(2uw2_A:0.1093860000	1w68_A:0.1305950000):0.4148360000):0.2922960000	((2inc_B:0.8742110000	(2inp_C:1.4205270000	1mty_B:1.0054250000):0.4615700000):0.2002530000	(1mty_D:1.2933410000	3dhg_A:1.1952180000):0.3421260000):1.7935500000):0.2576190000):0.6799030000	3ee4_A:0.9415830000):0.5506790000	(((2uw1_A:0.0044710000	2uw1_B:0.0000010000):0.1647100000	1afr_A:0.1355830000):1.8762000000	1za0_A:1.8376460000):0.9667200000):1.0044800000):1.0778800000):0.1023600000):0.2314180000	(1lko_A:0.6685200000	(1yuz_A:1.2073500000	3qhb_A:0.9571210000):0.6243900000):0.8031920000):0.4745360000	2vzb_A:0.5149610000):0.0670297000):0.1318810000):0.1545940000	(1ji4_A:0.2027490000	2fjc_A:0.3736920000):0.1695960000):0.2893300000):0.0000022517	1n1q_A:0.3210800000);
(1ji5_A:0.2015520000	(1jig_A:0.0996110000	1n1q_A:0.4037270000):0.0138569000	(((2chp_A:0.3714660000	(((1dps_A:0.0000010000	1jts_A:0.0000010000):0.2850760000	(1o9r_A:0.2809270000	1uvh_A:1.2699020000):0.2373070000):0.4321220000	(1tjo_A:0.0000010000	1tk6_A:0.0000010000):0.4724830000):0.5727960000):0.1571670000	(((1qgh_A:0.4466780000	2ux1_A:0.3858270000):0.1590810000	(((((((2fzf_A:2.2332190000	2jd7_A:0.0769580000):0.0487881000	1vlg_A:0.2865080000):0.1161400000	(1eum_A:0.0570270000	1krq_A:0.3187600000):0.0096114400):0.1300250000	3e6s_A:0.3629180000):0.0652412000	((((1lb3_A:0.1882150000	2za7_A:0.0596710000):0.2610260000	(1bg7_A:0.0452210000	1z6o_M:0.7173010000):0.1121810000):0.1610490000	1z6o_A:1.4693840000):0.0183414000	1r03_A:0.0000020000):0.3299660000):0.5684410000	((((1bcf_A:0.0000010000	3e1q_A:0.0000020000):0.0000027348	(1lko_A:0.6774760000	(1yuz_A:1.3856970000	3qhb_A:1.1672220000):0.5912820000):1.4459700000):0.1252960000	2fkz_A:0.0306190000):0.0417851000	1jgc_A:0.2281220000):0.1114550000):0.4588900000	1nfv_A:0.6193870000):0.4968350000):0.0000024067	(2vzb_A:0.4114340000	(1otk_A:2.0567480000	((((((1oqu_A:0.3595130000	1uzr_A:0.0179970000):0.1261930000	1r2f_A:0.0841540000):0.6659670000	1mxr_A:0.8425630000):0.3041170000	((1jk0_A:0.4470510000	(2uw2_A:0.1479450000	1w68_A:0.2256560000):0.1773580000):0.7375610000	(((2inc_B:1.2561410000	2inp_C:1.5091820000):0.6738080000	1mty_B:0.8464390000):0.4400320000	(1mty_D:1.7558130000	3dhg_A:1.2670460000):0.1864020000):2.4072500000):0.2978140000):0.5316490000	3ee4_A:1.2492500000):0.7444120000	(((2uw1_A:0.0091920000	2uw1_B:0.0000010000):0.1336040000	1afr_A:0.0895140000):1.0398800000	1za0_A:1.9545570000):0.4709340000):0.5128910000):1.7730900000):0.2846570000):0.1086850000):0.0000029595	(1ji4_A:0.3484500000	2fjc_A:0.3940510000):0.2376870000):0.2242240000);
(1ji5_A:0.1466510000	(1jig_A:0.0342420000	(1n1q_A:0.3212580000	(1ji4_A:0.2353780000	2fjc_A:0.1891800000):0.1842280000):0.1610070000):0.1400850000	(((2chp_A:0.3202850000	(2vzb_A:0.0544160000	((1otk_A:3.1425200000	(((2uw1_A:0.0038800000	2uw1_B:0.0000010000):0.1239600000	1afr_A:0.1704120000):1.4213900000	1za0_A:1.5163210000):0.0000021353):0.6815540000	(((((1oqu_A:0.2949350000	1uzr_A:0.0742990000):0.2097140000	1r2f_A:0.0525350000):0.7639130000	1mxr_A:1.2627010000):0.2086450000	((1jk0_A:0.4809620000	(2uw2_A:0.1331010000	1w68_A:0.1771280000):0.4630840000):0.5834130000	(((2inc_B:0.8933620000	2inp_C:1.4033540000):0.5452040000	1mty_B:1.3296040000):0.4390480000	(1mty_D:1.4285420000	3dhg_A:1.4149420000):0.3226530000):1.4933200000):0.2723370000):0.7944930000	3ee4_A:0.7600890000):0.6667880000):1.8292400000):0.4551030000):0.0770405000	((((1dps_A:0.0000010000	1jts_A:0.0000010000):0.4231730000	1o9r_A:0.2133270000):0.2406880000	(1tjo_A:0.0000010000	1tk6_A:0.0000010000):0.5926370000):0.2644050000	1uvh_A:0.7621480000):0.4794170000):0.1008410000	((1qgh_A:0.4668620000	2ux1_A:0.3525300000):0.3444700000	((((((((2fzf_A:2.0822020000	2jd7_A:0.1025410000):0.0452004000	1vlg_A:0.3635500000):0.1620830000	(1eum_A:0.1660070000	1krq_A:0.3079790000):0.0656610000):0.0712019000	(((1lb3_A:0.1070780000	2za7_A:0.1163460000):0.1962200000	(1bg7_A:0.0143640000	(1z6o_A:0.6893640000	1z6o_M:0.7466460000):0.2351410000):0.0304738000):0.0538398000	1r03_A:0.0441880000):0.6511180000):0.2996780000	3e6s_A:0.3314180000):0.3751830000	((1lko_A:0.5382730000	3qhb_A:1.5184270000):0.8021150000	1yuz_A:1.1322320000):0.7159650000):0.2249170000	(((1bcf_A:0.0000010000	3e1q_A:0.0000010000):0.1319340000	2fkz_A:0.0947180000):0.0000020774	1jgc_A:0.1635190000):0.1944210000):0.2849770000	1nfv_A:0.4733590000):0.6872980000):0.0000022700):0.0868005000);
(1ji5_A:0.2392170000	((1jig_A:0.0575590000	2fjc_A:0.5592670000):0.1332310000	(1n1q_A:0.3667060000	1ji4_A:0.1580860000):0.0791438000):0.1673540000	(((2chp_A:0.2979440000	((((1dps_A:0.0000010000	1jts_A:0.0000010000):0.4803320000	1o9r_A:0.4015270000):0.4336130000	1uvh_A:0.6986810000):0.5119120000	(1tjo_A:0.0000010000	1tk6_A:0.0000010000):0.4328730000):0.6417660000):0.1164990000	2vzb_A:0.9602930000):0.0201646000	((1qgh_A:0.4522170000	2ux1_A:0.2914920000):0.2568960000	(((((2fzf_A:1.4575840000	(1lko_A:0.4189140000	(1yuz_A:1.0171110000	(3qhb_A:1.5623480000	(1otk_A:2.0874730000	((((((((1oqu_A:0.2273880000	1uzr_A:0.0822470000):0.1583200000	1r2f_A:0.0210740000):0.9593380000	1mxr_A:0.9611010000):0.2950570000	(1jk0_A:0.4797120000	(2uw2_A:0.1148800000	1w68_A:0.2813960000):0.4454840000):1.1049200000):0.1168890000	((2inc_B:1.3549250000	(2inp_C:2.0105790000	1mty_B:0.7459630000):0.4582520000):0.5748490000	(1mty_D:1.3332950000	3dhg_A:1.3238660000):0.1828070000):2.1567600000):0.4353580000	1za0_A:1.6709580000):0.4702750000	((2uw1_A:0.0000020000	2uw1_B:0.0000010000):0.1050750000	1afr_A:0.0985760000):1.4232500000):1.1021000000	3ee4_A:0.6563050000):1.9320100000):1.3698900000):0.1880980000):0.3807380000):1.2683200000):0.5594610000	((((((1lb3_A:0.1057380000	2za7_A:0.2128690000):0.1326910000	(1bg7_A:0.0392950000	1r03_A:0.1223190000):0.0841303000):0.0552757000	(1z6o_A:0.8990960000	1z6o_M:0.5902220000):0.1100880000):0.4482720000	2jd7_A:0.0841020000):0.0189211000	(1eum_A:0.0517040000	1krq_A:0.2325230000):0.1439880000):0.0343334000	1vlg_A:0.1860390000):0.1047300000):0.1033880000	3e6s_A:0.3911740000):0.3345390000	((1bcf_A:0.0000010000	3e1q_A:0.0000010000):0.0901318000	(2fkz_A:0.1409300000	1jgc_A:0.1927920000):0.0000022690):0.1125710000):0.4149590000	1nfv_A:0.2998590000):0.9988860000):0.0009492630):0.0810085000);
(1ji5_A:0.2583130000	1jig_A:0.0250590000	(1n1q_A:0.2970910000	(((2chp_A:0.4186510000	(2vzb_A:0.4136350000	((1otk_A:2.3157780000	(((2uw1_A:0.0092670000	2uw1_B:0.0000010000):0.1209400000	1za0_A:3.2919820000):0.1362070000	1afr_A:0.0246190000):1.1883300000):0.4561470000	(((((1oqu_A:0.2250680000	1uzr_A:0.0372130000):0.0936602000	1r2f_A:0.0500800000):0.7888210000	1mxr_A:0.8814450000):0.2846530000	((1jk0_A:0.3874410000	(2uw2_A:0.1250520000	1w68_A:0.1807110000):0.3578280000):0.5615790000	((2inc_B:0.8745130000	(2inp_C:1.3247750000	1mty_B:1.2613390000):0.3096370000):0.4676680000	(1mty_D:1.6528960000	3dhg_A:1.3684900000):0.3357670000):2.1994600000):0.1209400000):0.4774740000	3ee4_A:1.3199980000):1.2038200000):1.7371300000):0.3617260000):0.1867680000	(1ji4_A:0.2696090000	2fjc_A:0.1617740000):0.1299750000):0.0502780000	((1qgh_A:0.5615410000	2ux1_A:0.2914870000):0.3711280000	(((((1dps_A:0.0000010000	1jts_A:0.0000010000):0.6041820000	1o9r_A:0.2394020000):0.3324230000	1uvh_A:1.2890930000):0.1702760000	(1tjo_A:0.0000010000	1tk6_A:0.0000010000):0.4870030000):0.3182760000	((((((((((2fzf_A:2.1559370000	2jd7_A:0.1214820000):0.0445096000	1eum_A:0.0892790000):0.1048190000	1krq_A:0.1994350000):0.2252690000	1vlg_A:0.3660900000):0.3369530000	3e6s_A:0.5572910000):0.0399490000	(((1lb3_A:0.1900220000	2za7_A:0.1178720000):0.2072950000	(1bg7_A:0.0000030000	(1z6o_A:1.1555100000	1z6o_M:0.9398680000):0.2316170000):0.0446363000):0.1572060000	1r03_A:0.0419790000):0.3296440000):0.2741570000	((1lko_A:0.7367790000	1yuz_A:1.1249910000):0.2715400000	3qhb_A:0.7566530000):1.1980100000):0.3468990000	((1bcf_A:0.0000010000	3e1q_A:0.0000010000):0.0881796000	2fkz_A:0.0789100000):0.0204623000):0.0802446000	1jgc_A:0.0369350000):0.8022340000	1nfv_A:0.3370570000):0.5366910000):0.0437560000):0.1386450000):0.2440210000):0.0259621000);
(1ji5_A:0.2330750000	1jig_A:0.1743480000	(1n1q_A:0.3148390000	((((2chp_A:0.3037190000	2vzb_A:0.5293030000):0.0811844000	((((1dps_A:0.0000010000	1jts_A:0.0000010000):0.3581880000	1o9r_A:0.3255740000):0.3139020000	1uvh_A:1.0851960000):0.3731710000	(1tjo_A:0.0000010000	1tk6_A:0.0000010000):0.4814990000):0.4171390000):0.0849825000	(((1qgh_A:0.4556050000	2ux1_A:0.3743780000):0.2228160000	2fjc_A:0.2021780000):0.1371260000	1ji4_A:0.3950170000):0.1776440000):0.0000022255	((((((((2fzf_A:1.6960160000	(2jd7_A:0.0683250000	1vlg_A:0.2132220000):0.0578525000):0.0245367000	(1eum_A:0.0544000000	1krq_A:0.2707160000):0.0533052000):0.1936280000	3e6s_A:0.3758080000):0.1738360000	(((1lb3_A:0.1974690000	2za7_A:0.0718840000):0.2111260000	(1bg7_A:0.0331740000	(1z6o_A:1.0138120000	1z6o_M:0.6540850000):0.1744770000):0.0575417000):0.1736700000	1r03_A:0.0000020000):0.2704870000):0.4956250000	((1lko_A:0.9845480000	3qhb_A:1.0046710000):0.2789920000	1yuz_A:1.6191630000):1.0085600000):0.0000024668	(1otk_A:3.5303940000	((((((1oqu_A:0.3104820000	1uzr_A:0.0777400000):0.1514470000	1r2f_A:0.0606600000):0.7463770000	1mxr_A:1.1190830000):0.2874410000	((1jk0_A:0.3866150000	(2uw2_A:0.1557570000	1w68_A:0.2010730000):0.3059130000):0.3346870000	(2inc_B:0.6533630000	((2inp_C:1.3496410000	1mty_B:1.2266880000):0.3528850000	(1mty_D:1.5402020000	3dhg_A:0.9226930000):0.7766400000):0.3666830000):2.4269900000):0.6196400000):0.4667160000	(((2uw1_A:0.0045820000	2uw1_B:0.0000010000):0.1045720000	1afr_A:0.2341740000):1.6340500000	1za0_A:2.1871590000):1.2665900000):0.2580990000	3ee4_A:1.0460040000):1.0587500000):0.9072370000):0.2021990000	(((1bcf_A:0.0000010000	3e1q_A:0.0000010000):0.1006560000	2fkz_A:0.0220130000):0.0000025243	1jgc_A:0.1664200000):0.1759580000):0.5267420000	1nfv_A:0.3933920000):0.6440670000):0.2850450000):0.0179829000);
(1ji5_A:0.3354540000	1jig_A:0.1233670000	(1n1q_A:0.2752270000	((((2chp_A:0.0811590000	(2vzb_A:0.6145430000	((1otk_A:3.9075180000	((2uw1_A:0.0075670000	(2uw1_B:0.0000010000	1afr_A:0.2646620000):0.0041642800):1.1369300000	1za0_A:2.3833140000):0.5456270000):0.5518270000	((((((1oqu_A:0.2573950000	1uzr_A:0.0963970000):0.2276380000	1r2f_A:0.0174590000):0.8121930000	1mxr_A:1.1868910000):0.2735800000	(1jk0_A:0.4247370000	(2uw2_A:0.1498880000	1w68_A:0.1581580000):0.3209520000):0.8045550000):0.5358160000	((2inc_B:1.0634270000	(2inp_C:2.1133050000	1mty_B:1.0543420000):0.4311500000):0.2436980000	(1mty_D:1.2698690000	3dhg_A:1.3508040000):0.3964560000):1.8705200000):0.6872320000	3ee4_A:0.7867740000):1.1807200000):1.4227600000):0.4789630000):0.2008010000	((1qgh_A:0.6330020000	2ux1_A:0.1944660000):0.2839230000	(((((1dps_A:0.0000010000	1jts_A:0.0000010000):0.4937010000	1o9r_A:0.1268100000):0.2863800000	1uvh_A:1.0371610000):0.3889390000	(1tjo_A:0.0000010000	1tk6_A:0.0000010000):0.4273890000):0.4285930000	((((((((2fzf_A:1.8177640000	2jd7_A:0.0365520000):0.0295828000	1vlg_A:0.4457890000):0.1184930000	((((((1lb3_A:0.1053740000	2za7_A:0.1471340000):0.1097520000	(1z6o_A:0.8836960000	1z6o_M:0.8549150000):0.3249790000):0.0968965000	1bg7_A:0.0932470000):0.0926289000	1r03_A:0.0134120000):0.5492130000	3e6s_A:0.4754280000):0.2371160000	1krq_A:0.2618130000):0.0250598000):0.1134230000	1eum_A:0.1230870000):0.4430170000	((1lko_A:0.5228320000	1yuz_A:1.0243810000):0.2304900000	3qhb_A:1.5858500000):1.2357500000):0.4610330000	((1bcf_A:0.0000010000	3e1q_A:0.0000010000):0.1647440000	2fkz_A:0.0547030000):0.0000022510):0.0968321000	1jgc_A:0.1193960000):0.2364610000	1nfv_A:0.5318260000):0.7969660000):0.1251800000):0.0333497000):0.1520370000	2fjc_A:0.4723150000):0.0619642000	1ji4_A:0.2341770000):0.0370916000):0.1597210000);
(1ji5_A:0.2491160000	1jig_A:0.0751890000	((1n1q_A:0.0000020000	2fzf_A:2.1303600000):0.2610740000	((2chp_A:0.2621580000	2vzb_A:1.0371880000):0.0682218000	((((1qgh_A:0.4996580000	2ux1_A:0.4903840000):0.1132610000	2fjc_A:0.1718910000):0.1562570000	1ji4_A:0.3303290000):0.1025160000	((((1dps_A:0.0000010000	1jts_A:0.0000010000):0.5020320000	1o9r_A:0.6003910000):0.3775080000	(1uvh_A:1.3601720000	(1tjo_A:0.0000010000	1tk6_A:0.0000010000):0.5521550000):0.4176770000):0.3600270000	(((((1bcf_A:0.0000010000	3e1q_A:0.0000010000):0.1246690000	2fkz_A:0.1653880000):0.0000022398	((((1lko_A:1.3250030000	1yuz_A:1.1175850000):0.3036530000	3qhb_A:1.4373200000):0.4433040000	(1otk_A:1.5136230000	((((((1oqu_A:0.2284500000	1uzr_A:0.0422390000):0.1695970000	1r2f_A:0.0000020000):0.6956010000	1mxr_A:1.0400990000):0.3328480000	((1jk0_A:0.3200280000	(2uw2_A:0.1816340000	1w68_A:0.1434130000):0.4165430000):0.4645510000	(2inc_B:0.8464500000	((2inp_C:1.3261370000	1mty_B:1.6928980000):0.3494030000	(1mty_D:1.4674690000	3dhg_A:1.7110370000):0.4783430000):0.2757000000):2.0098700000):0.2715660000):0.8228140000	3ee4_A:0.7195810000):0.5830450000	(((2uw1_A:0.0048400000	2uw1_B:0.0000010000):0.1435450000	1afr_A:0.0916490000):1.6152300000	1za0_A:2.1280620000):0.5724040000):2.2634500000):1.4716800000):0.7313480000	((((((1lb3_A:0.1837820000	2za7_A:0.1177580000):0.0768907000	1z6o_A:1.1173770000):0.1446110000	(1bg7_A:0.0328150000	1r03_A:0.0730590000):0.0697931000):0.4014760000	1z6o_M:0.9051930000):0.3326850000	((1eum_A:0.2168820000	1krq_A:0.3728050000):0.0885625000	(2jd7_A:0.1470560000	1vlg_A:0.3754190000):0.1422550000):0.0000024067):0.2685440000	3e6s_A:0.4396960000):0.3426890000):0.5584720000):0.0449369000	1jgc_A:0.2695920000):0.6732050000	1nfv_A:0.6340840000):0.4983610000):0.2450060000):0.0200990000):0.2664470000):0.0657990000);
(1ji5_A:0.1659110000	1jig_A:0.1475170000	(1n1q_A:0.3174670000	((2chp_A:0.3633050000	((((1qgh_A:0.4446870000	2ux1_A:0.3739720000):0.0914492000	(((((((((2fzf_A:2.6451300000	2jd7_A:0.1336550000):0.0213162000	1vlg_A:0.3018480000):0.1576960000	(1eum_A:0.2617660000	1krq_A:0.3040520000):0.0645501000):0.1771090000	((((1lb3_A:0.2416660000	2za7_A:0.0596350000):0.1456040000	(1bg7_A:0.0600340000	(1z6o_A:1.1913340000	1z6o_M:0.9523730000):0.2141300000):0.0974290000):0.1279950000	1r03_A:0.0000020000):0.6055090000	3e6s_A:0.4194420000):0.1400670000):0.5422270000	((1lko_A:0.6437360000	1yuz_A:1.2200660000):0.7715880000	3qhb_A:1.0291280000):0.9391600000):0.3130980000	1jgc_A:0.2733690000):0.0467784000	(1bcf_A:0.0000010000	3e1q_A:0.0000020000):0.1632140000):0.0690110000	2fkz_A:0.0699130000):0.6489270000	1nfv_A:0.5756590000):0.6226410000):0.0000021538	(2vzb_A:0.3912500000	(1otk_A:2.6742460000	((((((1oqu_A:0.2135820000	1r2f_A:0.1547330000):0.1025230000	1uzr_A:0.0000020000):0.7944730000	1mxr_A:0.8957830000):0.2389120000	((1jk0_A:0.5172840000	(2uw2_A:0.1411170000	1w68_A:0.1677180000):0.2516730000):0.6235430000	(2inc_B:0.7057950000	((2inp_C:1.3941390000	1mty_B:1.2137660000):0.3741230000	(1mty_D:1.1339110000	3dhg_A:1.6421160000):0.5045960000):0.3802370000):1.7589200000):0.4471900000):0.9298150000	3ee4_A:0.7039400000):0.6392080000	(((2uw1_A:0.0043680000	2uw1_B:0.0000010000):0.0480078000	1afr_A:0.2929640000):1.4590300000	1za0_A:1.7449090000):0.9447720000):0.8067710000):0.8819340000):0.6713070000):0.0960918000	(((1dps_A:0.0000010000	1jts_A:0.0000010000):0.3360730000	1o9r_A:0.2975290000):0.2752760000	(1uvh_A:0.7963710000	(1tjo_A:0.0000010000	1tk6_A:0.0000010000):0.5867160000):0.1653800000):0.3196530000):0.0943929000):0.0483468000	(1ji4_A:0.4412950000	2fjc_A:0.2747660000):0.1719810000):0.1689520000):0.0226030000);
(1ji5_A:0.2418730000	1jig_A:0.0786260000	(1n1q_A:0.3478120000	(((2chp_A:0.2655460000	((((1dps_A:0.0000010000	1jts_A:0.0000010000):0.2145650000	1uvh_A:1.1450730000):0.4472110000	1o9r_A:0.2193000000):0.5355050000	(1tjo_A:0.0000010000	1tk6_A:0.0000010000):0.8373260000):0.5344310000):0.0651960000	(2vzb_A:0.4022300000	((1otk_A:2.9726730000	(((2uw1_A:0.0000020000	2uw1_B:0.0000010000):0.0577682000	1afr_A:0.1733130000):0.7413220000	1za0_A:2.0128910000):0.1746470000):1.1961900000	(((((1oqu_A:0.2316740000	1uzr_A:0.1036330000):0.1702710000	1r2f_A:0.0542970000):0.8483380000	((1jk0_A:0.3934010000	(2uw2_A:0.0790430000	1w68_A:0.1240200000):0.4238690000):0.3991190000	(2inc_B:1.0299810000	((2inp_C:1.4258440000	1mty_B:1.3786000000):0.4878480000	(1mty_D:1.3608630000	3dhg_A:1.2511090000):0.5108170000):0.5580110000):1.5352000000):0.2562520000):0.4487060000	1mxr_A:1.0343390000):0.4016550000	3ee4_A:0.9054870000):0.6416030000):2.0901800000):0.5419410000):0.1023680000	(((1qgh_A:0.4493050000	2ux1_A:0.4899170000):0.2531470000	(1ji4_A:0.6506510000	2fjc_A:0.2407800000):0.1001520000):0.1586130000	((((2fzf_A:2.2245280000	(((((((1lb3_A:0.1302510000	2za7_A:0.2143860000):0.2287240000	(1bg7_A:0.0000020000	(1z6o_A:0.7639770000	1z6o_M:1.0429100000):0.1530240000):0.0442667000):0.1207090000	1r03_A:0.0154760000):0.5752150000	3e6s_A:0.6332970000):0.2573520000	1krq_A:0.1979650000):0.0286344000	(2jd7_A:0.0611150000	1vlg_A:0.4671660000):0.2914530000):0.1597010000	1eum_A:0.0000020000):0.4685300000):0.1216360000	(1lko_A:0.8002060000	(1yuz_A:0.6601980000	3qhb_A:1.0883760000):0.2477060000):0.9757870000):0.2783270000	(((1bcf_A:0.0000010000	3e1q_A:0.0000010000):0.0979682000	2fkz_A:0.0456460000):0.1533410000	1jgc_A:0.0402040000):0.4293940000):0.5218070000	1nfv_A:0.4011340000):0.6538000000):0.0350700000):0.1292090000):0.0503733000);
(1ji5_A:0.2088290000	((1jig_A:0.0909100000	1n1q_A:0.3100330000):0.0447810000	((2chp_A:0.2169790000	(2vzb_A:0.1463300000	(((1otk_A:3.1633800000	((2uw1_A:0.0000020000	2uw1_B:0.0000010000):0.0746261000	1afr_A:0.1794790000):1.5243600000):0.0000026637	1za0_A:1.7956190000):0.9990780000	(((((1oqu_A:0.2660290000	1r2f_A:0.1856360000):0.0647621000	1uzr_A:0.0037960000):0.7191260000	1mxr_A:0.7505720000):0.3872880000	((1jk0_A:0.5939320000	(2uw2_A:0.1181390000	1w68_A:0.1899490000):0.2240940000):0.3986370000	(2inc_B:1.0043450000	((2inp_C:1.4346310000	1mty_B:1.1013650000):0.4658870000	(1mty_D:1.5440960000	3dhg_A:1.2955660000):0.5493120000):0.5808530000):1.7539400000):0.6012580000):0.3475810000	3ee4_A:1.0098190000):1.1219100000):1.8596600000):0.6435270000):0.1256480000	((((1dps_A:0.0000010000	1jts_A:0.0000010000):0.2791670000	(1o9r_A:0.1606170000	1uvh_A:0.8326800000):0.1837420000):0.6050640000	(1tjo_A:0.0000010000	1tk6_A:0.0000010000):0.4260840000):0.2361710000	(((((((((2fzf_A:2.5868010000	2jd7_A:0.0924430000):0.0851603000	1vlg_A:0.4440370000):0.1272420000	(1eum_A:0.0991630000	1krq_A:0.3219200000):0.0594320000):0.1933100000	(((1lb3_A:0.3138170000	2za7_A:0.0941050000):0.1743380000	(1bg7_A:0.0443400000	(1z6o_A:0.9339430000	1z6o_M:0.8487200000):0.1778580000):0.1057370000):0.1321190000	1r03_A:0.0000020000):0.5923290000):0.0900684000	3e6s_A:0.3630910000):0.2341180000	(1lko_A:0.6204350000	(1yuz_A:1.1774480000	3qhb_A:1.1267610000):0.2003660000):1.4596100000):0.3867050000	((1bcf_A:0.0000010000	3e1q_A:0.0000010000):0.0549095000	2fkz_A:0.0367930000):0.0000020098):0.1313150000	1jgc_A:0.1039500000):0.5446210000	1nfv_A:0.3192270000):0.8548760000):0.1294890000):0.0711926000):0.0561564000	((1qgh_A:0.2937990000	2ux1_A:0.4651990000):0.3401410000	(1ji4_A:0.3773120000	2fjc_A:0.4218460000):0.0926246000):0.1003290000);
(1ji5_A:0.1366040000	((1jig_A:0.0926800000	(1ji4_A:0.3513390000	2fjc_A:0.1564440000):0.2176570000):0.1273990000	1n1q_A:0.2959360000):0.1215120000	((2chp_A:0.2368110000	2vzb_A:0.6600570000):0.1549340000	((1qgh_A:0.2842640000	2ux1_A:0.5269990000):0.3732730000	(((((1dps_A:0.0000010000	1jts_A:0.0000010000):0.2694730000	1o9r_A:0.2187250000):0.2305090000	1uvh_A:0.7538610000):0.2052450000	(1tjo_A:0.0000010000	1tk6_A:0.0000010000):0.5621370000):0.3909710000	((((((((2fzf_A:2.1699050000	(2jd7_A:0.1773850000	1vlg_A:0.2743870000):0.0639460000):0.1215110000	(1eum_A:0.0482340000	1krq_A:0.3398840000):0.0568324000):0.1912360000	3e6s_A:0.2869390000):0.0360063000	(((1lb3_A:0.1491810000	2za7_A:0.1090510000):0.2044140000	(1bg7_A:0.0484180000	(1z6o_A:0.8122300000	1z6o_M:0.6929980000):0.1811900000):0.0301641000):0.1080810000	1r03_A:0.0027950000):0.6005460000):0.3542570000	(((1lko_A:0.5222610000	3qhb_A:1.3223540000):0.1703730000	1yuz_A:1.8485540000):0.4278500000	(1otk_A:3.8717140000	((((((1oqu_A:0.2694280000	1r2f_A:0.3072070000):0.0743493000	1uzr_A:0.0000030000):0.8308760000	1mxr_A:0.9776140000):0.2883130000	((1jk0_A:0.3872420000	(2uw2_A:0.1562510000	1w68_A:0.1993700000):0.3227660000):0.3832610000	(2inc_B:0.9946020000	((2inp_C:1.4333710000	1mty_B:1.0193890000):0.3509530000	(1mty_D:1.5296260000	3dhg_A:1.3455750000):0.6417140000):0.3450280000):1.8014600000):0.5477030000):0.4059030000	(((2uw1_A:0.0045730000	2uw1_B:0.0000010000):0.1232760000	1afr_A:0.0845030000):0.9587660000	1za0_A:1.4223010000):1.7667100000):0.5393020000	3ee4_A:0.8464690000):1.1115900000):0.2168330000):0.6001150000):0.3264870000	((1bcf_A:0.0000010000	3e1q_A:0.0000010000):0.0870406000	2fkz_A:0.1184530000):0.0000029144):0.1429150000	1jgc_A:0.1740770000):0.5568030000	1nfv_A:0.4257690000):0.7132590000):0.1530030000):0.0190795000):0.0966779000);
(1ji5_A:0.2193610000	(1jig_A:0.1129920000	1n1q_A:0.3402930000):0.0000020125	(((2chp_A:0.3690520000	((((1dps_A:0.0000010000	1jts_A:0.0000010000):0.2501280000	1o9r_A:0.3790080000):0.2047180000	1uvh_A:0.7195720000):0.3040720000	(1tjo_A:0.0000010000	1tk6_A:0.0000010000):0.4020770000):0.3532840000):0.0968105000	(1ji4_A:0.2453000000	2fjc_A:0.3631160000):0.1666460000):0.0261707000	(((1qgh_A:0.3140720000	2ux1_A:0.4368440000):0.2669820000	(((((((2fzf_A:2.5825300000	2jd7_A:0.1467340000):0.0851671000	1vlg_A:0.4412990000):0.1136080000	(((((1lb3_A:0.2955130000	2za7_A:0.1533220000):0.0969989000	(1bg7_A:0.0550040000	(1z6o_A:0.9629390000	1z6o_M:0.6931670000):0.3931930000):0.1183860000):0.1807410000	1r03_A:0.0048130000):0.3764670000	3e6s_A:0.5893480000):0.2844850000	1krq_A:0.2886270000):0.0351785000):0.1905560000	1eum_A:0.0000020000):0.4066570000	((1lko_A:0.7177970000	1yuz_A:0.8005910000):0.2407540000	3qhb_A:0.9604580000):0.9043750000):0.1927680000	(((1bcf_A:0.0000010000	3e1q_A:0.0000010000):0.1196890000	2fkz_A:0.1165830000):0.0000027816	1jgc_A:0.2201920000):0.2682560000):0.3822950000	1nfv_A:0.1395240000):0.7156860000):0.0000023458	(2vzb_A:0.4867650000	(1otk_A:1.2964060000	((((((1oqu_A:0.2599900000	1r2f_A:0.1725490000):0.0498274000	1uzr_A:0.0000020000):0.5877460000	1mxr_A:1.0054500000):0.1828210000	((1jk0_A:0.4477800000	(2uw2_A:0.0749620000	1w68_A:0.1830890000):0.2630930000):0.6264210000	((2inc_B:0.9145710000	(2inp_C:1.4905050000	1mty_B:1.1494640000):0.3830470000):0.2795630000	(1mty_D:1.3549540000	3dhg_A:1.4098280000):0.2755470000):2.0642300000):0.4019800000):0.2070370000	3ee4_A:1.2252250000):1.6201300000	(((2uw1_A:0.0082340000	2uw1_B:0.0000010000):0.1386100000	1afr_A:0.1210530000):0.9415380000	1za0_A:1.4465140000):0.1502150000):1.6059400000):2.0386100000):0.4824460000):0.0991716000):0.1994010000);
(1ji5_A:0.2396580000	1jig_A:0.0706150000	(1n1q_A:0.3672230000	((((2chp_A:0.3724810000	((((1dps_A:0.0000010000	1jts_A:0.0000010000):0.3371850000	1o9r_A:0.3477970000):0.5346320000	(1tjo_A:0.0000010000	1tk6_A:0.0000010000):0.6271710000):0.2907490000	1uvh_A:1.0155550000):0.1405220000):0.0962068000	((1qgh_A:0.3659680000	2ux1_A:0.5375980000):0.1411970000	((((((((2fzf_A:1.5805370000	1vlg_A:0.2209810000):0.0000025990	2jd7_A:0.1204090000):0.0709259000	((((1lb3_A:0.1214920000	2za7_A:0.0986530000):0.2835460000	(1bg7_A:0.0000020000	(1z6o_A:1.0899570000	1z6o_M:0.7412940000):0.4014020000):0.0706126000):0.0709515000	1r03_A:0.0575890000):0.6034510000	3e6s_A:0.2972630000):0.3010960000):0.0509039000	1krq_A:0.2032160000):0.1968440000	1eum_A:0.0000020000):0.7090800000	((((1bcf_A:0.0000010000	3e1q_A:0.0000010000):0.1067350000	2fkz_A:0.0676040000):0.0000020461	1jgc_A:0.1486240000):0.1683330000	1nfv_A:0.8937340000):0.2987700000):0.3119050000	(1lko_A:0.5067330000	(1yuz_A:1.4762790000	3qhb_A:0.7225500000):0.4338230000):0.5123360000):0.4695120000	(2vzb_A:0.0000020000	(((1otk_A:2.8406700000	((2uw1_A:0.0000020000	2uw1_B:0.0000020000):0.0941577000	1afr_A:0.1702000000):1.0928900000):0.1810330000	1za0_A:1.3589850000):1.4339700000	((((((1oqu_A:0.3723320000	1uzr_A:0.0164520000):0.2257000000	1r2f_A:0.0942930000):0.5472900000	(2inc_B:0.8723950000	((2inp_C:1.5231530000	1mty_B:1.0743910000):0.4519390000	(1mty_D:1.2602270000	3dhg_A:1.1774230000):0.5699450000):0.3721100000):1.5563300000):0.1169930000	(1jk0_A:0.5847980000	(2uw2_A:0.1062190000	1w68_A:0.1961550000):0.3307910000):0.8410930000):0.2813670000	1mxr_A:1.1348630000):0.3035970000	3ee4_A:1.2064820000):0.1464630000):2.7152500000):0.4631880000):0.1440640000):0.1353580000):0.1307880000	2fjc_A:0.2715550000):0.0795129000	1ji4_A:0.3756990000):0.2082290000):0.0653367000);
(1ji5_A:0.3611150000	(1jig_A:0.0524630000	(((2chp_A:0.2611030000	(1qgh_A:0.6140940000	(2vzb_A:0.2148430000	(1otk_A:1.4255780000	(((((1oqu_A:0.2671730000	1uzr_A:0.0471620000):0.1543330000	1r2f_A:0.0121670000):0.7085750000	(1mxr_A:1.0779710000	((1jk0_A:0.3157310000	(2uw2_A:0.1282380000	1w68_A:0.2126130000):0.3314520000):0.3472640000	(2inc_B:0.9526160000	((2inp_C:1.8207680000	1mty_B:1.0727520000):0.5549420000	(1mty_D:1.1521130000	3dhg_A:1.1314130000):0.4537170000):0.3943640000):1.4445900000):0.3469690000):0.2874280000):0.4844770000	3ee4_A:0.9518510000):0.6421510000	(((2uw1_A:0.0042080000	2uw1_B:0.0000020000):0.0816419000	1afr_A:0.1533320000):1.2566500000	1za0_A:1.7771350000):0.3953400000):0.9119460000):1.9414400000):0.3548230000):0.1218900000):0.1139570000	((2ux1_A:0.6410870000	((1dps_A:0.0000010000	1jts_A:0.0000010000):0.3161770000	(1o9r_A:0.2521580000	(1uvh_A:1.0859300000	(1tjo_A:0.0000010000	1tk6_A:0.0000010000):0.5799930000):0.2787390000):0.2760170000):0.3235180000):0.1151560000	(((2fzf_A:1.2816390000	(1lko_A:0.5703860000	(1yuz_A:1.2536710000	3qhb_A:1.3567070000):0.3647890000):0.9250810000):0.6664340000	1nfv_A:0.2837940000):0.2763570000	((((1bcf_A:0.0000010000	3e1q_A:0.0000010000):0.2014790000	2fkz_A:0.1161940000):0.0617750000	1jgc_A:0.0539490000):0.2290240000	(((((((1lb3_A:0.2096130000	2za7_A:0.1262180000):0.0948978000	((1bg7_A:0.0137780000	1r03_A:0.0246430000):0.0675260000	1z6o_A:1.1593190000):0.0479301000):0.3371300000	1z6o_M:0.6055610000):0.1994090000	(2jd7_A:0.1037040000	1vlg_A:0.3982600000):0.0743827000):0.1168080000	1krq_A:0.1208770000):0.0649007000	3e6s_A:0.9024410000):0.1157910000	1eum_A:0.0000020000):0.5291180000):0.4104500000):0.7104840000):0.3340250000):0.2021940000	(1ji4_A:0.2092960000	2fjc_A:0.2761490000):0.1040620000):0.1500790000):0.0726957000	1n1q_A:0.1120010000);
(1ji5_A:0.2414050000	1jig_A:0.0000030000	(1n1q_A:0.1823720000	((2chp_A:0.3291860000	((((1qgh_A:0.5082470000	2ux1_A:0.2361710000):0.0984990000	((2fzf_A:2.1030080000	1nfv_A:0.1964090000):0.2744350000	((((1bcf_A:0.0000010000	3e1q_A:0.0000010000):0.1156240000	2fkz_A:0.2189620000):0.0000021014	(((1lko_A:0.6980350000	1yuz_A:1.1989960000):0.1507210000	3qhb_A:1.2116040000):0.9779710000	(((((1lb3_A:0.1345350000	2za7_A:0.0793850000):0.1971020000	(1bg7_A:0.0722590000	1r03_A:0.1257390000):0.0625067000):0.2545800000	(1z6o_A:0.6739890000	1z6o_M:0.5473260000):0.2273500000):0.6527030000	((1eum_A:0.1004370000	1krq_A:0.5086000000):0.0741771000	(2jd7_A:0.2079740000	1vlg_A:0.3353630000):0.0814351000):0.0074057100):0.2442610000	3e6s_A:0.3344140000):0.1483320000):0.4698320000):0.1171800000	1jgc_A:0.1075000000):0.3568730000):1.2022500000):0.0000028150	(2vzb_A:0.0482850000	(1otk_A:3.6574260000	(((((((1oqu_A:0.3052990000	1uzr_A:0.0585960000):0.1676890000	1r2f_A:0.0321420000):0.9126860000	1mxr_A:1.2421900000):0.1892820000	(1jk0_A:0.2835720000	(2uw2_A:0.1260990000	1w68_A:0.2186710000):0.4999300000):0.5803530000):0.2190980000	(2inc_B:0.5489830000	((2inp_C:1.4471950000	1mty_B:1.3757690000):0.2121570000	(1mty_D:1.4256760000	3dhg_A:1.5795980000):0.6106610000):0.5020980000):2.0547800000):0.7127130000	3ee4_A:0.8298770000):1.2034000000	(((2uw1_A:0.0000020000	2uw1_B:0.0000010000):0.1418750000	1afr_A:0.1466970000):2.2439100000	1za0_A:2.0533820000):0.3565410000):1.0526100000):0.5911020000):0.5365800000):0.0866659000	((((1dps_A:0.0000010000	1jts_A:0.0000010000):0.3613050000	1o9r_A:0.2340960000):0.2551160000	1uvh_A:0.7974960000):0.5126980000	(1tjo_A:0.0000010000	1tk6_A:0.0000010000):0.3631310000):0.3969260000):0.0387623000):0.0740480000	(1ji4_A:0.2915600000	2fjc_A:0.2427960000):0.0733885000):0.1299360000):0.0567351000);
(1ji5_A:0.3125130000	1jig_A:0.0801940000	(1n1q_A:0.3383690000	(((2chp_A:0.3894430000	(((1qgh_A:0.3887240000	2ux1_A:0.3340120000):0.2376520000	(2vzb_A:0.3485770000	(1otk_A:1.7985330000	(((((((1oqu_A:0.3079390000	1uzr_A:0.0422470000):0.1900000000	1r2f_A:0.0021850000):0.6062330000	1mxr_A:0.8757570000):0.3428330000	(1jk0_A:0.4532820000	(2uw2_A:0.1620620000	1w68_A:0.1463100000):0.3769110000):0.5028130000):0.3071950000	((2inc_B:0.8787250000	(2inp_C:1.5723220000	1mty_B:0.9771640000):0.6453390000):0.5584650000	(1mty_D:1.1897510000	3dhg_A:1.5787950000):0.1276840000):2.0225900000):0.6739870000	3ee4_A:0.7347400000):1.0395800000	(((2uw1_A:0.0128590000	2uw1_B:0.0000010000):0.0736017000	1afr_A:0.1276790000):1.3637300000	1za0_A:1.4804060000):0.3579140000):1.1649700000):1.5828800000):0.5270060000):0.1200380000	(((((1dps_A:0.0000010000	1jts_A:0.0000010000):0.3706120000	1o9r_A:0.2957320000):0.2559580000	1uvh_A:0.8039860000):0.2395250000	((((((2fzf_A:2.1677090000	(2jd7_A:0.1349770000	1vlg_A:0.1362150000):0.0236178000):0.1058400000	((((((1lb3_A:0.1340230000	2za7_A:0.1508850000):0.1475810000	1bg7_A:0.0187580000):0.0732329000	(1z6o_A:0.7954200000	1z6o_M:0.7728610000):0.2715750000):0.0957388000	1r03_A:0.0000030000):0.5529190000	3e6s_A:0.3856800000):0.2402440000	1krq_A:0.1772770000):0.0889463000):0.0471399000	1eum_A:0.0000020000):0.4959690000	(((1bcf_A:0.0000010000	3e1q_A:0.0000010000):0.2390600000	2fkz_A:0.1286980000):0.0000021340	1jgc_A:0.1466540000):0.2349610000):0.2261130000	(1lko_A:0.7263130000	(1yuz_A:0.8860980000	3qhb_A:1.5505680000):0.2906620000):0.5415130000):0.7985990000	1nfv_A:0.1198580000):0.8916390000):0.0945891000	(1tjo_A:0.0000010000	1tk6_A:0.0000010000):0.5289210000):0.3827090000):0.1121220000):0.1285270000	2fjc_A:0.4402550000):0.0254996000	1ji4_A:0.2806670000):0.3070050000):0.0013378700);
(1ji5_A:0.3273980000	(1jig_A:0.0521040000	1n1q_A:0.4196700000):0.0000020831	(((2chp_A:0.2910990000	2vzb_A:0.6970700000):0.1153930000	((1qgh_A:0.4286550000	2ux1_A:0.3147730000):0.3300150000	(((((1dps_A:0.0000010000	1jts_A:0.0000010000):0.5458550000	1o9r_A:0.4090640000):0.4623670000	1uvh_A:1.1892380000):0.2599720000	(1tjo_A:0.0000010000	1tk6_A:0.0000010000):0.7537280000):0.3890660000	(((((((((2fzf_A:2.1446520000	2jd7_A:0.1052690000):0.0438763000	(1eum_A:0.0951630000	1krq_A:0.2610450000):0.1926540000):0.1049250000	1vlg_A:0.2051980000):0.1789240000	((((1lb3_A:0.2120300000	2za7_A:0.0846860000):0.2343390000	(1bg7_A:0.0000030000	(1z6o_A:0.8305880000	1z6o_M:0.8344250000):0.2000830000):0.0321377000):0.0565276000	1r03_A:0.0000020000):0.3821300000	3e6s_A:0.5939020000):0.1039450000):0.2223220000	((1lko_A:1.0505090000	1yuz_A:1.4218200000):0.3776550000	3qhb_A:0.9632350000):2.0462300000):0.1880050000	1jgc_A:0.1260340000):0.0578856000	((1bcf_A:0.0000010000	3e1q_A:0.0000010000):0.1538550000	2fkz_A:0.0223340000):0.0463057000):0.6629150000	1nfv_A:0.4938450000):0.3310100000	(1otk_A:2.4848800000	(((((((1oqu_A:0.3091000000	1uzr_A:0.0533680000):0.2238740000	1r2f_A:0.0140830000):0.7742240000	((1jk0_A:0.4297150000	(2uw2_A:0.1130760000	1w68_A:0.2750750000):0.2637720000):0.4777990000	((2inc_B:0.7614230000	(2inp_C:1.4920180000	1mty_B:1.2848810000):0.5691050000):0.3301800000	(1mty_D:1.5280110000	3dhg_A:1.3253160000):0.3311030000):1.9064400000):0.3602430000):0.2561910000	1mxr_A:0.5303280000):0.2750810000	3ee4_A:1.6678960000):1.5021700000	1za0_A:1.1571020000):0.6654180000	((2uw1_A:0.0125160000	2uw1_B:0.0000010000):0.0875447000	1afr_A:0.1923820000):1.0018800000):0.8031690000):1.8449000000):0.1187120000):0.2093550000):0.0000021595):0.0957545000	(1ji4_A:0.4426140000	2fjc_A:0.4442830000):0.1116040000):0.0742610000);
(1ji5_A:0.2666660000	1jig_A:0.0934110000	(1n1q_A:0.2208460000	(((2chp_A:0.2365070000	((((1dps_A:0.0000010000	1jts_A:0.0000010000):0.2536570000	1o9r_A:0.2925020000):0.4989000000	1uvh_A:1.1042980000):0.5033020000	(1tjo_A:0.0000010000	1tk6_A:0.0000010000):0.4041760000):0.4940040000):0.1198620000	(1ji4_A:0.2249140000	2fjc_A:0.4649560000):0.0857826000):0.0377084000	(((1qgh_A:0.5220720000	2ux1_A:0.5239790000):0.4504460000	2vzb_A:0.6419930000):0.0652990000	((2fzf_A:1.5538070000	1nfv_A:0.2936460000):0.2242820000	(((1bcf_A:0.0000010000	3e1q_A:0.0000010000):0.1162870000	(2fkz_A:0.1474040000	1jgc_A:0.1554880000):0.0000023269):0.1646650000	(((1lko_A:0.5401420000	(1yuz_A:1.5555210000	3qhb_A:1.2780620000):0.0840842000):1.3784300000	((((1otk_A:2.1724580000	((2uw1_A:0.0088810000	2uw1_B:0.0000010000):0.1030340000	1afr_A:0.1139230000):1.4512000000):0.3513780000	1za0_A:1.0572380000):1.3508700000	((((1oqu_A:0.3775150000	1uzr_A:0.0607700000):0.1710490000	1r2f_A:0.0847200000):0.7517980000	1mxr_A:0.8712750000):0.2650850000	((1jk0_A:0.3934810000	(2uw2_A:0.0738670000	1w68_A:0.2521790000):0.2569960000):0.4946360000	(((2inc_B:1.3662760000	(2inp_C:1.8211980000	1mty_B:1.1577920000):0.2988540000):0.4077920000	3dhg_A:1.4625630000):0.2356120000	1mty_D:1.5127710000):2.3692000000):0.1776140000):0.3100040000):0.1546100000	3ee4_A:0.6306860000):2.5770100000):0.0855610000	((((((1lb3_A:0.2459480000	2za7_A:0.1729340000):0.1790240000	(1z6o_A:0.9764890000	1z6o_M:0.7585380000):0.4479910000):0.1566370000	1bg7_A:0.0839090000):0.0941773000	1r03_A:0.0000020000):0.5364230000	3e6s_A:0.5039080000):0.0457146000	((1eum_A:0.0939720000	1krq_A:0.3481940000):0.0472073000	(2jd7_A:0.1675910000	1vlg_A:0.2289040000):0.0891649000):0.1615700000):0.3823810000):0.2342320000):0.3477520000):0.6211820000):0.0794304000):0.1526670000):0.0664040000);
(1ji5_A:0.2593760000	1jig_A:0.1248330000	(1n1q_A:0.2668650000	(((2chp_A:0.2782440000	((((1dps_A:0.0000010000	1jts_A:0.0000010000):0.6028540000	1o9r_A:0.2071810000):0.4475410000	1uvh_A:0.8682140000):0.2687540000	(1tjo_A:0.0000010000	1tk6_A:0.0000010000):0.5242760000):0.6223480000):0.1602480000	((1qgh_A:0.4727110000	2ux1_A:0.4677420000):0.3677960000	(1ji4_A:0.3521690000	2fjc_A:0.2963150000):0.1296930000):0.1904010000):0.0181451000	((((((2fzf_A:1.9778190000	1lko_A:0.2012570000):0.4854380000	(1yuz_A:1.3762540000	3qhb_A:1.4232680000):0.3038260000):0.8788610000	(((((((1lb3_A:0.1384620000	2za7_A:0.0795490000):0.1852720000	(1bg7_A:0.0640430000	(1z6o_A:1.0263040000	1z6o_M:0.7659030000):0.3328330000):0.0535162000):0.0253513000	1r03_A:0.0840790000):0.6221620000	3e6s_A:0.5452880000):0.2223740000	(2jd7_A:0.1392070000	1vlg_A:0.2873290000):0.1515020000):0.0443639000	1krq_A:0.4717650000):0.1017100000	1eum_A:0.0000030000):0.6269930000):0.2905030000	(((1bcf_A:0.0000010000	3e1q_A:0.0000010000):0.1246600000	2fkz_A:0.0840840000):0.0616189000	1jgc_A:0.2047800000):0.4016240000):0.2705000000	1nfv_A:0.5208870000):0.7970170000	(2vzb_A:0.4789240000	((1otk_A:3.0990130000	(((2uw1_A:0.0000020000	2uw1_B:0.0000010000):0.0503956000	1afr_A:0.1779060000):1.5862400000	1za0_A:1.4604700000):0.0000021259):0.9751330000	(((((1oqu_A:0.2678810000	1uzr_A:0.0928420000):0.2191640000	1r2f_A:0.0221650000):0.8398860000	1mxr_A:1.2209670000):0.3467090000	((1jk0_A:0.3752540000	(2uw2_A:0.0903810000	1w68_A:0.2375860000):0.4402880000):0.4946880000	(2inc_B:1.2196880000	((2inp_C:1.2406430000	1mty_B:1.1989340000):0.6546240000	(1mty_D:1.4715970000	3dhg_A:1.0659250000):0.4966330000):0.3970400000):1.9229900000):0.2157620000):0.7979300000	3ee4_A:1.3445060000):0.2732170000):1.4440300000):0.4768060000):0.1165300000):0.1808020000):0.0155734000);
(1ji5_A:0.2940550000	1jig_A:0.0000030000	(1n1q_A:0.2785260000	((((2chp_A:0.2885560000	((((1dps_A:0.0000010000	1jts_A:0.0000010000):0.2831130000	1o9r_A:0.3381290000):0.2858910000	1uvh_A:0.8626480000):0.4210250000	(1tjo_A:0.0000010000	1tk6_A:0.0000010000):0.3288920000):0.5090390000):0.1223080000	((1qgh_A:0.4517870000	2ux1_A:0.2798900000):0.2068210000	(((((((((2fzf_A:2.2474850000	(2jd7_A:0.0258690000	1vlg_A:0.3613390000):0.0000022362):0.0496604000	(((((1lb3_A:0.0912790000	2za7_A:0.0738280000):0.2054630000	1bg7_A:0.0373320000):0.0281147000	(1z6o_A:1.3042830000	1z6o_M:0.5769060000):0.5027260000):0.1001050000	1r03_A:0.0176690000):0.4258930000	(1krq_A:0.2797380000	3e6s_A:0.6585480000):0.0571337000):0.0944694000):0.1215810000	1eum_A:0.0726070000):0.6708630000	((1lko_A:1.1812670000	1yuz_A:0.9392100000):0.6100470000	3qhb_A:1.2322300000):0.8975410000):0.4171190000	1jgc_A:0.0956580000):0.1273380000	2fkz_A:0.0224020000):0.0365553000	(1bcf_A:0.0000010000	3e1q_A:0.0000010000):0.0231792000):0.8364450000	(1nfv_A:0.5675530000	1otk_A:2.5768390000):0.0000024930):0.5828540000	(2vzb_A:0.3120890000	((((((1oqu_A:0.3023880000	1uzr_A:0.0542470000):0.1157780000	1r2f_A:0.0788090000):0.4951620000	1mxr_A:0.8802310000):0.3436670000	((1jk0_A:0.3868860000	(2uw2_A:0.1407330000	1w68_A:0.1681740000):0.3817120000):0.3498180000	(2inc_B:1.0141720000	((2inp_C:1.5410750000	1mty_B:0.9526970000):0.5095880000	(1mty_D:1.9496030000	3dhg_A:1.3018240000):0.1968100000):0.2280730000):1.7462500000):0.3745920000):0.7859740000	3ee4_A:1.4098130000):0.4937700000	(((2uw1_A:0.0201410000	2uw1_B:0.0000010000):0.1540890000	1afr_A:0.1055360000):1.1405300000	1za0_A:1.8677170000):0.7431000000):2.0766400000):0.7275480000):0.0058098900):0.1077390000):0.2101270000	2fjc_A:0.3062450000):0.0613038000	1ji4_A:0.3366430000):0.2131980000):0.1699500000);
(1ji5_A:0.1384710000	(1jig_A:0.0284490000	(1n1q_A:0.1497580000	(1ji4_A:0.2310550000	2fjc_A:0.3228820000):0.1237670000):0.1842470000):0.1370250000	(((2chp_A:0.1986630000	((((1dps_A:0.0000010000	1jts_A:0.0000010000):0.2618810000	1o9r_A:0.2730720000):0.2687440000	1uvh_A:0.9297800000):0.3719010000	(1tjo_A:0.0000010000	1tk6_A:0.0000010000):0.4899150000):0.4317470000):0.1209860000	((1qgh_A:0.3543390000	2ux1_A:0.3794130000):0.2975560000	(((((((2fzf_A:1.9705340000	2jd7_A:0.0000030000):0.0541342000	1vlg_A:0.2534980000):0.0984684000	((((((1lb3_A:0.1019530000	2za7_A:0.1757560000):0.3370660000	1bg7_A:0.0461670000):0.0403207000	(1z6o_A:0.7510250000	1z6o_M:0.8793270000):0.3901540000):0.0355442000	1r03_A:0.0277270000):0.7184340000	3e6s_A:0.3351260000):0.1328350000	1krq_A:0.2846500000):0.0886250000):0.1118860000	1eum_A:0.0000020000):0.6643030000	(((1bcf_A:0.0000010000	3e1q_A:0.0000010000):0.1880640000	2fkz_A:0.0715190000):0.0730694000	1jgc_A:0.0925450000):0.1905060000):0.1552910000	(1lko_A:0.5479770000	(1yuz_A:1.8256920000	3qhb_A:1.8003750000):0.4737970000):1.2685100000):0.1030910000	1nfv_A:0.6131420000):0.7516670000):0.0983986000):0.0579561000	(2vzb_A:0.2234800000	(((1otk_A:3.2909150000	((2uw1_A:0.0043650000	2uw1_B:0.0000020000):0.0256274000	1afr_A:0.1989170000):1.2654300000):0.0000021909	1za0_A:2.4790930000):1.0893200000	(((((1oqu_A:0.2568800000	1r2f_A:0.2054690000):0.1072510000	1uzr_A:0.0000030000):0.5990540000	1mxr_A:0.6512260000):0.4424230000	((1jk0_A:0.5056470000	(2uw2_A:0.1448100000	1w68_A:0.1332300000):0.3486540000):0.4913710000	(((2inc_B:1.2231640000	2inp_C:1.0967190000):0.7207350000	1mty_B:0.8639090000):0.3620420000	(1mty_D:1.4203390000	3dhg_A:1.1004210000):0.2904130000):2.1514700000):0.4390750000):0.9814600000	3ee4_A:0.9214740000):0.4100880000):2.2221700000):0.3408800000):0.0706666000);
(1ji5_A:0.2226240000	((1jig_A:0.0000020000	(1ji4_A:0.2369820000	2fjc_A:0.2466930000):0.2374590000):0.2250370000	1n1q_A:0.3151210000):0.0621634000	((((2chp_A:0.2582050000	((((1dps_A:0.0000010000	1jts_A:0.0000010000):0.2775770000	1o9r_A:0.1191430000):0.2501060000	1uvh_A:1.0451130000):0.3686030000	(1tjo_A:0.0000010000	1tk6_A:0.0000010000):0.5898450000):0.3590960000):0.0852459000	(2vzb_A:0.3897670000	(1otk_A:2.4270420000	((((((1oqu_A:0.2082420000	1uzr_A:0.0124050000):0.1173410000	1r2f_A:0.0441910000):0.7620380000	1mxr_A:0.9547210000):0.4684470000	((1jk0_A:0.3206530000	(2uw2_A:0.0838770000	1w68_A:0.1529480000):0.3998130000):0.6192700000	((2inc_B:0.7352920000	(2inp_C:1.1375870000	1mty_B:1.0870410000):0.5450380000):0.3899240000	(1mty_D:1.1963760000	3dhg_A:1.4232780000):0.4090900000):1.2985100000):0.2465720000):0.4941190000	3ee4_A:0.9026330000):1.3859500000	(((2uw1_A:0.0000020000	2uw1_B:0.0000010000):0.0157063000	1afr_A:0.1623170000):0.6421780000	1za0_A:2.0273480000):0.4781350000):0.8149170000):1.9022600000):0.3413470000):0.0040389700	(1qgh_A:0.4101750000	2ux1_A:0.6153430000):0.1711680000):0.0600696000	((((((((2fzf_A:2.4639760000	2jd7_A:0.0717050000):0.0829741000	1vlg_A:0.2633120000):0.1407770000	(1eum_A:0.1410980000	1krq_A:0.3902620000):0.0653758000):0.1957300000	((((1lb3_A:0.2082730000	2za7_A:0.0538020000):0.2306590000	(1bg7_A:0.0183050000	(1z6o_A:0.9698760000	1z6o_M:0.8020490000):0.2575050000):0.0961635000):0.0946486000	1r03_A:0.0000020000):0.5115020000	3e6s_A:0.3349230000):0.1154130000):0.3016060000	(1lko_A:0.9429600000	(1yuz_A:1.4297430000	3qhb_A:0.9650910000):0.3449300000):0.7431910000):0.3534130000	((1bcf_A:0.0000010000	3e1q_A:0.0000010000):0.0918065000	2fkz_A:0.1112550000):0.0519781000):0.1353060000	1jgc_A:0.0411460000):0.5049970000	1nfv_A:0.6382540000):0.7373820000):0.1400290000);
(1ji5_A:0.2838990000	((1jig_A:0.1199010000	(1ji4_A:0.4115160000	2fjc_A:0.3123160000):0.1705320000):0.1590160000	1n1q_A:0.4103730000):0.0115588000	((2chp_A:0.3118810000	(2vzb_A:0.3836430000	(1otk_A:3.7818360000	(((((((1oqu_A:0.3613260000	1uzr_A:0.0181700000):0.2253000000	1r2f_A:0.0428330000):0.7491890000	1mxr_A:0.9624720000):0.3072650000	((1jk0_A:0.3757120000	(2uw2_A:0.0337900000	1w68_A:0.2123780000):0.2902510000):0.2590750000	(((2inc_B:1.3012270000	2inp_C:0.9712960000):0.4774460000	1mty_B:1.0218920000):0.2970240000	(1mty_D:1.6627420000	3dhg_A:1.0203830000):0.1264720000):3.0316600000):0.3636130000):0.9982400000	3ee4_A:0.7053750000):1.8312900000	1za0_A:1.8857890000):0.0458726000	((2uw1_A:0.0041440000	2uw1_B:0.0000010000):0.0838279000	1afr_A:0.1560500000):0.9243780000):0.6061690000):1.9446100000):0.2446640000):0.1584680000	((1qgh_A:0.4627910000	2ux1_A:0.4138920000):0.2932680000	((((1dps_A:0.0000010000	1jts_A:0.0000010000):0.2955740000	(1o9r_A:0.2181160000	1uvh_A:0.7614130000):0.0997645000):0.6632420000	(1tjo_A:0.0000010000	1tk6_A:0.0000010000):0.5343940000):0.3883300000	(((((((((((2fzf_A:2.2294760000	2jd7_A:0.0377960000):0.0355323000	1vlg_A:0.6011780000):0.1611340000	1krq_A:0.1990710000):0.1423930000	1eum_A:0.0293390000):0.1961080000	3e6s_A:0.4502010000):0.1430440000	(((1lb3_A:0.1399220000	2za7_A:0.0833050000):0.3171450000	(1bg7_A:0.0249200000	(1z6o_A:1.2574280000	1z6o_M:0.9087250000):0.2150870000):0.0732582000):0.1916620000	1r03_A:0.0000020000):0.3409240000):0.1414230000	((1lko_A:0.4781240000	1yuz_A:1.6127080000):0.4783380000	3qhb_A:0.8772210000):1.3959700000):0.3340380000	1jgc_A:0.1594230000):0.0880166000	2fkz_A:0.0647900000):0.0939780000	(1bcf_A:0.0000010000	3e1q_A:0.0000010000):0.0000021306):0.6139720000	1nfv_A:0.3485570000):0.5726800000):0.0723115000):0.0000022863):0.1592010000);
(1ji5_A:0.2560830000	1jig_A:0.1062460000	(1n1q_A:0.4009790000	(((2chp_A:0.4031700000	((((1dps_A:0.0000010000	1jts_A:0.0000010000):0.4472590000	1o9r_A:0.3489080000):0.2696810000	(1tjo_A:0.0000010000	1tk6_A:0.0000010000):0.4990410000):0.1786770000	1uvh_A:0.7430240000):0.3215020000):0.1773330000	(1ji4_A:0.3960570000	2fjc_A:0.2128880000):0.1780360000):0.0437257000	(((1qgh_A:0.3211310000	2ux1_A:0.2523760000):0.3230750000	((((((((2fzf_A:1.9757550000	2jd7_A:0.1404910000):0.0362243000	1vlg_A:0.2533090000):0.1452670000	(1eum_A:0.2693580000	1krq_A:0.2487830000):0.1287800000):0.0000021538	((((1lb3_A:0.1462390000	2za7_A:0.1645080000):0.1120940000	(1bg7_A:0.0284130000	(1z6o_A:1.4829860000	1z6o_M:0.5469960000):0.3500390000):0.0687411000):0.2021960000	1r03_A:0.0000020000):0.2349560000	3e6s_A:0.5956700000):0.1099620000):0.5229690000	((1lko_A:1.0403630000	1yuz_A:1.3065810000):0.7778910000	3qhb_A:1.0287760000):0.6196560000):0.3476710000	1jgc_A:0.1632060000):0.0953365000	((1bcf_A:0.0000010000	3e1q_A:0.0000020000):0.1266780000	2fkz_A:0.0307790000):0.0318237000):0.6579340000	1nfv_A:0.6053180000):0.4982530000):0.0223462000	(2vzb_A:0.3848030000	(1otk_A:2.1269710000	((((((1oqu_A:0.1955600000	1r2f_A:0.1702900000):0.0369559000	1uzr_A:0.0000020000):0.8539490000	1mxr_A:0.8555850000):0.3577950000	((1jk0_A:0.4697840000	(2uw2_A:0.1547990000	1w68_A:0.2401760000):0.2271280000):0.4197790000	(2inc_B:1.0185140000	((2inp_C:2.1515820000	1mty_B:0.8450210000):0.4336780000	(1mty_D:1.7079880000	3dhg_A:1.3136320000):0.4578000000):0.6485750000):1.3998800000):0.5501150000):0.4497570000	3ee4_A:1.3439890000):0.8549430000	(((2uw1_A:0.0045540000	2uw1_B:0.0000010000):0.0448948000	1afr_A:0.1574170000):1.4892800000	1za0_A:1.4082520000):0.4927130000):1.7136300000):1.3230200000):0.5610570000):0.1388600000):0.1671650000):0.0481966000);
(1ji5_A:0.2179770000	1jig_A:0.1429080000	(1n1q_A:0.2679650000	(((2chp_A:0.4047840000	(2vzb_A:0.2756200000	((1otk_A:3.1654280000	(((2uw1_A:0.0000020000	2uw1_B:0.0000010000):0.0219770000	1afr_A:0.2024160000):1.4691900000	1za0_A:1.4530650000):0.0000026637):0.8995220000	(((((1oqu_A:0.2494320000	1r2f_A:0.1649110000):0.0714334000	1uzr_A:0.0000030000):0.6197760000	1mxr_A:0.9086590000):0.3568300000	((1jk0_A:0.6255370000	(2uw2_A:0.1491350000	1w68_A:0.1701330000):0.2729670000):0.4468980000	(2inc_B:0.8919690000	((2inp_C:1.5056470000	1mty_B:1.0283260000):0.4823990000	(1mty_D:1.5877410000	3dhg_A:1.3739020000):0.3611800000):0.6142270000):0.9364890000):0.5287800000):0.5551560000	3ee4_A:0.8935700000):0.2217250000):2.4129300000):0.3542270000):0.1076110000	((1qgh_A:0.4007030000	2ux1_A:0.6298260000):0.2558690000	(1ji4_A:0.5352210000	2fjc_A:0.2185090000):0.1916230000):0.1610950000):0.0109959000	(((((1dps_A:0.0000010000	1jts_A:0.0000010000):0.3113150000	1o9r_A:0.2250850000):0.3089400000	1uvh_A:0.9123360000):0.2027090000	(1tjo_A:0.0000010000	1tk6_A:0.0000010000):0.7444190000):0.2695300000	((((((((2fzf_A:2.2544300000	2jd7_A:0.0214250000):0.0567841000	1vlg_A:0.1796020000):0.1931460000	(1eum_A:0.0958880000	1krq_A:0.3188810000):0.0190169000):0.1332580000	((((1lb3_A:0.1839690000	2za7_A:0.0987160000):0.1156120000	(1bg7_A:0.0413100000	(1z6o_A:1.0684580000	1z6o_M:0.6799130000):0.2579460000):0.0739308000):0.0666621000	1r03_A:0.0000020000):0.4516280000	3e6s_A:0.4625150000):0.0737375000):0.2183530000	((1lko_A:0.6859760000	1yuz_A:1.5481680000):0.0652480000	3qhb_A:1.9851580000):1.0786700000):0.5125550000	((1bcf_A:0.0000010000	3e1q_A:0.0000010000):0.0614058000	2fkz_A:0.1027850000):0.0000020031):0.1262190000	1jgc_A:0.2017560000):0.5767100000	1nfv_A:0.5716230000):1.1550200000):0.1448570000):0.0920257000):0.0315907000);
(1ji5_A:0.1545360000	1jig_A:0.1338830000	(1n1q_A:0.2020810000	((2chp_A:0.3291640000	(1ji4_A:0.2662020000	2fjc_A:0.3628540000):0.0824877000):0.0476953000	((1qgh_A:0.3084650000	2ux1_A:0.3672230000):0.3113900000	((((((1dps_A:0.0000010000	1jts_A:0.0000010000):0.2235700000	1o9r_A:0.4973210000):0.4392050000	1uvh_A:0.7285040000):0.2328650000	(1tjo_A:0.0000010000	1tk6_A:0.0000010000):0.4198310000):0.2776760000	((((((((2fzf_A:2.1860180000	2jd7_A:0.0632090000):0.0137857000	1vlg_A:0.4932860000):0.1366990000	(1eum_A:0.2090870000	1krq_A:0.2667420000):0.0377398000):0.1199510000	((((1lb3_A:0.1710980000	2za7_A:0.1073480000):0.2398710000	(1bg7_A:0.0233250000	(1z6o_A:0.8431810000	1z6o_M:0.7268760000):0.3431480000):0.0800657000):0.0876475000	1r03_A:0.0143590000):0.4289300000	3e6s_A:0.6001940000):0.1415920000):0.3269630000	(((1lko_A:0.8621960000	1yuz_A:1.0072190000):0.2203920000	3qhb_A:1.1955760000):0.3548830000	(1otk_A:3.2104990000	((((((1oqu_A:0.2700470000	1r2f_A:0.1840490000):0.0765041000	1uzr_A:0.0000020000):0.7191980000	1mxr_A:1.0254130000):0.3848070000	((1jk0_A:0.3146030000	(2uw2_A:0.1682160000	1w68_A:0.1485220000):0.4216710000):0.6889890000	(((2inc_B:1.5016020000	2inp_C:1.4841080000):0.5390300000	1mty_B:1.1438630000):0.3492680000	(1mty_D:1.3293300000	3dhg_A:1.3453700000):0.0185075000):2.5488200000):0.5775650000):0.3676780000	(((2uw1_A:0.0000020000	2uw1_B:0.0000010000):0.1343650000	1afr_A:0.1232900000):1.1800900000	1za0_A:1.7806480000):1.5285900000):0.6524090000	3ee4_A:0.5747380000):1.4047200000):0.5044900000):0.3420880000):0.5080970000	((1bcf_A:0.0000010000	3e1q_A:0.0000010000):0.1358970000	2fkz_A:0.1151360000):0.0000025602):0.1273380000	1jgc_A:0.2307620000):0.6223380000	1nfv_A:0.4986050000):0.5900070000):0.0992170000	2vzb_A:0.8419350000):0.0001872410):0.0291999000):0.1494190000):0.0141204000);
(1ji5_A:0.1321550000	1jig_A:0.0581910000	(1n1q_A:0.2559060000	(((2chp_A:0.1847480000	((((1dps_A:0.0000010000	1jts_A:0.0000010000):0.5997010000	1o9r_A:0.0000030000):0.7322300000	(1tjo_A:0.0000010000	1tk6_A:0.0000010000):0.6200660000):0.2032510000	1uvh_A:0.6747400000):0.3380550000):0.2290600000	(2vzb_A:0.5527920000	(1otk_A:3.0252640000	((((((1oqu_A:0.2482640000	1uzr_A:0.0540790000):0.1180790000	1r2f_A:0.0583410000):1.0572800000	((1jk0_A:0.3939470000	(2uw2_A:0.1237970000	1w68_A:0.2345390000):0.4856800000):0.3871180000	((2inc_B:1.1430310000	(2inp_C:1.3898230000	1mty_B:1.1313030000):0.2347090000):0.3336950000	(1mty_D:1.5063040000	3dhg_A:1.1708390000):0.4380500000):2.4866800000):0.3417510000):0.1954690000	1mxr_A:0.7874850000):1.0435300000	3ee4_A:0.8966810000):1.0826200000	(((2uw1_A:0.0235190000	2uw1_B:0.0000010000):0.0309894000	1afr_A:0.1882400000):1.2988700000	1za0_A:1.9589230000):0.7159160000):0.9503500000):1.1336300000):0.4440620000):0.1256570000	(((1qgh_A:0.4615120000	2ux1_A:0.3577930000):0.2254530000	(1ji4_A:0.4152460000	2fjc_A:0.1276650000):0.1923790000):0.1709860000	((((((((2fzf_A:2.4718610000	2jd7_A:0.1816820000):0.0587934000	1vlg_A:0.5496080000):0.1248270000	(((((1lb3_A:0.1736810000	2za7_A:0.1109350000):0.1853670000	(1z6o_A:0.8961920000	1z6o_M:1.0786710000):0.1621570000):0.0429552000	1bg7_A:0.0342280000):0.2298790000	1r03_A:0.0117070000):0.7505320000	3e6s_A:0.4106380000):0.1870650000):0.0456299000	1krq_A:0.4955630000):0.1315870000	1eum_A:0.0000020000):0.5284600000	(1lko_A:0.3024930000	(1yuz_A:1.5482780000	3qhb_A:1.2040990000):0.2792220000):1.3565200000):0.3571980000	((1bcf_A:0.0000010000	3e1q_A:0.0000010000):0.0707422000	(2fkz_A:0.1551190000	1jgc_A:0.1675580000):0.0000027453):0.3592650000):0.1745230000	1nfv_A:0.3987510000):0.7734500000):0.0000025120):0.1002740000):0.0625465000);
(1ji5_A:0.0953860000	(1jig_A:0.0419740000	(1n1q_A:0.1490850000	(1ji4_A:0.2866450000	2fjc_A:0.2230660000):0.2116400000):0.1008740000):0.1047640000	((2chp_A:0.2612500000	(2ux1_A:0.3006080000	(((((1dps_A:0.0000010000	1jts_A:0.0000010000):0.3098650000	1o9r_A:0.3866030000):0.3676110000	(1tjo_A:0.0000010000	1tk6_A:0.0000010000):0.7452510000):0.1558140000	1uvh_A:0.9731030000):0.3645380000	(((((((((2fzf_A:3.0051700000	2jd7_A:0.0616240000):0.0245604000	1vlg_A:0.3779450000):0.0668582000	(1eum_A:0.1110900000	1krq_A:0.3348700000):0.0186265000):0.1248140000	(((((1lb3_A:0.1909660000	2za7_A:0.0908880000):0.2274840000	1bg7_A:0.0597840000):0.0529276000	(1z6o_A:0.6554520000	1z6o_M:0.9605300000):0.2952610000):0.1019680000	1r03_A:0.0000020000):0.6911390000	3e6s_A:0.3649240000):0.0918495000):0.2501110000	(1lko_A:0.8498480000	(1yuz_A:1.4469690000	3qhb_A:1.1553870000):0.1995730000):0.7468050000):0.5885080000	(1bcf_A:0.0000010000	3e1q_A:0.0000020000):0.0937777000):0.0000024579	2fkz_A:0.0827840000):0.0638416000	1jgc_A:0.0645810000):0.2915240000	1nfv_A:0.5208720000):0.6738490000):0.0565808000):0.2589520000):0.1073630000	((1qgh_A:0.3755580000	2vzb_A:0.6917440000):0.0731594000	(1otk_A:3.6150480000	((((((1oqu_A:0.3441650000	1uzr_A:0.0101810000):0.0940451000	1r2f_A:0.0299460000):0.7640760000	1mxr_A:0.7694190000):0.3301340000	((1jk0_A:0.5094990000	(2uw2_A:0.1093480000	1w68_A:0.2540180000):0.4280260000):0.3804980000	((2inc_B:1.2373910000	(2inp_C:1.3896810000	1mty_B:1.1608870000):0.3646410000):0.3437940000	(1mty_D:1.5433730000	3dhg_A:1.0598910000):0.2649580000):2.3463200000):0.3611900000):0.1222230000	3ee4_A:1.4930200000):1.0041200000	(((2uw1_A:0.0000020000	2uw1_B:0.0000010000):0.0460394000	1afr_A:0.1456900000):1.3835700000	1za0_A:1.8104570000):0.3973600000):1.5047300000):1.4176200000):0.0000023136):0.1069110000);
(1ji5_A:0.3269540000	1jig_A:0.1994710000	(1n1q_A:0.4471510000	(((2chp_A:0.5319760000	((((1dps_A:0.0000010000	1jts_A:0.0000010000):0.2802300000	1uvh_A:1.5159410000):0.2250330000	1o9r_A:0.3819580000):0.3947810000	(1tjo_A:0.0000010000	1tk6_A:0.0000010000):0.6233900000):0.3408470000):0.0513404000	2vzb_A:0.8626120000):0.0363088000	(((1qgh_A:0.8113930000	2ux1_A:0.3439800000):0.2317340000	(1ji4_A:0.5767380000	2fjc_A:0.3443810000):0.2091830000):0.1708230000	(((((((((2fzf_A:1.9727270000	(1eum_A:0.0989860000	1krq_A:0.3084840000):0.1010320000):0.0142961000	2jd7_A:0.1920630000):0.2260200000	1vlg_A:0.2337110000):0.1662940000	(((1lb3_A:0.2811610000	2za7_A:0.1595250000):0.1627660000	(1bg7_A:0.0000030000	(1z6o_A:1.0111340000	1z6o_M:0.8531330000):0.5339020000):0.1227370000):0.1894080000	1r03_A:0.0000020000):0.4480370000):0.1026490000	3e6s_A:0.6567410000):0.2907030000	(((1lko_A:0.9137090000	3qhb_A:0.6541430000):0.2530920000	1yuz_A:1.4481160000):0.3899530000	(1otk_A:3.0873150000	((((((1oqu_A:0.3641880000	1r2f_A:0.2515060000):0.1006740000	1uzr_A:0.0492540000):0.8760260000	1mxr_A:1.0064020000):0.4060940000	((1jk0_A:0.3626650000	(2uw2_A:0.1693190000	1w68_A:0.1429610000):0.3738120000):0.7126620000	(((2inc_B:1.2092350000	2inp_C:1.4041150000):0.4525500000	1mty_B:1.5350240000):0.3728860000	(1mty_D:1.2252370000	3dhg_A:1.4118060000):0.2804800000):1.6541600000):0.3921930000):0.3383240000	(((2uw1_A:0.0150630000	2uw1_B:0.0000010000):0.1047360000	1afr_A:0.0825040000):1.2089800000	1za0_A:1.5160440000):1.7233500000):0.7367170000	3ee4_A:0.3183420000):1.2673600000):0.6980950000):0.5528730000):0.3809160000	1jgc_A:0.0418260000):0.1144590000	((1bcf_A:0.0000010000	3e1q_A:0.0000010000):0.0178499000	2fkz_A:0.1088620000):0.0470248000):0.8468850000	1nfv_A:0.2910380000):0.4955330000):0.0000021850):0.0900181000):0.0566611000);
(1ji5_A:0.3215210000	1jig_A:0.0543990000	(1n1q_A:0.2230060000	(((2chp_A:0.3318100000	((((1dps_A:0.0000010000	1jts_A:0.0000010000):0.5212860000	1o9r_A:0.3282040000):0.2933060000	1uvh_A:0.9998000000):0.3811410000	(1tjo_A:0.0000010000	1tk6_A:0.0000010000):0.4925920000):0.5213420000):0.1428780000	(1ji4_A:0.3562840000	2fjc_A:0.3227150000):0.1361920000):0.0410546000	((1qgh_A:0.5289680000	2ux1_A:0.2914740000):0.3416200000	(((((((((2fzf_A:1.9589710000	2jd7_A:0.0866000000):0.0374881000	1vlg_A:0.1095560000):0.1347250000	((((1lb3_A:0.2042000000	2za7_A:0.1074650000):0.1680860000	1bg7_A:0.0618820000):0.0377666000	(1z6o_A:0.9828010000	1z6o_M:0.8461190000):0.1518030000):0.1272160000	1r03_A:0.0299290000):0.6511050000):0.0703224000	(1krq_A:0.1354060000	3e6s_A:0.4557770000):0.1578510000):0.1593590000	1eum_A:0.0000020000):1.0096600000	(((1bcf_A:0.0000020000	3e1q_A:0.0000020000):0.0764070000	2fkz_A:0.1525680000):0.1089310000	1jgc_A:0.0818860000):0.1081530000):0.4775830000	1nfv_A:0.4508420000):0.2230030000	(1lko_A:0.4852050000	(1yuz_A:2.1560330000	3qhb_A:1.2906560000):0.2592560000):0.9283030000):0.5123530000	(2vzb_A:0.5621010000	(1otk_A:2.0986690000	(((((1oqu_A:0.2897590000	1uzr_A:0.1052550000):0.2229200000	1r2f_A:0.0332600000):0.7764140000	(1mxr_A:1.0072640000	((1jk0_A:0.4146120000	(2uw2_A:0.1979390000	1w68_A:0.2377240000):0.2838360000):0.6337790000	((2inc_B:0.8207110000	2inp_C:1.2711470000):0.4633090000	(1mty_B:1.4223580000	(1mty_D:1.5632070000	3dhg_A:1.1374890000):0.6073660000):0.2665020000):1.5815000000):0.2608720000):0.2424900000):0.5517500000	3ee4_A:1.1366350000):0.9689940000	(((2uw1_A:0.0087190000	2uw1_B:0.0000020000):0.0967778000	1afr_A:0.1800000000):1.1663200000	1za0_A:1.7482460000):0.0760216000):0.6445100000):2.0038700000):0.5152010000):0.0000021965):0.1804260000):0.2799910000):0.0579768000);
(1ji5_A:0.2232950000	(1jig_A:0.0361960000	(1n1q_A:0.2163100000	(1ji4_A:0.1970460000	2fjc_A:0.2911930000):0.0954855000):0.1140380000):0.1500390000	((((2chp_A:0.2946530000	((((1dps_A:0.0000010000	1jts_A:0.0000010000):0.5290540000	1o9r_A:0.0568770000):0.2915370000	1uvh_A:0.9553700000):0.2950460000	(1tjo_A:0.0000010000	1tk6_A:0.0000010000):0.4607140000):0.4956470000):0.1262260000	(1qgh_A:0.3141370000	2ux1_A:0.2762490000):0.1711940000):0.0000027199	((((((((((((2fzf_A:1.8191360000	2jd7_A:0.1516160000):0.0555538000	1krq_A:0.4155000000):0.1562340000	1eum_A:0.0902930000):0.1515600000	1vlg_A:0.5711380000):0.0957842000	3e6s_A:0.5213650000):0.1671150000	((((1lb3_A:0.1472260000	2za7_A:0.1796740000):0.2602890000	1bg7_A:0.0133170000):0.0758776000	(1z6o_A:0.7761800000	1z6o_M:0.8285490000):0.1899180000):0.1372950000	1r03_A:0.0000030000):0.8052930000):0.0767445000	((1lko_A:0.6354930000	1yuz_A:1.6072540000):0.3809970000	3qhb_A:0.8048490000):1.0179200000):0.3184100000	(1bcf_A:0.0000010000	3e1q_A:0.0000010000):0.1156310000):0.0000023184	2fkz_A:0.0785310000):0.1151120000	1jgc_A:0.1269740000):0.9070440000	1nfv_A:0.3311200000):0.4566060000	(1otk_A:2.1942950000	((((((1oqu_A:0.2908880000	1uzr_A:0.0492830000):0.2051470000	1r2f_A:0.0475210000):0.8043300000	1mxr_A:1.1360520000):0.3487220000	((1jk0_A:0.3485780000	(2uw2_A:0.1403540000	1w68_A:0.2091160000):0.4511490000):0.4355140000	(2inc_B:1.1747120000	((2inp_C:2.2584680000	1mty_B:0.8043510000):0.3715800000	(1mty_D:1.2781180000	3dhg_A:1.2818530000):0.3201910000):0.4812280000):1.5415200000):0.3860880000):0.8291380000	3ee4_A:1.2517560000):1.1506600000	((2uw1_A:0.0000020000	(2uw1_B:0.0000010000	1afr_A:0.2117140000):0.0121341000):1.1186000000	1za0_A:1.9505790000):0.1332770000):0.6167260000):1.9587000000):0.3165800000):0.0379247000	2vzb_A:0.6391620000):0.1364420000);
(1ji5_A:0.2973180000	1jig_A:0.0359670000	(1n1q_A:0.2163780000	((((2chp_A:0.3891850000	(((1qgh_A:0.5343020000	2ux1_A:0.2637950000):0.2432680000	(((1dps_A:0.0000010000	1jts_A:0.0000010000):0.5176000000	1o9r_A:0.3529010000):0.4390440000	(1uvh_A:1.2653300000	(1tjo_A:0.0000010000	1tk6_A:0.0000010000):0.1757350000):0.2471440000):0.3791910000):0.0757704000	(2vzb_A:0.6134950000	(1otk_A:1.8137120000	((((((1oqu_A:0.2304760000	1uzr_A:0.0000020000):0.1246920000	1r2f_A:0.0815440000):0.4726420000	1mxr_A:1.0179430000):0.3850940000	((1jk0_A:0.4334730000	(2uw2_A:0.2099870000	1w68_A:0.2043810000):0.5652720000):0.4795640000	(((2inc_B:1.2653290000	2inp_C:1.1662110000):0.4521250000	1mty_B:1.1392630000):0.4896010000	(1mty_D:1.6228230000	3dhg_A:1.3239930000):0.2715680000):2.0861800000):0.3293950000):0.2504780000	3ee4_A:1.3713070000):0.7849970000	(((2uw1_A:0.0000020000	2uw1_B:0.0000020000):0.1305930000	1afr_A:0.0878640000):1.0247900000	1za0_A:2.4788120000):0.4090640000):1.1212800000):1.6428000000):0.3073140000):0.0000025593):0.0613484000	(((((((2fzf_A:2.3156420000	2jd7_A:0.0800760000):0.0925495000	(((((1lb3_A:0.1775390000	2za7_A:0.0845590000):0.2658250000	1bg7_A:0.0059770000):0.0706969000	(1z6o_A:0.8147130000	1z6o_M:0.9485200000):0.1315100000):0.0963212000	1r03_A:0.0315720000):0.7079370000	1vlg_A:0.1119340000):0.0823887000):0.1130810000	(1krq_A:0.0859450000	3e6s_A:0.4992470000):0.2509580000):0.1651260000	1eum_A:0.0000030000):0.6576550000	(((1bcf_A:0.0000020000	3e1q_A:0.0000020000):0.2155450000	2fkz_A:0.1164600000):0.0000026999	1jgc_A:0.1553690000):0.3203640000):0.1457610000	(1lko_A:0.9962240000	(1yuz_A:1.4379170000	3qhb_A:1.1205750000):0.3464470000):1.0058500000):0.1683450000	1nfv_A:0.5170170000):0.2927520000):0.0888347000	2fjc_A:0.1898050000):0.0238770000	1ji4_A:0.1805510000):0.1641180000):0.0883097000);
(1ji5_A:0.1234360000	(((((1jig_A:0.1670330000	(1ji4_A:0.3774790000	2fjc_A:0.3624070000):0.1049570000):0.2353490000	1n1q_A:0.2997760000):0.2054240000	(2chp_A:0.3567400000	((((1dps_A:0.0000010000	1jts_A:0.0000010000):0.3592070000	1o9r_A:0.3953440000):0.4435190000	1uvh_A:1.0243580000):0.5251600000	(1tjo_A:0.0000010000	1tk6_A:0.0000010000):0.4024540000):0.5209220000):0.0853022000):0.1933720000	2vzb_A:0.7981880000):0.0292516000	(((((((((2fzf_A:2.2529490000	2jd7_A:0.1127550000):0.0254613000	1vlg_A:0.5828030000):0.1432700000	(1eum_A:0.1704290000	1krq_A:0.3395120000):0.0175209000):0.0852885000	((((1lb3_A:0.1887670000	2za7_A:0.1533290000):0.3284530000	(1bg7_A:0.0000030000	(1z6o_A:0.7170740000	1z6o_M:0.7461650000):0.4269870000):0.0374156000):0.0640372000	1r03_A:0.0189600000):0.6548930000	3e6s_A:0.4387390000):0.1708820000):0.3831770000	((1lko_A:1.3114960000	1yuz_A:1.3501420000):0.4557410000	3qhb_A:1.3884070000):1.0081500000):0.3098600000	(1otk_A:2.3764660000	((((((1oqu_A:0.4312630000	1uzr_A:0.0707910000):0.1829690000	1r2f_A:0.0000030000):0.6991410000	1mxr_A:1.1541650000):0.2926910000	((1jk0_A:0.3915480000	(2uw2_A:0.0716620000	1w68_A:0.1498130000):0.4231880000):0.2430080000	((2inc_B:1.5417560000	(2inp_C:1.5095440000	1mty_B:0.9610490000):0.6530830000):0.2298930000	(1mty_D:1.4524520000	3dhg_A:1.1889400000):0.2703320000):2.0313300000):0.4912170000):0.6678010000	3ee4_A:1.3824060000):0.8463570000	(((2uw1_A:0.0000020000	2uw1_B:0.0000010000):0.0249255000	1afr_A:0.2400780000):0.9926370000	1za0_A:1.1607230000):0.3639640000):1.6141200000):1.7591200000):0.0000023951	((1bcf_A:0.0000010000	3e1q_A:0.0000010000):0.0802917000	2fkz_A:0.0680620000):0.0000024589):0.1090270000	1jgc_A:0.1561340000):0.4169750000	1nfv_A:0.8799590000):0.3945210000):0.0630092000	(1qgh_A:0.2847910000	2ux1_A:0.6413090000):0.3993670000);
(1ji5_A:0.4572770000	1jig_A:0.1886990000	(1n1q_A:0.1301580000	((((2chp_A:0.1649080000	(((((1dps_A:0.0000010000	1jts_A:0.0000010000):0.2499250000	1o9r_A:0.4361680000):0.3045380000	1uvh_A:1.1896450000):0.2826130000	(1tjo_A:0.0000010000	1tk6_A:0.0000010000):0.4931380000):0.2518220000	((((((((((2fzf_A:1.8695550000	2jd7_A:0.1611890000):0.0000023710	1krq_A:0.2992880000):0.0486606000	(((1lb3_A:0.1573200000	2za7_A:0.1351070000):0.1994830000	(1bg7_A:0.0304700000	1r03_A:0.0995130000):0.0405434000):0.2040140000	(1z6o_A:0.8536870000	1z6o_M:0.6546310000):0.4755250000):0.5689180000):0.2521940000	1vlg_A:0.5198240000):0.0213283000	1eum_A:0.0782640000):0.1962800000	3e6s_A:0.8448450000):0.5013430000	((1lko_A:0.6645340000	1yuz_A:1.7233190000):0.3398800000	3qhb_A:1.1228790000):1.3338300000):0.1723100000	((1bcf_A:0.0000010000	3e1q_A:0.0000010000):0.0961436000	2fkz_A:0.0673660000):0.0000024299):0.2303240000	1jgc_A:0.2272260000):0.7427160000	1nfv_A:0.4383500000):0.4145640000):0.1629960000):0.2360370000	(1qgh_A:0.2790400000	2ux1_A:0.5056750000):0.2688940000):0.0000021380	(2vzb_A:0.5638020000	(1otk_A:3.2824970000	(((((1oqu_A:0.3250740000	1uzr_A:0.0381300000):0.2018800000	1r2f_A:0.0005330000):0.7755670000	(1mxr_A:0.9453080000	((1jk0_A:0.3491230000	(2uw2_A:0.1314330000	1w68_A:0.2185020000):0.4365140000):0.5812150000	((2inc_B:1.5771720000	(2inp_C:2.1647290000	1mty_B:1.1275380000):0.6826240000):0.2091390000	(1mty_D:1.2108310000	3dhg_A:1.2260270000):0.3310870000):1.9173200000):0.3517100000):0.1869180000):0.6148100000	3ee4_A:1.7040290000):0.8095220000	((2uw1_A:0.0000030000	(2uw1_B:0.0000010000	1afr_A:0.2202530000):0.0047949900):1.3355000000	1za0_A:1.2924720000):0.4357460000):0.1396550000):3.8069800000):0.1986620000):0.1332980000	(1ji4_A:0.2076750000	2fjc_A:0.3885430000):0.0982680000):0.1304250000):0.0434384000);
(1ji5_A:0.1110170000	1jig_A:0.1173360000	((1n1q_A:0.1468490000	(((1qgh_A:0.3597930000	2ux1_A:0.3747210000):0.2436300000	2fjc_A:0.2774670000):0.1490450000	1ji4_A:0.3714040000):0.1677450000):0.1335820000	((2chp_A:0.2617650000	(2vzb_A:0.4811020000	((1otk_A:3.3468170000	(((((1oqu_A:0.2643390000	1r2f_A:0.1953320000):0.1083580000	1uzr_A:0.0000020000):0.7958280000	1mxr_A:0.8127930000):0.3253660000	((1jk0_A:0.6107950000	(2uw2_A:0.0831230000	1w68_A:0.2961930000):0.2745600000):0.4588610000	((2inc_B:0.9270160000	(2inp_C:1.5770810000	1mty_B:1.3756590000):0.6001740000):0.3807400000	(1mty_D:1.4105770000	3dhg_A:1.2195000000):0.3866770000):1.0708000000):0.7188990000):0.5345620000	3ee4_A:1.4734100000):0.1717820000):0.4891710000	(((2uw1_A:0.0000020000	2uw1_B:0.0000010000):0.1997430000	1afr_A:0.1502870000):1.7671000000	1za0_A:1.9255230000):0.2446930000):1.9720400000):0.3696240000):0.0543989000	(((((1dps_A:0.0000010000	1jts_A:0.0000010000):0.4483680000	1o9r_A:0.3200080000):0.2211000000	1uvh_A:0.9511150000):0.3595620000	(1tjo_A:0.0000010000	1tk6_A:0.0000010000):0.5948350000):0.2707380000	((((((((2fzf_A:2.4719660000	2jd7_A:0.0922080000):0.0520838000	1vlg_A:0.3721440000):0.1195310000	(1eum_A:0.0997660000	1krq_A:0.2180660000):0.0765876000):0.2187100000	((((1lb3_A:0.2030540000	(1z6o_A:0.8729900000	1z6o_M:0.7017300000):0.0726727000):0.0481102000	2za7_A:0.1047800000):0.1610790000	1bg7_A:0.1014290000):0.1176820000	1r03_A:0.0000020000):0.4907540000):0.1337360000	3e6s_A:0.2558400000):0.9309470000	(((1bcf_A:0.0000010000	3e1q_A:0.0000010000):0.0000027266	((1lko_A:0.5977080000	1yuz_A:1.2276360000):0.6191020000	3qhb_A:1.5439890000):1.1627000000):0.0545570000	2fkz_A:0.2338740000):0.0000020098):0.0693966000	1jgc_A:0.1648030000):0.5353230000	1nfv_A:0.3746080000):0.4145220000):0.2518920000):0.1077520000):0.0250416000);
(1ji5_A:0.1184880000	((1jig_A:0.0653290000	(1n1q_A:0.2182030000	((2chp_A:0.1275540000	((((1dps_A:0.0000010000	1jts_A:0.0000010000):0.2948220000	1o9r_A:0.3540650000):0.3122250000	1uvh_A:0.9617330000):0.2986990000	(1tjo_A:0.0000010000	1tk6_A:0.0000010000):0.4965080000):0.3498160000):0.2902390000	(1ji4_A:0.2503130000	2fjc_A:0.2439320000):0.0167932000):0.1244970000):0.0994894000):0.1409060000	(((((((2fzf_A:2.4492010000	((1eum_A:0.1246990000	1krq_A:0.2188760000):0.0646511000	2jd7_A:0.0585010000):0.0000029362):0.2763320000	1vlg_A:0.1615600000):0.1889240000	((((1lb3_A:0.0884330000	2za7_A:0.0919620000):0.2527980000	(1bg7_A:0.0352410000	(1z6o_A:0.6073580000	1z6o_M:0.8929450000):0.1901970000):0.0187053000):0.0688460000	1r03_A:0.0000020000):0.4715470000	3e6s_A:0.5641390000):0.0501940000):0.3550610000	((1lko_A:0.5868630000	1yuz_A:1.4527980000):0.5869840000	3qhb_A:0.7609140000):0.8637910000):0.2331750000	((1bcf_A:0.0000010000	3e1q_A:0.0000020000):0.1033250000	2fkz_A:0.1038220000):0.0048380200):0.1465100000	1jgc_A:0.0950930000):0.7613090000	1nfv_A:0.5865920000):0.4318490000):0.0483802000	((1qgh_A:0.2143030000	2ux1_A:0.4997400000):0.4484840000	(2vzb_A:0.0000030000	(((1otk_A:2.6281210000	((2uw1_A:0.0041380000	2uw1_B:0.0000010000):0.0536198000	1afr_A:0.2215610000):0.9633770000):0.2659700000	1za0_A:1.5095110000):0.9980940000	((((((1oqu_A:0.4135090000	1uzr_A:0.0479520000):0.1735280000	1r2f_A:0.1062650000):0.6904060000	1mxr_A:1.1179800000):0.2550410000	3ee4_A:1.7533540000):0.1408010000	(1jk0_A:0.4538490000	(2uw2_A:0.1347560000	1w68_A:0.1296720000):0.2465960000):0.4822550000):0.5110270000	(((2inc_B:1.2334830000	2inp_C:1.2457830000):0.4122020000	1mty_B:1.1235930000):0.2340060000	(1mty_D:1.3024220000	3dhg_A:1.0468870000):0.3627960000):1.8279300000):0.4078730000):2.0193100000):0.8552410000):0.1036250000);
(1ji5_A:0.3178060000	1jig_A:0.1493530000	(1n1q_A:0.5186410000	(((2chp_A:0.3083680000	(((((1dps_A:0.0000010000	1jts_A:0.0000010000):0.3714560000	1o9r_A:0.1369930000):0.1981290000	1uvh_A:0.8654040000):0.2993020000	(1tjo_A:0.0000010000	1tk6_A:0.0000010000):0.3983650000):0.2826870000	(((((((((2fzf_A:3.2638440000	2jd7_A:0.0624150000):0.0426009000	1vlg_A:0.1952080000):0.1080350000	(1eum_A:0.0939370000	1krq_A:0.2421580000):0.0000025669):0.1634300000	3e6s_A:0.2948450000):0.1182970000	(((1lb3_A:0.2073920000	2za7_A:0.0415070000):0.2569610000	(1bg7_A:0.0000030000	(1z6o_A:1.0910410000	1z6o_M:0.8126580000):0.1890280000):0.1035970000):0.1069960000	1r03_A:0.0000020000):0.3452100000):0.1746720000	(1lko_A:0.5739390000	(1yuz_A:1.1966720000	3qhb_A:1.0775540000):0.1674940000):1.3150100000):0.5177790000	((1bcf_A:0.0000010000	3e1q_A:0.0000010000):0.0459599000	2fkz_A:0.0935520000):0.0000029537):0.0911837000	1jgc_A:0.1504540000):0.5457140000	1nfv_A:0.6398160000):0.7295080000):0.1547050000):0.0724243000	((1qgh_A:0.5368510000	2ux1_A:0.4106190000):0.1798550000	(2vzb_A:0.3163120000	(1otk_A:3.6315590000	((((((1oqu_A:0.2207890000	1uzr_A:0.0468310000):0.1730330000	1r2f_A:0.1186050000):0.7908150000	1mxr_A:0.7751860000):0.3114750000	((1jk0_A:0.4289910000	(2uw2_A:0.1887970000	1w68_A:0.1587910000):0.3035180000):0.6013820000	((2inc_B:1.2488510000	(2inp_C:1.4590030000	1mty_B:0.9535370000):0.4378700000):0.2357610000	(1mty_D:1.2772850000	3dhg_A:1.4063420000):0.3291080000):1.9558100000):0.3744010000):0.5480310000	3ee4_A:1.0255010000):1.3844500000	(((2uw1_A:0.0000020000	2uw1_B:0.0000010000):0.0000020341	1afr_A:0.2631040000):1.6769200000	1za0_A:1.7185140000):0.3489760000):0.3558800000):1.8263700000):0.2773480000):0.0387852000):0.0839690000	(1ji4_A:0.4459070000	2fjc_A:0.2457180000):0.0278587000):0.1237770000):0.0186623000);
(1ji5_A:0.2823280000	1jig_A:0.0232350000	(1n1q_A:0.2195590000	(((2chp_A:0.2564240000	((((1dps_A:0.0000010000	1jts_A:0.0000010000):0.6988310000	1o9r_A:0.3362400000):0.5691180000	1uvh_A:1.2313150000):0.2508030000	(1tjo_A:0.0000010000	1tk6_A:0.0000020000):0.3151210000):0.5746700000):0.1314650000	(((1qgh_A:0.4360480000	2ux1_A:0.7196920000):0.2995450000	2fjc_A:0.2234880000):0.2081710000	1ji4_A:0.3889750000):0.2546960000):0.0629859000	(((((((((2fzf_A:3.1186580000	2jd7_A:0.0557370000):0.0401191000	1vlg_A:0.2635000000):0.1487010000	(1eum_A:0.0823300000	1krq_A:0.3143930000):0.0405864000):0.2009900000	(((((1lb3_A:0.1523780000	2za7_A:0.1549630000):0.2062570000	(1z6o_A:1.1044750000	1z6o_M:0.6362640000):0.3946380000):0.0615225000	1bg7_A:0.0346230000):0.1266320000	1r03_A:0.0039610000):0.5295830000	3e6s_A:0.3648040000):0.1655920000):0.5765370000	(1lko_A:0.9857000000	(1yuz_A:1.2382600000	3qhb_A:0.8794240000):0.2741840000):1.1590400000):0.4528060000	((1bcf_A:0.0000010000	3e1q_A:0.0000020000):0.1154480000	2fkz_A:0.0000020000):0.0000024298):0.1367980000	1jgc_A:0.0636620000):0.6550130000	1nfv_A:0.3484660000):0.7315260000	(2vzb_A:0.0236770000	(1otk_A:2.0875360000	((((((1oqu_A:0.2784330000	1uzr_A:0.0838210000):0.1239390000	1r2f_A:0.0088670000):1.0269500000	((1jk0_A:0.4352500000	(2uw2_A:0.0647150000	1w68_A:0.2780300000):0.2399310000):0.2770530000	(2inc_B:0.9272760000	((2inp_C:1.0271640000	1mty_B:1.3612620000):0.3898270000	(1mty_D:1.4306820000	3dhg_A:1.1687440000):0.2344290000):0.3824410000):1.9557000000):0.4163530000):0.3062160000	1mxr_A:0.8062760000):0.6356800000	3ee4_A:1.0246970000):0.9826990000	(((2uw1_A:0.0042990000	2uw1_B:0.0000010000):0.0945506000	1afr_A:0.1228950000):1.2664800000	1za0_A:1.9105180000):0.1032210000):0.9602560000):2.3244000000):0.9512980000):0.0332579000):0.1635850000):0.0429282000);
(1ji5_A:0.0792460000	1jig_A:0.1630150000	(1n1q_A:0.2634090000	(((2chp_A:0.2772990000	(2vzb_A:0.4559470000	(1otk_A:2.8741200000	((((((1oqu_A:0.2279410000	1uzr_A:0.0488120000):0.1699060000	1r2f_A:0.0537020000):0.8007190000	1mxr_A:0.9751410000):0.3344890000	((1jk0_A:0.3978820000	(2uw2_A:0.1499440000	1w68_A:0.1382800000):0.4328860000):0.6093850000	(((2inc_B:1.3521220000	2inp_C:1.5245040000):0.4673510000	1mty_B:1.0075300000):0.4879480000	(1mty_D:1.1600770000	3dhg_A:1.7475390000):0.0917690000):2.2014900000):0.1881590000):0.4923370000	(((2uw1_A:0.0000020000	2uw1_B:0.0000010000):0.1290980000	1afr_A:0.1266790000):1.0382200000	1za0_A:1.7702020000):0.7806170000):0.2567610000	3ee4_A:1.2091610000):1.9328400000):0.7257860000):0.4960310000):0.0884308000	((1qgh_A:0.3204400000	2ux1_A:0.3760790000):0.2650060000	(1ji4_A:0.3032720000	2fjc_A:0.3396610000):0.1688270000):0.1889900000):0.0067826700	(((((1dps_A:0.0000010000	1jts_A:0.0000010000):0.3136630000	1o9r_A:0.5404800000):0.2993710000	1uvh_A:0.8008070000):0.2016540000	(1tjo_A:0.0000010000	1tk6_A:0.0000010000):0.5077450000):0.3225980000	((((((((2fzf_A:2.1973090000	2jd7_A:0.0462460000):0.0340492000	1vlg_A:0.4540570000):0.1176110000	(1eum_A:0.2400200000	1krq_A:0.1355020000):0.0344002000):0.2316670000	((((1lb3_A:0.2655850000	2za7_A:0.0577560000):0.3271240000	(1bg7_A:0.0240360000	(1z6o_A:0.9142710000	1z6o_M:0.9390510000):0.3491630000):0.0708866000):0.1262890000	1r03_A:0.0000020000):0.4388870000	3e6s_A:0.6242310000):0.1946390000):0.2626620000	((1lko_A:0.9928750000	1yuz_A:1.1586630000):0.2975310000	3qhb_A:1.5767800000):1.0813300000):0.3952200000	((1bcf_A:0.0000010000	3e1q_A:0.0000010000):0.1149450000	2fkz_A:0.0721020000):0.0000029785):0.1339550000	1jgc_A:0.2357860000):0.5508200000	1nfv_A:0.4303690000):0.3491680000):0.0942830000):0.2409460000):0.0119515000);
(1ji5_A:0.1602490000	(((1jig_A:0.0911220000	(1ji4_A:0.2461970000	2fjc_A:0.1308500000):0.2506200000):0.1782260000	1n1q_A:0.3699100000):0.0658321000	(2chp_A:0.1520670000	(((1dps_A:0.0000010000	1jts_A:0.0000010000):0.3624070000	(1o9r_A:0.1929140000	1uvh_A:0.8709290000):0.1807400000):0.4243610000	(1tjo_A:0.0000010000	1tk6_A:0.0000010000):0.7853850000):0.3318910000):0.0925680000):0.0253849000	((1qgh_A:0.2792270000	2ux1_A:0.4687770000):0.2787450000	((((((2fzf_A:1.2254130000	(1otk_A:1.6384100000	(((((((1oqu_A:0.3153630000	1uzr_A:0.0731560000):0.1583710000	1r2f_A:0.0056960000):0.6644370000	1mxr_A:1.2112640000):0.2062850000	((1jk0_A:0.4107860000	(2uw2_A:0.1380180000	1w68_A:0.2131060000):0.3087300000):0.6008010000	((2inc_B:1.0682820000	(2inp_C:1.0190220000	1mty_B:1.5067260000):0.6402280000):0.2713000000	(1mty_D:1.0801470000	3dhg_A:1.3754580000):0.5132600000):2.1114100000):0.2910600000):0.2031620000	1za0_A:2.1792390000):0.3878960000	((2uw1_A:0.0000020000	2uw1_B:0.0000010000):0.1092850000	1afr_A:0.1547680000):2.0354000000):0.3460540000	3ee4_A:1.0797800000):1.3367800000):0.8908830000):0.7065140000	((1lko_A:0.8275060000	1yuz_A:2.1089710000):0.2618890000	3qhb_A:0.8436730000):0.9791940000):0.1939680000	((((((1lb3_A:0.2123190000	2za7_A:0.0655210000):0.1959710000	1bg7_A:0.0896610000):0.1090470000	(1z6o_A:0.8610580000	1z6o_M:0.8681590000):0.3457920000):0.0940746000	1r03_A:0.0000020000):0.5852420000	3e6s_A:0.5191980000):0.2073610000	((1eum_A:0.1120710000	1krq_A:0.5239780000):0.0798406000	(2jd7_A:0.2380740000	1vlg_A:0.2102420000):0.0306982000):0.1143820000):0.1503020000):0.3626700000	(((1bcf_A:0.0000010000	3e1q_A:0.0000010000):0.0887193000	2fkz_A:0.0542750000):0.0264945000	1jgc_A:0.1899900000):0.1930400000):0.1696330000	1nfv_A:0.5269000000):0.6474920000	2vzb_A:0.6814270000):0.0456254000):0.0923644000);
(1ji5_A:0.1739700000	1jig_A:0.0660520000	(1n1q_A:0.2788100000	((((2chp_A:0.3534660000	((((1dps_A:0.0000010000	1jts_A:0.0000010000):0.3975360000	1o9r_A:0.2687890000):0.3059190000	1uvh_A:0.4587620000):0.4142630000	(1tjo_A:0.0000010000	1tk6_A:0.0000010000):0.2031220000):0.3614510000):0.1981450000	((1qgh_A:0.2428800000	2ux1_A:0.5506940000):0.2773190000	((((((((((2fzf_A:2.4654910000	2jd7_A:0.0188380000):0.0315049000	1vlg_A:0.3377370000):0.1289230000	(1eum_A:0.1040550000	1krq_A:0.3082020000):0.0259499000):0.2731450000	(((1lb3_A:0.1359450000	2za7_A:0.0993790000):0.2606930000	(1bg7_A:0.0100840000	(1z6o_A:1.1606340000	1z6o_M:0.8193810000):0.3152790000):0.0670896000):0.0970961000	1r03_A:0.0000020000):0.5322350000):0.2137370000	3e6s_A:0.5968010000):0.2969800000	(1lko_A:0.8598450000	(1yuz_A:0.7823540000	3qhb_A:0.9825700000):0.3581910000):1.5934800000):0.3515610000	((1bcf_A:0.0000010000	3e1q_A:0.0000010000):0.0760382000	2fkz_A:0.0981560000):0.0000020298):0.1555120000	1jgc_A:0.1151650000):0.8000210000	1nfv_A:0.3383140000):0.6575530000	(2vzb_A:0.3139320000	(1otk_A:2.0714120000	(((((((1oqu_A:0.2185300000	1uzr_A:0.0804840000):0.1142170000	1r2f_A:0.0887000000):0.8872290000	1mxr_A:0.7416450000):0.4039600000	((1jk0_A:0.5150920000	(2uw2_A:0.1471350000	1w68_A:0.0863730000):0.4329610000):0.2933960000	((2inc_B:1.2040320000	(2inp_C:1.2653200000	1mty_B:0.7659310000):0.4776980000):0.2351830000	(1mty_D:1.3786900000	3dhg_A:1.3138350000):0.0074060900):2.1765000000):0.3639910000):0.4810890000	3ee4_A:0.8898010000):2.1715600000	1za0_A:1.4334090000):0.1639090000	((2uw1_A:0.0000020000	2uw1_B:0.0000010000):0.1512390000	1afr_A:0.1849880000):0.9227140000):1.2745000000):1.5535000000):0.4691670000):0.0000021019):0.0881613000):0.0694029000	2fjc_A:0.3132540000):0.0257696000	1ji4_A:0.2226640000):0.2632880000):0.0480829000);
(1ji5_A:0.3287010000	1jig_A:0.2504620000	(1n1q_A:0.3465640000	(((2chp_A:0.3251660000	((((1dps_A:0.0000010000	1jts_A:0.0000010000):0.2866590000	1o9r_A:0.5020850000):0.4907800000	1uvh_A:1.1002690000):0.4836960000	(1tjo_A:0.0000010000	1tk6_A:0.0000020000):0.1815730000):0.4912140000):0.1325820000	((1qgh_A:0.5140920000	2ux1_A:0.4356820000):0.2420230000	(((((((((2fzf_A:1.9101730000	2jd7_A:0.0355280000):0.0376939000	1vlg_A:0.3729150000):0.1072600000	(1eum_A:0.0528350000	1krq_A:0.4248210000):0.1380030000):0.0785646000	(((((1lb3_A:0.2564300000	2za7_A:0.0768630000):0.1724990000	1bg7_A:0.0765030000):0.0495522000	(1z6o_A:1.1788740000	1z6o_M:0.8117260000):0.3619380000):0.1034370000	1r03_A:0.0146380000):0.4882650000	3e6s_A:0.7162110000):0.2951350000):0.1227370000	((1lko_A:0.8052530000	1yuz_A:1.3744900000):0.5538490000	3qhb_A:1.0810570000):1.3201000000):0.6556650000	((1bcf_A:0.0000010000	3e1q_A:0.0000020000):0.1408600000	2fkz_A:0.0834780000):0.0000022671):0.0768157000	1jgc_A:0.1639060000):0.2716050000	1nfv_A:0.6439310000):0.8687420000	(2vzb_A:0.1417000000	(1otk_A:3.4371440000	(((((((1oqu_A:0.3334540000	1r2f_A:0.1156020000):0.0640055000	1uzr_A:0.0000030000):0.6886210000	1mxr_A:1.0218150000):0.3508850000	(1jk0_A:0.5265830000	(2uw2_A:0.1611740000	1w68_A:0.1782850000):0.2086790000):0.5656860000):0.5752920000	3ee4_A:1.7097560000):0.2517930000	(((2uw1_A:0.0105780000	2uw1_B:0.0000010000):0.1291100000	1afr_A:0.1556160000):1.6788000000	1za0_A:1.9375480000):1.5872800000):0.4804510000	(2inc_B:0.8016410000	((2inp_C:1.6516910000	1mty_B:0.8657740000):0.3836300000	(1mty_D:1.4503070000	3dhg_A:1.2048870000):0.5454090000):0.5225520000):0.6949850000):0.7794320000):1.9117600000):0.8567490000):0.0306678000):0.1091470000):0.1084460000	(1ji4_A:0.2800780000	2fjc_A:0.4981810000):0.2401360000):0.1587740000):0.0000020116);
(1ji5_A:0.2272900000	1jig_A:0.0850550000	(1n1q_A:0.2832430000	(((2chp_A:0.3320120000	(2vzb_A:0.4989740000	(1otk_A:1.9330550000	((((((1oqu_A:0.2150330000	1r2f_A:0.1706320000):0.1040240000	1uzr_A:0.0000030000):0.9599460000	((1jk0_A:0.3495530000	(2uw2_A:0.1026730000	1w68_A:0.1825650000):0.3750640000):0.4730040000	(2inc_B:0.4556350000	(2inp_C:1.7453110000	((1mty_B:1.0916740000	3dhg_A:1.5466800000):0.2959520000	1mty_D:1.6804280000):0.3771540000):0.6653060000):1.8815600000):0.3800620000):0.1755030000	1mxr_A:0.9079170000):0.2086440000	3ee4_A:1.4762050000):0.7139760000	(((2uw1_A:0.0041750000	2uw1_B:0.0000010000):0.1138240000	1afr_A:0.0952790000):1.2218300000	1za0_A:1.7781580000):0.4800290000):2.1196900000):1.0966300000):0.3884200000):0.0281295000	(((1qgh_A:0.4068730000	1ji4_A:0.5097160000):0.1518930000	2fjc_A:0.3456050000):0.1567500000	2ux1_A:0.6199410000):0.1882860000):0.0000025743	((((1dps_A:0.0000010000	1jts_A:0.0000010000):0.7316270000	1o9r_A:0.4654090000):0.3222860000	(1uvh_A:1.4201220000	(1tjo_A:0.0000010000	1tk6_A:0.0000010000):0.3236470000):0.2961150000):0.6368320000	((((((2fzf_A:2.5815090000	(((((1lb3_A:0.1930600000	2za7_A:0.1300850000):0.0528179000	(1z6o_A:0.8420870000	1z6o_M:1.1464750000):0.3989000000):0.0837146000	1bg7_A:0.0625250000):0.2423400000	1r03_A:0.0000020000):0.8227410000	((1eum_A:0.1134100000	1krq_A:0.3571340000):0.0642663000	(2jd7_A:0.0908050000	1vlg_A:0.4426250000):0.1921860000):0.2688430000):0.0308105000):0.0699521000	3e6s_A:0.6034210000):0.4613240000	(1lko_A:1.1003470000	(1yuz_A:1.0554840000	3qhb_A:1.3072090000):0.1791560000):0.5729710000):0.6030410000	((1bcf_A:0.0000010000	3e1q_A:0.0000010000):0.0980318000	2fkz_A:0.0482720000):0.0000023481):0.1684360000	1jgc_A:0.0954690000):0.4962230000	1nfv_A:0.4581770000):0.5338360000):0.0348243000):0.1396720000):0.0233785000);
(1ji5_A:0.2031020000	1jig_A:0.0311290000	(1n1q_A:0.4064450000	(((2chp_A:0.4864880000	(2vzb_A:0.2679680000	(1otk_A:2.6728850000	((((((1oqu_A:0.2488990000	1uzr_A:0.0000030000):0.0943707000	1r2f_A:0.1120250000):0.7258100000	1mxr_A:0.9025550000):0.2096890000	((1jk0_A:0.4469180000	(2uw2_A:0.0805540000	1w68_A:0.2305860000):0.5388350000):0.3600180000	(2inc_B:1.0536830000	((2inp_C:1.4538320000	1mty_B:1.1603060000):0.3759750000	(1mty_D:1.2587490000	3dhg_A:1.3173520000):0.4801260000):0.5553350000):2.2677200000):0.4904370000):0.2284890000	3ee4_A:1.4077120000):0.8601980000	(((2uw1_A:0.0000020000	2uw1_B:0.0000010000):0.0926281000	1afr_A:0.1646520000):1.2546300000	1za0_A:1.5002970000):0.6863290000):0.7997450000):1.4236700000):0.3725210000):0.1965720000	(((1qgh_A:0.4992970000	2ux1_A:0.3865240000):0.2950790000	(1ji4_A:0.3182960000	2fjc_A:0.5084670000):0.0424376000):0.1919590000	((((((((((2fzf_A:2.5590450000	2jd7_A:0.0824310000):0.0617280000	1vlg_A:0.2423420000):0.1288760000	(1eum_A:0.0846910000	1krq_A:0.3789760000):0.0793099000):0.1207310000	3e6s_A:0.6425000000):0.1310230000	(((1lb3_A:0.1871190000	2za7_A:0.1596870000):0.3144940000	(1bg7_A:0.0000030000	(1z6o_A:1.3274080000	1z6o_M:0.5848810000):0.5921470000):0.0665480000):0.0941562000	1r03_A:0.0000020000):0.4009260000):0.3094480000	(1lko_A:0.3537470000	(1yuz_A:1.2719230000	3qhb_A:1.1992300000):0.1783720000):1.5607700000):0.2632070000	1jgc_A:0.0889630000):0.1432770000	(1bcf_A:0.0000010000	3e1q_A:0.0000010000):0.0779434000):0.0151712000	2fkz_A:0.1433580000):0.4583860000	1nfv_A:0.4749330000):0.5250510000):0.0805668000):0.0746447000	((((1dps_A:0.0000010000	1jts_A:0.0000010000):0.3609580000	1o9r_A:0.4325060000):0.2095970000	1uvh_A:0.7724140000):0.2786820000	(1tjo_A:0.0000010000	1tk6_A:0.0000010000):0.3005760000):0.5618360000):0.1604610000):0.0000025915);
(1ji5_A:0.1799290000	((1jig_A:0.1417590000	(1ji4_A:0.3893500000	2fjc_A:0.2884600000):0.1146620000):0.0886004000	1n1q_A:0.2386960000):0.1886200000	(((2chp_A:0.2327160000	(((((1dps_A:0.0000010000	1jts_A:0.0000010000):0.2188960000	1o9r_A:0.4022360000):0.3123760000	1uvh_A:0.7306170000):0.2405240000	((((((((2fzf_A:2.7406960000	2jd7_A:0.1268190000):0.0452665000	1vlg_A:0.2001570000):0.1531590000	((((((1lb3_A:0.1497820000	2za7_A:0.0976340000):0.1268380000	(1bg7_A:0.1047120000	1r03_A:0.0534140000):0.1735130000):0.2032790000	1z6o_A:0.9118020000):0.2691360000	1z6o_M:0.9277870000):0.4016290000	3e6s_A:0.3983730000):0.0650736000	1krq_A:0.4649620000):0.0190532000):0.0782313000	1eum_A:0.0772930000):0.6470750000	((1lko_A:1.0498000000	1yuz_A:1.1787330000):0.7016940000	3qhb_A:1.8376490000):0.3463610000):0.2378580000	((1bcf_A:0.0000010000	3e1q_A:0.0000010000):0.0783589000	2fkz_A:0.1730740000):0.0000026412):0.0788182000	1jgc_A:0.1720660000):0.7469350000	1nfv_A:0.4950770000):0.5774400000):0.1063440000	(1tjo_A:0.0000010000	1tk6_A:0.0000010000):0.6652440000):0.1418220000):0.1357130000	(1qgh_A:0.1755560000	2ux1_A:0.5068280000):0.3485280000):0.0000021019	(2vzb_A:0.2168800000	(1otk_A:2.8279450000	((((((1oqu_A:0.2667160000	1r2f_A:0.1119590000):0.0675440000	1uzr_A:0.0053920000):0.7186120000	1mxr_A:0.7791060000):0.4429380000	((1jk0_A:0.5812830000	(2uw2_A:0.0653990000	1w68_A:0.1602160000):0.2822480000):0.4164260000	(2inc_B:0.8564690000	((2inp_C:1.4971880000	1mty_B:1.2644580000):0.5232900000	(1mty_D:1.1866320000	3dhg_A:1.3016670000):0.5998750000):0.3968710000):1.5010000000):0.4446810000):0.7739260000	3ee4_A:0.6530800000):0.7061430000	(((2uw1_A:0.0081950000	2uw1_B:0.0000010000):0.1176430000	1afr_A:0.0597680000):0.8260520000	1za0_A:1.7728080000):1.0549500000):0.9556100000):0.9044860000):0.8817880000):0.1152650000);
(1ji5_A:0.1645640000	((1jig_A:0.0276640000	(1ji4_A:0.2758390000	2fjc_A:0.2402420000):0.1910910000):0.1283450000	((2chp_A:0.2172700000	(2vzb_A:0.2049860000	(1otk_A:1.5523820000	((((((1oqu_A:0.2406810000	1uzr_A:0.0546260000):0.1216710000	1r2f_A:0.0595560000):0.8284310000	1mxr_A:0.8435410000):0.2469850000	((1jk0_A:0.2942890000	(2uw2_A:0.1586720000	1w68_A:0.1565480000):0.4338250000):0.3151810000	(((2inc_B:1.1181810000	2inp_C:1.3365970000):0.5250440000	1mty_B:1.0820430000):0.2120370000	(1mty_D:1.4199200000	3dhg_A:1.3721930000):0.2672160000):2.1997000000):0.4334700000):0.8177700000	3ee4_A:0.9975390000):1.4763400000	(((2uw1_A:0.0044620000	2uw1_B:0.0000010000):0.0546374000	1afr_A:0.3216740000):1.1849500000	1za0_A:1.5412230000):0.1962080000):1.1901900000):2.6509300000):0.6143520000):0.1668220000	((1qgh_A:0.4290060000	2ux1_A:0.3531100000):0.2325370000	(((((1dps_A:0.0000010000	1jts_A:0.0000010000):0.4761650000	1uvh_A:1.1689960000):0.1760240000	1o9r_A:0.3487080000):0.2101090000	(1tjo_A:0.0000010000	1tk6_A:0.0000010000):0.6699240000):0.2918030000	((((((((2fzf_A:3.3002600000	2jd7_A:0.1534090000):0.0667681000	1vlg_A:0.2579470000):0.0858557000	(1eum_A:0.0739370000	1krq_A:0.3493870000):0.1031180000):0.1394890000	3e6s_A:0.6021390000):0.1517810000	(((1lb3_A:0.1479350000	2za7_A:0.0832750000):0.1798630000	(1bg7_A:0.0206330000	(1z6o_A:0.5654280000	1z6o_M:1.0988510000):0.2790660000):0.0408606000):0.0432201000	1r03_A:0.0000020000):0.5502630000):0.1741250000	((1lko_A:0.6097080000	1yuz_A:1.7814020000):0.3438330000	3qhb_A:0.6422850000):1.2068200000):0.4959960000	(((1bcf_A:0.0000010000	3e1q_A:0.0000010000):0.1595650000	2fkz_A:0.1383450000):0.0000023846	1jgc_A:0.1965190000):0.3253890000):0.3572570000	1nfv_A:0.4946440000):0.4568990000):0.1976770000):0.0000022863):0.0912338000):0.0193388000	1n1q_A:0.2517230000);
(1ji5_A:0.4237590000	1jig_A:0.1815530000	(1n1q_A:0.1855790000	((((2chp_A:0.2629820000	((((1dps_A:0.0000010000	1jts_A:0.0000010000):0.2702380000	1o9r_A:0.2631180000):0.2495260000	1uvh_A:0.5449120000):0.3918740000	(1tjo_A:0.0000010000	1tk6_A:0.0000010000):0.4170210000):0.2710540000):0.1288520000	((1qgh_A:0.4189760000	2ux1_A:0.5555420000):0.3364460000	2vzb_A:0.5774350000):0.0573938000):0.0289618000	(2fzf_A:1.2962430000	((((1bcf_A:0.0000010000	3e1q_A:0.0000010000):0.0444257000	(2fkz_A:0.1023110000	(1jgc_A:0.1580770000	(((((1lb3_A:0.1860690000	2za7_A:0.0120600000):0.0680202000	1bg7_A:0.0819110000):0.0424053000	(1z6o_A:0.6186790000	1z6o_M:0.8263070000):0.1982980000):0.1183690000	1r03_A:0.0000020000):0.2069500000	(((1eum_A:0.0807750000	1krq_A:0.2951160000):0.1391490000	(2jd7_A:0.2150970000	1vlg_A:0.3001100000):0.1394280000):0.2440280000	3e6s_A:0.3442340000):0.2015710000):0.4801140000):0.1101090000):0.0156703000):0.4683070000	((1lko_A:0.3343490000	(1yuz_A:1.3867260000	3qhb_A:1.4762800000):0.1853780000):1.1471400000	(1otk_A:2.0533520000	((((((1oqu_A:0.2262950000	1uzr_A:0.0390040000):0.0902481000	1r2f_A:0.0741700000):0.6962850000	1mxr_A:0.9984710000):0.4289220000	((1jk0_A:0.5608590000	(2uw2_A:0.1777200000	1w68_A:0.1377420000):0.2399030000):0.4466570000	((2inc_B:0.7019980000	2inp_C:1.3427840000):0.3943890000	(1mty_B:1.2277270000	(1mty_D:1.2312540000	3dhg_A:1.5106440000):0.5343620000):0.4179700000):1.5243700000):0.1988550000):0.5143640000	3ee4_A:1.1197430000):1.1250900000	(((2uw1_A:0.0041490000	2uw1_B:0.0000010000):0.2055610000	1afr_A:0.0772510000):1.4008100000	1za0_A:1.3488660000):0.5418300000):1.2543900000):0.8185940000):0.1698940000):0.4643100000	1nfv_A:0.4146080000):0.4890360000):0.5558220000):0.0946743000	(1ji4_A:0.3439430000	2fjc_A:0.4464910000):0.0827460000):0.1621820000):0.0000022576);
(1ji5_A:0.1648820000	1jig_A:0.0000030000	(1n1q_A:0.1944080000	((((2chp_A:0.2205140000	2vzb_A:0.8886950000):0.0406746000	((1qgh_A:0.3494940000	2ux1_A:0.2551220000):0.2803090000	((((1dps_A:0.0000010000	1jts_A:0.0000010000):0.4370740000	1o9r_A:0.3321280000):0.2741730000	1uvh_A:0.9375610000):0.3215580000	(1tjo_A:0.0000010000	1tk6_A:0.0000010000):0.4090480000):0.3335770000):0.0591387000):0.0251865000	(2fjc_A:0.2274690000	((2fzf_A:1.9415130000	1nfv_A:0.1809310000):0.3483430000	((((1bcf_A:0.0000010000	3e1q_A:0.0000010000):0.1253110000	((((1lko_A:0.6862470000	1yuz_A:1.1212550000):0.2440610000	3qhb_A:0.7963280000):0.2941810000	(((1otk_A:3.0104640000	(((2uw1_A:0.0077280000	2uw1_B:0.0000010000):0.0865114000	1afr_A:0.2059760000):1.0216800000	1za0_A:1.7739410000):0.3256130000):1.0092800000	((((1oqu_A:0.3511060000	1uzr_A:0.0012870000):0.1761820000	1r2f_A:0.1417340000):0.4829150000	1mxr_A:1.0123380000):0.1817720000	((1jk0_A:0.4757930000	(2uw2_A:0.0424280000	1w68_A:0.2170810000):0.1976230000):0.6366390000	((2inc_B:1.2572340000	2inp_C:1.3438620000):0.5307120000	(1mty_B:1.0544270000	(1mty_D:1.4789250000	3dhg_A:0.9826270000):0.6519080000):0.6091860000):1.6787100000):0.1318920000):0.6421520000):0.2322390000	3ee4_A:0.9980020000):2.1820300000):0.4810590000	((((((1lb3_A:0.1453090000	2za7_A:0.1130840000):0.1746690000	1bg7_A:0.0195250000):0.0378440000	(1z6o_A:0.7399440000	1z6o_M:0.9121640000):0.1341440000):0.0938980000	1r03_A:0.0000020000):0.5751810000	3e6s_A:0.6543000000):0.1495170000	((1eum_A:0.1025950000	1krq_A:0.2325300000):0.0637603000	(2jd7_A:0.0981420000	1vlg_A:0.2743320000):0.1022220000):0.1175710000):0.3296500000):0.3296230000):0.0000029066	2fkz_A:0.0754560000):0.1070780000	1jgc_A:0.0234920000):0.4942350000):0.5947690000):0.0175526000):0.0467215000	1ji4_A:0.2931600000):0.1686190000):0.0497564000);
(1ji5_A:0.3718460000	1jig_A:0.0458050000	(1n1q_A:0.1407590000	(((2chp_A:0.3232670000	(((1qgh_A:0.3325880000	2ux1_A:0.3049940000):0.2656400000	((((((((((2fzf_A:1.5292790000	2jd7_A:0.0930370000):0.0296644000	1vlg_A:0.3771020000):0.0360620000	(((1lb3_A:0.1869820000	2za7_A:0.1166860000):0.2308120000	(1bg7_A:0.0000030000	(1r03_A:0.0417720000	1z6o_A:0.9300960000):0.0990508000):0.0971276000):0.4119750000	1z6o_M:0.8516270000):0.4339270000):0.0465478000	(1eum_A:0.1510620000	1krq_A:0.3977560000):0.0499400000):0.2565960000	3e6s_A:0.7189590000):0.2666640000	((1lko_A:0.5939140000	1yuz_A:1.1154790000):0.4531890000	3qhb_A:0.5336370000):0.9432080000):0.6066420000	((1bcf_A:0.0000010000	3e1q_A:0.0000020000):0.0869675000	2fkz_A:0.0351850000):0.0000026390):0.0984489000	1jgc_A:0.1423920000):0.4735200000	1nfv_A:0.4060010000):0.9189900000	(2vzb_A:0.4868100000	(1otk_A:3.5557840000	((((((1oqu_A:0.3301090000	1uzr_A:0.0750200000):0.2096220000	1r2f_A:0.0000020000):0.8358720000	((1jk0_A:0.4030220000	(2uw2_A:0.0919310000	1w68_A:0.2285910000):0.4313310000):0.5209050000	((2inc_B:1.1017810000	(2inp_C:1.3435220000	1mty_B:1.4110930000):0.6455000000):0.3589700000	(1mty_D:1.3709890000	3dhg_A:1.4416500000):0.5618690000):1.7035800000):0.2926910000):0.2436760000	1mxr_A:0.7194460000):0.5407470000	3ee4_A:1.0363550000):0.7181790000	(((2uw1_A:0.0079250000	2uw1_B:0.0000010000):0.0512248000	1afr_A:0.2427810000):1.2900700000	1za0_A:2.3487020000):0.7682570000):1.0715900000):1.6417100000):0.3384760000):0.0000023294):0.0511190000	((((1dps_A:0.0000010000	1jts_A:0.0000010000):0.3700430000	1o9r_A:0.2659140000):0.2578760000	1uvh_A:1.0143680000):0.3265450000	(1tjo_A:0.0000010000	1tk6_A:0.0000010000):0.4525640000):0.2760610000):0.0424721000):0.1955740000	2fjc_A:0.3169800000):0.0900216000	1ji4_A:0.2415250000):0.0736651000):0.0566615000);
(1ji5_A:0.2583070000	1jig_A:0.0179520000	(1n1q_A:0.2846960000	(((2chp_A:0.4031460000	((1qgh_A:0.4475420000	2ux1_A:0.3065170000):0.2513360000	(((((1dps_A:0.0000010000	1jts_A:0.0000010000):0.3817560000	1o9r_A:0.1573510000):0.2646480000	1uvh_A:0.8502620000):0.2947480000	(1tjo_A:0.0000010000	1tk6_A:0.0000010000):0.5602080000):0.1264230000	((((((((2fzf_A:1.3885620000	2jd7_A:0.1386550000):0.0779664000	1vlg_A:0.4691660000):0.0822181000	((((((1lb3_A:0.1886790000	2za7_A:0.0963800000):0.5119010000	1bg7_A:0.0288730000):0.0700715000	(1z6o_A:1.0489140000	1z6o_M:0.9905630000):0.2399390000):0.1060210000	1r03_A:0.0277950000):0.5858960000	3e6s_A:0.5169470000):0.3353520000	1krq_A:0.3717280000):0.0753670000):0.2167780000	1eum_A:0.0000020000):0.6512510000	1nfv_A:0.7949020000):0.1882570000	(((1bcf_A:0.0000010000	3e1q_A:0.0000010000):0.0352875000	2fkz_A:0.1732780000):0.0000026886	1jgc_A:0.1212640000):0.1985770000):0.6327790000	(1lko_A:0.4855930000	(1yuz_A:1.7457940000	3qhb_A:1.1059480000):0.9120100000):0.9297670000):0.2590300000	(2vzb_A:0.0000020000	(((1otk_A:4.1024870000	((2uw1_A:0.0043140000	2uw1_B:0.0000020000):0.0148246000	1afr_A:0.2477000000):1.1138200000):0.0000027635	1za0_A:1.8664620000):0.9455460000	(((((1oqu_A:0.3082540000	1uzr_A:0.0499460000):0.1780070000	1r2f_A:0.0590890000):0.6793890000	1mxr_A:0.6149540000):0.3224320000	((1jk0_A:0.4650930000	(2uw2_A:0.1311210000	1w68_A:0.2193900000):0.3130920000):0.4320990000	(2inc_B:0.9049280000	((2inp_C:1.4131720000	1mty_B:1.2609350000):0.3231660000	(1mty_D:1.4613990000	3dhg_A:1.4836190000):0.5755310000):0.4058900000):1.6073600000):0.2903640000):0.4669550000	3ee4_A:0.9289960000):0.7617160000):1.5101200000):0.9569320000):0.1574670000):0.1023410000):0.0211572000):0.1522310000	2fjc_A:0.2836670000):0.0256138000	1ji4_A:0.2977530000):0.1756800000):0.0675649000);
(1ji5_A:0.3964630000	1jig_A:0.0000030000	((1n1q_A:0.1217580000	1ji4_A:0.4204170000):0.1674910000	((((2chp_A:0.3589690000	(2ux1_A:0.4796510000	((((1dps_A:0.0000010000	1jts_A:0.0000010000):0.7555390000	1o9r_A:0.2053930000):0.2356520000	1uvh_A:1.2884130000):0.3087310000	(1tjo_A:0.0000010000	1tk6_A:0.0000010000):0.8802980000):0.2842740000):0.2736400000):0.0676462000	(1qgh_A:0.5785580000	(2vzb_A:0.3019880000	(1otk_A:2.7276770000	(((((((1oqu_A:0.2897890000	1uzr_A:0.0883400000):0.1882750000	1r2f_A:0.0000020000):0.7092250000	1mxr_A:1.1180820000):0.2588650000	(1jk0_A:0.4034250000	(2uw2_A:0.1330410000	1w68_A:0.1422480000):0.4048440000):0.4068990000):0.4737580000	((2inc_B:0.7649930000	(2inp_C:1.2519280000	1mty_B:1.4568950000):0.4006160000):0.4592670000	(1mty_D:1.4855560000	3dhg_A:1.6031520000):0.5049770000):1.6786800000):0.2492470000	3ee4_A:1.1144860000):0.7886330000	(((2uw1_A:0.0087490000	2uw1_B:0.0000010000):0.0676651000	1afr_A:0.2418020000):1.5843600000	1za0_A:1.5930920000):0.6678710000):1.3647300000):1.4199300000):0.4481840000):0.1968900000):0.0675092000	(((((((((2fzf_A:2.1606080000	2jd7_A:0.2468120000):0.0000024618	1krq_A:0.1530260000):0.0595045000	1eum_A:0.0617280000):0.4441760000	1vlg_A:0.3773670000):0.1089680000	((((1lb3_A:0.0961180000	(1z6o_A:0.7430010000	1z6o_M:0.6158560000):0.3935390000):0.0958253000	2za7_A:0.1737980000):0.1132450000	1bg7_A:0.0254470000):0.0294612000	1r03_A:0.1268130000):0.4855060000):0.1758450000	3e6s_A:0.6125060000):0.5453350000	(((1bcf_A:0.0000010000	3e1q_A:0.0000010000):0.1747820000	2fkz_A:0.0920810000):0.0000020531	1jgc_A:0.1227210000):0.2916250000):0.3821750000	(1lko_A:0.9525110000	(1yuz_A:0.8425990000	3qhb_A:1.4987430000):0.2933610000):0.8761400000):0.4928800000	1nfv_A:0.3857750000):0.8814860000):0.1162690000	2fjc_A:0.3073670000):0.1244400000):0.1977650000);
(1ji5_A:0.3001720000	(1jig_A:0.0000020000	2fjc_A:0.3856920000):0.2701330000	((1n1q_A:0.1155740000	1ji4_A:0.3999570000):0.1372230000	((2chp_A:0.3168060000	((((1dps_A:0.0000010000	1jts_A:0.0000010000):0.6076100000	1o9r_A:0.4750980000):0.2671360000	1uvh_A:0.7112490000):0.2754350000	(1tjo_A:0.0000010000	1tk6_A:0.0000010000):0.6409060000):0.1339100000):0.1275740000	((((1qgh_A:0.3807890000	2ux1_A:0.5250640000):0.1230020000	((((((2fzf_A:3.0820400000	2jd7_A:0.0820580000):0.0492759000	1vlg_A:0.3680500000):0.0685930000	(((((1lb3_A:0.0866020000	2za7_A:0.0343240000):0.1672000000	(1bg7_A:0.0102740000	(1z6o_A:1.0634720000	1z6o_M:0.8296270000):0.2287420000):0.0449080000):0.1201160000	1r03_A:0.0000020000):0.4925540000	1krq_A:0.2004600000):0.1224340000	3e6s_A:0.5411430000):0.0964175000):0.0842880000	1eum_A:0.0677460000):0.2363430000	((1lko_A:0.6110600000	1yuz_A:1.2598690000):0.4278020000	3qhb_A:1.2244550000):1.0145400000):0.1926060000	(((1bcf_A:0.0000010000	3e1q_A:0.0000020000):0.1054970000	2fkz_A:0.0453530000):0.0596387000	1jgc_A:0.2267480000):0.2748590000):0.9986200000):0.2126780000	(2vzb_A:1.0084100000	(1otk_A:3.2710350000	((((((1oqu_A:0.2597080000	1uzr_A:0.0553400000):0.1792330000	1r2f_A:0.0251090000):0.4988900000	((1jk0_A:0.2378690000	(2uw2_A:0.0915130000	1w68_A:0.2108930000):0.4347850000):0.4910590000	((2inc_B:0.9455060000	2inp_C:1.5912150000):0.3073950000	((1mty_B:1.2300690000	3dhg_A:1.5862890000):0.1850030000	1mty_D:1.7383400000):0.4235330000):1.8973800000):0.5471220000):0.1936550000	1mxr_A:0.7857330000):0.4531320000	3ee4_A:1.0356680000):0.5955510000	(((2uw1_A:0.0039050000	2uw1_B:0.0000010000):0.1197750000	1afr_A:0.1881260000):1.1160000000	1za0_A:1.4445640000):1.2017800000):1.0947900000):1.6025900000):0.1093560000):0.0093949100	1nfv_A:0.7713710000):0.0457235000):0.0492364000):0.0171875000);
(1ji5_A:0.2245080000	1jig_A:0.0000020000	(1n1q_A:0.2538900000	(((2chp_A:0.1734250000	((((1dps_A:0.0000010000	1jts_A:0.0000010000):0.3465900000	1o9r_A:0.3574240000):0.3412510000	1uvh_A:0.6162600000):0.4867150000	(1tjo_A:0.0000010000	1tk6_A:0.0000010000):0.4264860000):0.4234920000):0.1232330000	(((1qgh_A:0.4640800000	2ux1_A:0.3019190000):0.3649120000	(((((2fzf_A:2.5033610000	(1lko_A:0.7437670000	(1yuz_A:0.8320500000	3qhb_A:1.5585400000):0.4099550000):0.9442800000):0.5810850000	((((((1lb3_A:0.1752520000	2za7_A:0.0609190000):0.1296120000	(1bg7_A:0.0603470000	1r03_A:0.0696630000):0.0871835000):0.1721620000	(1z6o_A:0.8587440000	1z6o_M:0.7938270000):0.2050450000):0.5613740000	(2jd7_A:0.0968400000	1vlg_A:0.2718750000):0.0768358000):0.0000024342	(1krq_A:0.2014830000	3e6s_A:0.6832320000):0.0995750000):0.1170670000	1eum_A:0.0451050000):0.4024210000):0.5138980000	((1bcf_A:0.0000010000	3e1q_A:0.0000010000):0.0646803000	2fkz_A:0.1302200000):0.0000024430):0.0799065000	1jgc_A:0.0484790000):1.2132100000	1nfv_A:0.3423010000):0.6516990000):0.0000029257	(2vzb_A:0.2422340000	(1otk_A:2.5033130000	((((((1oqu_A:0.2529830000	1uzr_A:0.0552440000):0.1818830000	1r2f_A:0.0000030000):0.5701740000	1mxr_A:0.8575140000):0.2678750000	((1jk0_A:0.5361570000	(2uw2_A:0.0614950000	1w68_A:0.2574760000):0.3171850000):0.2554930000	((2inc_B:1.2953780000	(2inp_C:1.8075420000	1mty_B:0.9438950000):0.4301000000):0.1788220000	(1mty_D:1.3824800000	3dhg_A:1.3763450000):0.2853880000):2.1189800000):0.3410260000):0.5542620000	3ee4_A:1.1232580000):0.9157780000	(((2uw1_A:0.0000020000	2uw1_B:0.0000010000):0.1038180000	1afr_A:0.1479000000):1.4965300000	1za0_A:1.7158840000):0.0718016000):1.6296400000):1.9813200000):1.0122100000):0.1068100000):0.0739580000	(1ji4_A:0.2685940000	2fjc_A:0.2819730000):0.1118770000):0.1186310000):0.0957111000);
(1ji5_A:0.2881390000	1jig_A:0.1159900000	(1n1q_A:0.2923210000	(((2chp_A:0.2884090000	((((1dps_A:0.0000010000	1jts_A:0.0000010000):0.3626470000	1o9r_A:0.2506470000):0.3859320000	1uvh_A:0.8590430000):0.1844800000	(1tjo_A:0.0000010000	1tk6_A:0.0000010000):0.5919890000):0.4317100000):0.1805500000	((1qgh_A:0.4490270000	2ux1_A:0.5241730000):0.3068350000	(((((((((2fzf_A:2.1509000000	2jd7_A:0.0760600000):0.0932359000	1vlg_A:0.3445490000):0.1804180000	(1eum_A:0.1718120000	1krq_A:0.4568800000):0.0474329000):0.2335810000	(((((1lb3_A:0.1344510000	2za7_A:0.1197530000):0.1889030000	(1bg7_A:0.0100620000	1z6o_M:1.1065060000):0.0342338000):0.0923673000	1z6o_A:1.0461610000):0.0766355000	1r03_A:0.0000020000):0.7371480000	3e6s_A:0.2573010000):0.1987060000):0.2475550000	(1lko_A:0.4910530000	(1yuz_A:0.8880120000	3qhb_A:1.1223850000):0.3415960000):0.8377270000):0.5059990000	((1bcf_A:0.0000010000	3e1q_A:0.0000020000):0.0300282000	2fkz_A:0.1059100000):0.0038508200):0.1254060000	1jgc_A:0.1450140000):0.3481310000	1nfv_A:0.3531350000):0.8046830000	(2vzb_A:0.3966600000	(((1otk_A:2.5145120000	((2uw1_A:0.0044380000	2uw1_B:0.0000010000):0.0942976000	1afr_A:0.1978000000):1.1593100000):0.0493866000	1za0_A:1.3329800000):0.4924360000	(((((1oqu_A:0.3264550000	1uzr_A:0.0364480000):0.1222270000	1r2f_A:0.0485010000):0.8157370000	1mxr_A:1.1292200000):0.4158320000	((1jk0_A:0.4338630000	(2uw2_A:0.1157650000	1w68_A:0.2301670000):0.5118850000):0.3783160000	((2inc_B:1.0467180000	(2inp_C:1.2959280000	1mty_B:0.9933890000):0.5397810000):0.3514370000	(1mty_D:1.6784690000	3dhg_A:1.0693210000):0.2479080000):1.6330700000):0.2657950000):0.6763690000	3ee4_A:0.9414650000):0.8086970000):2.2577700000):0.5638780000):0.0000024067):0.0825944000):0.0433800000	(1ji4_A:0.3055390000	2fjc_A:0.4060020000):0.2345980000):0.1438880000):0.0441013000);
(1ji5_A:0.2971700000	1jig_A:0.0996150000	(1n1q_A:0.1937890000	(((2chp_A:0.2890040000	((((1dps_A:0.0000010000	1jts_A:0.0000010000):0.6949870000	1o9r_A:0.2966670000):0.2352460000	1uvh_A:1.3460450000):0.2686120000	(1tjo_A:0.0000010000	1tk6_A:0.0000010000):0.6266250000):0.3703730000):0.0938557000	(((1qgh_A:0.6089640000	2ux1_A:0.4917270000):0.1944150000	((((((((((2fzf_A:2.2583260000	2jd7_A:0.0922540000):0.0431231000	1vlg_A:0.3422910000):0.0998222000	(1eum_A:0.2772120000	1krq_A:0.2305040000):0.0634254000):0.2309480000	3e6s_A:0.7032090000):0.1669030000	((((1lb3_A:0.1782390000	2za7_A:0.1997160000):0.2234170000	(1z6o_A:0.9922510000	1z6o_M:0.7233470000):0.3676340000):0.1128260000	1bg7_A:0.0128640000):0.1192710000	1r03_A:0.0000020000):0.2973910000):0.3928670000	((1lko_A:0.8520320000	1yuz_A:1.2441500000):0.6057370000	3qhb_A:1.2608390000):0.6142850000):0.3581910000	(1bcf_A:0.0000010000	3e1q_A:0.0000010000):0.1269880000):0.0000020800	2fkz_A:0.1815480000):0.0625187000	1jgc_A:0.1679760000):0.4831650000	1nfv_A:0.7100240000):0.6648620000):0.0000022167	(2vzb_A:0.4528990000	((1otk_A:3.0236960000	(((2uw1_A:0.0042130000	2uw1_B:0.0000020000):0.0669205000	1afr_A:0.1932740000):1.1339000000	1za0_A:2.0480690000):0.3010590000):1.2136800000	(((((1oqu_A:0.2648710000	1r2f_A:0.1446870000):0.1052950000	1uzr_A:0.0138850000):0.7703080000	1mxr_A:1.0981720000):0.3243120000	((1jk0_A:0.4137860000	(2uw2_A:0.1312830000	1w68_A:0.1422640000):0.6900870000):0.4177720000	(2inc_B:1.1945660000	((2inp_C:1.6808970000	1mty_B:1.3428520000):0.3059890000	(1mty_D:1.2060390000	3dhg_A:1.2615090000):0.7720990000):0.3643300000):2.1245700000):0.3332650000):0.6181430000	3ee4_A:1.1049330000):0.5220320000):2.1225900000):0.6742380000):0.0656622000):0.0667036000	(1ji4_A:0.3318190000	2fjc_A:0.2950790000):0.1138140000):0.1128500000):0.1333490000);
(1ji5_A:0.1349950000	((1jig_A:0.0861990000	(1n1q_A:0.2150520000	(1ji4_A:0.2031100000	2fjc_A:0.3890280000):0.1338620000):0.0969880000):0.0731428000	(((2chp_A:0.0760160000	((((1dps_A:0.0000010000	1jts_A:0.0000010000):0.3545380000	1o9r_A:0.5239340000):0.2793360000	1uvh_A:1.0619080000):0.3381960000	(1tjo_A:0.0000010000	1tk6_A:0.0000010000):0.2016090000):0.9859640000):0.1050790000	(2vzb_A:0.3888950000	(1otk_A:1.9311880000	(((((((1oqu_A:0.3294390000	1uzr_A:0.0332790000):0.1096950000	1r2f_A:0.0580900000):0.5824500000	1mxr_A:0.8725500000):0.3190160000	(1jk0_A:0.3143050000	(2uw2_A:0.0820920000	1w68_A:0.2398760000):0.3135450000):0.8543580000):0.5806940000	3ee4_A:1.0569220000):0.4833710000	(((2inc_B:1.0703410000	(2inp_C:1.3637890000	1mty_B:1.1061320000):0.4081240000):0.4470980000	3dhg_A:1.2116370000):0.1147010000	1mty_D:1.4735770000):2.0796900000):0.9196850000	(((2uw1_A:0.0082090000	2uw1_B:0.0000010000):0.1921020000	1afr_A:0.0799480000):1.6328600000	1za0_A:1.3631660000):0.1361570000):0.8669660000):1.6553100000):0.3747580000):0.0712681000	(1qgh_A:0.5117840000	2ux1_A:0.3422790000):0.3224750000):0.0406432000):0.1405490000	((2fzf_A:2.1347040000	1nfv_A:0.3251460000):0.2588570000	(((1bcf_A:0.0000010000	3e1q_A:0.0000010000):0.1310260000	(1jgc_A:0.0788550000	((1lko_A:1.0460410000	(1yuz_A:1.5072650000	3qhb_A:1.4875860000):0.3428250000):1.2871800000	(((((((1lb3_A:0.1168140000	2za7_A:0.0713330000):0.2271090000	(1bg7_A:0.0214090000	(1z6o_A:0.9203050000	1z6o_M:0.9188190000):0.3167080000):0.0363779000):0.0960652000	1r03_A:0.0606490000):0.4447250000	3e6s_A:0.6547430000):0.2992070000	1krq_A:0.3466440000):0.1008800000	(2jd7_A:0.1761460000	1vlg_A:0.3399480000):0.0882661000):0.1945120000	1eum_A:0.0532750000):0.3561310000):0.3549890000):0.0621421000):0.0629814000	2fkz_A:0.0058690000):0.4983000000):0.2491050000);
(1ji5_A:0.3232210000	1jig_A:0.1024900000	(1n1q_A:0.2384390000	(((2chp_A:0.3217490000	((((1dps_A:0.0000010000	1jts_A:0.0000010000):0.3328840000	1o9r_A:0.4037150000):0.3667660000	1uvh_A:0.9122650000):0.1974440000	(1tjo_A:0.0000010000	1tk6_A:0.0000010000):0.9304790000):0.3099540000):0.1155130000	(1ji4_A:0.4956260000	2fjc_A:0.2988150000):0.2443300000):0.1097100000	(((1qgh_A:0.5964720000	2ux1_A:0.5862030000):0.3303120000	(2vzb_A:0.2920730000	((1otk_A:2.5990650000	(((2uw1_A:0.0042710000	2uw1_B:0.0000010000):0.1162230000	1afr_A:0.1187010000):1.2611700000	1za0_A:1.9866320000):0.3266170000):0.4367460000	((((((1oqu_A:0.1655960000	1uzr_A:0.0488030000):0.1459940000	1r2f_A:0.0950040000):0.8209840000	1mxr_A:0.9701210000):0.2926210000	(1jk0_A:0.3923990000	(2uw2_A:0.1306460000	1w68_A:0.1710260000):0.2693140000):0.7179820000):0.7005530000	((2inc_B:0.7938780000	(2inp_C:1.3676200000	1mty_B:1.3388340000):0.3639390000):0.4685640000	(1mty_D:1.1369670000	3dhg_A:1.2347470000):0.3612880000):1.4382400000):0.6553040000	3ee4_A:1.2990030000):0.4369460000):1.9304800000):0.4017070000):0.0346426000	((((((2fzf_A:2.1765110000	((((((1lb3_A:0.1402030000	2za7_A:0.1377380000):0.1774360000	(1bg7_A:0.0586690000	1z6o_M:0.9810230000):0.0603162000):0.0631698000	(1r03_A:0.0000020000	1z6o_A:1.0611630000):0.1225440000):0.7393670000	(2jd7_A:0.2455710000	1vlg_A:0.2833690000):0.1788130000):0.0224203000	(1krq_A:0.3198510000	3e6s_A:0.5962280000):0.1165870000):0.0888216000	1eum_A:0.0607270000):0.3909890000):0.1277540000	(1lko_A:0.9958660000	(1yuz_A:1.4221800000	3qhb_A:0.8406190000):0.1858910000):0.5728230000):0.7281550000	(1bcf_A:0.0000010000	3e1q_A:0.0000010000):0.0943834000):0.0040051700	2fkz_A:0.0342440000):0.0628195000	1jgc_A:0.1923250000):0.8020330000	1nfv_A:0.3503060000):0.7551160000):0.0673777000):0.1301650000):0.0156044000);
(1ji5_A:0.3399840000	1jig_A:0.0877670000	(1n1q_A:0.3236130000	((2chp_A:0.3621750000	(1ji4_A:0.3927100000	2fjc_A:0.4000960000):0.1510720000):0.0867701000	((1qgh_A:0.4903490000	2ux1_A:0.4891250000):0.3185310000	((((((1dps_A:0.0000010000	1jts_A:0.0000010000):0.2955740000	1o9r_A:0.3069140000):0.3400400000	1uvh_A:1.2384860000):0.3800260000	(1tjo_A:0.0000010000	1tk6_A:0.0000010000):0.4040570000):0.3092050000	(((2fzf_A:2.4115200000	1nfv_A:0.2732710000):0.2064530000	((((1bcf_A:0.0000010000	3e1q_A:0.0000010000):0.0276587000	(((1lko_A:0.6676540000	1yuz_A:1.3426620000):0.3683470000	3qhb_A:1.2558150000):1.1924600000	(((((((1lb3_A:0.1505220000	2za7_A:0.1282810000):0.1196550000	(1bg7_A:0.0873050000	1r03_A:0.1044660000):0.1647760000):0.2023070000	(1z6o_A:1.1321230000	1z6o_M:0.4689390000):0.1830900000):0.4015380000	(2jd7_A:0.1352000000	1vlg_A:0.6075860000):0.1813510000):0.0908785000	1krq_A:0.2604120000):0.1463500000	1eum_A:0.0544010000):0.2507340000	3e6s_A:0.6108610000):0.3050200000):0.4431530000):0.0000021014	2fkz_A:0.0509070000):0.1180580000	1jgc_A:0.1665000000):0.5426250000):0.0966123000	(1otk_A:2.3028210000	(((((1oqu_A:0.3907720000	1uzr_A:0.0457900000):0.1717130000	1r2f_A:0.1196600000):0.5254600000	(1mxr_A:0.9536010000	((1jk0_A:0.4708110000	(2uw2_A:0.1043490000	1w68_A:0.3019900000):0.4133270000):0.3362620000	(((2inc_B:1.2671900000	2inp_C:1.5268050000):0.5897880000	1mty_B:1.2538860000):0.2899730000	(1mty_D:2.0222650000	3dhg_A:0.7130950000):0.5205720000):2.6828300000):0.5500860000):0.3323200000):0.3748580000	(((2uw1_A:0.0043060000	2uw1_B:0.0000010000):0.0181667000	1afr_A:0.1520280000):1.6198600000	1za0_A:2.0080920000):0.9170550000):0.4739300000	3ee4_A:1.1679370000):2.0373800000):0.8987650000):0.5077310000):0.0133795000	2vzb_A:0.7872070000):0.0429664000):0.1503890000):0.0910553000):0.0115412000);
(1ji5_A:0.2210540000	(1jig_A:0.0877800000	1n1q_A:0.1409520000):0.0000027790	((((2chp_A:0.1865000000	((((1dps_A:0.0000010000	1jts_A:0.0000010000):0.4802550000	1o9r_A:0.0990050000):0.5901380000	1uvh_A:0.6453990000):0.2218900000	(1tjo_A:0.0000010000	1tk6_A:0.0000010000):0.4751070000):0.2840000000):0.1090060000	2fjc_A:0.2511620000):0.0572480000	1ji4_A:0.4327640000):0.0764683000	(((1qgh_A:0.4741800000	2ux1_A:0.5492750000):0.2070640000	2vzb_A:0.5418060000):0.0720819000	((2fzf_A:2.4847530000	1nfv_A:0.3317530000):0.3167970000	(((1bcf_A:0.0000010000	3e1q_A:0.0000010000):0.2472140000	2fkz_A:0.0688210000):0.0699411000	(1jgc_A:0.1769270000	((((1lko_A:0.3805210000	1yuz_A:1.9632840000):0.4931340000	3qhb_A:0.7785310000):0.9795540000	(((1otk_A:2.8217410000	(((2uw1_A:0.0088430000	2uw1_B:0.0000010000):0.0432289000	1afr_A:0.1816760000):1.4260200000	1za0_A:2.4127920000):0.3083360000):1.1646300000	((((1oqu_A:0.2804200000	1uzr_A:0.0352980000):0.1718070000	1r2f_A:0.0495140000):0.7563270000	1mxr_A:0.9725920000):0.1483380000	((1jk0_A:0.4384110000	(2uw2_A:0.1402410000	1w68_A:0.1419940000):0.3182570000):0.5503970000	((2inc_B:1.5402810000	2inp_C:1.1723180000):0.4930370000	(1mty_B:1.0556490000	(1mty_D:1.6218700000	3dhg_A:1.2980330000):0.8299470000):0.1551990000):2.6096700000):0.1944050000):0.7523510000):0.5479520000	3ee4_A:0.9828150000):2.0171600000):0.4498200000	((((1lb3_A:0.1578910000	2za7_A:0.0235620000):0.3340030000	(1bg7_A:0.0519290000	(1z6o_A:0.7493220000	1z6o_M:0.9092960000):0.3692270000):0.0493020000):0.0410170000	1r03_A:0.0090450000):0.5201240000	(((1eum_A:0.1731360000	1krq_A:0.3837430000):0.0832986000	(2jd7_A:0.1604210000	1vlg_A:0.3149990000):0.1416480000):0.1725700000	3e6s_A:0.7055900000):0.1997020000):0.2351300000):0.5793260000):0.1274850000):0.8988560000):0.8954240000):0.0538851000):0.1970500000);
(1ji5_A:0.3486150000	1jig_A:0.0403160000	(1n1q_A:0.3126530000	((((2chp_A:0.3827280000	((((1dps_A:0.0000010000	1jts_A:0.0000010000):0.4751600000	1o9r_A:0.3160360000):0.3244560000	(1tjo_A:0.0000010000	1tk6_A:0.0000010000):0.3092280000):0.3241210000	1uvh_A:0.7215720000):0.3078590000):0.1112460000	(((1qgh_A:0.2990110000	2ux1_A:0.4168210000):0.4158050000	(((((((((2fzf_A:2.3806560000	2jd7_A:0.0666180000):0.0939106000	1vlg_A:0.4224530000):0.0995861000	(1eum_A:0.0882140000	1krq_A:0.4169050000):0.1334750000):0.1177120000	(((((1lb3_A:0.0669780000	(1z6o_A:0.6206340000	1z6o_M:0.9559820000):0.3534660000):0.2748890000	2za7_A:0.1009320000):0.2362930000	1bg7_A:0.0168370000):0.1489910000	1r03_A:0.0000020000):0.3961710000	3e6s_A:0.4511760000):0.3151180000):0.3770920000	((1lko_A:0.6644260000	1yuz_A:1.1361600000):0.5868030000	3qhb_A:1.0981560000):1.1655900000):0.7716420000	((1bcf_A:0.0000010000	3e1q_A:0.0000010000):0.0778741000	2fkz_A:0.0581980000):0.0000027067):0.1498280000	1jgc_A:0.2210580000):0.5381050000	1nfv_A:0.3911070000):0.2598680000	(1otk_A:2.2799750000	((((((1oqu_A:0.2225520000	1uzr_A:0.0661060000):0.1782500000	1r2f_A:0.0000030000):0.7109510000	1mxr_A:0.8152660000):0.2701210000	((1jk0_A:0.3399160000	(2uw2_A:0.1198330000	1w68_A:0.2570540000):0.4713820000):0.3174400000	(((2inc_B:0.9781680000	2inp_C:1.4031370000):0.4455910000	1mty_B:1.4084510000):0.1587440000	(1mty_D:1.5428880000	3dhg_A:1.2100050000):0.4253860000):2.3168800000):0.3296070000):0.8605920000	3ee4_A:0.7246950000):1.2383000000	(((2uw1_A:0.0039790000	2uw1_B:0.0000010000):0.1314010000	1afr_A:0.1176950000):1.4168100000	1za0_A:2.0489000000):0.3774530000):1.2137400000):1.5183400000):0.2246480000):0.0000028011	2vzb_A:1.0373860000):0.1287760000):0.0348406000	2fjc_A:0.2922280000):0.0326984000	1ji4_A:0.2151460000):0.1913540000):0.0000020270);
(1ji5_A:0.3043000000	1jig_A:0.0000030000	(1n1q_A:0.1875390000	(((((2chp_A:0.2265130000	((((1dps_A:0.0000010000	1jts_A:0.0000010000):0.5369950000	1o9r_A:0.1504240000):0.2829850000	1uvh_A:0.6947710000):0.4465440000	(1tjo_A:0.0000010000	1tk6_A:0.0000010000):0.5944630000):0.3774890000):0.1250230000	(2vzb_A:0.4104760000	(1otk_A:1.9579920000	((((((1oqu_A:0.3333160000	1r2f_A:0.1434170000):0.0866628000	1uzr_A:0.0000030000):0.7424470000	((1jk0_A:0.4149830000	(2uw2_A:0.1196800000	1w68_A:0.2729520000):0.2813900000):0.5389620000	(((2inc_B:0.9797680000	2inp_C:1.6446690000):0.6838700000	1mty_B:1.2403550000):0.4560670000	(1mty_D:1.3796220000	3dhg_A:1.3195780000):0.0803308000):2.8959200000):0.4887700000):0.2392800000	1mxr_A:0.8807120000):0.4866800000	(((2uw1_A:0.0000020000	2uw1_B:0.0000010000):0.0000026260	1afr_A:0.2257350000):0.9795090000	1za0_A:1.8593990000):0.9819400000):0.2999870000	3ee4_A:0.7965210000):1.4858800000):1.4913500000):0.3453000000):0.1038960000	((1qgh_A:0.5275360000	2ux1_A:0.3065630000):0.1709950000	((((((((((2fzf_A:1.7014890000	(((1lb3_A:0.1809030000	2za7_A:0.1745750000):0.1566110000	(1bg7_A:0.0793830000	1r03_A:0.0711300000):0.0975663000):0.0399895000	(1z6o_A:1.1650710000	1z6o_M:0.6059560000):0.2226710000):0.4385110000):0.1398790000	1krq_A:0.4068290000):0.0000027778	2jd7_A:0.0810450000):0.0855582000	(3e6s_A:0.8283870000	1vlg_A:0.3419860000):0.0000028330):0.1473400000	1eum_A:0.0713650000):0.5569550000	((1lko_A:0.7372890000	1yuz_A:1.7431330000):0.4779660000	3qhb_A:1.3346190000):1.5574000000):0.1404030000	(1bcf_A:0.0000010000	3e1q_A:0.0000020000):0.0558257000):0.0000023340	2fkz_A:0.0663330000):0.0805905000	1jgc_A:0.1201250000):0.5042020000	1nfv_A:0.5292970000):0.5454220000):0.2509120000):0.0819937000	2fjc_A:0.3239650000):0.0295846000	1ji4_A:0.2916170000):0.1350990000):0.1188620000);
(1ji5_A:0.3766730000	(((1jig_A:0.2414860000	2fjc_A:0.4361550000):0.1324430000	1ji4_A:0.2515670000):0.1633000000	1n1q_A:0.1733660000):0.2346190000	((2chp_A:0.2136910000	(((((1dps_A:0.0000010000	1jts_A:0.0000010000):0.0457026000	1o9r_A:0.3769580000):0.2769460000	1uvh_A:0.4271930000):0.6250390000	(1tjo_A:0.0000010000	1tk6_A:0.0000010000):0.5749120000):0.1444800000	(((((((((((2fzf_A:2.6704100000	2jd7_A:0.2107080000):0.1261170000	1vlg_A:0.3607370000):0.0920661000	1eum_A:0.1143010000):0.0526081000	1krq_A:0.6943540000):0.1406280000	3e6s_A:0.5861320000):0.1127110000	(((1lb3_A:0.1378410000	2za7_A:0.0651530000):0.3177490000	(1bg7_A:0.0501160000	(1z6o_A:1.3521090000	1z6o_M:0.7108080000):0.2713960000):0.1006150000):0.0914914000	1r03_A:0.0000020000):0.5662980000):0.2941650000	(((1lko_A:1.3306160000	1yuz_A:1.2251050000):0.5970620000	3qhb_A:2.2164120000):0.6819190000	(1otk_A:4.4203590000	(((((1oqu_A:0.3736030000	1uzr_A:0.0460520000):0.1513860000	1r2f_A:0.1022730000):0.5338270000	(1mxr_A:0.8513800000	((1jk0_A:0.3563690000	(2uw2_A:0.1549680000	1w68_A:0.1487300000):0.4407180000):0.4239130000	((2inc_B:1.5048280000	(2inp_C:1.6856820000	1mty_B:1.6493700000):0.6151090000):0.2296430000	(1mty_D:1.4498560000	3dhg_A:1.1866500000):0.5383440000):1.8162800000):0.5863330000):0.2504610000):0.6573520000	(((2uw1_A:0.0186870000	2uw1_B:0.0000010000):0.2274850000	1afr_A:0.0345980000):1.6273700000	1za0_A:1.7447910000):1.1146800000):0.4725770000	3ee4_A:1.0867290000):1.2804500000):0.9823310000):0.0665405000):0.2889560000	(1bcf_A:0.0000010000	3e1q_A:0.0000010000):0.0000022091):0.0240714000	2fkz_A:0.2523580000):0.1216920000	1jgc_A:0.3142440000):0.6497230000	1nfv_A:0.3082660000):0.8133120000):0.2743810000):0.0997562000	((1qgh_A:0.5180660000	2ux1_A:0.3760340000):0.2518390000	2vzb_A:0.8167240000):0.0360925000):0.1199570000);
(1ji5_A:0.0000020000	(((1jig_A:0.0252750000	((2ux1_A:0.3493900000	(((((1dps_A:0.0000010000	1jts_A:0.0000010000):0.3297440000	1o9r_A:0.2180210000):0.4373010000	1uvh_A:1.1618800000):0.3634390000	(1tjo_A:0.0000010000	1tk6_A:0.0000020000):0.2902610000):0.3164620000	(((((((((2fzf_A:2.2818850000	2jd7_A:0.0017970000):0.1104990000	1vlg_A:0.2876710000):0.0961160000	(1eum_A:0.0172380000	1krq_A:0.4433500000):0.0270021000):0.0452907000	(((((1lb3_A:0.1625700000	2za7_A:0.0853620000):0.0744611000	1z6o_A:0.8502990000):0.0905103000	(1bg7_A:0.0000030000	1z6o_M:1.1280130000):0.0129503000):0.1258360000	1r03_A:0.0000020000):0.7143050000	3e6s_A:0.5644470000):0.2116360000):0.1806890000	((1lko_A:0.2754900000	1yuz_A:1.6041990000):0.2948070000	3qhb_A:1.3478390000):1.0362400000):0.4268620000	(1bcf_A:0.0000010000	3e1q_A:0.0000020000):0.1227970000):0.0000020418	2fkz_A:0.1056350000):0.0986459000	1jgc_A:0.0421030000):0.4299370000	1nfv_A:0.2933500000):0.6449690000):0.1683210000):0.2399300000	(1ji4_A:0.4150420000	2fjc_A:0.2166430000):0.0490643000):0.2273150000):0.1233090000	(2chp_A:0.2288630000	(2vzb_A:0.3233300000	(1otk_A:2.1956200000	(((((1oqu_A:0.2257630000	1uzr_A:0.0486720000):0.1431720000	1r2f_A:0.0603330000):0.5528290000	(1mxr_A:0.9818620000	((1jk0_A:0.2849620000	(2uw2_A:0.1129670000	1w68_A:0.2414660000):0.4422490000):0.2973590000	((2inc_B:1.0075650000	(2inp_C:1.4066290000	1mty_B:1.3290420000):0.3847830000):0.3035320000	(1mty_D:0.9752590000	3dhg_A:1.2867190000):0.2070890000):2.0202700000):0.4235740000):0.0912419000):0.8137260000	3ee4_A:1.1425450000):1.2434200000	(((2uw1_A:0.0000020000	2uw1_B:0.0000010000):0.0000022537	1afr_A:0.1813140000):1.5102500000	1za0_A:1.6805920000):0.1393160000):0.8268790000):2.4491600000):0.3750030000):0.1884730000):0.0272840000	1n1q_A:0.2279000000):0.1530050000	1qgh_A:0.4898120000);
(1ji5_A:0.0859120000	((1jig_A:0.0640630000	(1ji4_A:0.4381250000	2fjc_A:0.2114560000):0.2034160000):0.1827980000	1n1q_A:0.3379730000):0.0663130000	((2chp_A:0.2803800000	(2vzb_A:0.5130790000	(1otk_A:2.2982020000	((((((1oqu_A:0.2247840000	1r2f_A:0.2031050000):0.1129730000	1uzr_A:0.0000020000):0.7514180000	1mxr_A:0.7558890000):0.1624060000	((1jk0_A:0.4041750000	(2uw2_A:0.1065150000	1w68_A:0.1660160000):0.2456770000):0.6079640000	(((2inc_B:1.1822000000	2inp_C:1.2470840000):0.4540350000	1mty_B:0.8769010000):0.4189440000	(1mty_D:1.4882830000	3dhg_A:1.1452960000):0.2629290000):1.7175600000):0.5158610000):0.5495280000	3ee4_A:0.8972530000):0.7207800000	(((2uw1_A:0.0000020000	2uw1_B:0.0000010000):0.0816322000	1afr_A:0.1949240000):1.1012000000	1za0_A:1.6383340000):0.4018800000):0.9946660000):0.8471170000):0.1321230000):0.0805110000	((1qgh_A:0.2693580000	2ux1_A:0.3979330000):0.3686720000	(((1dps_A:0.0000010000	1jts_A:0.0000010000):0.2362710000	(1o9r_A:0.3993700000	(1uvh_A:0.6591970000	(1tjo_A:0.0000010000	1tk6_A:0.0000010000):0.6666630000):0.1161720000):0.1301540000):0.3578030000	((((((((2fzf_A:2.7062860000	2jd7_A:0.1096950000):0.0353112000	1vlg_A:0.2526970000):0.1839300000	(((((1lb3_A:0.3022000000	2za7_A:0.0608570000):0.2444590000	(1bg7_A:0.1010230000	(1z6o_A:0.9397440000	1z6o_M:0.9258900000):0.2202460000):0.0870750000):0.1694050000	1r03_A:0.0000030000):0.5718120000	3e6s_A:0.2637200000):0.2124220000	1krq_A:0.2041480000):0.1005810000):0.1122130000	1eum_A:0.0289430000):0.6366660000	(1lko_A:0.9468560000	(1yuz_A:1.7982530000	3qhb_A:0.6973960000):0.1785400000):0.8673080000):0.4494840000	((1bcf_A:0.0000010000	3e1q_A:0.0000010000):0.1492850000	2fkz_A:0.0385660000):0.0000026412):0.0992023000	1jgc_A:0.2584460000):0.2983880000	1nfv_A:0.5459610000):0.4838790000):0.1119090000):0.0000021773):0.1326450000);
(1ji5_A:0.2502620000	1jig_A:0.0329760000	(1n1q_A:0.2591210000	((((2chp_A:0.2609030000	((((((((2fzf_A:2.2245560000	2jd7_A:0.1207420000):0.1112020000	1vlg_A:0.2249970000):0.0908434000	(((((1lb3_A:0.2046610000	2za7_A:0.1104060000):0.1676780000	(1bg7_A:0.0538320000	(1z6o_A:1.2922920000	1z6o_M:0.7123520000):0.3458920000):0.0381320000):0.0925846000	1r03_A:0.0110260000):0.8250730000	3e6s_A:0.2960070000):0.3642970000	1krq_A:0.4844930000):0.0727688000):0.0962738000	1eum_A:0.0545760000):0.4582800000	((1lko_A:0.7901650000	1yuz_A:0.9327880000):0.9210230000	3qhb_A:1.3940940000):0.9840410000):0.5810190000	((1bcf_A:0.0000010000	3e1q_A:0.0000010000):0.0761892000	2fkz_A:0.0704820000):0.0363644000):0.1284620000	1jgc_A:0.1622150000):0.2588530000	1nfv_A:0.5216330000):0.9129980000):0.1120850000	((((1dps_A:0.0000010000	1jts_A:0.0000010000):0.2861470000	1o9r_A:0.3879060000):0.4031710000	1uvh_A:0.8469550000):0.3150710000	(1tjo_A:0.0000010000	1tk6_A:0.0000010000):0.4031320000):0.3108890000):0.0508231000	(((1qgh_A:0.2204320000	2ux1_A:0.3587420000):0.2108970000	2fjc_A:0.3267550000):0.0378721000	1ji4_A:0.2559310000):0.0917440000):0.0280056000	(2vzb_A:0.5382300000	(1otk_A:2.2441180000	(((((((1oqu_A:0.2421300000	1uzr_A:0.0531340000):0.2051830000	1r2f_A:0.0524010000):0.7724720000	1mxr_A:1.0830430000):0.3210260000	(1jk0_A:0.4471590000	(2uw2_A:0.1829810000	1w68_A:0.1408700000):0.4365040000):0.7436990000):0.2666320000	(2inc_B:1.1824870000	((2inp_C:1.7411410000	1mty_B:0.8970420000):0.6275030000	(1mty_D:1.1838250000	3dhg_A:1.1886080000):0.5741460000):0.3763550000):1.1277100000):0.5053280000	3ee4_A:0.9936430000):0.9325170000	(((2uw1_A:0.0000020000	2uw1_B:0.0000020000):0.0549668000	1afr_A:0.2306190000):1.4556800000	1za0_A:1.4018720000):0.2812480000):0.5704500000):1.7768800000):0.4331260000):0.1282830000):0.0157822000);
(1ji5_A:0.2159670000	(1jig_A:0.1261250000	(((2chp_A:0.4569630000	(((1qgh_A:0.4294860000	2ux1_A:0.4514270000):0.1340140000	((((((((((2fzf_A:1.8564800000	2jd7_A:0.0805360000):0.0420117000	1krq_A:0.3722210000):0.0856021000	1eum_A:0.1051590000):0.1120530000	1vlg_A:0.4171960000):0.2504170000	(((((1lb3_A:0.2814010000	2za7_A:0.0360060000):0.2485410000	1bg7_A:0.0668460000):0.0824819000	(1z6o_A:0.6907570000	1z6o_M:0.5079260000):0.3367540000):0.1672180000	1r03_A:0.0000020000):0.5086950000	3e6s_A:0.4999320000):0.1477850000):0.1693060000	((1lko_A:0.8323400000	1yuz_A:1.7015450000):0.1444630000	3qhb_A:0.8408850000):1.0204200000):0.4293800000	((1bcf_A:0.0000010000	3e1q_A:0.0000010000):0.1234700000	2fkz_A:0.0195810000):0.0000023184):0.2059180000	1jgc_A:0.1210870000):0.3890500000	1nfv_A:0.3785830000):0.6502770000	(2vzb_A:0.5594890000	(1otk_A:1.7465720000	((((((1oqu_A:0.3583700000	1uzr_A:0.0761720000):0.1376360000	1r2f_A:0.0544470000):0.7259030000	((1jk0_A:0.5508910000	(2uw2_A:0.1322860000	1w68_A:0.2044070000):0.2903570000):0.6844790000	((2inc_B:0.9470290000	(2inp_C:1.3362060000	1mty_B:1.2802200000):0.3948200000):0.2098620000	(1mty_D:1.5685430000	3dhg_A:1.6739130000):0.4818970000):1.4932500000):0.3198140000):0.1779950000	1mxr_A:0.8389670000):0.6105220000	3ee4_A:1.2271620000):0.8245180000	(((2uw1_A:0.0090580000	2uw1_B:0.0000010000):0.0870288000	1afr_A:0.2230080000):1.4297000000	1za0_A:1.9538390000):0.0000022041):0.8587110000):1.6137400000):0.3223260000):0.0000028561):0.0673248000	(((1dps_A:0.0000010000	1jts_A:0.0000010000):0.4535980000	1o9r_A:0.3605060000):0.4523250000	(1uvh_A:1.0108300000	(1tjo_A:0.0000010000	1tk6_A:0.0000010000):0.4245540000):0.2623300000):0.1016800000):0.0000021551):0.1515550000	2fjc_A:0.3473390000):0.1204440000	1ji4_A:0.5319790000):0.2632220000):0.0328810000	1n1q_A:0.4124510000);
(1ji5_A:0.2099580000	1jig_A:0.0346000000	(1n1q_A:0.2028130000	(((2chp_A:0.2687060000	((((1dps_A:0.0000010000	1jts_A:0.0000010000):0.3643140000	1o9r_A:0.3395680000):0.2286580000	1uvh_A:0.8706530000):0.4602570000	(1tjo_A:0.0000010000	1tk6_A:0.0000010000):0.4579080000):0.4030820000):0.1529150000	((1qgh_A:0.3802200000	2ux1_A:0.3856210000):0.3445240000	((((((((((2fzf_A:2.0795400000	2jd7_A:0.1113080000):0.0801907000	1vlg_A:0.3680100000):0.1140590000	(1eum_A:0.1203270000	1krq_A:0.3198100000):0.0603452000):0.1769610000	(((((1lb3_A:0.0564160000	2za7_A:0.1277820000):0.2456760000	1bg7_A:0.0074020000):0.0531055000	(1z6o_A:0.5853330000	1z6o_M:1.0005900000):0.2364340000):0.1451580000	1r03_A:0.0000020000):0.5609500000	3e6s_A:0.5009800000):0.1320810000):0.3121800000	((1lko_A:0.5011080000	1yuz_A:1.2080220000):0.1751070000	3qhb_A:1.2580970000):1.0536500000):0.3817160000	(1bcf_A:0.0000010000	3e1q_A:0.0000020000):0.0799195000):0.0000029744	2fkz_A:0.0870200000):0.0999988000	1jgc_A:0.0000020000):0.3407570000	1nfv_A:0.6538970000):0.8318160000	(2vzb_A:0.3816260000	(1otk_A:3.6118060000	((((((1oqu_A:0.2301990000	1uzr_A:0.0615960000):0.1576440000	1r2f_A:0.0011640000):0.6975600000	1mxr_A:1.1160290000):0.2360820000	((1jk0_A:0.4085940000	(2uw2_A:0.1482060000	1w68_A:0.1826430000):0.3362300000):0.4377210000	((2inc_B:0.7779230000	2inp_C:1.4354590000):0.3331090000	(1mty_B:1.2844920000	(1mty_D:1.2016420000	3dhg_A:1.2453880000):0.2448800000):0.5075740000):1.3694700000):0.2730180000):0.4819050000	3ee4_A:1.0593210000):0.6657260000	(((2uw1_A:0.0039070000	2uw1_B:0.0000010000):0.1484500000	1afr_A:0.1141130000):1.0322300000	1za0_A:1.7544510000):0.9004340000):0.7921850000):0.7131980000):0.4134430000):0.0000023774):0.0328297000):0.1041270000	(1ji4_A:0.1973380000	2fjc_A:0.2923160000):0.1955070000):0.1074040000):0.0953299000);
(1ji5_A:0.1658570000	(1jig_A:0.0651480000	((((2chp_A:0.2035370000	(2vzb_A:0.4672580000	(1otk_A:2.0565520000	(((((((1oqu_A:0.3258500000	1uzr_A:0.0546920000):0.1168800000	1r2f_A:0.0432750000):0.6892540000	1mxr_A:1.1147800000):0.2279960000	((1jk0_A:0.5299600000	(2uw2_A:0.0888240000	1w68_A:0.1578960000):0.4382020000):0.5124700000	(((2inc_B:0.8900280000	2inp_C:1.8611160000):0.6698420000	1mty_B:1.1976610000):0.1346900000	(1mty_D:1.2663780000	3dhg_A:1.2054570000):0.4812040000):2.1304500000):0.3641370000):0.7604940000	3ee4_A:1.2058350000):1.5985800000	((2uw1_A:0.0000020000	2uw1_B:0.0000020000):0.1454900000	1afr_A:0.1094370000):1.1157300000):0.1235920000	1za0_A:1.5584460000):0.8311900000):2.2975700000):0.8627990000):0.1107580000	(((((1dps_A:0.0000010000	1jts_A:0.0000010000):0.3490610000	1o9r_A:0.5417680000):0.5585440000	1uvh_A:0.6647510000):0.2604810000	((((((((2fzf_A:2.5107420000	2jd7_A:0.0269800000):0.0714028000	1vlg_A:0.3929990000):0.2527730000	((((((1lb3_A:0.1961030000	2za7_A:0.1314940000):0.2044670000	1bg7_A:0.0516400000):0.0719800000	(1z6o_A:0.8730070000	1z6o_M:0.7619900000):0.3686870000):0.0370134000	1r03_A:0.0475330000):0.4817780000	3e6s_A:0.7824750000):0.3547860000	1krq_A:0.2323850000):0.0773471000):0.1265940000	1eum_A:0.0000020000):0.5386690000	(1lko_A:0.7033530000	(1yuz_A:1.1106950000	3qhb_A:1.3471330000):0.2869780000):1.0648600000):0.3695840000	((1bcf_A:0.0000010000	3e1q_A:0.0000010000):0.0699014000	2fkz_A:0.0774630000):0.0000029394):0.1350170000	1jgc_A:0.0759830000):0.8949430000	1nfv_A:0.2774900000):0.6929750000):0.1944030000	(1tjo_A:0.0000020000	1tk6_A:0.0000020000):0.8310920000):0.1498740000):0.0276835000	((1qgh_A:0.4865870000	2ux1_A:0.4438540000):0.3271650000	2fjc_A:0.3844240000):0.1174630000):0.0651906000	1ji4_A:0.5613310000):0.1657090000):0.0643231000	1n1q_A:0.3778280000);
(1ji5_A:0.2979120000	1jig_A:0.0323550000	(1n1q_A:0.2668000000	((((2chp_A:0.4644640000	(((((1dps_A:0.0000010000	1jts_A:0.0000010000):0.6365520000	1o9r_A:0.3352830000):0.6860310000	1uvh_A:0.8741400000):0.2741050000	(1tjo_A:0.0000010000	1tk6_A:0.0000010000):0.4752110000):0.6364300000	(((((((((2fzf_A:2.0651730000	2jd7_A:0.0940910000):0.2092340000	1krq_A:0.1265810000):0.1357510000	1eum_A:0.0752770000):0.1663470000	1vlg_A:0.3560600000):0.3368180000	(((1lb3_A:0.1495630000	2za7_A:0.0736800000):0.1691490000	(1bg7_A:0.0000030000	(1z6o_A:0.9292370000	1z6o_M:0.7833660000):0.3162480000):0.0377042000):0.0201986000	1r03_A:0.0178710000):0.5901030000):0.2073910000	3e6s_A:0.4073610000):0.6953830000	(((1bcf_A:0.0000010000	3e1q_A:0.0000010000):0.0544297000	((1lko_A:0.4297320000	3qhb_A:1.2038580000):0.4253630000	1yuz_A:0.7650380000):1.4834200000):0.1193160000	2fkz_A:0.0443740000):0.0000020857):0.1301720000	1jgc_A:0.1531280000):0.3703150000	1nfv_A:0.7649470000):0.7266480000):0.1030050000):0.0434905000	(2vzb_A:0.3762080000	(1otk_A:1.5656820000	((((((1oqu_A:0.3084250000	1uzr_A:0.0728140000):0.1394660000	1r2f_A:0.0302370000):1.0920700000	1mxr_A:0.8044170000):0.2487720000	((1jk0_A:0.7255270000	(2uw2_A:0.1164930000	1w68_A:0.2933130000):0.2077530000):0.3766180000	((2inc_B:0.6980600000	2inp_C:1.5910980000):0.4071690000	(1mty_B:1.3508440000	(1mty_D:1.1652030000	3dhg_A:1.4155180000):0.3051440000):0.5725230000):1.5215300000):0.3454100000):0.5558000000	3ee4_A:1.3200570000):0.6474700000	(((2uw1_A:0.0042890000	2uw1_B:0.0000010000):0.0565557000	1afr_A:0.1914870000):1.2660500000	1za0_A:1.7896900000):0.7491920000):1.4280200000):1.3557900000):0.8388370000):0.0958912000	((1qgh_A:0.4902550000	2ux1_A:0.5904140000):0.3531970000	2fjc_A:0.4051880000):0.1754120000):0.0987164000	1ji4_A:0.3982300000):0.1735950000):0.0727405000);
(1ji5_A:0.3852180000	1jig_A:0.1489120000	(1n1q_A:0.1750640000	(((2chp_A:0.5813590000	(2ux1_A:0.4502200000	(((((1dps_A:0.0000010000	1jts_A:0.0000010000):0.2203620000	1uvh_A:1.2112970000):0.2106730000	1o9r_A:0.2876880000):0.4210690000	(1tjo_A:0.0000010000	1tk6_A:0.0000010000):1.0514200000):0.2326790000	((((((((2fzf_A:2.8948650000	(2jd7_A:0.1435080000	1vlg_A:0.4252140000):0.0384546000):0.0395944000	(1eum_A:0.1995420000	1krq_A:0.3287260000):0.0661643000):0.1631040000	3e6s_A:0.3213840000):0.2217460000	((((1lb3_A:0.1651570000	2za7_A:0.0672000000):0.1503220000	(1z6o_A:0.9088470000	1z6o_M:1.1180800000):0.1867630000):0.0709834000	1bg7_A:0.0639670000):0.1821610000	1r03_A:0.0000020000):0.6799800000):0.5888520000	(((1lko_A:0.5678710000	1yuz_A:2.6108200000):0.8762260000	3qhb_A:0.8734620000):1.6279200000	((1otk_A:4.1379720000	3ee4_A:0.8706260000):0.1624890000	(((((1oqu_A:0.3370790000	1uzr_A:0.0209550000):0.1891700000	1r2f_A:0.1058920000):0.6250500000	1mxr_A:1.2655530000):0.2493810000	((1jk0_A:0.3243560000	(2uw2_A:0.1566730000	1w68_A:0.1407410000):0.3682680000):0.8644300000	(2inc_B:0.9785480000	((2inp_C:1.5410590000	1mty_B:1.4438480000):0.4954170000	(1mty_D:1.7714960000	3dhg_A:1.3099070000):0.5667080000):0.4923810000):2.0236700000):0.1979360000):0.4431060000	(((2uw1_A:0.0000020000	2uw1_B:0.0000010000):0.0778366000	1afr_A:0.1860570000):1.4774100000	1za0_A:1.8261100000):1.7833900000):0.3584980000):3.1343600000):0.1539690000):0.3667180000	((1bcf_A:0.0000010000	3e1q_A:0.0000010000):0.1305600000	2fkz_A:0.0478320000):0.0000029161):0.1505780000	1jgc_A:0.1854280000):0.9473930000	1nfv_A:0.6342330000):0.4598580000):0.0485295000):0.2030000000):0.0445887000	(1qgh_A:0.4973880000	2vzb_A:0.7826500000):0.2997700000):0.0790520000	(1ji4_A:0.3524940000	2fjc_A:0.1310610000):0.1850210000):0.2524350000):0.0533856000);
(1ji5_A:0.1637790000	(1jig_A:0.0519870000	(1n1q_A:0.3858240000	(1ji4_A:0.3844860000	2fjc_A:0.3645910000):0.1882520000):0.1707560000):0.2068820000	(((2chp_A:0.1503710000	(2vzb_A:0.3894300000	(1otk_A:2.5697300000	((((((1oqu_A:0.1960220000	1r2f_A:0.1908390000):0.0959270000	1uzr_A:0.0000020000):0.6340790000	1mxr_A:1.0275530000):0.5010720000	((1jk0_A:0.4575910000	(2uw2_A:0.2010870000	1w68_A:0.1355080000):0.2916980000):0.1801420000	(2inc_B:0.7212040000	(((2inp_C:1.2874110000	1mty_B:1.2221090000):0.7172620000	1mty_D:1.5354400000):0.1007530000	3dhg_A:1.1314180000):0.7108720000):1.6006300000):0.5086680000):0.4378350000	3ee4_A:0.9946920000):1.3730500000	(((2uw1_A:0.0037940000	2uw1_B:0.0000010000):0.0959872000	1afr_A:0.1167010000):1.3431900000	1za0_A:1.5530820000):0.3818470000):0.3730280000):1.5092500000):0.2340080000):0.1839210000	((1qgh_A:0.2635360000	2ux1_A:0.4758090000):0.3107820000	((((1dps_A:0.0000010000	1jts_A:0.0000010000):0.4710860000	1uvh_A:0.8762010000):0.1447480000	1o9r_A:0.0996630000):0.4964060000	(1tjo_A:0.0000010000	1tk6_A:0.0000010000):0.4696060000):0.4070890000):0.2496940000):0.0446714000	((((((((2fzf_A:3.2523540000	2jd7_A:0.0315150000):0.0382468000	1vlg_A:0.3351170000):0.1045600000	((((1lb3_A:0.1546560000	2za7_A:0.0371580000):0.2455640000	(1bg7_A:0.0000030000	(1z6o_A:1.2702580000	1z6o_M:0.9224140000):0.2146200000):0.0379092000):0.0958101000	1r03_A:0.0000020000):0.6698170000	(1krq_A:0.1768560000	3e6s_A:0.4760390000):0.1139250000):0.0517337000):0.0876729000	1eum_A:0.0000030000):0.3239000000	((1lko_A:1.0668690000	1yuz_A:1.3740690000):0.3475440000	3qhb_A:1.5536280000):1.2976800000):0.2489950000	1jgc_A:0.0446790000):0.0925193000	((1bcf_A:0.0000010000	3e1q_A:0.0000010000):0.1206590000	2fkz_A:0.1618010000):0.0555115000):0.7240430000	1nfv_A:0.4925890000):0.6994330000):0.0622681000);
(1ji5_A:0.0415370000	(1jig_A:0.0307600000	(1n1q_A:0.2020630000	(((2chp_A:0.4285380000	(2ux1_A:0.4456640000	(((((1dps_A:0.0000010000	1jts_A:0.0000010000):0.3525050000	1o9r_A:0.2611880000):0.3590790000	(1tjo_A:0.0000010000	1tk6_A:0.0000020000):0.6250920000):0.1176520000	1uvh_A:1.0235410000):0.1013840000	((((((((2fzf_A:2.4446800000	2jd7_A:0.1045660000):0.0631046000	1vlg_A:0.2079730000):0.1276780000	(1eum_A:0.1337390000	1krq_A:0.3567950000):0.0300497000):0.1514990000	((((((1lb3_A:0.1342240000	2za7_A:0.0727560000):0.2159830000	1z6o_M:1.3054420000):0.0878058000	1bg7_A:0.0466550000):0.2950360000	1r03_A:0.0000020000):0.1610280000	1z6o_A:0.9426870000):0.4611570000	3e6s_A:0.3964510000):0.1345320000):0.3429400000	((1lko_A:0.0000030000	1yuz_A:1.8501590000):0.9108940000	3qhb_A:1.3360910000):0.7019640000):0.4151660000	((1bcf_A:0.0000010000	3e1q_A:0.0000020000):0.1333710000	2fkz_A:0.0404900000):0.0000020418):0.0757126000	1jgc_A:0.1133010000):0.3713970000	1nfv_A:0.6206850000):0.8905240000):0.0371987000):0.0980156000):0.1187640000	(2vzb_A:0.3245920000	(1otk_A:2.9826080000	((((((1oqu_A:0.1790860000	1uzr_A:0.0444170000):0.2197570000	1r2f_A:0.0250740000):0.8785620000	((1jk0_A:0.4520410000	(2uw2_A:0.0680540000	1w68_A:0.1902450000):0.4204560000):0.4905790000	((2inc_B:1.1686230000	(2inp_C:1.1318150000	1mty_B:1.2966180000):0.4073120000):0.1660420000	(1mty_D:1.2788100000	3dhg_A:1.5585840000):0.6498720000):1.7809000000):0.3557220000):0.3724580000	1mxr_A:0.7234040000):0.7471450000	(((2uw1_A:0.0040390000	2uw1_B:0.0000010000):0.1386530000	1afr_A:0.1532150000):1.4057300000	1za0_A:2.2494040000):1.3305500000):0.3862220000	3ee4_A:0.9961080000):0.4552700000):1.7985000000):0.6476080000):0.0890735000	(1ji4_A:0.3229530000	2fjc_A:0.2647620000):0.1428490000):0.1135120000):0.0816965000):0.2127000000	1qgh_A:0.4595840000);
(1ji5_A:0.0000020000	((1jig_A:0.1096660000	(((2chp_A:0.2773780000	(2vzb_A:0.1851250000	(1otk_A:2.0917820000	(((((1oqu_A:0.2598750000	1uzr_A:0.0306680000):0.1237420000	1r2f_A:0.0655390000):0.5638130000	(1mxr_A:0.7757280000	((1jk0_A:0.4053540000	(2uw2_A:0.1454030000	1w68_A:0.1368850000):0.4251850000):0.3138710000	((2inc_B:1.4341260000	(2inp_C:1.4481360000	1mty_B:1.1432280000):0.3185400000):0.3267760000	(1mty_D:1.2144660000	3dhg_A:1.2687410000):0.2784630000):1.9816400000):0.6414240000):0.2065580000):0.9703320000	3ee4_A:0.7320190000):0.9704790000	(((2uw1_A:0.0092770000	2uw1_B:0.0000010000):0.0521088000	1afr_A:0.2064440000):1.5853500000	1za0_A:1.5670530000):0.4672520000):1.0055800000):1.8740300000):0.8253400000):0.2510080000	((2ux1_A:0.3266450000	(((((((2fzf_A:2.5958930000	2jd7_A:0.0916470000):0.0857417000	1vlg_A:0.2975940000):0.1313020000	(1eum_A:0.1630720000	1krq_A:0.6079390000):0.0314218000):0.1368120000	(((((1lb3_A:0.2704960000	2za7_A:0.0599900000):0.2060810000	(1bg7_A:0.0358360000	1z6o_M:0.9853690000):0.0568563000):0.0809089000	1z6o_A:1.2450220000):0.0757129000	1r03_A:0.0000020000):0.4347380000	3e6s_A:0.4693970000):0.1961690000):0.3083590000	((1lko_A:1.1084090000	1yuz_A:2.0494300000):0.7428270000	3qhb_A:1.4281840000):1.0633900000):0.3854560000	(((1bcf_A:0.0000010000	3e1q_A:0.0000020000):0.1476020000	2fkz_A:0.1051760000):0.0465457000	1jgc_A:0.2064050000):0.0915485000):0.2243760000	1nfv_A:0.5981120000):0.4577920000):0.2445330000	((((1dps_A:0.0000010000	1jts_A:0.0000010000):0.3175260000	1o9r_A:0.2363050000):0.3465060000	1uvh_A:0.9479850000):0.3747860000	(1tjo_A:0.0000010000	1tk6_A:0.0000020000):0.4804640000):0.3187310000):0.1791440000):0.1511220000	(1ji4_A:0.4110700000	2fjc_A:0.2576300000):0.1873290000):0.1901960000):0.0253934000	1n1q_A:0.2010750000):0.3676870000	1qgh_A:0.7497350000);
(1ji5_A:0.1733000000	1jig_A:0.1042020000	(1n1q_A:0.2690090000	((((2chp_A:0.3703890000	((((1dps_A:0.0000010000	1jts_A:0.0000010000):0.4685030000	1o9r_A:0.2520870000):0.3709360000	1uvh_A:0.7422110000):0.5414260000	(1tjo_A:0.0000020000	1tk6_A:0.0000020000):0.3838610000):0.6566180000):0.0968303000	(2vzb_A:0.3375650000	(1otk_A:2.3462430000	((((((1oqu_A:0.2350530000	1uzr_A:0.0414550000):0.1399000000	1r2f_A:0.0801010000):0.6459410000	((1jk0_A:0.4923190000	(2uw2_A:0.0335350000	1w68_A:0.2033260000):0.3937250000):0.4221490000	((2inc_B:0.9698270000	(2inp_C:1.1639110000	1mty_B:1.2337240000):0.4724920000):0.3155560000	(1mty_D:1.2716090000	3dhg_A:1.4066510000):0.2378770000):1.8003800000):0.5006070000):0.2533830000	1mxr_A:0.7564130000):0.7116630000	3ee4_A:1.0709230000):0.9616380000	(((2uw1_A:0.0041870000	2uw1_B:0.0000020000):0.0940963000	1afr_A:0.1075180000):1.7549200000	1za0_A:1.5594130000):0.0000029700):0.8591030000):2.7197300000):0.4024720000):0.0876270000	(((1qgh_A:0.4005020000	2ux1_A:0.4238610000):0.2431590000	2fjc_A:0.4978710000):0.0601667000	1ji4_A:0.2079600000):0.1370820000):0.0000026148	(((((((2fzf_A:2.2738690000	(2jd7_A:0.0804140000	1vlg_A:0.3559840000):0.0209303000):0.0874289000	((((((1lb3_A:0.0798570000	2za7_A:0.1209250000):0.2843760000	1bg7_A:0.0471470000):0.0354072000	(1z6o_A:1.1899670000	1z6o_M:0.7025090000):0.2582870000):0.1036040000	1r03_A:0.0233500000):0.4008400000	3e6s_A:0.7268620000):0.1922310000	1krq_A:0.2481010000):0.1497290000):0.1800340000	1eum_A:0.0187050000):0.4340780000	(1lko_A:0.7001210000	(1yuz_A:1.1905620000	3qhb_A:1.5279490000):0.5821780000):1.6466300000):0.4231050000	((1bcf_A:0.0000010000	3e1q_A:0.0000010000):0.1124930000	2fkz_A:0.1437220000):0.0000025392):0.0830586000	1jgc_A:0.1900850000):0.4217360000	1nfv_A:0.8017900000):0.9406330000):0.2677660000):0.0594893000);
(1ji5_A:0.1629920000	1jig_A:0.0453700000	(1n1q_A:0.3171840000	((2chp_A:0.4739490000	(((1qgh_A:0.4331600000	2ux1_A:0.3550540000):0.2927550000	((((1dps_A:0.0000010000	1jts_A:0.0000010000):0.5788480000	1o9r_A:0.3689850000):0.1750020000	(1uvh_A:1.4625570000	(1tjo_A:0.0000010000	1tk6_A:0.0000010000):0.4399090000):0.3481600000):0.2476770000	(((((((2fzf_A:1.9444860000	2jd7_A:0.1066820000):0.0316014000	1vlg_A:0.3277730000):0.1245190000	(((((1lb3_A:0.1576670000	2za7_A:0.0707840000):0.5518160000	1bg7_A:0.0000030000):0.0758860000	(1z6o_A:1.0507030000	1z6o_M:0.9664880000):0.4365790000):0.1377570000	1r03_A:0.0000030000):0.7632690000	(1krq_A:0.1261430000	3e6s_A:0.6648840000):0.1263850000):0.1402670000):0.0913725000	1eum_A:0.0168720000):0.8333830000	(((1bcf_A:0.0000010000	3e1q_A:0.0000010000):0.1319220000	2fkz_A:0.2607040000):0.0285437000	1jgc_A:0.1732700000):0.3622200000):0.5455960000	1nfv_A:0.6054810000):0.2327640000	(1lko_A:0.3982980000	(1yuz_A:0.6141830000	3qhb_A:1.1737640000):1.0929900000):0.5748170000):0.6294230000):0.1899790000):0.0000025252	(2vzb_A:0.5686200000	(1otk_A:1.9860790000	(((((((1oqu_A:0.3156560000	1uzr_A:0.0000030000):0.1655430000	1r2f_A:0.0524700000):0.6525650000	1mxr_A:0.8564030000):0.5192640000	(1jk0_A:0.4725020000	(2uw2_A:0.0795170000	1w68_A:0.2733420000):0.3409450000):0.7623250000):0.3004900000	(2inc_B:0.7335470000	(((2inp_C:1.6066060000	1mty_B:0.7904100000):0.3855870000	1mty_D:1.5781790000):0.0534491000	3dhg_A:1.8756370000):0.2475500000):1.8627000000):0.3689470000	3ee4_A:0.8628920000):0.4578880000	((2uw1_A:0.0006610000	(2uw1_B:0.0000010000	1afr_A:0.2937320000):0.0039963200):1.3389600000	1za0_A:2.2539950000):0.8520440000):0.9937940000):0.9176570000):0.6021660000):0.1442520000):0.1416450000	(1ji4_A:0.3030920000	2fjc_A:0.2933980000):0.1079570000):0.1746890000):0.0171983000);
(1ji5_A:0.2465910000	1jig_A:0.0987700000	(1n1q_A:0.3276710000	(((((2chp_A:0.2965390000	((1qgh_A:0.5281330000	2ux1_A:0.2588910000):0.1827020000	((((1dps_A:0.0000010000	1jts_A:0.0000010000):0.5350000000	1o9r_A:0.2028920000):0.3040810000	1uvh_A:0.8612480000):0.4489500000	(1tjo_A:0.0000020000	1tk6_A:0.0000020000):0.2857260000):0.5367860000):0.0951809000):0.0980914000	(2vzb_A:0.6356100000	(1otk_A:1.5347570000	(((((((1oqu_A:0.2828590000	1uzr_A:0.0620270000):0.1889390000	1r2f_A:0.0290720000):0.4565400000	1mxr_A:1.4005730000):0.2242810000	(1jk0_A:0.5887530000	(2uw2_A:0.1182990000	1w68_A:0.1889770000):0.3123440000):0.8458650000):0.5927300000	(((2inc_B:0.7950510000	2inp_C:1.7493250000):0.5395810000	1mty_B:1.2517260000):0.1905420000	(1mty_D:1.6716390000	3dhg_A:1.2276970000):0.2636420000):1.4062100000):0.3166760000	3ee4_A:1.5342230000):0.2543100000	(((2uw1_A:0.0045610000	2uw1_B:0.0000020000):0.0350073000	1afr_A:0.1449510000):1.4067000000	1za0_A:2.0644490000):0.1883280000):0.5975340000):1.8864100000):0.4138870000):0.1185730000	((((((2fzf_A:1.8843410000	2jd7_A:0.0503850000):0.0346576000	1vlg_A:0.3260580000):0.1008030000	((((((1lb3_A:0.1522450000	2za7_A:0.1257020000):0.2213660000	1bg7_A:0.0145650000):0.0891220000	(1z6o_A:0.9897310000	1z6o_M:0.7516370000):0.2696790000):0.0970520000	1r03_A:0.0550020000):0.6605140000	3e6s_A:0.2735290000):0.4356260000	1krq_A:0.2585590000):0.1780590000):0.1840730000	1eum_A:0.0000020000):0.6263550000	((((1bcf_A:0.0000010000	3e1q_A:0.0000010000):0.1885210000	2fkz_A:0.1916330000):0.1107770000	1jgc_A:0.1831430000):0.1911020000	(1lko_A:0.6634570000	(1yuz_A:1.0305570000	3qhb_A:1.2822410000):0.4384380000):1.5775800000):0.2225350000):0.3676340000	1nfv_A:0.6164580000):0.9436040000):0.0243159000	2fjc_A:0.4868600000):0.0200359000	1ji4_A:0.2301250000):0.1800410000):0.0263096000);
(1ji5_A:0.1944790000	1jig_A:0.1586470000	(1n1q_A:0.2641070000	(((2chp_A:0.2900140000	((((1dps_A:0.0000010000	1jts_A:0.0000010000):0.7461830000	1o9r_A:0.1685460000):0.3850650000	1uvh_A:0.6253950000):0.3218240000	(1tjo_A:0.0000010000	1tk6_A:0.0000010000):0.3739930000):0.3841100000):0.1790200000	(1ji4_A:0.2626600000	2fjc_A:0.2301980000):0.2552230000):0.1044910000	(((1qgh_A:0.4402370000	2ux1_A:0.2393370000):0.3114980000	(2vzb_A:0.6060450000	((1otk_A:3.0640920000	(((2uw1_A:0.0075910000	2uw1_B:0.0000010000):0.1192840000	1afr_A:0.1261610000):1.2814400000	1za0_A:1.7305080000):0.0935747000):0.8018450000	(((((1oqu_A:0.2660760000	1uzr_A:0.0924190000):0.1740140000	1r2f_A:0.0448120000):1.0529100000	1mxr_A:0.9169210000):0.2523210000	((1jk0_A:0.3758950000	(2uw2_A:0.0702360000	1w68_A:0.2475110000):0.3561720000):0.3213560000	((2inc_B:0.7847820000	(2inp_C:1.2306180000	1mty_B:1.4177640000):0.4492030000):0.5203310000	(1mty_D:1.2984310000	3dhg_A:1.0670090000):0.4016190000):1.8753800000):0.4667610000):0.6746390000	3ee4_A:1.0385970000):0.4167870000):1.8077600000):0.3022520000):0.0187487000	(((((((((2fzf_A:1.8738930000	2jd7_A:0.0580950000):0.0929665000	(1eum_A:0.1219240000	(1krq_A:0.2884270000	3e6s_A:0.4090910000):0.1830860000):0.1753580000):0.1091940000	1vlg_A:0.2927330000):0.1889520000	(((1lb3_A:0.0802250000	2za7_A:0.1208870000):0.2301740000	(1bg7_A:0.0000030000	(1z6o_A:0.9828480000	1z6o_M:0.6733110000):0.1750340000):0.0351258000):0.0488461000	1r03_A:0.0360510000):0.3566360000):0.3680700000	((1lko_A:0.7073770000	1yuz_A:0.9208390000):0.4533610000	3qhb_A:0.6509100000):1.1932600000):0.2178890000	1jgc_A:0.0922980000):0.0598655000	2fkz_A:0.0929690000):0.0171766000	(1bcf_A:0.0000010000	3e1q_A:0.0000010000):0.0748173000):0.8481220000	1nfv_A:0.5154900000):0.4512350000):0.0186164000):0.1280460000):0.0206523000);
(1ji5_A:0.2859540000	1jig_A:0.0887780000	((1n1q_A:0.1859190000	(1ji4_A:0.2821630000	2fjc_A:0.3914930000):0.1551040000):0.0554887000	((2chp_A:0.1750090000	(2vzb_A:0.4174790000	((1otk_A:3.7537100000	(((2uw1_A:0.0037650000	2uw1_B:0.0000010000):0.1022430000	1afr_A:0.1635050000):1.0252000000	1za0_A:1.7444190000):0.4715720000):0.7462700000	((((((1oqu_A:0.2379510000	1uzr_A:0.0758390000):0.2089870000	1r2f_A:0.0081300000):0.7789480000	1mxr_A:0.8539480000):0.4153570000	(1jk0_A:0.2875610000	(2uw2_A:0.0853270000	1w68_A:0.2253160000):0.6811760000):0.7660930000):0.5468600000	3ee4_A:0.8958680000):0.8189230000	((((2inc_B:0.9744530000	2inp_C:1.7570220000):0.7205080000	1mty_B:1.5290180000):0.4820780000	3dhg_A:1.0749120000):0.2543850000	1mty_D:1.4266640000):1.2398800000):0.5220800000):2.9122100000):0.3012180000):0.1729870000	((1qgh_A:0.6335580000	2ux1_A:0.2242270000):0.3412540000	(((((1dps_A:0.0000010000	1jts_A:0.0000010000):0.4806290000	1o9r_A:0.1695340000):0.2008270000	1uvh_A:1.4817070000):0.3188830000	(1tjo_A:0.0000010000	1tk6_A:0.0000010000):0.5011400000):0.4130720000	((((((((((2fzf_A:2.3083440000	2jd7_A:0.0838810000):0.0296141000	(1eum_A:0.1059610000	1krq_A:0.3139110000):0.0797415000):0.1221360000	1vlg_A:0.1740380000):0.1680270000	((((1lb3_A:0.1307060000	2za7_A:0.1023480000):0.1197810000	1z6o_M:0.8990730000):0.0248918000	1bg7_A:0.0445270000):0.1180240000	(1r03_A:0.0000020000	1z6o_A:0.8207740000):0.1034660000):0.5047160000):0.1615660000	3e6s_A:0.4055110000):0.2967760000	(1lko_A:0.5101670000	(1yuz_A:1.7195630000	3qhb_A:1.4700820000):0.2978570000):1.3867600000):0.2271800000	(1bcf_A:0.0000010000	3e1q_A:0.0000010000):0.1460980000):0.0000029597	2fkz_A:0.1502050000):0.0612059000	1jgc_A:0.1500500000):0.3856780000	1nfv_A:0.6073760000):0.7122080000):0.1540790000):0.0763078000):0.0921619000):0.0557512000);
(1ji5_A:0.3227180000	1jig_A:0.1068080000	(1n1q_A:0.2533960000	(((2chp_A:0.4469230000	(((1qgh_A:0.4080330000	2ux1_A:0.4483850000):0.3231800000	((((((((2fzf_A:2.0347680000	((1eum_A:0.1832250000	1krq_A:0.2739290000):0.0651001000	2jd7_A:0.1407800000):0.0000021215):0.1906320000	1vlg_A:0.1224190000):0.1019350000	(((((1lb3_A:0.1546120000	(1z6o_A:0.8878330000	1z6o_M:0.9999800000):0.1897520000):0.0879388000	2za7_A:0.1236040000):0.0777817000	1bg7_A:0.0764400000):0.1625340000	1r03_A:0.0000020000):0.6596570000	3e6s_A:0.5113070000):0.0466460000):0.6481680000	(1lko_A:0.5895830000	(1yuz_A:1.3592710000	3qhb_A:1.3211210000):0.1945490000):1.5369500000):0.2702970000	(1bcf_A:0.0000010000	3e1q_A:0.0000010000):0.0618586000):0.0026858200	2fkz_A:0.0839770000):0.1536070000	1jgc_A:0.1630290000):0.3052520000	1nfv_A:0.4496390000):0.9922220000):0.0488111000	(2vzb_A:0.1607620000	(1otk_A:2.7562700000	((((((1oqu_A:0.3071350000	1r2f_A:0.1724200000):0.0841457000	1uzr_A:0.0268310000):0.6545070000	1mxr_A:0.7785000000):0.3454160000	((1jk0_A:0.5345710000	(2uw2_A:0.1405040000	1w68_A:0.1790750000):0.4582930000):0.6232200000	((2inc_B:1.1146810000	(2inp_C:1.1620670000	1mty_B:1.3538890000):0.5725790000):0.4343110000	(1mty_D:1.2983910000	3dhg_A:1.6227140000):0.5594630000):1.4278100000):0.4198600000):0.7031710000	3ee4_A:1.2517390000):1.1139900000	(((2uw1_A:0.0000020000	2uw1_B:0.0000010000):0.1610280000	1afr_A:0.1530460000):0.5429100000	1za0_A:1.7010720000):0.9517400000):0.8760540000):1.3430700000):0.5645130000):0.1637400000):0.0490560000	((((1dps_A:0.0000010000	1jts_A:0.0000010000):0.2577190000	1o9r_A:0.2950950000):0.2533100000	1uvh_A:0.7488480000):0.1794200000	(1tjo_A:0.0000010000	1tk6_A:0.0000010000):0.9006240000):0.3437410000):0.0933278000	(1ji4_A:0.5836040000	2fjc_A:0.0791890000):0.1795060000):0.2326760000):0.0704908000);
(1ji5_A:0.2405120000	1jig_A:0.0469780000	(1n1q_A:0.3225690000	(((2chp_A:0.3661820000	((((1qgh_A:0.3594410000	2ux1_A:0.2605650000):0.2986690000	(((((((((2fzf_A:2.2577830000	2jd7_A:0.1800360000):0.0657987000	(1eum_A:0.1142810000	1krq_A:0.2530400000):0.0556841000):0.1686690000	1vlg_A:0.2694290000):0.1156500000	(((((1lb3_A:0.1228930000	2za7_A:0.1226040000):0.1899450000	(1z6o_A:0.8716960000	1z6o_M:0.7150260000):0.2071490000):0.1637720000	1bg7_A:0.0252080000):0.1628560000	1r03_A:0.0000020000):0.5474320000	3e6s_A:0.3982520000):0.0996177000):0.3274040000	((1lko_A:0.8632130000	1yuz_A:2.0117840000):0.4117380000	3qhb_A:1.5191370000):0.9700900000):0.1334220000	2fkz_A:0.0476090000):0.0000023749	(1bcf_A:0.0000010000	3e1q_A:0.0000010000):0.1288750000):0.1362010000	1jgc_A:0.0848770000):0.4302390000	1nfv_A:0.5733350000):0.5920400000):0.0000027959	(2vzb_A:0.4627000000	((((1otk_A:4.8314200000	1za0_A:0.9118170000):0.0000024201	((2uw1_A:0.0040380000	2uw1_B:0.0000010000):0.0279939000	1afr_A:0.2404950000):1.5270400000):1.9938500000	((((1oqu_A:0.2199610000	1uzr_A:0.0782990000):0.2472990000	1r2f_A:0.0758010000):0.5384790000	1mxr_A:0.9513580000):0.3087460000	((1jk0_A:0.4187530000	(2uw2_A:0.1102200000	1w68_A:0.1389700000):0.3015560000):0.5976860000	(2inc_B:1.2439550000	((2inp_C:2.1023210000	1mty_B:1.1149640000):0.3473180000	(1mty_D:1.1333900000	3dhg_A:1.7103900000):0.1909880000):0.2395700000):1.6366200000):0.3231950000):0.5340330000):0.2060900000	3ee4_A:0.8958840000):2.0124200000):0.3202820000):0.0255607000	((((1dps_A:0.0000010000	1jts_A:0.0000010000):0.4272790000	1o9r_A:0.2269340000):0.3482650000	1uvh_A:0.8742140000):0.2771270000	(1tjo_A:0.0000010000	1tk6_A:0.0000010000):0.3933510000):0.4677590000):0.0582327000):0.0958949000	2fjc_A:0.4290450000):0.0221621000	1ji4_A:0.2942300000):0.1688790000):0.0000020257);
(1ji5_A:0.2434650000	1jig_A:0.1296260000	(1n1q_A:0.1935740000	(((((2chp_A:0.1767210000	((((1dps_A:0.0000010000	1jts_A:0.0000010000):0.3755710000	1o9r_A:0.2644060000):0.4930740000	1uvh_A:0.6558980000):0.4742590000	(1tjo_A:0.0000010000	1tk6_A:0.0000010000):0.4460180000):0.3085920000):0.1534570000	2vzb_A:0.7541290000):0.0324278000	(1qgh_A:0.3424080000	2ux1_A:0.3607680000):0.2836100000):0.0402702000	((2fzf_A:1.8630310000	1nfv_A:0.1683730000):0.3133900000	((((1bcf_A:0.0000010000	3e1q_A:0.0000010000):0.0600997000	1jgc_A:0.1150070000):0.0000022571	(2fkz_A:0.0548400000	(((1lko_A:0.6309970000	1yuz_A:1.0299530000):0.4762700000	3qhb_A:1.0339270000):1.0897000000	(1otk_A:3.3097570000	(((((1oqu_A:0.2275130000	1uzr_A:0.0393180000):0.1746760000	1r2f_A:0.0000020000):0.7206060000	(1mxr_A:0.7953450000	((1jk0_A:0.4435010000	(2uw2_A:0.0677390000	1w68_A:0.2165900000):0.3390420000):0.4143760000	((2inc_B:0.8547730000	2inp_C:1.2634270000):0.4855870000	(1mty_B:1.4011900000	(1mty_D:1.2579220000	3dhg_A:1.1358940000):0.3409060000):0.1138390000):2.0500900000):0.3383690000):0.3936600000):0.4788730000	(((2uw1_A:0.0000020000	2uw1_B:0.0000010000):0.1004600000	1afr_A:0.1139730000):1.4340500000	1za0_A:1.3031020000):1.0688900000):0.2397550000	3ee4_A:0.7871110000):0.6707890000):1.2238800000):0.1721900000):0.0199836000):0.1529280000	((((((1lb3_A:0.0489210000	2za7_A:0.1057600000):0.0875086000	(1bg7_A:0.0081450000	1r03_A:0.1562550000):0.0497545000):0.1140850000	(1z6o_A:1.0140130000	1z6o_M:0.7036110000):0.2738520000):0.6319610000	(1krq_A:0.3195730000	2jd7_A:0.2126360000):0.0509536000):0.1258220000	(3e6s_A:0.7623490000	1vlg_A:0.2763910000):0.0198021000):0.1101310000	1eum_A:0.0886450000):0.4341350000):0.5317800000):0.6393170000):0.0768176000	(1ji4_A:0.1803650000	2fjc_A:0.2491430000):0.2687960000):0.1804520000):0.1090330000);
(1ji5_A:0.2277370000	1jig_A:0.1488860000	(1n1q_A:0.3752630000	((((2chp_A:0.2519180000	(2vzb_A:0.3812450000	(1otk_A:1.9745180000	((((((((1oqu_A:0.2725340000	1r2f_A:0.1664900000):0.0503728000	1uzr_A:0.0000020000):0.8079900000	1mxr_A:0.9022590000):0.1914230000	(1jk0_A:0.3904360000	(2uw2_A:0.1951300000	1w68_A:0.1005760000):0.3063710000):0.7941350000):0.7649840000	3ee4_A:1.3493490000):0.5808210000	((((2inc_B:1.1757750000	2inp_C:1.4319780000):0.5429610000	1mty_B:1.1800460000):0.5049290000	3dhg_A:1.0224200000):0.1569480000	1mty_D:1.0537890000):2.1066800000):0.7348700000	((2uw1_A:0.0000020000	2uw1_B:0.0000020000):0.1065060000	1afr_A:0.1410720000):1.5452800000):0.1411000000	1za0_A:1.8748920000):0.6644990000):2.0001800000):0.5953140000):0.2549600000	((1qgh_A:0.6696590000	2ux1_A:0.2536090000):0.1398350000	(((((1dps_A:0.0000010000	1jts_A:0.0000010000):0.6077560000	1uvh_A:1.2601510000):0.3336440000	1o9r_A:0.1732990000):0.5065470000	(1tjo_A:0.0000010000	1tk6_A:0.0000010000):0.3576150000):0.4465190000	(((((2fzf_A:2.7931210000	(((((((1lb3_A:0.0805570000	2za7_A:0.1627550000):0.2617390000	(1bg7_A:0.0060950000	(1z6o_A:0.5503680000	1z6o_M:0.5875480000):0.3159740000):0.0759152000):0.0646452000	1r03_A:0.0258590000):0.5298700000	3e6s_A:0.3266750000):0.2358360000	1krq_A:0.3430140000):0.0365643000	1eum_A:0.1936510000):0.0817507000	(2jd7_A:0.0990750000	1vlg_A:0.2682440000):0.0294709000):0.0000022052):0.3195620000	(1lko_A:0.3279630000	(1yuz_A:1.7807990000	3qhb_A:1.0707880000):0.3097560000):1.3359900000):0.5895410000	((1bcf_A:0.0000010000	3e1q_A:0.0000010000):0.1453950000	2fkz_A:0.2067520000):0.0000026729):0.1201990000	1jgc_A:0.1439790000):0.4905360000	1nfv_A:0.5111050000):0.4630770000):0.2090410000):0.0232917000):0.1005460000	2fjc_A:0.6605900000):0.0269882000	1ji4_A:0.3622750000):0.1228350000):0.0787849000);
(1ji5_A:0.1957080000	1jig_A:0.0512860000	(1n1q_A:0.1219280000	(((2chp_A:0.2171600000	((((1dps_A:0.0000010000	1jts_A:0.0000010000):0.5034620000	1o9r_A:0.3895320000):0.5062970000	1uvh_A:0.7022390000):0.3134500000	(1tjo_A:0.0000010000	1tk6_A:0.0000010000):0.3665090000):0.3977870000):0.1692780000	(1ji4_A:0.1154300000	2fjc_A:0.2368140000):0.0920083000):0.0631665000	((((1qgh_A:0.1878620000	2ux1_A:0.3037830000):0.1005190000	((((((((2fzf_A:3.1984230000	2jd7_A:0.0431700000):0.0793830000	1vlg_A:0.4749510000):0.0867512000	((((1lb3_A:0.1004480000	1z6o_A:0.8610270000):0.0191868000	2za7_A:0.1003060000):0.0999732000	(1bg7_A:0.0293580000	1r03_A:0.1083860000):0.0829670000):0.3865820000	1z6o_M:0.8265530000):0.4814270000):0.0483547000	(1krq_A:0.1579740000	3e6s_A:0.7882130000):0.1057800000):0.1432190000	1eum_A:0.1198870000):0.7005040000	(1jgc_A:0.0513300000	(1lko_A:2.2262810000	(1yuz_A:1.4685110000	3qhb_A:1.3489620000):0.2535940000):0.3435360000):0.1170380000):0.0036666300	(1bcf_A:0.0000010000	3e1q_A:0.0000010000):0.1138570000):0.0797953000	2fkz_A:0.0000030000):0.8389830000):0.2057970000	(2vzb_A:0.4699190000	(1otk_A:1.8886990000	((((((1oqu_A:0.2745400000	1uzr_A:0.0534610000):0.1881380000	1r2f_A:0.0202120000):0.8023770000	1mxr_A:0.7937590000):0.2346880000	((1jk0_A:0.4238730000	(2uw2_A:0.1505760000	1w68_A:0.2607150000):0.1831180000):0.4806430000	(((2inc_B:1.2202230000	2inp_C:1.5458000000):0.4858780000	1mty_B:0.7451380000):0.3533130000	(1mty_D:1.1842440000	3dhg_A:1.6982010000):0.7149080000):2.6335700000):0.2523750000):0.8227190000	3ee4_A:0.8642540000):1.5238700000	(((2uw1_A:0.0040930000	2uw1_B:0.0000010000):0.0480352000	1afr_A:0.1938040000):1.8679800000	1za0_A:2.1694580000):0.0000023313):0.9247750000):1.9413600000):0.9759710000):0.0708028000	1nfv_A:1.1275640000):0.0244585000):0.0652050000):0.0615334000);
(1ji5_A:0.3275970000	1jig_A:0.0787230000	(1n1q_A:0.2142800000	((2chp_A:0.4415570000	(((1qgh_A:0.4952890000	2ux1_A:0.3835460000):0.3065760000	(((((1dps_A:0.0000010000	1jts_A:0.0000010000):0.1695110000	1o9r_A:0.5413130000):0.4134570000	1uvh_A:1.4514440000):0.5512940000	((((((((2fzf_A:2.6713820000	2jd7_A:0.1370950000):0.0668895000	1vlg_A:0.3634020000):0.1144430000	(1eum_A:0.0726610000	1krq_A:0.3278130000):0.0804869000):0.1897030000	(((((1lb3_A:0.1165360000	2za7_A:0.0444470000):0.1755330000	(1bg7_A:0.0000030000	1z6o_M:1.0867290000):0.0223967000):0.0849802000	1r03_A:0.0000020000):0.0541321000	1z6o_A:0.7533060000):0.4422120000	3e6s_A:0.3409130000):0.1434370000):0.2733470000	(1lko_A:0.4759330000	(1yuz_A:0.8889710000	3qhb_A:1.2484340000):0.2053840000):0.9272110000):0.3735770000	((1bcf_A:0.0000010000	3e1q_A:0.0000010000):0.0504762000	2fkz_A:0.1423380000):0.0000029597):0.1342720000	1jgc_A:0.0320860000):0.8507940000	1nfv_A:0.4326840000):0.5631770000):0.0722425000	(1tjo_A:0.0000010000	1tk6_A:0.0000010000):0.6716910000):0.2231480000):0.0397596000	(2vzb_A:0.4582850000	((1otk_A:2.2792390000	(((2uw1_A:0.0043380000	2uw1_B:0.0000010000):0.1483060000	1afr_A:0.1494060000):0.7962300000	1za0_A:1.5938960000):0.7224730000):0.6499180000	((((((1oqu_A:0.2842190000	1uzr_A:0.1440600000):0.3159180000	1r2f_A:0.0203350000):0.8672270000	1mxr_A:0.9552970000):0.3392540000	(1jk0_A:0.3204660000	(2uw2_A:0.1085420000	1w68_A:0.2432590000):0.3923760000):0.6444740000):0.4939600000	(2inc_B:0.9388500000	((2inp_C:1.5860620000	1mty_B:1.0715550000):0.7043690000	(1mty_D:1.2856000000	3dhg_A:1.6273920000):0.1459920000):0.7150230000):1.0885100000):0.3651320000	3ee4_A:0.7317280000):0.6867720000):2.1446900000):0.5369830000):0.0734329000):0.0762103000	(1ji4_A:0.2853100000	2fjc_A:0.3929480000):0.1093780000):0.2415920000):0.0000020202);
(1ji5_A:0.2148420000	(1jig_A:0.1182500000	(1n1q_A:0.1021670000	(1ji4_A:0.0495550000	2fjc_A:0.4325460000):0.1214210000):0.2581970000):0.1292580000	((2chp_A:0.3135580000	2vzb_A:0.6578720000):0.0461380000	((1qgh_A:0.3516860000	2ux1_A:0.2989530000):0.3560880000	(((((1dps_A:0.0000010000	1jts_A:0.0000010000):0.6383540000	1o9r_A:0.1471490000):0.2528920000	1uvh_A:1.0209910000):0.2129130000	(1tjo_A:0.0000010000	1tk6_A:0.0000010000):0.4483470000):0.4869740000	(((((((((2fzf_A:1.6347550000	2jd7_A:0.0921910000):0.0140495000	1vlg_A:0.2629140000):0.0580779000	(1eum_A:0.2480630000	1krq_A:0.3576530000):0.0503806000):0.1326640000	(((1lb3_A:0.1254590000	2za7_A:0.1703640000):0.4117460000	(1bg7_A:0.0000030000	(1z6o_A:1.2540380000	1z6o_M:1.0025120000):0.3120620000):0.0541111000):0.1368700000	1r03_A:0.0000020000):0.6246250000):0.1503160000	3e6s_A:0.5664120000):0.4990160000	(((1lko_A:0.8274640000	1yuz_A:1.5442680000):0.4628710000	3qhb_A:1.0860150000):0.9517560000	(1otk_A:2.6205330000	((((((1oqu_A:0.2895240000	1r2f_A:0.2199160000):0.0804105000	1uzr_A:0.0000030000):0.5767450000	1mxr_A:1.0473940000):0.4052630000	((1jk0_A:0.5360820000	(2uw2_A:0.2030550000	1w68_A:0.1355060000):0.4613790000):0.6237600000	(2inc_B:0.8967340000	((2inp_C:1.5256700000	1mty_B:1.2100010000):0.4799050000	(1mty_D:1.6147730000	3dhg_A:1.1232400000):0.5300730000):0.3564150000):1.6038000000):0.5366410000):0.5352230000	(((2uw1_A:0.0044440000	2uw1_B:0.0000010000):0.1279560000	1afr_A:0.0918580000):1.7653700000	1za0_A:2.1972150000):1.8119500000):0.5051810000	3ee4_A:1.2764860000):0.8169500000):1.2530800000):0.1241090000):0.2611790000	((1bcf_A:0.0000010000	3e1q_A:0.0000010000):0.1316570000	2fkz_A:0.1956100000):0.0068126100):0.0360300000	1jgc_A:0.1912340000):0.5771820000	1nfv_A:0.7621300000):0.4425640000):0.0893469000):0.0078858100):0.2147700000);
(1ji5_A:0.3023270000	(1jig_A:0.1765400000	1n1q_A:0.3287740000):0.0000022980	((2chp_A:0.2816580000	(2vzb_A:0.3207660000	(1otk_A:2.5687870000	((((((1oqu_A:0.2960800000	1uzr_A:0.0577770000):0.1129390000	1r2f_A:0.0841610000):0.6262080000	1mxr_A:1.3153250000):0.2590850000	((1jk0_A:0.4457370000	(2uw2_A:0.1342340000	1w68_A:0.1436490000):0.4036340000):0.3981450000	(2inc_B:0.9913970000	(((2inp_C:1.5978710000	1mty_B:1.2477230000):0.5160050000	1mty_D:1.4498010000):0.1707700000	3dhg_A:1.4887810000):0.5063830000):1.8104700000):0.4117060000):0.5486160000	3ee4_A:1.4917110000):1.2111100000	(((2uw1_A:0.0000020000	2uw1_B:0.0000010000):0.0788006000	1afr_A:0.1648300000):1.5243800000	1za0_A:2.1916320000):0.0469082000):0.7794720000):1.8460400000):0.5438370000):0.2071280000	(((1qgh_A:0.5788570000	(2ux1_A:0.3373350000	(1ji4_A:0.4647590000	2fjc_A:0.3113700000):0.0401730000):0.1297730000):0.1718670000	((((2fzf_A:2.6083440000	(1lko_A:0.8347810000	(1yuz_A:1.3598650000	3qhb_A:2.0148640000):0.8425430000):0.2163630000):0.5321200000	(((((((1lb3_A:0.1549720000	2za7_A:0.0621380000):0.2047460000	(1bg7_A:0.0352090000	(1z6o_A:0.8704160000	1z6o_M:0.8805690000):0.3096920000):0.0605564000):0.1029910000	1r03_A:0.0000030000):0.6954550000	3e6s_A:0.4985240000):0.1911930000	1krq_A:0.2721810000):0.1017790000	(2jd7_A:0.1556150000	1vlg_A:0.3304170000):0.2178960000):0.1705470000	1eum_A:0.0000030000):0.3524100000):0.2807700000	(((1bcf_A:0.0000010000	3e1q_A:0.0000010000):0.0564111000	2fkz_A:0.0417700000):0.0669124000	1jgc_A:0.1488340000):0.3708750000):0.4060400000	1nfv_A:0.4751340000):0.7620200000):0.1574350000	(((1dps_A:0.0000010000	1jts_A:0.0000010000):0.2865520000	1o9r_A:0.2581780000):0.2579060000	(1uvh_A:1.0448210000	(1tjo_A:0.0000010000	1tk6_A:0.0000010000):0.5181530000):0.2402350000):0.4808460000):0.0000022472):0.0556148000);
(1ji5_A:0.2405590000	(((1jig_A:0.1289100000	2fjc_A:0.2345950000):0.1020600000	(1n1q_A:0.2635140000	1ji4_A:0.2491200000):0.0761269000):0.1573630000	(((2chp_A:0.1745720000	((((1dps_A:0.0000010000	1jts_A:0.0000010000):0.5183110000	1o9r_A:0.2293650000):0.1253740000	1uvh_A:0.9268100000):0.3300240000	(1tjo_A:0.0000010000	1tk6_A:0.0000010000):0.4617190000):0.4003340000):0.0586779000	(1qgh_A:0.6115540000	2ux1_A:0.2147830000):0.2968010000):0.0837095000	(2vzb_A:0.2898780000	((1otk_A:3.9391740000	(((2uw1_A:0.0086860000	2uw1_B:0.0000010000):0.1032850000	1afr_A:0.2023000000):1.0307800000	1za0_A:1.8761270000):0.1092540000):0.7153080000	((((((1oqu_A:0.2961250000	1r2f_A:0.1637050000):0.0681793000	1uzr_A:0.0301060000):0.7745860000	1mxr_A:0.7222440000):0.4307390000	(1jk0_A:0.4432800000	(2uw2_A:0.1404210000	1w68_A:0.1211230000):0.4486370000):0.7269310000):0.5918980000	3ee4_A:0.7409750000):0.8940730000	((2inc_B:1.1764800000	(2inp_C:1.6239020000	1mty_B:1.0814580000):0.6864050000):0.3225280000	(1mty_D:1.3928640000	3dhg_A:1.5631780000):0.4486850000):0.9185190000):0.5676660000):1.8225300000):0.8266840000):0.0562422000):0.1374730000	(2fzf_A:1.8137630000	((((((1bcf_A:0.0000010000	3e1q_A:0.0000010000):0.0000022636	(1lko_A:0.6802120000	(1yuz_A:1.8879220000	3qhb_A:1.1973860000):0.2149790000):1.6636500000):0.0444705000	2fkz_A:0.0725400000):0.0180757000	1jgc_A:0.2145500000):0.2112320000	((((((1lb3_A:0.1923440000	2za7_A:0.0826800000):0.1213160000	(1bg7_A:0.0151530000	(1z6o_A:0.6446080000	1z6o_M:1.1108950000):0.1613990000):0.0216267000):0.0795147000	1r03_A:0.0266760000):0.9074120000	1vlg_A:0.2019960000):0.1878040000	((1krq_A:0.3406120000	3e6s_A:0.6028700000):0.1060730000	2jd7_A:0.1476720000):0.0253777000):0.0512551000	1eum_A:0.0161530000):0.4843410000):0.3076520000	1nfv_A:0.2745450000):0.1582270000):0.4139330000);
(1ji5_A:0.1325460000	(1jig_A:0.1342020000	1n1q_A:0.2611490000):0.0000020325	(((2chp_A:0.2243280000	((((1dps_A:0.0000010000	1jts_A:0.0000010000):0.4829660000	1o9r_A:0.1227180000):0.1712800000	1uvh_A:0.8110770000):0.4206930000	(1tjo_A:0.0000010000	1tk6_A:0.0000010000):0.3269940000):0.4948250000):0.0577910000	(1ji4_A:0.1168650000	2fjc_A:0.2003950000):0.2827560000):0.0412798000	(((1qgh_A:0.3425120000	2ux1_A:0.2532970000):0.2277360000	((((((((((2fzf_A:2.5302040000	2jd7_A:0.0950410000):0.1747050000	(1eum_A:0.1150990000	1krq_A:0.3270380000):0.0745324000):0.2723980000	1vlg_A:0.3201960000):0.2327790000	3e6s_A:0.3240270000):0.0532573000	((((1lb3_A:0.0758330000	2za7_A:0.0535620000):0.1682940000	(1z6o_A:0.5411570000	1z6o_M:0.8911550000):0.3452940000):0.1595250000	1bg7_A:0.0440000000):0.2123370000	1r03_A:0.0000020000):0.6291790000):0.0421727000	(1lko_A:1.0336910000	(1yuz_A:1.6945540000	3qhb_A:0.6856890000):0.3850440000):1.2735800000):0.6236700000	(1bcf_A:0.0000010000	3e1q_A:0.0000010000):0.0810797000):0.0000028653	2fkz_A:0.0947680000):0.0580270000	1jgc_A:0.0686650000):0.4377170000	1nfv_A:0.4814100000):0.5300610000):0.0000028006	(2vzb_A:0.3901970000	(1otk_A:2.7101120000	((((((1oqu_A:0.2746080000	1uzr_A:0.0467000000):0.1391520000	1r2f_A:0.0454130000):0.4441990000	(1mxr_A:0.7534010000	((1jk0_A:0.3772490000	(2uw2_A:0.0514060000	1w68_A:0.2316600000):0.4290620000):0.5903020000	((2inc_B:1.1160270000	(2inp_C:1.2689610000	1mty_B:1.2061220000):0.3136380000):0.1525530000	(1mty_D:1.7477180000	3dhg_A:1.1871570000):0.4249800000):2.3146700000):0.2360310000):0.3231320000):0.5637130000	3ee4_A:1.0889970000):1.8066100000	1za0_A:2.0198420000):0.1020900000	((2uw1_A:0.0000020000	2uw1_B:0.0000010000):0.0896743000	1afr_A:0.1517150000):1.1785400000):1.2585600000):1.3020100000):0.6950510000):0.0167440000):0.1580150000);
(1ji5_A:0.1139710000	1jig_A:0.0700130000	(1n1q_A:0.1752300000	(((2chp_A:0.2376240000	(2vzb_A:0.4691260000	(((1otk_A:3.0839290000	1za0_A:1.3427260000):0.2422700000	((2uw1_A:0.0077690000	2uw1_B:0.0000010000):0.0901879000	1afr_A:0.2904640000):1.4613000000):1.6143300000	(((((1oqu_A:0.3195120000	1r2f_A:0.2047110000):0.0838850000	1uzr_A:0.0000030000):0.9967660000	1mxr_A:0.9342660000):0.2415540000	((1jk0_A:0.3517620000	(2uw2_A:0.1707800000	1w68_A:0.1917840000):0.4879170000):0.2788200000	(2inc_B:0.7370510000	((2inp_C:2.2380940000	1mty_B:0.5746020000):0.6872840000	(1mty_D:1.7166430000	3dhg_A:1.0574090000):0.3010410000):0.5856770000):2.0960100000):0.2666430000):1.1253500000	3ee4_A:1.0556720000):0.5985740000):3.6399000000):0.4316560000):0.3202960000	((((1dps_A:0.0000010000	1jts_A:0.0000010000):0.4590930000	1o9r_A:0.1614610000):0.3438470000	(1tjo_A:0.0000010000	1tk6_A:0.0000010000):0.4999100000):0.2858990000	(1uvh_A:0.8436960000	((((((((2fzf_A:2.9089400000	(2jd7_A:0.0052810000	1vlg_A:0.3147710000):0.2320310000):0.0690525000	1eum_A:0.1320780000):0.0261836000	1krq_A:0.2913010000):0.0945046000	((((1lb3_A:0.2004810000	2za7_A:0.1897770000):0.1897740000	(1bg7_A:0.0256440000	(1z6o_A:1.4039080000	1z6o_M:0.7687100000):0.2025540000):0.0377637000):0.1341480000	1r03_A:0.0000020000):0.3661880000	3e6s_A:0.4411370000):0.0579751000):0.5569390000	(1lko_A:0.8720320000	(1yuz_A:1.0302430000	3qhb_A:2.1847980000):0.3488030000):0.4518620000):0.4749920000	((1bcf_A:0.0000010000	3e1q_A:0.0000010000):0.0616012000	2fkz_A:0.1688390000):0.0253141000):0.1357630000	1jgc_A:0.1375120000):0.6994660000	1nfv_A:0.4164380000):0.4588690000):0.1311660000):0.3443290000):0.0786859000	(((1qgh_A:0.5154320000	2ux1_A:0.5040140000):0.3036110000	2fjc_A:0.1487810000):0.1466190000	1ji4_A:0.3930910000):0.2203280000):0.2161390000):0.0171961000);
(1ji5_A:0.3302680000	(1jig_A:0.1006900000	1n1q_A:0.2782460000):0.0000022838	(((2chp_A:0.3504450000	((((1dps_A:0.0000010000	1jts_A:0.0000010000):0.3527750000	1o9r_A:0.3047240000):0.2835140000	1uvh_A:0.8763420000):0.2632400000	(1tjo_A:0.0000010000	1tk6_A:0.0000010000):0.6045580000):0.4242450000):0.1319400000	((1qgh_A:0.8736110000	2ux1_A:0.5055710000):0.2676640000	(1ji4_A:0.5391500000	2fjc_A:0.2337810000):0.1037400000):0.1826360000):0.0000020501	(((((((((2fzf_A:2.3535060000	2jd7_A:0.0983310000):0.0875941000	1vlg_A:0.3370720000):0.0962770000	(((((1lb3_A:0.1171070000	2za7_A:0.0127270000):0.1812940000	1bg7_A:0.1450900000):0.0627995000	(1z6o_A:1.1507960000	1z6o_M:1.2829750000):0.2509170000):0.0553957000	1r03_A:0.0157210000):0.8986020000	(1krq_A:0.3993200000	3e6s_A:0.5582530000):0.1070170000):0.0818083000):0.0389048000	1eum_A:0.0472450000):0.3448640000	((1lko_A:0.4996320000	1yuz_A:1.1352080000):0.4376310000	3qhb_A:1.1621000000):0.9970120000):0.7693150000	((1bcf_A:0.0000010000	3e1q_A:0.0000010000):0.0901968000	2fkz_A:0.0926270000):0.0000022321):0.1037310000	1jgc_A:0.2482660000):0.7942830000	1nfv_A:0.3531120000):0.8871020000	(2vzb_A:0.8794810000	(1otk_A:2.6223240000	((((((1oqu_A:0.1683020000	1uzr_A:0.0566870000):0.1412010000	1r2f_A:0.0155310000):0.9876660000	1mxr_A:0.9103800000):0.1953210000	((1jk0_A:0.3285440000	(2uw2_A:0.0812040000	1w68_A:0.1866880000):0.5426940000):0.4253710000	(((2inc_B:0.7515370000	2inp_C:1.5998170000):0.7289640000	1mty_B:1.1731030000):0.2629040000	(1mty_D:1.2704710000	3dhg_A:1.7567320000):0.1418070000):1.8991700000):0.1697230000):0.6201520000	3ee4_A:0.8682840000):0.4043540000	(((2uw1_A:0.0041270000	2uw1_B:0.0000020000):0.1031770000	1afr_A:0.1256240000):1.4376200000	1za0_A:1.6213910000):0.8784630000):0.8984140000):1.2076800000):0.4599600000):0.0000026705):0.1032970000);
(1ji5_A:0.4737450000	1jig_A:0.0510270000	(1n1q_A:0.2914210000	(((2chp_A:0.4476710000	1ji4_A:0.3316620000):0.0591096000	2fjc_A:0.2848220000):0.0347323000	(((1qgh_A:0.5332190000	2ux1_A:0.2546620000):0.2319210000	(((((1dps_A:0.0000010000	1jts_A:0.0000010000):0.2771410000	1o9r_A:0.5357510000):0.1388350000	1uvh_A:1.1711120000):0.2684440000	(1tjo_A:0.0000010000	1tk6_A:0.0000010000):0.6439470000):0.1736480000	(((((((((2fzf_A:2.0944060000	2jd7_A:0.0689590000):0.1596700000	1krq_A:0.4190090000):0.1288640000	1eum_A:0.1376290000):0.2288920000	1vlg_A:0.3789370000):0.0980146000	((((1lb3_A:0.1123090000	2za7_A:0.0632350000):0.3111130000	(1bg7_A:0.0021380000	(1z6o_A:0.7607910000	1z6o_M:0.8853140000):0.4132560000):0.1074220000):0.1015750000	1r03_A:0.0000030000):0.6719410000	3e6s_A:0.5308370000):0.1571590000):0.2947520000	((1lko_A:0.4903900000	1yuz_A:1.2865890000):0.6898620000	3qhb_A:0.6308970000):0.7613100000):0.3258110000	((1bcf_A:0.0000010000	3e1q_A:0.0000010000):0.0540381000	2fkz_A:0.0708030000):0.0248306000):0.0842607000	1jgc_A:0.0427110000):0.8803610000	1nfv_A:0.3256840000):0.6435800000):0.0846799000):0.0590379000	(2vzb_A:0.4772910000	(1otk_A:1.9161520000	(((((((1oqu_A:0.1450480000	1uzr_A:0.0584870000):0.1208220000	1r2f_A:0.0416880000):0.7597930000	1mxr_A:0.9233720000):0.1975030000	(1jk0_A:0.3412450000	(2uw2_A:0.0755280000	1w68_A:0.2006400000):0.4102040000):0.5805560000):0.6145880000	3ee4_A:0.8717660000):0.6724240000	((2inc_B:1.0016400000	(2inp_C:1.1303930000	1mty_B:1.2411580000):0.3018380000):0.3346410000	(1mty_D:1.1624100000	3dhg_A:1.4109870000):0.0927828000):1.7080200000):0.5169750000	(((2uw1_A:0.0000020000	2uw1_B:0.0000010000):0.1007390000	1afr_A:0.1528970000):1.1788800000	1za0_A:1.5631260000):0.3905170000):0.7710620000):1.4647600000):0.2223500000):0.1020460000):0.0991715000):0.0372031000);
(1ji5_A:0.2861720000	(1jig_A:0.0362600000	((2chp_A:0.3520190000	((((1qgh_A:0.3510250000	2ux1_A:0.1889900000):0.3039960000	(((((((((2fzf_A:1.9342390000	(2jd7_A:0.0896770000	1vlg_A:0.3218720000):0.0000023145):0.0547101000	(1eum_A:0.1092680000	1krq_A:0.3258770000):0.1494870000):0.0595105000	(((1lb3_A:0.1777840000	2za7_A:0.0806440000):0.1955820000	(1bg7_A:0.0108110000	(1r03_A:0.0000030000	1z6o_A:1.2780680000):0.1870320000):0.1730660000):0.5399240000	1z6o_M:0.7193460000):0.2694290000):0.3158060000	3e6s_A:0.7722210000):0.4918940000	(1lko_A:0.7180090000	(1yuz_A:1.0484140000	3qhb_A:1.1795110000):0.3895400000):1.4551300000):0.1863790000	1jgc_A:0.1266660000):0.1183960000	(1bcf_A:0.0000010000	3e1q_A:0.0000020000):0.0660143000):0.0327675000	2fkz_A:0.1050250000):0.6258090000	1nfv_A:0.4219170000):1.0180700000):0.0000023294	(2vzb_A:0.6371260000	(1otk_A:2.8165380000	((((((1oqu_A:0.3746260000	1uzr_A:0.1150840000):0.1989530000	1r2f_A:0.0000030000):0.7640340000	1mxr_A:1.0388960000):0.4045570000	((1jk0_A:0.4085220000	(2uw2_A:0.1523020000	1w68_A:0.2813390000):0.3372020000):0.5768180000	(((2inc_B:0.7616310000	2inp_C:1.8628310000):0.9003070000	1mty_B:1.1665010000):0.2521710000	(1mty_D:1.1866960000	3dhg_A:1.3490860000):0.1525070000):2.0997500000):0.2132030000):0.5541010000	3ee4_A:1.0033090000):1.2809100000	(((2uw1_A:0.0101710000	2uw1_B:0.0000010000):0.2372590000	1afr_A:0.0500740000):1.5262400000	1za0_A:1.4949500000):0.1243080000):0.6065880000):1.1933500000):0.2895350000):0.0247970000	(((1dps_A:0.0000010000	1jts_A:0.0000010000):0.2607040000	(1o9r_A:0.3840040000	1uvh_A:0.7410410000):0.2192000000):0.3865220000	(1tjo_A:0.0000010000	1tk6_A:0.0000010000):0.4653960000):0.5555010000):0.0473029000):0.1854500000	(1ji4_A:0.1112120000	2fjc_A:0.1211090000):0.1217700000):0.2643110000):0.0820779000	1n1q_A:0.2232110000);
(1ji5_A:0.2598560000	1jig_A:0.0945690000	(1n1q_A:0.2180500000	(((2chp_A:0.2672620000	(2vzb_A:0.4224140000	((1otk_A:2.4863750000	(((2uw1_A:0.0000020000	2uw1_B:0.0000010000):0.1107320000	1afr_A:0.1746930000):1.7371300000	1za0_A:1.6971870000):0.0000026637):1.0633300000	(((((1oqu_A:0.2255720000	1r2f_A:0.1926620000):0.1100310000	1uzr_A:0.0000020000):0.6128890000	1mxr_A:1.0635340000):0.2424230000	((1jk0_A:0.4333510000	(2uw2_A:0.1101160000	1w68_A:0.1900010000):0.3729780000):0.5013720000	(2inc_B:1.2133370000	((2inp_C:2.1110640000	1mty_B:1.2412980000):0.3007680000	(1mty_D:1.5831530000	3dhg_A:1.4243860000):0.3222380000):0.6434480000):1.3124900000):0.3058100000):0.3403960000	3ee4_A:1.1552430000):0.8171450000):1.8969200000):0.3486020000):0.0969672000	(((((1dps_A:0.0000010000	1jts_A:0.0000010000):0.3917440000	1o9r_A:0.2159500000):0.4322610000	(1tjo_A:0.0000010000	1tk6_A:0.0000010000):0.4581820000):0.1786780000	1uvh_A:0.9474700000):0.1430570000	(((((((((2fzf_A:2.7174960000	2jd7_A:0.0000020000):0.0216802000	1vlg_A:0.2264980000):0.0716499000	(1eum_A:0.0591320000	1krq_A:0.5306650000):0.0351757000):0.1210690000	((((1lb3_A:0.1381780000	2za7_A:0.0521430000):0.2333490000	(1bg7_A:0.0965740000	(1z6o_A:0.9867860000	1z6o_M:0.5651280000):0.1966190000):0.0508440000):0.1074100000	1r03_A:0.0000020000):0.4240970000	3e6s_A:0.5266380000):0.1113420000):0.3601100000	(1lko_A:1.2879810000	(1yuz_A:1.7907060000	3qhb_A:1.5391620000):0.4550320000):0.9126150000):0.1662210000	1jgc_A:0.1746310000):0.0901500000	2fkz_A:0.1265530000):0.0373645000	(1bcf_A:0.0000010000	3e1q_A:0.0000010000):0.1253610000):0.7706800000	1nfv_A:0.5757100000):0.4543340000):0.2655080000):0.0624500000	(((1qgh_A:0.3770870000	2ux1_A:0.7475740000):0.3947970000	2fjc_A:0.2011230000):0.1763240000	1ji4_A:0.2881870000):0.1271150000):0.1248610000):0.0249781000);
(1ji5_A:0.3766950000	(1jig_A:0.1228500000	1n1q_A:0.3213250000):0.0000020330	(((2chp_A:0.4255840000	((((1dps_A:0.0000010000	1jts_A:0.0000010000):0.1678040000	1o9r_A:0.4805140000):0.5012330000	(1tjo_A:0.0000010000	1tk6_A:0.0000010000):0.6021170000):0.1933730000	1uvh_A:1.0152810000):0.3707300000):0.0972226000	(1ji4_A:0.4011380000	2fjc_A:0.3402280000):0.2254670000):0.0700329000	((1qgh_A:0.4372050000	2ux1_A:0.5742940000):0.2438600000	((((((2fzf_A:3.1108200000	((((((((1lb3_A:0.3824430000	2za7_A:0.1285950000):0.1608520000	1z6o_A:1.0952430000):0.1797110000	1r03_A:0.0753110000):0.0812578000	1bg7_A:0.0419870000):0.4776500000	1z6o_M:0.7112450000):0.5430550000	(2jd7_A:0.1338440000	1vlg_A:0.4683560000):0.1658210000):0.0473830000	(1krq_A:0.3327340000	3e6s_A:0.7409470000):0.2068650000):0.2235460000	1eum_A:0.0843310000):0.1860770000):0.0696130000	((1lko_A:0.6949100000	1yuz_A:1.4427760000):0.1744820000	3qhb_A:1.1211370000):1.4057900000):0.3335620000	((1bcf_A:0.0000010000	3e1q_A:0.0000010000):0.0797425000	2fkz_A:0.2295740000):0.0000025144):0.1220860000	1jgc_A:0.1322970000):0.6591080000	1nfv_A:0.5159510000):0.9201980000	(2vzb_A:0.3661780000	(1otk_A:1.6537700000	((((((1oqu_A:0.3485360000	1uzr_A:0.0564370000):0.0911393000	1r2f_A:0.0682620000):1.1157800000	1mxr_A:1.0126450000):0.2393090000	((1jk0_A:0.5111750000	(2uw2_A:0.1726880000	1w68_A:0.2458310000):0.3707730000):0.3578650000	(2inc_B:1.2119230000	((2inp_C:1.5700320000	1mty_B:0.9273420000):0.4711870000	(1mty_D:1.1610510000	3dhg_A:0.8868250000):0.3296940000):0.2664350000):1.4157300000):0.5599180000):0.3132570000	3ee4_A:1.0742390000):1.0871400000	(((2uw1_A:0.0000020000	2uw1_B:0.0000010000):0.0591194000	1afr_A:0.1742270000):1.1485600000	1za0_A:1.5721480000):0.1690160000):1.9637200000):1.6742100000):0.3324000000):0.0000027943):0.0355101000):0.2058670000);
(1ji5_A:0.1668860000	1jig_A:0.0260260000	(1n1q_A:0.2576150000	((((2chp_A:0.1656430000	((((1dps_A:0.0000010000	1jts_A:0.0000010000):0.4324400000	1o9r_A:0.2154940000):0.3878730000	1uvh_A:0.6374730000):0.1490860000	(1tjo_A:0.0000010000	1tk6_A:0.0000010000):0.5068480000):0.3192920000):0.0703843000	(((1qgh_A:0.3868230000	2ux1_A:0.1579740000):0.2750620000	(((((((((2fzf_A:2.5958090000	1vlg_A:0.2621240000):0.0000023054	2jd7_A:0.0472080000):0.1104490000	(1eum_A:0.0949540000	1krq_A:0.2189450000):0.0171328000):0.2048360000	3e6s_A:0.6169130000):0.1163920000	((((1lb3_A:0.2013140000	2za7_A:0.1146810000):0.1766800000	(1z6o_A:0.6706160000	1z6o_M:0.7192700000):0.2119750000):0.0613140000	1bg7_A:0.0000030000):0.1443000000	1r03_A:0.0000020000):0.3890280000):0.1015790000	(1lko_A:0.7505830000	(1yuz_A:1.3351240000	3qhb_A:1.6720470000):0.6012930000):0.7103010000):0.3728040000	((1bcf_A:0.0000010000	3e1q_A:0.0000020000):0.0484604000	2fkz_A:0.1357890000):0.0000023449):0.1800390000	1jgc_A:0.0419820000):0.6474930000	1nfv_A:0.7213920000):0.6186240000):0.0000020736	(2vzb_A:0.3176000000	((1otk_A:2.6751550000	(((2uw1_A:0.0000020000	2uw1_B:0.0000010000):0.0683135000	1afr_A:0.1372610000):1.4976800000	1za0_A:1.5987620000):0.3739440000):0.1343660000	((((((1oqu_A:0.3422640000	1uzr_A:0.0668890000):0.2055830000	1r2f_A:0.0277540000):0.5857430000	1mxr_A:0.9892570000):0.2221520000	(1jk0_A:0.4783000000	(2uw2_A:0.0309480000	1w68_A:0.2169520000):0.3379390000):0.6916480000):0.7281420000	3ee4_A:1.3725770000):0.5754120000	((2inc_B:0.9183750000	(2inp_C:1.2466970000	1mty_B:1.7967240000):0.5790320000):0.5750720000	(1mty_D:1.3825280000	3dhg_A:1.3902860000):0.1116190000):1.5638600000):0.6603730000):1.9918600000):0.5240380000):0.1072630000):0.1832730000	2fjc_A:0.1874770000):0.0287903000	1ji4_A:0.3511030000):0.2007620000):0.0489346000);
(1ji5_A:0.2536500000	1jig_A:0.1337450000	(1n1q_A:0.2137850000	(((2chp_A:0.3119150000	((((1dps_A:0.0000010000	1jts_A:0.0000010000):0.9364000000	1o9r_A:0.2096970000):0.2254360000	1uvh_A:0.6339940000):0.4112250000	(1tjo_A:0.0000010000	1tk6_A:0.0000010000):0.5556590000):0.5061770000):0.1521160000	(((1qgh_A:0.6708290000	2ux1_A:0.3859600000):0.2788920000	(((((((((2fzf_A:2.8869360000	2jd7_A:0.0560920000):0.0772541000	1vlg_A:0.2866380000):0.1180550000	(((((1lb3_A:0.1553840000	2za7_A:0.1364480000):0.0778090000	1z6o_A:1.0007670000):0.0371442000	(1bg7_A:0.0623030000	1r03_A:0.1252520000):0.0631642000):0.3049650000	1z6o_M:0.7979500000):0.3021310000	1krq_A:0.3477770000):0.1092920000):0.0877945000	1eum_A:0.1656340000):0.2906840000	3e6s_A:0.4260870000):0.3548980000	(1lko_A:0.5417790000	(1yuz_A:1.0153790000	3qhb_A:1.4019850000):0.3700010000):1.9489900000):0.3467290000	((1bcf_A:0.0000010000	3e1q_A:0.0000010000):0.0921166000	2fkz_A:0.1331330000):0.0000025751):0.1220770000	1jgc_A:0.2760530000):0.8623590000	1nfv_A:0.7327930000):0.5740980000):0.0000021380	(2vzb_A:0.9033940000	(1otk_A:3.2371790000	((((((1oqu_A:0.2699010000	1uzr_A:0.0388670000):0.2738570000	1r2f_A:0.0538320000):0.5894010000	1mxr_A:1.2270410000):0.2353120000	((1jk0_A:0.6094320000	(2uw2_A:0.1083280000	1w68_A:0.2155930000):0.3503830000):0.4677180000	((2inc_B:1.0716770000	(2inp_C:1.4660300000	1mty_B:1.5013210000):0.3676870000):0.4567010000	(1mty_D:1.5036900000	3dhg_A:1.5354170000):0.2647380000):1.7625000000):0.3806960000):0.2636460000	3ee4_A:1.2543540000):0.8752120000	(((2uw1_A:0.0045680000	2uw1_B:0.0000010000):0.0750822000	1afr_A:0.1898610000):1.0954700000	1za0_A:1.4817570000):0.7601630000):0.9433200000):1.2280000000):0.4665630000):0.0652992000):0.0802556000	(1ji4_A:0.2023970000	2fjc_A:0.3136730000):0.0638690000):0.1736310000):0.0725786000);
(1ji5_A:0.2304200000	(1jig_A:0.0503320000	1n1q_A:0.2240980000):0.0029954700	(((2chp_A:0.4689770000	(2vzb_A:0.5415640000	((1otk_A:3.7877710000	(((2uw1_A:0.0090710000	2uw1_B:0.0000010000):0.0660760000	1afr_A:0.1992460000):1.6819300000	1za0_A:1.6424110000):0.2819660000):1.0577500000	(((((1oqu_A:0.2858700000	1uzr_A:0.0917310000):0.1578450000	1r2f_A:0.0677190000):0.6295400000	1mxr_A:1.1138980000):0.3164660000	((1jk0_A:0.3361150000	(2uw2_A:0.1492420000	1w68_A:0.1325120000):0.6202090000):0.3979500000	(2inc_B:0.9662680000	((2inp_C:1.6070260000	1mty_B:1.0148280000):0.5072760000	(1mty_D:1.4133010000	3dhg_A:1.5152390000):0.2676220000):0.4288440000):2.3619700000):0.4558060000):0.9782080000	3ee4_A:0.8856460000):0.6004410000):2.1825200000):0.3074650000):0.0827936000	(((1qgh_A:0.4174430000	2ux1_A:0.2567790000):0.2847350000	(1ji4_A:0.3956120000	2fjc_A:0.2581510000):0.0838400000):0.1009250000	((((2fzf_A:1.9470780000	(1lko_A:0.9346700000	(1yuz_A:1.5015430000	3qhb_A:1.6886840000):0.1063520000):0.4734640000):0.4483040000	(((((((1lb3_A:0.2118150000	2za7_A:0.1152720000):0.1320070000	(1bg7_A:0.0305650000	(1z6o_A:0.6982250000	1z6o_M:0.6644530000):0.2960000000):0.0220455000):0.0371003000	1r03_A:0.0413490000):0.5485860000	3e6s_A:0.4589230000):0.1909280000	1krq_A:0.4672850000):0.0298128000	(2jd7_A:0.2033690000	1vlg_A:0.4224300000):0.0907580000):0.2082240000	1eum_A:0.0000020000):0.3592900000):0.3652890000	(((1bcf_A:0.0000010000	3e1q_A:0.0000010000):0.1177200000	2fkz_A:0.1350250000):0.1004590000	1jgc_A:0.0958630000):0.3312840000):0.3416710000	1nfv_A:0.6058510000):0.8734740000):0.0000020698):0.0270780000	(((1dps_A:0.0000010000	1jts_A:0.0000010000):0.2898850000	1o9r_A:0.2140560000):0.4073840000	(1uvh_A:0.8694060000	(1tjo_A:0.0000010000	1tk6_A:0.0000010000):0.5991450000):0.3594120000):0.6735400000):0.0899476000);
(1ji5_A:0.3545940000	(1jig_A:0.1132080000	1n1q_A:0.3204430000):0.0493753000	(((2chp_A:0.3343050000	((((1dps_A:0.0000010000	1jts_A:0.0000010000):0.3460100000	1o9r_A:0.3944410000):0.3764800000	1uvh_A:0.8919730000):0.4147190000	(1tjo_A:0.0000010000	1tk6_A:0.0000010000):0.4226640000):0.3754150000):0.1648720000	(2vzb_A:0.4766760000	(((1otk_A:4.7998270000	((2uw1_A:0.0089420000	2uw1_B:0.0000010000):0.0963108000	1afr_A:0.1464540000):1.5358900000):0.0000024861	1za0_A:1.8114010000):0.8694290000	(((((1oqu_A:0.4214350000	1r2f_A:0.1673060000):0.0905098000	1uzr_A:0.0236580000):0.6145550000	1mxr_A:0.7301380000):0.4272080000	((1jk0_A:0.5661590000	(2uw2_A:0.1542800000	1w68_A:0.1924960000):0.2953430000):0.4727020000	(2inc_B:0.8608230000	((2inp_C:1.9330710000	1mty_B:0.9466870000):0.4365760000	(1mty_D:1.6477890000	3dhg_A:0.9735270000):0.5555560000):0.9954200000):1.4860400000):0.5338230000):0.6103350000	3ee4_A:0.9078220000):0.4135670000):2.0030000000):0.3916120000):0.0341143000	(((1qgh_A:0.4517910000	2ux1_A:0.2263040000):0.3161920000	(1ji4_A:0.4968340000	2fjc_A:0.2206840000):0.1688260000):0.1530690000	(((2fzf_A:1.5934140000	((((((((1lb3_A:0.1788880000	2za7_A:0.1188560000):0.1236040000	(1z6o_A:0.8709450000	1z6o_M:1.1094180000):0.4143550000):0.1339000000	1bg7_A:0.0522480000):0.1494560000	1r03_A:0.0186740000):0.6426020000	3e6s_A:0.3979210000):0.2168510000	(2jd7_A:0.2128180000	1vlg_A:0.3323980000):0.0522460000):0.0145110000	1krq_A:0.4387950000):0.0622975000	1eum_A:0.0621340000):0.2801280000):0.3947210000	((((1bcf_A:0.0000010000	3e1q_A:0.0000010000):0.0666655000	2fkz_A:0.1607570000):0.0288825000	1jgc_A:0.2093800000):0.3172080000	1nfv_A:0.5625960000):0.1959890000):0.3725580000	((1lko_A:0.6838940000	1yuz_A:1.5563520000):0.5542850000	3qhb_A:1.3398040000):0.8006750000):0.4747070000):0.0000023536):0.1139780000);
(1ji5_A:0.1653870000	(((1jig_A:0.0538860000	2fjc_A:0.6791660000):0.1753200000	1ji4_A:0.3576930000):0.0506035000	1n1q_A:0.2065510000):0.1211320000	(((2chp_A:0.2240650000	((((1dps_A:0.0000010000	1jts_A:0.0000010000):0.3762490000	1o9r_A:0.3602130000):0.6319780000	1uvh_A:0.9423400000):0.3558150000	(1tjo_A:0.0000020000	1tk6_A:0.0000020000):0.3735560000):0.6060410000):0.2170750000	(2vzb_A:0.5972750000	(1otk_A:2.8734520000	(((((1oqu_A:0.3061830000	1uzr_A:0.0591120000):0.0680637000	1r2f_A:0.0399350000):0.7225450000	(1mxr_A:0.7541410000	((1jk0_A:0.3995460000	(2uw2_A:0.1103140000	1w68_A:0.1971150000):0.2903460000):0.3991130000	((2inc_B:1.6463340000	(2inp_C:1.8960040000	1mty_B:1.0733820000):0.4382160000):0.3760160000	(1mty_D:1.2786740000	3dhg_A:1.2035500000):0.0856743000):1.9947200000):0.4144110000):0.4408500000):0.8084320000	3ee4_A:1.0493060000):0.7595580000	(((2uw1_A:0.0000020000	2uw1_B:0.0000020000):0.1004840000	1afr_A:0.2075990000):0.8277510000	1za0_A:1.6067890000):0.9072870000):0.3990160000):2.2080300000):0.4629740000):0.0000021134	((1qgh_A:0.3703470000	2ux1_A:0.3893600000):0.2482750000	(((((((2fzf_A:1.9090690000	2jd7_A:0.0306470000):0.1427010000	1vlg_A:0.3697840000):0.1180270000	(((((1lb3_A:0.2048630000	2za7_A:0.2303040000):0.0417101000	(1bg7_A:0.0000030000	(1z6o_A:0.6354650000	1z6o_M:0.8935520000):0.3351390000):0.0601424000):0.1543850000	1r03_A:0.0000030000):0.5324960000	1krq_A:0.1341990000):0.1983450000	3e6s_A:0.5817640000):0.0819822000):0.0971224000	1eum_A:0.0000020000):0.2922890000	(1lko_A:0.5834860000	(1yuz_A:1.4076200000	3qhb_A:1.0333570000):0.2472960000):1.3776800000):0.1487520000	(((1bcf_A:0.0000010000	3e1q_A:0.0000010000):0.1086470000	2fkz_A:0.0634460000):0.0000027529	1jgc_A:0.3066820000):0.2678990000):0.2055350000	1nfv_A:0.5771690000):0.6047550000):0.0400586000):0.1098610000);
(1ji5_A:0.3459850000	1jig_A:0.0821620000	(1n1q_A:0.3677680000	(((2chp_A:0.2441550000	((((1dps_A:0.0000010000	1jts_A:0.0000010000):0.3120060000	1o9r_A:0.3091180000):0.5608660000	1uvh_A:0.7065340000):0.2028500000	(1tjo_A:0.0000010000	1tk6_A:0.0000010000):0.5769760000):0.5687430000):0.0804707000	((1qgh_A:0.5788160000	2ux1_A:0.2866790000):0.3537690000	(((((((((2fzf_A:1.8016190000	2jd7_A:0.1229130000):0.0981026000	1vlg_A:0.3330730000):0.0970168000	(1eum_A:0.1190160000	1krq_A:0.4762010000):0.1154050000):0.0144307000	(((1lb3_A:0.1400810000	2za7_A:0.1710930000):0.1477090000	(1bg7_A:0.0662230000	1r03_A:0.1448190000):0.1439490000):0.1606610000	(1z6o_A:0.6302640000	1z6o_M:0.6734210000):0.1918880000):0.6184760000):0.1723950000	3e6s_A:0.6124890000):0.1049950000	((1lko_A:0.5716300000	1yuz_A:1.2442590000):0.3925930000	3qhb_A:1.2851970000):1.4777400000):0.2299620000	(((1bcf_A:0.0000010000	3e1q_A:0.0000010000):0.1442040000	2fkz_A:0.2245740000):0.0000022394	1jgc_A:0.2054820000):0.1739370000):0.3019800000	1nfv_A:0.6725840000):0.8783090000	(2vzb_A:0.4082280000	(1otk_A:2.1604450000	(((((1oqu_A:0.2438360000	1uzr_A:0.0113190000):0.1642170000	1r2f_A:0.0480340000):0.7055550000	3ee4_A:1.9577040000):0.1867030000	(1mxr_A:1.4311310000	((1jk0_A:0.3616090000	(2uw2_A:0.0910140000	1w68_A:0.2215310000):0.5499930000):0.6331890000	((2inc_B:1.1881510000	(2inp_C:1.3461520000	1mty_B:1.5133080000):0.4095900000):0.4193470000	(1mty_D:1.0480170000	3dhg_A:1.6347650000):0.5096450000):1.7979600000):0.1494270000):0.2023790000):0.9428270000	(((2uw1_A:0.0036740000	2uw1_B:0.0000010000):0.1411830000	1afr_A:0.1010580000):1.1546700000	1za0_A:1.3915580000):0.5789280000):1.2965200000):1.5505300000):0.3919750000):0.0000024149):0.0863483000):0.0772093000	(1ji4_A:0.3687370000	2fjc_A:0.2081830000):0.1674120000):0.1604830000):0.0396698000);
(1ji5_A:0.1490220000	1jig_A:0.0225710000	(1n1q_A:0.1421410000	(((((2chp_A:0.2317160000	(2vzb_A:0.4964520000	((1otk_A:3.0836380000	(((2uw1_A:0.0046170000	2uw1_B:0.0000010000):0.0125524000	1afr_A:0.1473120000):1.3230600000	1za0_A:1.7334350000):0.0273155000):1.0162200000	((((((1oqu_A:0.2676600000	1uzr_A:0.0640740000):0.1934430000	1r2f_A:0.0000030000):0.6744680000	1mxr_A:0.9254690000):0.1708260000	(1jk0_A:0.3212630000	(2uw2_A:0.1542450000	1w68_A:0.2116490000):0.2715880000):0.6648310000):0.4124460000	((2inc_B:0.8568490000	(2inp_C:1.0250570000	1mty_B:1.3249790000):0.4625590000):0.3732330000	(1mty_D:0.9981380000	3dhg_A:1.4013440000):0.3381750000):1.5656400000):0.3943010000	3ee4_A:0.6007040000):0.5990080000):3.0272000000):0.3041590000):0.1194410000	1qgh_A:0.5011850000):0.0619857000	(2ux1_A:0.3818840000	(((((1dps_A:0.0000010000	1jts_A:0.0000010000):0.4179260000	1o9r_A:0.2588790000):0.2240920000	1uvh_A:1.2134720000):0.1543840000	(1tjo_A:0.0000010000	1tk6_A:0.0000010000):0.4307340000):0.3666680000	((((((2fzf_A:2.0803580000	((((((((1lb3_A:0.0252360000	1z6o_A:0.9101020000):0.0777029000	2za7_A:0.1677640000):0.1790680000	1z6o_M:0.9914110000):0.0820251000	1bg7_A:0.0458670000):0.1581730000	1r03_A:0.0000020000):0.4387520000	3e6s_A:0.3100390000):0.2903420000	1krq_A:0.2833290000):0.0313247000	(2jd7_A:0.1630780000	1vlg_A:0.3221290000):0.1454200000):0.0970198000):0.0450347000	1eum_A:0.1107920000):0.4620620000	(1lko_A:0.8774110000	(1yuz_A:1.4252550000	3qhb_A:1.2035210000):0.2527100000):0.8148410000):0.3998790000	((1bcf_A:0.0000010000	3e1q_A:0.0000010000):0.1913580000	2fkz_A:0.0983510000):0.0000022510):0.0809329000	1jgc_A:0.0827750000):0.4267220000	1nfv_A:0.5560320000):0.7901980000):0.1135020000):0.3187320000):0.0943183000	2fjc_A:0.2828850000):0.0684069000	1ji4_A:0.3055200000):0.1508200000):0.0710560000);
(1ji5_A:0.0577170000	((1jig_A:0.0690750000	(2vzb_A:0.7514900000	(1otk_A:1.4396230000	(((((1oqu_A:0.3054090000	1uzr_A:0.0651800000):0.1547950000	1r2f_A:0.1053660000):0.5870110000	(1mxr_A:0.7024550000	((1jk0_A:0.3227660000	(2uw2_A:0.0396280000	1w68_A:0.2228530000):0.5213250000):0.6664690000	(((2inc_B:1.0513110000	2inp_C:1.2875670000):0.5453570000	1mty_B:1.4272460000):0.2322420000	(1mty_D:1.0540060000	3dhg_A:1.7267030000):0.2799250000):2.0935200000):0.6380530000):0.4576300000):0.5027390000	3ee4_A:1.4800980000):1.0271900000	(((2uw1_A:0.0000020000	2uw1_B:0.0000010000):0.0587798000	1afr_A:0.0645620000):1.5237500000	1za0_A:1.4392590000):0.5383140000):1.0675300000):2.8048500000):0.2799650000):0.0349425000	((1n1q_A:0.1821620000	(1ji4_A:0.2896380000	2fjc_A:0.4379930000):0.0938833000):0.0690217000	(2chp_A:0.2574170000	(2ux1_A:0.5996770000	(((((1dps_A:0.0000010000	1jts_A:0.0000010000):0.1967590000	1o9r_A:0.3060510000):0.3335920000	1uvh_A:0.9415800000):0.2557520000	(1tjo_A:0.0000010000	1tk6_A:0.0000020000):0.4764630000):0.1670290000	(((((((((2fzf_A:2.5271120000	2jd7_A:0.1488870000):0.0292275000	(1eum_A:0.1245210000	1krq_A:0.3525110000):0.1627560000):0.2316600000	1vlg_A:0.3795320000):0.0376298000	(((((1lb3_A:0.2046800000	2za7_A:0.1595900000):0.1663050000	1z6o_A:0.7626620000):0.2108420000	(1bg7_A:0.0884300000	1z6o_M:0.9210850000):0.0498870000):0.0376638000	1r03_A:0.0000020000):0.6459170000	3e6s_A:0.4747650000):0.1977900000):0.2835500000	(1lko_A:1.1895660000	(1yuz_A:1.5109530000	3qhb_A:1.6225130000):0.4406460000):0.8689200000):0.5149180000	2fkz_A:0.1462440000):0.0000020418	(1bcf_A:0.0000010000	3e1q_A:0.0000020000):0.1082860000):0.0700276000	1jgc_A:0.2378940000):0.7360040000	1nfv_A:0.6208530000):0.6478680000):0.1325340000):0.2220250000):0.1136460000):0.0791127000):0.3267840000	1qgh_A:0.5030700000);
(1ji5_A:0.2080280000	1jig_A:0.1556060000	(1n1q_A:0.4897600000	(((2chp_A:0.4291830000	(2vzb_A:0.3347770000	(1otk_A:2.2288410000	(((((((1oqu_A:0.2905240000	1uzr_A:0.0311250000):0.1423480000	1r2f_A:0.1000600000):0.6449740000	1mxr_A:0.8742580000):0.1201900000	(1jk0_A:0.5868310000	(2uw2_A:0.0606230000	1w68_A:0.2173960000):0.4596990000):0.5484060000):0.3867620000	((2inc_B:1.2029740000	(2inp_C:1.3900770000	1mty_B:0.9603140000):0.4223910000):0.3321510000	(1mty_D:1.7614290000	3dhg_A:1.3111520000):0.1878950000):1.3480300000):0.2980840000	3ee4_A:1.1999840000):0.5959970000	(((2uw1_A:0.0047560000	2uw1_B:0.0000010000):0.0982674000	1afr_A:0.1685030000):1.3882600000	1za0_A:1.6827860000):0.3554700000):0.8397360000):1.7851700000):0.5632430000):0.0798277000	((1qgh_A:0.2952780000	2ux1_A:0.6667340000):0.3273300000	(((((1dps_A:0.0000010000	1jts_A:0.0000010000):0.2941910000	1uvh_A:0.8461830000):0.3600860000	1o9r_A:0.2161130000):0.3408730000	(1tjo_A:0.0000010000	1tk6_A:0.0000010000):0.5769470000):0.3111660000	((((((((2fzf_A:2.5028340000	2jd7_A:0.0000030000):0.1127100000	1vlg_A:0.4212370000):0.1576380000	(1eum_A:0.1432980000	1krq_A:0.3576060000):0.0258969000):0.2742530000	(((((1lb3_A:0.2250890000	2za7_A:0.1627090000):0.2313240000	(1bg7_A:0.0161010000	1z6o_M:1.2474370000):0.1420570000):0.0709871000	1z6o_A:1.2949010000):0.0675376000	1r03_A:0.0000020000):0.5637470000	3e6s_A:0.3118690000):0.3453070000):0.2563550000	(1lko_A:0.7638890000	(1yuz_A:0.5245050000	3qhb_A:1.6645030000):0.6076870000):0.8968450000):0.5631770000	((1bcf_A:0.0000010000	3e1q_A:0.0000010000):0.0919549000	2fkz_A:0.0729420000):0.0483888000):0.1376130000	1jgc_A:0.1868220000):0.5147670000	1nfv_A:0.2728900000):0.7871970000):0.1145870000):0.0000024209):0.0503714000	(1ji4_A:0.4878080000	2fjc_A:0.3699310000):0.1517860000):0.1647650000):0.0167784000);
(1ji5_A:0.1824170000	((1jig_A:0.0421100000	(1ji4_A:0.2674340000	2fjc_A:0.2985700000):0.2952010000):0.2161210000	1n1q_A:0.2309570000):0.1725290000	(((2chp_A:0.1660550000	((((1dps_A:0.0000010000	1jts_A:0.0000010000):0.3643530000	1o9r_A:0.2559840000):0.3914700000	1uvh_A:0.9544820000):0.3926470000	(1tjo_A:0.0000010000	1tk6_A:0.0000010000):0.4823390000):0.3414330000):0.2265710000	(2vzb_A:0.3495330000	(1otk_A:1.8380520000	(((((((1oqu_A:0.4409630000	1uzr_A:0.0409530000):0.1733450000	1r2f_A:0.0437420000):0.8078120000	1mxr_A:0.9030360000):0.3356460000	(1jk0_A:0.4008810000	(2uw2_A:0.0719270000	1w68_A:0.3009390000):0.3179990000):0.6388210000):0.4458330000	(2inc_B:1.2210460000	((2inp_C:1.6556500000	1mty_B:0.9016150000):0.5277370000	(1mty_D:1.4392200000	3dhg_A:1.4175110000):0.1947870000):0.2626910000):1.4114900000):0.4427150000	3ee4_A:1.1887660000):0.3618580000	(((2uw1_A:0.0128360000	2uw1_B:0.0000010000):0.0996168000	1afr_A:0.1689560000):1.3972400000	1za0_A:1.7669950000):0.6047440000):1.1449600000):1.9651200000):0.1756180000):0.1510440000	((1qgh_A:0.4313580000	2ux1_A:0.2792960000):0.2748830000	((((((((2fzf_A:2.6685350000	2jd7_A:0.1107940000):0.0851756000	1vlg_A:0.2166490000):0.1343550000	(1eum_A:0.0710850000	(1krq_A:0.3376970000	3e6s_A:0.3782820000):0.1005420000):0.1406270000):0.1631890000	((1lb3_A:0.1476160000	2za7_A:0.0444830000):0.3351660000	(1bg7_A:0.0719940000	(1r03_A:0.0375190000	(1z6o_A:0.8311100000	1z6o_M:0.7972070000):0.2275910000):0.0518176000):0.0124636000):0.9318870000):0.2356650000	(1lko_A:0.8349960000	(1yuz_A:1.6535020000	3qhb_A:1.4159450000):0.1377360000):0.9540310000):0.4049600000	((1bcf_A:0.0000010000	3e1q_A:0.0000020000):0.1096990000	2fkz_A:0.0769020000):0.0000025692):0.0718645000	1jgc_A:0.1307110000):0.2833270000	1nfv_A:0.8943060000):0.8997880000):0.0000026351):0.1865560000);
(1ji5_A:0.2411290000	1jig_A:0.0687410000	(1n1q_A:0.3829520000	((((2chp_A:0.2780010000	((((1dps_A:0.0000010000	1jts_A:0.0000010000):0.3274740000	1o9r_A:0.2930890000):0.4989820000	1uvh_A:0.6212090000):0.3615890000	(1tjo_A:0.0000010000	1tk6_A:0.0000010000):0.3073330000):0.7657430000):0.1908490000	((1qgh_A:0.5334630000	2ux1_A:0.2680100000):0.2796800000	((((((((((2fzf_A:2.9381470000	2jd7_A:0.1046890000):0.0238610000	1vlg_A:0.2311710000):0.0292922000	(1eum_A:0.1437240000	1krq_A:0.1657670000):0.1592730000):0.1708390000	((((1lb3_A:0.2619130000	2za7_A:0.0878430000):0.2145350000	(1bg7_A:0.0000030000	(1z6o_A:0.7453760000	1z6o_M:0.7256180000):0.3929660000):0.0780171000):0.1296760000	1r03_A:0.0000020000):0.1988300000	3e6s_A:0.7608620000):0.1883080000):0.3029420000	(1lko_A:0.8865710000	(1yuz_A:0.8487690000	3qhb_A:1.2186780000):0.3610930000):1.4548600000):0.1285210000	1jgc_A:0.0556880000):0.1711030000	2fkz_A:0.0871960000):0.0019247200	(1bcf_A:0.0000010000	3e1q_A:0.0000010000):0.0702507000):0.3714010000	1nfv_A:0.5377410000):0.5069050000	(2vzb_A:0.2236530000	(1otk_A:2.1237670000	((((((1oqu_A:0.2069520000	1uzr_A:0.0386630000):0.0991207000	1r2f_A:0.1027430000):0.6708860000	1mxr_A:0.8664980000):0.2946180000	((1jk0_A:0.4032050000	(2uw2_A:0.1493380000	1w68_A:0.1765890000):0.3227930000):0.4630060000	((2inc_B:1.1289160000	(2inp_C:1.4166090000	1mty_B:1.1872850000):0.4877690000):0.4728270000	(1mty_D:1.3265250000	3dhg_A:1.6263920000):0.0000020685):1.8824800000):0.4442860000):0.8775780000	3ee4_A:0.7470650000):1.0961400000	(((2uw1_A:0.0000020000	2uw1_B:0.0000010000):0.0681196000	1afr_A:0.1311300000):1.1814500000	1za0_A:1.6492050000):0.0352573000):0.8638750000):1.6219700000):0.6834180000):0.0000021019):0.0636259000):0.1361480000	2fjc_A:0.6533790000):0.0427867000	1ji4_A:0.4065510000):0.1313120000):0.0985034000);
(1ji5_A:0.1578400000	1jig_A:0.1621310000	(1n1q_A:0.3413920000	(((2chp_A:0.2453930000	(((((1dps_A:0.0000010000	1jts_A:0.0000010000):0.4926280000	1o9r_A:0.3328760000):0.6521660000	(1tjo_A:0.0000010000	1tk6_A:0.0000010000):0.7603010000):0.2884210000	1uvh_A:1.1365690000):0.2691800000	(2vzb_A:0.0940280000	(1otk_A:1.9166800000	((((((1oqu_A:0.2855720000	1uzr_A:0.0549920000):0.1696410000	1r2f_A:0.0139220000):0.6157960000	1mxr_A:0.9653530000):0.1778010000	((1jk0_A:0.5347950000	(2uw2_A:0.0525710000	1w68_A:0.2431780000):0.4372880000):0.5514190000	(2inc_B:0.9504460000	((2inp_C:1.6484030000	1mty_B:0.9344980000):0.6202740000	(1mty_D:1.2222710000	3dhg_A:1.4501380000):0.3674340000):0.4631280000):1.2948900000):0.1976510000):0.6849200000	3ee4_A:1.0334070000):0.9269070000	(((2uw1_A:0.0000020000	2uw1_B:0.0000010000):0.1016890000	1afr_A:0.1556410000):0.8730100000	1za0_A:1.4109650000):0.6205170000):0.8617000000):2.0062700000):0.8908210000):0.0000025844):0.0766926000	((1qgh_A:0.4957790000	2ux1_A:0.3101340000):0.3063200000	(((((((((2fzf_A:1.8014880000	2jd7_A:0.0056300000):0.0629192000	1vlg_A:0.4248330000):0.0958772000	(1eum_A:0.1412920000	1krq_A:0.3953830000):0.0493155000):0.0000024398	(((1lb3_A:0.1658700000	2za7_A:0.0781490000):0.2042660000	(1bg7_A:0.0447030000	(1r03_A:0.0000020000	1z6o_A:1.3702240000):0.0742783000):0.1083610000):0.3769650000	1z6o_M:0.6148910000):0.3783100000):0.2709720000	3e6s_A:0.6373360000):0.2537180000	(1lko_A:1.1771200000	(1yuz_A:1.7427430000	3qhb_A:1.4089030000):0.2125580000):0.8716610000):0.3652230000	((1bcf_A:0.0000010000	3e1q_A:0.0000020000):0.0912286000	2fkz_A:0.1121290000):0.0000026390):0.1121630000	1jgc_A:0.1800120000):0.4538810000	1nfv_A:0.7429590000):0.4776080000):0.1009940000):0.0897368000	(1ji4_A:0.3483880000	2fjc_A:0.3371570000):0.1982160000):0.1968540000):0.0918396000);
(1ji5_A:0.3348860000	1jig_A:0.1180890000	(1n1q_A:0.3243360000	(((2chp_A:0.4373410000	(((1dps_A:0.0000010000	1jts_A:0.0000010000):0.5849470000	1o9r_A:0.1560180000):0.9060630000	(1uvh_A:1.0706080000	(1tjo_A:0.0000010000	1tk6_A:0.0000010000):0.5332550000):0.1488300000):0.6096690000):0.0503031000	(1ji4_A:0.3192130000	2fjc_A:0.1923250000):0.2664990000):0.0866876000	((1qgh_A:0.5903440000	2ux1_A:0.5253040000):0.2330740000	((((((2fzf_A:2.3077590000	(((((((1lb3_A:0.2176690000	2za7_A:0.1158260000):0.0929961000	(1bg7_A:0.0191690000	1r03_A:0.1139800000):0.0313436000):0.1246800000	(1z6o_A:0.9262860000	1z6o_M:0.7671450000):0.2518580000):0.7861600000	1vlg_A:0.2906740000):0.0654416000	2jd7_A:0.1719490000):0.1222170000	(1krq_A:0.2786050000	3e6s_A:0.5914470000):0.1052310000):0.0852879000	1eum_A:0.0790840000):0.2785160000):0.2083910000	((1lko_A:0.8691220000	1yuz_A:0.8613980000):0.2189290000	3qhb_A:1.0925340000):0.8881400000):0.5096270000	((1bcf_A:0.0000010000	3e1q_A:0.0000010000):0.1072910000	2fkz_A:0.1010840000):0.0000022611):0.1939770000	1jgc_A:0.0941270000):0.9455610000	1nfv_A:0.3995390000):0.7991920000	(2vzb_A:0.6297990000	(1otk_A:1.6312400000	((((((1oqu_A:0.2646750000	1r2f_A:0.1773340000):0.0779061000	1uzr_A:0.0299800000):0.8492010000	1mxr_A:0.8592160000):0.2408160000	((1jk0_A:0.3629330000	(2uw2_A:0.0849770000	1w68_A:0.2103200000):0.3214380000):0.3541270000	(2inc_B:1.0172690000	((2inp_C:1.5040130000	1mty_B:1.6126860000):0.3289060000	(1mty_D:1.3834980000	3dhg_A:1.1101160000):0.5464230000):0.2110650000):1.8173800000):0.2164360000):0.6989210000	3ee4_A:1.2275100000):1.4845100000	(((2uw1_A:0.0177940000	2uw1_B:0.0000010000):0.0746622000	1afr_A:0.1342240000):1.0901100000	1za0_A:2.0448680000):0.0797254000):0.8061990000):1.8862800000):0.1077630000):0.0000025582):0.1255000000):0.2139180000):0.0433743000);
(1ji5_A:0.1863720000	1jig_A:0.0533260000	(1n1q_A:0.2160800000	(((2chp_A:0.1193460000	((((1dps_A:0.0000010000	1jts_A:0.0000010000):0.3257770000	1o9r_A:0.1592470000):0.5026400000	1uvh_A:0.8269630000):0.1720320000	(1tjo_A:0.0000010000	1tk6_A:0.0000010000):0.3824060000):0.4277860000):0.2315400000	(1ji4_A:0.3100940000	2fjc_A:0.3315730000):0.1266850000):0.0199496000	(((1qgh_A:0.4564060000	2ux1_A:0.3621010000):0.3040270000	((((((((2fzf_A:2.0557460000	2jd7_A:0.0641390000):0.1162940000	1vlg_A:0.3300090000):0.0912294000	((((((1lb3_A:0.0685550000	2za7_A:0.1145680000):0.1530540000	1bg7_A:0.0523520000):0.1067030000	(1z6o_A:0.7410850000	1z6o_M:0.7463140000):0.0740202000):0.0736324000	1r03_A:0.0267870000):0.5075970000	3e6s_A:0.4184460000):0.1460910000	1krq_A:0.1884210000):0.1561390000):0.1135270000	1eum_A:0.0227470000):0.2772850000	(1lko_A:0.6775020000	(1yuz_A:1.3770610000	3qhb_A:1.4202400000):0.3211120000):1.3352400000):0.5118580000	((1bcf_A:0.0000010000	3e1q_A:0.0000010000):0.1719240000	2fkz_A:0.0823640000):0.0000024797):0.1417760000	1jgc_A:0.0911980000):0.3329330000	1nfv_A:0.3960020000):0.5741830000):0.0563426000	(2vzb_A:0.4415750000	(1otk_A:1.8977790000	((((((1oqu_A:0.3871050000	1uzr_A:0.0703870000):0.1487750000	1r2f_A:0.0052000000):0.7038190000	1mxr_A:0.9519590000):0.3061380000	((1jk0_A:0.4128380000	(2uw2_A:0.0808610000	1w68_A:0.1809540000):0.3023190000):0.5748830000	((2inc_B:1.1899890000	(2inp_C:1.7349950000	1mty_B:1.2029200000):0.3519740000):0.3033910000	(1mty_D:1.1274580000	3dhg_A:1.2149450000):0.2844990000):1.0501900000):0.4969430000):0.2638390000	3ee4_A:1.2755110000):1.3937000000	(((2uw1_A:0.0092370000	2uw1_B:0.0000010000):0.0569424000	1afr_A:0.2703160000):1.1222500000	1za0_A:1.5917380000):0.4446480000):0.4793990000):1.9555500000):0.3787300000):0.0672037000):0.1218080000):0.0382853000);
(1ji5_A:0.2691590000	1jig_A:0.0900550000	(1n1q_A:0.2708160000	(((2chp_A:0.3370720000	(((((1dps_A:0.0000010000	1jts_A:0.0000010000):0.4191430000	1o9r_A:0.4320950000):0.2050250000	1uvh_A:1.4109860000):0.3570400000	(1tjo_A:0.0000010000	1tk6_A:0.0000010000):0.2583960000):0.2630520000	(((((((((2fzf_A:2.3744950000	2jd7_A:0.1321170000):0.1043000000	1vlg_A:0.5227920000):0.1172600000	(1eum_A:0.2183040000	1krq_A:0.2107270000):0.1202150000):0.1975760000	(((((1lb3_A:0.0071530000	(1z6o_A:0.2930990000	1z6o_M:0.8067000000):0.2812330000):0.1668840000	2za7_A:0.1464290000):0.2063220000	1bg7_A:0.0126410000):0.1414380000	1r03_A:0.0000020000):0.3920790000	3e6s_A:0.3273580000):0.1658220000):0.2676770000	((1lko_A:0.3976740000	1yuz_A:1.6708340000):0.2138550000	3qhb_A:0.6662090000):1.1856400000):0.3747300000	(1bcf_A:0.0000010000	3e1q_A:0.0000010000):0.0997325000):0.0000024351	2fkz_A:0.0474470000):0.0695699000	1jgc_A:0.2401540000):0.3523690000	1nfv_A:0.6102290000):0.3743860000):0.1039150000):0.1972480000	((1qgh_A:0.3264220000	2ux1_A:0.2833780000):0.1946860000	(1ji4_A:0.3603080000	2fjc_A:0.3984050000):0.0716260000):0.1638310000):0.0786880000	(2vzb_A:0.4484550000	(1otk_A:2.5794440000	((((((1oqu_A:0.3129170000	1uzr_A:0.1042600000):0.2056750000	1r2f_A:0.0300940000):0.9723910000	1mxr_A:0.7189780000):0.1500520000	((1jk0_A:0.5262590000	(2uw2_A:0.1667480000	1w68_A:0.1664040000):0.4922290000):0.4179570000	(2inc_B:0.5938600000	((2inp_C:1.5579050000	1mty_B:0.9581730000):0.3501110000	(1mty_D:1.0538800000	3dhg_A:1.2231280000):0.4213930000):0.4778300000):1.7726700000):0.3600390000):0.7073430000	3ee4_A:1.1307770000):0.6699950000	(((2uw1_A:0.0000020000	2uw1_B:0.0000010000):0.0196630000	1afr_A:0.1990030000):1.3678200000	1za0_A:1.5587750000):0.3207210000):0.5105740000):1.2661000000):0.2684140000):0.0908148000):0.0000023816);
(1ji5_A:0.2705290000	(1jig_A:0.1187810000	1n1q_A:0.3146730000):0.0000020264	(((2chp_A:0.4090360000	((((1dps_A:0.0000010000	1jts_A:0.0000010000):0.4633240000	1o9r_A:0.2997910000):0.1917660000	1uvh_A:0.6337430000):0.3036150000	(1tjo_A:0.0000010000	1tk6_A:0.0000010000):0.6800450000):0.4973050000):0.1879100000	(1ji4_A:0.4399050000	2fjc_A:0.2748770000):0.2567600000):0.0709904000	(((1qgh_A:0.4992800000	2ux1_A:0.3891600000):0.3178310000	(((((((((((2fzf_A:3.7535690000	2jd7_A:0.0169400000):0.0207116000	1vlg_A:0.3416510000):0.1010500000	1eum_A:0.0373280000):0.0573112000	1krq_A:0.2315190000):0.1775290000	(((1lb3_A:0.1065110000	2za7_A:0.0878950000):0.1219510000	(1bg7_A:0.0438040000	(1z6o_A:0.7281730000	1z6o_M:0.6225180000):0.1783930000):0.0528009000):0.2285250000	1r03_A:0.0117040000):0.3532990000):0.1541310000	3e6s_A:0.3633700000):0.2580730000	(1lko_A:0.6246260000	(1yuz_A:1.2086880000	3qhb_A:1.0231840000):0.3989000000):1.2006600000):0.3287500000	(1bcf_A:0.0000010000	3e1q_A:0.0000010000):0.1661340000):0.0000719185	2fkz_A:0.0741720000):0.0799815000	1jgc_A:0.1460380000):0.6479800000	1nfv_A:0.3841770000):0.4829220000):0.0189357000	(2vzb_A:0.3637350000	(1otk_A:2.5807070000	((((((1oqu_A:0.3537830000	1uzr_A:0.0956470000):0.1333480000	1r2f_A:0.0949830000):0.7629410000	((1jk0_A:0.2945440000	(2uw2_A:0.1465380000	1w68_A:0.1593750000):0.3470140000):0.5600730000	((((2inc_B:1.4055230000	2inp_C:1.1913690000):0.3376870000	1mty_B:1.1771890000):0.8065280000	3dhg_A:1.5432650000):0.1035620000	1mty_D:1.3930460000):2.6988300000):0.4999620000):0.4093340000	1mxr_A:1.0762300000):0.4503570000	3ee4_A:1.2895670000):1.0320300000	(((2uw1_A:0.0000020000	2uw1_B:0.0000020000):0.0061997000	1afr_A:0.2542980000):1.6284500000	1za0_A:1.7575610000):0.0043758400):0.8113230000):1.4385700000):0.6537660000):0.1556260000):0.2231780000);
(1ji5_A:0.2018890000	1jig_A:0.0922920000	(1n1q_A:0.2319590000	(((2chp_A:0.2418130000	((((1dps_A:0.0000010000	1jts_A:0.0000010000):0.5686090000	1o9r_A:0.3096580000):0.2797190000	1uvh_A:0.8974450000):0.3809730000	(1tjo_A:0.0000010000	1tk6_A:0.0000010000):0.5005870000):0.6588940000):0.0865321000	(1ji4_A:0.1628760000	2fjc_A:0.2683140000):0.3074170000):0.1281970000	(((1qgh_A:0.3533530000	2ux1_A:0.4772400000):0.1966590000	(((((2fzf_A:2.8525770000	((((((((1lb3_A:0.2115240000	2za7_A:0.0434050000):0.0764747000	1z6o_A:1.1288210000):0.1118670000	1bg7_A:0.0538200000):0.0707470000	1r03_A:0.0000030000):0.4845650000	1z6o_M:0.4935350000):0.2999470000	(1krq_A:0.1904600000	3e6s_A:0.5767420000):0.1793540000):0.0473702000	(2jd7_A:0.1077670000	1vlg_A:0.3478730000):0.1226440000):0.0484618000	1eum_A:0.0961990000):0.5892810000):0.1127470000	((1lko_A:0.2919660000	1yuz_A:1.5161180000):0.8684400000	3qhb_A:1.3271550000):0.8167730000):0.1992180000	((1bcf_A:0.0000010000	3e1q_A:0.0000010000):0.0811552000	2fkz_A:0.1577400000):0.0157972000):0.0585061000	1jgc_A:0.0540510000):0.4995660000	1nfv_A:0.8097920000):0.5469690000):0.0739757000	(2vzb_A:0.5693390000	(1otk_A:1.4954830000	(((((1oqu_A:0.2924770000	1uzr_A:0.0089070000):0.1065260000	1r2f_A:0.1298480000):0.4769500000	(1mxr_A:1.0716960000	((1jk0_A:0.5642140000	(2uw2_A:0.0581980000	1w68_A:0.3100620000):0.1421000000):0.5715630000	((2inc_B:1.0386310000	2inp_C:1.6399840000):0.4652600000	((1mty_B:1.7710930000	3dhg_A:1.2819610000):0.3594120000	1mty_D:0.9957850000):0.2870990000):1.5983000000):0.2084760000):0.3322810000):0.4637700000	3ee4_A:1.2444310000):0.4355550000	(((2uw1_A:0.0094650000	2uw1_B:0.0000010000):0.0877480000	1afr_A:0.1384030000):0.7002620000	1za0_A:1.8824610000):0.9424330000):0.7097800000):1.7473200000):0.4128350000):0.0544908000):0.2375750000):0.0210280000);
(1ji5_A:0.2491680000	((1jig_A:0.0000020000	(1ji4_A:0.2336850000	2fjc_A:0.3136840000):0.1606060000):0.1102090000	((((2chp_A:0.2117340000	(2vzb_A:0.3260340000	(1otk_A:1.8695530000	((((((1oqu_A:0.2716390000	1uzr_A:0.0332560000):0.2713880000	1r2f_A:0.0000030000):1.2303000000	1mxr_A:1.0836110000):0.2143290000	((1jk0_A:0.2795460000	(2uw2_A:0.1210820000	1w68_A:0.2463030000):0.4193430000):0.1935310000	(((2inc_B:0.8131170000	2inp_C:1.5158340000):0.4523250000	1mty_B:1.0058950000):0.3548410000	(1mty_D:1.3170860000	3dhg_A:1.5684740000):0.2693050000):2.1775800000):0.4774170000):0.7310250000	3ee4_A:0.9676390000):1.1762100000	(((2uw1_A:0.0000020000	2uw1_B:0.0000010000):0.1410120000	1afr_A:0.1829140000):1.0038300000	1za0_A:2.0978780000):0.2664050000):1.9356100000):1.2662600000):0.6839010000):0.0044093100	((((1dps_A:0.0000010000	1jts_A:0.0000010000):0.3960780000	1o9r_A:0.2243360000):0.2971460000	1uvh_A:1.0325410000):0.1840090000	(1tjo_A:0.0000010000	1tk6_A:0.0000010000):0.5387270000):0.3288110000):0.0633980000	(1qgh_A:0.6386610000	2ux1_A:0.4080220000):0.3608950000):0.1411930000	((((((((2fzf_A:2.0886580000	2jd7_A:0.0758140000):0.0491154000	((((1lb3_A:0.2004830000	2za7_A:0.1469530000):0.1976820000	(1bg7_A:0.0435410000	(1r03_A:0.0000020000	1z6o_A:1.0048360000):0.1214120000):0.1545210000):0.2750640000	1z6o_M:0.8688690000):0.2258730000	1vlg_A:0.3846470000):0.1658330000):0.0574689000	1krq_A:0.4708290000):0.0964435000	1eum_A:0.0571730000):0.4011590000	(((1lko_A:0.9602090000	1yuz_A:0.8217310000):0.1915180000	3qhb_A:0.9667850000):0.5364720000	3e6s_A:0.4370400000):0.2103100000):0.7718450000	((1bcf_A:0.0000010000	3e1q_A:0.0000020000):0.1658680000	2fkz_A:0.1255160000):0.0000026390):0.0647788000	1jgc_A:0.1687150000):0.6179480000	1nfv_A:0.2616590000):0.7434470000):0.0620191000):0.0202852000	1n1q_A:0.1570900000);
(1ji5_A:0.1395280000	(((1jig_A:0.0033520000	(1ji4_A:0.3612200000	2fjc_A:0.1954030000):0.1488570000):0.2018770000	((2chp_A:0.2977730000	(((1dps_A:0.0000010000	1jts_A:0.0000010000):0.3931490000	(1o9r_A:0.5637020000	1uvh_A:0.9088730000):0.1643400000):0.3301150000	(1tjo_A:0.0000010000	1tk6_A:0.0000010000):0.9305860000):0.2544810000):0.0548864000	(2vzb_A:0.3778390000	(1otk_A:1.0641270000	((((((1oqu_A:0.3000520000	1uzr_A:0.1121610000):0.1836840000	1r2f_A:0.0276720000):0.6791050000	1mxr_A:1.0634320000):0.3057570000	((1jk0_A:0.3377420000	(2uw2_A:0.1074890000	1w68_A:0.2176330000):0.4898790000):0.5499160000	((2inc_B:1.0423300000	(2inp_C:1.3988730000	1mty_B:1.3866720000):0.4862250000):0.3720000000	(1mty_D:1.1815110000	3dhg_A:1.4869190000):0.3458650000):1.9030800000):0.2762860000):0.6095630000	3ee4_A:1.1992880000):1.2011700000	(((2uw1_A:0.0045520000	2uw1_B:0.0000010000):0.1474640000	1afr_A:0.1733500000):1.2239000000	1za0_A:2.1276200000):0.1996810000):1.0840600000):2.1493900000):0.5336600000):0.2655510000):0.0000020922	1n1q_A:0.2442010000):0.1707460000	((1qgh_A:0.2341130000	2ux1_A:0.3310430000):0.1916820000	((((((2fzf_A:1.6775520000	(((((1lb3_A:0.2083870000	2za7_A:0.0569880000):0.1420910000	(1z6o_A:0.5185810000	1z6o_M:0.7576730000):0.3412360000):0.0805153000	1bg7_A:0.0451020000):0.1084790000	1r03_A:0.0584980000):0.6265140000	(((1eum_A:0.0594040000	(1krq_A:0.2272560000	3e6s_A:0.6641720000):0.0937630000):0.1698870000	1vlg_A:0.3902790000):0.0714747000	2jd7_A:0.1177750000):0.0470223000):0.0986508000):0.2883130000	(1lko_A:0.6139710000	(1yuz_A:1.0352450000	3qhb_A:0.6770110000):0.1725890000):0.6891020000):0.5982790000	(1bcf_A:0.0000010000	3e1q_A:0.0000020000):0.0863655000):0.0000025692	2fkz_A:0.0777190000):0.0474009000	1jgc_A:0.1751670000):0.5697800000	1nfv_A:0.4381250000):0.7698780000):0.1542060000);
(1ji5_A:0.2049550000	(1jig_A:0.0993560000	1n1q_A:0.1654600000):0.0241811000	(((((2chp_A:0.1932100000	((((1dps_A:0.0000010000	1jts_A:0.0000010000):0.2035820000	1o9r_A:0.2844630000):0.5367300000	1uvh_A:0.4837670000):0.3633730000	(1tjo_A:0.0000010000	1tk6_A:0.0000010000):0.4822830000):0.2639760000):0.2554920000	(1ji4_A:0.1324080000	2fjc_A:0.3967950000):0.1839790000):0.0649522000	(1qgh_A:0.2129690000	2ux1_A:0.4742280000):0.3109570000):0.0000022592	(((((((2fzf_A:2.1983100000	(2jd7_A:0.1109900000	1vlg_A:0.1895920000):0.0349140000):0.0996316000	(1eum_A:0.0577690000	1krq_A:0.2599120000):0.0592357000):0.0827723000	((((1lb3_A:0.1639440000	2za7_A:0.0897620000):0.2315550000	(1bg7_A:0.0000030000	(1z6o_A:0.8807930000	1z6o_M:0.4315660000):0.4160490000):0.0252660000):0.1139690000	1r03_A:0.0000020000):0.5627350000	3e6s_A:0.6736510000):0.2346040000):0.2861180000	(1lko_A:0.4750050000	(1yuz_A:1.0608680000	3qhb_A:1.4711270000):0.3553170000):1.2542700000):0.2281040000	((1bcf_A:0.0000010000	3e1q_A:0.0000010000):0.0984799000	2fkz_A:0.0843650000):0.0520534000):0.1506550000	1jgc_A:0.1136540000):0.3503390000	1nfv_A:0.5307340000):1.0963200000):0.0292104000	(2vzb_A:0.1214070000	(1otk_A:2.4154040000	(((((((1oqu_A:0.2496880000	1uzr_A:0.0686440000):0.1079490000	1r2f_A:0.0000030000):0.6720040000	1mxr_A:0.9489590000):0.2872570000	((1jk0_A:0.5028820000	(2uw2_A:0.0800520000	1w68_A:0.1789930000):0.4247530000):0.5583070000	(((2inc_B:0.9507260000	2inp_C:1.2886640000):0.9013060000	1mty_B:1.1794280000):0.2535120000	(1mty_D:1.4429250000	3dhg_A:1.0541940000):0.2402690000):2.2904600000):0.4132430000):0.5570680000	3ee4_A:1.4343030000):1.5297000000	1za0_A:1.7713440000):0.2669320000	((2uw1_A:0.0000020000	2uw1_B:0.0000010000):0.0998270000	1afr_A:0.1388240000):1.8919600000):0.4321270000):2.0816000000):0.3937340000):0.1640310000);
(1ji5_A:0.2761100000	1jig_A:0.1904640000	(1n1q_A:0.4085240000	(((2chp_A:0.2742550000	((((1dps_A:0.0000010000	1jts_A:0.0000010000):0.2998720000	1o9r_A:0.3524880000):0.2988790000	(1tjo_A:0.0000010000	1tk6_A:0.0000010000):0.8135640000):0.2913820000	1uvh_A:0.8588220000):0.3522760000):0.0734787000	(((1qgh_A:0.3946700000	2ux1_A:0.5126450000):0.3032070000	((2fzf_A:2.3918350000	1nfv_A:0.3793380000):0.3005220000	(((1bcf_A:0.0000010000	3e1q_A:0.0000010000):0.1180830000	(1jgc_A:0.0885720000	(((1lko_A:1.4136440000	1yuz_A:1.7746100000):0.4853920000	3qhb_A:1.2114020000):1.0459000000	(((((((1lb3_A:0.1768570000	2za7_A:0.0591570000):0.2355400000	(1bg7_A:0.1526710000	1r03_A:0.1006780000):0.0435824000):0.3305220000	(1z6o_A:1.1999100000	1z6o_M:0.6780300000):0.2912620000):0.2773100000	1krq_A:0.3832460000):0.1268590000	(2jd7_A:0.1941560000	1vlg_A:0.3210950000):0.1030350000):0.0000022491	1eum_A:0.1812030000):0.2486450000	3e6s_A:0.5005460000):0.3466560000):0.2387510000):0.0822221000):0.1374990000	2fkz_A:0.0000030000):0.6039120000):0.7655080000):0.0297727000	(2vzb_A:0.3399000000	(1otk_A:2.3307620000	((((((1oqu_A:0.2095970000	1uzr_A:0.0620710000):0.0928220000	1r2f_A:0.0429210000):0.7472380000	1mxr_A:0.9158760000):0.3242980000	((1jk0_A:0.4226660000	(2uw2_A:0.1481020000	1w68_A:0.1734010000):0.3206490000):0.3463020000	(2inc_B:0.6999640000	((2inp_C:1.0416100000	1mty_B:1.1023830000):0.6695570000	(1mty_D:1.3855530000	3dhg_A:1.3592920000):0.8395630000):0.2714190000):1.4257500000):0.3833890000):0.8853630000	3ee4_A:0.8644360000):1.0295800000	(((2uw1_A:0.0000020000	2uw1_B:0.0000010000):0.1174120000	1afr_A:0.1826460000):1.5847400000	1za0_A:1.2998370000):0.4838330000):0.6196920000):1.6531500000):0.4500370000):0.1019450000):0.0589331000	(1ji4_A:0.3828860000	2fjc_A:0.2624490000):0.2073060000):0.1936390000):0.0486244000);
(1ji5_A:0.3555560000	1jig_A:0.0910750000	(1n1q_A:0.2004710000	((((2chp_A:0.2575620000	(2vzb_A:0.3079490000	(1otk_A:1.8824220000	((((((1oqu_A:0.2530940000	1uzr_A:0.0367620000):0.0987810000	1r2f_A:0.0337470000):0.7138090000	1mxr_A:0.8547310000):0.3039790000	((1jk0_A:0.3705070000	(2uw2_A:0.0688020000	1w68_A:0.2329070000):0.4486400000):0.5241030000	((2inc_B:1.2879340000	(2inp_C:1.7308970000	1mty_B:0.9879510000):0.4909730000):0.5519910000	(1mty_D:1.5541200000	3dhg_A:1.2185140000):0.0489863000):1.9569800000):0.4388520000):0.2064050000	3ee4_A:1.2626320000):1.1340900000	(((2uw1_A:0.0038340000	2uw1_B:0.0000010000):0.0909252000	1afr_A:0.2174000000):1.1223400000	1za0_A:2.0340970000):0.1573970000):0.7785320000):1.3765200000):0.4123390000):0.0893182000	((((1dps_A:0.0000010000	1jts_A:0.0000010000):0.4011190000	(1o9r_A:0.3547400000	1uvh_A:0.7175060000):0.4044590000):0.4241300000	(1tjo_A:0.0000020000	1tk6_A:0.0000010000):0.5705850000):0.3429080000	(((((((((2fzf_A:1.9960450000	2jd7_A:0.0604210000):0.0174060000	1vlg_A:0.4757280000):0.0505019000	((1eum_A:0.0933550000	3e6s_A:0.6480400000):0.1622710000	1krq_A:0.2219960000):0.1469980000):0.1920200000	(((1lb3_A:0.1350980000	2za7_A:0.1219050000):0.1847240000	(1bg7_A:0.0000030000	(1z6o_A:1.0382000000	1z6o_M:0.5886110000):0.4101520000):0.0219937000):0.0734293000	1r03_A:0.0000020000):0.3175840000):0.2125720000	(1lko_A:0.9101860000	(1yuz_A:1.2963160000	3qhb_A:0.7371120000):0.2448470000):1.2225600000):0.4086110000	1jgc_A:0.0443100000):0.0792196000	2fkz_A:0.1107800000):0.0000024299	(1bcf_A:0.0000010000	3e1q_A:0.0000010000):0.0999147000):1.0278000000	1nfv_A:0.5253930000):0.3053100000):0.2130620000):0.0000028635	(1qgh_A:0.3970670000	2ux1_A:0.2752580000):0.4467250000):0.1358450000	(1ji4_A:0.2317280000	2fjc_A:0.4546180000):0.0741834000):0.1183600000):0.0753404000);
(1ji5_A:0.4493240000	1jig_A:0.2024800000	(1n1q_A:0.2406590000	(((2chp_A:0.3813850000	((((1dps_A:0.0000010000	1jts_A:0.0000010000):0.6475950000	1o9r_A:0.2891920000):0.3168220000	1uvh_A:0.8719000000):0.1797360000	(1tjo_A:0.0000010000	1tk6_A:0.0000010000):0.6245810000):0.4775660000):0.1790300000	((1qgh_A:0.4725590000	2ux1_A:0.5045040000):0.1640800000	((((((((((2fzf_A:2.0593200000	2jd7_A:0.0869260000):0.0582655000	1vlg_A:0.2446500000):0.1540570000	(1eum_A:0.1951770000	1krq_A:0.2773540000):0.0784066000):0.1297150000	3e6s_A:0.5181660000):0.1222530000	(((1lb3_A:0.1085560000	2za7_A:0.0951110000):0.1911890000	(1bg7_A:0.0160440000	(1z6o_A:1.1598240000	1z6o_M:0.7762260000):0.0795582000):0.0347014000):0.1240370000	1r03_A:0.0000020000):0.2609990000):0.4121760000	((1lko_A:0.6784090000	1yuz_A:1.3210140000):0.6173130000	3qhb_A:0.9691120000):1.5185800000):0.2765610000	((1bcf_A:0.0000010000	3e1q_A:0.0000020000):0.1417420000	2fkz_A:0.1014310000):0.0073607600):0.0445145000	1jgc_A:0.2266810000):0.7249680000	1nfv_A:0.4156470000):0.7468120000	(2vzb_A:0.5314420000	(1otk_A:3.3190190000	(((((1oqu_A:0.2382560000	1r2f_A:0.1109070000):0.0540363000	1uzr_A:0.0000020000):0.8906830000	(1mxr_A:1.0031400000	((1jk0_A:0.3698050000	(2uw2_A:0.1584150000	1w68_A:0.1270140000):0.3570380000):0.3816650000	(2inc_B:0.8331330000	(((2inp_C:2.0355640000	1mty_B:0.9076560000):0.7830610000	1mty_D:1.2422860000):0.1225030000	3dhg_A:1.4721270000):0.8673130000):1.7489000000):0.5332190000):0.2071280000):0.6447510000	3ee4_A:0.7855790000):1.1298100000	(((2uw1_A:0.0039520000	2uw1_B:0.0000010000):0.0673749000	1afr_A:0.1486670000):1.4328300000	1za0_A:1.4919350000):0.7554710000):1.1367400000):0.9979860000):0.2719090000):0.0000027268):0.1555480000):0.1085910000	(1ji4_A:0.4018130000	2fjc_A:0.5283320000):0.2238020000):0.2510460000):0.0338144000);
(1ji5_A:0.1089540000	(1jig_A:0.0190570000	1n1q_A:0.1565360000):0.0000022806	((((2chp_A:0.2926950000	(2vzb_A:0.2789890000	((1otk_A:2.4413510000	(((2uw1_A:0.0000020000	2uw1_B:0.0000010000):0.0930074000	1afr_A:0.1939700000):0.9012550000	1za0_A:1.9195450000):0.0278742000):1.4842900000	(((((1oqu_A:0.3588710000	1uzr_A:0.0421410000):0.1461760000	1r2f_A:0.0592020000):0.5528090000	1mxr_A:0.8546350000):0.2725450000	((1jk0_A:0.4044740000	(2uw2_A:0.1517020000	1w68_A:0.2319730000):0.3592360000):0.2908240000	(2inc_B:1.1344340000	((2inp_C:1.8432860000	1mty_B:0.8452220000):0.4983090000	(1mty_D:1.1055120000	3dhg_A:1.0620430000):0.1705190000):0.7149700000):1.2013900000):0.4405360000):0.3623580000	3ee4_A:1.2676770000):0.2245110000):1.8259800000):0.3922980000):0.1321970000	((((1dps_A:0.0000010000	1jts_A:0.0000010000):0.2915480000	1o9r_A:0.4009100000):0.2026480000	1uvh_A:0.9693860000):0.1656720000	(1tjo_A:0.0000010000	1tk6_A:0.0000010000):0.4091230000):0.4661510000):0.0517127000	((1qgh_A:0.3426030000	2ux1_A:0.2451410000):0.2726640000	(1ji4_A:0.4361610000	2fjc_A:0.1866040000):0.1403100000):0.1774120000):0.0000020698	((((2fzf_A:1.5718680000	(1lko_A:1.0277120000	(1yuz_A:1.3205520000	3qhb_A:1.2580880000):0.1668630000):0.6885550000):0.4035920000	(((((((1lb3_A:0.0329190000	2za7_A:0.0741070000):0.1891820000	1bg7_A:0.0495670000):0.0308030000	(1z6o_A:0.7706680000	1z6o_M:0.6894770000):0.2589750000):0.0781276000	1r03_A:0.0197240000):0.4759420000	(1krq_A:0.3226720000	3e6s_A:0.5107680000):0.2442330000):0.0959813000	(2jd7_A:0.0816930000	1vlg_A:0.2340790000):0.1103320000):0.0584561000	1eum_A:0.0889320000):0.1787030000):0.3141860000	(((1bcf_A:0.0000010000	3e1q_A:0.0000010000):0.0933227000	2fkz_A:0.1278160000):0.0393498000	1jgc_A:0.2139370000):0.1476290000):0.3533590000	1nfv_A:0.7369760000):0.5394100000):0.1547770000);
(1ji5_A:0.1929490000	(1jig_A:0.0688700000	(1n1q_A:0.2778270000	(1ji4_A:0.2555100000	2fjc_A:0.3893960000):0.1729100000):0.0837844000):0.1523410000	((2chp_A:0.1782380000	((((1dps_A:0.0000010000	1jts_A:0.0000010000):0.8180570000	1o9r_A:0.2334930000):0.2767290000	1uvh_A:1.1986460000):0.3645530000	(1tjo_A:0.0000010000	1tk6_A:0.0000010000):0.2943590000):0.4802270000):0.2505440000	(((1qgh_A:0.3876020000	2ux1_A:0.4100190000):0.2736350000	(((((((2fzf_A:1.4688080000	1lko_A:1.0745370000):0.4120850000	1yuz_A:1.3868820000):0.3610890000	3qhb_A:1.3303780000):0.7205320000	((((((1lb3_A:0.1947270000	2za7_A:0.0322830000):0.1495880000	(1bg7_A:0.0634160000	1r03_A:0.1837850000):0.1521480000):0.2245520000	(1z6o_A:1.1042740000	1z6o_M:0.5519810000):0.2882920000):0.5970400000	(1krq_A:0.2560470000	3e6s_A:0.6602690000):0.2070780000):0.0000024342	(2jd7_A:0.2080540000	1vlg_A:0.3918960000):0.0752154000):0.0737295000	1eum_A:0.0000020000):0.5393890000):0.3418610000	((1bcf_A:0.0000010000	3e1q_A:0.0000010000):0.0886869000	2fkz_A:0.0352260000):0.0000024430):0.0755017000	1jgc_A:0.2009440000):0.4314050000	1nfv_A:0.6319670000):0.7170850000):0.0470960000	(2vzb_A:0.6449550000	(1otk_A:2.4131310000	((((((1oqu_A:0.2712640000	1uzr_A:0.1097900000):0.1624790000	1r2f_A:0.0116580000):0.7042550000	1mxr_A:1.0210280000):0.2142050000	((1jk0_A:0.5838480000	(2uw2_A:0.1208670000	1w68_A:0.1475420000):0.2244210000):0.6379710000	((2inc_B:1.2799690000	(2inp_C:1.1594350000	1mty_B:1.0352690000):0.6272450000):0.2684820000	(1mty_D:1.3958520000	3dhg_A:1.4829560000):0.2988950000):2.5711500000):0.1739390000):0.5741290000	3ee4_A:1.2035720000):0.9667810000	(((2uw1_A:0.0044940000	2uw1_B:0.0000010000):0.0784522000	1afr_A:0.2765860000):1.7110100000	1za0_A:1.7121730000):0.5277650000):1.0915600000):1.6482400000):0.7046970000):0.0289062000):0.1361580000);
(1ji5_A:0.3249280000	1jig_A:0.0934960000	(1n1q_A:0.1114700000	((((2chp_A:0.3462040000	(2vzb_A:0.3060800000	(((1otk_A:3.0999110000	((2uw1_A:0.0000020000	2uw1_B:0.0000010000):0.0855089000	1afr_A:0.2451320000):1.7380300000):0.0000024861	1za0_A:1.4168890000):0.6688660000	(((((1oqu_A:0.2092710000	1uzr_A:0.0551640000):0.1460880000	1r2f_A:0.1208850000):0.6436400000	1mxr_A:0.8106490000):0.2631880000	((1jk0_A:0.5344150000	(2uw2_A:0.1295390000	1w68_A:0.1251830000):0.4367810000):0.4598100000	(2inc_B:1.0315810000	((2inp_C:1.4307870000	1mty_B:1.0825420000):0.3220840000	(1mty_D:1.0708350000	3dhg_A:1.2755160000):0.4513810000):0.6505680000):1.7076900000):0.3948240000):0.4926790000	3ee4_A:0.8371370000):0.3541310000):2.5545000000):0.5320410000):0.0931650000	((((1dps_A:0.0000010000	1jts_A:0.0000010000):0.3301030000	1o9r_A:0.2975780000):0.2766000000	1uvh_A:0.7568800000):0.5333860000	(1tjo_A:0.0000010000	1tk6_A:0.0000010000):0.5184280000):0.2212820000):0.0541381000	(((2fzf_A:1.1914370000	(1lko_A:0.5963570000	(1yuz_A:1.4266340000	3qhb_A:1.7630080000):0.3275820000):1.0907300000):0.6461250000	(((((((1lb3_A:0.1435980000	2za7_A:0.0972120000):0.2856970000	1bg7_A:0.0269740000):0.1172000000	(1r03_A:0.0000030000	1z6o_A:1.6364100000):0.0210143000):0.4182570000	1z6o_M:1.0555100000):0.2224620000	1krq_A:0.3398010000):0.2178700000	3e6s_A:0.5909710000):0.1334410000	(1eum_A:0.0935290000	(2jd7_A:0.1568210000	1vlg_A:0.2396880000):0.0766546000):0.0000022707):0.3933330000):0.1772570000	((((1bcf_A:0.0000010000	3e1q_A:0.0000010000):0.1142520000	2fkz_A:0.0583740000):0.0226582000	1jgc_A:0.1837790000):0.4019700000	1nfv_A:0.5165480000):0.1547820000):0.6999720000):0.0613022000	(((1qgh_A:0.3549630000	2ux1_A:0.2627390000):0.3178360000	2fjc_A:0.2070600000):0.1691670000	1ji4_A:0.1733500000):0.1271340000):0.1987410000):0.0486407000);
(1ji5_A:0.2024600000	1jig_A:0.0799640000	(1n1q_A:0.3370430000	(((2chp_A:0.3114200000	(1ji4_A:0.3717240000	2fjc_A:0.3064930000):0.1542480000):0.0621138000	((1qgh_A:0.5224980000	2ux1_A:0.3907620000):0.4041900000	(((((1dps_A:0.0000010000	1jts_A:0.0000010000):0.4924990000	1o9r_A:0.3143020000):0.2123770000	1uvh_A:1.2024290000):0.2914080000	(1tjo_A:0.0000010000	1tk6_A:0.0000010000):0.4563310000):0.3214450000	(((2fzf_A:2.2411220000	(1lko_A:0.7792920000	(1yuz_A:0.9784270000	3qhb_A:1.6271390000):0.3690200000):0.4179580000):0.3527890000	((((1bcf_A:0.0000010000	3e1q_A:0.0000010000):0.0610838000	2fkz_A:0.1012720000):0.0000026653	1jgc_A:0.1290490000):0.5129990000	(((((((1lb3_A:0.1663090000	2za7_A:0.1099380000):0.1906870000	(1bg7_A:0.0000020000	1r03_A:0.0830080000):0.0625744000):0.1965980000	1z6o_A:0.9502580000):0.2454810000	1z6o_M:0.7094210000):0.4072260000	(2jd7_A:0.0759430000	1vlg_A:0.4211080000):0.0771560000):0.0721059000	(1krq_A:0.3178580000	3e6s_A:0.6960600000):0.0562976000):0.1213650000	1eum_A:0.0000020000):0.6540360000):0.3205780000):0.3535760000	1nfv_A:0.5487400000):0.5031900000):0.1707370000):0.0000025415):0.0459572000	(2vzb_A:0.8536250000	(1otk_A:2.1799500000	(((((1oqu_A:0.1706330000	1uzr_A:0.0322400000):0.1464030000	1r2f_A:0.0185600000):0.4243220000	(1mxr_A:0.8343330000	((1jk0_A:0.5146190000	(2uw2_A:0.1605210000	1w68_A:0.1381030000):0.2504750000):0.6571810000	((2inc_B:1.0859880000	(2inp_C:1.3303040000	1mty_B:1.0104580000):0.3130450000):0.2267700000	(1mty_D:1.5104080000	3dhg_A:1.2010680000):0.4750520000):2.3724100000):0.7790590000):0.5369350000):0.8725450000	3ee4_A:1.2618700000):1.4632000000	(((2uw1_A:0.0163590000	2uw1_B:0.0000020000):0.0781908000	1afr_A:0.1555790000):1.1157900000	1za0_A:2.3440730000):0.4375770000):1.0438300000):1.9755700000):0.4385450000):0.0713372000):0.0136708000);
(1ji5_A:0.3262280000	1jig_A:0.0755230000	(1n1q_A:0.1389510000	(((2chp_A:0.2843360000	((((1dps_A:0.0000010000	1jts_A:0.0000010000):0.3094470000	1o9r_A:0.2749480000):0.3555330000	1uvh_A:0.7710320000):0.1535320000	(1tjo_A:0.0000010000	1tk6_A:0.0000010000):0.6692660000):0.3707720000):0.1465360000	(1ji4_A:0.2270480000	2fjc_A:0.3707840000):0.0868195000):0.0696781000	(((1qgh_A:0.3770180000	2ux1_A:0.2528330000):0.1872890000	((((((2fzf_A:2.0342510000	2jd7_A:0.0818430000):0.1051530000	1vlg_A:0.1663410000):0.0624749000	((((((1lb3_A:0.1355810000	2za7_A:0.0879690000):0.2787960000	1bg7_A:0.0224760000):0.0645365000	1r03_A:0.0171830000):0.0675235000	(1z6o_A:0.9243580000	1z6o_M:0.6965490000):0.3800410000):0.3407460000	1krq_A:0.1543720000):0.1912740000	3e6s_A:0.4748000000):0.1073780000):0.1888430000	1eum_A:0.0000020000):0.6110500000	((((1bcf_A:0.0000010000	3e1q_A:0.0000010000):0.1612450000	2fkz_A:0.1207350000):0.0104527000	1jgc_A:0.0992390000):0.1619780000	1nfv_A:0.7918200000):0.2413270000):0.3309070000	(1lko_A:0.3474710000	(1yuz_A:0.9056380000	3qhb_A:1.3362150000):0.6075660000):0.6528580000):0.5474970000):0.1134770000	(2vzb_A:0.5600860000	((1otk_A:2.1680490000	(((2uw1_A:0.0000020000	2uw1_B:0.0000020000):0.1169560000	1afr_A:0.1356760000):1.3470500000	1za0_A:1.8932730000):0.2203670000):0.5847720000	(((((1oqu_A:0.2031280000	1uzr_A:0.0250760000):0.1264950000	1r2f_A:0.0150500000):0.4365470000	((1jk0_A:0.2587460000	(2uw2_A:0.1127220000	1w68_A:0.1555280000):0.4822330000):0.5570650000	(((2inc_B:0.9617110000	2inp_C:1.2558200000):0.4261620000	1mty_B:1.0410800000):0.2879690000	(1mty_D:1.5720700000	3dhg_A:1.3522580000):0.2715940000):2.1539300000):0.2645570000):0.3408220000	1mxr_A:0.5061780000):1.1468900000	3ee4_A:1.0043510000):0.5284390000):1.5974200000):0.2759070000):0.1055380000):0.0958905000):0.0814394000);
(1ji5_A:0.4249870000	(1jig_A:0.0000030000	((((2chp_A:0.4563820000	((((1dps_A:0.0000010000	1jts_A:0.0000010000):0.4080220000	1o9r_A:0.2594190000):0.4693450000	1uvh_A:0.9137870000):0.4686900000	(1tjo_A:0.0000010000	1tk6_A:0.0000010000):0.3945460000):0.6443670000):0.1868080000	2fjc_A:0.2668800000):0.1074030000	1ji4_A:0.1772770000):0.0267412000	(((1qgh_A:0.5169700000	2ux1_A:0.3471130000):0.3322130000	(((((2fzf_A:1.7539170000	((1lko_A:0.5948790000	(1yuz_A:1.4715280000	3qhb_A:0.9532440000):0.4801910000):1.2692000000	(((((1lb3_A:0.2414720000	2za7_A:0.0639890000):0.2663760000	(1bg7_A:0.0252560000	1r03_A:0.0617350000):0.1249330000):0.1138710000	(1z6o_A:0.7243290000	1z6o_M:0.8722500000):0.2775870000):0.5753440000	(1krq_A:0.1888380000	3e6s_A:0.5859320000):0.1343970000):0.0000029533	(2jd7_A:0.1070220000	1vlg_A:0.5890340000):0.0582256000):0.0349164000):0.0435084000):0.0696592000	1eum_A:0.0873750000):0.6349740000	((1bcf_A:0.0000010000	3e1q_A:0.0000010000):0.1035650000	2fkz_A:0.0430220000):0.0000022611):0.1368320000	1jgc_A:0.1183920000):0.1708580000	1nfv_A:0.9027700000):0.9920830000):0.0000025582	(2vzb_A:0.5254410000	(1otk_A:1.5047990000	((((((1oqu_A:0.2830100000	1r2f_A:0.1850960000):0.0922496000	1uzr_A:0.0209360000):0.6140760000	1mxr_A:0.8488190000):0.3153660000	((1jk0_A:0.4226250000	(2uw2_A:0.0995660000	1w68_A:0.2520000000):0.4318500000):0.4447500000	(((2inc_B:1.3192780000	2inp_C:1.3099590000):0.4321230000	1mty_B:1.4588080000):0.2953640000	(1mty_D:1.8258770000	3dhg_A:0.9428830000):0.1759910000):2.0961900000):0.3855170000):0.3855200000	3ee4_A:1.6785230000):0.8311600000	(((2uw1_A:0.0044230000	2uw1_B:0.0000010000):0.0050721500	1afr_A:0.1990350000):0.6786270000	1za0_A:1.9479570000):0.5861630000):0.5394250000):2.5633200000):0.2638770000):0.1525920000):0.1154020000):0.0728787000	1n1q_A:0.4019230000);
(1ji5_A:0.2314230000	1jig_A:0.1352660000	(1n1q_A:0.3474460000	(((2chp_A:0.4953240000	(((1dps_A:0.0000010000	1jts_A:0.0000010000):0.2670270000	1o9r_A:0.3757770000):0.3475410000	(1uvh_A:0.7777850000	(1tjo_A:0.0000020000	1tk6_A:0.0000020000):0.7032820000):0.1955120000):0.2680520000):0.0619176000	(1ji4_A:0.2269830000	2fjc_A:0.3050100000):0.1864470000):0.1091980000	(((1qgh_A:0.4467980000	2ux1_A:0.4264710000):0.1177430000	(((((((2fzf_A:2.6802590000	2jd7_A:0.0046920000):0.0349845000	1vlg_A:0.3286120000):0.1039160000	(((((1lb3_A:0.1812520000	2za7_A:0.0746800000):0.1957780000	(1bg7_A:0.0824380000	(1z6o_A:0.8637850000	1z6o_M:0.7942980000):0.3020460000):0.0574006000):0.0481075000	1r03_A:0.0465510000):0.6087480000	3e6s_A:0.6181920000):0.2576590000	1krq_A:0.2974150000):0.0544072000):0.1878180000	1eum_A:0.0000020000):0.4596420000	((1lko_A:0.8140590000	1yuz_A:1.0562630000):0.1848610000	3qhb_A:1.0318090000):0.8384650000):0.3902470000	(((1bcf_A:0.0000010000	3e1q_A:0.0000010000):0.1271270000	2fkz_A:0.0372800000):0.0268270000	1jgc_A:0.1922510000):0.2539890000):0.2439540000	1nfv_A:0.4274830000):0.7535580000):0.0000022109	(2vzb_A:0.6046760000	(1otk_A:1.1416130000	(((((((1oqu_A:0.2610020000	1uzr_A:0.0494890000):0.1281080000	1r2f_A:0.1206310000):0.6013650000	3ee4_A:1.5578210000):0.1906650000	1mxr_A:0.7066000000):0.2881440000	(1jk0_A:0.4328900000	(2uw2_A:0.1573050000	1w68_A:0.1735570000):0.3111820000):0.8463440000):0.8003990000	(((2uw1_A:0.0000020000	2uw1_B:0.0000020000):0.1747010000	1afr_A:0.1619190000):1.5643900000	1za0_A:1.2169830000):0.5414210000):0.1997310000	(((2inc_B:1.2404370000	2inp_C:1.1780490000):0.3625330000	1mty_B:1.0842240000):0.2438470000	(1mty_D:1.1578020000	3dhg_A:1.8425170000):0.2344530000):1.2921800000):1.5731500000):2.0180000000):0.3145310000):0.1071620000):0.1875040000):0.0144404000);
(1ji5_A:0.1640150000	1jig_A:0.1089210000	(1n1q_A:0.3204990000	((2chp_A:0.2469980000	((((1qgh_A:0.4045740000	2ux1_A:0.3394270000):0.3084310000	((((((((((2fzf_A:2.7381160000	2jd7_A:0.1223910000):0.0731570000	1vlg_A:0.3729060000):0.1759630000	(1eum_A:0.1445150000	1krq_A:0.2864550000):0.0383206000):0.1522590000	3e6s_A:0.5775670000):0.2136660000	(((1lb3_A:0.2379410000	2za7_A:0.1126640000):0.2860110000	(1bg7_A:0.0257160000	(1z6o_A:0.8542630000	1z6o_M:0.7757680000):0.2831890000):0.0401098000):0.0928572000	1r03_A:0.0000020000):0.6285190000):0.6375800000	((1lko_A:0.4857680000	1yuz_A:1.4520610000):0.4997560000	3qhb_A:1.4321010000):0.5621390000):0.1475650000	(1bcf_A:0.0000010000	3e1q_A:0.0000020000):0.1207210000):0.0000023293	2fkz_A:0.0374010000):0.1463730000	1jgc_A:0.1432570000):0.3409660000	1nfv_A:0.7040880000):0.8708880000):0.0000025400	(2vzb_A:0.1408400000	(1otk_A:2.8963760000	((((((1oqu_A:0.2369170000	1r2f_A:0.2013430000):0.0957255000	1uzr_A:0.0000020000):1.0177400000	1mxr_A:1.2387580000):0.5003550000	((1jk0_A:0.4440290000	(2uw2_A:0.1663100000	1w68_A:0.1705970000):0.2046500000):0.9890790000	((2inc_B:1.0640180000	(2inp_C:1.4152540000	1mty_B:1.1977730000):0.5951220000):0.3602200000	(1mty_D:1.4900900000	3dhg_A:1.4397690000):0.5385190000):1.6177700000):0.4461740000):0.3159080000	3ee4_A:1.4342040000):0.9257580000	(((2uw1_A:0.0089440000	2uw1_B:0.0000010000):0.0850086000	1afr_A:0.1740780000):1.7031900000	1za0_A:1.0008980000):0.6127130000):0.9102480000):1.3052900000):0.6986940000):0.0947127000	(((1dps_A:0.0000010000	1jts_A:0.0000010000):0.2505760000	1o9r_A:0.3697150000):0.4727960000	(1uvh_A:1.1200300000	(1tjo_A:0.0000010000	1tk6_A:0.0000010000):0.4281750000):0.2142120000):0.3485180000):0.1267290000):0.0376764000	(1ji4_A:0.3399960000	2fjc_A:0.1843060000):0.3244020000):0.1266300000):0.0385556000);
(1ji5_A:0.3307240000	1jig_A:0.0853860000	(1n1q_A:0.3554110000	(((2chp_A:0.1960960000	((((1dps_A:0.0000010000	1jts_A:0.0000010000):0.6916060000	1o9r_A:0.0951620000):0.4475190000	1uvh_A:0.9848800000):0.3346790000	(1tjo_A:0.0000010000	1tk6_A:0.0000010000):0.1649240000):0.5856390000):0.1125080000	((1qgh_A:0.4668700000	2ux1_A:0.3873350000):0.2618570000	((((((((((2fzf_A:1.6807670000	2jd7_A:0.0785380000):0.0521561000	1vlg_A:0.4926320000):0.0207960000	1eum_A:0.1211650000):0.0000028306	1krq_A:0.3689620000):0.1534780000	(((((1lb3_A:0.0865170000	2za7_A:0.1131560000):0.1800230000	(1z6o_A:0.6753110000	1z6o_M:0.8519790000):0.2506780000):0.0990041000	1bg7_A:0.0144530000):0.0863431000	1r03_A:0.0000020000):0.5185970000	3e6s_A:0.5709020000):0.0791722000):0.2703040000	(1lko_A:0.7643670000	(1yuz_A:1.1312030000	3qhb_A:1.1096000000):0.3916950000):1.3429600000):0.3578430000	((1bcf_A:0.0000010000	3e1q_A:0.0000010000):0.1396920000	2fkz_A:0.1000180000):0.0000029485):0.1479200000	1jgc_A:0.0916780000):0.5439640000	1nfv_A:0.6785720000):0.4038730000	(2vzb_A:0.0000020000	(1otk_A:2.5452850000	((((((1oqu_A:0.2088350000	1uzr_A:0.0855120000):0.1569370000	1r2f_A:0.0000020000):0.6512500000	1mxr_A:1.4389930000):0.1641360000	((1jk0_A:0.4016150000	(2uw2_A:0.1191970000	1w68_A:0.1552210000):0.4136630000):0.4390120000	((2inc_B:1.0056510000	(2inp_C:1.2633320000	1mty_B:1.2893160000):0.3377390000):0.2945090000	(1mty_D:1.6020130000	3dhg_A:1.5997530000):0.3749640000):2.3004800000):0.3314690000):0.7117230000	3ee4_A:0.9417240000):0.5693200000	(((2uw1_A:0.0000020000	2uw1_B:0.0000010000):0.0930437000	1afr_A:0.1376250000):1.5243000000	1za0_A:1.5385640000):0.9383640000):0.8048920000):1.2536500000):0.7968500000):0.0000024935):0.1265450000):0.2323940000	(1ji4_A:0.1066490000	2fjc_A:0.3218840000):0.1025800000):0.2165780000):0.0656473000);
(1ji5_A:0.3846610000	(1jig_A:0.0697070000	1n1q_A:0.3847290000):0.0000022576	(((2chp_A:0.2757980000	((((1dps_A:0.0000010000	1jts_A:0.0000010000):0.4016650000	1o9r_A:0.2294150000):0.2468350000	1uvh_A:0.7340880000):0.2895470000	(1tjo_A:0.0000010000	1tk6_A:0.0000010000):0.3816140000):0.2482710000):0.0655364000	2vzb_A:0.8624930000):0.1396710000	(((1qgh_A:0.5451150000	2ux1_A:0.2827620000):0.3465290000	(1ji4_A:0.4941790000	2fjc_A:0.2915740000):0.1197870000):0.1642320000	((((((2fzf_A:1.4621640000	(1lko_A:0.4361020000	1yuz_A:1.2522980000):0.2874900000):0.6544130000	(3qhb_A:0.7488550000	(1otk_A:2.3338000000	(((((((1oqu_A:0.2171200000	1uzr_A:0.0934140000):0.1073030000	1r2f_A:0.0877110000):0.9682390000	1mxr_A:1.1714220000):0.2933120000	(1jk0_A:0.4789100000	(2uw2_A:0.1543470000	1w68_A:0.1450440000):0.3691770000):0.7163560000):0.1464380000	(((2inc_B:1.2399050000	2inp_C:1.4653160000):0.5700690000	1mty_B:1.4116010000):0.3235560000	(1mty_D:1.2788110000	3dhg_A:1.6016070000):0.0469440000):1.9981000000):0.3031110000	(((2uw1_A:0.0000020000	2uw1_B:0.0000010000):0.0757292000	1afr_A:0.1246340000):1.6270400000	1za0_A:1.7095230000):1.4076400000):0.8220740000	3ee4_A:0.5872200000):1.0275400000):1.2730200000):0.5473990000):0.3222680000	(((((1lb3_A:0.2403720000	2za7_A:0.0791840000):0.1004990000	(1bg7_A:0.0000030000	(1z6o_A:0.7687760000	1z6o_M:0.5719810000):0.3758210000):0.0471834000):0.1773010000	1r03_A:0.0000030000):0.4714540000	3e6s_A:0.6047920000):0.1888000000	((1eum_A:0.1140830000	1krq_A:0.3538250000):0.0564682000	(2jd7_A:0.2088960000	1vlg_A:0.3027590000):0.1200490000):0.1128050000):0.1498500000):0.5325290000	((1bcf_A:0.0000010000	3e1q_A:0.0000010000):0.0987295000	2fkz_A:0.0385170000):0.0000025243):0.1204190000	1jgc_A:0.1206920000):0.3936620000	1nfv_A:0.3171760000):0.9835430000):0.0000022255):0.0508802000);
(1ji5_A:0.4669700000	(1jig_A:0.1054770000	((2chp_A:0.4380190000	(((1qgh_A:0.5474890000	2ux1_A:0.4223490000):0.2998730000	((((1dps_A:0.0000010000	1jts_A:0.0000010000):0.2159870000	1o9r_A:0.2135970000):0.3963980000	1uvh_A:1.3089990000):0.1954030000	(1tjo_A:0.0000010000	1tk6_A:0.0000010000):0.3604920000):0.2849010000):0.1860920000	(((2fzf_A:1.7133800000	1nfv_A:0.4812370000):0.2586750000	((((1bcf_A:0.0000010000	3e1q_A:0.0000010000):0.1248010000	((((1lko_A:0.7499070000	1yuz_A:0.9498080000):0.7375380000	3qhb_A:1.1123860000):0.3110930000	(1otk_A:2.6685910000	((((((1oqu_A:0.2566760000	1uzr_A:0.0657610000):0.1296100000	1r2f_A:0.0631360000):1.0471200000	1mxr_A:0.8422510000):0.2981470000	((1jk0_A:0.5057620000	(2uw2_A:0.1802800000	1w68_A:0.1729470000):0.3060500000):0.5228330000	((2inc_B:0.8640210000	(2inp_C:1.4391370000	1mty_B:0.9901260000):0.3955840000):0.2453260000	(1mty_D:1.4158140000	3dhg_A:1.0167160000):0.4976960000):1.7606700000):0.3273700000):0.6038030000	(((2uw1_A:0.0041070000	2uw1_B:0.0000010000):0.0939294000	1afr_A:0.1112540000):1.5279600000	1za0_A:1.4544820000):0.7341370000):0.4568310000	3ee4_A:0.7421680000):0.5373450000):1.7610100000):0.7049160000	(((((1lb3_A:0.1272950000	2za7_A:0.1364470000):0.1496790000	(1bg7_A:0.0145920000	1r03_A:0.1940470000):0.1061770000):0.1191830000	(1z6o_A:1.0267160000	1z6o_M:0.7572330000):0.2388060000):0.5018120000	((1eum_A:0.1096030000	1krq_A:0.4289050000):0.1026480000	(2jd7_A:0.1443630000	1vlg_A:0.4054760000):0.1056540000):0.0277972000):0.3777640000	3e6s_A:0.3385230000):0.3955440000):0.4662050000):0.0000028160	2fkz_A:0.0691900000):0.0563206000	1jgc_A:0.1543700000):0.6802880000):0.3900790000	2vzb_A:0.7132370000):0.0519110000):0.0799618000):0.1009990000	(1ji4_A:0.2632580000	2fjc_A:0.3554080000):0.3149460000):0.2457760000):0.0000020049	1n1q_A:0.2629040000);
(1ji5_A:0.2478500000	((((1jig_A:0.1925460000	(1ji4_A:0.2861670000	2fjc_A:0.2693310000):0.1076150000):0.2449370000	1n1q_A:0.2576210000):0.1170330000	(2chp_A:0.2024230000	(((1dps_A:0.0000010000	1jts_A:0.0000010000):0.4169340000	(1o9r_A:0.2711390000	1uvh_A:0.8542520000):0.3238400000):0.2840040000	(1tjo_A:0.0000010000	1tk6_A:0.0000010000):0.7267770000):0.2549460000):0.0681708000):0.0747259000	(2ux1_A:0.8099430000	((((((((2fzf_A:2.0722870000	2jd7_A:0.0326820000):0.1520050000	1vlg_A:0.2553580000):0.2061670000	(1eum_A:0.1430400000	(1krq_A:0.5302650000	3e6s_A:0.4455370000):0.2646290000):0.0735333000):0.1923080000	(((1lb3_A:0.1430020000	2za7_A:0.1311610000):0.1907620000	(1bg7_A:0.0540480000	(1z6o_A:1.0094560000	1z6o_M:0.8083040000):0.3959350000):0.0534554000):0.1009410000	1r03_A:0.0701540000):0.7421100000):0.2883260000	((1lko_A:1.2903370000	1yuz_A:1.3590070000):0.4649430000	3qhb_A:1.1358320000):0.4630550000):0.4401510000	((1bcf_A:0.0000010000	3e1q_A:0.0000020000):0.1239410000	2fkz_A:0.1000140000):0.0178119000):0.1464430000	1jgc_A:0.2051370000):0.6003200000	1nfv_A:0.6709850000):0.6639810000):0.1482500000):0.1947820000	(1qgh_A:0.4107060000	(2vzb_A:0.5180500000	(1otk_A:1.6234310000	((((((1oqu_A:0.2705920000	1uzr_A:0.0320420000):0.1506090000	1r2f_A:0.0496060000):1.0255300000	1mxr_A:1.0620740000):0.2834640000	((1jk0_A:0.2614740000	(2uw2_A:0.0877770000	1w68_A:0.2381900000):0.5151670000):0.8228910000	(2inc_B:0.8581460000	((2inp_C:2.0844470000	1mty_B:0.9546770000):0.5073430000	(1mty_D:1.2914450000	3dhg_A:1.8706460000):0.3610390000):0.2076320000):1.6116000000):0.2466990000):0.2522280000	3ee4_A:0.9732330000):1.0829500000	(((2uw1_A:0.0000020000	2uw1_B:0.0000010000):0.0575118000	1afr_A:0.2005220000):1.4483900000	1za0_A:1.5666620000):0.0000027148):1.2521900000):1.7925400000):0.3659800000):0.1463050000);
(1ji5_A:0.3559880000	1jig_A:0.0751730000	(1n1q_A:0.2045510000	(((2chp_A:0.5184930000	((((1dps_A:0.0000010000	1jts_A:0.0000010000):0.5038780000	1o9r_A:0.4264470000):0.3126500000	1uvh_A:1.4245000000):0.3891180000	(1tjo_A:0.0000010000	1tk6_A:0.0000010000):0.4372590000):0.3626750000):0.1188210000	(1ji4_A:0.1965910000	2fjc_A:0.3166030000):0.0964962000):0.0331900000	(((1qgh_A:0.3771510000	2ux1_A:0.7240500000):0.1141580000	((((2fzf_A:2.1113810000	(((((((1lb3_A:0.1727080000	2za7_A:0.1456560000):0.1844130000	(1bg7_A:0.0530410000	1r03_A:0.0587980000):0.1091540000):0.2399690000	1z6o_A:0.9032160000):0.2760890000	1z6o_M:0.9290380000):0.3583020000	(2jd7_A:0.1944720000	1vlg_A:0.3591540000):0.0643990000):0.0347637000	(1krq_A:0.3377420000	3e6s_A:0.8560940000):0.0652432000):0.2905610000	1eum_A:0.0000020000):0.3845060000):0.0629383000	(1lko_A:0.6036650000	(1yuz_A:1.1872700000	3qhb_A:1.3051150000):0.3215300000):0.7341510000):0.1568530000	((((1bcf_A:0.0000010000	3e1q_A:0.0000010000):0.0984876000	2fkz_A:0.0642890000):0.0997576000	1jgc_A:0.1431100000):0.3714600000	((1otk_A:2.2054020000	(((2uw1_A:0.0096320000	2uw1_B:0.0000010000):0.0972481000	1afr_A:0.1811270000):1.3970100000	1za0_A:1.5533030000):0.3132250000):1.4784400000	((((((1oqu_A:0.2455010000	1uzr_A:0.1078200000):0.1050350000	1r2f_A:0.0000030000):0.6178520000	1mxr_A:0.8040690000):0.1768520000	(1jk0_A:0.2975310000	(2uw2_A:0.1613510000	1w68_A:0.2524210000):0.5401950000):0.4771600000):0.5233820000	((2inc_B:1.3507160000	(2inp_C:1.3468630000	1mty_B:0.9690890000):0.5889430000):0.1758620000	(1mty_D:1.5569440000	3dhg_A:1.3893540000):0.1665380000):2.3517400000):0.4519760000	3ee4_A:1.3378820000):0.0178145000):4.4328500000):0.0319113000):0.2214530000	1nfv_A:0.6673290000):0.5238060000):0.0494747000	2vzb_A:0.7800800000):0.1074700000):0.1195360000):0.0327563000);
(1ji5_A:0.2401760000	((1jig_A:0.0483190000	2fjc_A:0.4407500000):0.1969470000	(1n1q_A:0.1680800000	1ji4_A:0.1775450000):0.1642230000):0.0962408000	(((2chp_A:0.3124870000	(((1dps_A:0.0000010000	1jts_A:0.0000010000):0.5549960000	1o9r_A:0.2761660000):0.4664540000	(1uvh_A:0.9291870000	(1tjo_A:0.0000010000	1tk6_A:0.0000010000):0.2352410000):0.2546940000):0.3640740000):0.1887830000	(2vzb_A:0.6778680000	(1otk_A:1.9607450000	((((((1oqu_A:0.3765920000	1uzr_A:0.0000020000):0.1163290000	1r2f_A:0.1161610000):0.5185520000	((1jk0_A:0.2771960000	(2uw2_A:0.0798410000	1w68_A:0.2024860000):0.3528260000):0.6331430000	((2inc_B:0.7728620000	2inp_C:1.8271520000):0.5833000000	(1mty_B:1.4296980000	(1mty_D:1.2820830000	3dhg_A:1.2163840000):0.4041950000):0.1167960000):1.5249700000):0.6270190000):0.1966410000	1mxr_A:0.7976780000):0.7256540000	3ee4_A:1.2203230000):0.8312890000	(((2uw1_A:0.0043280000	2uw1_B:0.0000010000):0.0775866000	1afr_A:0.1882880000):1.2301100000	1za0_A:1.3625070000):0.1733720000):0.7955630000):1.7109000000):0.2874670000):0.0300928000	((1qgh_A:0.4538550000	2ux1_A:0.2551180000):0.1832330000	((((((((2fzf_A:2.4985480000	(1krq_A:0.1408360000	3e6s_A:0.6043930000):0.0440471000):0.0441149000	2jd7_A:0.1270760000):0.0429920000	((((1lb3_A:0.1948000000	2za7_A:0.0455810000):0.2312260000	(1bg7_A:0.0000030000	(1z6o_A:1.0720270000	1z6o_M:0.7557390000):0.1369970000):0.0939711000):0.0719873000	1r03_A:0.0570370000):0.6565700000	1vlg_A:0.2614490000):0.1203070000):0.1373960000	1eum_A:0.0000020000):0.5193290000	((1lko_A:0.6972380000	1yuz_A:1.4860480000):0.3459430000	3qhb_A:0.9352720000):0.8687980000):0.3569060000	1jgc_A:0.1481290000):0.0653879000	((1bcf_A:0.0000010000	3e1q_A:0.0000020000):0.0168493000	2fkz_A:0.1060040000):0.1077290000):0.5922790000	1nfv_A:0.6993640000):0.4907450000):0.0000025879):0.1503960000);
(1ji5_A:0.1979040000	1jig_A:0.0970050000	(1n1q_A:0.3710170000	(((2chp_A:0.3310450000	((((1dps_A:0.0000010000	1jts_A:0.0000010000):0.1790900000	1o9r_A:0.3495850000):0.4717460000	1uvh_A:0.7464950000):0.1617830000	(1tjo_A:0.0000010000	1tk6_A:0.0000010000):0.4700280000):0.3517520000):0.1703900000	(1ji4_A:0.4696200000	2fjc_A:0.1898040000):0.2285480000):0.1032800000	((1qgh_A:0.3156160000	2ux1_A:0.2840700000):0.4563740000	((((((2fzf_A:2.3388050000	(((((1lb3_A:0.1676210000	2za7_A:0.0465680000):0.2685630000	(1bg7_A:0.0352990000	(1z6o_A:0.9025930000	1z6o_M:0.6439500000):0.2457350000):0.0909053000):0.1105680000	1r03_A:0.0000020000):0.4712750000	3e6s_A:0.3223010000):0.1988460000	((1eum_A:0.0821490000	1krq_A:0.3388030000):0.0945287000	(2jd7_A:0.0774000000	1vlg_A:0.2669470000):0.1577830000):0.0548184000):0.0000026400):0.3761240000	(1lko_A:0.7296690000	(1yuz_A:0.9144300000	3qhb_A:1.0957620000):0.2881490000):0.9724490000):0.2790490000	((1bcf_A:0.0000010000	3e1q_A:0.0000010000):0.0858261000	2fkz_A:0.1196750000):0.0053611700):0.0515609000	1jgc_A:0.1890880000):0.3689130000	1nfv_A:0.6073920000):0.7345740000	(2vzb_A:0.3628860000	((1otk_A:2.4065100000	(((2uw1_A:0.0000020000	2uw1_B:0.0000010000):0.1256320000	1afr_A:0.1523880000):1.1968300000	1za0_A:1.7231190000):0.0000024201):1.4101500000	((((((1oqu_A:0.3368720000	1uzr_A:0.0518240000):0.1801390000	1r2f_A:0.1443280000):0.7116160000	1mxr_A:1.2664620000):0.2809360000	(1jk0_A:0.2093580000	(2uw2_A:0.1400080000	1w68_A:0.2202640000):0.4968720000):1.0717200000):0.2579180000	(2inc_B:1.1620140000	((2inp_C:1.1204890000	1mty_B:1.3994090000):0.6206090000	(1mty_D:1.5865220000	3dhg_A:1.1969710000):0.5047800000):0.4693110000):1.6968900000):0.8001580000	3ee4_A:1.0774380000):0.3189260000):1.6028700000):0.2517930000):0.0000027959):0.1072320000):0.1219380000):0.0212604000);
(1ji5_A:0.1542960000	1jig_A:0.1646900000	(1n1q_A:0.2537800000	(((2chp_A:0.2095560000	(((((1dps_A:0.0000010000	1jts_A:0.0000010000):0.4306230000	(1o9r_A:0.1938830000	1uvh_A:1.5726650000):0.2572330000):0.3493150000	(1tjo_A:0.0000010000	1tk6_A:0.0000010000):0.8911460000):0.3029710000	(1otk_A:1.5879460000	((((((1oqu_A:0.2489670000	1uzr_A:0.0476020000):0.1232500000	1r2f_A:0.0377550000):0.5559470000	1mxr_A:0.7938170000):0.2083310000	(1jk0_A:0.4872950000	((2uw2_A:0.1493060000	1w68_A:0.1342680000):0.2411640000	((2inc_B:1.0301820000	(2inp_C:1.5820550000	1mty_B:1.1748700000):0.5158470000):0.2983500000	(1mty_D:1.4017870000	3dhg_A:1.7328710000):0.1571880000):1.5671800000):0.1178280000):0.5552190000):0.4111230000	(((2uw1_A:0.0126900000	2uw1_B:0.0000010000):0.0935725000	1afr_A:0.2057120000):1.5354600000	1za0_A:1.6339970000):1.1056800000):0.2868120000	3ee4_A:1.0549000000):1.4066700000):1.6182900000):0.2129570000	2vzb_A:0.4186190000):0.2185600000):0.1036740000	((1qgh_A:0.5374250000	2ux1_A:0.2895920000):0.2843190000	((((((2fzf_A:2.0074550000	(((((((1lb3_A:0.1636930000	2za7_A:0.1631400000):0.0515564000	1z6o_A:1.0539030000):0.1628010000	(1bg7_A:0.0887940000	1r03_A:0.0709210000):0.1226700000):0.4661250000	1z6o_M:0.7815080000):0.2111720000	(2jd7_A:0.0518720000	1vlg_A:0.3305040000):0.1724930000):0.0047633100	(1krq_A:0.2173330000	3e6s_A:0.7347760000):0.1326740000):0.0706659000	1eum_A:0.1379070000):0.1496950000):0.5025050000	((1lko_A:0.7543070000	1yuz_A:1.5656700000):0.1513970000	3qhb_A:1.0891070000):1.1497100000):0.5533360000	(1bcf_A:0.0000010000	3e1q_A:0.0000010000):0.1731740000):0.0000025144	2fkz_A:0.1078770000):0.0578325000	1jgc_A:0.1359430000):0.4941120000	1nfv_A:0.5507750000):0.6538930000):0.0517183000):0.0725358000	(1ji4_A:0.1692320000	2fjc_A:0.3619670000):0.2620940000):0.1656050000):0.0491116000);
(1ji5_A:0.2883060000	1jig_A:0.0558030000	(1n1q_A:0.2535640000	(((2chp_A:0.2259680000	((((1dps_A:0.0000010000	1jts_A:0.0000010000):0.3044490000	1o9r_A:0.1498790000):0.2799800000	1uvh_A:0.7679650000):0.4578930000	(1tjo_A:0.0000010000	1tk6_A:0.0000010000):0.2691840000):0.3301010000):0.0977393000	(((1qgh_A:0.4159200000	2ux1_A:0.4134480000):0.3862110000	(((((2fzf_A:1.7698540000	(((((((1lb3_A:0.1234340000	2za7_A:0.1153720000):0.1470850000	1bg7_A:0.0464040000):0.0402201000	(1z6o_A:1.1501760000	1z6o_M:1.1682290000):0.1979150000):0.0917494000	1r03_A:0.0382080000):0.5460120000	(1krq_A:0.3149030000	3e6s_A:0.7393980000):0.0625234000):0.0252715000	(2jd7_A:0.1440040000	1vlg_A:0.2599810000):0.1135720000):0.1756170000	1eum_A:0.0597710000):0.0818898000):0.2239290000	(1lko_A:0.7556490000	(1yuz_A:1.1137640000	3qhb_A:1.3449760000):0.3684570000):1.1840000000):0.1806010000	((1bcf_A:0.0000010000	3e1q_A:0.0000010000):0.0817665000	2fkz_A:0.0554830000):0.0175392000):0.1114180000	1jgc_A:0.1909060000):0.4352400000	1nfv_A:0.4504200000):0.6942000000):0.0000026884	(2vzb_A:0.2193910000	(((1otk_A:2.6091650000	((2uw1_A:0.0039940000	2uw1_B:0.0000010000):0.0405861000	1afr_A:0.2118820000):1.2449400000):0.0000020008	1za0_A:1.6118670000):1.4575400000	((((((1oqu_A:0.2938330000	1uzr_A:0.0727030000):0.1450810000	1r2f_A:0.0000030000):0.5479660000	1mxr_A:1.0578620000):0.3532770000	(1jk0_A:0.4010190000	(2uw2_A:0.1710160000	1w68_A:0.1966490000):0.4987960000):0.4539440000):0.3886950000	((2inc_B:1.2906860000	(2inp_C:1.7142470000	1mty_B:1.1142990000):0.3870390000):0.2855100000	(1mty_D:1.1874520000	3dhg_A:1.1624610000):0.2777790000):1.4788300000):0.6094180000	3ee4_A:0.6696480000):0.2029000000):2.4263300000):0.4951920000):0.0655940000):0.0000021879	(1ji4_A:0.1834660000	2fjc_A:0.5343570000):0.0869758000):0.1833820000):0.0251646000);
(1ji5_A:0.3234890000	1jig_A:0.0941930000	(1n1q_A:0.4583220000	(((((2chp_A:0.1207010000	(((((((2fzf_A:2.7587330000	2jd7_A:0.0549690000):0.0946591000	1krq_A:0.2449470000):0.1119790000	1eum_A:0.2437740000):0.2063640000	1vlg_A:0.1837350000):0.1602090000	((((1lb3_A:0.2097240000	2za7_A:0.1098720000):0.1532860000	(1bg7_A:0.0000030000	(1z6o_A:0.7916320000	1z6o_M:0.8531270000):0.3910510000):0.0219675000):0.0957549000	1r03_A:0.0000020000):0.7473850000	3e6s_A:0.4455720000):0.1934840000):0.5190930000	(((1bcf_A:0.0000010000	3e1q_A:0.0000010000):0.0844090000	(1jgc_A:0.0000030000	(1lko_A:0.8622760000	(1yuz_A:1.0725160000	3qhb_A:1.5681840000):0.3694340000):1.7032400000):0.0894775000):0.0164271000	2fkz_A:0.0278610000):0.1501010000):0.1865560000	1nfv_A:0.9191590000):0.6547680000):0.1978360000	((((1dps_A:0.0000010000	1jts_A:0.0000010000):0.3108050000	1o9r_A:0.2430600000):0.7175950000	(1tjo_A:0.0000010000	1tk6_A:0.0000010000):0.8040000000):0.3384580000	1uvh_A:0.9628740000):0.4211310000):0.0478249000	(1ji4_A:0.3244230000	2fjc_A:0.3546280000):0.1594420000):0.0730966000	(1qgh_A:0.6275560000	2ux1_A:0.3866280000):0.3279100000):0.0201541000	(2vzb_A:0.4111450000	(1otk_A:1.9911820000	(((((((1oqu_A:0.3001380000	1uzr_A:0.0423560000):0.1540550000	1r2f_A:0.0622830000):0.7580110000	1mxr_A:1.2222090000):0.2053070000	(1jk0_A:0.5027630000	(2uw2_A:0.0944490000	1w68_A:0.2175660000):0.2544760000):0.7115680000):0.3012350000	(((2inc_B:1.1575520000	2inp_C:1.4920230000):0.6334380000	1mty_B:0.9730520000):0.4266320000	(1mty_D:1.3621220000	3dhg_A:1.1914150000):0.4451840000):2.4261400000):0.2249600000	3ee4_A:1.2508560000):0.7707300000	(((2uw1_A:0.0000020000	2uw1_B:0.0000010000):0.1089030000	1afr_A:0.2035240000):1.2744800000	1za0_A:1.7455460000):0.2858070000):1.1718800000):1.9158500000):0.7480260000):0.1990120000):0.0763763000);
(1ji5_A:0.1546230000	1jig_A:0.1356530000	(1n1q_A:0.1887930000	((2chp_A:0.2074570000	(1ji4_A:0.2956160000	2fjc_A:0.4054710000):0.1147700000):0.0311433000	(((1qgh_A:0.4152340000	2ux1_A:0.4507180000):0.2359020000	(2vzb_A:0.3905400000	(1otk_A:1.6454250000	(((((1oqu_A:0.2338030000	1uzr_A:0.0124450000):0.1587700000	1r2f_A:0.0000030000):0.5089550000	(1mxr_A:1.1884040000	((1jk0_A:0.3386420000	(2uw2_A:0.0814940000	1w68_A:0.2585850000):0.5127000000):0.8786230000	((2inc_B:1.1872540000	(2inp_C:1.5224780000	1mty_B:1.2067220000):0.4720780000):0.2998840000	(1mty_D:1.2093880000	3dhg_A:1.4591180000):0.1742170000):2.0678600000):0.2104220000):0.2464380000):0.4104430000	3ee4_A:1.1566400000):1.2098100000	(((2uw1_A:0.0000020000	2uw1_B:0.0000010000):0.0556618000	1afr_A:0.2097410000):1.1550500000	1za0_A:1.7883790000):0.3198050000):0.9614520000):2.4512900000):0.7986050000):0.0000025252	(((((1dps_A:0.0000010000	1jts_A:0.0000010000):0.2703310000	1uvh_A:0.8333160000):0.1933200000	1o9r_A:0.3670910000):0.4505840000	(1tjo_A:0.0000010000	1tk6_A:0.0000010000):0.5591470000):0.3375990000	(((((((2fzf_A:2.3286290000	2jd7_A:0.1468570000):0.0773199000	1vlg_A:0.2890770000):0.1053810000	((((((1lb3_A:0.2410580000	2za7_A:0.0305680000):0.0994433000	(1z6o_A:0.4507610000	1z6o_M:1.0454310000):0.2114660000):0.0885154000	1bg7_A:0.0678730000):0.0818441000	1r03_A:0.0000030000):0.8494740000	1krq_A:0.2086310000):0.1869110000	3e6s_A:0.5002120000):0.0778539000):0.1260150000	1eum_A:0.0000020000):0.2108330000	(1lko_A:0.7267000000	(1yuz_A:1.3640790000	3qhb_A:1.2061350000):0.4379390000):1.3352900000):0.5420350000	(((1bcf_A:0.0000010000	3e1q_A:0.0000010000):0.0606169000	2fkz_A:0.0888370000):0.1122870000	1jgc_A:0.0959720000):0.1352880000):0.2020130000	1nfv_A:0.3807610000):0.7240090000):0.1036490000):0.0673134000):0.1640210000):0.0250147000);
(1ji5_A:0.4510000000	1jig_A:0.0815200000	(1n1q_A:0.1758870000	(((2chp_A:0.4137150000	2vzb_A:1.1023840000):0.1112410000	(((1qgh_A:0.5505330000	2ux1_A:0.5627060000):0.2123740000	1ji4_A:0.3211230000):0.1307050000	2fjc_A:0.2291910000):0.1667990000):0.0000029580	(((((1dps_A:0.0000010000	1jts_A:0.0000010000):0.4379340000	(1o9r_A:0.1035630000	1uvh_A:0.9518320000):0.2370400000):0.2936870000	(1tjo_A:0.0000010000	1tk6_A:0.0000010000):0.5240920000):0.3076110000	(1otk_A:1.6644450000	((((((1oqu_A:0.2626160000	1uzr_A:0.0493650000):0.1854300000	1r2f_A:0.0408100000):0.6638090000	1mxr_A:1.2226440000):0.4505830000	((1jk0_A:0.2219080000	(2uw2_A:0.0886200000	1w68_A:0.2186290000):0.5131290000):0.3011890000	((2inc_B:0.7885460000	2inp_C:1.5630440000):0.3888930000	(1mty_B:1.5503050000	(1mty_D:1.0937280000	3dhg_A:1.3879050000):0.3730230000):0.3291640000):1.5709700000):0.3389310000):0.6349470000	3ee4_A:1.1725590000):1.6741000000	(((2uw1_A:0.0041810000	2uw1_B:0.0000020000):0.1018430000	1afr_A:0.0888650000):1.2856700000	1za0_A:2.0847900000):0.0000028928):1.5115000000):0.7824800000):0.0456314000	(((((((2fzf_A:2.1342520000	(2jd7_A:0.1293310000	1vlg_A:0.3584690000):0.0308021000):0.0620130000	(1eum_A:0.2038320000	1krq_A:0.3642210000):0.2145960000):0.1682630000	(((((1lb3_A:0.0934780000	2za7_A:0.1233410000):0.1699650000	1bg7_A:0.0000030000):0.0838009000	(1z6o_A:0.9459820000	1z6o_M:0.7891160000):0.1663070000):0.1163270000	1r03_A:0.0000020000):0.5479600000	3e6s_A:0.6425800000):0.2214440000):0.3079240000	((1lko_A:0.5231400000	1yuz_A:1.1622650000):0.4732500000	3qhb_A:1.5308980000):1.3883200000):0.3728530000	((1bcf_A:0.0000010000	3e1q_A:0.0000010000):0.1523580000	2fkz_A:0.0839360000):0.0000029524):0.1312600000	1jgc_A:0.2472140000):0.9517100000	1nfv_A:0.3436650000):0.4170810000):0.4906390000):0.1305800000):0.0508526000);
(1ji5_A:0.4177290000	(1jig_A:0.0928340000	1n1q_A:0.3276820000):0.0000028766	((((2chp_A:0.1599260000	(2ux1_A:0.8045290000	((((1dps_A:0.0000010000	1jts_A:0.0000010000):0.3871690000	1o9r_A:0.3237530000):0.3059360000	1uvh_A:1.2442830000):0.4321700000	(1tjo_A:0.0000010000	1tk6_A:0.0000010000):0.3966800000):0.3040200000):0.1711960000):0.1122680000	(1qgh_A:0.3395620000	(2vzb_A:0.4556200000	(1otk_A:2.6915600000	((((((1oqu_A:0.2748260000	1uzr_A:0.0839600000):0.0933269000	1r2f_A:0.0056340000):0.9024920000	1mxr_A:1.0377650000):0.1915110000	((1jk0_A:0.4686340000	(2uw2_A:0.0992840000	1w68_A:0.1900650000):0.3069970000):0.6564350000	((2inc_B:0.5432450000	2inp_C:1.5430920000):0.3950640000	(1mty_B:1.2107070000	(1mty_D:1.0009220000	3dhg_A:1.4113440000):0.4826380000):0.4234410000):1.2331800000):0.5024750000):0.7402200000	3ee4_A:0.6497840000):0.7468710000	(((2uw1_A:0.0040320000	2uw1_B:0.0000010000):0.0828708000	1afr_A:0.1088890000):1.3030100000	1za0_A:1.5984280000):1.1774100000):0.6780140000):1.7449200000):0.4799570000):0.2454590000):0.0681340000	((((((((2fzf_A:2.2720540000	2jd7_A:0.0963990000):0.1238000000	1krq_A:0.1623360000):0.2224210000	1eum_A:0.1587170000):0.1155660000	1vlg_A:0.2868890000):0.1866060000	(((1lb3_A:0.1382920000	2za7_A:0.0621590000):0.1568090000	(1bg7_A:0.0000030000	(1z6o_A:1.6940090000	1z6o_M:0.9171870000):0.0694497000):0.0594704000):0.0545198000	1r03_A:0.0398250000):0.5697630000):0.1805670000	3e6s_A:0.5638120000):0.4046660000	((((1bcf_A:0.0000010000	3e1q_A:0.0000010000):0.0565598000	2fkz_A:0.1059010000):0.1120250000	1jgc_A:0.0528280000):0.0586118000	((1lko_A:0.9158240000	1yuz_A:0.7536010000):1.4250100000	3qhb_A:0.6972690000):0.9459790000):0.3304690000):0.6874400000	1nfv_A:0.5790250000):0.5143340000):0.0057317100	(1ji4_A:0.3196240000	2fjc_A:0.2465240000):0.1439650000):0.1349510000);
(1ji5_A:0.2773640000	(((1jig_A:0.0779000000	2fjc_A:0.4541460000):0.1723470000	(1n1q_A:0.1888200000	1ji4_A:0.3227390000):0.1345050000):0.0733016000	(2chp_A:0.3961900000	((((1dps_A:0.0000010000	1jts_A:0.0000010000):0.4191800000	1uvh_A:1.1068990000):0.2008510000	1o9r_A:0.4834740000):0.4206750000	(1tjo_A:0.0000010000	1tk6_A:0.0000010000):0.4154990000):0.2712070000):0.0918356000):0.1066930000	(((1qgh_A:0.3722910000	2ux1_A:0.2899020000):0.3159460000	(2vzb_A:0.5288340000	(1otk_A:2.2689670000	((((((1oqu_A:0.2103220000	1r2f_A:0.1213680000):0.0472845000	1uzr_A:0.0252130000):0.3777670000	1mxr_A:0.9265410000):0.4857430000	((1jk0_A:0.3852680000	(2uw2_A:0.1757790000	1w68_A:0.0858840000):0.5368390000):0.6399190000	(((2inc_B:1.2117860000	2inp_C:1.5259530000):0.6021000000	1mty_B:1.3725660000):0.4404830000	(1mty_D:0.9577250000	3dhg_A:1.2992080000):0.1676820000):2.0492000000):0.3655320000):0.2739200000	3ee4_A:1.3687070000):1.2784900000	(((2uw1_A:0.0042220000	2uw1_B:0.0000010000):0.0923178000	1afr_A:0.1274150000):1.1351600000	1za0_A:1.6085110000):0.2656650000):1.0878700000):1.6405600000):0.6245070000):0.0000028128	(2fzf_A:1.9458860000	(((((1bcf_A:0.0000010000	3e1q_A:0.0000010000):0.1278440000	2fkz_A:0.1557990000):0.0556871000	(1jgc_A:0.1696570000	((1lko_A:1.0815050000	1yuz_A:1.0637010000):0.3177640000	3qhb_A:1.0896310000):1.5305900000):0.0571938000):0.1319460000	((((((1lb3_A:0.2281240000	2za7_A:0.0433210000):0.1908900000	(1bg7_A:0.0174580000	(1z6o_A:0.8426460000	1z6o_M:0.7411550000):0.2791050000):0.0634825000):0.0504069000	1r03_A:0.0902470000):0.5057040000	(1krq_A:0.2385090000	3e6s_A:0.4903890000):0.1562550000):0.0000025088	(2jd7_A:0.1526050000	1vlg_A:0.2673000000):0.1087250000):0.1577690000	1eum_A:0.0000020000):0.7765860000):0.6194990000	1nfv_A:0.4889250000):0.2876170000):0.2276920000):0.0144210000);
(1ji5_A:0.1849590000	(((1jig_A:0.1270300000	(1ji4_A:0.2730480000	2fjc_A:0.2094070000):0.1509020000):0.1219730000	1n1q_A:0.1620830000):0.0628014000	((2chp_A:0.0847720000	2vzb_A:0.9332270000):0.0796854000	((1qgh_A:0.3552000000	2ux1_A:0.5094490000):0.2899810000	((((1dps_A:0.0000010000	1jts_A:0.0000010000):0.5531210000	1o9r_A:0.2439360000):0.2049960000	1uvh_A:0.8243840000):0.3607790000	(1tjo_A:0.0000010000	1tk6_A:0.0000010000):0.4781330000):0.3287190000):0.0643673000):0.1747050000):0.0932658000	(((((((((2fzf_A:2.6615570000	2jd7_A:0.0781640000):0.0312286000	1vlg_A:0.3462670000):0.0931826000	(1eum_A:0.1542260000	1krq_A:0.2315240000):0.0650325000):0.1376610000	(((((1lb3_A:0.0793300000	1z6o_A:0.7517460000):0.0476665000	2za7_A:0.0848540000):0.2696240000	1z6o_M:1.1558740000):0.0363134000	1bg7_A:0.0150970000):0.1382710000	1r03_A:0.0000020000):0.9693540000):0.0909223000	3e6s_A:0.4550660000):0.2611770000	((1lko_A:1.1119490000	1yuz_A:1.0023750000):0.3197420000	3qhb_A:1.2165130000):0.4770990000):0.4068500000	((1bcf_A:0.0000010000	3e1q_A:0.0000010000):0.0567986000	(2fkz_A:0.0319850000	((((1otk_A:2.2498010000	1za0_A:1.9812950000):0.0000020828	((2uw1_A:0.0000020000	2uw1_B:0.0000010000):0.0367905000	1afr_A:0.3011460000):1.4742300000):1.4626800000	((((1oqu_A:0.2457650000	1uzr_A:0.0587440000):0.1519770000	1r2f_A:0.0941660000):0.6428460000	1mxr_A:0.9933890000):0.1976210000	((1jk0_A:0.3764620000	(2uw2_A:0.0755090000	1w68_A:0.2235250000):0.2969410000):0.4002420000	(2inc_B:0.7996820000	((2inp_C:1.6935980000	1mty_B:0.8398570000):0.5389930000	(1mty_D:1.4164620000	3dhg_A:1.3624570000):0.4142440000):0.6622330000):2.0942300000):0.2477470000):0.4184250000):0.1236510000	3ee4_A:1.0772870000):2.4863500000):0.0383655000):0.0000024589):0.1274750000	1jgc_A:0.1074350000):0.4996310000	1nfv_A:0.4885900000):0.8774970000);
(1ji5_A:0.2367530000	1jig_A:0.1284180000	(1n1q_A:0.3233970000	((2chp_A:0.2004890000	(((((1dps_A:0.0000010000	1jts_A:0.0000010000):0.5164480000	1uvh_A:0.9577860000):0.1024900000	1o9r_A:0.4267160000):0.2151280000	(1tjo_A:0.0000010000	1tk6_A:0.0000010000):0.5518330000):0.4126080000	(2vzb_A:0.3165080000	((1otk_A:2.3477910000	(((2uw1_A:0.0092790000	2uw1_B:0.0000010000):0.1117230000	1afr_A:0.2736950000):1.6173900000	1za0_A:1.1764580000):0.0741469000):1.2008800000	(((((1oqu_A:0.2210640000	1uzr_A:0.0557400000):0.0868319000	1r2f_A:0.0588230000):0.4676040000	1mxr_A:1.1785100000):0.1087590000	((1jk0_A:0.3935580000	(2uw2_A:0.1406710000	1w68_A:0.1540120000):0.2994620000):0.4632470000	(((2inc_B:1.3019820000	2inp_C:1.1954580000):0.6840430000	1mty_B:0.9335040000):0.6556870000	(1mty_D:1.2072220000	3dhg_A:1.1043460000):0.1966610000):2.6713900000):0.2127650000):0.5862100000	3ee4_A:0.9115140000):0.1522520000):2.5507300000):0.4134310000):0.0617060000):0.1010490000	(((1qgh_A:0.4253690000	2ux1_A:0.5339870000):0.1812520000	(1ji4_A:0.2369630000	2fjc_A:0.3417640000):0.0703167000):0.1498950000	(((((2fzf_A:1.4850390000	(1lko_A:0.4380380000	(1yuz_A:1.7020780000	3qhb_A:1.5939320000):0.4233110000):0.8896740000):0.8470520000	((((((((1lb3_A:0.0949690000	2za7_A:0.0507680000):0.1900830000	1bg7_A:0.0715590000):0.0747601000	1r03_A:0.0115160000):0.1766230000	1z6o_A:1.0376260000):0.2576670000	1z6o_M:0.5081100000):0.2080620000	3e6s_A:0.6873260000):0.1402490000	1krq_A:0.2996000000):0.0897519000	(2jd7_A:0.1492940000	1vlg_A:0.4101520000):0.0990617000):0.0274683000):0.1412820000	1eum_A:0.0000030000):0.4145730000	(((1bcf_A:0.0000010000	3e1q_A:0.0000010000):0.1595920000	2fkz_A:0.0773980000):0.0457524000	1jgc_A:0.0901370000):0.2228080000):0.5273420000	1nfv_A:0.2010390000):0.6799550000):0.0925697000):0.0811389000):0.0166508000);
(1ji5_A:0.2198560000	1jig_A:0.1398590000	(1n1q_A:0.3350480000	(((2chp_A:0.3431700000	((((1dps_A:0.0000010000	1jts_A:0.0000010000):0.4008420000	1o9r_A:0.3287930000):0.4867450000	1uvh_A:0.9815290000):0.3235190000	(1tjo_A:0.0000010000	1tk6_A:0.0000010000):0.6430290000):0.5425900000):0.1879410000	((1qgh_A:0.7510290000	2ux1_A:0.3440590000):0.3910730000	(((((((((((2fzf_A:2.3859930000	2jd7_A:0.0527300000):0.0367385000	1vlg_A:0.4062150000):0.1450490000	(1eum_A:0.1341090000	1krq_A:0.4195330000):0.0841493000):0.3303470000	((((1lb3_A:0.0654650000	(1z6o_A:1.2879480000	1z6o_M:0.6622590000):0.2765230000):0.3028260000	2za7_A:0.1643740000):0.1937480000	1bg7_A:0.1453700000):0.1050210000	1r03_A:0.0136100000):0.3997610000):0.3711560000	3e6s_A:0.3067280000):0.1820820000	((1lko_A:0.6957070000	1yuz_A:2.0635530000):0.4354800000	3qhb_A:0.8582980000):1.3009900000):0.7188870000	(1bcf_A:0.0000010000	3e1q_A:0.0000010000):0.2012840000):0.0000027067	2fkz_A:0.0401020000):0.0927092000	1jgc_A:0.3468210000):0.4832350000	1nfv_A:0.8235340000):0.5229400000	(2vzb_A:0.7892300000	(1otk_A:1.8775140000	((((((1oqu_A:0.4000120000	1uzr_A:0.0409700000):0.1991710000	1r2f_A:0.0532220000):0.9726530000	1mxr_A:0.9957420000):0.2028850000	((1jk0_A:0.3413280000	(2uw2_A:0.1683960000	1w68_A:0.2943330000):0.3291670000):0.5113350000	((2inc_B:1.1178400000	(2inp_C:1.5525840000	1mty_B:1.1027850000):0.5043910000):0.3123100000	(1mty_D:1.1690720000	3dhg_A:1.3078630000):0.7243320000):1.8313100000):0.4354310000):0.7480200000	(((2uw1_A:0.0096570000	2uw1_B:0.0000010000):0.1742260000	1afr_A:0.1189830000):1.4716100000	1za0_A:1.7904520000):0.7989270000):0.3499050000	3ee4_A:0.8869060000):1.1561500000):1.3205200000):0.4279000000):0.0000029171):0.3607010000):0.0634215000	(1ji4_A:0.2303170000	2fjc_A:0.2854240000):0.2610180000):0.1940420000):0.0251657000);
(1ji5_A:0.1413570000	1jig_A:0.1148160000	((1n1q_A:0.1363420000	2fzf_A:2.2251920000):0.1088670000	(((2chp_A:0.2349790000	2vzb_A:0.7363790000):0.0537111000	(((1qgh_A:0.5566700000	2ux1_A:0.2253560000):0.2988020000	(((((1bcf_A:0.0000010000	3e1q_A:0.0000010000):0.1383090000	(((1lko_A:1.1265050000	(1yuz_A:1.2064730000	3qhb_A:1.4737990000):0.0154220000):0.8758830000	(1otk_A:2.4419780000	((((((1oqu_A:0.2841650000	1uzr_A:0.0000030000):0.0868375000	1r2f_A:0.1088170000):0.5487280000	1mxr_A:1.0625920000):0.1841470000	((1jk0_A:0.2870960000	(2uw2_A:0.1365910000	1w68_A:0.1930890000):0.3254910000):0.2734060000	(2inc_B:1.2194010000	(((2inp_C:1.3731870000	1mty_B:0.8525680000):0.3791060000	1mty_D:1.4952260000):0.2126070000	3dhg_A:1.4549910000):0.0817563000):2.3280700000):0.5282850000):0.4307140000	(((2uw1_A:0.0044190000	2uw1_B:0.0000010000):0.0715793000	1afr_A:0.1700700000):1.5545600000	1za0_A:1.6312200000):1.1315200000):0.4029060000	3ee4_A:0.5639810000):1.6182200000):1.0662900000):0.5206210000	((((((1lb3_A:0.2789870000	2za7_A:0.1926950000):0.2656050000	1bg7_A:0.0742880000):0.0428586000	(1z6o_A:0.8137180000	1z6o_M:0.8858420000):0.3563020000):0.0543980000	1r03_A:0.0000020000):0.8370550000	((1eum_A:0.1041840000	1krq_A:0.3004900000):0.1239470000	(2jd7_A:0.0994900000	1vlg_A:0.3013490000):0.1173470000):0.1203110000):0.0560472000	3e6s_A:0.5767290000):0.2398850000):0.4518220000):0.0305364000	2fkz_A:0.1843200000):0.1094820000	1jgc_A:0.2153830000):0.2599630000	1nfv_A:0.7781240000):0.8986350000):0.1438400000	((((1dps_A:0.0000010000	1jts_A:0.0000010000):0.4087360000	1o9r_A:0.3624180000):0.1877800000	1uvh_A:0.8953080000):0.2912080000	(1tjo_A:0.0000010000	1tk6_A:0.0000010000):0.5695880000):0.5542100000):0.0990333000):0.0363245000	(1ji4_A:0.2599000000	2fjc_A:0.2220730000):0.1847980000):0.0937409000):0.0472568000);
(1ji5_A:0.1230460000	1jig_A:0.1485310000	(1n1q_A:0.2352930000	((((2chp_A:0.2216350000	(((((1dps_A:0.0000010000	1jts_A:0.0000010000):0.4229960000	1o9r_A:0.3251260000):0.2922840000	1uvh_A:0.5376260000):0.2629950000	(1tjo_A:0.0000010000	1tk6_A:0.0000010000):0.4012030000):0.3468080000	(((((((2fzf_A:2.5302330000	2jd7_A:0.1193470000):0.0922176000	1vlg_A:0.2112640000):0.2125090000	(1eum_A:0.1336610000	1krq_A:0.3740200000):0.0980748000):0.1149860000	((((1lb3_A:0.1418060000	2za7_A:0.1251900000):0.2339700000	(1bg7_A:0.0134030000	(1z6o_A:0.7100800000	1z6o_M:0.6138870000):0.3739700000):0.0498220000):0.0949519000	1r03_A:0.0000020000):0.6756190000	3e6s_A:0.3276760000):0.1795300000):0.1882820000	(1lko_A:0.4909430000	(1yuz_A:0.9822940000	3qhb_A:1.1223280000):0.3583170000):1.1791700000):0.3121820000	(((1bcf_A:0.0000010000	3e1q_A:0.0000010000):0.1601300000	2fkz_A:0.1895720000):0.0000029589	1jgc_A:0.2728290000):0.1914300000):0.4654300000	1nfv_A:0.4991490000):0.7510390000):0.1343010000):0.0714235000	((1qgh_A:0.2737770000	2ux1_A:0.4167870000):0.3038600000	(2vzb_A:0.3444360000	(1otk_A:2.6810150000	((((((1oqu_A:0.2328200000	1uzr_A:0.0322670000):0.2000620000	1r2f_A:0.0381820000):0.9260920000	1mxr_A:1.2681920000):0.2866500000	3ee4_A:1.5764730000):0.3731140000	((1jk0_A:0.4474890000	(2uw2_A:0.0835390000	1w68_A:0.2062520000):0.4070620000):0.6771720000	((2inc_B:1.2883800000	(2inp_C:1.4585960000	1mty_B:1.0988770000):0.4792630000):0.4367540000	(1mty_D:1.2340840000	3dhg_A:1.1883890000):0.3674960000):2.0248200000):0.2602270000):1.5999600000	(((2uw1_A:0.0000020000	2uw1_B:0.0000010000):0.0470433000	1afr_A:0.2248030000):1.1538600000	1za0_A:1.3883900000):0.2480770000):1.2569100000):1.4195400000):0.6111890000):0.0214207000):0.0806093000	2fjc_A:0.3459210000):0.0582541000	1ji4_A:0.3992110000):0.0784873000):0.0420148000);
(1ji5_A:0.4523920000	1jig_A:0.0576760000	(1n1q_A:0.2986510000	(((((2chp_A:0.3749770000	(2vzb_A:0.0000020000	(1otk_A:3.4703160000	(((((((1oqu_A:0.3104760000	1uzr_A:0.0359140000):0.1145350000	1r2f_A:0.0801240000):0.9100890000	1mxr_A:0.7663810000):0.4751540000	(1jk0_A:0.4025650000	(2uw2_A:0.1722580000	1w68_A:0.1636880000):0.4983970000):0.5862690000):0.5719990000	(((2uw1_A:0.0040960000	2uw1_B:0.0000010000):0.1248580000	1afr_A:0.2290200000):1.1832000000	1za0_A:1.4075510000):1.3173800000):0.3085480000	(((2inc_B:0.7985960000	(2inp_C:1.1042000000	1mty_B:1.2301760000):0.5572410000):1.0666800000	3dhg_A:1.3547430000):0.2670080000	1mty_D:0.9913200000):1.7903000000):0.3196550000	3ee4_A:0.6806490000):2.0638300000):1.0054400000):0.4886750000):0.1611480000	1qgh_A:0.6438380000):0.1542520000	(2ux1_A:0.3052940000	(((((1dps_A:0.0000010000	1jts_A:0.0000010000):0.2222120000	1o9r_A:0.4985610000):0.1798090000	(1tjo_A:0.0000010000	1tk6_A:0.0000010000):0.5958180000):0.1960230000	1uvh_A:1.0648070000):0.2700390000	(((((((((2fzf_A:2.1626270000	2jd7_A:0.2076190000):0.0707293000	1krq_A:0.1993960000):0.0884013000	1eum_A:0.0944910000):0.2301570000	1vlg_A:0.2418820000):0.0431203000	((((1lb3_A:0.1146430000	2za7_A:0.1751150000):0.0865780000	(1z6o_A:0.5512870000	1z6o_M:0.7659000000):0.3644610000):0.1689080000	1bg7_A:0.0088460000):0.1974400000	1r03_A:0.0000020000):0.5207670000):0.0481077000	3e6s_A:0.4421830000):0.2236250000	(1lko_A:0.7221200000	(1yuz_A:1.1514080000	3qhb_A:1.6127520000):0.1632130000):1.4559700000):0.1667250000	(((1bcf_A:0.0000010000	3e1q_A:0.0000010000):0.1490820000	2fkz_A:0.1535790000):0.0000022729	1jgc_A:0.1277790000):0.1781830000):0.4713480000	1nfv_A:0.3101360000):0.5742630000):0.3201450000):0.1136650000):0.0592292000	2fjc_A:0.3320610000):0.0452432000	1ji4_A:0.3859540000):0.1236100000):0.0669987000);
(1ji5_A:0.2306750000	1jig_A:0.1324870000	(1n1q_A:0.2726130000	(((2chp_A:0.5041700000	((((1dps_A:0.0000010000	1jts_A:0.0000010000):0.5792680000	1uvh_A:0.9192750000):0.1724350000	1o9r_A:0.2135540000):0.4791270000	(1tjo_A:0.0000010000	1tk6_A:0.0000010000):0.5752280000):0.3518970000):0.0466030000	(((1qgh_A:0.4662510000	2ux1_A:0.5078860000):0.1072720000	(((((2fzf_A:1.8008920000	(1lko_A:0.9059560000	1yuz_A:0.8880020000):0.2857700000):0.3111410000	3qhb_A:0.7292730000):1.0190700000	(((1bcf_A:0.0000010000	3e1q_A:0.0000010000):0.0910328000	2fkz_A:0.0548980000):0.0819686000	1jgc_A:0.0856130000):0.3229640000):0.1983810000	((((((((1lb3_A:0.1722200000	2za7_A:0.0807040000):0.1161610000	1z6o_A:1.2169190000):0.1134640000	(1bg7_A:0.1402640000	1r03_A:0.1063710000):0.0594348000):0.6691420000	1z6o_M:0.8471150000):0.3200320000	1krq_A:0.2346330000):0.1198680000	2jd7_A:0.0994380000):0.1336770000	(3e6s_A:0.6037350000	1vlg_A:0.5536030000):0.0261777000):0.1639950000	1eum_A:0.0000020000):0.5573920000):0.5225520000	1nfv_A:0.6124410000):0.3242830000):0.1063900000	(2vzb_A:0.7431740000	((1otk_A:3.0381200000	(((2uw1_A:0.0046530000	2uw1_B:0.0000010000):0.0000026458	1afr_A:0.1625490000):0.8941810000	1za0_A:1.3855070000):0.6748830000):0.6279280000	((((1oqu_A:0.3405380000	1uzr_A:0.0438450000):0.1728470000	1r2f_A:0.0449480000):0.6676120000	(1mxr_A:0.8986690000	((1jk0_A:0.4421110000	(2uw2_A:0.1018040000	1w68_A:0.1423710000):0.4768650000):0.4384780000	(2inc_B:1.4839040000	((2inp_C:1.6743750000	1mty_B:1.2206080000):0.5258510000	(1mty_D:1.1384600000	3dhg_A:1.6456410000):0.3132380000):0.2399750000):1.3514700000):0.4365860000):0.2489120000):0.3606360000	3ee4_A:1.1790410000):0.3956790000):2.2191400000):0.3332550000):0.0306925000):0.1558170000	(1ji4_A:0.2331960000	2fjc_A:0.3067460000):0.1315510000):0.2475530000):0.1077880000);
(1ji5_A:0.1714080000	(1jig_A:0.0000030000	((1n1q_A:0.2057060000	2fzf_A:2.1133180000):0.1669030000	(1ji4_A:0.3874310000	2fjc_A:0.2149490000):0.1472220000):0.1408790000):0.1295500000	((2chp_A:0.3095030000	2vzb_A:0.6882700000):0.1875200000	((1qgh_A:0.3391150000	2ux1_A:0.2412830000):0.3327810000	(((((1dps_A:0.0000010000	1jts_A:0.0000010000):0.2025420000	1o9r_A:0.3977030000):0.2212470000	1uvh_A:0.8364860000):0.5820300000	(1tjo_A:0.0000010000	1tk6_A:0.0000010000):0.3169390000):0.5268860000	(((((1bcf_A:0.0000010000	3e1q_A:0.0000010000):0.1047020000	((((1lko_A:1.0995650000	1yuz_A:0.7047200000):0.5715950000	3qhb_A:1.1373070000):0.6928450000	(1otk_A:2.8016910000	((((((1oqu_A:0.3114130000	1uzr_A:0.0517470000):0.1445750000	1r2f_A:0.0350040000):1.0234300000	1mxr_A:1.0906690000):0.2071210000	((1jk0_A:0.5948070000	(2uw2_A:0.0806360000	1w68_A:0.2249370000):0.3720800000):0.5299300000	((2inc_B:0.7014410000	2inp_C:1.8461790000):0.3961350000	(1mty_B:0.8874480000	(1mty_D:1.4740050000	3dhg_A:1.0029100000):0.6176330000):0.2663780000):1.5921900000):0.4011370000):0.5504810000	(((2uw1_A:0.0046670000	2uw1_B:0.0000010000):0.1568940000	1afr_A:0.0843020000):1.5217800000	1za0_A:1.5906590000):1.1347900000):0.1096090000	3ee4_A:0.9378500000):0.8892150000):1.2796600000):0.5105660000	(((((1lb3_A:0.0951100000	2za7_A:0.0869050000):0.1213680000	(1bg7_A:0.0269750000	1r03_A:0.1747740000):0.1322490000):0.0654880000	(1z6o_A:1.1362210000	1z6o_M:0.4754540000):0.2159180000):0.5662750000	((1eum_A:0.0362220000	1krq_A:0.3566910000):0.0808374000	(2jd7_A:0.1362610000	1vlg_A:0.3080840000):0.1053970000):0.1959490000):0.3291200000	3e6s_A:0.3668400000):0.3016120000):0.1516770000):0.0131010000	2fkz_A:0.1456990000):0.0932130000	1jgc_A:0.1956240000):0.3140450000	1nfv_A:0.6936920000):0.4458160000):0.1458310000):0.0188745000):0.0857047000);
(1ji5_A:0.2702440000	1jig_A:0.1053850000	(1n1q_A:0.3116340000	((2chp_A:0.4950120000	((1ji4_A:0.4804670000	2fjc_A:0.3371520000):0.1849990000	((((1dps_A:0.0000010000	1jts_A:0.0000010000):0.3871600000	1o9r_A:0.5116240000):0.4418520000	1uvh_A:0.9799400000):0.2190170000	(1tjo_A:0.0000010000	1tk6_A:0.0000010000):0.6908600000):0.6048840000):0.0310059000):0.1324940000	(((1qgh_A:0.6890000000	2ux1_A:0.2793540000):0.4229750000	((((((((2fzf_A:2.8590020000	2jd7_A:0.1035620000):0.0841008000	(1eum_A:0.0978470000	(1krq_A:0.1318650000	3e6s_A:0.7870710000):0.2351620000):0.1958060000):0.1504730000	1vlg_A:0.1821310000):0.1627500000	(((1lb3_A:0.1222200000	2za7_A:0.0891550000):0.1498700000	(1bg7_A:0.0427400000	(1z6o_A:1.0439780000	1z6o_M:0.7124200000):0.3706590000):0.0508605000):0.0912937000	1r03_A:0.1021320000):0.5649400000):0.5601240000	((1lko_A:0.7215280000	1yuz_A:1.5951400000):0.3144000000	3qhb_A:1.4007090000):1.2558100000):0.2838680000	((1bcf_A:0.0000010000	3e1q_A:0.0000010000):0.1480210000	2fkz_A:0.1061770000):0.0000025166):0.1341760000	1jgc_A:0.2108890000):0.6222990000	1nfv_A:0.5174660000):0.8210780000):0.0155851000	(2vzb_A:0.7465480000	(1otk_A:1.6156940000	((((((1oqu_A:0.2865130000	1uzr_A:0.0275260000):0.1122580000	1r2f_A:0.0645290000):0.7891940000	1mxr_A:0.8536750000):0.5521080000	((1jk0_A:0.4498180000	(2uw2_A:0.1434240000	1w68_A:0.2600160000):0.3324960000):0.7259800000	(((2inc_B:1.0652190000	2inp_C:1.1520140000):0.5258200000	1mty_B:1.3657380000):0.3896070000	(1mty_D:1.2451460000	3dhg_A:1.6654920000):0.1175750000):1.9916700000):0.4475330000):0.7560800000	3ee4_A:1.3282380000):0.7466570000	(((2uw1_A:0.0000020000	2uw1_B:0.0000010000):0.1080430000	1afr_A:0.1702670000):1.3889500000	1za0_A:2.2335240000):0.2397200000):0.5519750000):1.6886300000):0.4793960000):0.0000021709):0.3437400000):0.0182400000);
(1ji5_A:0.1807740000	(1jig_A:0.0952080000	1n1q_A:0.3683320000):0.0000020536	(((2chp_A:0.1787880000	((((1dps_A:0.0000010000	1jts_A:0.0000010000):0.5051580000	1o9r_A:0.2287830000):0.2258110000	1uvh_A:0.6709910000):0.4277070000	(1tjo_A:0.0000010000	1tk6_A:0.0000010000):0.2731920000):0.4427780000):0.1349730000	(1ji4_A:0.1886860000	2fjc_A:0.2524210000):0.2181040000):0.0538546000	(((1qgh_A:0.3205760000	2ux1_A:0.2648320000):0.3619210000	(2vzb_A:0.4068210000	(1otk_A:2.5161870000	((((((1oqu_A:0.2516060000	1uzr_A:0.1301510000):0.2056550000	1r2f_A:0.0153020000):0.9001390000	1mxr_A:1.1835210000):0.4114280000	((1jk0_A:0.5950460000	(2uw2_A:0.0911560000	1w68_A:0.1902960000):0.3975840000):0.4551630000	((2inc_B:1.2245930000	(2inp_C:1.6372400000	1mty_B:1.2174560000):0.7321820000):0.5482810000	(1mty_D:1.2587090000	3dhg_A:1.3085210000):0.7339300000):2.1105200000):0.2881430000):0.5707800000	3ee4_A:1.2257970000):0.7251300000	(((2uw1_A:0.0039400000	2uw1_B:0.0000010000):0.1177490000	1afr_A:0.2444050000):1.3680700000	1za0_A:1.4271040000):0.4607500000):0.7498580000):1.0151600000):0.3558910000):0.0504069000	((((((((((2fzf_A:2.3992850000	2jd7_A:0.1347480000):0.0389267000	1vlg_A:0.3884570000):0.0824376000	((((1lb3_A:0.1141930000	2za7_A:0.0926290000):0.1086090000	1z6o_A:0.7831770000):0.0749407000	(1bg7_A:0.0184980000	1r03_A:0.1869750000):0.0547655000):0.3367080000	1z6o_M:0.5844450000):0.4298330000):0.0607314000	(1krq_A:0.1681440000	3e6s_A:0.6135750000):0.1571110000):0.0776270000	1eum_A:0.0130010000):0.5359200000	(1lko_A:0.8330660000	(1yuz_A:0.9702920000	3qhb_A:0.6896520000):0.2958440000):1.0500900000):0.2273370000	(1bcf_A:0.0000010000	3e1q_A:0.0000010000):0.0770119000):0.0000022822	2fkz_A:0.0896220000):0.0867362000	1jgc_A:0.0681430000):0.5544760000	1nfv_A:0.3563910000):0.5007260000):0.0280848000):0.1469210000);
(1ji5_A:0.2084330000	1jig_A:0.1775720000	(1n1q_A:0.4779960000	(((2chp_A:0.2532820000	((((1dps_A:0.0000010000	1jts_A:0.0000010000):0.2676720000	1o9r_A:0.1368830000):0.3557230000	1uvh_A:0.7160130000):0.4932330000	(1tjo_A:0.0000010000	1tk6_A:0.0000010000):0.3847960000):0.5272230000):0.0000026831	(((1qgh_A:0.2570150000	2ux1_A:0.2856450000):0.3761530000	((2fzf_A:1.9754210000	1nfv_A:0.2703640000):0.3017630000	((((1bcf_A:0.0000010000	3e1q_A:0.0000010000):0.1014590000	2fkz_A:0.0206960000):0.0000024207	((((1lko_A:1.0700050000	1yuz_A:1.2694350000):0.4504360000	3qhb_A:1.4785660000):0.6399650000	(((((((1lb3_A:0.1225720000	2za7_A:0.1909920000):0.1837210000	(1z6o_A:1.0036000000	1z6o_M:0.7029210000):0.2067380000):0.0000027675	(1bg7_A:0.0331080000	1r03_A:0.1530170000):0.1290990000):0.4360570000	(1krq_A:0.2781510000	2jd7_A:0.1140020000):0.0514866000):0.2136990000	1vlg_A:0.4013020000):0.0376140000	1eum_A:0.0645790000):0.1629770000	3e6s_A:0.3777560000):0.2941590000):0.0000020269	(1otk_A:2.3506460000	((((((1oqu_A:0.3076530000	1uzr_A:0.0649790000):0.1496360000	1r2f_A:0.0732370000):0.8108920000	1mxr_A:0.9684830000):0.3192960000	((1jk0_A:0.4905430000	(2uw2_A:0.1061440000	1w68_A:0.1719330000):0.2831490000):0.5339980000	(((2inc_B:1.0208800000	2inp_C:1.7844250000):0.4992570000	1mty_B:1.0816180000):0.5992810000	(1mty_D:1.4699150000	3dhg_A:1.1737260000):0.2692130000):2.6574900000):0.1652330000):0.3820060000	(((2uw1_A:0.0159380000	2uw1_B:0.0000010000):0.0898196000	1afr_A:0.1854750000):1.7670800000	1za0_A:1.1211420000):2.0017300000):0.8153980000	3ee4_A:0.3075950000):1.5093400000):2.1640100000):0.1598230000):0.1158220000	1jgc_A:0.1535310000):0.4585480000):0.2129030000):0.0000029171	2vzb_A:0.8622970000):0.0842773000):0.0644239000	(1ji4_A:0.2188520000	2fjc_A:0.2521710000):0.2125160000):0.1128600000):0.0487121000);
(1ji5_A:0.1879070000	(1jig_A:0.0848880000	1n1q_A:0.2156970000):0.0000020492	(((((2chp_A:0.2013420000	(((1dps_A:0.0000010000	1jts_A:0.0000010000):0.6320790000	1o9r_A:0.3415790000):0.3618650000	(1uvh_A:1.3312600000	(1tjo_A:0.0000010000	1tk6_A:0.0000010000):0.2948320000):0.3476230000):0.2907960000):0.0324936000	(2vzb_A:0.3815160000	(1otk_A:1.2800670000	(((((((1oqu_A:0.2796330000	1uzr_A:0.0742300000):0.2023740000	1r2f_A:0.0186830000):0.9446440000	((1jk0_A:0.3652840000	(2uw2_A:0.0927480000	1w68_A:0.2130470000):0.4468530000):0.4708970000	((2inc_B:0.7227030000	2inp_C:1.6925580000):0.4952350000	(1mty_B:1.0675490000	(1mty_D:1.1826690000	3dhg_A:1.4263080000):0.6548090000):0.4672620000):1.5851600000):0.3613630000):0.2614010000	1mxr_A:1.0168830000):0.8434860000	3ee4_A:1.2439840000):0.7286960000	1za0_A:2.7210350000):0.4091170000	((2uw1_A:0.0095730000	2uw1_B:0.0000010000):0.1618770000	1afr_A:0.0394950000):1.6156000000):0.9166480000):1.6953900000):0.8034000000):0.0273954000	(1qgh_A:0.4993600000	2ux1_A:0.3157600000):0.2968090000):0.0458792000	(((((((((2fzf_A:2.5517530000	2jd7_A:0.0839010000):0.0976137000	1vlg_A:0.3065980000):0.0898732000	(1eum_A:0.0379280000	1krq_A:0.2172210000):0.1664960000):0.0426267000	(((1lb3_A:0.2182800000	2za7_A:0.0753080000):0.2979170000	(1bg7_A:0.0183180000	(1r03_A:0.0000020000	1z6o_A:0.8787940000):0.0944669000):0.0255177000):0.1784090000	1z6o_M:0.7672740000):0.3430250000):0.4186000000	3e6s_A:0.7571700000):0.2136930000	(1lko_A:0.8821550000	(1yuz_A:1.3324640000	3qhb_A:0.7145080000):0.3117870000):1.2903000000):0.3531560000	((1bcf_A:0.0000010000	3e1q_A:0.0000020000):0.1484410000	2fkz_A:0.1087350000):0.0070842000):0.1356080000	1jgc_A:0.1112440000):0.6975070000	1nfv_A:0.4921350000):0.7741070000):0.0000020271	(1ji4_A:0.3199930000	2fjc_A:0.2029900000):0.2175590000):0.1252500000);
(1ji5_A:0.2100580000	1jig_A:0.1101820000	(1n1q_A:0.2347150000	((((2chp_A:0.2000030000	(2vzb_A:0.3308510000	(1otk_A:2.0043350000	((((((((1oqu_A:0.3124760000	1r2f_A:0.1166890000):0.0527759000	1uzr_A:0.0000030000):0.6107350000	1mxr_A:0.7429710000):0.4875820000	(1jk0_A:0.2441390000	(2uw2_A:0.1594150000	1w68_A:0.1589580000):0.5431590000):0.7291030000):0.5029910000	((((2inc_B:0.8897730000	2inp_C:1.4321420000):0.6710220000	1mty_B:1.1077740000):0.4882150000	3dhg_A:1.0718860000):0.2044000000	1mty_D:0.9527450000):2.2441300000):0.4271370000	3ee4_A:0.8582000000):1.0172200000	((2uw1_A:0.0042130000	2uw1_B:0.0000020000):0.1030240000	1afr_A:0.1157680000):1.5235100000):0.1804290000	1za0_A:1.2949510000):1.3414200000):2.5405000000):0.6495640000):0.1755780000	((1qgh_A:0.4214220000	2ux1_A:0.3294140000):0.3487090000	((((1dps_A:0.0000010000	1jts_A:0.0000010000):0.3168440000	1uvh_A:1.0301580000):0.1922220000	1o9r_A:0.2839090000):0.3038640000	(1tjo_A:0.0000020000	1tk6_A:0.0000020000):0.5969950000):0.3934730000):0.0541773000):0.0197353000	((((((2fzf_A:2.1934230000	(2jd7_A:0.1370490000	1vlg_A:0.4688950000):0.0102520000):0.0625039000	(((((1lb3_A:0.2700800000	2za7_A:0.1675350000):0.1723400000	(1bg7_A:0.0281720000	(1z6o_A:0.8611550000	1z6o_M:0.8594940000):0.2380600000):0.0390394000):0.1089370000	1r03_A:0.0016910000):0.7165290000	3e6s_A:0.4438390000):0.1227120000	1krq_A:0.2895210000):0.0403605000):0.1371520000	1eum_A:0.0000020000):0.2344910000	((1lko_A:0.9187720000	1yuz_A:1.2492350000):0.0802180000	3qhb_A:1.2364480000):1.0706300000):0.4035660000	(((1bcf_A:0.0000010000	3e1q_A:0.0000010000):0.0604844000	2fkz_A:0.0985240000):0.0000028141	1jgc_A:0.1702430000):0.2910210000):0.4232740000	1nfv_A:0.2573020000):0.6327190000):0.0185808000	(1ji4_A:0.2744930000	2fjc_A:0.3066080000):0.1423020000):0.1016840000):0.0536865000);
(1ji5_A:0.2525250000	((1jig_A:0.1619570000	(1ji4_A:0.3258710000	2fjc_A:0.5624860000):0.3059940000):0.0952720000	1n1q_A:0.2677800000):0.1157300000	((2chp_A:0.2444430000	2vzb_A:0.7927910000):0.2245750000	((1qgh_A:0.5362330000	2ux1_A:0.4145760000):0.2952480000	(((((1dps_A:0.0000010000	1jts_A:0.0000010000):0.5424620000	1o9r_A:0.1674270000):0.3279200000	1uvh_A:0.9408220000):0.4733730000	(1tjo_A:0.0000010000	1tk6_A:0.0000010000):0.6154220000):0.3249870000	((((((2fzf_A:1.4510510000	(1lko_A:0.3958470000	(1yuz_A:1.3658100000	3qhb_A:1.4993190000):0.3053640000):1.3008500000):0.6064880000	(((((1lb3_A:0.1188820000	2za7_A:0.1502150000):0.1897440000	(1bg7_A:0.0329670000	(1r03_A:0.0186430000	1z6o_A:1.3363880000):0.1021420000):0.0414301000):0.5263580000	1z6o_M:0.7625020000):0.4112070000	((1eum_A:0.0818080000	1krq_A:0.3371760000):0.0084708700	(2jd7_A:0.1245140000	1vlg_A:0.1685630000):0.0629532000):0.0303220000):0.2515990000	3e6s_A:0.3649920000):0.2218930000):0.2180350000	(((1otk_A:3.0194190000	(((2uw1_A:0.0000020000	2uw1_B:0.0000010000):0.0769549000	1afr_A:0.1101740000):1.4374100000	1za0_A:1.9807240000):0.1197450000):0.7898480000	((((1oqu_A:0.2271720000	1uzr_A:0.0739630000):0.1875940000	1r2f_A:0.0259030000):0.6464680000	((1jk0_A:0.5176370000	(2uw2_A:0.1354810000	1w68_A:0.1528960000):0.3860990000):0.3849230000	(2inc_B:0.8194110000	((2inp_C:1.6135830000	1mty_B:1.4615960000):0.1927310000	(1mty_D:1.5243650000	3dhg_A:1.0496930000):0.5246510000):0.3501470000):1.6842000000):0.1772210000):0.2701200000	1mxr_A:0.8744330000):0.5296250000):0.2913150000	3ee4_A:0.5826600000):2.7319100000):0.4570840000	((1bcf_A:0.0000010000	3e1q_A:0.0000010000):0.1005190000	2fkz_A:0.0866690000):0.0234537000):0.1030110000	1jgc_A:0.1931020000):0.6097330000	1nfv_A:0.2445960000):0.6929460000):0.1235940000):0.0000029390):0.1803910000);
(1ji5_A:0.3345550000	1jig_A:0.0854780000	(1n1q_A:0.1622310000	((2chp_A:0.4750440000	(((((1dps_A:0.0000010000	1jts_A:0.0000010000):0.3226420000	1o9r_A:0.2780800000):0.3018130000	1uvh_A:0.6713960000):0.3212390000	(1tjo_A:0.0000010000	1tk6_A:0.0000010000):0.7704500000):0.3739250000	(2vzb_A:0.4024190000	((1otk_A:3.7436480000	(((2uw1_A:0.0000020000	2uw1_B:0.0000010000):0.0729840000	1afr_A:0.1967830000):1.7594100000	1za0_A:2.3382090000):0.0000021657):0.5575130000	(((((1oqu_A:0.2394040000	1uzr_A:0.0113460000):0.1110500000	1r2f_A:0.1272000000):0.5031320000	1mxr_A:1.1413470000):0.2412230000	((1jk0_A:0.3562510000	(2uw2_A:0.1004200000	1w68_A:0.2092910000):0.5748150000):0.3934600000	(2inc_B:0.8605060000	((2inp_C:1.4943730000	1mty_B:1.1586690000):0.3597720000	(1mty_D:1.4121840000	3dhg_A:1.3290660000):0.4222700000):0.3282250000):1.6951000000):0.4665000000):0.5194920000	3ee4_A:1.7752040000):1.0764200000):1.9606400000):0.2010660000):0.0927419000):0.0582153000	(((1qgh_A:0.4686250000	2ux1_A:0.5212500000):0.3268300000	(1ji4_A:0.3905090000	2fjc_A:0.2010320000):0.0356986000):0.2053310000	((((2fzf_A:1.4933250000	(1lko_A:0.4713990000	(1yuz_A:1.2994890000	3qhb_A:1.5082750000):0.4373940000):0.6222000000):0.7345310000	(((((((1lb3_A:0.2661060000	2za7_A:0.0715790000):0.2577900000	(1bg7_A:0.0249750000	(1z6o_A:0.7659790000	1z6o_M:0.5178570000):0.4723170000):0.0364964000):0.1868190000	1r03_A:0.0000030000):0.5546990000	3e6s_A:0.4477560000):0.2573970000	1krq_A:0.3248350000):0.0295381000	(2jd7_A:0.1154490000	1vlg_A:0.4824200000):0.1988430000):0.0862957000	1eum_A:0.0278690000):0.3353510000):0.2544310000	(((1bcf_A:0.0000010000	3e1q_A:0.0000010000):0.1204420000	2fkz_A:0.1027710000):0.0890092000	1jgc_A:0.1316670000):0.4635660000):0.6085630000	1nfv_A:0.7206100000):0.6140150000):0.0000020698):0.0965277000):0.0213420000);
```
