## Supplementary material for "Tertiary-interaction characters enable fast, model-based structural phylogenetics beyond the twilight zone": 53fer.fasta.ufboot (part 2 of 2)

```
(1ji5_A:0.2172760000	1jig_A:0.0896960000	(1n1q_A:0.3074200000	(((2chp_A:0.3165140000	((((1dps_A:0.0000010000	1jts_A:0.0000010000):0.2611890000	1o9r_A:0.2836690000):0.4126070000	(1tjo_A:0.0000010000	1tk6_A:0.0000010000):0.6450410000):0.2982380000	1uvh_A:1.0615000000):0.2974200000):0.0623086000	(1ji4_A:0.3087780000	2fjc_A:0.2187900000):0.1856830000):0.1569480000	(((1qgh_A:0.3776790000	2ux1_A:0.4270670000):0.3323960000	(((((2fzf_A:2.8133150000	((((1lb3_A:0.1259130000	2za7_A:0.0996640000):0.1939630000	(1bg7_A:0.0479510000	1r03_A:0.0895580000):0.0800512000):0.1063480000	(1z6o_A:0.8363650000	1z6o_M:0.7062270000):0.2561690000):0.4587050000	((1eum_A:0.1014370000	(1krq_A:0.2188740000	3e6s_A:0.4116610000):0.1218360000):0.0857165000	(2jd7_A:0.2072410000	1vlg_A:0.3597410000):0.0909380000):0.0407435000):0.1187540000):0.0603711000	(1lko_A:0.6559880000	(1yuz_A:1.2034380000	3qhb_A:0.8536760000):0.3223320000):0.8211820000):0.4431120000	((1bcf_A:0.0000010000	3e1q_A:0.0000010000):0.0996767000	2fkz_A:0.0817970000):0.0000024430):0.1079130000	1jgc_A:0.0438390000):0.5828910000	1nfv_A:0.4081410000):0.6761410000):0.0431793000	(2vzb_A:0.3740840000	(1otk_A:1.8729260000	((((((1oqu_A:0.3038030000	1uzr_A:0.0588660000):0.0886027000	1r2f_A:0.0529430000):0.6961170000	1mxr_A:0.8947160000):0.3735140000	((1jk0_A:0.3006010000	(2uw2_A:0.1046710000	1w68_A:0.2710070000):0.3271650000):0.4818750000	((2inc_B:1.1739190000	(2inp_C:1.1981390000	1mty_B:1.3820740000):0.5445010000):0.2444700000	(1mty_D:1.2062600000	3dhg_A:1.1957340000):0.2810830000):1.5897800000):0.1854330000):0.5181430000	3ee4_A:1.2395380000):0.7365850000	(((2uw1_A:0.0000020000	2uw1_B:0.0000010000):0.1310580000	1afr_A:0.0652190000):1.3778300000	1za0_A:1.4942030000):0.2620700000):0.5752120000):1.6296300000):0.3417450000):0.0402567000):0.1040630000):0.0091014600);
(1ji5_A:0.1342470000	1jig_A:0.0656120000	(1n1q_A:0.2397210000	(((2chp_A:0.2091430000	((((1dps_A:0.0000010000	1jts_A:0.0000010000):0.5169350000	1o9r_A:0.1196640000):0.4272760000	1uvh_A:0.9804770000):0.2207840000	(1tjo_A:0.0000010000	1tk6_A:0.0000010000):0.5991200000):0.3684400000):0.0948852000	(2vzb_A:0.3144980000	((((1otk_A:3.5178990000	(((2uw1_A:0.0000020000	2uw1_B:0.0000010000):0.0758988000	1afr_A:0.2921690000):1.6059000000	1za0_A:1.4203600000):0.2873690000):1.5589700000	((((1oqu_A:0.2077570000	1uzr_A:0.0324340000):0.1091570000	1r2f_A:0.0534570000):0.6345480000	1mxr_A:1.2319670000):0.1829230000	(1jk0_A:0.2947770000	(2uw2_A:0.1374550000	1w68_A:0.1477990000):0.4477390000):0.6337130000):0.5244760000):0.2858190000	(2inc_B:0.6616440000	((2inp_C:1.4136190000	1mty_B:1.1812270000):0.4624760000	(1mty_D:1.3051350000	3dhg_A:1.4350870000):0.1879090000):0.7245950000):1.4224300000):0.2256320000	3ee4_A:1.0874480000):3.1892100000):0.5427600000):0.0626489000	((((1qgh_A:0.3435450000	2ux1_A:0.3459460000):0.2174290000	2fjc_A:0.1595320000):0.1712380000	1ji4_A:0.3868320000):0.1545560000	(((2fzf_A:2.6936670000	((((((((1lb3_A:0.1151940000	2za7_A:0.0684790000):0.2247350000	(1z6o_A:1.2542730000	1z6o_M:1.0834340000):0.1611160000):0.1450380000	1bg7_A:0.1296670000):0.2184440000	1r03_A:0.0133570000):0.7138820000	3e6s_A:0.4349840000):0.1674760000	1krq_A:0.3780920000):0.1443420000	(2jd7_A:0.2534450000	1vlg_A:0.2808400000):0.1411290000):0.1367570000	1eum_A:0.0000020000):0.4040580000):0.3691530000	((((1bcf_A:0.0000010000	3e1q_A:0.0000010000):0.1903730000	2fkz_A:0.1995890000):0.0347860000	1jgc_A:0.0810480000):0.2863060000	((1lko_A:0.5862310000	3qhb_A:1.2905430000):0.3663540000	1yuz_A:1.2934370000):0.8329040000):0.1657010000):0.4962140000	1nfv_A:0.4247160000):1.3315200000):0.0000020698):0.1673620000):0.0356016000);
(1ji5_A:0.3882600000	1jig_A:0.1029130000	(1n1q_A:0.2481050000	((((2chp_A:0.0840820000	((((1dps_A:0.0000010000	1jts_A:0.0000010000):0.5743310000	1o9r_A:0.3832130000):0.2678160000	1uvh_A:0.5545930000):0.3452410000	(1tjo_A:0.0000010000	1tk6_A:0.0000010000):0.6829350000):0.4016430000):0.1235610000	(((1qgh_A:0.3917120000	2ux1_A:0.3173280000):0.1729770000	(((((((((2fzf_A:2.3381910000	2jd7_A:0.0390050000):0.1277490000	1vlg_A:0.2285140000):0.0255730000	(((1lb3_A:0.1708080000	2za7_A:0.0732280000):0.1650900000	(1bg7_A:0.0145200000	(1r03_A:0.0000030000	1z6o_A:1.1620590000):0.0698291000):0.0869077000):0.2816330000	1z6o_M:0.8603350000):0.2402310000):0.1145020000	(1krq_A:0.1899230000	3e6s_A:0.6926360000):0.2033400000):0.3121520000	1eum_A:0.0000020000):0.4305630000	((1lko_A:0.7864040000	1yuz_A:0.9197370000):0.0612599000	3qhb_A:1.4660180000):1.4902100000):0.1726850000	1jgc_A:0.1651310000):0.0922092000	((1bcf_A:0.0000010000	3e1q_A:0.0000010000):0.0800634000	1nfv_A:1.1273170000):0.1364940000):0.1665120000	2fkz_A:0.0197520000):1.0800700000):0.1356630000	(2vzb_A:0.4827970000	((1otk_A:2.6686050000	(((2uw1_A:0.0043100000	2uw1_B:0.0000010000):0.0861136000	1afr_A:0.1792720000):1.4609100000	1za0_A:1.7913390000):0.1064800000):1.0546500000	(((((1oqu_A:0.3253500000	1uzr_A:0.0769590000):0.1404510000	1r2f_A:0.0000030000):0.6929180000	1mxr_A:1.0423450000):0.2206380000	((1jk0_A:0.4557070000	(2uw2_A:0.1234180000	1w68_A:0.1310290000):0.3825340000):0.5456910000	(2inc_B:1.2781070000	((2inp_C:1.4059770000	1mty_B:1.1827290000):0.5905710000	(1mty_D:1.2671870000	3dhg_A:1.1863620000):0.3782040000):0.7038740000):1.3677200000):0.3502180000):0.7685340000	3ee4_A:0.9822410000):0.6247020000):1.6399100000):0.3483330000):0.1349980000):0.1806820000	2fjc_A:0.2075570000):0.0354608000	1ji4_A:0.3087910000):0.2191780000):0.0685013000);
(1ji5_A:0.1928860000	1jig_A:0.0222150000	(1n1q_A:0.2638210000	(((2chp_A:0.3042240000	((((1dps_A:0.0000010000	1jts_A:0.0000010000):0.2884870000	1uvh_A:1.0086490000):0.3385710000	1o9r_A:0.3049670000):0.2502130000	(1tjo_A:0.0000010000	1tk6_A:0.0000010000):0.6352240000):0.5460100000):0.1215130000	((((1qgh_A:0.2227320000	2ux1_A:0.4529660000):0.1795250000	2fjc_A:0.4697430000):0.0711097000	1ji4_A:0.2273040000):0.1705780000	((((2fzf_A:2.1840720000	((((((((1lb3_A:0.1358030000	2za7_A:0.0946100000):0.1361620000	(1z6o_A:0.7612450000	1z6o_M:1.3936840000):0.2742640000):0.1803610000	1bg7_A:0.0417050000):0.1137390000	1r03_A:0.0000020000):0.8589890000	3e6s_A:0.6526320000):0.2585210000	1krq_A:0.1857260000):0.0571775000	1eum_A:0.2085910000):0.0749281000	(2jd7_A:0.0468280000	1vlg_A:0.6310030000):0.0940628000):0.1675160000):0.1702980000	(1lko_A:0.5156730000	(1yuz_A:0.7980060000	3qhb_A:1.1921860000):0.1786340000):1.1542500000):0.3342490000	(((1bcf_A:0.0000010000	3e1q_A:0.0000010000):0.1693760000	2fkz_A:0.1380440000):0.0286821000	1jgc_A:0.1053720000):0.3753180000):0.6137800000	1nfv_A:0.5131480000):0.6214990000):0.0462274000):0.0000025230	(2vzb_A:0.6129880000	(1otk_A:2.0703870000	((((((1oqu_A:0.2321120000	1uzr_A:0.0573840000):0.1185990000	1r2f_A:0.0344460000):0.8594580000	1mxr_A:0.7769300000):0.2539230000	((1jk0_A:0.4681380000	(2uw2_A:0.0432690000	1w68_A:0.2431700000):0.3061330000):0.3601170000	((2inc_B:1.3479370000	(2inp_C:1.7360300000	1mty_B:1.0468280000):0.2917650000):0.1015800000	(1mty_D:1.2700940000	3dhg_A:1.4187130000):0.2048360000):2.2736200000):0.3574500000):0.3230740000	3ee4_A:1.2555910000):1.4874300000	(((2uw1_A:0.0041110000	2uw1_B:0.0000010000):0.0773065000	1afr_A:0.2565010000):1.0929500000	1za0_A:1.5498650000):0.0763187000):1.6941900000):1.9514700000):0.5654550000):0.0803421000):0.0404894000);
(1ji5_A:0.2791550000	1jig_A:0.0174780000	(1n1q_A:0.2960640000	((((2chp_A:0.3576380000	(2vzb_A:0.5594570000	(1otk_A:2.8213160000	((((((1oqu_A:0.2586900000	1uzr_A:0.0308810000):0.1563660000	1r2f_A:0.0946850000):0.7977190000	1mxr_A:0.8249440000):0.4247930000	((1jk0_A:0.5073530000	(2uw2_A:0.1662700000	1w68_A:0.2562980000):0.7049800000):0.3508100000	((2inc_B:1.4306710000	(2inp_C:1.3645020000	1mty_B:1.3840710000):0.4604490000):0.2625350000	(1mty_D:1.5612180000	3dhg_A:1.4511730000):0.4011640000):2.0732300000):0.5192800000):0.9552330000	3ee4_A:1.3328090000):0.8748720000	(((2uw1_A:0.0000020000	2uw1_B:0.0000010000):0.0574170000	1afr_A:0.2752080000):1.3486800000	1za0_A:1.8822060000):0.5273040000):0.9775450000):1.1714800000):0.4955040000):0.1259180000	(((1qgh_A:0.4382970000	2ux1_A:0.2469820000):0.1292520000	(((((((2fzf_A:2.3505110000	2jd7_A:0.0665870000):0.0932076000	1vlg_A:0.2126600000):0.1127510000	(1eum_A:0.0927880000	(1krq_A:0.4090940000	3e6s_A:0.4440740000):0.0727230000):0.0393891000):0.2383700000	(((1lb3_A:0.1203680000	2za7_A:0.1814500000):0.1638370000	(1bg7_A:0.0392120000	(1z6o_A:0.9156540000	1z6o_M:0.7330750000):0.2892530000):0.0459823000):0.1387770000	1r03_A:0.0000020000):0.5666570000):0.5839020000	(((1bcf_A:0.0000010000	3e1q_A:0.0000010000):0.0000024769	((1lko_A:0.6563030000	1yuz_A:1.4607670000):0.3737950000	3qhb_A:1.6790980000):1.0165900000):0.0514815000	2fkz_A:0.0948210000):0.0000023411):0.1554080000	1jgc_A:0.2201680000):0.5120190000	1nfv_A:0.4007540000):0.5989600000):0.1306310000	((((1dps_A:0.0000010000	1jts_A:0.0000010000):0.2757930000	1uvh_A:0.9123940000):0.1425420000	1o9r_A:0.2471030000):0.2070470000	(1tjo_A:0.0000020000	1tk6_A:0.0000010000):0.7825880000):0.4611950000):0.1366290000):0.1103200000	2fjc_A:0.1914320000):0.0508872000	1ji4_A:0.3674330000):0.2341880000):0.1133490000);
(1ji5_A:0.0770030000	(1jig_A:0.1299760000	((1n1q_A:0.2588550000	2fjc_A:0.4913550000):0.0808356000	1ji4_A:0.2599730000):0.1520660000):0.1607380000	(((2chp_A:0.1129780000	(((1dps_A:0.0000010000	1jts_A:0.0000010000):0.4411940000	1o9r_A:0.1778710000):0.2966200000	(1uvh_A:0.9710600000	(1tjo_A:0.0000020000	1tk6_A:0.0000020000):0.4324680000):0.3630840000):0.9364100000):0.2291850000	((1qgh_A:0.2309470000	2ux1_A:0.4406860000):0.3533650000	(((((((2fzf_A:2.5984230000	2jd7_A:0.0586090000):0.0245409000	1vlg_A:0.3542970000):0.1735080000	((((((1lb3_A:0.2758760000	2za7_A:0.1450700000):0.2736160000	1bg7_A:0.0500740000):0.0824592000	(1z6o_A:0.9070640000	1z6o_M:1.2226950000):0.2768650000):0.0640009000	1r03_A:0.0000030000):0.6574260000	3e6s_A:0.3879520000):0.2961960000	1krq_A:0.1763760000):0.0760280000):0.1367030000	1eum_A:0.0000020000):0.5243530000	(1lko_A:0.6019150000	(1yuz_A:1.4215980000	3qhb_A:1.4759800000):0.2847000000):1.5062400000):0.1629510000	(((1bcf_A:0.0000010000	3e1q_A:0.0000010000):0.1066100000	2fkz_A:0.1644600000):0.0000027529	1jgc_A:0.1594540000):0.2969500000):0.2586970000	1nfv_A:0.4726730000):0.5120320000):0.1259420000):0.0281847000	(2vzb_A:0.2800470000	(1otk_A:3.2029390000	(((((1oqu_A:0.3338420000	1uzr_A:0.0000020000):0.0862534000	1r2f_A:0.0830320000):0.4317670000	(1mxr_A:0.9111680000	((1jk0_A:0.4505150000	(2uw2_A:0.1091900000	1w68_A:0.2335900000):0.3344250000):0.2419550000	(2inc_B:1.2456110000	((2inp_C:1.2817590000	1mty_B:1.3251870000):0.2335920000	(1mty_D:1.3296910000	3dhg_A:1.4311460000):0.2931460000):0.2990210000):1.7173100000):0.7902440000):0.2974920000):0.7990960000	3ee4_A:0.8311240000):0.6036280000	(((2uw1_A:0.0000020000	2uw1_B:0.0000020000):0.0302983000	1afr_A:0.1626150000):1.1856400000	1za0_A:2.2189840000):0.8243060000):0.5296030000):1.5827900000):0.7304620000):0.0732224000);
(1ji5_A:0.3700690000	1jig_A:0.0876030000	(1n1q_A:0.1656180000	((2chp_A:0.3386770000	(((((1dps_A:0.0000010000	1jts_A:0.0000010000):0.3596800000	1o9r_A:0.2855930000):0.2453960000	1uvh_A:0.6504940000):0.4773510000	(1tjo_A:0.0000010000	1tk6_A:0.0000010000):0.3645810000):0.1212080000	((((((((2fzf_A:3.1642100000	2jd7_A:0.1420820000):0.1080320000	1vlg_A:0.3650490000):0.1098310000	(1eum_A:0.1207620000	1krq_A:0.4908820000):0.0443704000):0.0947032000	((((1lb3_A:0.1601300000	2za7_A:0.1415130000):0.1997300000	(1bg7_A:0.0000030000	(1z6o_A:0.8563200000	1z6o_M:0.5696490000):0.4287290000):0.0478035000):0.1337550000	1r03_A:0.0000020000):0.5340200000	3e6s_A:0.5596350000):0.1963400000):0.1041720000	((1lko_A:0.6252370000	1yuz_A:1.4823830000):0.8012540000	3qhb_A:0.9543700000):1.0792000000):0.4069240000	((1bcf_A:0.0000010000	3e1q_A:0.0000010000):0.1796270000	2fkz_A:0.1100060000):0.0000024351):0.0786512000	1jgc_A:0.1135660000):0.5912450000	1nfv_A:0.4427110000):0.5146980000):0.1508940000):0.2043460000	((1qgh_A:0.5521350000	(2ux1_A:0.4520640000	(1ji4_A:0.3018880000	2fjc_A:0.2847330000):0.0838110000):0.0581810000):0.1843940000	(2vzb_A:0.5338960000	(1otk_A:3.2141450000	(((((1oqu_A:0.2549690000	1uzr_A:0.0000020000):0.1402000000	1r2f_A:0.0585350000):0.7088340000	(1mxr_A:0.9916510000	((1jk0_A:0.3881440000	(2uw2_A:0.1819690000	1w68_A:0.1737990000):0.4461970000):0.4868210000	((2inc_B:1.1154530000	(2inp_C:1.5414400000	1mty_B:1.2773860000):0.5255210000):0.1860490000	(1mty_D:1.1463990000	3dhg_A:1.4193810000):0.4548620000):1.7305900000):0.3890110000):0.1079570000):0.7259900000	3ee4_A:1.2861830000):0.9042960000	(((2uw1_A:0.0000020000	2uw1_B:0.0000010000):0.0751438000	1afr_A:0.1291380000):1.3932800000	1za0_A:1.3864930000):0.2137860000):1.3822900000):1.1558300000):0.4694060000):0.0000025614):0.0986125000):0.0276513000);
(1ji5_A:0.4079600000	(1jig_A:0.0603530000	1n1q_A:0.1973210000):0.0000020833	((((2chp_A:0.4119390000	(1ji4_A:0.4342410000	2fjc_A:0.4345210000):0.0752743000):0.0258449000	(2vzb_A:0.7489530000	(1otk_A:2.1208180000	((((((1oqu_A:0.2185980000	1uzr_A:0.1016110000):0.2370970000	1r2f_A:0.0289900000):0.9216660000	1mxr_A:1.1461110000):0.2374200000	((1jk0_A:0.1723530000	(2uw2_A:0.1834620000	1w68_A:0.1702980000):0.5428020000):0.7537770000	((2inc_B:1.1233640000	(2inp_C:1.6055480000	1mty_B:1.1972050000):0.3533520000):0.1413940000	(1mty_D:1.2965590000	3dhg_A:1.5375480000):0.6077110000):1.4003900000):0.1349000000):0.5214620000	3ee4_A:1.2469900000):0.9745830000	(((2uw1_A:0.0000020000	2uw1_B:0.0000020000):0.1572600000	1afr_A:0.1678960000):1.3555500000	1za0_A:2.0016420000):1.2807900000):0.5603500000):1.5855200000):0.2405810000):0.0237087000	(((2ux1_A:0.4200520000	1uvh_A:1.5285120000):0.0306204000	((2fzf_A:1.9305660000	(1lko_A:0.3458170000	(1yuz_A:1.5796130000	3qhb_A:1.3241990000):0.4396600000):0.3009960000):0.7588210000	(((((1bcf_A:0.0000010000	3e1q_A:0.0000010000):0.2401590000	2fkz_A:0.1037250000):0.1144530000	1jgc_A:0.0327890000):0.2687810000	(((((((1lb3_A:0.1723930000	2za7_A:0.1301600000):0.2289920000	(1bg7_A:0.0902680000	1r03_A:0.1835710000):0.0869387000):0.1278510000	(1z6o_A:0.9633940000	1z6o_M:0.5485360000):0.2997540000):0.2792890000	1vlg_A:0.3018530000):0.0810163000	2jd7_A:0.0736720000):0.0769970000	(1krq_A:0.4235210000	3e6s_A:0.7146210000):0.2582680000):0.1416710000	1eum_A:0.0000020000):0.6142500000):0.4220820000	1nfv_A:0.6885280000):0.1344560000):0.4561080000):0.0692590000	(((1dps_A:0.0000010000	1jts_A:0.0000010000):0.3528760000	1o9r_A:0.1403410000):0.2355800000	(1tjo_A:0.0000010000	1tk6_A:0.0000010000):0.8424200000):0.2477340000):0.1469390000):0.0000026041	1qgh_A:0.8113980000):0.1510310000);
(1ji5_A:0.2580940000	(1jig_A:0.0751010000	1n1q_A:0.3693160000):0.0000020192	(((2chp_A:0.5513960000	((((1dps_A:0.0000010000	1jts_A:0.0000010000):0.4145280000	1o9r_A:0.3184010000):0.2242090000	1uvh_A:0.7387910000):0.2592960000	(1tjo_A:0.0000010000	1tk6_A:0.0000010000):0.4716380000):0.5044350000):0.0760528000	(1ji4_A:0.1751370000	2fjc_A:0.2309270000):0.1522500000):0.0437975000	(((1qgh_A:0.3248170000	2ux1_A:0.4285890000):0.4718030000	(2vzb_A:0.6361630000	(1otk_A:1.9617290000	((((((1oqu_A:0.3270080000	1uzr_A:0.0022130000):0.1168110000	1r2f_A:0.1062290000):0.9688170000	1mxr_A:1.0274780000):0.1970170000	((1jk0_A:0.4131660000	(2uw2_A:0.1739710000	1w68_A:0.1999120000):0.4128500000):0.5281490000	((((2inc_B:1.0947350000	2inp_C:1.3267550000):0.2923800000	1mty_B:1.1536790000):0.4694080000	3dhg_A:1.3935660000):0.0000025861	1mty_D:1.2908200000):2.2549400000):0.6551860000):0.4227220000	3ee4_A:1.2297100000):1.2885400000	(((2uw1_A:0.0000020000	2uw1_B:0.0000020000):0.0654303000	1afr_A:0.1635660000):1.0049200000	1za0_A:1.5685900000):0.2496060000):0.6066440000):1.4445700000):0.3878270000):0.0000027443	(((((((2fzf_A:2.7049820000	2jd7_A:0.1142370000):0.0937960000	1vlg_A:0.3059860000):0.0761198000	(1eum_A:0.0335760000	1krq_A:0.3641110000):0.0816542000):0.0937871000	((((1lb3_A:0.1644260000	2za7_A:0.1515660000):0.2216660000	(1bg7_A:0.0147860000	(1z6o_A:0.8465360000	1z6o_M:0.7128980000):0.3848760000):0.0448303000):0.1341350000	1r03_A:0.0000020000):0.6436860000	3e6s_A:0.3701790000):0.1447170000):0.2776590000	(1lko_A:0.7037910000	(1yuz_A:1.3412480000	3qhb_A:0.8440210000):0.3095070000):0.9839920000):0.1974320000	(((1bcf_A:0.0000010000	3e1q_A:0.0000010000):0.0899914000	2fkz_A:0.0902830000):0.0000024187	1jgc_A:0.1118020000):0.2330890000):0.5177830000	1nfv_A:0.4445660000):0.6670210000):0.0452221000):0.1814820000);
(1ji5_A:0.1659020000	1jig_A:0.1467570000	(1n1q_A:0.3611720000	(((2chp_A:0.3283690000	(2vzb_A:0.6219900000	((1otk_A:3.0235910000	((2uw1_A:0.0010600000	(2uw1_B:0.0000010000	1afr_A:0.2685130000):0.0030829700):1.3953400000	1za0_A:2.0519880000):0.0000026762):0.7048300000	((((((1oqu_A:0.2773630000	1uzr_A:0.0928190000):0.2742460000	1r2f_A:0.1206440000):0.7795720000	1mxr_A:1.1622710000):0.2169090000	(1jk0_A:0.4380160000	(2uw2_A:0.2013080000	1w68_A:0.1383120000):0.2555920000):0.8333980000):0.8791820000	3ee4_A:1.0679320000):0.5628400000	(((2inc_B:1.1612810000	(2inp_C:1.3271250000	1mty_B:1.2604340000):0.4925860000):0.5612900000	3dhg_A:1.5005410000):0.4169230000	1mty_D:1.0752140000):1.8273800000):0.3621380000):2.1094500000):0.3701090000):0.1061490000	(1ji4_A:0.3479120000	2fjc_A:0.2072440000):0.2273680000):0.0588053000	((1qgh_A:0.3738590000	2ux1_A:0.3573000000):0.2177660000	(((((1dps_A:0.0000010000	1jts_A:0.0000010000):0.4130340000	1o9r_A:0.0401180000):0.3433340000	1uvh_A:0.8083710000):0.3115290000	(1tjo_A:0.0000010000	1tk6_A:0.0000010000):0.4255060000):0.1676380000	(((((((((2fzf_A:2.3311880000	2jd7_A:0.0857250000):0.0533602000	1vlg_A:0.3155200000):0.1063040000	(((((1lb3_A:0.2135900000	2za7_A:0.0759800000):0.1165070000	(1bg7_A:0.0225520000	(1z6o_A:1.0667070000	1z6o_M:0.8069870000):0.2009160000):0.0308335000):0.1615880000	1r03_A:0.0000020000):0.6373260000	3e6s_A:0.6061890000):0.1161560000	1krq_A:0.3702760000):0.0470143000):0.1047470000	1eum_A:0.0256740000):0.4129100000	((1lko_A:0.6162840000	1yuz_A:1.7131650000):0.3719420000	3qhb_A:1.4544350000):1.0375400000):0.5352800000	(1bcf_A:0.0000010000	3e1q_A:0.0000010000):0.1441450000):0.0000022438	2fkz_A:0.0715060000):0.1475970000	1jgc_A:0.1150970000):0.6758910000	1nfv_A:0.3168660000):0.5545940000):0.1605910000):0.0958443000):0.2531000000):0.0207408000);
(1ji5_A:0.1606030000	1jig_A:0.0974020000	((1n1q_A:0.1870130000	(1ji4_A:0.3087260000	2fjc_A:0.2542200000):0.2250440000):0.0957086000	((2chp_A:0.2613100000	(2vzb_A:0.2316170000	(((1otk_A:3.2190130000	1za0_A:1.3518150000):0.0000021250	((2uw1_A:0.0043450000	2uw1_B:0.0000010000):0.1565600000	1afr_A:0.1946700000):1.4780700000):0.8101530000	((((((1oqu_A:0.3389020000	1uzr_A:0.0569470000):0.1455340000	1r2f_A:0.0433640000):0.8061750000	1mxr_A:0.8808620000):0.2518470000	(1jk0_A:0.3526860000	(2uw2_A:0.0887910000	1w68_A:0.2723290000):0.5064570000):0.5139790000):0.2908290000	((2inc_B:1.2835670000	(2inp_C:1.6949110000	1mty_B:1.2243210000):0.5283170000):0.3618830000	(1mty_D:1.1993640000	3dhg_A:1.5871200000):0.2176670000):2.1140500000):0.2566300000	3ee4_A:0.9608750000):0.7096780000):2.3796900000):0.5268410000):0.0939658000	((1qgh_A:0.3558940000	2ux1_A:0.3081020000):0.2900670000	(((((1dps_A:0.0000010000	1jts_A:0.0000010000):0.2293560000	1uvh_A:1.0928760000):0.2220200000	1o9r_A:0.5491820000):0.4213000000	(1tjo_A:0.0000010000	1tk6_A:0.0000010000):0.7825050000):0.2416210000	((((((((((2fzf_A:2.3873660000	1krq_A:0.1958290000):0.0603914000	2jd7_A:0.1320090000):0.1112000000	1eum_A:0.1299110000):0.1167200000	1vlg_A:0.3201390000):0.1782980000	3e6s_A:0.6932380000):0.0340192000	((((1lb3_A:0.2098120000	2za7_A:0.0590970000):0.0993711000	(1z6o_A:0.7899770000	1z6o_M:1.2523310000):0.3581130000):0.1060490000	1bg7_A:0.0505700000):0.1129290000	1r03_A:0.0000030000):0.4974960000):0.3240860000	((1lko_A:0.8129610000	1yuz_A:0.8629940000):0.3662000000	3qhb_A:0.8659830000):0.9822390000):0.2066160000	((1bcf_A:0.0000010000	3e1q_A:0.0000010000):0.0581830000	2fkz_A:0.0835500000):0.0000020355):0.1671040000	1jgc_A:0.0926860000):0.6921760000	1nfv_A:0.3469790000):0.6106740000):0.1249800000):0.1307700000):0.1492000000):0.0544158000);
(1ji5_A:0.1292890000	1jig_A:0.1673940000	(1n1q_A:0.3259720000	((2chp_A:0.2621360000	((1ji4_A:0.4081890000	2fjc_A:0.2175300000):0.1416590000	((((1dps_A:0.0000010000	1jts_A:0.0000010000):0.3809090000	1o9r_A:0.4515940000):0.3496800000	1uvh_A:0.4417590000):0.5453790000	(1tjo_A:0.0000010000	1tk6_A:0.0000010000):0.5918400000):0.1569870000):0.0292151000):0.1237820000	(((1qgh_A:0.4249390000	2ux1_A:0.3414090000):0.4044110000	((((((((((2fzf_A:2.9962170000	2jd7_A:0.1113770000):0.0433206000	1vlg_A:0.3171560000):0.1160690000	(((1lb3_A:0.1620300000	2za7_A:0.1350340000):0.1385090000	(1bg7_A:0.0924480000	1r03_A:0.1550260000):0.0922312000):0.1610780000	(1z6o_A:1.0502510000	1z6o_M:0.8956500000):0.6154750000):0.4492200000):0.0005575410	(1krq_A:0.4947010000	3e6s_A:0.6315830000):0.1499410000):0.2551630000	1eum_A:0.0251100000):0.5195660000	((1lko_A:0.9617950000	1yuz_A:0.9391830000):0.3241210000	3qhb_A:0.9534170000):1.4486500000):0.5757350000	1jgc_A:0.1831920000):0.1599370000	(1bcf_A:0.0000010000	3e1q_A:0.0000020000):0.1141000000):0.0383925000	2fkz_A:0.0313190000):0.6984570000	1nfv_A:0.5118690000):0.5313790000):0.0182528000	(2vzb_A:0.8720060000	(1otk_A:2.0193320000	((((((1oqu_A:0.2558910000	1r2f_A:0.1273170000):0.0786027000	1uzr_A:0.0310850000):0.7648820000	1mxr_A:0.6925000000):0.1716590000	((1jk0_A:0.2984150000	(2uw2_A:0.0984720000	1w68_A:0.2650100000):0.3814340000):0.6140690000	((2inc_B:1.4331410000	(2inp_C:1.4833560000	1mty_B:1.4319460000):0.3830750000):0.2193560000	(1mty_D:1.0775230000	3dhg_A:1.3375180000):0.5059150000):2.4021700000):0.1363270000):0.3195150000	3ee4_A:1.2187750000):1.0281400000	(((2uw1_A:0.0042630000	2uw1_B:0.0000010000):0.1613100000	1afr_A:0.1693690000):1.6894300000	1za0_A:1.5024060000):0.4056650000):0.9805900000):1.4990000000):0.4637030000):0.0194242000):0.1728020000):0.0426866000);
(1ji5_A:0.4438060000	1jig_A:0.0405880000	(1n1q_A:0.2516220000	(((((2chp_A:0.2998990000	(2vzb_A:0.3297750000	((1otk_A:2.6056680000	(((2uw1_A:0.0000020000	2uw1_B:0.0000010000):0.0891367000	1afr_A:0.2755890000):1.2343600000	1za0_A:1.3626640000):0.0000025105):0.7864670000	(((((1oqu_A:0.2343620000	1r2f_A:0.1083580000):0.1211200000	1uzr_A:0.0000020000):0.5067360000	1mxr_A:1.0546140000):0.2054330000	((1jk0_A:0.3613280000	(2uw2_A:0.0752280000	1w68_A:0.1362990000):0.3499380000):0.6322330000	(((2inc_B:1.0188970000	2inp_C:1.5412900000):0.6241740000	1mty_B:1.5205770000):0.4554220000	(1mty_D:1.3524910000	3dhg_A:1.0389340000):0.1961610000):2.0637400000):0.1738610000):0.7254960000	3ee4_A:1.0588620000):0.5238430000):2.2965500000):0.2379290000):0.1272400000	((((1dps_A:0.0000010000	1jts_A:0.0000010000):0.5841690000	1o9r_A:0.2260780000):0.4562260000	1uvh_A:0.8149470000):0.2865520000	(1tjo_A:0.0000010000	1tk6_A:0.0000010000):0.5042910000):0.5510930000):0.0655035000	((((((2fzf_A:1.9067110000	((1eum_A:0.0837280000	1krq_A:0.3598490000):0.0995963000	(2jd7_A:0.1995480000	1vlg_A:0.3987690000):0.0926605000):0.0397006000):0.1469440000	(((((1lb3_A:0.1507060000	2za7_A:0.1946670000):0.0996840000	(1z6o_A:0.5802060000	1z6o_M:0.8658720000):0.3835160000):0.0391756000	1bg7_A:0.0379960000):0.1122270000	1r03_A:0.0000020000):0.8113510000	3e6s_A:0.3716170000):0.2167090000):0.2460910000	((1lko_A:0.7781860000	3qhb_A:0.9779060000):0.4749330000	1yuz_A:1.2967100000):1.3541600000):0.4865270000	((1bcf_A:0.0000010000	3e1q_A:0.0000010000):0.0706818000	2fkz_A:0.0183850000):0.0000020098):0.1329680000	1jgc_A:0.1222080000):0.4884760000	1nfv_A:0.3809180000):0.7608330000):0.0160406000	((1qgh_A:0.4641640000	2ux1_A:0.1327220000):0.3948490000	2fjc_A:0.1600990000):0.1929940000):0.0224356000	1ji4_A:0.3624300000):0.1230480000):0.0000022567);
(1ji5_A:0.1588480000	1jig_A:0.2018130000	(1n1q_A:0.2045750000	((((2chp_A:0.3895530000	((((1dps_A:0.0000010000	1jts_A:0.0000010000):0.2762550000	1o9r_A:0.6160600000):0.5868990000	(1tjo_A:0.0000010000	1tk6_A:0.0000010000):0.5396490000):0.3373380000	1uvh_A:1.1453750000):0.0336253000):0.0897061000	(1ji4_A:0.3899700000	2fjc_A:0.3767510000):0.1192660000):0.1517690000	((((2fzf_A:2.0449400000	(((((1lb3_A:0.1141050000	2za7_A:0.0716390000):0.1778010000	(1bg7_A:0.0316590000	1r03_A:0.1119280000):0.0849298000):0.2087470000	(1z6o_A:0.8270710000	1z6o_M:0.6933670000):0.2084510000):0.5812590000	(2jd7_A:0.1703340000	1vlg_A:0.4370830000):0.0217182000):0.0000028054	(1eum_A:0.1484840000	(1krq_A:0.2692210000	3e6s_A:0.5812790000):0.0786324000):0.1561980000):0.1597490000):0.4157990000	(((1bcf_A:0.0000010000	3e1q_A:0.0000010000):0.0706614000	1jgc_A:0.2783930000):0.0000022611	2fkz_A:0.0584310000):0.2301570000):0.1197110000	(1lko_A:0.8126880000	(1yuz_A:1.5288300000	3qhb_A:0.9066730000):0.2870990000):0.8138280000):0.1984650000	1nfv_A:0.8403380000):0.4693100000):0.0000022839	((1qgh_A:0.3951070000	2ux1_A:0.3977620000):0.2362370000	(2vzb_A:0.2203390000	(1otk_A:2.4116640000	((((((1oqu_A:0.3057300000	1r2f_A:0.1562000000):0.0582953000	1uzr_A:0.0000020000):0.7581650000	1mxr_A:0.9003100000):0.3730860000	((1jk0_A:0.6796860000	(2uw2_A:0.1095200000	1w68_A:0.2456710000):0.2856770000):0.4207510000	(2inc_B:1.4371940000	((2inp_C:2.0006680000	1mty_B:0.9205620000):0.3488130000	(1mty_D:1.3398760000	3dhg_A:1.0857710000):0.4477120000):0.2375400000):2.2187100000):0.5737630000):0.6218530000	3ee4_A:1.5508160000):0.3410550000	(((2uw1_A:0.0000020000	2uw1_B:0.0000010000):0.0371816000	1afr_A:0.1567890000):1.0347000000	1za0_A:1.8195540000):0.5327490000):1.1726100000):1.0910600000):0.5721780000):0.0631330000):0.1599160000):0.0493886000);
(1ji5_A:0.0628690000	(1jig_A:0.0368440000	(1n1q_A:0.2177570000	((((2chp_A:0.1905650000	(2vzb_A:0.3467480000	(1otk_A:2.4649940000	((((((1oqu_A:0.4270150000	1uzr_A:0.0201000000):0.1212640000	1r2f_A:0.1190520000):0.5813140000	1mxr_A:1.1015390000):0.3759650000	((1jk0_A:0.6224430000	(2uw2_A:0.1794400000	1w68_A:0.0676870000):0.4091700000):0.6717370000	((2inc_B:1.4457660000	(2inp_C:1.5818110000	1mty_B:1.2123050000):0.3907190000):0.2263900000	(1mty_D:1.3243430000	3dhg_A:1.2369470000):0.2694660000):1.6934000000):0.3600960000):0.3141900000	3ee4_A:1.1427760000):0.4720190000	(((2uw1_A:0.0043770000	2uw1_B:0.0000010000):0.1007760000	1afr_A:0.2163800000):1.3445900000	1za0_A:2.5405420000):0.8840880000):1.1573200000):1.1814200000):0.4070810000):0.2541180000	((2ux1_A:0.2779980000	((((((((2fzf_A:2.5631400000	2jd7_A:0.0605720000):0.1330820000	1vlg_A:0.4796960000):0.0691858000	((((((1lb3_A:0.2303820000	2za7_A:0.0670600000):0.0890016000	1z6o_A:0.8347250000):0.1783510000	(1bg7_A:0.0327060000	1z6o_M:1.1108160000):0.0514853000):0.1015890000	1r03_A:0.0000020000):0.5616760000	1krq_A:0.2104200000):0.1980890000	3e6s_A:0.5051420000):0.0347586000):0.0817587000	1eum_A:0.0756600000):0.3304590000	((1lko_A:1.3248390000	1yuz_A:1.3255570000):0.3751170000	3qhb_A:1.0141030000):1.3551500000):0.3639340000	((1bcf_A:0.0000010000	3e1q_A:0.0000020000):0.1563860000	2fkz_A:0.0377510000):0.0321704000):0.1157380000	1jgc_A:0.1195020000):0.7351760000	1nfv_A:0.3976940000):0.5326830000):0.0808428000	((((1dps_A:0.0000010000	1jts_A:0.0000010000):0.6873970000	1o9r_A:0.3576620000):0.2108450000	1uvh_A:0.8675950000):0.2031580000	(1tjo_A:0.0000010000	1tk6_A:0.0000020000):0.5195160000):0.3371300000):0.1124390000):0.0859663000	2fjc_A:0.3856100000):0.0322151000	1ji4_A:0.3331550000):0.1795430000):0.1150680000):0.3720030000	1qgh_A:0.3696490000);
(1ji5_A:0.4413910000	(1jig_A:0.1146580000	1n1q_A:0.2908300000):0.0000020360	(((2chp_A:0.3695180000	((((1dps_A:0.0000010000	1jts_A:0.0000010000):0.4304520000	1o9r_A:0.3013620000):0.2764160000	1uvh_A:0.8452140000):0.3068830000	(1tjo_A:0.0000010000	1tk6_A:0.0000010000):0.3740050000):0.4028390000):0.0574157000	(1ji4_A:0.3926950000	2fjc_A:0.3092060000):0.1956950000):0.0278932000	((1qgh_A:0.4201650000	2ux1_A:0.4174390000):0.1511260000	(((((((2fzf_A:1.7274510000	(1lko_A:0.6597870000	1yuz_A:1.8382020000):0.3361980000):0.5302870000	3qhb_A:1.8654770000):0.3154560000	((((((((1lb3_A:0.0897330000	2za7_A:0.0355690000):0.2857220000	1z6o_A:1.0587470000):0.0494221000	1r03_A:0.0712680000):0.0437877000	1bg7_A:0.0262490000):0.4562620000	1z6o_M:0.6184140000):0.5089970000	(1krq_A:0.3044120000	3e6s_A:0.6618650000):0.2344730000):0.0148844000	(2jd7_A:0.3231480000	1vlg_A:0.1973500000):0.0775830000):0.0779308000	1eum_A:0.0974610000):0.3344310000):0.2965510000	((1bcf_A:0.0000010000	3e1q_A:0.0000010000):0.0706170000	2fkz_A:0.2483690000):0.0000025144):0.1217780000	1jgc_A:0.0530770000):0.4392350000	1nfv_A:0.3987270000):0.8705290000	(2vzb_A:0.4309910000	((1otk_A:2.2536170000	(((2uw1_A:0.0078950000	2uw1_B:0.0000010000):0.0415026000	1afr_A:0.1078600000):1.3973600000	1za0_A:1.3761000000):0.2745740000):0.4530810000	((((((1oqu_A:0.2728920000	1uzr_A:0.1102400000):0.1827760000	1r2f_A:0.0568330000):0.8078680000	1mxr_A:1.4677510000):0.2261550000	(1jk0_A:0.3945480000	(2uw2_A:0.1073030000	1w68_A:0.1340310000):0.3183380000):0.5539170000):0.6087830000	(2inc_B:0.9392530000	((2inp_C:1.2002930000	1mty_B:1.6013370000):0.7665810000	(1mty_D:1.8298550000	3dhg_A:1.5436310000):0.2837090000):0.3505410000):1.1593600000):0.4793960000	3ee4_A:1.1252440000):0.4687840000):1.7064200000):0.4620180000):0.0000027943):0.0914915000):0.1402110000);
(1ji5_A:0.2504430000	(1jig_A:0.1076360000	1n1q_A:0.4436280000):0.0000021892	((((2chp_A:0.3481850000	(2vzb_A:0.0027690000	((1otk_A:2.6378810000	(((2uw1_A:0.0039190000	2uw1_B:0.0000010000):0.0808435000	1afr_A:0.1983380000):1.3547700000	1za0_A:1.7864790000):0.5775530000):0.9761110000	((((((1oqu_A:0.3808140000	1uzr_A:0.0503220000):0.0862535000	1r2f_A:0.1303550000):0.7143580000	1mxr_A:1.1587290000):0.3426760000	(1jk0_A:0.4765590000	(2uw2_A:0.1244470000	1w68_A:0.1396880000):0.3664460000):0.6602760000):0.3374220000	(2inc_B:0.9679480000	((2inp_C:1.4975630000	1mty_B:1.1342930000):0.5057580000	(1mty_D:1.6457390000	3dhg_A:1.0848680000):0.7992480000):0.4007490000):1.5899800000):0.4604170000	3ee4_A:1.1301080000):0.1637790000):2.2715000000):0.7935950000):0.1065450000	((1qgh_A:0.3876470000	2ux1_A:0.3754020000):0.3091290000	((((1dps_A:0.0000010000	1jts_A:0.0000010000):0.3726890000	1o9r_A:0.6150310000):0.2547150000	1uvh_A:0.9744200000):0.3332730000	(1tjo_A:0.0000010000	1tk6_A:0.0000010000):0.5398790000):0.4144630000):0.0340740000):0.1416490000	((((2fzf_A:1.6962970000	(1lko_A:0.7026150000	(1yuz_A:1.2149410000	3qhb_A:0.8314350000):0.1140830000):1.4767800000):0.6879650000	(((((((1lb3_A:0.1526100000	2za7_A:0.0465340000):0.2886270000	(1bg7_A:0.0000020000	(1z6o_A:0.5751090000	1z6o_M:0.9835720000):0.4902730000):0.0512687000):0.0196530000	1r03_A:0.0000030000):0.7492800000	3e6s_A:0.2709890000):0.3776800000	(2jd7_A:0.2952510000	1vlg_A:0.4740960000):0.1139610000):0.0000020611	1krq_A:0.2655670000):0.1264020000	1eum_A:0.0000030000):0.2572160000):0.4172120000	(((1bcf_A:0.0000010000	3e1q_A:0.0000010000):0.0886062000	2fkz_A:0.0493660000):0.0728221000	1jgc_A:0.1459190000):0.3153930000):0.4164990000	1nfv_A:0.4845100000):0.4193680000):0.0025559200	(1ji4_A:0.4282210000	2fjc_A:0.4283730000):0.1747920000):0.1525830000);
(1ji5_A:0.3448100000	1jig_A:0.0000030000	((1n1q_A:0.1587000000	(((1qgh_A:0.4164910000	2ux1_A:0.2292570000):0.3297420000	(2vzb_A:0.6543810000	(1otk_A:1.9493620000	(((((((1oqu_A:0.3570710000	1uzr_A:0.0710470000):0.1808370000	1r2f_A:0.0377660000):0.6884460000	((1jk0_A:0.3269480000	(2uw2_A:0.0439820000	1w68_A:0.2275650000):0.3992920000):0.5419640000	((2inc_B:1.0711250000	(2inp_C:1.5047700000	1mty_B:1.5918580000):0.4383320000):0.1745450000	(1mty_D:1.1691570000	3dhg_A:1.1710980000):0.5531270000):2.2321000000):0.2404250000):0.3420000000	1mxr_A:0.7540610000):0.3456270000	3ee4_A:1.5726680000):1.5063000000	1za0_A:2.3690090000):0.1807650000	((2uw1_A:0.0000020000	2uw1_B:0.0000010000):0.0854587000	1afr_A:0.1586620000):1.3247200000):1.2065800000):1.9600000000):0.2401090000):0.0272046000	(((((((2fzf_A:2.1681390000	((1eum_A:0.0966120000	1krq_A:0.3954300000):0.1552150000	2jd7_A:0.1617580000):0.0035186600):0.0905839000	1vlg_A:0.2240020000):0.0579852000	(((((1lb3_A:0.1433390000	2za7_A:0.1504710000):0.0000028434	(1z6o_A:0.4953850000	1z6o_M:0.5552760000):0.2558710000):0.1926710000	1bg7_A:0.0369840000):0.0790756000	1r03_A:0.0000020000):0.6658270000	3e6s_A:0.5014080000):0.1498110000):0.1144280000	((1lko_A:0.5280730000	1yuz_A:1.4983230000):0.3452230000	3qhb_A:0.9414240000):1.4041200000):0.5248820000	((1bcf_A:0.0000010000	3e1q_A:0.0000010000):0.0942465000	2fkz_A:0.1562860000):0.0000022969):0.0827319000	1jgc_A:0.1953980000):0.6275510000	1nfv_A:0.3797680000):1.0145000000):0.1141540000):0.0857826000	((2chp_A:0.0941240000	((((1dps_A:0.0000010000	1jts_A:0.0000010000):0.4022850000	1o9r_A:0.1676020000):0.3949350000	1uvh_A:0.4702380000):0.3573070000	(1tjo_A:0.0000010000	1tk6_A:0.0000010000):0.3523870000):0.5264720000):0.2054350000	(1ji4_A:0.2356390000	2fjc_A:0.2888050000):0.0233901000):0.0500633000):0.0229696000);
(1ji5_A:0.0937600000	(1jig_A:0.1729210000	(1n1q_A:0.2587640000	(((1qgh_A:0.2419700000	(2ux1_A:0.6252740000	(((((((((2fzf_A:3.6387470000	2jd7_A:0.0773530000):0.0080766700	1vlg_A:0.2329770000):0.1927020000	1krq_A:0.4075390000):0.0000029974	1eum_A:0.1448270000):0.2600090000	((((1lb3_A:0.1294370000	2za7_A:0.0941090000):0.2687610000	(1bg7_A:0.0564600000	1z6o_M:0.9658700000):0.0866784000):0.1211630000	(1r03_A:0.0000020000	1z6o_A:1.4023570000):0.0176088000):0.5198610000	3e6s_A:0.3799160000):0.1172670000):0.2170120000	(1lko_A:0.8464380000	(1yuz_A:1.7477890000	3qhb_A:0.8468340000):0.1388780000):1.1961400000):0.3774060000	((1bcf_A:0.0000010000	3e1q_A:0.0000010000):0.0360563000	2fkz_A:0.1678620000):0.0854247000):0.1947280000	1jgc_A:0.2188660000):0.6673990000	1nfv_A:0.1024800000):0.7562850000):0.1296030000):0.1649050000	((((1dps_A:0.0000010000	1jts_A:0.0000010000):0.3951020000	1o9r_A:0.1071790000):0.4347050000	(1tjo_A:0.0000010000	1tk6_A:0.0000010000):0.4817430000):0.1258800000	1uvh_A:0.6654270000):0.3992660000):0.1513470000	(1ji4_A:0.2264480000	2fjc_A:0.2964310000):0.1786910000):0.1338670000):0.1368100000):0.0000020777	(2chp_A:0.1583490000	(2vzb_A:0.3940670000	(1otk_A:2.0219270000	(((((1oqu_A:0.1993890000	1uzr_A:0.0460490000):0.0999170000	1r2f_A:0.0512810000):0.4410740000	(1mxr_A:0.5133870000	((1jk0_A:0.4665650000	(2uw2_A:0.0903100000	1w68_A:0.1814300000):0.1406700000):0.1363330000	(2inc_B:0.7950120000	((2inp_C:1.3605820000	1mty_B:0.8515900000):0.4780420000	(1mty_D:1.1195370000	3dhg_A:1.2385380000):0.4548100000):0.3507240000):1.9236600000):0.6581100000):0.5219350000):0.6351990000	3ee4_A:1.1127290000):0.7742470000	(((2uw1_A:0.0000020000	2uw1_B:0.0000010000):0.0625043000	1afr_A:0.1120570000):1.3119400000	1za0_A:1.5174950000):0.1897760000):1.0115900000):3.3729400000):0.5895200000):0.1379000000);
(1ji5_A:0.0786900000	(((1jig_A:0.1395210000	(1ji4_A:0.2891670000	2fjc_A:0.2195430000):0.2377260000):0.0784271000	1n1q_A:0.1760670000):0.0899661000	((2chp_A:0.3085320000	(2vzb_A:0.1574090000	(1otk_A:1.7156290000	((((((((1oqu_A:0.2449050000	1r2f_A:0.2272100000):0.0645602000	1uzr_A:0.0260040000):0.6974070000	1mxr_A:0.8408980000):0.4659880000	(1jk0_A:0.5426560000	(2uw2_A:0.1861590000	1w68_A:0.1765810000):0.4708820000):0.5342550000):0.7032190000	3ee4_A:1.1811700000):0.0911618000	((((2inc_B:0.9997270000	2inp_C:1.5189460000):0.5252240000	1mty_B:1.1910590000):0.4835320000	3dhg_A:1.0858840000):0.2992470000	1mty_D:1.2841920000):1.3667400000):0.6056630000	1za0_A:1.6655020000):0.5161570000	((2uw1_A:0.0042130000	2uw1_B:0.0000010000):0.1097740000	1afr_A:0.1550170000):1.2232700000):1.0775300000):1.7414700000):0.8764530000):0.2017960000	(((1dps_A:0.0000010000	1jts_A:0.0000010000):0.3855970000	(1o9r_A:0.2677970000	1uvh_A:1.1669920000):0.1842730000):0.3490850000	(1tjo_A:0.0000010000	1tk6_A:0.0000010000):0.5424050000):0.4182650000):0.1842610000):0.2273350000	((1qgh_A:0.3728750000	2ux1_A:0.4903200000):0.2196930000	((2fzf_A:2.0775180000	1nfv_A:0.2540880000):0.7029020000	((((1bcf_A:0.0000010000	3e1q_A:0.0000010000):0.0843740000	(2fkz_A:0.1208950000	1jgc_A:0.2028830000):0.0000021796):0.2760220000	(((((((1lb3_A:0.1647120000	2za7_A:0.0532890000):0.1020330000	(1z6o_A:0.8920170000	1z6o_M:1.0631240000):0.1721270000):0.0898469000	1bg7_A:0.0498940000):0.0905255000	1r03_A:0.0407040000):0.5130260000	(2jd7_A:0.1112380000	1vlg_A:0.3390010000):0.0785449000):0.0784297000	(1krq_A:0.1083460000	3e6s_A:0.7673200000):0.1609140000):0.1483380000	1eum_A:0.0000020000):0.7254160000):0.2255790000	(1lko_A:0.6617700000	(1yuz_A:1.2084260000	3qhb_A:1.7572370000):0.5625750000):0.9395740000):0.3501700000):0.4349630000):0.1531180000);
(1ji5_A:0.1798650000	1jig_A:0.1294620000	(1n1q_A:0.3274440000	(((((2chp_A:0.2345900000	((((1dps_A:0.0000010000	1jts_A:0.0000010000):0.2937370000	1o9r_A:0.3286910000):0.3807240000	1uvh_A:0.7052930000):0.3552240000	(1tjo_A:0.0000010000	1tk6_A:0.0000010000):0.3705300000):0.4342820000):0.1901220000	(1ji4_A:0.2885740000	2fjc_A:0.2640810000):0.1844980000):0.0718402000	(1qgh_A:0.3777400000	2ux1_A:0.3688210000):0.2087460000):0.0000023023	(((((((2fzf_A:1.6618290000	((1eum_A:0.1378250000	(1krq_A:0.1388150000	3e6s_A:0.3900860000):0.0592881000):0.1057250000	2jd7_A:0.0343620000):0.0000026666):0.0345674000	((((1lb3_A:0.1756170000	2za7_A:0.0685750000):0.1540870000	1bg7_A:0.0000030000):0.0348724000	(1z6o_A:0.7516970000	1z6o_M:0.5631550000):0.3324370000):0.0821853000	1r03_A:0.0204130000):0.5183260000):0.0240733000	1vlg_A:0.1766450000):0.3916820000	(1lko_A:1.0796890000	(1yuz_A:1.3017560000	3qhb_A:1.6123200000):0.2091620000):0.6471030000):0.3986480000	((1bcf_A:0.0000010000	3e1q_A:0.0000010000):0.0574619000	2fkz_A:0.0584340000):0.0000024053):0.0553168000	1jgc_A:0.0891680000):0.2316050000	1nfv_A:0.4688260000):0.8411130000):0.0040293900	(2vzb_A:0.4420830000	(1otk_A:3.1396460000	((((((1oqu_A:0.2738430000	1uzr_A:0.0856580000):0.2232710000	1r2f_A:0.0000030000):0.7628360000	1mxr_A:0.8199710000):0.2691610000	((1jk0_A:0.3545660000	(2uw2_A:0.1265410000	1w68_A:0.2867890000):0.3617730000):0.6415140000	((2inc_B:1.1226940000	(2inp_C:1.2013630000	1mty_B:1.1005660000):0.4514730000):0.5059060000	(1mty_D:1.1894050000	3dhg_A:1.7147430000):0.2916390000):1.7916000000):0.2152330000):0.7020690000	3ee4_A:0.5412740000):0.5361620000	(((2uw1_A:0.0044450000	2uw1_B:0.0000010000):0.0455093000	1afr_A:0.2647070000):0.8087820000	1za0_A:1.9964520000):0.9015030000):0.6540860000):1.2270400000):0.4182150000):0.1280580000):0.0418098000);
(1ji5_A:0.1113110000	((1jig_A:0.0000030000	((1n1q_A:0.1193030000	1ji4_A:0.4022100000):0.1357300000	2fjc_A:0.2700790000):0.1140970000):0.1148780000	(((2chp_A:0.2963810000	(2ux1_A:0.4009910000	((((1dps_A:0.0000010000	1jts_A:0.0000010000):0.4111400000	1o9r_A:0.3460650000):0.1193520000	1uvh_A:1.4998590000):0.1629220000	(1tjo_A:0.0000010000	1tk6_A:0.0000010000):0.6005930000):0.1408700000):0.1250910000):0.0699773000	1qgh_A:0.3429550000):0.1419180000	2vzb_A:0.6425340000):0.2330160000):0.1089300000	(((2fzf_A:2.1217030000	((((((1lb3_A:0.1661700000	2za7_A:0.1252600000):0.1850250000	(1bg7_A:0.0872410000	1r03_A:0.0573460000):0.1189890000):0.1287370000	(1z6o_A:0.9639240000	1z6o_M:0.6229560000):0.3236590000):0.4069010000	((1eum_A:0.1881150000	1krq_A:0.4349270000):0.0245625000	2jd7_A:0.1104020000):0.0260866000):0.1372800000	1vlg_A:0.2872450000):0.1158550000	3e6s_A:0.6397780000):0.2008490000):0.1406440000	((((1bcf_A:0.0000010000	3e1q_A:0.0000010000):0.0959302000	2fkz_A:0.0702840000):0.0225227000	1jgc_A:0.2570780000):0.2465750000	(((1lko_A:1.1235790000	1yuz_A:1.5264510000):0.3841840000	3qhb_A:0.8310190000):0.2935110000	(1otk_A:4.6955110000	((((((1oqu_A:0.3261870000	1uzr_A:0.0602840000):0.1933220000	1r2f_A:0.0637290000):0.6702840000	((1jk0_A:0.4925120000	(2uw2_A:0.1255620000	1w68_A:0.1922860000):0.3601000000):0.3944020000	((2inc_B:1.0008540000	(2inp_C:1.2612880000	1mty_B:1.1088250000):0.4777830000):0.4705400000	(1mty_D:1.2410660000	3dhg_A:1.4345670000):0.3448070000):1.6992300000):0.3022460000):0.2108060000	1mxr_A:0.7680740000):0.3468090000	(((2uw1_A:0.0000020000	2uw1_B:0.0000010000):0.1020790000	1afr_A:0.2304410000):1.5422200000	1za0_A:1.6544760000):0.7616680000):0.6204650000	3ee4_A:0.8950610000):0.6298040000):0.9412940000):0.8462440000):0.3985500000):0.4112480000	1nfv_A:0.8403530000):0.3792230000);
(1ji5_A:0.2879420000	1jig_A:0.0987310000	(1n1q_A:0.1847700000	(((2chp_A:0.5198690000	((((1dps_A:0.0000010000	1jts_A:0.0000010000):0.6611050000	1o9r_A:0.2920280000):0.3222850000	1uvh_A:0.8611670000):0.2687890000	(1tjo_A:0.0000010000	1tk6_A:0.0000010000):0.5938640000):0.5844300000):0.1123730000	(((1qgh_A:0.3692080000	2ux1_A:0.3087700000):0.2599680000	(((((2fzf_A:1.7267760000	((((((1lb3_A:0.1222790000	2za7_A:0.0869600000):0.1001050000	(1bg7_A:0.0351650000	1r03_A:0.2098280000):0.1123810000):0.0767031000	(1z6o_A:0.6094560000	1z6o_M:0.6262830000):0.1637250000):0.8948090000	(2jd7_A:0.1423370000	1vlg_A:0.2861230000):0.0254867000):0.0000022991	(1krq_A:0.2564170000	3e6s_A:0.6365130000):0.0796218000):0.0552017000	1eum_A:0.0534540000):0.1661050000):0.2578740000	(1lko_A:0.4583240000	(1yuz_A:1.6773950000	3qhb_A:1.4769780000):0.3626490000):1.2196900000):0.4461390000	((1bcf_A:0.0000010000	3e1q_A:0.0000010000):0.1010950000	2fkz_A:0.0878020000):0.0175640000):0.1478480000	1jgc_A:0.1737110000):0.0610544000	1nfv_A:1.0024450000):1.0006000000):0.0000029257	(2vzb_A:0.3444070000	((1otk_A:2.3232200000	(((2uw1_A:0.0000020000	2uw1_B:0.0000010000):0.1075020000	1afr_A:0.2319570000):1.3500900000	1za0_A:1.2872270000):0.2485140000):0.2764020000	(((((1oqu_A:0.2787880000	1uzr_A:0.1114370000):0.1676850000	1r2f_A:0.0000030000):0.5464860000	1mxr_A:1.0240860000):0.3294800000	((1jk0_A:0.6193470000	(2uw2_A:0.1728940000	1w68_A:0.1852540000):0.4727640000):0.4385740000	((2inc_B:0.9842490000	(2inp_C:1.1623540000	1mty_B:1.3529830000):0.5453580000):0.1553770000	(1mty_D:1.4338060000	3dhg_A:1.2103250000):0.9932060000):1.7284200000):0.3183910000):0.5976320000	3ee4_A:1.0156230000):0.6303770000):2.6679100000):0.5208120000):0.0374327000):0.1698170000	(1ji4_A:0.2076030000	2fjc_A:0.4960720000):0.1024740000):0.1403580000):0.0680592000);
(1ji5_A:0.3450540000	1jig_A:0.0880890000	((1n1q_A:0.2365470000	1ji4_A:0.4134960000):0.1966540000	(((2chp_A:0.2685300000	(2vzb_A:0.4787930000	(1otk_A:1.8027730000	((((((1oqu_A:0.2499630000	1r2f_A:0.2121700000):0.0504756000	1uzr_A:0.0000030000):0.8655030000	1mxr_A:0.8037470000):0.3626920000	((1jk0_A:0.3697760000	(2uw2_A:0.1235820000	1w68_A:0.2113200000):0.5303920000):0.4558080000	((2inc_B:0.9028340000	(2inp_C:1.4672980000	1mty_B:1.0580030000):0.4407350000):0.6978120000	(1mty_D:1.1644420000	3dhg_A:1.3451940000):0.1423250000):1.8118200000):0.3277380000):0.5549460000	3ee4_A:0.7540780000):1.9778500000	(((2uw1_A:0.0000020000	2uw1_B:0.0000010000):0.0973750000	1afr_A:0.1439190000):1.0062800000	1za0_A:1.8105990000):0.0000022885):0.6525050000):1.8348200000):0.4060580000):0.0934502000	((1qgh_A:0.5495710000	2ux1_A:0.2173400000):0.4677490000	(((((1dps_A:0.0000010000	1jts_A:0.0000010000):0.4216320000	1o9r_A:0.3377880000):0.3027590000	1uvh_A:0.8244000000):0.2211770000	(1tjo_A:0.0000010000	1tk6_A:0.0000010000):0.2872050000):0.3671510000	(((((((((2fzf_A:2.4691890000	2jd7_A:0.0915720000):0.0599661000	1vlg_A:0.4102560000):0.0433080000	(1eum_A:0.0932790000	1krq_A:0.4011930000):0.0389711000):0.2763780000	3e6s_A:0.5466310000):0.1022510000	((((1lb3_A:0.2090150000	2za7_A:0.1262270000):0.1873490000	(1bg7_A:0.0229570000	1z6o_M:1.1655220000):0.0792454000):0.1075210000	1z6o_A:0.7104850000):0.0506039000	1r03_A:0.0000020000):0.6702190000):0.2644880000	(1lko_A:0.8303130000	(1yuz_A:1.3837700000	3qhb_A:1.3530950000):0.2079250000):1.0592800000):0.4139810000	((1bcf_A:0.0000010000	3e1q_A:0.0000010000):0.0492480000	2fkz_A:0.1021990000):0.0016400800):0.2200140000	1jgc_A:0.0835170000):0.8116330000	1nfv_A:0.3414630000):0.3629470000):0.1557480000):0.0382989000):0.1874720000	2fjc_A:0.3694150000):0.1523210000):0.1081830000);
(1ji5_A:0.0405600000	(1jig_A:0.0784140000	(1n1q_A:0.1715030000	(1ji4_A:0.3231060000	2fjc_A:0.2732780000):0.1545450000):0.0668305000):0.0363658000	(((2chp_A:0.3192810000	(2vzb_A:0.2299950000	(1otk_A:2.3051040000	((((((1oqu_A:0.2365980000	1uzr_A:0.0661700000):0.1849420000	1r2f_A:0.0248170000):0.7142540000	1mxr_A:1.1672760000):0.2973640000	((1jk0_A:0.3082100000	(2uw2_A:0.0928350000	1w68_A:0.2530170000):0.4851700000):0.4495700000	((2inc_B:1.1172450000	(2inp_C:1.4914670000	1mty_B:0.9911240000):0.3972100000):0.3528310000	(1mty_D:1.2004510000	3dhg_A:1.3147920000):0.0522812000):2.4209500000):0.4804850000):0.2812480000	3ee4_A:1.1518910000):1.8181000000	(((2uw1_A:0.0000020000	2uw1_B:0.0000010000):0.1184330000	1afr_A:0.1762730000):1.4863200000	1za0_A:1.2988330000):0.0000023199):1.2664100000):1.6584600000):0.3881950000):0.0677230000	(1qgh_A:0.1922140000	2ux1_A:0.3992960000):0.4091590000):0.0000022863	(((((1dps_A:0.0000010000	1jts_A:0.0000010000):0.0515934000	1o9r_A:0.3717020000):0.3246930000	1uvh_A:0.6426370000):0.2991300000	(1tjo_A:0.0000010000	1tk6_A:0.0000010000):0.3911410000):0.3039310000	((((((((2fzf_A:2.0237580000	2jd7_A:0.1725340000):0.0468474000	(1eum_A:0.1665550000	1krq_A:0.2222090000):0.0961617000):0.0548028000	1vlg_A:0.1945800000):0.3214910000	((((1lb3_A:0.1403750000	2za7_A:0.0794480000):0.3240870000	(1bg7_A:0.0000030000	(1z6o_A:0.7461560000	1z6o_M:0.4210830000):0.2235530000):0.0436503000):0.1826870000	1r03_A:0.0000020000):0.2515750000	3e6s_A:0.5119800000):0.0697042000):0.0975218000	(1lko_A:0.6761610000	(1yuz_A:1.8313450000	3qhb_A:1.0320260000):0.1407370000):0.9894800000):0.3579090000	((1bcf_A:0.0000010000	3e1q_A:0.0000010000):0.0612298000	2fkz_A:0.0507180000):0.0000026185):0.0962679000	1jgc_A:0.1477650000):0.4762420000	1nfv_A:0.3938530000):0.5247840000):0.1187310000):0.1384960000);
(1ji5_A:0.2493330000	1jig_A:0.0000030000	(1n1q_A:0.2027120000	((2chp_A:0.2469680000	((((1dps_A:0.0000010000	1jts_A:0.0000010000):0.3312540000	1o9r_A:0.2593420000):0.4155560000	1uvh_A:1.2472390000):0.3777290000	(1tjo_A:0.0000010000	1tk6_A:0.0000020000):0.4577780000):0.6169630000):0.1307970000	((((1qgh_A:0.5451070000	2ux1_A:0.5138190000):0.3551550000	((((((((((2fzf_A:1.7521510000	2jd7_A:0.1882020000):0.0420701000	1vlg_A:0.4126150000):0.1045390000	(((((1lb3_A:0.1015190000	2za7_A:0.1378740000):0.1505430000	(1z6o_A:1.0895860000	1z6o_M:0.8800810000):0.1725000000):0.1047640000	1bg7_A:0.0418230000):0.1322350000	1r03_A:0.0202180000):0.8594510000	3e6s_A:0.3708010000):0.2056640000):0.0000020916	1krq_A:0.2400470000):0.1591670000	1eum_A:0.0500600000):0.3405130000	((1lko_A:0.6409220000	1yuz_A:1.5567420000):0.3267380000	3qhb_A:1.4165310000):0.6184380000):0.6978830000	(1bcf_A:0.0000010000	3e1q_A:0.0000020000):0.0375877000):0.0062388800	2fkz_A:0.0141760000):0.0447394000	1jgc_A:0.2254950000):0.5399420000	1nfv_A:0.5592770000):0.4184030000):0.0100034000	(2vzb_A:0.6709640000	(1otk_A:1.4088660000	((((((1oqu_A:0.3342610000	1uzr_A:0.0421200000):0.1674780000	1r2f_A:0.1050710000):0.7809210000	1mxr_A:0.8239780000):0.3133880000	((1jk0_A:0.3975700000	(2uw2_A:0.0936110000	1w68_A:0.2554830000):0.3745000000):0.5604460000	((2inc_B:1.0187930000	(2inp_C:1.3366930000	1mty_B:1.2996760000):0.3959430000):0.2064330000	(1mty_D:1.0941420000	3dhg_A:1.5788710000):0.4789500000):1.6373000000):0.1648290000):0.4043670000	3ee4_A:1.2373900000):1.3062800000	(((2uw1_A:0.0046830000	2uw1_B:0.0000010000):0.0758629000	1afr_A:0.1729850000):1.0349400000	1za0_A:1.3540800000):0.1844930000):1.1949000000):2.3981200000):0.6288210000):0.0917402000	(1ji4_A:0.3096710000	2fjc_A:0.3513690000):0.0422632000):0.0680583000):0.0452205000):0.0761959000);
(1ji5_A:0.1189100000	(((1jig_A:0.0000020000	(1ji4_A:0.2391860000	2fjc_A:0.3079520000):0.4551450000):0.1126370000	1n1q_A:0.3919430000):0.0284814000	((2chp_A:0.5793400000	((1qgh_A:0.4505160000	2ux1_A:0.7885150000):0.4053500000	(((1dps_A:0.0000010000	1jts_A:0.0000010000):0.3273540000	1o9r_A:0.2979490000):0.2276530000	(1uvh_A:1.4131740000	(1tjo_A:0.0000010000	1tk6_A:0.0000010000):0.5268320000):0.6910590000):0.2346470000):0.3243540000):0.1300960000	2vzb_A:0.6554610000):0.3640040000):0.1036900000	((2fzf_A:1.3735030000	1nfv_A:0.9123700000):0.1314070000	((((1bcf_A:0.0000010000	3e1q_A:0.0000010000):0.1001250000	(2fkz_A:0.0976120000	1jgc_A:0.0789500000):0.0000028316):0.1188280000	(((1lko_A:0.6512540000	1yuz_A:1.1075980000):0.8033290000	3qhb_A:0.9654870000):0.3297740000	(1otk_A:3.8435610000	((((1oqu_A:0.2739090000	1uzr_A:0.0911510000):0.1773310000	1r2f_A:0.0000020000):0.7334640000	(1mxr_A:1.1331840000	((1jk0_A:0.5875250000	(2uw2_A:0.0477160000	1w68_A:0.2583600000):0.3447960000):0.5260140000	(((2inc_B:1.3642200000	(2inp_C:1.2279380000	1mty_B:1.2893700000):0.4861770000):0.3238380000	(1mty_D:1.5243450000	3dhg_A:1.0170030000):0.1838140000):1.3799700000	(((2uw1_A:0.0046760000	2uw1_B:0.0000010000):0.1211620000	1afr_A:0.0874430000):1.1194000000	1za0_A:1.3111330000):0.7183830000):0.7335580000):0.3320140000):0.2515290000):0.9142090000	3ee4_A:0.8635380000):1.1161800000):0.9857470000):0.8767140000):0.4730610000	((((((1lb3_A:0.1725290000	2za7_A:0.1244900000):0.1175920000	(1bg7_A:0.0528630000	1r03_A:0.1269540000):0.1101960000):0.1345490000	(1z6o_A:0.9488990000	1z6o_M:1.0382900000):0.3100210000):0.7077260000	(2jd7_A:0.1788860000	1vlg_A:0.3539930000):0.0269171000):0.0000022510	(1eum_A:0.1197130000	1krq_A:0.3840870000):0.0717014000):0.1800760000	3e6s_A:0.6069110000):0.3333190000):0.2377320000):0.5620580000);
(1ji5_A:0.0980540000	(((1jig_A:0.1013370000	(1ji4_A:0.3529230000	2fjc_A:0.2899570000):0.1165680000):0.2106130000	1n1q_A:0.3331530000):0.0525388000	(2chp_A:0.3338070000	(2ux1_A:0.5052530000	(((((1dps_A:0.0000010000	1jts_A:0.0000010000):0.2497370000	1uvh_A:1.5297740000):0.0734767000	1o9r_A:0.4507730000):0.2696510000	(1tjo_A:0.0000010000	1tk6_A:0.0000010000):0.7233320000):0.1336540000	((((((((2fzf_A:3.1439310000	2jd7_A:0.0999590000):0.0819244000	1vlg_A:0.3571960000):0.0857453000	((((1lb3_A:0.1929250000	2za7_A:0.0873660000):0.2084790000	(1bg7_A:0.0657200000	(1z6o_A:0.9618130000	1z6o_M:0.9579300000):0.1069270000):0.0579715000):0.0322165000	1r03_A:0.0328940000):0.6334920000	3e6s_A:0.7335080000):0.0601649000):0.0588069000	(1eum_A:0.0678630000	1krq_A:0.3723480000):0.1278270000):0.7555450000	((1lko_A:0.7400300000	1yuz_A:1.7270240000):0.4944140000	3qhb_A:1.1910050000):0.8419090000):0.0276329000	1jgc_A:0.0712670000):0.1867760000	((1bcf_A:0.0000010000	3e1q_A:0.0000020000):0.0862151000	2fkz_A:0.1821840000):0.0000024579):0.5444540000	1nfv_A:0.4907720000):0.6804250000):0.1891280000):0.4189050000):0.1458270000):0.2478670000	(1qgh_A:0.5199650000	(2vzb_A:0.5249150000	(1otk_A:1.5119420000	((((((1oqu_A:0.3086210000	1uzr_A:0.0651180000):0.1927960000	1r2f_A:0.0601580000):0.4901140000	1mxr_A:1.2209450000):0.7203890000	((1jk0_A:0.6931860000	(2uw2_A:0.1772280000	1w68_A:0.0797190000):0.2532760000):0.4712660000	((2inc_B:1.0588170000	(2inp_C:1.3209770000	1mty_B:0.7081120000):0.8205410000):0.1720550000	(1mty_D:1.8218080000	3dhg_A:1.1533980000):0.1829890000):1.5621000000):0.4880540000):0.8879790000	3ee4_A:0.8966580000):0.9986230000	(((2uw1_A:0.0044340000	2uw1_B:0.0000010000):0.0395874000	1afr_A:0.2011580000):0.5315810000	1za0_A:1.9241950000):0.2535680000):1.7153100000):2.3307000000):0.4882600000):0.1524620000);
(1ji5_A:0.1856920000	(1jig_A:0.0805610000	1n1q_A:0.3700060000):0.0000020281	(((2chp_A:0.4141650000	((((1dps_A:0.0000010000	1jts_A:0.0000010000):0.2947380000	1o9r_A:0.2838500000):0.3572340000	1uvh_A:1.4812620000):0.2888160000	(1tjo_A:0.0000010000	1tk6_A:0.0000010000):0.5268740000):0.4502820000):0.0506027000	(1ji4_A:0.3012090000	2fjc_A:0.3274380000):0.1633950000):0.0655532000	(((1qgh_A:0.4933640000	2ux1_A:0.5930460000):0.3140200000	(((((((((2fzf_A:2.6043910000	2jd7_A:0.0806190000):0.0342393000	(((1lb3_A:0.2614110000	2za7_A:0.0969630000):0.2225370000	(1bg7_A:0.0892160000	1r03_A:0.1542410000):0.1002640000):0.2255950000	(1z6o_A:0.9583200000	1z6o_M:0.5856780000):0.2071400000):0.5051540000):0.0360528000	1vlg_A:0.4077390000):0.1583140000	(1krq_A:0.3873390000	3e6s_A:0.7264290000):0.0510169000):0.0866343000	1eum_A:0.0162460000):0.3719770000	((1lko_A:0.7923070000	1yuz_A:1.3547520000):0.0618998000	3qhb_A:0.8570360000):1.1794500000):0.6057950000	((1bcf_A:0.0000010000	3e1q_A:0.0000020000):0.0604424000	2fkz_A:0.1374610000):0.0245186000):0.1393190000	1jgc_A:0.1900830000):0.3724850000	1nfv_A:0.4482960000):0.8009750000):0.1131940000	(2vzb_A:0.3488650000	(((1otk_A:3.3091420000	(((2uw1_A:0.0135040000	2uw1_B:0.0000010000):0.0897031000	1afr_A:0.0983320000):1.1277000000	1za0_A:1.3829520000):0.4070250000):0.8057790000	((2inc_B:1.1272100000	(2inp_C:1.4030550000	1mty_B:1.3213460000):0.4435580000):0.5261200000	(1mty_D:1.5344730000	3dhg_A:1.1686340000):0.2273720000):1.4173000000):0.2154590000	(((((1oqu_A:0.2467200000	1r2f_A:0.2139490000):0.1227450000	1uzr_A:0.0000020000):0.8128020000	1mxr_A:0.9425960000):0.4653780000	(1jk0_A:0.3579040000	(2uw2_A:0.0876990000	1w68_A:0.2042360000):0.6210010000):0.6878790000):0.7492400000	3ee4_A:1.7398830000):0.2025000000):2.4784400000):0.3342080000):0.0147044000):0.1232760000);
(1ji5_A:0.4148860000	(1jig_A:0.0780430000	1n1q_A:0.3992640000):0.0000029938	(((2chp_A:0.2261830000	((((1dps_A:0.0000010000	1jts_A:0.0000010000):0.1981810000	1o9r_A:0.2830070000):0.5092610000	1uvh_A:0.9757160000):0.4736380000	(1tjo_A:0.0000010000	1tk6_A:0.0000010000):0.3921030000):0.5534980000):0.1329140000	(1ji4_A:0.2456670000	2fjc_A:0.2432080000):0.2236840000):0.0715499000	((1qgh_A:0.6219560000	(2vzb_A:0.2756150000	(1otk_A:2.1675450000	((((((1oqu_A:0.2619500000	1uzr_A:0.0641350000):0.1121430000	1r2f_A:0.0368040000):1.0736200000	1mxr_A:0.8895330000):0.3420780000	((1jk0_A:0.4731370000	(2uw2_A:0.0000020000	1w68_A:0.2859840000):0.3733720000):0.4155070000	((2inc_B:0.7719080000	2inp_C:1.4819450000):0.4592030000	((1mty_B:1.1947770000	3dhg_A:1.1971190000):0.2278750000	1mty_D:0.9913870000):0.3846220000):1.7852800000):0.2557400000):0.6260340000	3ee4_A:0.7113370000):0.8137400000	(((2uw1_A:0.0038250000	2uw1_B:0.0000010000):0.1296410000	1afr_A:0.1950820000):1.2784100000	1za0_A:1.6981970000):0.4065830000):1.0910700000):1.8194100000):0.4043900000):0.1429990000	(2ux1_A:0.5821710000	(((((((((2fzf_A:2.9008610000	2jd7_A:0.0654100000):0.1229060000	1vlg_A:0.2586330000):0.1612380000	(1eum_A:0.0739940000	(1krq_A:0.2710970000	3e6s_A:0.6434160000):0.1234490000):0.0820599000):0.3482460000	(((1lb3_A:0.2148140000	2za7_A:0.0458890000):0.1287480000	(1bg7_A:0.0351030000	(1z6o_A:1.2669480000	1z6o_M:0.7857880000):0.4012800000):0.0312398000):0.0955638000	1r03_A:0.0170870000):0.4939980000):0.3920610000	((1lko_A:0.6020270000	1yuz_A:0.9586550000):0.3948220000	3qhb_A:1.1100140000):1.4001800000):0.2832750000	(1bcf_A:0.0000010000	3e1q_A:0.0000020000):0.0934767000):0.0000024421	2fkz_A:0.0227470000):0.1860800000	1jgc_A:0.0856910000):0.4291800000	1nfv_A:0.6535710000):0.4345070000):0.0401278000):0.1675340000):0.2055510000);
(1ji5_A:0.2014530000	((1jig_A:0.0349490000	(1ji4_A:0.5541590000	2fjc_A:0.2530940000):0.1904960000):0.1158740000	((1n1q_A:0.3671440000	(2vzb_A:0.7015770000	(1otk_A:2.1024230000	(((((1oqu_A:0.2843980000	1r2f_A:0.1631480000):0.0885060000	1uzr_A:0.0000020000):0.8039400000	(1mxr_A:0.9524480000	((1jk0_A:0.3695850000	(2uw2_A:0.1273440000	1w68_A:0.1768700000):0.4836530000):0.3134450000	(((2inc_B:0.7809190000	2inp_C:1.7334110000):0.7584020000	1mty_B:1.3065170000):0.3050020000	(1mty_D:1.4203760000	3dhg_A:1.2735360000):0.4119660000):1.4912500000):0.3241380000):0.4024600000):0.2423310000	3ee4_A:1.2760160000):1.0233800000	(((2uw1_A:0.0000020000	2uw1_B:0.0000010000):0.0637173000	1afr_A:0.1848410000):1.3789800000	1za0_A:0.9928110000):0.3858910000):0.5756580000):2.0691400000):0.4530360000):0.0668594000	((1qgh_A:0.5598440000	2ux1_A:0.4337850000):0.3392780000	((2fzf_A:2.2339780000	1nfv_A:0.3812000000):0.1972090000	(((1bcf_A:0.0000010000	3e1q_A:0.0000010000):0.1426930000	(2fkz_A:0.1552670000	(1jgc_A:0.0000020000	(1lko_A:1.0515270000	(1yuz_A:1.7353170000	3qhb_A:0.5893960000):0.2161030000):1.4468200000):0.1930720000):0.0000024869):0.3950070000	(((((1lb3_A:0.1942420000	2za7_A:0.1271930000):0.1029310000	((1bg7_A:0.0000020000	(1z6o_A:1.1530520000	1z6o_M:0.8205260000):0.5528620000):0.0577339000	1r03_A:0.0776410000):0.1003630000):0.8405220000	(2jd7_A:0.1612020000	1vlg_A:0.3265530000):0.0838018000):0.1632690000	(1krq_A:0.2307130000	3e6s_A:0.7656310000):0.1660760000):0.0719203000	1eum_A:0.0000020000):0.7788740000):0.4256750000):0.3301640000):0.0534358000):0.0017704900):0.0413714000	(2chp_A:0.2082740000	((((1dps_A:0.0000010000	1jts_A:0.0000010000):0.5809480000	1o9r_A:0.3308900000):0.2503330000	(1tjo_A:0.0000010000	1tk6_A:0.0000010000):0.4212320000):0.3063550000	1uvh_A:0.9562580000):0.3687070000):0.0962869000);
(1ji5_A:0.2760970000	1jig_A:0.1033050000	(1n1q_A:0.2801660000	((((2chp_A:0.4841580000	((1qgh_A:0.5206420000	2ux1_A:0.3141750000):0.3525570000	((((1dps_A:0.0000010000	1jts_A:0.0000010000):0.4169230000	1o9r_A:0.4663130000):0.2697940000	1uvh_A:1.2965310000):0.3347860000	(1tjo_A:0.0000010000	1tk6_A:0.0000010000):0.5060480000):0.3422480000):0.0659059000):0.0308192000	2vzb_A:0.5193240000):0.0600096000	((2fzf_A:1.9900030000	1nfv_A:0.1382680000):0.2363150000	((((1bcf_A:0.0000010000	3e1q_A:0.0000010000):0.0850344000	(2fkz_A:0.0698210000	1jgc_A:0.1008590000):0.0000027570):0.2524310000	(((((1lb3_A:0.0692600000	2za7_A:0.0959690000):0.1925510000	(1bg7_A:0.0334530000	1r03_A:0.1434930000):0.0720005000):0.2681410000	(1z6o_A:0.6400910000	1z6o_M:0.6574430000):0.1474920000):0.3746060000	((1eum_A:0.0194060000	(1krq_A:0.4353620000	2jd7_A:0.1952710000):0.0626873000):0.1016840000	1vlg_A:0.3129530000):0.1635470000):0.1507840000	3e6s_A:0.4789330000):0.2242390000):0.3070040000	((1lko_A:0.4903790000	(1yuz_A:1.4402720000	3qhb_A:1.0051780000):0.5980720000):1.2893100000	(1otk_A:3.4623960000	((((((1oqu_A:0.2930360000	1uzr_A:0.0872010000):0.1215300000	1r2f_A:0.0329690000):0.8495750000	1mxr_A:0.8813840000):0.4240920000	((1jk0_A:0.6021340000	(2uw2_A:0.1015250000	1w68_A:0.2106020000):0.3224500000):0.6149780000	((2inc_B:0.9934830000	(2inp_C:1.0171990000	1mty_B:1.5251710000):0.2942650000):0.3021030000	(1mty_D:1.2712870000	3dhg_A:1.3892440000):0.2835370000):1.7157900000):0.1339120000):0.7240530000	3ee4_A:1.4247060000):0.6302840000	(((2uw1_A:0.0041050000	2uw1_B:0.0000020000):0.0816701000	1afr_A:0.1177120000):1.4905000000	1za0_A:1.3299960000):0.3416040000):0.7806590000):1.3190800000):0.0000027366):0.3357260000):0.4605900000):0.0316998000	(1ji4_A:0.2633790000	2fjc_A:0.2447350000):0.1321750000):0.2484120000):0.0000029821);
(1ji5_A:0.2383340000	(1jig_A:0.0731640000	((2chp_A:0.2958020000	(1ji4_A:0.3142550000	(2fjc_A:0.3028780000	((((1dps_A:0.0000010000	1jts_A:0.0000010000):0.6526600000	1o9r_A:0.2422720000):0.4588950000	1uvh_A:0.7029850000):0.5444840000	(1tjo_A:0.0000010000	1tk6_A:0.0000010000):0.6234750000):0.5026630000):0.0000020288):0.1929760000):0.0288354000	((1qgh_A:0.2754910000	2ux1_A:0.3221520000):0.4630520000	(((((((((2fzf_A:2.6500460000	2jd7_A:0.0964230000):0.1008870000	(1eum_A:0.0451130000	(1krq_A:0.2947980000	3e6s_A:0.6016330000):0.1301730000):0.1299580000):0.0643976000	1vlg_A:0.2844360000):0.0391602000	(((((1lb3_A:0.1536130000	2za7_A:0.1349470000):0.1794140000	1z6o_A:1.1816040000):0.0845027000	1r03_A:0.0561270000):0.0349169000	1bg7_A:0.0369700000):0.3664650000	1z6o_M:0.7695740000):0.3241680000):0.2586820000	(1lko_A:0.8869060000	(1yuz_A:1.2992600000	3qhb_A:1.6461450000):0.5075640000):1.1564300000):0.2787620000	1jgc_A:0.0949110000):0.0728870000	((1bcf_A:0.0000010000	3e1q_A:0.0000010000):0.0920891000	2fkz_A:0.0212230000):0.0248683000):0.4195470000	1nfv_A:0.3348800000):0.5581080000	(2vzb_A:0.2391160000	(1otk_A:2.5287670000	((((((1oqu_A:0.3028530000	1r2f_A:0.2211150000):0.1100660000	1uzr_A:0.0000020000):0.8903930000	1mxr_A:0.9117140000):0.4751820000	((1jk0_A:0.5440600000	(2uw2_A:0.1755110000	1w68_A:0.1142560000):0.3726590000):0.2803590000	((2inc_B:0.8900530000	(2inp_C:0.9614650000	1mty_B:1.3842050000):0.6406830000):0.3239890000	(1mty_D:1.2778830000	3dhg_A:1.4453370000):0.7680700000):1.3174500000):0.6486670000):0.3197670000	3ee4_A:1.2000870000):0.7573410000	(((2uw1_A:0.0043200000	2uw1_B:0.0000010000):0.0675548000	1afr_A:0.1622260000):1.6907000000	1za0_A:1.4948200000):0.2418670000):0.7605730000):1.6226500000):0.8806520000):0.0000022825):0.1837570000):0.1016830000):0.0000020487	1n1q_A:0.4740960000);
(1ji5_A:0.1690990000	1jig_A:0.0867450000	(1n1q_A:0.2488190000	((2chp_A:0.0880470000	((((1dps_A:0.0000010000	1jts_A:0.0000010000):0.2204410000	1uvh_A:1.4025480000):0.2841040000	1o9r_A:0.2124850000):0.5565960000	(1tjo_A:0.0000010000	1tk6_A:0.0000010000):0.3497320000):0.6518760000):0.1881910000	(((1qgh_A:0.2876700000	2ux1_A:0.5039400000):0.2036420000	(1ji4_A:0.1905770000	2fjc_A:0.2313980000):0.0654123000):0.0769615000	((((((2fzf_A:2.5199450000	(((((((((1lb3_A:0.0910700000	2za7_A:0.1072400000):0.1309190000	1z6o_A:1.1014050000):0.1526670000	1r03_A:0.0403280000):0.0238643000	1bg7_A:0.0179420000):0.2765880000	1z6o_M:0.9368040000):0.5210240000	1krq_A:0.1975150000):0.1923870000	(2jd7_A:0.2994960000	1vlg_A:0.2325700000):0.2067700000):0.0000022583	3e6s_A:0.3288440000):0.1545650000	1eum_A:0.0254480000):0.5070180000):0.0286778000	(1lko_A:0.6809220000	(1yuz_A:1.4023930000	3qhb_A:1.6587150000):0.2187010000):1.0747600000):0.3062170000	((1bcf_A:0.0000010000	3e1q_A:0.0000010000):0.0194350000	2fkz_A:0.1595400000):0.0222746000):0.1110650000	1jgc_A:0.0902210000):0.5636700000	1nfv_A:0.7867840000):0.5464920000	(2vzb_A:0.2633400000	((1otk_A:3.0495160000	(((2uw1_A:0.0000020000	2uw1_B:0.0000010000):0.0595435000	1afr_A:0.1876840000):1.2305000000	1za0_A:1.2294840000):0.0000024000):1.4508700000	(((((1oqu_A:0.2644210000	1uzr_A:0.0426400000):0.1322030000	1r2f_A:0.0203810000):0.8989320000	1mxr_A:0.7282300000):0.2059820000	((1jk0_A:0.3778920000	(2uw2_A:0.0689630000	1w68_A:0.2218500000):0.3881100000):0.2060280000	(2inc_B:1.2233850000	((2inp_C:1.6299020000	1mty_B:0.9574520000):0.5511750000	(1mty_D:1.7604850000	3dhg_A:1.1352700000):0.2743440000):0.3854720000):1.4866400000):0.5264950000):0.5285690000	3ee4_A:0.8337500000):0.4315760000):2.7311400000):0.8923890000):0.0000027943):0.0971063000):0.0621745000):0.0903123000);
(1ji5_A:0.1361520000	((1jig_A:0.0000030000	(1ji4_A:0.3737600000	2fjc_A:0.3091030000):0.1131660000):0.1273920000	((1n1q_A:0.0899600000	((((1dps_A:0.0000010000	1jts_A:0.0000010000):0.4246640000	1o9r_A:0.4506770000):0.4287740000	1uvh_A:1.0328490000):0.3329090000	(1tjo_A:0.0000010000	1tk6_A:0.0000010000):0.4685220000):0.4605500000):0.1118900000	2chp_A:0.6856840000):0.0503875000):0.1109710000	(((1qgh_A:0.3145360000	2ux1_A:0.4299910000):0.4885130000	(2fzf_A:2.7876680000	(((((1bcf_A:0.0000010000	3e1q_A:0.0000010000):0.0722185000	2fkz_A:0.0412560000):0.0279050000	1jgc_A:0.1784780000):0.2098280000	((1lko_A:0.7990370000	(1yuz_A:1.4945690000	3qhb_A:1.1817420000):0.4453950000):1.1387100000	((((((1lb3_A:0.1997370000	2za7_A:0.0968860000):0.3691480000	(1bg7_A:0.0619260000	(1z6o_A:0.9973490000	1z6o_M:0.9429660000):0.3883940000):0.0241101000):0.1549370000	1r03_A:0.0483240000):0.9578080000	(2jd7_A:0.1252920000	1vlg_A:0.4322410000):0.0393424000):0.0542087000	(1krq_A:0.3502050000	3e6s_A:0.6908790000):0.0891751000):0.1840820000	1eum_A:0.0000020000):0.5841260000):0.1813420000):0.4198580000	1nfv_A:0.4744410000):0.1132150000):0.0914550000):0.0450758000	(2vzb_A:0.2798430000	(1otk_A:2.0111570000	(((((((1oqu_A:0.4289270000	1r2f_A:0.1994010000):0.1300490000	1uzr_A:0.0162950000):0.5089060000	1mxr_A:0.8698510000):0.2423340000	((1jk0_A:0.5872160000	(2uw2_A:0.1384270000	1w68_A:0.1482080000):0.2245600000):0.5335740000	((2inc_B:1.4716040000	(2inp_C:1.5584250000	1mty_B:0.9492720000):0.3678360000):0.2882450000	(1mty_D:2.0637720000	3dhg_A:1.0476970000):0.0878872000):2.5014700000):0.6021600000):0.4024590000	3ee4_A:1.5466470000):1.6379100000	((2uw1_A:0.0048730000	2uw1_B:0.0000010000):0.0600723000	1afr_A:0.2055790000):0.8261140000):0.0000025529	1za0_A:1.6845620000):0.9601740000):2.4990900000):0.5914700000):0.0792647000);
(1ji5_A:0.1622580000	1jig_A:0.1077650000	(1n1q_A:0.2852250000	(((2chp_A:0.3218660000	((((1dps_A:0.0000010000	1jts_A:0.0000010000):0.2803150000	1o9r_A:0.1946480000):0.4119240000	1uvh_A:0.6837980000):0.3505100000	(1tjo_A:0.0000010000	1tk6_A:0.0000010000):0.4903310000):0.4713450000):0.1810230000	(1ji4_A:0.4297150000	2fjc_A:0.2123850000):0.1813200000):0.0379359000	(((1qgh_A:0.5708150000	2ux1_A:0.3427930000):0.2946500000	(((((((2fzf_A:2.0286270000	2jd7_A:0.0952840000):0.0155001000	1vlg_A:0.4454190000):0.1033880000	(1eum_A:0.0617460000	1krq_A:0.4812480000):0.0927101000):0.2674830000	((((1lb3_A:0.2346670000	2za7_A:0.0989100000):0.0944005000	(1z6o_A:0.9261420000	1z6o_M:0.7822360000):0.3015760000):0.1658350000	1bg7_A:0.1013270000):0.1602700000	1r03_A:0.0000020000):0.7264220000):0.1479110000	3e6s_A:0.4083720000):0.5200420000	((1lko_A:0.6849630000	1yuz_A:1.5168480000):0.2443800000	3qhb_A:0.9421960000):1.0720000000):0.4081780000	(((1bcf_A:0.0000010000	3e1q_A:0.0000010000):0.0504647000	(2fkz_A:0.1514970000	1jgc_A:0.3529740000):0.0000021256):0.1805310000	1nfv_A:0.8180050000):0.0989300000):0.7831540000):0.0000022167	(2vzb_A:0.4997420000	((1otk_A:2.7659330000	(((2uw1_A:0.0041510000	2uw1_B:0.0000020000):0.0476466000	1afr_A:0.2217840000):1.3473300000	1za0_A:1.6479090000):0.2720360000):0.5253680000	((((((1oqu_A:0.2891390000	1uzr_A:0.1185250000):0.2343170000	1r2f_A:0.0504210000):0.7521340000	1mxr_A:1.1018300000):0.1850650000	(1jk0_A:0.4201800000	(2uw2_A:0.1310280000	1w68_A:0.1900720000):0.3574230000):0.5174600000):0.4953890000	(((2inc_B:1.0950640000	2inp_C:1.4708630000):0.4334890000	1mty_B:1.3726410000):0.3810550000	(1mty_D:1.4311400000	3dhg_A:1.1545120000):0.4990780000):1.4336000000):0.7679730000	3ee4_A:0.7698620000):0.3409870000):1.8852500000):0.3431850000):0.1667510000):0.1627730000):0.0245016000);
(1ji5_A:0.3151910000	1jig_A:0.1235510000	(1n1q_A:0.2637380000	((((2chp_A:0.3220950000	(2ux1_A:0.3467840000	(((((1dps_A:0.0000010000	1jts_A:0.0000010000):0.3425800000	1o9r_A:0.1955340000):0.2290030000	1uvh_A:0.8600350000):0.2851510000	((((((((2fzf_A:2.6587350000	(1eum_A:0.1523540000	1krq_A:0.3574230000):0.1321240000):0.0000026003	2jd7_A:0.0872350000):0.1265330000	1vlg_A:0.1328460000):0.1607640000	((((1lb3_A:0.1171010000	2za7_A:0.0800880000):0.2111260000	(1bg7_A:0.0000030000	(1z6o_A:0.8517370000	1z6o_M:0.6941820000):0.4046880000):0.0344815000):0.1059290000	1r03_A:0.0000020000):0.4841670000	3e6s_A:0.4740630000):0.1747800000):0.2297110000	((1lko_A:0.6273560000	((1yuz_A:1.1136920000	1otk_A:4.0874910000):0.2917950000	3qhb_A:0.8032750000):0.5666360000):0.7308240000	(((((1oqu_A:0.2057660000	1uzr_A:0.0912670000):0.2372060000	1r2f_A:0.0339340000):0.9670040000	((1jk0_A:0.5007470000	(2uw2_A:0.0857150000	1w68_A:0.2466070000):0.2709740000):0.5270260000	((2inc_B:1.3866290000	2inp_C:1.2528110000):0.2945420000	(1mty_B:1.7389260000	(1mty_D:1.2710090000	3dhg_A:1.4596550000):0.4922810000):0.4266330000):2.1550900000):0.1774180000):0.3560800000	(1mxr_A:0.8290570000	(((2uw1_A:0.0000020000	2uw1_B:0.0000010000):0.1578420000	1afr_A:0.0967340000):0.9504840000	1za0_A:1.5438780000):2.3964600000):0.2184710000):1.0627700000	3ee4_A:0.8926450000):1.5989200000):0.7816740000):0.3371580000	((1bcf_A:0.0000010000	3e1q_A:0.0000010000):0.1389190000	2fkz_A:0.0824990000):0.0056755900):0.0336787000	1jgc_A:0.2045550000):0.5571620000	1nfv_A:0.5135770000):0.8348330000):0.1048300000	(1tjo_A:0.0000010000	1tk6_A:0.0000010000):0.7495030000):0.0966720000):0.0915865000):0.0518823000	1qgh_A:0.3886400000):0.0000021152	2vzb_A:0.8276170000):0.1500650000	(1ji4_A:0.2832620000	2fjc_A:0.3731500000):0.1048670000):0.1426020000):0.0339521000);
(1ji5_A:0.4617580000	1jig_A:0.0000030000	(1n1q_A:0.1652180000	((((2chp_A:0.3476810000	(((((1dps_A:0.0000010000	1jts_A:0.0000010000):0.3366500000	1o9r_A:0.3219030000):0.4425320000	1uvh_A:0.8414230000):0.4527460000	(1tjo_A:0.0000010000	1tk6_A:0.0000010000):0.2457410000):0.4609660000	(((((((2fzf_A:1.7994610000	2jd7_A:0.0929020000):0.0333770000	1krq_A:0.3788820000):0.0768589000	1eum_A:0.1335280000):0.1393370000	1vlg_A:0.2742110000):0.2401920000	(((((1lb3_A:0.1755260000	2za7_A:0.1009540000):0.1897070000	(1z6o_A:0.8437220000	1z6o_M:0.7276150000):0.3391260000):0.0690008000	1bg7_A:0.0498870000):0.1163470000	1r03_A:0.0000020000):0.6119230000	3e6s_A:0.4873800000):0.1661210000):0.5945780000	((((1bcf_A:0.0000010000	3e1q_A:0.0000010000):0.0481199000	(1lko_A:0.4562490000	(1yuz_A:1.8801490000	3qhb_A:0.8524560000):0.2010110000):2.1629500000):0.0737118000	1jgc_A:0.1608780000):0.0047163200	2fkz_A:0.0197370000):0.2034580000):0.4714120000	1nfv_A:0.2677020000):0.4585410000):0.1064590000):0.0601686000	((1qgh_A:0.3194540000	2ux1_A:0.5528440000):0.1678230000	2fjc_A:0.1938640000):0.1909350000):0.0000025848	(2vzb_A:0.3919600000	(1otk_A:1.9184110000	((((((1oqu_A:0.2340760000	1uzr_A:0.0851310000):0.1236080000	1r2f_A:0.0252600000):0.5112770000	((1jk0_A:0.3549110000	(2uw2_A:0.1873460000	1w68_A:0.1622400000):0.3171960000):0.5863980000	(((2inc_B:1.1582130000	2inp_C:1.2276910000):0.7251020000	1mty_B:1.4361530000):0.1745080000	(1mty_D:1.4703770000	3dhg_A:1.3976110000):0.0850124000):2.1645800000):0.5102070000):0.5482640000	1mxr_A:0.5938650000):0.9325650000	3ee4_A:0.9055280000):1.0387700000	(((2uw1_A:0.0040710000	2uw1_B:0.0000010000):0.0404259000	1afr_A:0.2884040000):1.3095100000	1za0_A:1.9407930000):0.4278260000):0.9181920000):1.8507600000):0.4478840000):0.0942704000	1ji4_A:0.1233670000):0.2032730000):0.0623287000);
(1ji5_A:0.1456940000	(((1jig_A:0.0362930000	(1ji4_A:0.2780880000	2fjc_A:0.2248940000):0.2014780000):0.1744170000	1n1q_A:0.3011230000):0.0369428000	(2chp_A:0.2663190000	((((1dps_A:0.0000010000	1jts_A:0.0000010000):0.2695330000	1o9r_A:0.3495580000):0.5053350000	1uvh_A:0.6725230000):0.4128690000	(1tjo_A:0.0000020000	1tk6_A:0.0000020000):0.2630800000):0.7029780000):0.1353750000):0.0834732000	((1qgh_A:0.3462420000	2ux1_A:0.6167840000):0.2866870000	((((((((2fzf_A:2.6992640000	2jd7_A:0.1715030000):0.0551269000	1vlg_A:0.3663540000):0.1007530000	((((((1lb3_A:0.2488610000	2za7_A:0.0762130000):0.1894600000	1bg7_A:0.0271420000):0.0451990000	(1z6o_A:0.6831650000	1z6o_M:0.6453880000):0.4492960000):0.0868613000	1r03_A:0.0452610000):0.6453910000	3e6s_A:0.5081250000):0.2865700000	1krq_A:0.2665190000):0.0636689000):0.2258470000	1eum_A:0.0325470000):0.3831460000	(1lko_A:0.9098610000	(1yuz_A:1.8109490000	3qhb_A:1.2282740000):0.3275140000):1.3401200000):0.2795780000	(((1bcf_A:0.0000010000	3e1q_A:0.0000010000):0.1455600000	2fkz_A:0.1040660000):0.0525201000	1jgc_A:0.1219420000):0.1423340000):0.2042530000	1nfv_A:0.4094890000):0.7320530000	(2vzb_A:0.2934030000	(1otk_A:2.0706470000	((((((1oqu_A:0.3004560000	1uzr_A:0.0299890000):0.1619530000	1r2f_A:0.0561050000):0.4889860000	1mxr_A:0.9476690000):0.2574600000	((1jk0_A:0.3752270000	(2uw2_A:0.0329520000	1w68_A:0.2463990000):0.3801780000):0.6446430000	(((2inc_B:1.0161670000	2inp_C:1.5596770000):0.5053540000	1mty_B:0.9181680000):0.4862320000	(1mty_D:1.2546650000	3dhg_A:1.4235990000):0.4384080000):2.1598600000):0.4993090000):0.3391540000	3ee4_A:0.9049270000):1.0244900000	(((2uw1_A:0.0091210000	2uw1_B:0.0000020000):0.0848411000	1afr_A:0.1194430000):1.2952300000	1za0_A:1.6255800000):0.1147490000):0.9607800000):1.3582900000):0.8379920000):0.0000023962):0.0819784000);
(1ji5_A:0.3617560000	1jig_A:0.1415190000	(1n1q_A:0.2767490000	(((2chp_A:0.3070920000	((((1dps_A:0.0000010000	1jts_A:0.0000010000):0.4737580000	1o9r_A:0.1410930000):0.3353200000	1uvh_A:0.9931820000):0.2975810000	(1tjo_A:0.0000010000	1tk6_A:0.0000020000):0.5559820000):0.4287680000):0.1051740000	(1ji4_A:0.4575220000	2fjc_A:0.3082650000):0.0932306000):0.1041120000	(((1qgh_A:0.2683480000	2ux1_A:0.5721810000):0.4028440000	(2vzb_A:0.4111980000	(1otk_A:2.7731210000	(((((((1oqu_A:0.2780700000	1r2f_A:0.1788330000):0.0820058000	1uzr_A:0.0000020000):0.8264550000	1mxr_A:1.1122390000):0.2267930000	(1jk0_A:0.3929110000	(2uw2_A:0.0435250000	1w68_A:0.1758210000):0.2975620000):0.6780920000):0.3866040000	3ee4_A:1.2443390000):1.0933000000	(((2inc_B:1.1717110000	2inp_C:1.6801420000):0.4892790000	1mty_B:1.8836820000):0.2867900000	(1mty_D:1.3448550000	3dhg_A:1.3527950000):0.2613850000):1.1250500000):0.7514380000	(((2uw1_A:0.0039880000	2uw1_B:0.0000010000):0.0517612000	1afr_A:0.1395990000):1.3182000000	1za0_A:1.5969970000):0.6598350000):0.5312180000):1.3068600000):0.2985040000):0.0445830000	((((((((2fzf_A:2.2083800000	2jd7_A:0.1709600000):0.0800284000	1vlg_A:0.3970400000):0.2452250000	(1eum_A:0.0822830000	1krq_A:0.4470400000):0.0447981000):0.1584380000	((((1lb3_A:0.1114510000	2za7_A:0.0860690000):0.2490070000	(1bg7_A:0.0000030000	(1z6o_A:0.7582310000	1z6o_M:0.6970290000):0.2412450000):0.0315685000):0.1213450000	1r03_A:0.0000020000):0.4579370000	3e6s_A:0.5499740000):0.1757490000):0.3922360000	((1lko_A:0.2674140000	1yuz_A:1.3561840000):0.2363420000	3qhb_A:0.9764990000):1.3687500000):0.3967300000	((1bcf_A:0.0000010000	3e1q_A:0.0000020000):0.1014530000	2fkz_A:0.1037140000):0.0000022671):0.0941156000	1jgc_A:0.1503370000):0.8090340000	1nfv_A:0.6079720000):0.7135180000):0.0709929000):0.1005480000):0.0153996000);
(1ji5_A:0.2032610000	1jig_A:0.1894720000	(1n1q_A:0.2618180000	(((2chp_A:0.3627430000	(((((1dps_A:0.0000010000	1jts_A:0.0000010000):0.4012120000	1o9r_A:0.2213210000):0.6199220000	1uvh_A:0.6763450000):0.4046690000	(1tjo_A:0.0000010000	1tk6_A:0.0000010000):0.4159570000):0.1885590000	(((((((((2fzf_A:2.3378270000	2jd7_A:0.1083470000):0.0356532000	1vlg_A:0.3848090000):0.2576280000	(1eum_A:0.2650920000	1krq_A:0.1884400000):0.0149708000):0.2618960000	(((((1lb3_A:0.0867050000	2za7_A:0.1295060000):0.1092470000	(1z6o_A:0.8323030000	1z6o_M:0.7820080000):0.1758160000):0.1621670000	1bg7_A:0.0626980000):0.1206640000	1r03_A:0.0311070000):0.5917300000	3e6s_A:0.2841490000):0.2383910000):0.4809780000	((1lko_A:0.8145720000	1yuz_A:1.2788510000):0.2303190000	3qhb_A:1.8044190000):0.9145760000):0.3763170000	(1bcf_A:0.0000010000	3e1q_A:0.0000010000):0.1131340000):0.0000029597	2fkz_A:0.0719480000):0.1162620000	1jgc_A:0.2707470000):0.4200070000	1nfv_A:0.6408060000):0.6447000000):0.1030880000):0.0861930000	((1qgh_A:0.4399520000	2ux1_A:0.3514170000):0.3557160000	(2vzb_A:0.6002780000	(1otk_A:3.4403620000	((((((1oqu_A:0.2895130000	1uzr_A:0.0421110000):0.2573010000	1r2f_A:0.0081270000):0.6759700000	1mxr_A:1.2995790000):0.3038650000	((1jk0_A:0.6438900000	(2uw2_A:0.2155200000	1w68_A:0.2307950000):0.3640260000):0.5018520000	(((2inc_B:0.9503620000	2inp_C:1.4580660000):0.4848820000	1mty_B:1.3376130000):0.3132730000	(1mty_D:1.3207440000	3dhg_A:1.5246050000):0.1385520000):2.5786300000):0.3786650000):0.6690470000	3ee4_A:1.0429650000):0.9378430000	(((2uw1_A:0.0175980000	2uw1_B:0.0000020000):0.0704675000	1afr_A:0.2314030000):1.7892800000	1za0_A:1.9226650000):1.0993100000):0.9422320000):1.2558000000):0.3634800000):0.0489708000):0.1710750000	(1ji4_A:0.2208520000	2fjc_A:0.7931590000):0.1546720000):0.1564910000):0.0783689000);
(1ji5_A:0.3853330000	1jig_A:0.1653860000	(1n1q_A:0.3370150000	(((2chp_A:0.3582590000	((((1dps_A:0.0000010000	1jts_A:0.0000010000):0.2922590000	1o9r_A:0.3116700000):0.3418620000	1uvh_A:0.7621640000):0.5854130000	(1tjo_A:0.0000010000	1tk6_A:0.0000010000):0.7979550000):0.2781750000):0.0515400000	(1ji4_A:0.2771570000	2fjc_A:0.3680990000):0.2622480000):0.0927497000	(((1qgh_A:0.4184250000	2ux1_A:0.4307560000):0.4739880000	((((((((((2fzf_A:2.4155370000	2jd7_A:0.1899530000):0.0352345000	1vlg_A:0.2236540000):0.0732517000	(1eum_A:0.0712270000	1krq_A:0.3026320000):0.0841063000):0.1937320000	((((1lb3_A:0.1685900000	2za7_A:0.0919730000):0.0740098000	(1z6o_A:0.9359890000	1z6o_M:0.9832240000):0.4034960000):0.0722148000	1bg7_A:0.0554150000):0.0836448000	1r03_A:0.0000020000):0.5919220000):0.1519680000	3e6s_A:0.4198530000):0.3754690000	(1lko_A:0.5988410000	(1yuz_A:1.2229030000	3qhb_A:1.4742840000):0.2238920000):1.6515300000):0.3898950000	2fkz_A:0.0430730000):0.0089219500	(1bcf_A:0.0000010000	3e1q_A:0.0000010000):0.0857179000):0.0894486000	1jgc_A:0.1729010000):0.5510110000	1nfv_A:0.5049650000):0.6425750000):0.0042272700	(2vzb_A:0.1542840000	((1otk_A:2.6853590000	(((2uw1_A:0.0000020000	2uw1_B:0.0000020000):0.0421222000	1afr_A:0.2246750000):1.5573500000	1za0_A:1.6243750000):0.0000023215):0.8217090000	(((((1oqu_A:0.2791880000	1uzr_A:0.0641030000):0.2625850000	1r2f_A:0.0214430000):0.4653260000	1mxr_A:1.6845350000):0.2263470000	((1jk0_A:0.5904870000	(2uw2_A:0.1521400000	1w68_A:0.3692010000):0.1991350000):0.1565320000	((2inc_B:1.1212410000	(2inp_C:1.6365660000	1mty_B:2.0336350000):0.3895300000):0.4611350000	(1mty_D:1.3157100000	3dhg_A:1.6344030000):0.4346760000):2.2490200000):0.5845030000):0.9492990000	3ee4_A:1.0977290000):0.6997740000):2.5170500000):0.6803270000):0.1873210000):0.2326130000):0.0189894000);
(1ji5_A:0.3370110000	(1jig_A:0.0000030000	((((2chp_A:0.4287400000	((((1dps_A:0.0000010000	1jts_A:0.0000010000):0.3420880000	1o9r_A:0.2231270000):0.3008480000	1uvh_A:0.9581660000):0.3276350000	(1tjo_A:0.0000010000	1tk6_A:0.0000010000):0.4562410000):0.5147410000):0.0559923000	(((1qgh_A:0.4394980000	2ux1_A:0.3812230000):0.4146130000	((2fzf_A:1.9357720000	1nfv_A:0.4262220000):0.4123830000	(((((1bcf_A:0.0000010000	3e1q_A:0.0000010000):0.1579180000	1jgc_A:0.1555890000):0.0000027570	2fkz_A:0.0726660000):0.2025730000	(((1lko_A:0.4534690000	1yuz_A:1.4595460000):0.6251050000	3qhb_A:0.7366770000):1.1286000000	(((1otk_A:2.4097740000	(((2uw1_A:0.0042740000	2uw1_B:0.0000020000):0.1198970000	1afr_A:0.1320880000):1.2996500000	1za0_A:2.1359080000):0.4702050000):1.1507900000	(((((1oqu_A:0.2911550000	1r2f_A:0.0947970000):0.0671166000	1uzr_A:0.0121280000):0.8544920000	1mxr_A:1.0011820000):0.2878540000	(1jk0_A:0.4782000000	(2uw2_A:0.1486340000	1w68_A:0.1332970000):0.2776830000):0.6561150000):0.2316040000	((2inc_B:1.3673130000	(2inp_C:1.5305190000	1mty_B:1.1157990000):0.3922980000):0.1984700000	(1mty_D:1.4294870000	3dhg_A:1.5364980000):0.2231250000):2.7925400000):0.6731910000):0.2160640000	3ee4_A:0.9124210000):1.9264600000):0.5828190000):0.2233150000	((((((((1lb3_A:0.2779870000	2za7_A:0.0970400000):0.0492009000	(1bg7_A:0.1040490000	1r03_A:0.0628530000):0.0684648000):0.0496001000	1z6o_A:1.1438910000):0.2906840000	1z6o_M:0.9397990000):0.4661460000	(1krq_A:0.2410800000	2jd7_A:0.1322050000):0.0259715000):0.1032450000	1eum_A:0.2062630000):0.0833122000	1vlg_A:0.4116500000):0.2146620000	3e6s_A:0.6100370000):0.5139280000):0.2971710000):0.5805220000):0.0000024465	2vzb_A:0.6030480000):0.0718614000):0.0747073000	2fjc_A:0.3553080000):0.0921979000	1ji4_A:0.3734760000):0.2017070000):0.0368363000	1n1q_A:0.4857360000);
(1ji5_A:0.4226950000	1jig_A:0.1150950000	(1n1q_A:0.2266030000	(((2chp_A:0.4044220000	((((1dps_A:0.0000010000	1jts_A:0.0000010000):0.3205910000	1o9r_A:0.4156560000):0.2680510000	1uvh_A:0.7580470000):0.6108830000	(1tjo_A:0.0000010000	1tk6_A:0.0000010000):0.4570470000):0.4566830000):0.0823083000	(((1qgh_A:0.5776120000	2ux1_A:0.5221090000):0.2317260000	2vzb_A:0.7443620000):0.0000024465	((((2fzf_A:2.0900500000	1nfv_A:0.3605730000):0.2275960000	((((1bcf_A:0.0000010000	3e1q_A:0.0000010000):0.0663213000	2fkz_A:0.0672090000):0.0000029003	1jgc_A:0.1932560000):0.3232450000	((((((1lb3_A:0.1800360000	2za7_A:0.0901680000):0.1349010000	(1bg7_A:0.1017820000	1r03_A:0.0912070000):0.0951730000):0.2450660000	1z6o_A:1.1283980000):0.4800860000	1z6o_M:0.6046560000):0.4770680000	(1eum_A:0.0620930000	((1krq_A:0.4566910000	2jd7_A:0.1715760000):0.2587850000	1vlg_A:0.3207480000):0.0881659000):0.0295243000):0.1617850000	3e6s_A:0.6089250000):0.2336770000):0.6874130000):0.2617270000	(1otk_A:1.1971350000	((((((1oqu_A:0.2537600000	1r2f_A:0.2178280000):0.0666084000	1uzr_A:0.0000030000):0.9180460000	1mxr_A:1.0226410000):0.3721050000	((1jk0_A:0.4429270000	(2uw2_A:0.1166230000	1w68_A:0.2189590000):0.3788230000):0.7171650000	((2inc_B:1.3205700000	(2inp_C:1.3926470000	1mty_B:0.9820100000):0.4486030000):0.5767530000	(1mty_D:1.3026690000	3dhg_A:1.3029250000):0.3239540000):1.7626700000):0.2908730000):0.7904520000	3ee4_A:1.3037750000):1.1503500000	(((2uw1_A:0.0000020000	2uw1_B:0.0000020000):0.0676848000	1afr_A:0.1868580000):1.4793800000	1za0_A:1.3543640000):0.2177510000):1.6454400000):2.2159600000):0.0000029557	(1lko_A:0.4214110000	(1yuz_A:1.7765660000	3qhb_A:1.3620460000):0.5598380000):1.6157300000):0.3182590000):0.0333026000):0.0643086000	(1ji4_A:0.2075130000	2fjc_A:0.4460660000):0.1229950000):0.1862840000):0.0423033000);
(1ji5_A:0.2702040000	(1jig_A:0.0000030000	(((2chp_A:0.4159770000	(((1qgh_A:0.5991290000	2ux1_A:0.1913930000):0.3276290000	((((1dps_A:0.0000010000	1jts_A:0.0000010000):0.3378440000	1o9r_A:0.3243740000):0.1981720000	(1uvh_A:0.7297740000	(1tjo_A:0.0000010000	1tk6_A:0.0000010000):0.4143850000):0.1460960000):0.4165460000	((((((((((2fzf_A:2.5227700000	1krq_A:0.1472490000):0.0717134000	2jd7_A:0.0551300000):0.0737588000	1eum_A:0.0637830000):0.0997079000	1vlg_A:0.1238400000):0.1658640000	3e6s_A:0.6494550000):0.1592320000	(((1lb3_A:0.1706930000	2za7_A:0.1522670000):0.2117160000	(1bg7_A:0.0157270000	(1z6o_A:1.0398770000	1z6o_M:0.6328480000):0.3393370000):0.0364984000):0.0765377000	1r03_A:0.0000030000):0.5455340000):0.4886920000	(1lko_A:0.8867650000	(1yuz_A:0.7626930000	3qhb_A:0.9021700000):0.4620860000):1.0480800000):0.0605742000	((1bcf_A:0.0000010000	3e1q_A:0.0000010000):0.0970639000	2fkz_A:0.1146360000):0.0000020355):0.0761125000	1jgc_A:0.0654300000):0.6671350000	1nfv_A:0.4273070000):0.3910180000):0.0805242000):0.2969080000	(2vzb_A:0.4567210000	(1otk_A:2.5042520000	(((((((1oqu_A:0.2672410000	1uzr_A:0.0350690000):0.1838550000	1r2f_A:0.0657870000):0.7778740000	1mxr_A:0.9953390000):0.1655830000	(1jk0_A:0.5425500000	(2uw2_A:0.1191290000	1w68_A:0.2055310000):0.3843680000):0.7005140000):0.1874070000	((2inc_B:1.0216370000	(2inp_C:1.5488420000	1mty_B:1.3415120000):0.2444820000):0.5595260000	(1mty_D:1.5034090000	3dhg_A:0.9813390000):0.2121440000):1.5304300000):0.2607570000	(((2uw1_A:0.0000020000	2uw1_B:0.0000010000):0.1162600000	1za0_A:2.7103000000):0.1119620000	1afr_A:0.1158680000):1.4804700000):0.1839450000	3ee4_A:1.1522930000):1.3076400000):0.4646250000):0.3826610000):0.1067890000):0.0891657000	2fjc_A:0.1724110000):0.0641772000	1ji4_A:0.3076660000):0.2342990000):0.0328788000	1n1q_A:0.3382240000);
(1ji5_A:0.3101240000	(1jig_A:0.1190370000	(1n1q_A:0.3188670000	(1ji4_A:0.2581320000	2fjc_A:0.3368980000):0.1548500000):0.1923130000):0.0729501000	((2chp_A:0.3658770000	((((1dps_A:0.0000010000	1jts_A:0.0000010000):0.2572840000	1o9r_A:0.7706790000):0.2162800000	1uvh_A:1.0387200000):0.3531820000	(1tjo_A:0.0000010000	1tk6_A:0.0000010000):0.2683360000):0.3911340000):0.1553910000	(((1qgh_A:0.4574470000	2ux1_A:0.5536260000):0.6295970000	(((((((((2fzf_A:1.8747000000	2jd7_A:0.1976590000):0.0798505000	1vlg_A:0.5606810000):0.0773421000	(1eum_A:0.1638640000	1krq_A:0.5026100000):0.0727489000):0.2405720000	(((((1lb3_A:0.0000030000	(1z6o_A:0.9976070000	1z6o_M:0.9468760000):0.1994710000):0.1750490000	2za7_A:0.1242550000):0.1505760000	1bg7_A:0.0317520000):0.3560320000	1r03_A:0.0000020000):0.4610750000	3e6s_A:0.4155530000):0.1874910000):0.2597610000	((1lko_A:0.9866060000	1yuz_A:1.0048330000):0.5671680000	3qhb_A:1.0877270000):0.8602340000):0.3679030000	2fkz_A:0.0345810000):0.0002807170	(1bcf_A:0.0000010000	3e1q_A:0.0000010000):0.0519694000):0.1285520000	1jgc_A:0.1736550000):0.8120940000	1nfv_A:0.2955070000):0.6324070000):0.0000029171	(2vzb_A:0.6097260000	(1otk_A:2.8684240000	((((((1oqu_A:0.2563130000	1uzr_A:0.0478480000):0.2156690000	1r2f_A:0.1054660000):0.7195420000	1mxr_A:1.0068160000):0.2097600000	((1jk0_A:0.5146890000	(2uw2_A:0.1431050000	1w68_A:0.1516810000):0.4332140000):0.1872880000	((2inc_B:0.8261410000	(2inp_C:1.3869830000	1mty_B:1.0979370000):0.3283580000):0.2688890000	(1mty_D:1.1336920000	3dhg_A:1.0815340000):0.3944840000):2.6192400000):0.4797900000):0.7544570000	3ee4_A:0.9094620000):0.7820900000	(((2uw1_A:0.0000020000	2uw1_B:0.0000010000):0.2235050000	1afr_A:0.0823420000):1.2531000000	1za0_A:2.0038070000):0.3349940000):1.3036000000):1.8550800000):0.5055130000):0.0196023000):0.2442510000);
(1ji5_A:0.1584170000	1jig_A:0.0272040000	(1n1q_A:0.3054950000	((((2chp_A:0.3442230000	(((((1dps_A:0.0000010000	1jts_A:0.0000010000):0.4093860000	1o9r_A:0.3081400000):0.4570720000	1uvh_A:0.6925680000):0.3340610000	(1tjo_A:0.0000010000	1tk6_A:0.0000010000):0.5012580000):0.3513630000	(((((((2fzf_A:2.0522070000	1krq_A:0.1797050000):0.0365065000	2jd7_A:0.2082650000):0.1386680000	1eum_A:0.0861720000):0.0844653000	1vlg_A:0.4155350000):0.1501590000	((((1lb3_A:0.1993520000	2za7_A:0.1206710000):0.1017940000	(1bg7_A:0.0243930000	(1z6o_A:1.0987500000	1z6o_M:0.7937360000):0.3416990000):0.0412748000):0.1816910000	1r03_A:0.0000020000):0.6394490000	3e6s_A:0.4795380000):0.0880642000):0.5781250000	((((1bcf_A:0.0000010000	3e1q_A:0.0000010000):0.0083702600	(1lko_A:0.8495770000	(1yuz_A:0.9897190000	3qhb_A:1.2518400000):0.5442770000):1.3957700000):0.1064950000	2fkz_A:0.1476100000):0.0453690000	1jgc_A:0.1029900000):0.2296840000):0.3904380000	1nfv_A:0.4734660000):0.4011980000):0.1308560000):0.1493170000	((1qgh_A:0.3430850000	2ux1_A:0.4400180000):0.1993690000	2fjc_A:0.3276550000):0.1585820000):0.0000022887	(2vzb_A:0.1698790000	(1otk_A:2.5551670000	((((((1oqu_A:0.3611240000	1uzr_A:0.0422260000):0.1476150000	1r2f_A:0.1630060000):0.6186920000	((1jk0_A:0.5470200000	(2uw2_A:0.1674580000	1w68_A:0.1847730000):0.3040240000):0.4646730000	(((2inc_B:0.9252050000	2inp_C:1.3074310000):0.4697920000	1mty_B:1.1709080000):0.2915550000	(1mty_D:1.1654520000	3dhg_A:1.6515830000):0.0960686000):1.9754600000):0.4848040000):0.2761870000	1mxr_A:0.6961060000):0.5576050000	3ee4_A:1.3939260000):1.1374300000	(((2uw1_A:0.0080990000	2uw1_B:0.0000010000):0.0509988000	1afr_A:0.1628850000):1.4272700000	1za0_A:1.7821100000):0.4273570000):1.2307500000):1.4950500000):0.8140920000):0.1218680000	1ji4_A:0.6064390000):0.1729240000):0.0301418000);
(1ji5_A:0.0844110000	(1jig_A:0.0697520000	(1n1q_A:0.2975750000	(((2chp_A:0.3100700000	((((1dps_A:0.0000010000	1jts_A:0.0000010000):0.5904480000	1o9r_A:0.1815830000):0.6322470000	1uvh_A:0.5765360000):0.2048270000	(1tjo_A:0.0000010000	1tk6_A:0.0000010000):0.7411320000):0.3322340000):0.1986010000	2fjc_A:0.4930670000):0.0000020580	1ji4_A:0.4485280000):0.1621960000):0.0000022134):0.1710970000	(((1qgh_A:0.2019530000	2ux1_A:0.4281480000):0.3447430000	(2vzb_A:0.4739960000	((1otk_A:2.9718880000	(((2uw1_A:0.0049150000	2uw1_B:0.0000010000):0.0457743000	1afr_A:0.0921430000):1.2364200000	1za0_A:2.3736870000):0.8855160000):0.4012340000	((((((1oqu_A:0.3418510000	1uzr_A:0.0436600000):0.1313890000	1r2f_A:0.0409180000):0.8721620000	1mxr_A:0.8408880000):0.4674190000	(1jk0_A:0.5705000000	(2uw2_A:0.1047730000	1w68_A:0.2339060000):0.3808770000):0.5685980000):0.4584970000	(2inc_B:1.1265860000	((2inp_C:1.7566190000	1mty_B:1.2355360000):0.2907250000	(1mty_D:1.3675780000	3dhg_A:1.2834830000):0.4117800000):0.6533600000):1.7221100000):0.8078640000	3ee4_A:0.8028570000):0.4462810000):1.9773500000):0.4918430000):0.1192430000	(((((((2fzf_A:2.7430570000	2jd7_A:0.1894780000):0.0692542000	1vlg_A:0.3997890000):0.1005770000	(1eum_A:0.1957270000	1krq_A:0.4115480000):0.0479452000):0.1618780000	((((1lb3_A:0.2427690000	2za7_A:0.0342920000):0.3340180000	(1bg7_A:0.1313410000	(1z6o_A:0.9006940000	1z6o_M:0.6747690000):0.3372490000):0.1006400000):0.0670593000	1r03_A:0.0000020000):0.5847660000	3e6s_A:0.1968200000):0.1542250000):0.0786095000	((1lko_A:0.9447880000	1yuz_A:1.4133470000):0.5686670000	3qhb_A:0.7822740000):1.2836200000):0.3628860000	(((1bcf_A:0.0000010000	3e1q_A:0.0000020000):0.1543010000	2fkz_A:0.1292360000):0.0327747000	1jgc_A:0.2651820000):0.1331320000):0.5752530000	1nfv_A:0.5872170000):0.7902970000):0.0493664000);
(1ji5_A:0.2110190000	1jig_A:0.1939750000	(1n1q_A:0.3760990000	((2chp_A:0.5319950000	(((1qgh_A:0.5486240000	2ux1_A:0.2578980000):0.1723000000	(1ji4_A:0.2696050000	2fjc_A:0.2395160000):0.0888373000):0.1795110000	(((((1dps_A:0.0000010000	1jts_A:0.0000010000):0.3711490000	1o9r_A:0.1237820000):0.2454740000	1uvh_A:0.7113980000):0.4124220000	(1tjo_A:0.0000010000	1tk6_A:0.0000010000):0.5775020000):0.3352900000	(((((((((2fzf_A:2.0627290000	2jd7_A:0.0970650000):0.1213460000	1vlg_A:0.1252120000):0.0787086000	(1eum_A:0.1322690000	1krq_A:0.4079310000):0.0794738000):0.1155020000	((((1lb3_A:0.1929560000	2za7_A:0.1141960000):0.1548450000	(1bg7_A:0.0000020000	(1z6o_A:0.9614150000	1z6o_M:0.8067000000):0.2883030000):0.0583170000):0.1280610000	1r03_A:0.0112880000):0.6993350000	3e6s_A:0.4030570000):0.1878840000):0.4664890000	((1lko_A:0.3117770000	1yuz_A:1.6575780000):0.5395310000	3qhb_A:0.9926090000):1.6006200000):0.4483500000	(1bcf_A:0.0000010000	3e1q_A:0.0000010000):0.1742500000):0.0000029785	2fkz_A:0.2131840000):0.0804487000	1jgc_A:0.1302210000):0.4303520000	1nfv_A:0.5235400000):0.7543800000):0.1383220000):0.0000026732):0.1038400000	(2vzb_A:0.2843880000	((1otk_A:2.7010890000	(((2uw1_A:0.0000020000	2uw1_B:0.0000010000):0.1933340000	1afr_A:0.1188620000):1.0771100000	1za0_A:1.7765500000):0.5326760000):0.2976020000	(((((1oqu_A:0.2528910000	1uzr_A:0.0550260000):0.1369040000	1r2f_A:0.0872850000):0.7393500000	1mxr_A:1.1146980000):0.1632550000	((1jk0_A:0.4692910000	(2uw2_A:0.1104170000	1w68_A:0.2160740000):0.3120330000):0.5006410000	((2inc_B:1.0289760000	(2inp_C:1.2893250000	1mty_B:1.2164460000):0.5199880000):0.2434080000	(1mty_D:1.3608360000	3dhg_A:1.2873090000):0.3704390000):1.5530000000):0.4632420000):0.6865480000	3ee4_A:0.7879590000):0.7215630000):1.4312400000):0.3010750000):0.2977940000):0.0000023909);
(1ji5_A:0.1346090000	((1jig_A:0.2392110000	(1n1q_A:0.1147800000	(1ji4_A:0.3405520000	2fjc_A:0.3647800000):0.1503570000):0.2312670000):0.0542742000	(((2chp_A:0.1903890000	((((1dps_A:0.0000010000	1jts_A:0.0000010000):0.2923380000	1o9r_A:0.3089020000):0.7050000000	1uvh_A:0.8619460000):0.2905940000	(1tjo_A:0.0000010000	1tk6_A:0.0000010000):0.4459550000):0.4640350000):0.2537810000	(2vzb_A:0.6410340000	(((1otk_A:3.4144220000	((2uw1_A:0.0000020000	2uw1_B:0.0000010000):0.0617976000	1afr_A:0.1409800000):1.2326400000):0.0395986000	1za0_A:2.2961580000):0.4380750000	(((((1oqu_A:0.2391190000	1uzr_A:0.0204930000):0.1799650000	1r2f_A:0.0356520000):0.4655990000	1mxr_A:0.9888760000):0.2794870000	((1jk0_A:0.5705620000	(2uw2_A:0.1293550000	1w68_A:0.2082910000):0.1741560000):0.5808560000	((2inc_B:0.9037690000	2inp_C:1.2228640000):0.3433400000	(1mty_B:0.9577820000	(1mty_D:1.4728630000	3dhg_A:1.1729240000):0.4346280000):0.3244090000):1.8164600000):0.4181160000):0.6228990000	3ee4_A:1.2402350000):0.7800890000):2.3962400000):0.4214220000):0.0287197000	(1qgh_A:0.2262910000	2ux1_A:0.2021200000):0.3559980000):0.1758080000):0.0656654000	(((((((((((2fzf_A:1.8649970000	2jd7_A:0.1318600000):0.0375800000	1krq_A:0.2094740000):0.0675010000	1eum_A:0.0422330000):0.2476980000	1vlg_A:0.3122480000):0.1858870000	(((1lb3_A:0.1932310000	2za7_A:0.0201260000):0.3259320000	(1bg7_A:0.0224290000	(1z6o_A:1.3818750000	1z6o_M:0.8813090000):0.3526060000):0.0441799000):0.0989680000	1r03_A:0.0000020000):0.4982190000):0.1049530000	3e6s_A:0.4946200000):0.1729080000	((1lko_A:1.0339560000	1yuz_A:0.9093840000):0.3707890000	3qhb_A:0.9850270000):1.3625900000):0.3856850000	(1bcf_A:0.0000010000	3e1q_A:0.0000010000):0.0891733000):0.0000023184	2fkz_A:0.0861620000):0.0885809000	1jgc_A:0.1719810000):0.4282500000	1nfv_A:0.2680120000):0.8077280000);
(1ji5_A:0.0604950000	1jig_A:0.1203810000	(1n1q_A:0.2429440000	((2chp_A:0.2652550000	((1ji4_A:0.3408480000	2fjc_A:0.2922130000):0.2097640000	((((1dps_A:0.0000010000	1jts_A:0.0000010000):0.4160720000	1o9r_A:0.3809300000):0.5328920000	1uvh_A:0.9682670000):0.3221920000	(1tjo_A:0.0000010000	1tk6_A:0.0000010000):0.5584180000):0.4691770000):0.0579733000):0.1437180000	((1qgh_A:0.3100630000	2ux1_A:0.4349350000):0.3454020000	((((2fzf_A:3.4814890000	1nfv_A:0.2165320000):0.1499160000	((((1bcf_A:0.0000010000	3e1q_A:0.0000010000):0.0878534000	(2fkz_A:0.1469870000	1jgc_A:0.1246300000):0.0000021717):0.1856150000	(1lko_A:1.0338450000	(1yuz_A:1.0098900000	3qhb_A:1.3151700000):0.2085300000):0.9645860000):0.1701940000	(((((1lb3_A:0.2618660000	2za7_A:0.1171120000):0.2191910000	(1bg7_A:0.1309420000	1r03_A:0.0506380000):0.0947690000):0.1649680000	(1z6o_A:1.3434180000	1z6o_M:0.6530520000):0.1888050000):0.5300020000	((1eum_A:0.1410450000	(1krq_A:0.3286090000	2jd7_A:0.1112380000):0.1597780000):0.0000023121	1vlg_A:0.5440350000):0.2022900000):0.2388900000	3e6s_A:0.4408120000):0.6996970000):0.4455570000):0.1531420000	(1otk_A:1.1282070000	(((((1oqu_A:0.4334280000	1uzr_A:0.0909130000):0.1970250000	1r2f_A:0.0563720000):0.6416260000	(1mxr_A:0.8740200000	((1jk0_A:0.4743160000	(2uw2_A:0.0894380000	1w68_A:0.2254750000):0.3732320000):0.3067020000	((2inc_B:1.2400050000	(2inp_C:1.4493450000	1mty_B:1.1723150000):0.4299760000):0.2333000000	(1mty_D:1.4327040000	3dhg_A:1.0985850000):0.2996950000):2.4353000000):0.4844320000):0.4164440000):0.3297080000	3ee4_A:1.1693920000):1.0581800000	(((2uw1_A:0.0157370000	2uw1_B:0.0000020000):0.1504160000	1afr_A:0.1529550000):1.5326600000	1za0_A:1.6188840000):0.2889170000):2.0659600000):2.1448800000):0.6209490000	2vzb_A:1.4089430000):0.0000024465):0.1307460000):0.1438270000):0.1127670000);
(1ji5_A:0.2250400000	1jig_A:0.0491970000	(1n1q_A:0.2657990000	(((((2chp_A:0.2616130000	((((1dps_A:0.0000010000	1jts_A:0.0000010000):0.4092380000	1o9r_A:0.3560680000):0.4817490000	1uvh_A:0.7407460000):0.2753930000	(1tjo_A:0.0000010000	1tk6_A:0.0000010000):0.3018760000):0.5660600000):0.1212780000	2vzb_A:0.5818340000):0.0128418000	(1qgh_A:0.2191010000	2ux1_A:0.2604080000):0.6716890000):0.1300500000	((2fzf_A:1.6360850000	1nfv_A:0.2912730000):0.2668550000	((((1bcf_A:0.0000010000	3e1q_A:0.0000010000):0.1469230000	2fkz_A:0.0743680000):0.0204970000	1jgc_A:0.1618280000):0.2719080000	((((1lko_A:0.3820140000	1yuz_A:1.4784420000):0.2494090000	3qhb_A:0.7219960000):0.6791600000	((((1otk_A:2.7578090000	((2uw1_A:0.0045810000	2uw1_B:0.0000010000):0.0921374000	1afr_A:0.2276780000):1.7072000000):0.0912882000	1za0_A:1.8018670000):1.2986100000	((((1oqu_A:0.4475270000	1uzr_A:0.0000020000):0.1761730000	1r2f_A:0.1523910000):0.6022590000	1mxr_A:0.7559210000):0.2265230000	((1jk0_A:0.4506520000	(2uw2_A:0.1326120000	1w68_A:0.1709810000):0.2634810000):0.7110820000	(((2inc_B:0.9845170000	2inp_C:1.4642440000):0.5171630000	1mty_B:1.1984130000):0.4851750000	(1mty_D:1.3808150000	3dhg_A:1.1619490000):0.2156540000):2.1807400000):0.1926000000):0.6612350000):0.3187900000	3ee4_A:0.8792900000):1.8680800000):0.4118580000	((((((1lb3_A:0.1051960000	2za7_A:0.1329770000):0.1624430000	1bg7_A:0.0186080000):0.0387311000	(1z6o_A:0.8164040000	1z6o_M:0.6863070000):0.2834640000):0.0873507000	1r03_A:0.0000020000):0.5025880000	((1eum_A:0.0944730000	1krq_A:0.3061140000):0.0552261000	(2jd7_A:0.1390180000	1vlg_A:0.1791600000):0.0781136000):0.1541270000):0.0659190000	3e6s_A:0.5002500000):0.2741140000):0.1747290000):0.4888570000):0.4042990000):0.0000022493	(1ji4_A:0.2051460000	2fjc_A:0.1313820000):0.0870123000):0.1113320000):0.0239774000);
(1ji5_A:0.1177150000	1jig_A:0.1141650000	(1n1q_A:0.3449270000	((2chp_A:0.2937510000	(((1qgh_A:0.3812210000	2ux1_A:0.4596580000):0.3207510000	(((((((2fzf_A:1.8490140000	2jd7_A:0.0926610000):0.0610293000	1vlg_A:0.3508590000):0.1650860000	(((((1lb3_A:0.2202270000	2za7_A:0.1376960000):0.2028950000	(1bg7_A:0.0220100000	(1z6o_A:0.9983460000	1z6o_M:0.9106320000):0.4298210000):0.0653802000):0.1442910000	1r03_A:0.0170930000):0.5985610000	3e6s_A:0.7104070000):0.2348080000	1krq_A:0.3045920000):0.0625276000):0.0599166000	1eum_A:0.0000020000):0.8239050000	((((1bcf_A:0.0000010000	3e1q_A:0.0000010000):0.2058650000	2fkz_A:0.0633470000):0.0379470000	1jgc_A:0.1147800000):0.2737960000	1nfv_A:0.6405890000):0.3642530000):0.1760900000	(1lko_A:0.4865260000	(1yuz_A:1.4132140000	3qhb_A:0.9659290000):0.6638230000):0.9063420000):0.4794010000	(2vzb_A:0.2186290000	(((1otk_A:2.1563310000	((2uw1_A:0.0131030000	2uw1_B:0.0000020000):0.0738296000	1afr_A:0.1070880000):1.4385900000):0.0872402000	1za0_A:1.7148700000):0.7167900000	(((((1oqu_A:0.2672510000	1uzr_A:0.1148030000):0.2532000000	1r2f_A:0.0649540000):0.7143170000	1mxr_A:1.0460820000):0.1206280000	((1jk0_A:0.3629090000	(2uw2_A:0.1375600000	1w68_A:0.2139960000):0.2640390000):0.6198080000	(((2inc_B:1.1997540000	1mty_B:1.1228970000):0.2704440000	2inp_C:1.7492280000):0.4682180000	(1mty_D:1.4099610000	3dhg_A:1.4415360000):0.2968690000):1.7276000000):0.2927940000):0.6135310000	3ee4_A:1.0316170000):0.2916430000):2.3244300000):0.5671040000):0.0164747000):0.0941435000	((((1dps_A:0.0000010000	1jts_A:0.0000010000):0.3637880000	1o9r_A:0.2463600000):0.1680280000	1uvh_A:0.4541890000):0.4509780000	(1tjo_A:0.0000010000	1tk6_A:0.0000010000):0.4666310000):0.4713010000):0.0733354000):0.1752570000	(1ji4_A:0.0762000000	2fjc_A:0.1507790000):0.2772780000):0.3231410000):0.0214972000);
(1ji5_A:0.2090530000	1jig_A:0.0859810000	(1n1q_A:0.2315680000	(((2chp_A:0.3552940000	(2ux1_A:0.4917560000	(((((1dps_A:0.0000010000	1jts_A:0.0000010000):0.5884300000	1o9r_A:0.2380590000):0.3114120000	1uvh_A:0.7679350000):0.2215780000	(1tjo_A:0.0000010000	1tk6_A:0.0000010000):0.5520440000):0.1348370000	((((((((((2fzf_A:2.6241610000	2jd7_A:0.0154780000):0.0328671000	(1eum_A:0.1007830000	1krq_A:0.2543620000):0.1509600000):0.0954867000	1vlg_A:0.1834670000):0.1931140000	3e6s_A:0.5141150000):0.0892841000	(((1lb3_A:0.2325760000	2za7_A:0.0985980000):0.2320880000	(1bg7_A:0.0651620000	(1z6o_A:0.8309200000	1z6o_M:0.6727290000):0.4672070000):0.0276383000):0.0789318000	1r03_A:0.0266660000):0.2938240000):0.2159030000	(1lko_A:0.7633780000	(1yuz_A:2.1354200000	3qhb_A:1.4940090000):0.1723880000):1.6670900000):0.5757800000	(1bcf_A:0.0000010000	3e1q_A:0.0000010000):0.1285770000):0.0000024351	2fkz_A:0.1342510000):0.0656895000	1jgc_A:0.1424570000):0.6945990000	1nfv_A:0.4576440000):0.5117130000):0.1349960000):0.1651870000):0.0539503000	(1qgh_A:0.6129920000	(2vzb_A:0.4038100000	(1otk_A:2.3342990000	((((((1oqu_A:0.1592210000	1r2f_A:0.1109220000):0.0597955000	1uzr_A:0.0156550000):0.7585550000	1mxr_A:0.7471760000):0.2802240000	((1jk0_A:0.3799230000	(2uw2_A:0.1548760000	1w68_A:0.1826330000):0.4220870000):0.3664090000	((2inc_B:1.3813150000	(2inp_C:1.3090770000	1mty_B:1.3191570000):0.3117300000):0.3898040000	(1mty_D:1.7646790000	3dhg_A:1.3077850000):0.2887700000):2.2310200000):0.4051400000):0.6928600000	3ee4_A:0.8363630000):1.0780300000	(((2uw1_A:0.0038220000	2uw1_B:0.0000010000):0.0167933000	1afr_A:0.3133880000):1.5962500000	1za0_A:2.2654970000):0.7981170000):0.7792620000):2.1445500000):0.4937100000):0.1024920000):0.0512629000	(1ji4_A:0.3856490000	2fjc_A:0.2522140000):0.0717764000):0.2197260000):0.0800581000);
(1ji5_A:0.1135570000	((((1jig_A:0.1585820000	(1n1q_A:0.1176480000	(1ji4_A:0.3343690000	2fjc_A:0.4755660000):0.2757030000):0.0949241000):0.1227940000	(2chp_A:0.2917880000	(((1dps_A:0.0000010000	1jts_A:0.0000010000):0.3128500000	1o9r_A:0.2067780000):0.3314410000	(1uvh_A:1.2016320000	(1tjo_A:0.0000010000	1tk6_A:0.0000010000):0.5359330000):0.1102130000):0.3263180000):0.2005400000):0.0295998000	(2vzb_A:0.4121010000	(1otk_A:2.1667850000	((((((1oqu_A:0.3312740000	1r2f_A:0.0912030000):0.1101830000	1uzr_A:0.0000030000):0.7461630000	1mxr_A:0.6984080000):0.4754600000	((1jk0_A:0.2971670000	(2uw2_A:0.0900270000	1w68_A:0.2429650000):0.3739450000):0.5393410000	(((2inc_B:1.3219510000	(2inp_C:1.3864220000	1mty_B:1.0207960000):0.4585210000):0.2192490000	3dhg_A:1.3274320000):0.0000023538	1mty_D:1.0686190000):2.4796700000):0.2331430000):0.7462020000	3ee4_A:1.1569630000):0.5363220000	(((2uw1_A:0.0000020000	2uw1_B:0.0000010000):0.0958253000	1afr_A:0.1541110000):2.1012200000	1za0_A:1.6729830000):0.0574814000):0.5372890000):0.7717210000):0.4436500000):0.0794090000	(1qgh_A:0.4475780000	2ux1_A:0.2722410000):0.3146790000):0.0816303000	((((((2fzf_A:1.0056390000	(1lko_A:0.5261330000	1yuz_A:2.5171990000):0.4402370000):0.8471550000	3qhb_A:1.6612680000):0.3779250000	(((((((1lb3_A:0.2594710000	2za7_A:0.0195760000):0.2970550000	1bg7_A:0.0639230000):0.1121430000	1r03_A:0.0793200000):0.2173500000	(1z6o_A:0.8185760000	1z6o_M:0.6292190000):0.2781730000):0.5590610000	(2jd7_A:0.1453140000	1vlg_A:0.2885530000):0.0777806000):0.0359072000	(1krq_A:0.3886920000	3e6s_A:0.5366390000):0.2359080000):0.0378267000	1eum_A:0.1335100000):0.2997620000):0.4404060000	((1bcf_A:0.0000010000	3e1q_A:0.0000010000):0.2061090000	2fkz_A:0.1125610000):0.0069507100):0.0429250000	1jgc_A:0.2018800000):0.2899500000	1nfv_A:0.5755510000):0.9994430000);
(1ji5_A:0.3112550000	((1jig_A:0.0000030000	(1ji4_A:0.2946350000	2fjc_A:0.3407540000):0.2524530000):0.1886600000	(2chp_A:0.3978300000	((1qgh_A:0.3842480000	(2vzb_A:0.4215840000	(1otk_A:2.3630060000	(((((((1oqu_A:0.2866660000	1uzr_A:0.0598350000):0.1553060000	1r2f_A:0.0210690000):0.6074350000	1mxr_A:1.1583830000):0.2579720000	((1jk0_A:0.4924600000	(2uw2_A:0.1417110000	1w68_A:0.1441110000):0.3020540000):0.2896340000	((2inc_B:1.1212230000	(2inp_C:1.3731700000	1mty_B:1.2476050000):0.6354430000):0.2990040000	(1mty_D:1.2493860000	3dhg_A:1.4888350000):0.1692390000):1.8995500000):0.4160570000):0.5147030000	3ee4_A:1.0586360000):1.0344100000	1za0_A:1.7539450000):0.0161443000	((2uw1_A:0.0000020000	2uw1_B:0.0000010000):0.0308559000	1afr_A:0.1887380000):1.2283500000):1.1904100000):2.7161900000):0.0973550000):0.1312720000	((2ux1_A:0.4619930000	((((1dps_A:0.0000010000	1jts_A:0.0000010000):0.6346940000	1o9r_A:0.0000030000):0.1566680000	1uvh_A:1.0176400000):0.4149680000	(1tjo_A:0.0000010000	1tk6_A:0.0000010000):0.3866950000):0.3261900000):0.1578240000	((((((((2fzf_A:1.8763250000	2jd7_A:0.0800980000):0.1185920000	1krq_A:0.1407040000):0.0915143000	(((((1lb3_A:0.2531340000	2za7_A:0.0369900000):0.1322770000	(1bg7_A:0.0000030000	(1z6o_A:1.1382940000	1z6o_M:1.1539810000):0.2882390000):0.0282963000):0.0700815000	1r03_A:0.0057910000):0.8883130000	3e6s_A:0.4501850000):0.2574050000	1vlg_A:0.3378960000):0.0657624000):0.0445794000	1eum_A:0.0243700000):0.5776790000	((1lko_A:0.4119850000	1yuz_A:1.4475690000):0.3011920000	3qhb_A:0.8450560000):1.5326200000):0.5392590000	((1bcf_A:0.0000010000	3e1q_A:0.0000020000):0.1731060000	2fkz_A:0.0177130000):0.0000024579):0.0573222000	1jgc_A:0.0831330000):0.5983140000	1nfv_A:0.3015730000):0.6822640000):0.1096210000):0.1097500000):0.2280490000):0.0384627000	1n1q_A:0.2815430000);
(1ji5_A:0.3037380000	((1jig_A:0.1253740000	(1ji4_A:0.3437340000	2fjc_A:0.3757330000):0.2454750000):0.1163690000	1n1q_A:0.4117160000):0.0492244000	((2chp_A:0.2102330000	(((1qgh_A:0.6780510000	2ux1_A:0.2590730000):0.2861020000	((((1dps_A:0.0000010000	1jts_A:0.0000010000):0.3453930000	1o9r_A:0.2940540000):0.1539070000	1uvh_A:1.2939360000):0.3212730000	(1tjo_A:0.0000010000	1tk6_A:0.0000010000):0.8478460000):0.4606150000):0.1633590000	(2vzb_A:0.4993060000	(1otk_A:2.4484430000	((((((1oqu_A:0.2487140000	1r2f_A:0.2393220000):0.1040120000	1uzr_A:0.0000020000):1.0262500000	1mxr_A:1.0293080000):0.4235830000	((1jk0_A:0.4164180000	(2uw2_A:0.1870900000	1w68_A:0.1553140000):0.3119440000):0.5038430000	((2inc_B:0.9661360000	(2inp_C:1.8018820000	1mty_B:1.3035500000):0.8860960000):0.3815810000	(1mty_D:1.4183460000	3dhg_A:1.8613230000):0.3476240000):1.3227100000):0.3080850000):0.4951750000	3ee4_A:0.9420030000):1.0630300000	(((2uw1_A:0.0043180000	2uw1_B:0.0000010000):0.1370540000	1afr_A:0.1278950000):1.1623900000	1za0_A:1.6459250000):0.2349540000):0.6099150000):1.8417600000):0.7626680000):0.1587190000):0.1373820000	((2fzf_A:2.5176290000	1nfv_A:0.2361110000):0.3527880000	(((((1bcf_A:0.0000010000	3e1q_A:0.0000010000):0.0295266000	2fkz_A:0.1033000000):0.0000028189	1jgc_A:0.2017480000):0.3421380000	(1lko_A:0.7832180000	(1yuz_A:1.8630960000	3qhb_A:1.0087220000):0.0506242000):1.0083100000):0.2104920000	(((((((1lb3_A:0.1505160000	2za7_A:0.0830460000):0.1544930000	(1bg7_A:0.0585200000	(1z6o_A:1.0332670000	1z6o_M:1.0726890000):0.2928250000):0.0433912000):0.0713551000	1r03_A:0.0000030000):0.5619330000	3e6s_A:0.4878080000):0.1760000000	1krq_A:0.3310460000):0.0613922000	(2jd7_A:0.1338290000	1vlg_A:0.3632000000):0.1250800000):0.0643914000	1eum_A:0.0000020000):0.5290660000):0.4638370000):0.5758050000):0.0329677000);
(1ji5_A:0.0154920000	((1jig_A:0.0000030000	(((2chp_A:0.3312910000	(2ux1_A:0.3034640000	(((((1dps_A:0.0000010000	1jts_A:0.0000010000):0.4003990000	1o9r_A:0.2586000000):0.1505820000	1uvh_A:0.9994030000):0.2585070000	(1tjo_A:0.0000010000	1tk6_A:0.0000020000):0.7146420000):0.1836630000	(((((((2fzf_A:2.3955390000	((1eum_A:0.1544040000	1krq_A:0.2207500000):0.0351211000	(2jd7_A:0.0476070000	1vlg_A:0.4301590000):0.0726126000):0.1388780000):0.0755131000	((((((1lb3_A:0.2338170000	2za7_A:0.1833810000):0.0628793000	1z6o_M:1.0894540000):0.0888088000	1bg7_A:0.0135320000):0.1681210000	1r03_A:0.0000020000):0.0103010000	1z6o_A:1.0933190000):0.5786980000	3e6s_A:0.3182090000):0.1127890000):0.5248310000	((1lko_A:0.3982500000	1yuz_A:1.4653310000):0.3952580000	3qhb_A:1.3027580000):0.6341110000):0.3152690000	2fkz_A:0.0974120000):0.0000020418	(1bcf_A:0.0000010000	3e1q_A:0.0000020000):0.1016320000):0.1355380000	1jgc_A:0.1252070000):0.6884410000	1nfv_A:0.4386920000):1.1054800000):0.1237080000):0.4334820000):0.1418840000	(1ji4_A:0.2923190000	2fjc_A:0.1550720000):0.1463650000):0.1079700000	(2vzb_A:0.6095910000	(1otk_A:2.5170560000	(((((((1oqu_A:0.2867090000	1uzr_A:0.0427960000):0.1578650000	1r2f_A:0.0724890000):0.5691110000	1mxr_A:0.9986920000):0.2475240000	(1jk0_A:0.3939580000	(2uw2_A:0.1115150000	1w68_A:0.2484630000):0.3306250000):0.7929780000):0.6052290000	3ee4_A:1.5345860000):0.3869910000	(2inc_B:0.9357190000	((2inp_C:1.6004980000	1mty_B:0.8062790000):0.4951970000	(1mty_D:1.3786100000	3dhg_A:1.5041660000):0.5561780000):0.5577730000):1.6622900000):0.6541800000	(((2uw1_A:0.0179120000	2uw1_B:0.0000010000):0.1860660000	1afr_A:0.0948760000):0.8973350000	1za0_A:1.9826580000):1.2610600000):0.9721360000):1.0482100000):0.3661870000):0.0566724000):0.1166210000	1n1q_A:0.2752630000):0.2336590000	1qgh_A:0.4991000000);
(1ji5_A:0.2809100000	1jig_A:0.0891970000	(1n1q_A:0.1551090000	(((2chp_A:0.4488790000	((((1dps_A:0.0000010000	1jts_A:0.0000010000):0.3699480000	1o9r_A:0.2833930000):0.3913100000	(1tjo_A:0.0000010000	1tk6_A:0.0000010000):0.8308090000):0.2432280000	1uvh_A:0.7701300000):0.2128020000):0.2399940000	(1ji4_A:0.3427740000	2fjc_A:0.1851690000):0.1308880000):0.1238010000	(((1qgh_A:0.4644590000	2ux1_A:0.4969320000):0.2247690000	(2vzb_A:0.1507910000	((1otk_A:2.6589500000	(((2uw1_A:0.0092620000	2uw1_B:0.0000020000):0.1341160000	1afr_A:0.1330570000):0.8148970000	1za0_A:2.1324400000):0.8461650000):0.6469860000	((((1oqu_A:0.3790490000	1uzr_A:0.0026520000):0.2368090000	1r2f_A:0.0690700000):0.4675360000	(1mxr_A:1.0738020000	((1jk0_A:0.3258410000	(2uw2_A:0.1329000000	1w68_A:0.2704830000):0.4026930000):0.5980100000	((2inc_B:0.9620670000	2inp_C:1.1697130000):0.4443180000	(1mty_B:1.4359500000	(1mty_D:1.4145440000	3dhg_A:1.5912800000):0.2023710000):0.2639460000):1.7190000000):0.2789950000):0.3024480000):0.6347700000	3ee4_A:1.4694710000):0.7195680000):1.6291300000):0.6264940000):0.0761058000	(((((((((2fzf_A:2.1435870000	2jd7_A:0.0636170000):0.1006240000	1vlg_A:0.2683830000):0.1246300000	(1eum_A:0.0969190000	1krq_A:0.2919870000):0.0610123000):0.1845640000	3e6s_A:0.3795780000):0.0745760000	((((1lb3_A:0.1592620000	2za7_A:0.1250390000):0.0518220000	(1z6o_A:0.8046760000	1z6o_M:0.7178350000):0.1374250000):0.1380530000	1bg7_A:0.0138970000):0.1545450000	1r03_A:0.0139750000):0.4615720000):0.4521010000	((1lko_A:0.6633490000	1yuz_A:1.2564370000):0.5701990000	3qhb_A:1.4692280000):1.2259800000):0.2652940000	((1bcf_A:0.0000010000	3e1q_A:0.0000010000):0.1215950000	2fkz_A:0.1518870000):0.0000020800):0.1070120000	1jgc_A:0.1597880000):0.6404920000	1nfv_A:0.4682500000):0.5990720000):0.0615217000):0.2230530000):0.0313121000);
(1ji5_A:0.3704440000	((1jig_A:0.0000020000	(1ji4_A:0.7467380000	2fjc_A:0.4558980000):0.1833350000):0.1396140000	(((2chp_A:0.2993350000	2vzb_A:0.5751430000):0.2443530000	(1qgh_A:0.4580980000	2ux1_A:0.6840520000):0.3664230000):0.0191044000	(((((1dps_A:0.0000010000	1jts_A:0.0000010000):0.2663590000	1o9r_A:0.2455180000):0.2301710000	(1tjo_A:0.0000010000	1tk6_A:0.0000010000):1.2619900000):0.2122330000	1uvh_A:0.6307280000):0.1594730000	(((((((((2fzf_A:2.0586780000	(2jd7_A:0.1714200000	1vlg_A:0.3348810000):0.0137963000):0.0791567000	(1eum_A:0.1061380000	1krq_A:0.5596120000):0.0808938000):0.2900980000	3e6s_A:0.5095040000):0.0685690000	((((1lb3_A:0.1893080000	2za7_A:0.1695990000):0.0995406000	(1z6o_A:0.9447050000	1z6o_M:0.9163030000):0.4200180000):0.0992908000	1bg7_A:0.1074960000):0.1844050000	1r03_A:0.0620210000):0.6761540000):0.2068820000	(((1lko_A:0.9535580000	1yuz_A:1.5864460000):0.3201490000	3qhb_A:1.0218170000):1.0912400000	(1otk_A:2.2904310000	((((((1oqu_A:0.2505460000	1uzr_A:0.0475910000):0.1244500000	1r2f_A:0.0227940000):0.6671250000	1mxr_A:1.1711290000):0.3613050000	((1jk0_A:0.5295820000	(2uw2_A:0.1854860000	1w68_A:0.1523780000):0.4567780000):0.4789600000	(((2inc_B:0.9286260000	1mty_B:1.7110740000):0.3634040000	2inp_C:1.5210860000):0.1605960000	(1mty_D:1.1868360000	3dhg_A:1.5262350000):0.4275160000):2.4532400000):0.2055530000):0.4049710000	(((2uw1_A:0.0000020000	2uw1_B:0.0000010000):0.0588677000	1afr_A:0.1442110000):1.3886400000	1za0_A:1.5921510000):0.9137410000):0.5164720000	3ee4_A:0.8584760000):1.1664000000):1.3927200000):0.3205230000):0.5133930000	(1bcf_A:0.0000010000	3e1q_A:0.0000010000):0.1298250000):0.0121231000	2fkz_A:0.1737850000):0.0246072000	1jgc_A:0.2354390000):0.5814370000	1nfv_A:0.3653970000):1.0667500000):0.2500350000):0.1393350000):0.0538610000	1n1q_A:0.3587340000);
(1ji5_A:0.2049500000	1jig_A:0.1375700000	(1n1q_A:0.1860210000	(((2chp_A:0.3547160000	(2vzb_A:0.5066190000	((1otk_A:3.0115890000	(((2uw1_A:0.0000020000	2uw1_B:0.0000020000):0.0710946000	1afr_A:0.2103240000):0.8756730000	1za0_A:2.1289280000):0.2621200000):0.4559190000	(((((1oqu_A:0.2134800000	1r2f_A:0.1025730000):0.1042540000	1uzr_A:0.0035350000):0.6440600000	1mxr_A:0.5312270000):0.1959700000	((1jk0_A:0.4918660000	(2uw2_A:0.1303240000	1w68_A:0.1455660000):0.2952500000):0.3338810000	((2inc_B:0.7962250000	2inp_C:1.4560700000):0.2593240000	(1mty_B:1.0328000000	(1mty_D:1.1523560000	3dhg_A:1.1330690000):0.3067230000):0.4298890000):1.6355700000):0.4781150000):0.7385770000	3ee4_A:0.6959860000):0.9222990000):1.8204200000):0.4513650000):0.0980087000	((1qgh_A:0.3293300000	2ux1_A:0.3985560000):0.3065240000	(((((1dps_A:0.0000010000	1jts_A:0.0000010000):0.4674600000	1uvh_A:0.5988490000):0.3290200000	1o9r_A:0.5695470000):0.6113560000	(1tjo_A:0.0000010000	1tk6_A:0.0000010000):0.2868070000):0.1812370000	(((((((2fzf_A:3.6201810000	2jd7_A:0.0959740000):0.0522458000	1vlg_A:0.2648340000):0.0717403000	((((((1lb3_A:0.1144670000	2za7_A:0.1448810000):0.1457070000	1bg7_A:0.0423330000):0.0295676000	(1z6o_A:0.6510150000	1z6o_M:0.8113210000):0.4492110000):0.1040520000	1r03_A:0.0000020000):0.7440370000	3e6s_A:0.2723870000):0.2565770000	1krq_A:0.4310670000):0.0211302000):0.1887800000	1eum_A:0.0331090000):0.4039760000	((1lko_A:0.5846070000	1yuz_A:1.6486760000):0.1839870000	3qhb_A:1.0631960000):0.8526000000):0.3647450000	(((1bcf_A:0.0000010000	3e1q_A:0.0000010000):0.1153770000	2fkz_A:0.0763260000):0.1038700000	1jgc_A:0.1957970000):0.3162710000):0.5292330000	1nfv_A:0.2302400000):0.6944110000):0.0939062000):0.0773510000):0.0341073000	(1ji4_A:0.2058110000	2fjc_A:0.4034840000):0.0000029252):0.2074070000):0.0000020792);
(1ji5_A:0.1693070000	1jig_A:0.1766030000	(1n1q_A:0.5164780000	((((2chp_A:0.2550780000	((((1dps_A:0.0000010000	1jts_A:0.0000010000):0.4797640000	1o9r_A:0.3233540000):0.2577420000	1uvh_A:0.7982080000):0.3226720000	(1tjo_A:0.0000010000	1tk6_A:0.0000010000):0.6714650000):0.5168250000):0.0426378000	(1ji4_A:0.4400070000	2fjc_A:0.5325670000):0.1141840000):0.0302750000	((1qgh_A:0.5254320000	2ux1_A:0.3747610000):0.3725210000	(((((((2fzf_A:2.3965150000	2jd7_A:0.1113970000):0.0450091000	((((1lb3_A:0.0632180000	2za7_A:0.2866760000):0.1010750000	1z6o_A:0.9871390000):0.2163760000	(1bg7_A:0.0000020000	1r03_A:0.2622800000):0.1048340000):0.2865680000	1z6o_M:0.7959010000):0.4217210000):0.0337146000	1vlg_A:0.3840180000):0.0778079000	(1krq_A:0.3530690000	3e6s_A:0.5330490000):0.1711110000):0.1655390000	1eum_A:0.0000020000):0.6336710000	((((1bcf_A:0.0000010000	3e1q_A:0.0000010000):0.0439710000	2fkz_A:0.1058370000):0.0000021971	1jgc_A:0.2014680000):0.2630530000	(1lko_A:0.6263200000	(1yuz_A:1.2526870000	3qhb_A:1.2994320000):0.2810800000):0.9357180000):0.0996595000):0.3623280000	1nfv_A:0.3899140000):0.4834280000):0.0000021652):0.0000025306	(2vzb_A:0.5405400000	(1otk_A:1.6089570000	((((((1oqu_A:0.2556660000	1uzr_A:0.0710710000):0.1943770000	1r2f_A:0.0333740000):0.8235650000	1mxr_A:0.6931150000):0.3069110000	((1jk0_A:0.5311320000	(2uw2_A:0.0699700000	1w68_A:0.2297110000):0.3855270000):0.4355640000	((2inc_B:1.2316680000	(2inp_C:1.4480770000	1mty_B:1.2543720000):0.2913860000):0.5153340000	(1mty_D:1.0166350000	3dhg_A:1.6156220000):0.3680040000):2.2003700000):0.5119950000):0.8843130000	3ee4_A:0.8922760000):1.3280000000	(((2uw1_A:0.0000020000	2uw1_B:0.0000010000):0.1107250000	1afr_A:0.1608620000):1.2194200000	1za0_A:2.0004380000):0.0000024771):1.0416900000):2.2820700000):0.8818450000):0.1430590000):0.0607853000);
(1ji5_A:0.3185350000	1jig_A:0.0831520000	(1n1q_A:0.5222870000	(((2chp_A:0.4264770000	((((1dps_A:0.0000010000	1jts_A:0.0000010000):0.3998460000	1o9r_A:0.2059450000):0.4628030000	1uvh_A:1.1615680000):0.2405490000	(1tjo_A:0.0000010000	1tk6_A:0.0000010000):0.5101650000):0.6143740000):0.1344460000	(1ji4_A:0.2829120000	2fjc_A:0.2083760000):0.3204860000):0.0492756000	(((1qgh_A:0.3908600000	2ux1_A:0.4354110000):0.3127630000	(((((((2fzf_A:1.7479450000	2jd7_A:0.1490340000):0.0292426000	1vlg_A:0.4054800000):0.1472310000	((((1lko_A:0.7223650000	3qhb_A:1.1596010000):0.2230300000	1yuz_A:1.4108680000):0.9514980000	3e6s_A:0.4162180000):0.2115150000	(((1lb3_A:0.2754190000	2za7_A:0.0615100000):0.1905890000	(1bg7_A:0.0000030000	(1z6o_A:0.8367380000	1z6o_M:0.8710290000):0.3208690000):0.0764214000):0.0000021548	1r03_A:0.0418660000):0.8282120000):0.2127620000):0.0756457000	1krq_A:0.2750580000):0.1549620000	1eum_A:0.0000030000):0.7457130000	(((1bcf_A:0.0000010000	3e1q_A:0.0000010000):0.0520362000	2fkz_A:0.0702520000):0.0794954000	1jgc_A:0.1149620000):0.2451900000):0.2906580000	1nfv_A:0.5720850000):0.8610320000):0.0036798300	(2vzb_A:0.2301260000	(1otk_A:2.1544180000	((((((1oqu_A:0.3367300000	1uzr_A:0.0525050000):0.1206610000	1r2f_A:0.1155980000):0.6608920000	1mxr_A:0.9229300000):0.1997450000	((1jk0_A:0.4454300000	(2uw2_A:0.1407010000	1w68_A:0.1240000000):0.4002070000):0.5241280000	(2inc_B:0.6114010000	((2inp_C:1.5148030000	1mty_B:1.0974800000):0.5894290000	(1mty_D:1.5325950000	3dhg_A:1.3128540000):0.3716580000):0.4891900000):1.8772900000):0.4374890000):0.8051750000	3ee4_A:1.1441270000):0.7402670000	(((2uw1_A:0.0088490000	2uw1_B:0.0000010000):0.1257670000	1afr_A:0.1463740000):1.3949800000	1za0_A:1.4527490000):0.1987050000):0.8851400000):1.6180400000):0.7323950000):0.1206970000):0.1315960000):0.0098020700);
(1ji5_A:0.0812770000	((1jig_A:0.0483970000	(1ji4_A:0.3882650000	2fjc_A:0.2299060000):0.2593330000):0.1436020000	1n1q_A:0.3959630000):0.1280520000	((2chp_A:0.2353890000	(2vzb_A:0.2164040000	(1otk_A:1.8829150000	((((((1oqu_A:0.2155590000	1uzr_A:0.0481440000):0.1814130000	1r2f_A:0.0587160000):0.8143240000	1mxr_A:1.0135580000):0.3349530000	((1jk0_A:0.4426600000	(2uw2_A:0.1874900000	1w68_A:0.0986150000):0.2893670000):0.5232780000	((2inc_B:0.9933710000	(2inp_C:1.2364250000	1mty_B:1.2980720000):0.5557200000):0.3664150000	(1mty_D:1.1150980000	3dhg_A:1.4432430000):0.2965900000):1.5787200000):0.3976940000):0.3456970000	3ee4_A:1.2512050000):1.2021400000	(((2uw1_A:0.0000020000	2uw1_B:0.0000010000):0.0469034000	1afr_A:0.2825540000):0.9985980000	1za0_A:1.7570280000):0.0000026436):0.7841170000):2.2264800000):0.2458590000):0.0543106000	((1qgh_A:0.4079040000	2ux1_A:0.6378200000):0.1876970000	(((((1dps_A:0.0000010000	1jts_A:0.0000010000):0.1620080000	1uvh_A:1.3917940000):0.1752040000	1o9r_A:0.2842970000):0.3492000000	(1tjo_A:0.0000010000	1tk6_A:0.0000010000):0.3307850000):0.5254450000	((((((((2fzf_A:1.9474400000	2jd7_A:0.0666200000):0.0178590000	1vlg_A:0.1760100000):0.1241720000	(1eum_A:0.1145490000	1krq_A:0.3153220000):0.0545383000):0.2163000000	((((1lb3_A:0.0607320000	2za7_A:0.1260330000):0.1866130000	(1bg7_A:0.0000030000	(1z6o_A:0.9298410000	1z6o_M:0.6141690000):0.2688120000):0.0534586000):0.1998280000	1r03_A:0.0000020000):0.5215340000	3e6s_A:0.2872380000):0.0961435000):0.0394556000	((1lko_A:0.7120290000	1yuz_A:1.8228950000):0.1222460000	3qhb_A:0.6970900000):1.0743000000):0.4743180000	((1bcf_A:0.0000010000	3e1q_A:0.0000010000):0.0781840000	2fkz_A:0.1319970000):0.1273550000):0.0407573000	1jgc_A:0.1021540000):0.5136750000	1nfv_A:0.5706150000):0.4182780000):0.0903241000):0.0000022863):0.1174770000);
(1ji5_A:0.2993840000	1jig_A:0.0442070000	((1n1q_A:0.1046240000	2fzf_A:2.7166030000):0.1332380000	(((2chp_A:0.3291960000	2vzb_A:0.6844780000):0.1048020000	((1qgh_A:0.5611270000	2ux1_A:0.5613370000):0.4286880000	(((((1dps_A:0.0000010000	1jts_A:0.0000010000):0.4156010000	1o9r_A:0.1852190000):0.2992220000	(1tjo_A:0.0000010000	1tk6_A:0.0000010000):0.5041810000):0.1481450000	1uvh_A:1.0324090000):0.2511840000	(((((1bcf_A:0.0000010000	3e1q_A:0.0000010000):0.0999192000	2fkz_A:0.3307620000):0.0000025764	(((1lko_A:0.1487080000	(1yuz_A:1.4928210000	3qhb_A:1.3307860000):0.2763320000):0.9822060000	(((1otk_A:3.1723490000	(((2uw1_A:0.0077730000	2uw1_B:0.0000010000):0.0974295000	1afr_A:0.2208450000):0.9962940000	1za0_A:1.3745980000):0.0000022004):1.2634500000	(((1oqu_A:0.2077980000	1uzr_A:0.0265140000):0.1501760000	1r2f_A:0.0584530000):0.6610190000	(1mxr_A:0.8675530000	((1jk0_A:0.3147500000	(2uw2_A:0.1231120000	1w68_A:0.1802950000):0.5288730000):0.3452600000	(((2inc_B:0.8773710000	2inp_C:1.5098280000):0.3517300000	1mty_B:1.2611810000):0.2647520000	(1mty_D:1.7800370000	3dhg_A:0.9184260000):0.3730720000):2.1825000000):0.4593780000):0.2170770000):0.5151260000):0.5695760000	3ee4_A:0.4408170000):2.4295200000):0.7573540000	(((((1lb3_A:0.0957010000	2za7_A:0.0771810000):0.2194580000	(1bg7_A:0.1094330000	1r03_A:0.0998510000):0.1922640000):0.1190280000	(1z6o_A:0.8036460000	1z6o_M:0.9094600000):0.2593970000):0.4995310000	((1eum_A:0.1051680000	1krq_A:0.3562140000):0.0279078000	(2jd7_A:0.0723600000	1vlg_A:0.2791620000):0.0821649000):0.0067356900):0.1874810000	3e6s_A:0.5480180000):0.0480558000):0.4550520000):0.1870360000	1jgc_A:0.0635380000):0.6514510000	1nfv_A:0.4761420000):0.3208730000):0.3017470000):0.0094758100):0.0312976000	(1ji4_A:0.3005710000	2fjc_A:0.3667260000):0.1224530000):0.0875547000):0.0000025860);
(1ji5_A:0.1063650000	((1jig_A:0.0486510000	(1ji4_A:0.2629650000	2fjc_A:0.1690960000):0.1926050000):0.0894839000	1n1q_A:0.3951310000):0.1707010000	(((2chp_A:0.3636060000	2vzb_A:0.5780400000):0.0442463000	((1qgh_A:0.2468930000	2ux1_A:0.6524640000):0.1971770000	(((1dps_A:0.0000010000	1jts_A:0.0000010000):0.2669190000	1o9r_A:0.3225360000):0.2699360000	(1uvh_A:1.1340300000	(1tjo_A:0.0000010000	1tk6_A:0.0000010000):0.4438380000):0.2798960000):0.5338270000):0.2981990000):0.0402957000	(((((((((2fzf_A:2.2337690000	2jd7_A:0.0379930000):0.0443276000	1vlg_A:0.3415890000):0.1009590000	(1eum_A:0.0863090000	1krq_A:0.2386180000):0.0816959000):0.1068730000	((((1lb3_A:0.1771740000	2za7_A:0.1002660000):0.2668030000	(1bg7_A:0.0000030000	(1z6o_A:0.9263460000	1z6o_M:0.6628450000):0.2696880000):0.0603973000):0.1999020000	1r03_A:0.0000020000):0.6071850000	3e6s_A:0.2933410000):0.1208250000):0.3221970000	((1lko_A:0.7281960000	1yuz_A:1.1253820000):0.5948550000	3qhb_A:1.0950230000):0.4584350000):0.0375799000	(1otk_A:2.5886940000	((((((1oqu_A:0.3318390000	1uzr_A:0.0382000000):0.1340140000	1r2f_A:0.1119410000):0.5841160000	1mxr_A:0.9938990000):0.2351070000	((1jk0_A:0.6079910000	(2uw2_A:0.1524910000	1w68_A:0.3017400000):0.2329650000):0.5398450000	((2inc_B:1.3354760000	(2inp_C:1.4066500000	1mty_B:1.0393250000):0.4746560000):0.4508500000	(1mty_D:1.1403990000	3dhg_A:1.6830480000):0.8403840000):1.6295000000):0.3908130000):0.2975280000	(((2uw1_A:0.0048130000	2uw1_B:0.0000010000):0.1816490000	1afr_A:0.0972970000):1.3568500000	1za0_A:1.4327250000):1.5198700000):0.5989080000	3ee4_A:0.8836400000):0.9670810000):1.6035300000):0.3677360000	((1bcf_A:0.0000010000	3e1q_A:0.0000010000):0.1676510000	2fkz_A:0.0835160000):0.0000024710):0.1002490000	1jgc_A:0.1547190000):0.2744740000	1nfv_A:0.8132450000):0.9216950000):0.1170890000);
(1ji5_A:0.2214430000	1jig_A:0.0000030000	(1n1q_A:0.1545580000	(((2chp_A:0.3060510000	(1uvh_A:1.2712650000	(1tjo_A:0.0000010000	1tk6_A:0.0000010000):0.3206210000):0.5239100000):0.1470910000	(1qgh_A:0.5302040000	(2ux1_A:0.4575100000	((((1dps_A:0.0000010000	1jts_A:0.0000010000):0.2264400000	1o9r_A:0.5220830000):0.5058030000	((((((((2fzf_A:2.2039620000	2jd7_A:0.1228280000):0.0319420000	1vlg_A:0.4425410000):0.2233500000	(1eum_A:0.1808300000	1krq_A:0.1683080000):0.0364654000):0.1518010000	(((((1lb3_A:0.1036350000	2za7_A:0.0419540000):0.2446560000	1bg7_A:0.0000030000):0.0747096000	(1z6o_A:0.8693570000	1z6o_M:0.5685330000):0.3223320000):0.0391029000	1r03_A:0.0000030000):0.3063590000	3e6s_A:0.5574730000):0.2527640000):0.5022470000	((1lko_A:0.8019640000	1yuz_A:0.9624000000):0.3353110000	3qhb_A:1.1918810000):0.7458230000):0.4206640000	((1bcf_A:0.0000010000	3e1q_A:0.0000010000):0.1683890000	2fkz_A:0.1241560000):0.0000023156):0.1418190000	1jgc_A:0.0393450000):0.4241260000	1nfv_A:0.8248230000):0.4631860000):0.0987493000	(2vzb_A:0.4854870000	(1otk_A:1.9851650000	(((((1oqu_A:0.2809680000	1uzr_A:0.0653940000):0.1506830000	1r2f_A:0.0532950000):0.4818540000	(1mxr_A:0.8028690000	((1jk0_A:0.4101780000	(2uw2_A:0.0655730000	1w68_A:0.2799780000):0.4339720000):0.3659010000	((2inc_B:1.2574760000	(2inp_C:1.7874810000	1mty_B:1.0182910000):0.3483490000):0.2059950000	(1mty_D:1.2285670000	3dhg_A:1.2741910000):0.4495870000):1.8199200000):0.4681680000):0.1478020000):0.5569750000	(((2uw1_A:0.0047070000	2uw1_B:0.0000010000):0.1236640000	1afr_A:0.0608040000):1.0072500000	1za0_A:2.3641420000):1.7357800000):0.1551560000	3ee4_A:1.4570260000):1.4820100000):2.0193600000):0.2639980000):0.0712400000):0.2247130000):0.1205460000):0.2233890000	(1ji4_A:0.3160590000	2fjc_A:0.2088100000):0.0000021018):0.3136580000):0.1488880000);
(1ji5_A:0.1030150000	(1jig_A:0.0960700000	1n1q_A:0.2504010000):0.0000022379	(((2chp_A:0.0865480000	((((1dps_A:0.0000010000	1jts_A:0.0000010000):0.4925720000	1o9r_A:0.2064440000):0.2581470000	1uvh_A:0.8680450000):0.2813790000	(1tjo_A:0.0000010000	1tk6_A:0.0000010000):0.2384930000):0.7469450000):0.1089110000	2vzb_A:0.7852200000):0.0684531000	(((1qgh_A:0.3249610000	2ux1_A:0.4825620000):0.1606920000	(1ji4_A:0.2231190000	2fjc_A:0.2082040000):0.1332690000):0.1876250000	(((((2fzf_A:1.6458120000	(((1lko_A:0.4266720000	1yuz_A:1.5636930000):0.3141260000	(3qhb_A:0.9009440000	((((((1oqu_A:0.4024460000	1uzr_A:0.1113990000):0.1607860000	1r2f_A:0.0000020000):1.0094200000	1mxr_A:0.9991950000):0.3199940000	((1jk0_A:0.3684350000	(2uw2_A:0.1512850000	1w68_A:0.2974200000):0.5065020000):0.3246290000	(((2inc_B:1.2447590000	2inp_C:1.6227650000):0.5812150000	1mty_B:1.1764600000):0.2240570000	(1mty_D:1.5882440000	3dhg_A:1.4344930000):0.1708180000):1.7854000000):0.3737220000):0.6394820000	(((2uw1_A:0.0049900000	2uw1_B:0.0000010000):0.0420106000	1afr_A:0.1911190000):1.7276400000	1za0_A:1.1743640000):1.0346800000):0.9378430000	3ee4_A:0.5412510000):3.0747700000):0.4934350000):0.2819530000	1otk_A:3.9354810000):0.5453080000):0.5787780000	((((((1lb3_A:0.1758200000	2za7_A:0.1115350000):0.2564380000	1bg7_A:0.0315380000):0.0339282000	(1z6o_A:0.7696840000	1z6o_M:0.7913960000):0.2988010000):0.1137350000	1r03_A:0.0000020000):0.5677190000	3e6s_A:0.4692160000):0.1095490000	((1eum_A:0.1133580000	1krq_A:0.2512980000):0.0603575000	(2jd7_A:0.1555510000	1vlg_A:0.4073480000):0.1370570000):0.1875130000):0.2373850000):0.4089880000	((1bcf_A:0.0000010000	3e1q_A:0.0000010000):0.1529540000	2fkz_A:0.0839710000):0.0000021563):0.1768570000	1jgc_A:0.1533360000):0.3770170000	1nfv_A:0.5316710000):0.6130450000):0.0000021850):0.0761013000);
(1ji5_A:0.2043740000	((1jig_A:0.0903610000	(1ji4_A:0.3397270000	2fjc_A:0.4044220000):0.1476050000):0.2177430000	1n1q_A:0.1677460000):0.1005320000	(((2chp_A:0.1278250000	((((1dps_A:0.0000010000	1jts_A:0.0000010000):0.4707400000	1o9r_A:0.3402010000):0.2384300000	1uvh_A:0.6212360000):0.4485190000	(1tjo_A:0.0000010000	1tk6_A:0.0000010000):0.6072170000):0.1529930000):0.1766210000	(2vzb_A:0.4364370000	((1otk_A:2.6414920000	(((2uw1_A:0.0040590000	2uw1_B:0.0000010000):0.1204810000	1afr_A:0.1409440000):1.3530800000	1za0_A:1.4775170000):0.2886950000):0.7873880000	(((((1oqu_A:0.2713310000	1uzr_A:0.0773660000):0.1201970000	1r2f_A:0.0000030000):0.7086540000	1mxr_A:0.9556390000):0.1775920000	((1jk0_A:0.3436410000	(2uw2_A:0.0519560000	1w68_A:0.2110920000):0.4339740000):0.4826290000	((2inc_B:0.8265080000	(2inp_C:1.5701230000	1mty_B:1.0942360000):0.5476640000):0.2977050000	(1mty_D:1.2049470000	3dhg_A:1.2703480000):0.3532220000):1.7700800000):0.2142550000):0.4060630000	3ee4_A:0.9958380000):0.5842360000):2.1512400000):0.6619170000):0.0186581000	((1qgh_A:0.2231690000	2ux1_A:0.4779640000):0.3302420000	(((((((((2fzf_A:2.7571670000	2jd7_A:0.0000030000):0.1391840000	1vlg_A:0.3599800000):0.1189660000	((1eum_A:0.0995600000	3e6s_A:0.6147430000):0.0871110000	1krq_A:0.3008080000):0.0849702000):0.0444141000	(((1lb3_A:0.1508240000	2za7_A:0.0839600000):0.1239010000	(1bg7_A:0.0000020000	(1z6o_A:0.8675840000	1z6o_M:0.7207980000):0.3355060000):0.0522900000):0.0800622000	1r03_A:0.0000030000):0.6554480000):0.1600020000	((1lko_A:0.8688980000	1yuz_A:1.2564280000):0.2705730000	3qhb_A:1.3515770000):0.8939450000):0.5472060000	(1bcf_A:0.0000010000	3e1q_A:0.0000020000):0.0970643000):0.0001595520	2fkz_A:0.0178000000):0.1641000000	1jgc_A:0.1666210000):0.5444520000	1nfv_A:0.3690290000):0.8838000000):0.0554290000):0.0567993000);
(1ji5_A:0.1922550000	(1jig_A:0.1261980000	1n1q_A:0.2805530000):0.0000022806	(((2chp_A:0.2189110000	(2vzb_A:0.0677770000	(((1otk_A:3.2410570000	(((2uw1_A:0.0040060000	2uw1_B:0.0000010000):0.0431959000	1afr_A:0.1474110000):1.2120700000	1za0_A:1.1169110000):0.1313230000):0.8102130000	(((1oqu_A:0.3468420000	1uzr_A:0.0485160000):0.1854890000	1r2f_A:0.1320450000):0.4352920000	(1mxr_A:1.2792170000	((1jk0_A:0.3693930000	(2uw2_A:0.1072910000	1w68_A:0.0854020000):0.3646000000):0.6152450000	((2inc_B:0.8469000000	(2inp_C:1.2657540000	1mty_B:1.3499580000):0.4488440000):0.3665400000	(1mty_D:1.6523680000	3dhg_A:1.5000140000):0.2993820000):1.3376700000):0.2914720000):0.2705500000):0.5172750000):0.1159950000	3ee4_A:0.8974600000):2.9213100000):0.6568240000):0.2108770000	((((1dps_A:0.0000010000	1jts_A:0.0000010000):0.4068040000	1o9r_A:0.2835040000):0.2761670000	1uvh_A:0.9404920000):0.3198720000	(1tjo_A:0.0000010000	1tk6_A:0.0000010000):0.2979990000):0.4233480000):0.0599823000	(((1qgh_A:0.4634910000	2ux1_A:0.3708310000):0.2123020000	(1ji4_A:0.3035900000	2fjc_A:0.4166090000):0.0314930000):0.2051440000	(((2fzf_A:1.5391460000	((1lko_A:0.5018380000	1yuz_A:1.9613590000):0.2480290000	3qhb_A:1.2989940000):0.5790120000):0.4820310000	(((1bcf_A:0.0000010000	3e1q_A:0.0000010000):0.0959969000	(2fkz_A:0.0470450000	1jgc_A:0.1357560000):0.0000025587):0.4626450000	(((((((1lb3_A:0.1904220000	2za7_A:0.0466190000):0.3262620000	(1bg7_A:0.0064590000	(1z6o_A:1.2157330000	1z6o_M:0.9781650000):0.2408110000):0.0611007000):0.0417070000	1r03_A:0.0000030000):0.3971380000	3e6s_A:0.4640850000):0.1434680000	1vlg_A:0.4115310000):0.0808328000	(1krq_A:0.0892350000	2jd7_A:0.2408590000):0.0806142000):0.1206120000	1eum_A:0.0000020000):0.4288400000):0.2497710000):0.2805920000	1nfv_A:0.6425320000):0.3525910000):0.0557592000):0.0620539000);
(1ji5_A:0.2058710000	1jig_A:0.0804390000	(1n1q_A:0.1993610000	(((2chp_A:0.2220010000	((((1dps_A:0.0000010000	1jts_A:0.0000010000):0.4988550000	1o9r_A:0.0856870000):0.6368140000	1uvh_A:1.1630750000):0.2076530000	(1tjo_A:0.0000010000	1tk6_A:0.0000010000):0.4638120000):0.6036440000):0.1659950000	(1ji4_A:0.1762390000	2fjc_A:0.3820130000):0.2101870000):0.0831011000	(((1qgh_A:0.4698110000	2ux1_A:0.5513250000):0.2026840000	((((((((2fzf_A:3.3205560000	2jd7_A:0.0768660000):0.0898742000	1vlg_A:0.4574470000):0.0558932000	(((((1lb3_A:0.2103900000	2za7_A:0.1092950000):0.1679820000	(1bg7_A:0.0447060000	1r03_A:0.1440380000):0.0607120000):0.1058160000	1z6o_A:1.0903920000):0.2291650000	1z6o_M:0.8119590000):0.4249420000	(1krq_A:0.2131530000	3e6s_A:0.6186160000):0.1093700000):0.0105352000):0.2661030000	1eum_A:0.0000030000):0.4095180000	(1lko_A:0.8179240000	(1yuz_A:1.1042370000	3qhb_A:1.4384360000):0.2521000000):1.1720000000):0.1616610000	((1bcf_A:0.0000010000	3e1q_A:0.0000020000):0.1527060000	2fkz_A:0.1318170000):0.0369874000):0.1170020000	1jgc_A:0.1251340000):0.3945150000	1nfv_A:0.7275440000):0.7704040000):0.0292720000	(2vzb_A:0.4573610000	((1otk_A:2.8155130000	(((2uw1_A:0.0042350000	2uw1_B:0.0000010000):0.0839539000	1afr_A:0.1501860000):0.8886470000	1za0_A:2.1083780000):0.2323510000):0.8282950000	((((((1oqu_A:0.2949650000	1r2f_A:0.1453910000):0.0560658000	1uzr_A:0.0000030000):0.8090950000	1mxr_A:0.7811580000):0.2566130000	(1jk0_A:0.5834790000	(2uw2_A:0.1152780000	1w68_A:0.2195730000):0.2255520000):0.6996800000):0.6118680000	((2inc_B:1.3289400000	(2inp_C:1.4673800000	1mty_B:1.3677870000):0.4143940000):0.4557640000	(1mty_D:1.5256930000	3dhg_A:1.1422960000):0.3632330000):1.5893900000):0.3486660000	3ee4_A:0.8457730000):0.4937430000):2.2479600000):0.3066050000):0.0707888000):0.1306150000):0.0604080000);
(1ji5_A:0.3750750000	((1jig_A:0.0855230000	(1ji4_A:0.2971820000	2fjc_A:0.3543850000):0.2486350000):0.1887100000	1n1q_A:0.1808520000):0.0847094000	((2chp_A:0.3650200000	(((1dps_A:0.0000010000	1jts_A:0.0000010000):0.6010540000	1o9r_A:0.4786450000):0.3523640000	(1uvh_A:1.3692920000	(1tjo_A:0.0000010000	1tk6_A:0.0000010000):0.2617070000):0.2001800000):0.3175450000):0.1392800000	(((1qgh_A:0.4595640000	2ux1_A:0.2810150000):0.1678200000	((2fzf_A:2.0809970000	1nfv_A:0.3105990000):0.1587640000	((((1bcf_A:0.0000010000	3e1q_A:0.0000010000):0.1485640000	(2fkz_A:0.1246140000	1jgc_A:0.2121140000):0.0000024869):0.3173750000	((((((1lb3_A:0.1145930000	2za7_A:0.0476170000):0.1566140000	(1bg7_A:0.0420100000	(1z6o_A:0.9693710000	1z6o_M:0.7483170000):0.1819890000):0.1043840000):0.0132839000	1r03_A:0.1442340000):0.7996430000	(2jd7_A:0.2383960000	1vlg_A:0.3983620000):0.0988051000):0.0309968000	(1krq_A:0.4978840000	3e6s_A:0.5261100000):0.1066140000):0.1304740000	1eum_A:0.0000020000):0.7309850000):0.0318541000	((1lko_A:0.5494970000	3qhb_A:1.1943030000):0.4741460000	1yuz_A:1.4284710000):0.7408790000):0.4656200000):0.6961430000):0.0168904000	(2vzb_A:0.6300020000	(1otk_A:2.6875360000	(((((((1oqu_A:0.2138870000	1r2f_A:0.1540710000):0.0745519000	1uzr_A:0.0000020000):0.7532130000	1mxr_A:1.0193390000):0.3564130000	(1jk0_A:0.4040930000	(2uw2_A:0.1105230000	1w68_A:0.1268170000):0.4525970000):0.6807230000):0.3979000000	(2inc_B:0.6286780000	((2inp_C:1.1863050000	1mty_B:1.5053910000):0.5211930000	(1mty_D:1.2336790000	3dhg_A:1.2109840000):0.5108830000):0.2778010000):1.5430000000):0.7724610000	(((2uw1_A:0.0000020000	2uw1_B:0.0000010000):0.1477460000	1afr_A:0.1252080000):1.3913300000	1za0_A:1.5146710000):1.1061900000):0.1916460000	3ee4_A:1.0683790000):0.9098050000):0.7724280000):0.2776910000):0.0508001000):0.1341790000);
(1ji5_A:0.3143400000	1jig_A:0.1032630000	(1n1q_A:0.3660770000	(((2chp_A:0.2029590000	((((1dps_A:0.0000010000	1jts_A:0.0000010000):0.3967030000	1o9r_A:0.1970580000):0.3282520000	1uvh_A:0.5992090000):0.3436480000	(1tjo_A:0.0000010000	1tk6_A:0.0000010000):0.2577900000):0.6823580000):0.1475400000	((1qgh_A:0.4645320000	2ux1_A:0.4516330000):0.3337220000	((((((((2fzf_A:2.4642310000	(2jd7_A:0.0694670000	1vlg_A:0.3425550000):0.0102404000):0.1283790000	(1eum_A:0.0934020000	1krq_A:0.2826040000):0.0559333000):0.1321670000	(((((1lb3_A:0.0960380000	(1z6o_A:0.7680180000	1z6o_M:0.5180880000):0.3528540000):0.1463640000	2za7_A:0.1593050000):0.2284520000	1bg7_A:0.0277660000):0.2091620000	1r03_A:0.0000020000):0.6302210000	3e6s_A:0.3837360000):0.2617650000):0.2312690000	(1lko_A:0.6468630000	(1yuz_A:1.1908600000	3qhb_A:1.6460780000):0.4918400000):1.2115900000):0.4768440000	((1bcf_A:0.0000010000	3e1q_A:0.0000010000):0.1493230000	2fkz_A:0.0802890000):0.0000028653):0.1960020000	1jgc_A:0.1298100000):0.5884470000	1nfv_A:0.4963040000):1.1222700000	(2vzb_A:0.2231540000	(1otk_A:2.1728000000	(((((((1oqu_A:0.2913650000	1uzr_A:0.0473990000):0.1683480000	1r2f_A:0.0668560000):0.5938790000	1mxr_A:0.8625330000):0.2617470000	((1jk0_A:0.3491520000	(2uw2_A:0.1342030000	1w68_A:0.1588790000):0.3093920000):0.3492220000	((2inc_B:1.0937380000	(2inp_C:1.2077640000	1mty_B:1.2260300000):0.4702080000):0.5950640000	(1mty_D:1.3773690000	3dhg_A:1.3527690000):0.2323600000):2.2608400000):0.3212110000):0.3327840000	3ee4_A:1.2133410000):1.3086200000	1za0_A:1.4472520000):0.1891860000	((2uw1_A:0.0090770000	2uw1_B:0.0000010000):0.0986345000	1afr_A:0.1487020000):1.1854500000):0.9785040000):2.4452800000):0.3496430000):0.0000028006):0.1195840000):0.0621995000	(1ji4_A:0.3631430000	2fjc_A:0.2150410000):0.2707210000):0.1342210000):0.0265305000);
(1ji5_A:0.2084170000	1jig_A:0.0321240000	(1n1q_A:0.1137640000	(((2chp_A:0.2578850000	(2vzb_A:0.4039230000	(1otk_A:2.2946690000	(((((((1oqu_A:0.2642290000	1uzr_A:0.0200200000):0.0946922000	1r2f_A:0.0290320000):0.7746210000	1mxr_A:0.6843930000):0.2351650000	(1jk0_A:0.5074620000	(2uw2_A:0.1017170000	1w68_A:0.1939680000):0.3593130000):0.6807150000):0.4122570000	((2inc_B:1.4846340000	(2inp_C:1.7234600000	1mty_B:1.1432420000):0.2751060000):0.3524290000	(1mty_D:1.3017260000	3dhg_A:1.5524920000):0.3074350000):1.8275300000):0.2665920000	3ee4_A:0.9000230000):0.9313230000	(((2uw1_A:0.0091780000	2uw1_B:0.0000010000):0.0810932000	1afr_A:0.2319280000):1.2920100000	1za0_A:2.3534310000):0.7259600000):1.3438300000):1.2284000000):0.3500260000):0.0968105000	((1qgh_A:0.2894480000	2ux1_A:0.2133790000):0.3013480000	(((((1dps_A:0.0000010000	1jts_A:0.0000010000):0.4841890000	1uvh_A:0.8083580000):0.1833630000	1o9r_A:0.3408790000):0.3523340000	(1tjo_A:0.0000010000	1tk6_A:0.0000010000):0.4374420000):0.3208100000	(((((((2fzf_A:2.7923360000	2jd7_A:0.0321840000):0.0650051000	1vlg_A:0.2525310000):0.0738279000	(((((((1lb3_A:0.0780860000	(1z6o_A:0.5347270000	1z6o_M:1.1359200000):0.3617160000):0.0952568000	2za7_A:0.1133690000):0.1920320000	1bg7_A:0.0153350000):0.0990002000	1r03_A:0.0000020000):0.8915510000	3e6s_A:0.5200830000):0.3040300000	1krq_A:0.2347330000):0.1397740000	1eum_A:0.1334310000):0.0554551000):0.4077410000	(1lko_A:0.9524830000	(1yuz_A:1.3055260000	3qhb_A:1.5956280000):0.3724520000):1.4002200000):0.3807750000	((1bcf_A:0.0000010000	3e1q_A:0.0000010000):0.1860570000	2fkz_A:0.0707260000):0.0000022510):0.0746022000	1jgc_A:0.1579550000):0.3678430000	1nfv_A:0.7187140000):0.7764040000):0.0845922000):0.0536661000):0.1248990000	(1ji4_A:0.1658630000	2fjc_A:0.2996510000):0.0000022240):0.0624100000):0.0825742000);
(1ji5_A:0.1434650000	((1jig_A:0.0000030000	(1ji4_A:0.2411530000	2fjc_A:0.2926210000):0.1636910000):0.1422890000	1n1q_A:0.2835820000):0.0496841000	(((2chp_A:0.2065450000	(((1dps_A:0.0000010000	1jts_A:0.0000010000):0.2994690000	1o9r_A:0.4000540000):0.2866410000	(1uvh_A:1.0918690000	(1tjo_A:0.0000010000	1tk6_A:0.0000010000):0.3760090000):0.2576590000):0.4611900000):0.1665740000	(2vzb_A:0.1358130000	(1otk_A:2.6264730000	((((((1oqu_A:0.2659890000	1uzr_A:0.0372080000):0.1496460000	1r2f_A:0.0263000000):0.9024060000	((1jk0_A:0.3842510000	(2uw2_A:0.1122770000	1w68_A:0.2852590000):0.3576090000):0.3638410000	(((2inc_B:1.2616690000	2inp_C:1.3665890000):0.5920310000	1mty_B:0.9210960000):0.4681980000	(1mty_D:1.5990150000	3dhg_A:1.8707330000):0.1868670000):1.9424000000):0.4278190000):0.3370170000	1mxr_A:0.7371110000):0.6855770000	3ee4_A:0.9740130000):1.1219900000	(((2uw1_A:0.0131350000	2uw1_B:0.0000010000):0.0894507000	1afr_A:0.1698380000):1.1747400000	1za0_A:1.1075670000):0.3585970000):0.7475960000):1.7409800000):0.5372230000):0.0580184000	((1qgh_A:0.3248710000	2ux1_A:0.5226770000):0.3062630000	(((((((((2fzf_A:2.9457470000	2jd7_A:0.0397050000):0.0586726000	1vlg_A:0.1951770000):0.0559304000	(1eum_A:0.0782360000	1krq_A:0.2549490000):0.0625260000):0.1854750000	((((1lb3_A:0.1218280000	2za7_A:0.0700870000):0.2731110000	(1z6o_A:0.8224570000	1z6o_M:1.2044270000):0.1995970000):0.1144180000	1bg7_A:0.0364210000):0.1030210000	1r03_A:0.0000020000):0.6140030000):0.0744755000	3e6s_A:0.6043350000):0.2851390000	(1lko_A:0.8228850000	(1yuz_A:1.6416400000	3qhb_A:1.0194080000):0.5547360000):0.7766980000):0.3395050000	((1bcf_A:0.0000010000	3e1q_A:0.0000010000):0.0752005000	2fkz_A:0.0503250000):0.0040358800):0.0956397000	1jgc_A:0.0243940000):0.4970250000	1nfv_A:0.6750750000):0.5426020000):0.0206270000):0.1435980000);
(1ji5_A:0.2921440000	(1jig_A:0.1469120000	1n1q_A:0.3359580000):0.0000020338	(((2chp_A:0.2962670000	((((1dps_A:0.0000010000	1jts_A:0.0000010000):0.3209600000	1o9r_A:0.2251040000):0.3097430000	1uvh_A:1.1285220000):0.2816720000	(1tjo_A:0.0000010000	1tk6_A:0.0000020000):0.4959140000):0.4830950000):0.1065390000	(1ji4_A:0.2245110000	2fjc_A:0.2985900000):0.2579060000):0.0451646000	(((1qgh_A:0.4263270000	2ux1_A:0.2506920000):0.2570480000	(((((((((2fzf_A:2.3974960000	2jd7_A:0.0425780000):0.0051670900	1vlg_A:0.2612220000):0.1189620000	1krq_A:0.2511400000):0.0435039000	1eum_A:0.0774780000):0.0959049000	((((1lb3_A:0.3094380000	2za7_A:0.0917100000):0.2053090000	(1bg7_A:0.0000030000	(1z6o_A:0.7645270000	1z6o_M:0.7733460000):0.2186130000):0.0698717000):0.1202620000	1r03_A:0.0000020000):0.5226960000	3e6s_A:0.4766300000):0.0832762000):0.3227500000	(1lko_A:0.7704140000	(1yuz_A:2.5969570000	3qhb_A:0.9109920000):0.4573590000):0.4716400000):0.3571030000	((1bcf_A:0.0000010000	3e1q_A:0.0000020000):0.0917476000	2fkz_A:0.0849660000):0.0509650000):0.1430010000	1jgc_A:0.0073040000):0.2422000000	1nfv_A:0.6024120000):0.8808310000):0.0000026132	(2vzb_A:0.0000020000	(1otk_A:2.2160780000	(((((((1oqu_A:0.2340840000	1r2f_A:0.1939660000):0.1288880000	1uzr_A:0.0159810000):0.6913490000	1mxr_A:0.6908850000):0.4260130000	(1jk0_A:0.5438280000	(2uw2_A:0.2129910000	1w68_A:0.0811130000):0.3199900000):0.4878140000):0.6003810000	(((2inc_B:1.0999160000	2inp_C:1.6315840000):0.6212960000	1mty_B:1.0523360000):0.7388800000	(1mty_D:1.5527720000	3dhg_A:1.5925770000):0.0000025304):1.4034300000):0.4120240000	3ee4_A:0.9826430000):0.4566880000	(((2uw1_A:0.0091460000	2uw1_B:0.0000010000):0.0599298000	1afr_A:0.1589760000):1.2482400000	1za0_A:1.5230330000):0.4945850000):0.8773530000):1.4711000000):0.6268920000):0.1176890000):0.1509610000);
(1ji5_A:0.1993950000	((1jig_A:0.0109890000	(1ji4_A:0.3609540000	2fjc_A:0.1935190000):0.3346140000):0.0284250000	1n1q_A:0.3716560000):0.1884100000	(((((2chp_A:0.3622650000	((((1dps_A:0.0000010000	1jts_A:0.0000010000):0.4358270000	1o9r_A:0.3592170000):0.3750750000	1uvh_A:1.2770950000):0.2542050000	(1tjo_A:0.0000010000	1tk6_A:0.0000010000):0.1242790000):0.6077510000):0.2194920000	(1qgh_A:0.5665660000	2ux1_A:0.5101420000):0.3523290000):0.0377252000	2vzb_A:0.3782380000):0.1295490000	((((1bcf_A:0.0000010000	3e1q_A:0.0000010000):0.1669970000	2fkz_A:0.0000020000):0.0361798000	1jgc_A:0.1991700000):0.1473970000	((((1lko_A:0.6535630000	1yuz_A:0.9629590000):0.3683110000	3qhb_A:0.7099350000):0.7569950000	((1otk_A:2.2449920000	(((2uw1_A:0.0089660000	2uw1_B:0.0000010000):0.1319530000	1afr_A:0.1230030000):1.2907200000	1za0_A:1.7238390000):0.7877810000):1.2600500000	((((1oqu_A:0.2810170000	1uzr_A:0.0605100000):0.1879580000	1r2f_A:0.1071790000):0.9543740000	(1mxr_A:1.0005420000	((1jk0_A:0.4436230000	(2uw2_A:0.1047310000	1w68_A:0.1931610000):0.3734120000):0.3941480000	((2inc_B:0.9249430000	(2inp_C:1.5606640000	1mty_B:1.5414650000):0.2409840000):0.4490420000	(1mty_D:1.7886370000	3dhg_A:1.3233350000):0.4505360000):1.6040700000):0.1229110000):0.3142900000):0.6576410000	3ee4_A:0.8037390000):0.5082360000):1.1234900000):0.3047720000	(((((1lb3_A:0.2304570000	2za7_A:0.1313510000):0.2365430000	(1bg7_A:0.0000030000	(1z6o_A:0.9265790000	1z6o_M:0.5026840000):0.4183850000):0.0955051000):0.1083710000	1r03_A:0.0000020000):0.3774950000	((1eum_A:0.0897260000	1krq_A:0.3929010000):0.0680481000	(2jd7_A:0.0912990000	1vlg_A:0.2884330000):0.1281230000):0.1937530000):0.0336561000	3e6s_A:0.6264620000):0.0822496000):0.1104570000):0.9540150000):0.1611650000	(2fzf_A:1.4080210000	1nfv_A:0.8170640000):0.1925360000):0.0041482200);
(1ji5_A:0.2435330000	1jig_A:0.0000030000	(1n1q_A:0.1471540000	(((((2chp_A:0.4066120000	(((((((((2fzf_A:2.3384280000	2jd7_A:0.0922550000):0.0606765000	1vlg_A:0.3790800000):0.0480145000	(1krq_A:0.2354640000	3e6s_A:0.6120130000):0.1121690000):0.0000021589	((((1lb3_A:0.0464660000	2za7_A:0.0717980000):0.0840663000	1z6o_A:1.4872050000):0.0480530000	(1bg7_A:0.0222660000	1r03_A:0.1159750000):0.1174770000):0.2314080000	1z6o_M:0.8897380000):0.4208960000):0.2134720000	1eum_A:0.0000030000):1.1503800000	(((1bcf_A:0.0000010000	3e1q_A:0.0000010000):0.0279818000	2fkz_A:0.1993200000):0.0498913000	1jgc_A:0.1169670000):0.3883890000):0.5454030000	(1lko_A:0.4936840000	(1yuz_A:0.9301110000	3qhb_A:1.5342150000):0.5875190000):0.8496730000):0.1769580000	1nfv_A:0.6828440000):0.5860370000	(2vzb_A:0.1504830000	(1otk_A:1.3666000000	((((((1oqu_A:0.2707180000	1uzr_A:0.0783100000):0.1882100000	1r2f_A:0.0000030000):0.6296440000	1mxr_A:1.0116100000):0.3620510000	((1jk0_A:0.6245910000	(2uw2_A:0.1601600000	1w68_A:0.1033750000):0.2936530000):0.2842160000	(2inc_B:0.9318610000	((2inp_C:1.3120400000	1mty_B:1.0808570000):0.5631170000	(1mty_D:1.4906600000	3dhg_A:1.1140060000):0.3091140000):0.1324310000):1.9288100000):0.4036880000):0.5049510000	3ee4_A:1.0699930000):0.9708920000	(((2uw1_A:0.0160700000	2uw1_B:0.0000010000):0.1122150000	1afr_A:0.1593410000):1.3538600000	1za0_A:1.9382750000):0.0165552000):1.0274500000):2.0741800000):0.6331580000):0.0000021652):0.0877946000	(1qgh_A:0.5438660000	2ux1_A:0.2266950000):0.2877630000):0.0434831000	((((1dps_A:0.0000010000	1jts_A:0.0000010000):0.4116580000	1o9r_A:0.1729890000):0.2149230000	1uvh_A:0.9696230000):0.4843970000	(1tjo_A:0.0000010000	1tk6_A:0.0000010000):0.3654280000):0.3566670000):0.0833046000	2fjc_A:0.4746910000):0.0725021000	1ji4_A:0.2559700000):0.1898920000):0.1750060000);
(1ji5_A:0.0913570000	(1jig_A:0.1129310000	(1n1q_A:0.1226050000	(1ji4_A:0.1939010000	2fjc_A:0.3740670000):0.2094520000):0.0685763000):0.1052280000	(((2chp_A:0.1897140000	((((1dps_A:0.0000010000	1jts_A:0.0000010000):0.3734640000	1o9r_A:0.4996330000):0.3059500000	1uvh_A:0.4933820000):0.5448480000	(1tjo_A:0.0000010000	1tk6_A:0.0000010000):0.3708130000):0.2633420000):0.0861697000	((1qgh_A:0.1463030000	2ux1_A:0.4815390000):0.5656560000	2vzb_A:0.7764860000):0.0000021613):0.0697372000	((2fzf_A:1.7380230000	1nfv_A:0.5094970000):0.2440740000	(((((1bcf_A:0.0000010000	3e1q_A:0.0000010000):0.0919359000	2fkz_A:0.0597310000):0.0000022571	1jgc_A:0.2931700000):0.2426920000	(((1lko_A:0.9041530000	1yuz_A:1.0120320000):0.4966430000	3qhb_A:0.8163800000):0.7950470000	(1otk_A:2.6083680000	(((((1oqu_A:0.3660470000	1uzr_A:0.0142470000):0.1965150000	1r2f_A:0.0176400000):0.4779850000	(1mxr_A:1.0385650000	((1jk0_A:0.2754830000	(2uw2_A:0.0872800000	1w68_A:0.3156530000):0.4774110000):0.6221060000	(((2inc_B:1.1182730000	2inp_C:1.6361490000):0.9640770000	1mty_B:1.1667540000):0.1759310000	(1mty_D:1.5142560000	3dhg_A:1.1984840000):0.4955120000):2.4421600000):0.2160930000):0.3447640000):0.6455870000	3ee4_A:0.9154360000):0.5303040000	(((2uw1_A:0.0046850000	2uw1_B:0.0000010000):0.1205710000	1afr_A:0.0717600000):1.1498900000	1za0_A:2.0143650000):0.3755480000):0.8201200000):2.4035100000):0.0412648000):0.2952280000	((((((((1lb3_A:0.0886810000	2za7_A:0.0606640000):0.1711780000	(1bg7_A:0.0143860000	1r03_A:0.1255270000):0.1626710000):0.0789220000	(1z6o_A:0.7797710000	1z6o_M:0.6584990000):0.1389830000):0.3961000000	1krq_A:0.3152260000):0.0268836000	2jd7_A:0.2509540000):0.1299270000	1eum_A:0.2075650000):0.2001220000	1vlg_A:0.4845810000):0.1109150000	3e6s_A:0.4226200000):0.1939930000):0.6582030000):0.4649060000):0.0416998000);
(1ji5_A:0.2656210000	((1jig_A:0.0469110000	(1ji4_A:0.2472460000	2fjc_A:0.1948320000):0.1451480000):0.1420510000	1n1q_A:0.1364780000):0.1068850000	((2chp_A:0.6428000000	(2vzb_A:0.4277900000	((1otk_A:2.7383490000	(((2uw1_A:0.0044730000	2uw1_B:0.0000010000):0.0521556000	1afr_A:0.2702050000):0.9321990000	1za0_A:1.6881660000):0.0000021845):0.7724330000	((((((1oqu_A:0.2614030000	1uzr_A:0.0845520000):0.1269590000	1r2f_A:0.1025290000):0.7425220000	1mxr_A:1.1303370000):0.2894030000	(1jk0_A:0.5040610000	(2uw2_A:0.1798550000	1w68_A:0.1579940000):0.3739740000):0.4222920000):0.2838270000	(2inc_B:1.0943000000	(((2inp_C:2.2356540000	1mty_B:1.0743600000):0.4624380000	1mty_D:1.3803260000):0.1206110000	3dhg_A:1.3496220000):0.6997480000):1.5179700000):0.5432660000	3ee4_A:1.3941600000):0.8165970000):1.6591700000):0.3006450000):0.0592602000	((1qgh_A:0.4902470000	2ux1_A:0.3518970000):0.2100370000	(((1dps_A:0.0000010000	1jts_A:0.0000010000):0.5170170000	(1o9r_A:0.4846710000	(1uvh_A:1.3184240000	(1tjo_A:0.0000010000	1tk6_A:0.0000010000):0.4327220000):0.1871930000):0.1927860000):0.4422410000	((((((((((2fzf_A:1.8628020000	2jd7_A:0.0913560000):0.0602494000	(1eum_A:0.0709240000	1krq_A:0.2757370000):0.1204690000):0.1906410000	1vlg_A:0.4137450000):0.1541320000	((((1lb3_A:0.2332210000	2za7_A:0.0618350000):0.2037780000	(1bg7_A:0.0000020000	1z6o_M:1.3773560000):0.0644232000):0.1505790000	1z6o_A:0.7354580000):0.0641605000	1r03_A:0.0000020000):0.6271750000):0.0287539000	3e6s_A:0.7031910000):0.2712700000	(1lko_A:0.6608410000	(1yuz_A:0.8834600000	3qhb_A:1.0347860000):0.1812290000):1.1961400000):0.2434500000	1jgc_A:0.1299020000):0.0983117000	2fkz_A:0.1033470000):0.0000029597	(1bcf_A:0.0000010000	3e1q_A:0.0000010000):0.1233810000):0.7440270000	1nfv_A:0.3851920000):0.3586240000):0.2064120000):0.0000028596):0.2789980000);
(1ji5_A:0.1527830000	((((1jig_A:0.1696560000	(1ji4_A:0.5092480000	2fjc_A:0.3465020000):0.1240630000):0.2387100000	1n1q_A:0.3167310000):0.1283100000	(2chp_A:0.3191700000	(2ux1_A:0.6821020000	(((((1dps_A:0.0000010000	1jts_A:0.0000010000):0.5985580000	1o9r_A:0.0943470000):0.2982110000	1uvh_A:0.9326920000):0.2826660000	(1tjo_A:0.0000010000	1tk6_A:0.0000020000):0.6235800000):0.1797510000	(((((((((2fzf_A:2.2471330000	(2jd7_A:0.2154610000	1vlg_A:0.3835250000):0.0436308000):0.0935240000	1eum_A:0.2497310000):0.0349518000	1krq_A:0.4663830000):0.3089530000	3e6s_A:0.4336720000):0.1861200000	((((1lb3_A:0.2176540000	2za7_A:0.1375780000):0.2558030000	(1bg7_A:0.0173840000	1z6o_M:0.8425790000):0.0733943000):0.0581114000	1z6o_A:0.8000830000):0.0360082000	1r03_A:0.0000020000):0.5579820000):0.2906600000	(1lko_A:0.6932100000	(1yuz_A:1.7104050000	3qhb_A:1.2063000000):0.2742830000):1.5551300000):0.5851800000	((1bcf_A:0.0000010000	3e1q_A:0.0000020000):0.1103380000	2fkz_A:0.1295190000):0.0357485000):0.1387540000	1jgc_A:0.2151970000):0.6434750000	1nfv_A:0.3795080000):0.8005830000):0.1555060000):0.1088600000):0.0930947000):0.1575320000	(2vzb_A:0.5817040000	(1otk_A:2.7089270000	((((((((1oqu_A:0.3469610000	1uzr_A:0.0924450000):0.1524090000	1r2f_A:0.0538060000):0.7352760000	1mxr_A:1.2591910000):0.3293350000	(1jk0_A:0.4471020000	(2uw2_A:0.1969910000	1w68_A:0.1816680000):0.3292400000):0.8087720000):0.6766280000	3ee4_A:1.0737590000):0.9132490000	((2inc_B:1.1276860000	(2inp_C:1.4139780000	1mty_B:1.5035930000):0.4419610000):0.3012210000	(1mty_D:1.3608040000	3dhg_A:1.3006360000):0.4792680000):1.8905000000):0.6021070000	((2uw1_A:0.0041150000	2uw1_B:0.0000010000):0.1530280000	1afr_A:0.1129600000):1.3068200000):0.1880180000	1za0_A:1.6754850000):1.4640800000):2.0409200000):0.2621050000):0.2583410000	1qgh_A:0.5030400000);
(1ji5_A:0.3230030000	1jig_A:0.0466900000	((1n1q_A:0.0674220000	(1ji4_A:0.2250470000	2fjc_A:0.2177810000):0.1431980000):0.1189880000	(((2chp_A:0.1049400000	((((1dps_A:0.0000010000	1jts_A:0.0000010000):0.3626730000	1o9r_A:0.3128550000):0.3505990000	1uvh_A:0.6083390000):0.3567450000	(1tjo_A:0.0000010000	1tk6_A:0.0000010000):0.4466750000):0.5053140000):0.0790191000	((((((((((2fzf_A:1.8340870000	2jd7_A:0.0308520000):0.0469194000	1vlg_A:0.3317680000):0.0663805000	(((1lb3_A:0.1979090000	2za7_A:0.1490360000):0.1286760000	(1bg7_A:0.0437010000	(1r03_A:0.0000020000	3e6s_A:1.1109390000):0.1162640000):0.1486380000):0.1489140000	(1z6o_A:0.9171140000	1z6o_M:0.7424500000):0.2067850000):0.4898070000):0.0518627000	1krq_A:0.3621430000):0.0828614000	1eum_A:0.0646950000):0.4994730000	((1lko_A:0.3865780000	1yuz_A:1.1409990000):0.5770460000	3qhb_A:0.7869210000):1.4196200000):0.4905370000	((1bcf_A:0.0000010000	3e1q_A:0.0000020000):0.1712160000	2fkz_A:0.0591890000):0.0000028652):0.1448380000	1jgc_A:0.1156250000):0.7373740000	1nfv_A:0.5374070000):0.4718720000	(1otk_A:2.4953120000	((((((1oqu_A:0.1896510000	1uzr_A:0.0536200000):0.2110590000	1r2f_A:0.0127130000):0.5301310000	((1jk0_A:0.4053530000	(2uw2_A:0.1627860000	1w68_A:0.1914620000):0.3710870000):0.4585800000	((2inc_B:0.9767670000	(2inp_C:1.4848610000	1mty_B:1.3406560000):0.4259460000):0.3329370000	(1mty_D:1.3002590000	3dhg_A:1.2954260000):0.5785500000):2.0500600000):0.5068270000):0.3541690000	1mxr_A:0.8334260000):0.8157080000	3ee4_A:1.1890660000):0.6402310000	(((2uw1_A:0.0000020000	2uw1_B:0.0000010000):0.0766154000	1afr_A:0.1866310000):1.8612400000	1za0_A:2.2758900000):0.1763590000):0.7739410000):1.9598000000):0.5630500000):0.0329546000	((1qgh_A:0.4102610000	2ux1_A:0.3940560000):0.3568710000	2vzb_A:0.6410740000):0.0000020610):0.1848130000):0.0170155000);
(1ji5_A:0.3270890000	1jig_A:0.1527580000	(1n1q_A:0.2525310000	(((2chp_A:0.3648250000	((((1dps_A:0.0000010000	1jts_A:0.0000010000):0.2746410000	1o9r_A:0.4220210000):0.3292920000	1uvh_A:0.5576210000):0.2958200000	(1tjo_A:0.0000010000	1tk6_A:0.0000010000):0.8294500000):0.3728280000):0.0524476000	(1ji4_A:0.2558640000	2fjc_A:0.1784740000):0.1696590000):0.1108410000	((1qgh_A:0.2757580000	2ux1_A:0.4774570000):0.1593850000	((((((((((((2fzf_A:2.6507950000	2jd7_A:0.1055430000):0.0347399000	1vlg_A:0.2398670000):0.1303020000	1eum_A:0.1338530000):0.0705029000	1krq_A:0.3688080000):0.2535930000	3e6s_A:0.4251420000):0.1442630000	(((1lb3_A:0.1928640000	2za7_A:0.0362680000):0.1541530000	(1bg7_A:0.0544750000	(1z6o_A:0.8231040000	1z6o_M:0.7631790000):0.3681790000):0.0600633000):0.1491840000	1r03_A:0.0000020000):0.3821040000):0.3836140000	((1lko_A:0.5266580000	1yuz_A:1.5815230000):0.4804850000	3qhb_A:0.7870060000):1.1873000000):0.2696560000	(1bcf_A:0.0000010000	3e1q_A:0.0000020000):0.0579931000):0.0256415000	2fkz_A:0.0680930000):0.0696985000	1jgc_A:0.1581690000):0.5644570000	1nfv_A:0.5738530000):0.7706220000	(2vzb_A:0.6988570000	(1otk_A:2.5524590000	(((((((1oqu_A:0.1874560000	1uzr_A:0.0763750000):0.1991040000	1r2f_A:0.0211760000):0.8345490000	1mxr_A:1.2049270000):0.1718170000	(1jk0_A:0.3551060000	(2uw2_A:0.0931580000	1w68_A:0.2151320000):0.3995630000):1.1335900000):0.5679980000	3ee4_A:1.2885900000):0.7474300000	(((2uw1_A:0.0044730000	2uw1_B:0.0000010000):0.1188210000	1afr_A:0.1154270000):1.4506600000	1za0_A:1.3970850000):0.6579500000):0.2995760000	((2inc_B:0.9022810000	(2inp_C:1.3285540000	1mty_B:1.3320090000):0.8040570000):0.5940350000	(1mty_D:1.3552300000	3dhg_A:1.5367990000):0.2412470000):1.6539100000):0.1621310000):1.3092900000):0.3885230000):0.0000022565):0.1535410000):0.2291620000):0.0171108000);
(1ji5_A:0.2289760000	1jig_A:0.0359360000	(1n1q_A:0.2606320000	(((2chp_A:0.3872440000	((((1dps_A:0.0000010000	1jts_A:0.0000010000):0.3949280000	1o9r_A:0.5248090000):0.3523320000	1uvh_A:0.7340110000):0.5043140000	(1tjo_A:0.0000010000	1tk6_A:0.0000010000):0.5705460000):0.3032820000):0.0217917000	(((1qgh_A:0.2544030000	2ux1_A:0.3778520000):0.2296810000	((((((((2fzf_A:1.9377240000	(1krq_A:0.2104380000	3e6s_A:0.8796570000):0.1207860000):0.0316722000	((((1lb3_A:0.1608710000	2za7_A:0.1464830000):0.1094420000	(1z6o_A:0.8019170000	1z6o_M:1.0183230000):0.3052080000):0.0985267000	1bg7_A:0.0780210000):0.1236490000	1r03_A:0.0191240000):0.5178200000):0.0775658000	2jd7_A:0.0827450000):0.1370020000	1vlg_A:0.1809270000):0.1819370000	1eum_A:0.1387230000):0.4888540000	((1lko_A:0.7780100000	1yuz_A:1.2287960000):0.1507440000	3qhb_A:0.8118940000):1.8292100000):0.2486300000	(((1bcf_A:0.0000010000	3e1q_A:0.0000010000):0.1234690000	2fkz_A:0.0441760000):0.0297037000	1jgc_A:0.2274960000):0.3886550000):0.3065150000	1nfv_A:0.5614520000):0.4603200000):0.0573794000	(2vzb_A:0.1574060000	(1otk_A:1.6875210000	((((((1oqu_A:0.2995340000	1uzr_A:0.0333440000):0.2013540000	1r2f_A:0.0667730000):0.7898070000	1mxr_A:0.8021660000):0.2436870000	((1jk0_A:0.5003710000	(2uw2_A:0.2061540000	1w68_A:0.1898600000):0.3888930000):0.3402600000	((2inc_B:1.3165590000	(2inp_C:1.8822290000	1mty_B:0.8962900000):0.3293800000):0.3637490000	(1mty_D:1.0776640000	3dhg_A:1.5105350000):0.3691960000):2.4162900000):0.1726780000):0.6585840000	3ee4_A:1.2141780000):0.9741510000	(((2uw1_A:0.0085170000	2uw1_B:0.0000020000):0.0839385000	1afr_A:0.2155190000):1.2865300000	1za0_A:1.3117110000):0.3014110000):1.2252100000):2.4669800000):0.6591370000):0.1837460000):0.0519382000	(1ji4_A:0.4373040000	2fjc_A:0.3803530000):0.0190466000):0.2321930000):0.0300002000);
(1ji5_A:0.4208150000	1jig_A:0.1952870000	(1n1q_A:0.3568240000	(((2chp_A:0.4536280000	((((1dps_A:0.0000010000	1jts_A:0.0000010000):0.5145610000	1o9r_A:0.2211630000):0.5037540000	1uvh_A:0.5432710000):0.4147130000	(1tjo_A:0.0000010000	1tk6_A:0.0000010000):0.9665370000):0.2777510000):0.0425199000	(1ji4_A:0.2083980000	2fjc_A:0.6604460000):0.1248690000):0.0895286000	((1qgh_A:0.2736070000	2ux1_A:0.3075730000):0.2518780000	(((((((((((2fzf_A:2.1499810000	2jd7_A:0.2091760000):0.0227442000	1vlg_A:0.2581770000):0.0638729000	(1eum_A:0.2133490000	1krq_A:0.4131460000):0.1582580000):0.1167380000	(((1lb3_A:0.1988430000	2za7_A:0.1067560000):0.1143780000	(1bg7_A:0.0285520000	(1z6o_A:0.9424310000	1z6o_M:0.6475990000):0.2369720000):0.0682563000):0.0473018000	1r03_A:0.0482410000):0.6375660000):0.1963990000	3e6s_A:0.3085680000):0.4746980000	((1lko_A:0.8317750000	1yuz_A:1.0995290000):0.8737400000	3qhb_A:0.9291670000):0.8676450000):0.1390790000	1jgc_A:0.1362720000):0.0403459000	(1bcf_A:0.0000010000	3e1q_A:0.0000020000):0.1167840000):0.0456002000	2fkz_A:0.0448290000):0.5315720000	1nfv_A:0.4808670000):0.9809260000	(2vzb_A:0.6402340000	(1otk_A:2.3220860000	((((((1oqu_A:0.1827890000	1uzr_A:0.1093650000):0.1710010000	1r2f_A:0.0153600000):0.7476070000	1mxr_A:1.0724470000):0.3369190000	((1jk0_A:0.5158360000	(2uw2_A:0.1987390000	1w68_A:0.2061740000):0.4034280000):0.3998510000	(2inc_B:0.7639180000	((2inp_C:1.2867400000	1mty_B:1.3781050000):0.3470440000	(1mty_D:0.9950790000	3dhg_A:1.2810860000):0.5879700000):0.4772050000):2.4525200000):0.5887360000):0.5340160000	3ee4_A:0.8120640000):1.1005300000	(((2uw1_A:0.0000020000	2uw1_B:0.0000010000):0.0665861000	1afr_A:0.2345490000):1.3471900000	1za0_A:1.7495080000):1.2020100000):0.8767510000):1.5051600000):0.4840710000):0.0000023774):0.0157304000):0.1396640000):0.0186510000);
(1ji5_A:0.4209070000	1jig_A:0.1257290000	(1n1q_A:0.3546710000	((2chp_A:0.3908910000	(((1qgh_A:0.6628690000	2ux1_A:0.3430370000):0.3203150000	((((((2fzf_A:2.2738730000	(((((((((1lb3_A:0.1721990000	2za7_A:0.0637930000):0.0692507000	1z6o_A:1.0239480000):0.1089930000	(1bg7_A:0.1072070000	1r03_A:0.0822900000):0.0773218000):0.5099040000	1z6o_M:0.5697270000):0.3401910000	3e6s_A:0.8740160000):0.1130470000	1krq_A:0.3256190000):0.0619633000	2jd7_A:0.1403350000):0.1199650000	1vlg_A:0.5993930000):0.0311763000	1eum_A:0.0845250000):0.1171840000):0.3253070000	((1lko_A:0.7836770000	1yuz_A:1.4012110000):0.2388020000	3qhb_A:1.3045010000):1.3537600000):0.1585740000	(((1bcf_A:0.0000010000	3e1q_A:0.0000010000):0.1446420000	2fkz_A:0.0193240000):0.0000021430	1jgc_A:0.2354760000):0.3379390000):0.5059010000	1nfv_A:0.6143230000):0.4591300000	(1otk_A:3.0170190000	((((((1oqu_A:0.4266960000	1uzr_A:0.0966890000):0.1513640000	1r2f_A:0.0210630000):0.6803310000	1mxr_A:0.9299100000):0.3357490000	((1jk0_A:0.5642040000	(2uw2_A:0.0845490000	1w68_A:0.1996100000):0.4245350000):0.3568180000	((2inc_B:0.9968680000	(2inp_C:1.7141310000	1mty_B:1.4782190000):0.4421540000):0.4020980000	(1mty_D:0.9476650000	3dhg_A:1.7158830000):0.5442660000):2.0369000000):0.2100000000):0.7382090000	3ee4_A:0.9279490000):0.6780780000	(((2uw1_A:0.0045240000	2uw1_B:0.0000010000):0.0852977000	1afr_A:0.1218400000):1.7208100000	1za0_A:1.5700960000):0.3589680000):1.1122000000):2.1507500000):0.1733920000	2vzb_A:0.9501910000):0.0000027943):0.1052130000	(((1dps_A:0.0000010000	1jts_A:0.0000010000):0.2442230000	(1o9r_A:0.3804870000	1uvh_A:1.1642430000):0.2231290000):0.5829160000	(1tjo_A:0.0000010000	1tk6_A:0.0000010000):0.8808410000):0.2995650000):0.0735987000):0.0884120000	(1ji4_A:0.3329430000	2fjc_A:0.5232490000):0.1742870000):0.1853040000):0.0578072000);
(1ji5_A:0.3809030000	1jig_A:0.0002910000	(1n1q_A:0.3400150000	((((2chp_A:0.3216110000	((((1dps_A:0.0000010000	1jts_A:0.0000010000):0.1565470000	1o9r_A:0.3675310000):0.3111320000	1uvh_A:0.7965440000):0.2258720000	(1tjo_A:0.0000010000	1tk6_A:0.0000010000):0.4512550000):0.2225870000):0.1596680000	2fjc_A:0.1999330000):0.0785905000	(((1qgh_A:0.3935860000	2ux1_A:0.1401380000):0.2413820000	((((((((2fzf_A:2.1024180000	2jd7_A:0.0505730000):0.0732403000	1vlg_A:0.3753650000):0.0237155000	((((((1lb3_A:0.1279960000	2za7_A:0.1498660000):0.1709960000	1bg7_A:0.0265680000):0.0382926000	(1z6o_A:0.5625560000	1z6o_M:0.6693120000):0.2999430000):0.0876282000	1r03_A:0.0000030000):0.5958880000	3e6s_A:0.5616860000):0.1719440000	1krq_A:0.2311790000):0.0534629000):0.2254260000	1eum_A:0.1040280000):0.5123010000	((1lko_A:0.6945950000	1yuz_A:1.9114150000):0.9030500000	3qhb_A:0.6936580000):1.0699500000):0.3183290000	((1bcf_A:0.0000010000	3e1q_A:0.0000010000):0.1380800000	2fkz_A:0.0189890000):0.0057944100):0.0663564000	1jgc_A:0.1737890000):0.3949930000	1nfv_A:0.6229460000):0.2671920000):0.0000022191	(2vzb_A:0.5280900000	(1otk_A:1.9083560000	((((((1oqu_A:0.2476980000	1r2f_A:0.1049860000):0.0613302000	1uzr_A:0.0440030000):0.5838500000	((1jk0_A:0.4099410000	(2uw2_A:0.1442360000	1w68_A:0.1209590000):0.3758490000):0.6400170000	((2inc_B:0.8930530000	(2inp_C:1.4287490000	1mty_B:1.4118370000):0.5001500000):0.4931590000	(1mty_D:1.3952530000	3dhg_A:1.2441080000):0.1862370000):2.2065900000):0.4838920000):0.3273050000	1mxr_A:0.8612020000):0.5080050000	3ee4_A:1.1420310000):0.9255740000	(((2uw1_A:0.0044150000	2uw1_B:0.0000010000):0.1173180000	1afr_A:0.1945760000):1.3935900000	1za0_A:1.0382030000):0.2785000000):1.3439900000):1.2829900000):0.2389040000):0.1932170000):0.1220350000	1ji4_A:0.2585880000):0.1147230000):0.0425640000);
(1ji5_A:0.4023820000	1jig_A:0.0835630000	(1n1q_A:0.2884590000	(((2chp_A:0.5562610000	(((((1dps_A:0.0000010000	1jts_A:0.0000010000):0.5507090000	1o9r_A:0.1583000000):0.5854880000	(1tjo_A:0.0000010000	1tk6_A:0.0000010000):0.6507750000):0.2114940000	1uvh_A:0.9740690000):0.1647850000	(((((((2fzf_A:2.1379250000	(2jd7_A:0.1333350000	1vlg_A:0.3070660000):0.0749162000):0.0718153000	(1eum_A:0.1327130000	1krq_A:0.1735760000):0.1051350000):0.1017480000	(((((1lb3_A:0.1559150000	2za7_A:0.0865790000):0.2285290000	1bg7_A:0.0690800000):0.0219296000	(1z6o_A:0.7690200000	1z6o_M:0.7703190000):0.2138660000):0.0479582000	1r03_A:0.0000020000):0.6349870000	3e6s_A:0.4771470000):0.0837870000):0.2974870000	(1lko_A:0.4993820000	(1yuz_A:1.6615260000	3qhb_A:1.0632920000):0.3034710000):1.3185200000):0.3647310000	((1bcf_A:0.0000010000	3e1q_A:0.0000010000):0.0889759000	2fkz_A:0.0820270000):0.0000021285):0.1636860000	1jgc_A:0.1679540000):0.8356940000	1nfv_A:0.6046500000):0.5137990000):0.0996339000):0.0000024728	((1qgh_A:0.5378270000	2ux1_A:0.3373210000):0.2411040000	(1ji4_A:0.5165680000	2fjc_A:0.2376400000):0.0740197000):0.1890430000):0.0837184000	(2vzb_A:0.4061130000	(1otk_A:2.2836690000	(((((((1oqu_A:0.2554230000	1uzr_A:0.0327030000):0.1406710000	1r2f_A:0.0586200000):0.5553890000	1mxr_A:1.0302070000):0.2210900000	(1jk0_A:0.4461210000	(2uw2_A:0.0504510000	1w68_A:0.2157790000):0.2864570000):0.8044760000):0.3000500000	(((2inc_B:1.0922740000	2inp_C:1.9102550000):0.5044470000	1mty_B:1.3034940000):0.3390960000	(1mty_D:1.3692860000	3dhg_A:1.2102210000):0.2599420000):2.2267400000):0.5664260000	3ee4_A:1.0732220000):1.1155000000	(((2uw1_A:0.0000020000	2uw1_B:0.0000010000):0.0630322000	1afr_A:0.1568910000):1.3434100000	1za0_A:1.6031850000):0.2128190000):0.4378630000):2.8566600000):0.3316520000):0.1334220000):0.0000026667);
(1ji5_A:0.0173710000	(1jig_A:0.0743800000	(1n1q_A:0.3776410000	(((2chp_A:0.2773840000	((2ux1_A:0.7500530000	(((((1dps_A:0.0000010000	1jts_A:0.0000010000):0.2476560000	1o9r_A:0.2377850000):0.3544960000	1uvh_A:0.8892780000):0.1466210000	(1tjo_A:0.0000010000	1tk6_A:0.0000020000):0.8952700000):0.1226030000	((((((((2fzf_A:1.7273150000	2jd7_A:0.1482360000):0.0300773000	1vlg_A:0.1438730000):0.1249530000	(1eum_A:0.0562980000	1krq_A:0.4104830000):0.1240030000):0.1183290000	(((((1lb3_A:0.2226290000	2za7_A:0.1114830000):0.2271680000	(1bg7_A:0.0691380000	1z6o_M:0.9183740000):0.1032650000):0.0562391000	1z6o_A:0.9950380000):0.0481169000	1r03_A:0.0044660000):0.3134430000	3e6s_A:0.8511070000):0.0991970000):0.3955290000	(1jgc_A:0.0741520000	(1lko_A:0.8092310000	(1yuz_A:1.6642270000	3qhb_A:1.5008690000):0.3189770000):1.1692500000):0.0258892000):0.1641350000	2fkz_A:0.1073170000):0.0000020370	(1bcf_A:0.0000010000	3e1q_A:0.0000020000):0.0966830000):0.6259430000	1nfv_A:0.4193500000):0.7725510000):0.1375820000):0.0664719000	(2vzb_A:0.2347360000	(1otk_A:2.7514610000	(((((1oqu_A:0.2519980000	1uzr_A:0.0491030000):0.1616760000	1r2f_A:0.0167110000):0.4794800000	(1mxr_A:0.9057610000	((1jk0_A:0.3751880000	(2uw2_A:0.1008960000	1w68_A:0.1215080000):0.4590510000):0.2511360000	(2inc_B:0.5816420000	(2inp_C:1.3046090000	(1mty_B:1.0528610000	(1mty_D:1.3531710000	3dhg_A:1.4649080000):0.4155510000):0.5490680000):0.3492820000):2.0162900000):0.4628750000):0.2305800000):1.1939200000	3ee4_A:1.1158920000):0.6035480000	(((2uw1_A:0.0000020000	2uw1_B:0.0000010000):0.0686189000	1afr_A:0.1977370000):1.2322600000	1za0_A:1.9916910000):0.1458620000):1.0840200000):1.7480600000):0.3838560000):0.0471935000):0.0300820000	2fjc_A:0.4262950000):0.0246729000	1ji4_A:0.4128050000):0.1604480000):0.0163272000):0.3930300000	1qgh_A:0.5566990000);
(1ji5_A:0.1289520000	((1jig_A:0.1232590000	(1ji4_A:0.3394770000	2fjc_A:0.3068110000):0.1557030000):0.0521796000	1n1q_A:0.3482620000):0.1124820000	(((2chp_A:0.1911790000	((1qgh_A:0.4313400000	2ux1_A:0.3211020000):0.2638050000	(2vzb_A:0.5815720000	(((1bcf_A:0.0000010000	3e1q_A:0.0000010000):0.0974337000	(2fkz_A:0.0724210000	1jgc_A:0.2421220000):0.0378864000):0.3163190000	((((1lko_A:0.6883580000	1yuz_A:0.9476380000):0.6837560000	3qhb_A:0.5091680000):0.6641880000	((1otk_A:3.6016220000	3ee4_A:0.5448840000):0.2263440000	(((((1oqu_A:0.3105670000	1uzr_A:0.0396160000):0.0913794000	1r2f_A:0.0581230000):0.9878330000	1mxr_A:0.9972590000):0.1867810000	((1jk0_A:0.4113300000	(2uw2_A:0.1394750000	1w68_A:0.3105720000):0.4458770000):1.0184200000	(((2inc_B:0.9041880000	2inp_C:1.8725220000):0.6035530000	1mty_B:1.4371000000):0.2225860000	(1mty_D:1.3648180000	3dhg_A:1.3148570000):0.2328340000):2.3880400000):0.0413467000):0.5183860000	(((2uw1_A:0.0000020000	2uw1_B:0.0000010000):0.1557880000	1afr_A:0.0827530000):1.1875900000	1za0_A:1.9630110000):1.4309400000):0.1374210000):1.3789700000):0.4815150000	((((((((1lb3_A:0.1226390000	2za7_A:0.1416740000):0.2708540000	(1bg7_A:0.1339530000	1r03_A:0.1293670000):0.1280310000):0.0638929000	(1z6o_A:1.0588880000	1z6o_M:0.9224850000):0.3328380000):0.3400310000	1krq_A:0.4502420000):0.1054900000	2jd7_A:0.1267060000):0.0756008000	1eum_A:0.2072720000):0.0000023947	1vlg_A:0.4155720000):0.3069760000	3e6s_A:0.3744140000):0.3143470000):0.2314070000):0.6954170000):0.2109980000):0.1075110000):0.0676838000	((((1dps_A:0.0000010000	1jts_A:0.0000010000):0.2520870000	1uvh_A:0.9098000000):0.2325650000	1o9r_A:0.4279560000):0.4851910000	(1tjo_A:0.0000010000	1tk6_A:0.0000010000):0.5774810000):0.4078560000):0.1301970000	(2fzf_A:1.9177220000	1nfv_A:0.2639890000):0.4848070000):0.0254170000);
(1ji5_A:0.3648620000	1jig_A:0.1438090000	(1n1q_A:0.3704610000	((((2chp_A:0.6191250000	((1qgh_A:0.4630270000	2ux1_A:0.2989640000):0.0988670000	((((1dps_A:0.0000010000	1jts_A:0.0000010000):0.4977160000	1o9r_A:0.0549920000):0.2166180000	1uvh_A:0.8439740000):0.2785550000	(1tjo_A:0.0000010000	1tk6_A:0.0000010000):0.8041760000):0.3830560000):0.0727675000):0.0674711000	((((((((2fzf_A:2.0920770000	2jd7_A:0.3477190000):0.0000020138	1vlg_A:0.2267290000):0.1011130000	3e6s_A:0.5759300000):0.0000028244	((((1lb3_A:0.2272840000	2za7_A:0.0832240000):0.0885546000	(1bg7_A:0.0000030000	(1z6o_A:1.2866740000	1z6o_M:0.9780180000):0.1946160000):0.0678902000):0.1019270000	1r03_A:0.0343730000):0.4713790000	1krq_A:0.2230660000):0.3152770000):0.2648020000	1eum_A:0.0298820000):0.8971130000	(((1bcf_A:0.0000010000	3e1q_A:0.0000010000):0.0853048000	2fkz_A:0.0720800000):0.0000023729	1jgc_A:0.1518740000):0.2023470000):0.2784350000	1nfv_A:0.5481210000):0.5117900000	(1lko_A:0.2346980000	(1yuz_A:1.2243410000	3qhb_A:1.0740670000):0.1150770000):1.2781200000):0.2023360000):0.0000024746	(2fjc_A:0.6465340000	(2vzb_A:0.5099000000	((1otk_A:2.3364890000	(((2uw1_A:0.0000020000	2uw1_B:0.0000020000):0.0695470000	1afr_A:0.1898100000):1.1897700000	1za0_A:1.6773530000):0.4682990000):0.6594760000	(((((1oqu_A:0.2414990000	1uzr_A:0.0853030000):0.0837183000	1r2f_A:0.0246380000):0.7253890000	((1jk0_A:0.5815570000	(2uw2_A:0.2262510000	1w68_A:0.0671030000):0.4812570000):0.3854660000	(2inc_B:1.0892920000	((2inp_C:1.6555880000	1mty_B:1.4821250000):0.4864670000	(1mty_D:1.2164620000	3dhg_A:1.6084070000):0.4218870000):0.5927110000):2.0900300000):0.5155010000):0.4648360000	1mxr_A:0.8210060000):0.7742620000	3ee4_A:1.3848320000):0.8819850000):1.3707000000):0.5079480000):0.1101230000):0.0822297000	1ji4_A:0.4184760000):0.1310070000):0.0193701000);
(1ji5_A:0.2865960000	(1jig_A:0.0000030000	(1ji4_A:0.3652630000	2fjc_A:0.1960080000):0.1494440000):0.1385450000	(1n1q_A:0.1321990000	((2chp_A:0.3688440000	((((1dps_A:0.0000010000	1jts_A:0.0000010000):0.5905110000	1o9r_A:0.1625810000):0.3041920000	1uvh_A:0.9545660000):0.2759470000	(1tjo_A:0.0000010000	1tk6_A:0.0000010000):0.2935180000):0.4194420000):0.1629200000	((1qgh_A:0.4987380000	2ux1_A:0.3358240000):0.2670700000	((((((2fzf_A:2.5049190000	((((((((1lb3_A:0.1321320000	2za7_A:0.0283170000):0.1462770000	(1bg7_A:0.1107490000	1r03_A:0.0377830000):0.1383480000):0.1466090000	1z6o_A:0.7734700000):0.1846230000	1z6o_M:0.7379640000):0.3204290000	3e6s_A:0.5627590000):0.2211580000	(2jd7_A:0.3344990000	1vlg_A:0.1963330000):0.1952570000):0.0000022677	1krq_A:0.5929000000):0.0671344000	1eum_A:0.1079150000):0.2584670000):0.2925420000	((1lko_A:0.1471790000	1yuz_A:1.5710460000):0.4001440000	3qhb_A:0.7130760000):1.3190300000):0.3853880000	((1bcf_A:0.0000010000	3e1q_A:0.0000010000):0.0985235000	2fkz_A:0.0962360000):0.0000025144):0.1114380000	1jgc_A:0.2434870000):0.5236460000	1nfv_A:0.6413730000):0.6498150000	(2vzb_A:0.6491590000	((((1otk_A:2.7647760000	((2uw1_A:0.0044910000	2uw1_B:0.0000010000):0.1120770000	1afr_A:0.1347850000):0.7667570000):0.5892250000	1za0_A:1.3371060000):2.0534700000	((((1oqu_A:0.3433010000	1uzr_A:0.0559210000):0.0955560000	1r2f_A:0.0328250000):0.8853990000	1mxr_A:1.2727920000):0.2206870000	((1jk0_A:0.4349780000	(2uw2_A:0.1399700000	1w68_A:0.1805490000):0.3331120000):0.6089850000	(2inc_B:1.2559390000	((2inp_C:1.9666350000	1mty_B:0.9601220000):0.5357140000	(1mty_D:1.6011060000	3dhg_A:1.4274220000):0.3051430000):0.3162470000):1.9261300000):0.2304510000):0.4706430000):0.5698680000	3ee4_A:0.6667110000):2.6376500000):0.3584570000):0.0000027943):0.0509560000):0.1629640000):0.0000025632);
(1ji5_A:0.2185100000	1jig_A:0.0499240000	(1n1q_A:0.2389690000	((((2chp_A:0.1738800000	(((((1dps_A:0.0000010000	1jts_A:0.0000010000):0.4255900000	1uvh_A:0.5131980000):0.2677630000	1o9r_A:0.1515910000):0.3971140000	(1tjo_A:0.0000010000	1tk6_A:0.0000010000):0.6640890000):0.3004110000	(((((((2fzf_A:2.6027920000	(2jd7_A:0.0604170000	1vlg_A:0.5719920000):0.0000023233):0.0635819000	((((((1lb3_A:0.0746530000	(1z6o_A:0.7568770000	1z6o_M:0.9341530000):0.1585220000):0.1501960000	2za7_A:0.0933170000):0.1595330000	1bg7_A:0.0607310000):0.1953870000	1r03_A:0.0035230000):0.6110260000	3e6s_A:0.5492090000):0.2767990000	1krq_A:0.1099560000):0.0695089000):0.1741880000	1eum_A:0.0337960000):0.5920420000	((1lko_A:0.7232240000	1yuz_A:1.0064950000):0.4024050000	3qhb_A:1.1756720000):1.2201300000):0.3031690000	((1bcf_A:0.0000010000	3e1q_A:0.0000010000):0.1472060000	2fkz_A:0.1002870000):0.0000022510):0.1094420000	1jgc_A:0.0449690000):0.7954600000	1nfv_A:0.3870530000):0.5295350000):0.1421950000):0.0306227000	(1qgh_A:0.4153250000	2ux1_A:0.2588300000):0.1325950000):0.0303094000	(2vzb_A:0.5276570000	(1otk_A:3.1081360000	(((((((1oqu_A:0.2577850000	1uzr_A:0.0592110000):0.1206160000	1r2f_A:0.0611420000):0.7784010000	1mxr_A:1.2287210000):0.0948709000	(1jk0_A:0.3238480000	(2uw2_A:0.1784510000	1w68_A:0.1503820000):0.3245480000):0.8324650000):0.6268820000	((2inc_B:1.2546200000	(2inp_C:1.3474990000	1mty_B:1.3903360000):0.4324100000):0.1945050000	(1mty_D:1.3253000000	3dhg_A:1.3641540000):0.3162770000):1.7430000000):0.4899440000	3ee4_A:1.0724170000):1.0007200000	(((2uw1_A:0.0044010000	2uw1_B:0.0000010000):0.1395060000	1afr_A:0.1594410000):0.8007160000	1za0_A:2.0918410000):0.5377700000):1.1478400000):1.1525400000):0.5842750000):0.0438332000	(1ji4_A:0.3207870000	2fjc_A:0.1665080000):0.1701550000):0.1722930000):0.0651406000);
(1ji5_A:0.2152400000	(1jig_A:0.0740120000	1n1q_A:0.4040440000):0.0061089400	((2chp_A:0.4988310000	(2vzb_A:0.2239870000	(1otk_A:1.4211820000	(((((1oqu_A:0.1622780000	1r2f_A:0.2086170000):0.0700574000	1uzr_A:0.0022540000):0.6765690000	(1mxr_A:0.8741150000	((1jk0_A:0.4024410000	(2uw2_A:0.0571540000	1w68_A:0.2360290000):0.4068950000):0.4278020000	((2inc_B:1.3146080000	(2inp_C:1.6757110000	1mty_B:0.9344800000):0.5331500000):0.2169190000	(1mty_D:1.4688840000	3dhg_A:0.8668270000):0.2974240000):2.3909400000):0.6260720000):0.5272800000):0.6193290000	3ee4_A:1.1736380000):1.1032500000	(((2uw1_A:0.0000020000	2uw1_B:0.0000010000):0.2340570000	1afr_A:0.1209420000):1.3712600000	1za0_A:1.3002060000):0.1942340000):1.2384700000):2.8839200000):0.5452270000):0.0400046000	(((1qgh_A:0.3291750000	2ux1_A:0.1860400000):0.2352450000	(1ji4_A:0.4942990000	2fjc_A:0.0487960000):0.2906670000):0.1643910000	(((((1dps_A:0.0000010000	1jts_A:0.0000010000):0.2642220000	1o9r_A:0.3301960000):0.5039350000	(1tjo_A:0.0000010000	1tk6_A:0.0000010000):0.4644620000):0.3284040000	1uvh_A:0.8713380000):0.0794664000	((((((((2fzf_A:2.6611420000	2jd7_A:0.0975170000):0.0819024000	1vlg_A:0.2481380000):0.1201160000	(1eum_A:0.1450290000	1krq_A:0.4227560000):0.1130540000):0.0758434000	((((1lb3_A:0.2605030000	2za7_A:0.1201590000):0.1945570000	(1bg7_A:0.0000030000	(1z6o_A:1.0036360000	1z6o_M:0.5354480000):0.3472310000):0.0790820000):0.1053090000	1r03_A:0.0000020000):0.4741860000	3e6s_A:0.4548820000):0.0848962000):0.5112270000	(1lko_A:0.8670240000	(1yuz_A:1.6697100000	3qhb_A:0.8051290000):0.3478490000):0.7776530000):0.4144990000	((1bcf_A:0.0000010000	3e1q_A:0.0000010000):0.0000027520	2fkz_A:0.0983770000):0.0000020098):0.0887874000	1jgc_A:0.1119900000):0.4165790000	1nfv_A:0.2870820000):0.7029300000):0.0920804000):0.0000028173):0.1387390000);
(1ji5_A:0.2650850000	(1jig_A:0.1653290000	(((2chp_A:0.3156430000	((((1dps_A:0.0000010000	1jts_A:0.0000010000):0.4682560000	1o9r_A:0.2700700000):0.2601370000	1uvh_A:1.0890400000):0.3125520000	(1tjo_A:0.0000010000	1tk6_A:0.0000010000):0.4276680000):0.5106190000):0.0838564000	(((1qgh_A:0.3558130000	2ux1_A:0.4280270000):0.1905560000	(((((((2fzf_A:2.1718950000	2jd7_A:0.0854200000):0.0036889900	1vlg_A:0.3477550000):0.1078920000	(((((1lb3_A:0.1405560000	2za7_A:0.0823950000):0.2268700000	(1bg7_A:0.0376990000	(1z6o_A:1.0679940000	1z6o_M:0.8033030000):0.4230090000):0.0475580000):0.0880124000	1r03_A:0.0000030000):0.5823790000	3e6s_A:0.3822830000):0.1816670000	1krq_A:0.3608260000):0.0420189000):0.1081730000	1eum_A:0.0000020000):0.4228700000	(1lko_A:0.8528050000	(1yuz_A:1.4382420000	3qhb_A:0.8127420000):0.2798110000):1.3917900000):0.3819630000	(((1bcf_A:0.0000010000	3e1q_A:0.0000010000):0.1309330000	2fkz_A:0.0528980000):0.0458419000	1jgc_A:0.2176180000):0.1631260000):0.3761910000	1nfv_A:0.4616510000):0.5025990000):0.0000023458	(2vzb_A:0.4315320000	(1otk_A:3.0731610000	(((((1oqu_A:0.3455290000	1uzr_A:0.0296880000):0.1965800000	1r2f_A:0.1091280000):0.5634160000	(1mxr_A:0.7690550000	((1jk0_A:0.3467360000	(2uw2_A:0.1358910000	1w68_A:0.1037860000):0.4449460000):0.6250360000	(((2inc_B:1.1092710000	2inp_C:1.5800100000):0.5996080000	1mty_B:1.1611610000):0.2710150000	(1mty_D:1.2915050000	3dhg_A:1.7216430000):0.1669430000):2.0786100000):0.5404990000):0.2656920000):0.8216510000	3ee4_A:1.1897610000):0.8903750000	(((2uw1_A:0.0043700000	2uw1_B:0.0000010000):0.0320306000	1afr_A:0.2497220000):1.1070400000	1za0_A:1.4954980000):1.1917900000):1.2169400000):1.4725600000):0.7627690000):0.1543410000):0.0649102000	(1ji4_A:0.3332540000	2fjc_A:0.4428570000):0.1327200000):0.1363640000):0.0000020125	1n1q_A:0.3140190000);
(1ji5_A:0.0064380000	((1jig_A:0.1002620000	((1n1q_A:0.2462640000	(1ji4_A:0.2750720000	2fjc_A:0.2780850000):0.1746540000):0.0556168000	(2chp_A:0.3088190000	((2ux1_A:0.5827850000	((((1dps_A:0.0000010000	1jts_A:0.0000010000):0.2840880000	1uvh_A:1.6489730000):0.2351290000	1o9r_A:0.3132500000):0.1283010000	(1tjo_A:0.0000010000	1tk6_A:0.0000020000):0.9914400000):0.3669950000):0.1750760000	((((((((2fzf_A:2.3996210000	2jd7_A:0.0000020000):0.1308150000	(1eum_A:0.3167040000	(1krq_A:0.3624180000	3e6s_A:0.4785670000):0.1466710000):0.0828547000):0.1501480000	1vlg_A:0.3896120000):0.2628840000	(((((1lb3_A:0.0870740000	2za7_A:0.2262280000):0.2127980000	1bg7_A:0.0440470000):0.0254334000	1z6o_M:1.4701290000):0.0860162000	1z6o_A:1.1764990000):0.0593735000	1r03_A:0.0000020000):0.5896180000):0.2036820000	((1lko_A:0.5293070000	1yuz_A:0.5979200000):0.5742530000	3qhb_A:1.6146070000):1.3571800000):0.3265610000	((1bcf_A:0.0000010000	3e1q_A:0.0000020000):0.2216040000	2fkz_A:0.1172220000):0.0000020418):0.1188920000	1jgc_A:0.1312030000):0.4996340000	1nfv_A:0.7380940000):0.9144750000):0.1846650000):0.1654570000):0.3434910000):0.0494860000	(2vzb_A:0.4851330000	(1otk_A:3.1230050000	((((((1oqu_A:0.2828210000	1uzr_A:0.0310580000):0.1582140000	1r2f_A:0.0847170000):0.9230420000	1mxr_A:1.1383120000):0.2262800000	((1jk0_A:0.5054660000	(2uw2_A:0.0846820000	1w68_A:0.1728140000):0.3682170000):0.2156550000	(((2inc_B:1.2192640000	2inp_C:1.3041200000):0.2565980000	1mty_B:1.2516180000):0.2407940000	(1mty_D:1.4362900000	3dhg_A:1.5855910000):0.2949540000):1.3952200000):0.3603110000):0.5683260000	3ee4_A:1.3114490000):1.1067000000	(((2uw1_A:0.0000020000	2uw1_B:0.0000010000):0.1068720000	1afr_A:0.1821450000):1.4871300000	1za0_A:1.1176290000):0.9358170000):1.1459400000):2.0421800000):0.2903120000):0.2921450000	1qgh_A:0.8866240000);
(1ji5_A:0.3585880000	((1jig_A:0.1416000000	(1ji4_A:0.2871420000	2fjc_A:0.3738880000):0.1577150000):0.3752670000	1n1q_A:0.0879230000):0.1032530000	(((2chp_A:0.3938470000	(2vzb_A:0.3427540000	(1otk_A:1.9674750000	((((((1oqu_A:0.4208440000	1uzr_A:0.0568090000):0.1067850000	1r2f_A:0.0376690000):0.7085690000	((1jk0_A:0.4048770000	(2uw2_A:0.1016720000	1w68_A:0.2228510000):0.2707290000):0.5261180000	(2inc_B:1.1073860000	((2inp_C:1.3666150000	1mty_B:1.1923220000):0.6000920000	(1mty_D:1.1678240000	3dhg_A:1.5883710000):0.4801700000):0.3616930000):1.6535800000):0.2521160000):0.1958590000	1mxr_A:0.9353790000):0.4707910000	3ee4_A:0.9369050000):0.9494920000	(((2uw1_A:0.0165610000	2uw1_B:0.0000010000):0.1204410000	1afr_A:0.0748740000):1.0439400000	1za0_A:1.7327210000):0.3263690000):1.3439100000):2.2264200000):0.4944300000):0.1168760000	((1qgh_A:0.4319660000	(((((((2fzf_A:1.9819960000	2jd7_A:0.1122360000):0.0252124000	(1eum_A:0.1048060000	(1krq_A:0.2489810000	3e6s_A:0.7658660000):0.0784629000):0.1776050000):0.1117510000	(((1lb3_A:0.1752350000	2za7_A:0.0895070000):0.2044210000	(1bg7_A:0.0337540000	(1z6o_A:1.0772260000	1z6o_M:0.7736340000):0.3986110000):0.0349820000):0.0672608000	1r03_A:0.0328460000):0.8339180000):0.0773100000	1vlg_A:0.1950040000):0.5390860000	(1lko_A:0.5215810000	(1yuz_A:1.7901530000	3qhb_A:1.0663760000):0.3463810000):1.5734800000):0.1681340000	(((1bcf_A:0.0000010000	3e1q_A:0.0000020000):0.1144190000	2fkz_A:0.1060370000):0.0000025692	1jgc_A:0.2527130000):0.2307570000):0.4445970000	1nfv_A:0.7334100000):0.4516820000):0.1236470000	2ux1_A:0.7134300000):0.1318450000):0.0398169000	((((1dps_A:0.0000010000	1jts_A:0.0000010000):0.1566420000	1o9r_A:0.4847670000):0.5570180000	1uvh_A:1.0386980000):0.4993680000	(1tjo_A:0.0000010000	1tk6_A:0.0000010000):0.6836930000):0.1773170000):0.2684190000);
(1ji5_A:0.3340760000	1jig_A:0.0094840000	(1n1q_A:0.3157350000	(((2chp_A:0.5464600000	((((1dps_A:0.0000010000	1jts_A:0.0000010000):0.4513010000	1o9r_A:0.3092110000):0.4376750000	1uvh_A:0.8057670000):0.3858060000	(1tjo_A:0.0000010000	1tk6_A:0.0000010000):0.5553150000):0.5407220000):0.0874533000	((1qgh_A:0.4431650000	2ux1_A:0.5240570000):0.2325090000	((((((((2fzf_A:1.9771000000	2jd7_A:0.1548560000):0.0875376000	(1eum_A:0.0000030000	1krq_A:0.3782640000):0.2370780000):0.2030680000	1vlg_A:0.0856460000):0.1797140000	((((1lb3_A:0.2593530000	2za7_A:0.0791860000):0.2292410000	(1bg7_A:0.0912070000	(1z6o_A:1.1440550000	1z6o_M:0.7741110000):0.2262820000):0.0687759000):0.1583970000	1r03_A:0.0033100000):0.1784500000	3e6s_A:0.5481440000):0.3098830000):0.4299800000	(1lko_A:0.8456760000	(1yuz_A:1.2616660000	3qhb_A:0.8771230000):0.2850830000):1.2334900000):0.1992290000	(((1bcf_A:0.0000010000	3e1q_A:0.0000010000):0.0969408000	2fkz_A:0.0979190000):0.0000021863	1jgc_A:0.0808110000):0.1425050000):0.6262140000	1nfv_A:0.3743880000):0.4896320000	(2vzb_A:0.7374480000	(1otk_A:2.0842870000	((((((1oqu_A:0.2849430000	1uzr_A:0.1023290000):0.1891920000	1r2f_A:0.1526630000):0.7467230000	1mxr_A:0.8491480000):0.2450170000	((1jk0_A:0.4717110000	(2uw2_A:0.0848250000	1w68_A:0.3080390000):0.5175190000):0.5241540000	(((2inc_B:1.1528780000	2inp_C:1.3840160000):0.3423030000	1mty_B:1.0416080000):0.4908290000	(1mty_D:1.4811240000	3dhg_A:1.5109920000):0.1586950000):1.6351500000):0.2222440000):0.8830690000	3ee4_A:0.9716580000):0.7815730000	(((2uw1_A:0.0095170000	2uw1_B:0.0000020000):0.0114803000	1afr_A:0.1743650000):1.1475100000	1za0_A:2.0719720000):0.3393130000):0.7417640000):1.7259800000):0.7323780000):0.0020966900):0.1351230000):0.0678918000	(1ji4_A:0.5107900000	2fjc_A:0.1803260000):0.0844181000):0.2016090000):0.0107581000);
(1ji5_A:0.1486790000	1jig_A:0.1345470000	(1n1q_A:0.3543760000	(((2chp_A:0.3474120000	(2vzb_A:0.2522220000	(1otk_A:1.8462260000	((((((1oqu_A:0.2483440000	1uzr_A:0.0814590000):0.1930900000	1r2f_A:0.0404630000):0.6964620000	1mxr_A:0.9171320000):0.2547120000	((1jk0_A:0.4457110000	(2uw2_A:0.0887000000	1w68_A:0.2065780000):0.3897820000):0.4218590000	((2inc_B:0.9652630000	(2inp_C:1.4507130000	1mty_B:0.9138500000):0.5081690000):0.2054170000	(1mty_D:1.3034810000	3dhg_A:0.9878560000):0.2793830000):1.8276100000):0.3490590000):0.8312940000	3ee4_A:1.0339020000):0.7613670000	(((2uw1_A:0.0000020000	2uw1_B:0.0000010000):0.0519618000	1afr_A:0.1846340000):1.0474100000	1za0_A:1.6197360000):0.2282480000):1.0206100000):1.2933500000):0.7518060000):0.0845203000	((((1dps_A:0.0000020000	1jts_A:0.0000010000):0.5717620000	1o9r_A:0.3316090000):0.2724470000	1uvh_A:0.9099430000):0.3260080000	(1tjo_A:0.0000010000	1tk6_A:0.0000010000):0.6819250000):0.3081710000):0.1305670000	((((1qgh_A:0.5157380000	2ux1_A:0.2869220000):0.3585320000	2fjc_A:0.2142680000):0.1215130000	1ji4_A:0.4388430000):0.1572020000	((((((((2fzf_A:2.3232610000	2jd7_A:0.1889720000):0.0204387000	1vlg_A:0.1667890000):0.2174350000	(((((1lb3_A:0.1227820000	2za7_A:0.1592960000):0.1775450000	1z6o_A:1.0540700000):0.1103830000	(1bg7_A:0.0413620000	1z6o_M:1.0913090000):0.0446755000):0.0999304000	1r03_A:0.0295070000):0.5907510000	3e6s_A:0.4490440000):0.1527670000):0.0575780000	1krq_A:0.4150250000):0.2416330000	1eum_A:0.0000020000):0.7477020000	(1lko_A:0.6414440000	(1yuz_A:1.7508720000	3qhb_A:1.0926510000):0.7800690000):1.4334700000):0.1876900000	(((1bcf_A:0.0000010000	3e1q_A:0.0000010000):0.1101700000	2fkz_A:0.1128540000):0.0264717000	1jgc_A:0.2513350000):0.2305420000):0.2234790000	1nfv_A:0.4109820000):0.5778310000):0.0000024223):0.1878680000):0.0352726000);
(1ji5_A:0.3439250000	(1jig_A:0.0000020000	(1n1q_A:0.2259800000	(1ji4_A:0.2908520000	2fjc_A:0.2706100000):0.1098390000):0.0770916000):0.0820141000	((2chp_A:0.3914910000	(((1qgh_A:0.5315290000	2ux1_A:0.1621040000):0.2801960000	(((1dps_A:0.0000010000	1jts_A:0.0000010000):0.2034430000	1o9r_A:0.4539760000):0.4006970000	(1uvh_A:1.0999230000	(1tjo_A:0.0000020000	1tk6_A:0.0000010000):0.4540640000):0.3000660000):0.0878370000):0.0774761000	((((((((2fzf_A:1.4964550000	2jd7_A:0.1626890000):0.0663551000	((1eum_A:0.0940910000	(1krq_A:0.3607570000	3e6s_A:0.4353210000):0.2371120000):0.0710187000	1vlg_A:0.3947180000):0.1003440000):0.1183270000	((((1lb3_A:0.1933770000	2za7_A:0.1378330000):0.1698050000	(1z6o_A:0.7743290000	1z6o_M:0.6991190000):0.3530360000):0.0750643000	1bg7_A:0.0647590000):0.0872030000	1r03_A:0.0426920000):0.4900880000):0.2585170000	(1lko_A:0.9069200000	(1yuz_A:1.2968560000	3qhb_A:0.6533430000):0.5466050000):0.7944690000):0.6406990000	(1bcf_A:0.0000010000	3e1q_A:0.0000010000):0.0749562000):0.0000023411	2fkz_A:0.0670060000):0.0767098000	1jgc_A:0.1024410000):0.4592280000	1nfv_A:0.4190650000):0.6834110000):0.1339020000):0.0544708000	(2vzb_A:0.0143220000	(1otk_A:1.4478040000	(((((((1oqu_A:0.2563570000	1uzr_A:0.0425680000):0.1300170000	1r2f_A:0.0065390000):0.9519600000	1mxr_A:0.7515590000):0.1901070000	((1jk0_A:0.4715450000	(2uw2_A:0.1051520000	1w68_A:0.2856060000):0.5971570000):0.4752510000	((2inc_B:1.3551370000	(2inp_C:1.7109420000	1mty_B:1.0923730000):0.4591860000):0.3240340000	(1mty_D:1.1770710000	3dhg_A:1.2176330000):0.4319060000):1.8412500000):0.2036980000):0.4430940000	3ee4_A:1.1316160000):1.4088700000	((2uw1_A:0.0000020000	2uw1_B:0.0000010000):0.1340510000	1afr_A:0.2482920000):1.4639200000):0.0000027510	1za0_A:1.5262400000):1.5000800000):2.4404900000):0.8244170000):0.0895010000);
(1ji5_A:0.2612960000	1jig_A:0.0296350000	(1n1q_A:0.2133890000	((((2chp_A:0.3063910000	((((1dps_A:0.0000010000	1jts_A:0.0000010000):0.3711120000	1o9r_A:0.2500210000):0.6041380000	1uvh_A:0.7155540000):0.3052650000	(1tjo_A:0.0000010000	1tk6_A:0.0000010000):0.4862700000):0.2810730000):0.1137850000	(((1qgh_A:0.5234090000	2ux1_A:0.3014530000):0.1006870000	(((((((2fzf_A:2.3788200000	2jd7_A:0.1274350000):0.0808611000	1krq_A:0.4666860000):0.1679740000	(((((1lb3_A:0.2396540000	2za7_A:0.0821720000):0.2423530000	(1bg7_A:0.0604790000	(1z6o_A:1.0784600000	1z6o_M:0.7361550000):0.2458640000):0.0550715000):0.0427910000	1r03_A:0.0448940000):0.7677360000	3e6s_A:0.4728420000):0.2347500000	1vlg_A:0.3651400000):0.0516195000):0.1167040000	1eum_A:0.0898420000):0.3903330000	(1lko_A:1.0812820000	(1yuz_A:1.5573090000	3qhb_A:1.1840750000):0.3215120000):1.0100500000):0.4262550000	(((1bcf_A:0.0000010000	3e1q_A:0.0000010000):0.1291540000	2fkz_A:0.0754290000):0.0000023032	1jgc_A:0.2017050000):0.3529580000):0.2301730000	1nfv_A:0.6518960000):0.4502900000):0.0820407000	(2vzb_A:0.4099370000	(1otk_A:1.7863770000	((((((1oqu_A:0.2406250000	1uzr_A:0.0426710000):0.1358680000	1r2f_A:0.0460280000):0.7301780000	((1jk0_A:0.4707790000	(2uw2_A:0.1201680000	1w68_A:0.1679900000):0.3155550000):0.7749420000	((2inc_B:1.1699490000	(2inp_C:1.2454040000	1mty_B:1.2125650000):0.3428410000):0.2948980000	(1mty_D:1.2544640000	3dhg_A:1.4217730000):0.2389430000):1.8195200000):0.1011800000):0.2634570000	1mxr_A:0.8826570000):0.3510980000	3ee4_A:1.2328330000):0.4698790000	(((2uw1_A:0.0000020000	2uw1_B:0.0000020000):0.1199330000	1afr_A:0.1266900000):1.1127500000	1za0_A:1.9266590000):0.5100560000):1.4449600000):2.2013200000):0.5927720000):0.1103910000):0.0330893000	2fjc_A:0.3043540000):0.0511015000	1ji4_A:0.2330130000):0.1852730000):0.0838786000);
(1ji5_A:0.2318880000	1jig_A:0.1062670000	(1n1q_A:0.3234160000	((((2chp_A:0.2135720000	((((1dps_A:0.0000010000	1jts_A:0.0000010000):0.4952380000	1o9r_A:0.2877080000):0.5415850000	(1tjo_A:0.0000010000	1tk6_A:0.0000010000):0.4700430000):0.1562090000	1uvh_A:0.9946900000):0.1495870000):0.3050160000	((1qgh_A:0.4915270000	2ux1_A:0.5100570000):0.1895410000	(((2fzf_A:3.1559020000	1nfv_A:0.3081150000):0.3219750000	((((1bcf_A:0.0000010000	3e1q_A:0.0000010000):0.1683320000	2fkz_A:0.0500640000):0.0000024207	((((1lko_A:1.1633530000	3qhb_A:0.7587240000):0.5476250000	1yuz_A:1.2479580000):0.6287470000	(((((((1lb3_A:0.2377410000	2za7_A:0.1160310000):0.1095530000	(1bg7_A:0.0967820000	1r03_A:0.1221950000):0.0523403000):0.2465620000	(1z6o_A:0.8167780000	1z6o_M:0.5570440000):0.0960065000):0.3103240000	(2jd7_A:0.1182770000	1vlg_A:0.2105500000):0.0395534000):0.0910144000	1krq_A:0.4161470000):0.0597604000	1eum_A:0.0970660000):0.3087080000	3e6s_A:0.4068500000):0.4397860000):0.1724360000	(1otk_A:3.4956050000	((((((1oqu_A:0.4111950000	1uzr_A:0.0563520000):0.2056680000	1r2f_A:0.0000030000):0.9056040000	((1jk0_A:0.4244450000	(2uw2_A:0.1730300000	1w68_A:0.1666700000):0.4283760000):0.5765110000	((2inc_B:0.8872350000	(2inp_C:1.2763720000	1mty_B:1.1769700000):0.4807780000):0.3791060000	(1mty_D:1.7065530000	3dhg_A:1.2193500000):0.2551090000):2.0339200000):0.1900810000):0.3361080000	1mxr_A:0.8077890000):0.6797700000	(((2uw1_A:0.0000020000	2uw1_B:0.0000010000):0.0810061000	1afr_A:0.2533990000):1.9503400000	1za0_A:1.3643820000):0.8029330000):0.7194130000	3ee4_A:0.8681900000):1.5646500000):1.5398100000):0.2577170000):0.2220350000	1jgc_A:0.1845870000):0.4627200000):0.8251020000	2vzb_A:0.7676350000):0.0000022207):0.1332680000):0.1209030000	2fjc_A:0.3346540000):0.0590502000	1ji4_A:0.2827480000):0.1244620000):0.0789535000);
(1ji5_A:0.2477640000	1jig_A:0.0217430000	(1n1q_A:0.3630930000	(((2chp_A:0.3192740000	(((1dps_A:0.0000010000	1jts_A:0.0000010000):0.3589030000	1o9r_A:0.1789530000):0.1943540000	(1uvh_A:1.0169800000	(1tjo_A:0.0000010000	1tk6_A:0.0000010000):0.3862840000):0.1722390000):0.6522030000):0.0812169000	(1ji4_A:0.2653800000	2fjc_A:0.1096100000):0.1497280000):0.0567973000	(((1qgh_A:0.5783780000	2ux1_A:0.3527700000):0.2091130000	((((((2fzf_A:2.3835920000	(2jd7_A:0.0936510000	1vlg_A:0.2789410000):0.0000023474):0.0580912000	(1eum_A:0.1371780000	1krq_A:0.2693120000):0.0733673000):0.1951780000	(((((1lb3_A:0.1354040000	(1z6o_A:0.7608430000	1z6o_M:0.7734710000):0.1263250000):0.0986756000	2za7_A:0.1264550000):0.1878420000	1bg7_A:0.0359400000):0.1850060000	1r03_A:0.0000020000):0.4337670000	3e6s_A:0.5015180000):0.1594520000):0.4132930000	(((1bcf_A:0.0000010000	3e1q_A:0.0000010000):0.2013290000	1jgc_A:0.1782850000):0.0000022969	2fkz_A:0.0592270000):0.3027930000):0.2265290000	(1lko_A:0.4800650000	(1yuz_A:1.5840870000	3qhb_A:0.7211090000):0.4087930000):1.5184000000):0.1706380000	1nfv_A:0.6815670000):0.6436760000):0.0289299000	(2vzb_A:0.3762740000	(1otk_A:2.7971360000	(((((((1oqu_A:0.3154560000	1uzr_A:0.0675570000):0.1310690000	1r2f_A:0.0237660000):0.6618630000	1mxr_A:1.2343620000):0.1888820000	(1jk0_A:0.4733080000	(2uw2_A:0.0627860000	1w68_A:0.2402920000):0.4172680000):0.7367350000):0.6407650000	3ee4_A:1.4045690000):0.4075640000	((2inc_B:1.0203690000	(2inp_C:1.6633830000	1mty_B:1.2935540000):0.7272690000):0.5657830000	(1mty_D:1.3482410000	3dhg_A:1.4006980000):0.0876853000):1.4008700000):0.5797010000	(((2uw1_A:0.0046910000	2uw1_B:0.0000010000):0.1514450000	1afr_A:0.1008540000):1.4147000000	1za0_A:1.3656800000):0.6390990000):1.0955500000):1.4306200000):0.5111860000):0.1319060000):0.2095210000):0.0103535000);
(1ji5_A:0.1507530000	1jig_A:0.1608350000	(1n1q_A:0.2140290000	(((((2chp_A:0.2795630000	((((1dps_A:0.0000010000	1jts_A:0.0000010000):0.3225890000	1o9r_A:0.3206520000):0.3434140000	1uvh_A:0.7290370000):0.3485310000	(1tjo_A:0.0000010000	1tk6_A:0.0000010000):0.5003350000):0.2004390000):0.0250714000	(1ji4_A:0.2215760000	2fjc_A:0.1862420000):0.2624210000):0.1173030000	((((((((2fzf_A:3.0428510000	2jd7_A:0.1371740000):0.0000024332	1vlg_A:0.3302900000):0.0589204000	((((((1lb3_A:0.1286580000	2za7_A:0.1125120000):0.2149290000	1bg7_A:0.0258100000):0.0639911000	(1z6o_A:0.8703880000	1z6o_M:0.9878640000):0.2348660000):0.1116530000	1r03_A:0.0301300000):0.7892060000	3e6s_A:0.2231080000):0.1617050000	1krq_A:0.3180520000):0.0698132000):0.1243620000	1eum_A:0.0296890000):0.5187510000	((1lko_A:0.5472520000	1yuz_A:1.7464330000):0.6581020000	3qhb_A:0.8999660000):1.0443600000):0.2392770000	((1bcf_A:0.0000010000	3e1q_A:0.0000010000):0.0634028000	2fkz_A:0.0475750000):0.0000021726):0.1450200000	1jgc_A:0.0176810000):0.5172920000	1nfv_A:0.5364310000):0.6743470000):0.0000020501	(1qgh_A:0.3950470000	2ux1_A:0.4947960000):0.2992470000):0.0369207000	(2vzb_A:0.3888410000	((1otk_A:2.0176760000	(((2uw1_A:0.0000020000	2uw1_B:0.0000020000):0.0468050000	1afr_A:0.1886770000):1.2733700000	1za0_A:1.2983310000):0.3984180000):0.4367270000	(((((1oqu_A:0.3060710000	1uzr_A:0.0985270000):0.1406870000	1r2f_A:0.0347150000):0.7421800000	1mxr_A:0.9428300000):0.2371830000	((1jk0_A:0.4699860000	(2uw2_A:0.0774470000	1w68_A:0.2430490000):0.3101870000):0.4262420000	((2inc_B:1.2089760000	(2inp_C:1.0009100000	1mty_B:1.2129290000):0.4837260000):0.2062220000	(1mty_D:1.1093590000	3dhg_A:1.2548370000):0.2938870000):1.3935600000):0.2278380000):0.6781180000	3ee4_A:0.9208880000):0.3616870000):1.7264300000):0.2251170000):0.1839220000):0.0000028289);
(1ji5_A:0.3939250000	1jig_A:0.0398740000	(1n1q_A:0.2570830000	(((((2chp_A:0.3348910000	(((((1dps_A:0.0000010000	1jts_A:0.0000010000):0.4381900000	1o9r_A:0.3271940000):0.4283910000	1uvh_A:0.7257600000):0.3555960000	(1tjo_A:0.0000010000	1tk6_A:0.0000010000):0.3150700000):0.2708160000	((2fzf_A:2.9182810000	1nfv_A:0.3011500000):0.3333230000	(((((1bcf_A:0.0000010000	3e1q_A:0.0000010000):0.0634926000	2fkz_A:0.0718870000):0.0166237000	1jgc_A:0.2069260000):0.1687800000	(((((1lb3_A:0.1695140000	2za7_A:0.0000030000):0.2077260000	(1bg7_A:0.0094230000	1r03_A:0.0549320000):0.0498528000):0.0638590000	(1z6o_A:0.9159720000	1z6o_M:0.9793580000):0.3196610000):0.5871400000	((1eum_A:0.1625390000	(1krq_A:0.2027060000	2jd7_A:0.1391840000):0.1322080000):0.0629699000	1vlg_A:0.2762850000):0.2274780000):0.0534339000	3e6s_A:0.4116770000):0.6465130000):0.4976920000	(((1lko_A:0.6917600000	1yuz_A:1.6469420000):0.6881010000	3qhb_A:0.5761630000):1.0283200000	(((1otk_A:2.5699420000	1za0_A:1.6962970000):0.0000026905	((2uw1_A:0.0094390000	2uw1_B:0.0000020000):0.0531922000	1afr_A:0.1736310000):1.3436500000):1.3061000000	(((((1oqu_A:0.2947800000	1uzr_A:0.0621850000):0.1222850000	1r2f_A:0.0468910000):0.7760090000	1mxr_A:0.7652990000):0.2802350000	((1jk0_A:0.4800560000	(2uw2_A:0.2029850000	1w68_A:0.1279670000):0.3821300000):0.4342690000	((2inc_B:1.0820790000	(2inp_C:1.2436840000	1mty_B:1.2422870000):0.4267760000):0.2850960000	(1mty_D:1.0762880000	3dhg_A:1.3448000000):0.3329110000):2.6966000000):0.2782580000):0.9339970000	3ee4_A:0.9193230000):0.3055730000):2.2146100000):0.9671330000):0.2873000000):0.3793140000):0.0483750000):0.1320580000	2vzb_A:0.8451450000):0.0198863000	(1qgh_A:0.4875430000	2ux1_A:0.3084800000):0.3513320000):0.0524809000	2fjc_A:0.2291520000):0.0282798000	1ji4_A:0.3406000000):0.1773820000):0.0496158000);
(1ji5_A:0.3497980000	1jig_A:0.1186370000	(1n1q_A:0.3897740000	(((2chp_A:0.4525460000	((((((2fzf_A:2.0716590000	(1lko_A:0.6468220000	(1yuz_A:1.1943000000	3qhb_A:1.0810770000):0.4270180000):0.7160310000):0.4517040000	((((((((1lb3_A:0.2377460000	2za7_A:0.1550820000):0.1450640000	1bg7_A:0.0219320000):0.1026800000	(1z6o_A:1.1815940000	1z6o_M:0.9175930000):0.2963740000):0.1338370000	1r03_A:0.0280710000):0.7084970000	3e6s_A:0.5515140000):0.1464080000	1krq_A:0.3033550000):0.0936085000	(2jd7_A:0.2198120000	1vlg_A:0.2277490000):0.1272620000):0.0728555000	1eum_A:0.1249670000):0.5093060000):0.5417880000	2fkz_A:0.0544910000):0.0000026028	(1bcf_A:0.0000010000	3e1q_A:0.0000010000):0.1023900000):0.1627820000	1jgc_A:0.0518980000):0.5750050000	1nfv_A:0.4302620000):0.8132610000):0.1015790000	(((1qgh_A:0.6114650000	2ux1_A:0.2954860000):0.1664610000	(1ji4_A:0.5987270000	2fjc_A:0.2275630000):0.1151650000):0.2688680000	((((1dps_A:0.0000010000	1jts_A:0.0000010000):0.3446950000	1uvh_A:1.3438790000):0.0830575000	1o9r_A:0.3527680000):0.2892750000	(1tjo_A:0.0000010000	1tk6_A:0.0000010000):0.5954790000):0.2647450000):0.1486070000):0.0703750000	(2vzb_A:0.2099440000	((((1otk_A:3.6705220000	((2uw1_A:0.0000020000	2uw1_B:0.0000010000):0.0474995000	1afr_A:0.1637230000):2.2717600000):0.0361858000	1za0_A:1.9047450000):1.3401400000	((((1oqu_A:0.2567070000	1r2f_A:0.1150340000):0.0541982000	1uzr_A:0.0002080000):0.9003110000	1mxr_A:0.9519710000):0.3552240000	((1jk0_A:0.5393310000	(2uw2_A:0.1377410000	1w68_A:0.2900120000):0.3825000000):0.6300650000	(2inc_B:0.7956410000	((2inp_C:1.3750250000	1mty_B:1.0520300000):0.7639970000	(1mty_D:1.4692930000	3dhg_A:1.1114520000):0.6155240000):0.2657590000):1.7633300000):0.2617800000):0.5899900000):0.4280610000	3ee4_A:1.3954570000):2.0630600000):0.4217450000):0.1378300000):0.0000028255);
(1ji5_A:0.3109630000	(1jig_A:0.1080690000	1n1q_A:0.2391830000):0.0000020523	(((2chp_A:0.5262920000	((((1dps_A:0.0000010000	1jts_A:0.0000010000):0.3963210000	1o9r_A:0.1849750000):0.3757020000	1uvh_A:0.8457390000):0.3150890000	(1tjo_A:0.0000010000	1tk6_A:0.0000010000):0.5275560000):0.3236680000):0.1024400000	((1qgh_A:0.4416940000	(2ux1_A:0.5134010000	((((((((((2fzf_A:2.0845290000	2jd7_A:0.0988850000):0.0000023649	1vlg_A:0.4261360000):0.0934278000	((((1lb3_A:0.2073860000	2za7_A:0.0774340000):0.1185310000	1z6o_A:1.2388440000):0.0394917000	(1bg7_A:0.1591230000	1r03_A:0.1136640000):0.0725473000):0.3928950000	1z6o_M:0.8164160000):0.4611030000):0.1511950000	(1krq_A:0.3544050000	3e6s_A:0.5720590000):0.0717562000):0.1070410000	1eum_A:0.0065620000):0.5089100000	(1lko_A:0.9202220000	(1yuz_A:1.3398110000	3qhb_A:0.9239810000):0.3616770000):1.2022400000):0.7500530000	(1bcf_A:0.0000010000	3e1q_A:0.0000010000):0.0772504000):0.0000022822	2fkz_A:0.1155000000):0.0695912000	1jgc_A:0.1921670000):0.7236700000	1nfv_A:0.2842100000):0.6422490000):0.1528370000):0.0525023000	(2vzb_A:0.3445560000	(1otk_A:3.0268510000	(((((((1oqu_A:0.3278070000	1r2f_A:0.1719020000):0.0454730000	1uzr_A:0.0000030000):0.5532850000	1mxr_A:1.0322080000):0.4746280000	(1jk0_A:0.3291300000	(2uw2_A:0.1134600000	1w68_A:0.1524820000):0.4073340000):0.7432450000):0.2077390000	(((2inc_B:0.9503610000	2inp_C:1.4652980000):0.4963810000	1mty_B:0.7108390000):0.5801420000	(1mty_D:1.4532110000	3dhg_A:1.3727070000):0.2791950000):1.9516700000):0.2827040000	3ee4_A:1.2712790000):0.9154580000	(((2uw1_A:0.0046790000	2uw1_B:0.0000010000):0.0425342000	1afr_A:0.1688740000):0.7945540000	1za0_A:2.1703930000):0.4720540000):2.0094000000):1.3931000000):0.5764380000):0.0538834000):0.0643924000	(1ji4_A:0.3256580000	2fjc_A:0.3092050000):0.0822554000):0.0976377000);
(1ji5_A:0.3275480000	1jig_A:0.1393290000	(1n1q_A:0.2225410000	(((2chp_A:0.2714070000	((((1dps_A:0.0000010000	1jts_A:0.0000010000):0.4766280000	1o9r_A:0.2990610000):0.2226270000	1uvh_A:0.9894810000):0.5247650000	(1tjo_A:0.0000010000	1tk6_A:0.0000010000):0.4287300000):0.3441910000):0.1296380000	(((1qgh_A:0.4204180000	2ux1_A:0.4371390000):0.1949040000	((((((((((2fzf_A:2.0923260000	2jd7_A:0.0437920000):0.0398793000	1vlg_A:0.5633510000):0.0608153000	(((1lb3_A:0.2146040000	2za7_A:0.0987650000):0.1748170000	(1bg7_A:0.0797150000	(1r03_A:0.0563700000	1z6o_A:1.1605290000):0.2389740000):0.0607050000):0.3696430000	1z6o_M:0.6191440000):0.3747740000):0.0935809000	1krq_A:0.4127640000):0.0884669000	1eum_A:0.0271470000):0.3938450000	3e6s_A:0.5818020000):0.3236940000	((1lko_A:0.6725830000	1yuz_A:1.1537730000):0.4524550000	3qhb_A:1.0884590000):0.7947950000):0.2859660000	1jgc_A:0.1136540000):0.0721460000	((1bcf_A:0.0000010000	3e1q_A:0.0000020000):0.1455700000	2fkz_A:0.0902100000):0.0317408000):0.6503770000	1nfv_A:0.5376150000):0.6607490000):0.0000023294	(2vzb_A:0.8053620000	(1otk_A:2.4098720000	(((((1oqu_A:0.2841600000	1uzr_A:0.0721310000):0.1754620000	1r2f_A:0.0160680000):0.8198220000	(1mxr_A:0.9816750000	((1jk0_A:0.2670770000	(2uw2_A:0.0816620000	1w68_A:0.1873790000):0.4106550000):0.5086760000	(((2inc_B:0.9013190000	2inp_C:1.8111050000):0.5182930000	1mty_B:1.4658130000):0.2615550000	(1mty_D:1.2442840000	3dhg_A:1.4060010000):0.1915670000):1.8666600000):0.3157480000):0.2806080000):0.4416400000	3ee4_A:0.8761140000):0.8276240000	(((2uw1_A:0.0044290000	2uw1_B:0.0000010000):0.1049020000	1afr_A:0.1363650000):0.6906610000	1za0_A:2.3319060000):0.5261410000):0.7054540000):1.1645300000):0.3422090000):0.1492750000):0.1625720000	(1ji4_A:0.1961840000	2fjc_A:0.3930470000):0.2588520000):0.2106210000):0.0827358000);
(1ji5_A:0.1439710000	((1jig_A:0.0855590000	(1ji4_A:0.1653430000	2fjc_A:0.2969250000):0.2047150000):0.1109540000	1n1q_A:0.2996290000):0.1361020000	((((2chp_A:0.3041970000	((((1dps_A:0.0000010000	1jts_A:0.0000010000):0.3056310000	1o9r_A:0.3475390000):0.2123730000	1uvh_A:1.0955230000):0.3269020000	(1tjo_A:0.0000020000	1tk6_A:0.0000020000):0.3301120000):0.5287340000):0.1193140000	(2vzb_A:0.5573320000	(1otk_A:1.9407340000	((((((1oqu_A:0.3080150000	1uzr_A:0.0110650000):0.1786750000	1r2f_A:0.0765380000):0.8221110000	(1mxr_A:1.0439010000	((1jk0_A:0.4766540000	(2uw2_A:0.1188710000	1w68_A:0.1999690000):0.4780400000):0.4540330000	((2inc_B:0.8602870000	(2inp_C:1.1215300000	1mty_B:1.2555240000):0.5361360000):0.4320440000	(1mty_D:1.0903860000	3dhg_A:1.3536170000):0.5018510000):1.5392900000):0.3618030000):0.2565970000):0.4349450000	3ee4_A:1.1192350000):1.2459300000	1za0_A:1.1142840000):0.2400940000	((2uw1_A:0.0042580000	2uw1_B:0.0000020000):0.0708599000	1afr_A:0.1427100000):1.6585700000):1.3251200000):1.9621700000):0.2075030000):0.0574900000	(1qgh_A:0.4954020000	2ux1_A:0.5236590000):0.3054630000):0.1558540000	((((((((2fzf_A:2.2828300000	2jd7_A:0.1873360000):0.0489305000	1vlg_A:0.2604350000):0.0968898000	((((1lb3_A:0.0693530000	2za7_A:0.0762600000):0.2200580000	(1bg7_A:0.0000030000	(1z6o_A:0.8677570000	1z6o_M:0.6416990000):0.3129880000):0.0360644000):0.1329580000	1r03_A:0.0000030000):0.4466390000	3e6s_A:0.3760910000):0.3276630000):0.0215313000	1krq_A:0.2852920000):0.1885640000	1eum_A:0.0000020000):0.2348420000	(1lko_A:0.5716400000	(1yuz_A:1.6715740000	3qhb_A:1.2469350000):0.1296710000):0.9054720000):0.3356550000	((1bcf_A:0.0000010000	3e1q_A:0.0000010000):0.0204577000	(2fkz_A:0.1868360000	1jgc_A:0.1437630000):0.0000027529):0.4967180000):0.2886940000	1nfv_A:0.6867520000):0.5617700000):0.0410592000);
(1ji5_A:0.1908630000	1jig_A:0.0679630000	(1n1q_A:0.2570470000	((((2chp_A:0.2139560000	((((1dps_A:0.0000010000	1jts_A:0.0000010000):0.6558340000	1o9r_A:0.4758110000):0.3369410000	1uvh_A:0.8535060000):0.1645960000	(1tjo_A:0.0000010000	1tk6_A:0.0000010000):0.5989220000):0.3110760000):0.1421290000	(((1qgh_A:0.4755600000	2ux1_A:0.2915400000):0.1953650000	((((((((2fzf_A:2.1666810000	2jd7_A:0.0320620000):0.1119460000	1vlg_A:0.2505590000):0.1123850000	(1eum_A:0.0697790000	(1krq_A:0.2082120000	3e6s_A:0.6925780000):0.1306960000):0.1833180000):0.0995073000	(((1lb3_A:0.2971990000	2za7_A:0.1277990000):0.2270840000	(1bg7_A:0.0000020000	(1z6o_A:0.6765180000	1z6o_M:0.5908550000):0.3295590000):0.0467569000):0.0496893000	1r03_A:0.0681470000):0.4676170000):0.4985850000	1jgc_A:0.1514490000):0.1130870000	((1bcf_A:0.0000010000	3e1q_A:0.0000010000):0.0545538000	(1lko_A:0.2494590000	(1yuz_A:1.4334410000	3qhb_A:0.9989790000):0.1232710000):1.9109900000):0.2137990000):0.0141609000	2fkz_A:0.0828850000):0.5291820000	1nfv_A:0.3801360000):0.7158870000):0.0000029480	(2vzb_A:0.3247600000	(1otk_A:1.7989280000	((((((1oqu_A:0.2440650000	1uzr_A:0.0000030000):0.2052100000	1r2f_A:0.0205140000):0.6447000000	1mxr_A:1.2023070000):0.2027430000	((1jk0_A:0.3878490000	(2uw2_A:0.0884840000	1w68_A:0.2437890000):0.3810440000):0.6036440000	(2inc_B:1.0329720000	((2inp_C:1.5433520000	1mty_B:1.2623880000):0.3340680000	(1mty_D:1.3204750000	3dhg_A:1.2747070000):0.6038650000):0.2400320000):1.7790800000):0.3921570000):0.4453520000	3ee4_A:1.2386470000):0.7570940000	(((2uw1_A:0.0000020000	2uw1_B:0.0000010000):0.0965224000	1afr_A:0.2946570000):1.3810900000	1za0_A:1.6708300000):0.4464760000):1.2120900000):1.9726500000):0.7218370000):0.0809237000):0.0299374000	2fjc_A:0.5112520000):0.0214710000	1ji4_A:0.3132010000):0.2359340000):0.0218704000);
(1ji5_A:0.1942710000	1jig_A:0.0000030000	(1n1q_A:0.2212380000	(((2chp_A:0.2481820000	(2vzb_A:0.0879770000	(1otk_A:1.8356850000	((((((1oqu_A:0.2823340000	1uzr_A:0.0815880000):0.1055590000	1r2f_A:0.0262560000):0.6666230000	1mxr_A:0.8644940000):0.2108530000	((1jk0_A:0.4244470000	(2uw2_A:0.1570670000	1w68_A:0.0862260000):0.3296590000):0.4297020000	((2inc_B:1.0281330000	(2inp_C:1.2085840000	1mty_B:1.4506140000):0.4244840000):0.4851290000	(1mty_D:1.6094690000	3dhg_A:0.9274080000):0.2602650000):2.2858700000):0.1607930000):0.6895500000	3ee4_A:1.1434640000):0.8942540000	(((2uw1_A:0.0000020000	2uw1_B:0.0000020000):0.1378160000	1afr_A:0.1418110000):1.3347000000	1za0_A:1.3307380000):0.4881800000):0.9424760000):1.9254800000):0.7272190000):0.0974354000	((((1dps_A:0.0000010000	1jts_A:0.0000010000):0.4379530000	1o9r_A:0.3633730000):0.1843080000	1uvh_A:0.8545650000):0.4648510000	(1tjo_A:0.0000020000	1tk6_A:0.0000020000):0.4309260000):0.5110850000):0.1104040000	((((1qgh_A:0.4250180000	2ux1_A:0.3978000000):0.2232790000	2fjc_A:0.2463750000):0.1241020000	1ji4_A:0.4372950000):0.0372100000	(((((((2fzf_A:1.8203320000	2jd7_A:0.1040130000):0.1839220000	1vlg_A:0.2715550000):0.0392344000	((((1lb3_A:0.1362480000	2za7_A:0.0843390000):0.1790250000	(1bg7_A:0.0000030000	(1z6o_A:0.9084680000	1z6o_M:1.1287670000):0.3289090000):0.0635167000):0.1261920000	1r03_A:0.0000030000):0.5114930000	3e6s_A:0.2668870000):0.1983440000):0.0257341000	1krq_A:0.4376110000):0.2858560000	1eum_A:0.0000020000):0.3358280000	((((1bcf_A:0.0000010000	3e1q_A:0.0000010000):0.1239790000	2fkz_A:0.0806220000):0.0000026596	1jgc_A:0.0572150000):0.3143870000	(1lko_A:1.0413590000	(1yuz_A:1.8967020000	3qhb_A:1.3142270000):0.3896940000):1.1706100000):0.0882280000):0.2510000000	1nfv_A:0.8773490000):0.4554480000):0.0000025313):0.2177530000):0.0714906000);
(1ji5_A:0.5400860000	1jig_A:0.0894860000	(1n1q_A:0.2731610000	(((2chp_A:0.3786050000	((((1dps_A:0.0000010000	1jts_A:0.0000010000):0.4712390000	1o9r_A:0.2259900000):0.2881770000	1uvh_A:0.9368070000):0.2054050000	(1tjo_A:0.0000010000	1tk6_A:0.0000020000):0.4729210000):0.3909170000):0.0580058000	(((1qgh_A:0.3556490000	2ux1_A:0.3441670000):0.2400290000	(((((((((2fzf_A:2.3416290000	2jd7_A:0.1010510000):0.0380235000	1vlg_A:0.1673250000):0.0525464000	(1eum_A:0.1188700000	1krq_A:0.5365170000):0.0286535000):0.1890370000	(((((1lb3_A:0.1131760000	2za7_A:0.1584020000):0.2366060000	1bg7_A:0.0908510000):0.0800503000	(1z6o_A:0.7428170000	1z6o_M:0.7327710000):0.2715960000):0.1479500000	1r03_A:0.0000020000):0.6551240000	3e6s_A:0.4750480000):0.1437860000):0.1539150000	((1lko_A:0.9327780000	1yuz_A:1.1883950000):0.3137430000	3qhb_A:0.9085900000):0.8563070000):0.4794170000	2fkz_A:0.0610840000):0.0000022671	(1bcf_A:0.0000010000	3e1q_A:0.0000020000):0.1471100000):0.1456680000	1jgc_A:0.1606150000):0.3379220000	1nfv_A:0.4709480000):0.9500870000):0.0000023883	(2vzb_A:0.3629290000	(1otk_A:1.7163480000	(((((((1oqu_A:0.2604500000	1r2f_A:0.1617140000):0.0786741000	1uzr_A:0.0000020000):0.8463880000	1mxr_A:0.6988290000):0.3338930000	(1jk0_A:0.5076190000	(2uw2_A:0.1181530000	1w68_A:0.1833780000):0.3794340000):0.8016670000):0.5801430000	3ee4_A:0.8162390000):0.4427140000	((2inc_B:1.1387290000	(2inp_C:1.3993940000	1mty_B:1.4269490000):0.3738450000):0.4028220000	(1mty_D:1.3764250000	3dhg_A:1.5865750000):0.1175470000):1.2811300000):0.6922910000	(((2uw1_A:0.0000020000	2uw1_B:0.0000010000):0.0867528000	1afr_A:0.1398440000):1.3170300000	1za0_A:2.1802000000):0.2490190000):0.8398850000):1.9229900000):0.3185180000):0.1927160000):0.1801110000	(1ji4_A:0.2206280000	2fjc_A:0.3553990000):0.0734152000):0.1391940000):0.0268406000);
(1ji5_A:0.2132740000	1jig_A:0.1157500000	(1n1q_A:0.2971490000	(((2chp_A:0.2487430000	(2vzb_A:0.5431960000	(1otk_A:2.9659320000	((((((1oqu_A:0.2305430000	1r2f_A:0.1076210000):0.0442212000	1uzr_A:0.0000030000):0.7704560000	1mxr_A:0.6402000000):0.4525510000	((1jk0_A:0.4503220000	(2uw2_A:0.0995040000	1w68_A:0.1807210000):0.2945560000):0.1864370000	(2inc_B:1.0467610000	((2inp_C:1.1606400000	1mty_B:1.1799510000):0.5153760000	(1mty_D:1.8318830000	3dhg_A:1.3737210000):0.4494830000):0.6120830000):1.9246900000):0.2758980000):0.6531200000	3ee4_A:1.2465800000):1.7963000000	(((2uw1_A:0.0041990000	2uw1_B:0.0000010000):0.0745250000	1za0_A:3.1302530000):0.0685175000	1afr_A:0.1343260000):0.7893780000):1.5158300000):2.5758500000):0.1015610000):0.1902630000	(1qgh_A:0.4661840000	(2ux1_A:0.4798420000	(1ji4_A:0.2943330000	2fjc_A:0.1270600000):0.0718257000):0.1322080000):0.1184960000):0.0000020739	(((((1dps_A:0.0000010000	1jts_A:0.0000010000):0.4129180000	1o9r_A:0.2587660000):0.2603330000	1uvh_A:0.8378550000):0.5591840000	(1tjo_A:0.0000010000	1tk6_A:0.0000010000):0.3940840000):0.3923810000	(((((((((2fzf_A:1.8902670000	2jd7_A:0.0839770000):0.0489295000	1vlg_A:0.3329190000):0.1249690000	(1eum_A:0.0681610000	1krq_A:0.4266140000):0.0502838000):0.0588546000	(((1lb3_A:0.1429540000	2za7_A:0.0869510000):0.1501180000	(1bg7_A:0.0235680000	(1z6o_A:1.1457730000	1z6o_M:1.1193690000):0.2586310000):0.1204360000):0.1097060000	1r03_A:0.0572510000):0.8358840000):0.0672189000	3e6s_A:0.5630120000):0.1640180000	(1lko_A:0.7906000000	(1yuz_A:1.3963850000	3qhb_A:1.5198700000):0.1340710000):1.6749500000):0.6212610000	((1bcf_A:0.0000010000	3e1q_A:0.0000010000):0.1102100000	2fkz_A:0.0414330000):0.0000020098):0.1181420000	1jgc_A:0.1758190000):0.3748260000	1nfv_A:0.4310950000):0.8052230000):0.0995288000):0.0808863000):0.0390850000);
(1ji5_A:0.2435670000	(1jig_A:0.0960790000	1n1q_A:0.2513010000):0.0000020342	(((2chp_A:0.3248910000	((((1dps_A:0.0000010000	1jts_A:0.0000010000):0.6464190000	1o9r_A:0.2157920000):0.4468160000	1uvh_A:0.8233760000):0.2646580000	(1tjo_A:0.0000010000	1tk6_A:0.0000010000):0.5294240000):0.3456150000):0.0764997000	(1ji4_A:0.3747670000	2fjc_A:0.3083310000):0.1829380000):0.0258073000	(((1qgh_A:0.4242200000	2ux1_A:0.2766910000):0.3534870000	(((((((2fzf_A:1.8958790000	1lko_A:0.7957180000):0.3604080000	1yuz_A:1.1711290000):0.4172040000	3qhb_A:1.3061790000):1.0486100000	((((((1lb3_A:0.2638120000	2za7_A:0.0576200000):0.2173540000	(1bg7_A:0.0859290000	1r03_A:0.1036910000):0.0260308000):0.0821849000	(1z6o_A:1.1988120000	1z6o_M:0.6923180000):0.3073160000):0.3424760000	(2jd7_A:0.1431280000	1vlg_A:0.1668530000):0.1033720000):0.0536072000	(1krq_A:0.1432210000	3e6s_A:0.7426770000):0.1015540000):0.0815771000	1eum_A:0.0216060000):0.4489880000):0.3901430000	((1bcf_A:0.0000010000	3e1q_A:0.0000010000):0.1561960000	2fkz_A:0.0671190000):0.0000022611):0.1062820000	1jgc_A:0.2421940000):0.8464260000	1nfv_A:0.2634160000):0.6284960000):0.0047688300	(2vzb_A:0.7231180000	(1otk_A:1.2368270000	(((((((1oqu_A:0.2702100000	1r2f_A:0.1335980000):0.0709967000	1uzr_A:0.0123550000):0.6779240000	1mxr_A:0.7800320000):0.2043640000	((1jk0_A:0.4553690000	(2uw2_A:0.1204920000	1w68_A:0.1267080000):0.3033100000):0.6311450000	(((2inc_B:1.3085780000	(2inp_C:1.6839650000	1mty_B:1.0168140000):0.3664980000):0.2937390000	3dhg_A:1.2778720000):0.0000023538	1mty_D:1.7138000000):2.4465900000):0.2806280000):0.5462750000	3ee4_A:0.9309090000):1.0987000000	((2uw1_A:0.0043160000	2uw1_B:0.0000010000):0.1473150000	1afr_A:0.1544620000):1.4189000000):0.0775212000	1za0_A:1.9128730000):1.7229700000):2.3071800000):0.7294570000):0.0924940000):0.1130730000);
(1ji5_A:0.0280360000	(1jig_A:0.1304030000	(1n1q_A:0.3000330000	(((2chp_A:0.2929860000	(2vzb_A:0.4656690000	(1otk_A:2.4173790000	(((((1oqu_A:0.1970100000	1uzr_A:0.0684510000):0.1655250000	1r2f_A:0.0242080000):0.9293010000	3ee4_A:1.7359170000):0.2406990000	(1mxr_A:1.0237200000	((1jk0_A:0.3852700000	(2uw2_A:0.0968540000	1w68_A:0.2021990000):0.3802910000):0.3486830000	(2inc_B:1.2665920000	((2inp_C:1.4189590000	1mty_B:1.3272870000):0.1846840000	(1mty_D:1.0589750000	3dhg_A:1.5113750000):0.4620680000):0.2883930000):1.7278100000):0.5014380000):0.2033620000):1.4306200000	(((2uw1_A:0.0000020000	2uw1_B:0.0000010000):0.1038140000	1afr_A:0.0673220000):1.6176000000	1za0_A:1.3944950000):0.8009990000):0.8235840000):2.0926000000):0.3995010000):0.0485905000	(2ux1_A:0.5943070000	(((((1dps_A:0.0000010000	1jts_A:0.0000010000):0.7897940000	1o9r_A:0.1544280000):0.2000660000	1uvh_A:1.1437310000):0.4293450000	(1tjo_A:0.0000010000	1tk6_A:0.0000020000):0.5403320000):0.4334520000	((((((((((2fzf_A:1.8877680000	2jd7_A:0.0654300000):0.0549001000	1krq_A:0.2946230000):0.1121450000	1eum_A:0.3102260000):0.1544740000	1vlg_A:0.4649730000):0.3689600000	3e6s_A:0.3908590000):0.3012590000	(((1lb3_A:0.0821520000	2za7_A:0.1453100000):0.2734690000	(1bg7_A:0.0000030000	1z6o_M:1.0683420000):0.0623037000):0.2328880000	1r03_A:0.0000020000):0.1976180000):0.1758230000	((1lko_A:0.5348920000	1yuz_A:0.9395850000):0.2537710000	3qhb_A:0.9232120000):1.5384200000):0.2536540000	((1bcf_A:0.0000010000	3e1q_A:0.0000020000):0.1050170000	(2fkz_A:0.0375290000	1jgc_A:0.2915710000):0.0166162000):0.2854110000):0.2351340000	1z6o_A:0.6870190000):0.4780950000	1nfv_A:0.6220560000):0.4161810000):0.0329554000):0.0362050000):0.0541789000	(1ji4_A:0.4114850000	2fjc_A:0.4169610000):0.2371170000):0.1294790000):0.1181750000):0.1585570000	1qgh_A:0.9230610000);
(1ji5_A:0.2774850000	(1jig_A:0.0662680000	(((2chp_A:0.2826330000	(((((1dps_A:0.0000010000	1jts_A:0.0000010000):0.4519830000	1o9r_A:0.1806870000):0.4171110000	1uvh_A:0.7626740000):0.2733950000	(1tjo_A:0.0000010000	1tk6_A:0.0000010000):0.5521280000):0.4846740000	(((((((2fzf_A:2.1579210000	(2jd7_A:0.2139960000	1vlg_A:0.4625520000):0.0000024283):0.0773214000	(1eum_A:0.1232060000	1krq_A:0.3736310000):0.1530970000):0.2082840000	(((1lb3_A:0.2610790000	2za7_A:0.1410420000):0.0663977000	(1bg7_A:0.0267680000	(1z6o_A:0.9478860000	1z6o_M:0.7022260000):0.2006390000):0.0298402000):0.1253000000	1r03_A:0.0441440000):0.4578240000):0.3075630000	3e6s_A:0.4084870000):0.0110511000	((1lko_A:0.5981910000	3qhb_A:0.8642190000):0.4827780000	1yuz_A:0.7191940000):1.3264800000):0.4308340000	(((1bcf_A:0.0000010000	3e1q_A:0.0000010000):0.1565970000	2fkz_A:0.1051790000):0.0000024351	1jgc_A:0.1419430000):0.1972690000):0.3752480000	1nfv_A:0.2686780000):0.8923840000):0.2307290000):0.0790899000	(((1qgh_A:0.3840500000	2ux1_A:0.5250830000):0.3581970000	2fjc_A:0.1924420000):0.0492392000	1ji4_A:0.4107310000):0.1737270000):0.0289485000	(2vzb_A:0.5882920000	(1otk_A:2.2874890000	(((((((1oqu_A:0.3427860000	1uzr_A:0.0667400000):0.1655250000	1r2f_A:0.0779940000):0.7346890000	1mxr_A:1.4025860000):0.1731390000	(1jk0_A:0.3887000000	(2uw2_A:0.1791220000	1w68_A:0.1485050000):0.4224310000):1.0766500000):0.5723800000	(((2inc_B:0.9384090000	2inp_C:1.3944340000):0.4649470000	1mty_B:1.2819600000):0.4480050000	(1mty_D:1.4120380000	3dhg_A:1.3626320000):0.3703580000):2.1903400000):0.2754900000	(((2uw1_A:0.0000020000	2uw1_B:0.0000010000):0.1481610000	1afr_A:0.1678690000):1.4806400000	1za0_A:1.7679410000):1.1463900000):0.5880010000	3ee4_A:0.8936390000):0.9957190000):1.3123600000):0.5098640000):0.1028120000):0.0000029979	1n1q_A:0.3695060000);
(1ji5_A:0.2654890000	(((1jig_A:0.0277030000	2fjc_A:0.3445610000):0.0682020000	1ji4_A:0.2603410000):0.0709079000	1n1q_A:0.1738700000):0.0584340000	((2chp_A:0.1508460000	(2vzb_A:0.5549660000	((1otk_A:2.5976930000	(((2uw1_A:0.0099710000	2uw1_B:0.0000010000):0.2380760000	1afr_A:0.1596310000):1.4980300000	1za0_A:1.3972230000):0.1759650000):0.6730660000	(((((1oqu_A:0.3143680000	1r2f_A:0.1506580000):0.0796428000	1uzr_A:0.0000030000):0.5756480000	1mxr_A:0.9199430000):0.1659320000	((1jk0_A:0.3970740000	(2uw2_A:0.1344710000	1w68_A:0.2760510000):0.4753920000):0.3095560000	(2inc_B:1.2084410000	(((2inp_C:1.9811370000	1mty_B:0.6966600000):0.5650480000	1mty_D:1.4933090000):0.1572300000	3dhg_A:1.1283920000):0.5427050000):1.8211800000):0.3646070000):0.4089340000	3ee4_A:0.8323140000):1.4000500000):2.2692400000):0.0338023000):0.0786428000	((1qgh_A:0.3304980000	2ux1_A:0.3435350000):0.4144740000	(((((1dps_A:0.0000010000	1jts_A:0.0000010000):0.3359160000	1o9r_A:0.4825380000):0.1840250000	1uvh_A:0.8035240000):0.4696420000	(1tjo_A:0.0000010000	1tk6_A:0.0000010000):0.4174730000):0.3971430000	((((((((2fzf_A:2.3267750000	2jd7_A:0.0404370000):0.1621980000	1vlg_A:0.2042440000):0.1505510000	(((((1lb3_A:0.1320510000	2za7_A:0.0705420000):0.1767490000	(1bg7_A:0.0530230000	(1z6o_A:1.0296310000	1z6o_M:0.9452430000):0.2259610000):0.0444389000):0.0420388000	1r03_A:0.0111540000):0.5665280000	3e6s_A:0.4825660000):0.2101150000	1krq_A:0.3503330000):0.0369472000):0.1255190000	1eum_A:0.0000030000):0.4183150000	((1lko_A:0.8793170000	3qhb_A:1.4981170000):0.4372370000	1yuz_A:0.7721720000):0.7186640000):0.2958350000	((1bcf_A:0.0000010000	3e1q_A:0.0000010000):0.1329670000	2fkz_A:0.1793310000):0.0071260600):0.1235750000	1jgc_A:0.1370220000):0.3456380000	1nfv_A:0.5001860000):1.0528300000):0.0795475000):0.0000021773):0.0645561000);
(1ji5_A:0.2143980000	1jig_A:0.1988920000	(1n1q_A:0.2103500000	(((2chp_A:0.3084710000	(2vzb_A:0.2974580000	(1otk_A:2.3321400000	(((((1oqu_A:0.2189080000	1r2f_A:0.0964820000):0.0829882000	1uzr_A:0.0000030000):0.5676690000	(1mxr_A:0.9785990000	((1jk0_A:0.4235880000	(2uw2_A:0.0661460000	1w68_A:0.2255370000):0.3031580000):0.3758750000	(((2inc_B:0.9548790000	2inp_C:1.1893920000):0.4428500000	1mty_B:0.9699960000):0.3235850000	(1mty_D:1.2968640000	3dhg_A:1.1252630000):0.4470210000):2.2287600000):0.3547760000):0.2466100000):0.7015980000	3ee4_A:0.9272180000):0.5956600000	(((2uw1_A:0.0000020000	2uw1_B:0.0000010000):0.0621765000	1afr_A:0.1769690000):1.2108600000	1za0_A:1.5834960000):0.4526980000):0.9364710000):1.1193000000):0.2769210000):0.1486270000	((1qgh_A:0.5628360000	2ux1_A:0.5814260000):0.1542330000	(1ji4_A:0.2058000000	2fjc_A:0.2265640000):0.1871740000):0.1488830000):0.0154621000	((((1dps_A:0.0000010000	1jts_A:0.0000010000):0.2932030000	1o9r_A:0.4204580000):0.5182610000	(1uvh_A:1.1120100000	(1tjo_A:0.0000010000	1tk6_A:0.0000010000):0.4121360000):0.3437890000):0.4875890000	(((((((2fzf_A:2.6113630000	2jd7_A:0.0948560000):0.0807531000	1vlg_A:0.3984780000):0.0813892000	(1eum_A:0.0991340000	1krq_A:0.3370330000):0.0096924900):0.1137730000	((((1lb3_A:0.1799340000	2za7_A:0.1077240000):0.2144180000	(1bg7_A:0.0000030000	(1z6o_A:0.8524430000	1z6o_M:0.6882230000):0.3832530000):0.0288077000):0.1236040000	1r03_A:0.0000020000):0.4774110000	3e6s_A:0.6648360000):0.1266570000):0.6129380000	(((1bcf_A:0.0000010000	3e1q_A:0.0000010000):0.0878255000	2fkz_A:0.0554510000):0.0000020098	1jgc_A:0.2453610000):0.1297300000):0.3146830000	1nfv_A:0.4141360000):0.1367940000	((1lko_A:0.5758440000	1yuz_A:1.5100300000):0.4264430000	3qhb_A:1.0196510000):1.1677300000):0.4423710000):0.0434071000):0.2099150000):0.0489898000);
(1ji5_A:0.2233220000	1jig_A:0.0000030000	(1n1q_A:0.1751740000	((((2chp_A:0.2474630000	(2vzb_A:0.0494350000	(1otk_A:3.6659420000	(((((((1oqu_A:0.2038270000	1r2f_A:0.1823830000):0.0824456000	1uzr_A:0.0000020000):0.8345800000	1mxr_A:0.5906370000):0.1704270000	(1jk0_A:0.4398560000	(2uw2_A:0.0955490000	1w68_A:0.1847080000):0.3818190000):1.0950600000):0.5292900000	(((2uw1_A:0.0000020000	2uw1_B:0.0000010000):0.0511727000	1afr_A:0.2205130000):1.5108300000	1za0_A:1.4343160000):0.9670250000):0.2291900000	3ee4_A:1.0478230000):0.5154770000	((2inc_B:1.0293680000	(2inp_C:1.4659190000	1mty_B:1.3371840000):0.4384430000):0.6757630000	(1mty_D:1.4588930000	3dhg_A:1.4000400000):0.2195140000):1.4029500000):1.2336500000):1.1284700000):0.8869750000):0.2944740000	((((((((((2fzf_A:2.0442030000	2jd7_A:0.1050710000):0.0415259000	1krq_A:0.3902000000):0.1268500000	1eum_A:0.2532220000):0.0000025795	1vlg_A:0.2436400000):0.2102740000	3e6s_A:0.4644800000):0.1542710000	(((1lb3_A:0.2596200000	2za7_A:0.1205240000):0.2539600000	(1bg7_A:0.0448030000	(1z6o_A:1.6236260000	1z6o_M:0.8994000000):0.4566270000):0.0147207000):0.1481020000	1r03_A:0.0000020000):0.3312440000):0.4630320000	(1lko_A:1.0710790000	(1yuz_A:1.4450440000	3qhb_A:0.9762430000):0.2627450000):0.8056910000):0.4595750000	1jgc_A:0.0000020000):0.1087150000	((1bcf_A:0.0000010000	3e1q_A:0.0000010000):0.0438898000	2fkz_A:0.0646070000):0.0284917000):0.9074100000	1nfv_A:0.4304500000):0.3361360000):0.1136220000	(((1qgh_A:0.6357230000	2ux1_A:0.2731250000):0.2033870000	(((1dps_A:0.0000010000	1jts_A:0.0000010000):0.3234750000	(1o9r_A:0.1205960000	1uvh_A:1.1903730000):0.2213780000):0.3209870000	(1tjo_A:0.0000010000	1tk6_A:0.0000010000):0.5479210000):0.3107600000):0.1943520000	2fjc_A:0.1691250000):0.1766420000):0.0710166000	1ji4_A:0.2544830000):0.1946750000):0.1405940000);
(1ji5_A:0.2442480000	1jig_A:0.0989540000	(1n1q_A:0.2224830000	((((2chp_A:0.2143970000	((((1dps_A:0.0000010000	1jts_A:0.0000010000):0.5496810000	1o9r_A:0.2391120000):0.3886110000	1uvh_A:0.7220900000):0.7040770000	(1tjo_A:0.0000010000	1tk6_A:0.0000010000):0.5326510000):0.6096040000):0.3158050000	(1ji4_A:0.1561430000	2fjc_A:0.4827050000):0.1410850000):0.0867380000	((1qgh_A:0.5933210000	2ux1_A:0.4577440000):0.1425910000	2vzb_A:1.1491590000):0.0408538000):0.0000020962	((2fzf_A:2.6711180000	1nfv_A:0.3847180000):0.2901050000	((((1bcf_A:0.0000010000	3e1q_A:0.0000010000):0.0771025000	2fkz_A:0.0833460000):0.0263810000	((((1lko_A:0.7765240000	1yuz_A:1.5956730000):0.0380769000	3qhb_A:1.1821970000):1.1521700000	(1otk_A:2.5518430000	((((((1oqu_A:0.2640100000	1uzr_A:0.1049860000):0.1019300000	1r2f_A:0.0543120000):0.8036710000	1mxr_A:0.9350380000):0.2231330000	((1jk0_A:0.5028820000	(2uw2_A:0.0904130000	1w68_A:0.2162730000):0.3937340000):0.3403260000	((2inc_B:0.7726980000	(2inp_C:1.2447320000	1mty_B:1.4991250000):0.3739000000):0.3544080000	(1mty_D:1.2278860000	3dhg_A:1.3994060000):0.6781780000):1.8599100000):0.4324310000):0.3356920000	(((2uw1_A:0.0045450000	2uw1_B:0.0000010000):0.1397590000	1afr_A:0.2042850000):1.3720900000	1za0_A:1.7437010000):1.0475600000):0.6307260000	3ee4_A:0.7034480000):2.4329600000):1.8536000000):0.4148730000	(((((((1lb3_A:0.1783030000	2za7_A:0.1206670000):0.1235690000	(1bg7_A:0.0490910000	1r03_A:0.1449140000):0.1123770000):0.2018310000	(1z6o_A:0.7491740000	1z6o_M:0.6827820000):0.2869210000):0.4902400000	1krq_A:0.2307310000):0.0942589000	(2jd7_A:0.1503230000	1vlg_A:0.5030110000):0.1290640000):0.1154480000	1eum_A:0.0366600000):0.3093780000	3e6s_A:0.4482890000):0.1075280000):0.4862660000):0.1659240000	1jgc_A:0.0175780000):0.6452950000):0.6744430000):0.2981750000):0.0550537000);
(1ji5_A:0.1530340000	(((1jig_A:0.0657300000	(1n1q_A:0.3050540000	(1ji4_A:0.1555600000	2fjc_A:0.3998210000):0.2114840000):0.1555670000):0.1167960000	(2chp_A:0.3986820000	((((1dps_A:0.0000010000	1jts_A:0.0000010000):0.3004050000	1o9r_A:0.3566690000):0.2474360000	1uvh_A:1.4337890000):0.4123370000	(1tjo_A:0.0000010000	1tk6_A:0.0000010000):0.8313810000):0.5255250000):0.1356560000):0.0702108000	((1qgh_A:0.4437780000	2ux1_A:0.6386200000):0.3194460000	((2fzf_A:1.9970170000	1nfv_A:0.3318240000):0.4971350000	((((1bcf_A:0.0000010000	3e1q_A:0.0000010000):0.1076290000	2fkz_A:0.1453610000):0.0781855000	1jgc_A:0.2024840000):0.3658490000	(((1lko_A:0.6348740000	1yuz_A:1.4125960000):0.3773720000	3qhb_A:0.7171500000):1.1976900000	(((((1lb3_A:0.2098140000	2za7_A:0.2223060000):0.2448630000	1r03_A:0.1128880000):0.0000022144	(1bg7_A:0.0899910000	(1z6o_A:1.1720430000	1z6o_M:0.9729730000):0.1928800000):0.0864938000):0.7437350000	((1krq_A:0.6045410000	3e6s_A:0.5330260000):0.2797910000	(2jd7_A:0.2807630000	1vlg_A:0.5270140000):0.1201150000):0.0000020719):0.1147550000	1eum_A:0.0880930000):0.4664030000):0.2973120000):0.5017330000):0.3925400000):0.1119870000):0.0845262000	(2vzb_A:0.1750850000	(1otk_A:2.1796730000	(((((((1oqu_A:0.3489970000	1r2f_A:0.1324490000):0.0607714000	1uzr_A:0.0000020000):1.2263900000	1mxr_A:1.2022520000):0.3116360000	(1jk0_A:0.2648580000	(2uw2_A:0.1364150000	1w68_A:0.1677750000):0.5758750000):0.8013460000):0.8131970000	(2inc_B:0.7405760000	((2inp_C:1.7531680000	1mty_B:0.8745520000):0.7230180000	(1mty_D:1.4973540000	3dhg_A:1.5109140000):0.2423670000):0.5924070000):1.1293100000):0.5298840000	(((2uw1_A:0.0141090000	2uw1_B:0.0000010000):0.1513650000	1afr_A:0.0539800000):1.6133500000	1za0_A:1.3757820000):1.4411400000):0.2320980000	3ee4_A:0.7964150000):1.5878700000):1.6783400000):0.5168970000);
(1ji5_A:0.2962620000	(1jig_A:0.0431410000	((1n1q_A:0.1041340000	1ji4_A:0.2437840000):0.2447960000	2fjc_A:0.4408780000):0.1295640000):0.2007310000	(((2chp_A:0.2746350000	((((1dps_A:0.0000010000	1jts_A:0.0000010000):0.4453670000	1o9r_A:0.2508800000):0.4672750000	(1tjo_A:0.0000010000	1tk6_A:0.0000010000):0.7134950000):0.2956860000	1uvh_A:1.4238710000):0.2253340000):0.0539144000	(2vzb_A:0.4981530000	(1otk_A:2.2265610000	(((((((1oqu_A:0.3177620000	1uzr_A:0.0466900000):0.1131490000	1r2f_A:0.0551450000):0.7863180000	1mxr_A:1.2529020000):0.1707740000	(1jk0_A:0.4190410000	(2uw2_A:0.1043340000	1w68_A:0.1999310000):0.4016710000):0.8816420000):0.2063800000	(2inc_B:0.8277170000	((2inp_C:1.6220380000	1mty_B:1.3120900000):0.5256390000	(1mty_D:1.2885850000	3dhg_A:1.5773500000):0.3089730000):0.2698660000):1.4715000000):0.6667110000	(((2uw1_A:0.0044130000	2uw1_B:0.0000010000):0.1652100000	1afr_A:0.1434340000):1.4683700000	1za0_A:1.6307940000):0.7570060000):0.1949170000	3ee4_A:0.7690570000):0.8979950000):1.2995900000):0.4813880000):0.0291227000	((1qgh_A:0.5199550000	2ux1_A:0.5905270000):0.2331070000	(((((((2fzf_A:2.4372410000	2jd7_A:0.1222500000):0.1031450000	1vlg_A:0.4857980000):0.0831948000	((((((1lb3_A:0.1944890000	2za7_A:0.1232550000):0.4580510000	1bg7_A:0.0000020000):0.0976403000	(1z6o_A:1.2753150000	1z6o_M:0.8990820000):0.2679420000):0.0897282000	1r03_A:0.0684280000):0.6980630000	1krq_A:0.4052070000):0.3235580000	3e6s_A:0.6117060000):0.0907034000):0.1340240000	1eum_A:0.0000020000):0.4685680000	(1lko_A:0.6200250000	(1yuz_A:2.0686950000	3qhb_A:0.9278590000):0.3888300000):1.5451800000):0.2147770000	(((1bcf_A:0.0000010000	3e1q_A:0.0000010000):0.0630870000	2fkz_A:0.1472520000):0.0155313000	1jgc_A:0.1575030000):0.3819180000):0.3542580000	1nfv_A:0.4256000000):0.9293310000):0.0259432000):0.0377823000);
(1ji5_A:0.2440780000	(1jig_A:0.0842120000	((((2chp_A:0.3276280000	2vzb_A:0.8602500000):0.0350332000	((((1dps_A:0.0000010000	1jts_A:0.0000010000):0.4612900000	1o9r_A:0.2889510000):0.3552490000	1uvh_A:0.6043130000):0.2122930000	(1tjo_A:0.0000010000	1tk6_A:0.0000010000):0.3418830000):0.5584820000):0.0629935000	(((((2fzf_A:2.1007160000	(((1lko_A:0.3764550000	1yuz_A:1.3129850000):0.9192320000	3qhb_A:0.4966230000):0.5503690000	(1otk_A:2.8904870000	((((((1oqu_A:0.3760370000	1uzr_A:0.0202420000):0.1572870000	1r2f_A:0.1161560000):0.6580680000	1mxr_A:0.9542490000):0.1427220000	((1jk0_A:0.4801600000	(2uw2_A:0.0826970000	1w68_A:0.2138650000):0.3613650000):0.4125110000	((2inc_B:0.7740200000	2inp_C:1.8087670000):0.4843250000	(1mty_B:1.2934340000	(1mty_D:1.3569160000	3dhg_A:1.2338220000):0.4772890000):0.0661449000):1.5320700000):0.3775110000):0.3772390000	(((2uw1_A:0.0040460000	2uw1_B:0.0000010000):0.1165960000	1afr_A:0.1622470000):1.6737600000	1za0_A:0.8383790000):1.4943500000):0.4370310000	3ee4_A:1.0776310000):0.8578450000):0.7142580000):0.9370640000):0.1970590000	((((((1lb3_A:0.1966650000	2za7_A:0.0690680000):0.0964174000	(1z6o_A:1.1536820000	1z6o_M:0.7101650000):0.1733230000):0.0776897000	1bg7_A:0.0532820000):0.1543170000	1r03_A:0.0002490000):0.6042370000	3e6s_A:0.3478610000):0.0577418000	((1eum_A:0.1646870000	1krq_A:0.3953380000):0.0454283000	(2jd7_A:0.1307170000	1vlg_A:0.3123810000):0.0203580000):0.2595360000):0.4763090000):0.3858980000	((1bcf_A:0.0000010000	3e1q_A:0.0000010000):0.0947658000	2fkz_A:0.1701020000):0.0123110000):0.0835786000	1jgc_A:0.2585420000):0.7017700000	1nfv_A:0.5166400000):0.5617490000):0.0000022255	(((1qgh_A:0.1884070000	2ux1_A:0.5473320000):0.3552880000	2fjc_A:0.2650880000):0.0794411000	1ji4_A:0.2776560000):0.1237040000):0.1465950000):0.0000022576	1n1q_A:0.2546430000);
(1ji5_A:0.1154710000	((((1jig_A:0.0475200000	(1ji4_A:0.2497150000	2fjc_A:0.2480260000):0.1417680000):0.0999831000	1n1q_A:0.1555400000):0.0519899000	(2chp_A:0.2721530000	((2ux1_A:0.3869560000	((((((((((2fzf_A:2.7402200000	2jd7_A:0.0299730000):0.1525100000	1vlg_A:0.4075060000):0.1910890000	(1eum_A:0.1408880000	1krq_A:0.4258910000):0.0863087000):0.0957532000	((((1lb3_A:0.1241590000	2za7_A:0.1163220000):0.2539740000	1bg7_A:0.0308180000):0.0451895000	(1z6o_A:1.1078070000	1z6o_M:0.8312730000):0.1747320000):0.0882505000	1r03_A:0.0168790000):0.6947900000):0.1585980000	3e6s_A:0.6032450000):0.5031670000	(1lko_A:0.5313610000	(1yuz_A:0.9224660000	3qhb_A:1.5220960000):0.3012450000):1.3871300000):0.2525020000	(1bcf_A:0.0000010000	3e1q_A:0.0000020000):0.1836440000):0.0000024579	2fkz_A:0.0480960000):0.2203560000	1jgc_A:0.0622920000):0.4520780000	1nfv_A:0.7403170000):0.8323740000):0.0535768000	(((1dps_A:0.0000010000	1jts_A:0.0000010000):0.3878520000	(1o9r_A:0.1527570000	1uvh_A:0.7677090000):0.1939330000):0.5379100000	(1tjo_A:0.0000010000	1tk6_A:0.0000010000):0.5124200000):0.3413240000):0.1700100000):0.1674130000):0.1688080000	(2vzb_A:0.4362420000	(1otk_A:3.2329850000	(((((((1oqu_A:0.2422490000	1uzr_A:0.0723990000):0.1787670000	1r2f_A:0.0258840000):1.0554900000	1mxr_A:1.1958960000):0.3709350000	(1jk0_A:0.3502350000	(2uw2_A:0.1304020000	1w68_A:0.1844480000):0.4956470000):0.6717650000):0.2833550000	(2inc_B:1.0122430000	((2inp_C:1.2576620000	1mty_B:1.0585250000):0.6081180000	(1mty_D:1.2738230000	3dhg_A:1.3948660000):0.6015300000):0.3923060000):1.5666700000):0.7647980000	3ee4_A:0.8325980000):1.1670700000	(((2uw1_A:0.0000020000	2uw1_B:0.0000010000):0.1220530000	1afr_A:0.0800690000):1.2290600000	1za0_A:1.4887250000):0.5706700000):0.8531210000):1.7427900000):0.4237440000):0.0839964000	1qgh_A:0.3696690000);
(1ji5_A:0.2884070000	(1jig_A:0.1088710000	1n1q_A:0.4256770000):0.0000022783	(((2chp_A:0.3948350000	(2vzb_A:0.7297350000	(1otk_A:2.2400140000	((((((1oqu_A:0.3582280000	1uzr_A:0.0100250000):0.1270880000	1r2f_A:0.1660380000):0.6751500000	((1jk0_A:0.3639150000	(2uw2_A:0.1467250000	1w68_A:0.1816160000):0.3589090000):0.6441090000	(2inc_B:1.2281390000	((2inp_C:1.6692500000	1mty_B:1.2970110000):0.3512080000	(1mty_D:1.5318380000	3dhg_A:1.2474150000):0.8259770000):0.4538060000):2.2328500000):0.4891910000):0.1309520000	1mxr_A:0.9515110000):0.7340200000	3ee4_A:1.4501280000):0.8278950000	(((2uw1_A:0.0000020000	2uw1_B:0.0000010000):0.0000023186	1afr_A:0.3089000000):1.7792500000	1za0_A:2.1677090000):0.2760370000):0.9522540000):1.4715700000):0.1527030000):0.0555743000	((1qgh_A:0.3869080000	2ux1_A:0.3172690000):0.4033080000	(1ji4_A:0.4385370000	2fjc_A:0.1211220000):0.0637995000):0.1131180000):0.0718868000	((((1dps_A:0.0000010000	1jts_A:0.0000010000):0.5412420000	1o9r_A:0.1869040000):0.1327550000	(1uvh_A:0.6785330000	(1tjo_A:0.0000010000	1tk6_A:0.0000010000):0.7131240000):0.2380030000):0.4709850000	((((((((2fzf_A:2.2827510000	(2jd7_A:0.0741420000	1vlg_A:0.3379020000):0.0248043000):0.0607133000	(1eum_A:0.1497190000	1krq_A:0.2727740000):0.0620210000):0.0525439000	(1lko_A:0.7507500000	(1yuz_A:1.0570750000	3qhb_A:1.6433760000):0.0750367000):1.2626400000):0.1823050000	3e6s_A:0.5446590000):0.0655487000	(((1lb3_A:0.2251520000	2za7_A:0.1361390000):0.2731580000	((1bg7_A:0.0000030000	1z6o_A:1.1350230000):0.0475700000	1z6o_M:1.0876360000):0.0777018000):0.0384317000	1r03_A:0.0438130000):0.4242810000):0.8153530000	((1bcf_A:0.0000010000	3e1q_A:0.0000010000):0.0880109000	2fkz_A:0.0525340000):0.0000020098):0.1638740000	1jgc_A:0.2079660000):0.8379130000	1nfv_A:0.2656450000):0.8806660000):0.1549710000):0.1953490000);
(1ji5_A:0.2033680000	1jig_A:0.0824600000	(1n1q_A:0.1051740000	(((((2chp_A:0.3025250000	((((1dps_A:0.0000010000	1jts_A:0.0000010000):0.4246170000	1o9r_A:0.1480340000):0.2629020000	1uvh_A:0.4333060000):0.4421460000	(1tjo_A:0.0000010000	1tk6_A:0.0000010000):0.3097640000):0.3635520000):0.2805030000	(1ji4_A:0.0286630000	2fjc_A:0.4850620000):0.0275060000):0.0680943000	(1qgh_A:0.2889050000	2ux1_A:0.2925420000):0.1798340000):0.0652975000	((((((2fzf_A:2.5283700000	((1lko_A:0.7493420000	1yuz_A:1.2776750000):0.4352670000	3qhb_A:1.0633030000):0.8097380000):0.3818030000	(((((1lb3_A:0.1620380000	2za7_A:0.1162040000):0.1557620000	(1bg7_A:0.0069310000	(1z6o_A:0.8013520000	1z6o_M:0.9259400000):0.2679400000):0.0471640000):0.0627035000	1r03_A:0.0000030000):0.5615880000	(1krq_A:0.1647400000	2jd7_A:0.2326520000):0.0669798000):0.1207330000	(3e6s_A:0.4652420000	1vlg_A:0.2665630000):0.0375149000):0.1230160000):0.0577850000	1eum_A:0.0877630000):0.6873550000	((1bcf_A:0.0000010000	3e1q_A:0.0000010000):0.0563101000	2fkz_A:0.0848830000):0.0000022603):0.0852449000	1jgc_A:0.1333250000):0.4683650000	1nfv_A:0.4276710000):0.6950890000):0.0000027206	(2vzb_A:0.4136620000	((((1otk_A:2.4446520000	((2uw1_A:0.0044360000	2uw1_B:0.0000010000):0.0161968000	1afr_A:0.2507940000):1.2264500000):0.0000025145	1za0_A:1.8010970000):1.5711800000	((((1oqu_A:0.2577260000	1uzr_A:0.0161350000):0.0994048000	1r2f_A:0.0670480000):0.6721000000	1mxr_A:0.7976880000):0.2319460000	((1jk0_A:0.4320560000	(2uw2_A:0.0865400000	1w68_A:0.2076700000):0.3927450000):0.3139230000	((2inc_B:0.8987580000	(2inp_C:1.1435040000	1mty_B:1.1752490000):0.4304790000):0.1587240000	(1mty_D:1.1659510000	3dhg_A:1.6442760000):0.3217910000):2.4057000000):0.7027350000):0.5718650000):0.3628530000	3ee4_A:0.6451370000):1.6178800000):0.4457120000):0.0972111000):0.0322044000);
(1ji5_A:0.2402090000	1jig_A:0.0279470000	(1n1q_A:0.2321540000	(((2chp_A:0.5129920000	((((1dps_A:0.0000010000	1jts_A:0.0000010000):0.4933950000	1o9r_A:0.3139390000):0.3273180000	1uvh_A:1.0158290000):0.2552070000	(1tjo_A:0.0000010000	1tk6_A:0.0000010000):0.4106540000):0.4216930000):0.1641410000	(((1qgh_A:0.3000440000	2ux1_A:0.5865550000):0.3557840000	(((((((((2fzf_A:2.0236150000	(2jd7_A:0.1782740000	1vlg_A:0.3340870000):0.0498756000):0.0915916000	(1eum_A:0.1055630000	1krq_A:0.3413780000):0.1151180000):0.0438166000	(((1lb3_A:0.1512870000	2za7_A:0.1350070000):0.2620280000	(1bg7_A:0.0346290000	(1r03_A:0.0747580000	1z6o_A:1.3062080000):0.0930757000):0.1685250000):0.4739390000	1z6o_M:0.2711490000):0.5721410000):0.4716820000	3e6s_A:0.2571650000):0.4752450000	(1lko_A:1.0822260000	(1yuz_A:1.8992520000	3qhb_A:1.0304950000):0.4561070000):1.1455500000):0.2231700000	2fkz_A:0.0751420000):0.0000026390	(1bcf_A:0.0000010000	3e1q_A:0.0000020000):0.1251050000):0.0497782000	1jgc_A:0.1151290000):0.9210110000	1nfv_A:0.4646130000):0.7749250000):0.0000023294	(2vzb_A:0.4951960000	(((1otk_A:4.0289020000	1za0_A:1.8484370000):0.0000024164	(2uw1_A:0.0024670000	(2uw1_B:0.0000010000	1afr_A:0.2921950000):0.0028019700):1.4808100000):1.0283600000	(((((1oqu_A:0.3364990000	1uzr_A:0.1077740000):0.2625120000	1r2f_A:0.0227550000):0.8230110000	1mxr_A:1.3388680000):0.2748410000	((1jk0_A:0.4933700000	(2uw2_A:0.1214660000	1w68_A:0.1951820000):0.4431500000):0.5869320000	((2inc_B:1.0744110000	(2inp_C:1.6830700000	1mty_B:1.2107640000):0.4958030000):0.3623430000	(1mty_D:1.5286690000	3dhg_A:1.1733140000):0.3908340000):1.9551300000):0.1556900000):0.4257930000	3ee4_A:1.3227710000):0.3595730000):2.3789600000):0.4770890000):0.0414543000):0.1029460000	(1ji4_A:0.2832160000	2fjc_A:0.1869980000):0.0440690000):0.2736020000):0.0244689000);
(1ji5_A:0.1383700000	(1jig_A:0.1271420000	1n1q_A:0.3139460000):0.0415900000	(((2chp_A:0.4041110000	((((1dps_A:0.0000020000	1jts_A:0.0000010000):0.3661930000	1uvh_A:0.7987340000):0.2657580000	1o9r_A:0.3051960000):0.6786480000	(1tjo_A:0.0000010000	1tk6_A:0.0000010000):0.4945260000):0.5385220000):0.1465240000	(2vzb_A:0.5212420000	(1otk_A:1.9697000000	(((((((1oqu_A:0.3155360000	1r2f_A:0.2047480000):0.0702221000	1uzr_A:0.0140360000):0.8606360000	1mxr_A:1.0039230000):0.5578220000	(1jk0_A:0.4185460000	(2uw2_A:0.1942800000	1w68_A:0.1151320000):0.3062570000):0.6298310000):0.2599560000	((2inc_B:1.0487090000	(2inp_C:1.4634490000	1mty_B:0.9218430000):0.5939420000):0.4575160000	(1mty_D:1.5430920000	3dhg_A:0.9753530000):0.1722620000):1.6504200000):1.1271200000	3ee4_A:0.6252530000):1.1019000000	(((2uw1_A:0.0085850000	2uw1_B:0.0000010000):0.0519376000	1afr_A:0.2371730000):1.1588400000	1za0_A:1.8621190000):0.1575940000):0.6216420000):1.5002400000):0.3468750000):0.0365891000	(((1qgh_A:0.4355060000	2ux1_A:0.5294220000):0.2780130000	(1ji4_A:0.2241930000	2fjc_A:0.2921650000):0.0829691000):0.1169800000	(((((((2fzf_A:2.3578560000	2jd7_A:0.1249850000):0.0172490000	1vlg_A:0.4154150000):0.0887551000	((((((1lb3_A:0.0784100000	1z6o_A:1.0492430000):0.1251790000	2za7_A:0.1133550000):0.1595380000	(1bg7_A:0.0135200000	1z6o_M:1.0494860000):0.0428620000):0.2292040000	1r03_A:0.0000020000):0.7286330000	3e6s_A:0.3631540000):0.1838900000	1krq_A:0.4596230000):0.1236430000):0.0799129000	1eum_A:0.0000020000):0.5506620000	(1lko_A:1.2114420000	(1yuz_A:1.9905150000	3qhb_A:1.1483620000):0.3770520000):1.0060300000):0.2723450000	(((1bcf_A:0.0000010000	3e1q_A:0.0000010000):0.1333650000	2fkz_A:0.1335840000):0.0836826000	1jgc_A:0.0533480000):0.2853710000):0.2138310000	1nfv_A:0.3712730000):0.5086130000):0.0756297000):0.1994650000);
(1ji5_A:0.5692360000	1jig_A:0.1325460000	(1n1q_A:0.2221660000	(((2chp_A:0.5260730000	(2vzb_A:0.2029660000	(1otk_A:2.0899420000	((((((1oqu_A:0.2727920000	1r2f_A:0.1620040000):0.0748336000	1uzr_A:0.0309630000):0.5822300000	1mxr_A:0.9262120000):0.2720920000	((1jk0_A:0.4312010000	(2uw2_A:0.0838160000	1w68_A:0.1707740000):0.5713360000):0.4021090000	(2inc_B:0.6824980000	((2inp_C:1.1531170000	1mty_B:1.3455500000):0.5139410000	(1mty_D:1.6784380000	3dhg_A:1.3212880000):0.5870120000):0.3018350000):1.7003800000):0.2199120000):0.6092610000	3ee4_A:0.9806380000):0.6544110000	(((2uw1_A:0.0000020000	2uw1_B:0.0000010000):0.0174153000	1afr_A:0.1891770000):1.0824700000	1za0_A:1.6404930000):0.3542460000):0.8206360000):1.6477800000):0.7924440000):0.0952889000	(((1qgh_A:0.7171090000	2ux1_A:0.4573210000):0.2451230000	2fjc_A:0.4253720000):0.1287920000	1ji4_A:0.6129310000):0.1269060000):0.0762250000	(((((1dps_A:0.0000010000	1jts_A:0.0000010000):0.5885700000	1o9r_A:0.1095690000):0.2435330000	1uvh_A:1.0227620000):0.2481310000	(1tjo_A:0.0000010000	1tk6_A:0.0000010000):0.8293270000):0.3369150000	(((((((((2fzf_A:2.1314450000	((1eum_A:0.0382200000	1krq_A:0.4122460000):0.1092800000	2jd7_A:0.0868500000):0.0212961000):0.1375990000	1vlg_A:0.0402440000):0.2116690000	(((1lb3_A:0.1169980000	2za7_A:0.0759620000):0.1588170000	(1bg7_A:0.0000030000	(1z6o_A:0.7679620000	1z6o_M:0.8172240000):0.4250120000):0.0591895000):0.1423350000	1r03_A:0.0246450000):0.5709660000):0.1386360000	3e6s_A:0.4703390000):0.2392100000	(1lko_A:0.6104020000	(1yuz_A:1.5281210000	3qhb_A:1.1524210000):0.3212650000):1.6573400000):0.1565410000	1jgc_A:0.0208990000):0.1082040000	2fkz_A:0.1530690000):0.0452648000	(1bcf_A:0.0000010000	3e1q_A:0.0000010000):0.0682631000):0.7046370000	1nfv_A:0.3321750000):0.6634280000):0.2533650000):0.0867580000):0.0191243000);
(1ji5_A:0.1715520000	(1jig_A:0.1088230000	1n1q_A:0.4224480000):0.0000020066	((((2chp_A:0.2994200000	2vzb_A:0.9464240000):0.0524881000	(1qgh_A:0.3979880000	2ux1_A:0.3483310000):0.3339780000):0.0000029479	((((1dps_A:0.0000010000	1jts_A:0.0000010000):0.3965650000	1o9r_A:0.3994160000):0.3397600000	(1uvh_A:0.8827580000	(1tjo_A:0.0000010000	1tk6_A:0.0000010000):0.4593100000):0.2511380000):0.2606570000	(((((((((2fzf_A:2.4800410000	1vlg_A:0.1976540000):0.0000023172	2jd7_A:0.0882570000):0.0672729000	(1eum_A:0.1069830000	1krq_A:0.3618410000):0.0512872000):0.1591600000	((((1lb3_A:0.1611100000	2za7_A:0.1703350000):0.1527910000	(1bg7_A:0.0113490000	(1z6o_A:0.8322550000	1z6o_M:0.5373460000):0.2760230000):0.0595293000):0.2413670000	1r03_A:0.0000020000):0.5073540000	3e6s_A:0.3965660000):0.0781026000):0.2567400000	((1lko_A:0.8001820000	1yuz_A:0.8471280000):0.2668170000	3qhb_A:1.1431510000):0.4158310000):0.4209690000	((1bcf_A:0.0000010000	3e1q_A:0.0000010000):0.1605350000	2fkz_A:0.1513570000):0.0000029524):0.0816449000	1jgc_A:0.1261820000):0.5768970000	1nfv_A:0.3526930000):0.6349970000	(1otk_A:2.3440080000	(((((((1oqu_A:0.2537260000	1r2f_A:0.1242460000):0.1022130000	1uzr_A:0.0000030000):0.7001510000	1mxr_A:0.6691570000):0.3070100000	3ee4_A:1.5180910000):0.2904250000	(1jk0_A:0.3927390000	(2uw2_A:0.0883050000	1w68_A:0.2480020000):0.4302080000):0.6050690000):0.7350260000	(((2uw1_A:0.0044620000	2uw1_B:0.0000020000):0.2541510000	1afr_A:0.1402330000):1.7425800000	1za0_A:1.4413890000):1.2860300000):0.4766370000	((2inc_B:1.1459320000	(2inp_C:1.2543320000	1mty_B:1.3964440000):0.3608150000):0.5290880000	(1mty_D:1.2468140000	3dhg_A:1.6662480000):0.0000029769):1.8248600000):0.8631780000):1.2976600000):0.0111662000):0.3132270000):0.0366762000	(1ji4_A:0.2949090000	2fjc_A:0.3761940000):0.1450250000):0.1464930000);
(1ji5_A:0.4672860000	1jig_A:0.0835790000	(1n1q_A:0.1462020000	(((2chp_A:0.3609850000	((((1dps_A:0.0000010000	1jts_A:0.0000010000):0.3724110000	1o9r_A:0.0963750000):0.5003880000	1uvh_A:0.6709630000):0.2738140000	(1tjo_A:0.0000010000	1tk6_A:0.0000010000):0.5089120000):0.3361430000):0.1918000000	(1ji4_A:0.1492290000	2fjc_A:0.4592810000):0.1563350000):0.0619083000	(((1qgh_A:0.5939970000	2ux1_A:0.3824010000):0.3352310000	(((((((((2fzf_A:2.3002630000	2jd7_A:0.1993910000):0.0282873000	1vlg_A:0.3409120000):0.0625968000	(1eum_A:0.0814230000	1krq_A:0.2582320000):0.1005260000):0.1697990000	(((((1lb3_A:0.2053490000	2za7_A:0.0841000000):0.0736581000	1bg7_A:0.0844050000):0.0245638000	(1z6o_A:0.8748590000	1z6o_M:0.6719320000):0.2608910000):0.1052850000	1r03_A:0.0000020000):0.5096280000	3e6s_A:0.3104430000):0.1328250000):0.1305730000	(1lko_A:0.4549820000	(1yuz_A:1.5502610000	3qhb_A:1.2925670000):0.2411060000):1.6869000000):0.6945890000	((1bcf_A:0.0000010000	3e1q_A:0.0000010000):0.1147570000	2fkz_A:0.0485000000):0.0000026100):0.1481250000	1jgc_A:0.2212820000):0.6643360000	1nfv_A:0.4950790000):0.3745940000	(1otk_A:2.5633900000	((((((1oqu_A:0.2500070000	1uzr_A:0.0392590000):0.1682480000	1r2f_A:0.0370980000):1.0043900000	1mxr_A:1.0013190000):0.1371450000	((1jk0_A:0.3268040000	(2uw2_A:0.2108890000	1w68_A:0.1368410000):0.4123600000):0.6507610000	(((2inc_B:1.0807110000	2inp_C:1.5876740000):0.4079590000	1mty_B:1.3396070000):0.3150060000	(1mty_D:1.1617080000	3dhg_A:1.1017640000):0.1695760000):1.9870500000):0.3399880000):0.3769610000	3ee4_A:1.3219430000):1.1944200000	(((2uw1_A:0.0045420000	2uw1_B:0.0000010000):0.0969027000	1afr_A:0.1796820000):1.0363600000	1za0_A:1.3607290000):0.4027140000):0.4725680000):1.8183400000):0.5487000000):0.0000027443	2vzb_A:0.8551100000):0.1105300000):0.1125660000):0.0252498000);
(1ji5_A:0.2286820000	(1jig_A:0.0914840000	(1n1q_A:0.1826410000	(((1qgh_A:0.4663430000	2ux1_A:0.3444410000):0.2010780000	(((((1dps_A:0.0000010000	1jts_A:0.0000010000):0.3487370000	1o9r_A:0.2716250000):0.1153860000	1uvh_A:1.1700850000):0.4183290000	(1tjo_A:0.0000010000	1tk6_A:0.0000010000):0.8656690000):0.2479500000	((((((((((2fzf_A:2.2850110000	2jd7_A:0.0551070000):0.0460145000	1vlg_A:0.5478460000):0.0899801000	(1eum_A:0.1366470000	1krq_A:0.3792880000):0.0085927700):0.2718430000	(((1lb3_A:0.0726040000	2za7_A:0.0947610000):0.1622070000	(1bg7_A:0.0000030000	1z6o_M:1.0070430000):0.0532670000):0.0286565000	(1r03_A:0.0000020000	1z6o_A:1.0426260000):0.0201347000):0.5587300000):0.2544040000	3e6s_A:0.2795490000):0.3821200000	((1lko_A:0.7339580000	1yuz_A:1.6131900000):0.4101100000	3qhb_A:0.7420540000):1.3861600000):0.2774570000	1jgc_A:0.1181410000):0.0816026000	(1bcf_A:0.0000010000	3e1q_A:0.0000010000):0.1030240000):0.0201476000	2fkz_A:0.0219300000):0.9466120000	1nfv_A:0.4011710000):0.9298500000):0.0534605000):0.1459810000	(1ji4_A:0.2485020000	2fjc_A:0.5047460000):0.2150460000):0.0821967000):0.1891390000):0.1034510000	(2chp_A:0.3751150000	(2vzb_A:0.0382630000	(1otk_A:2.6116090000	(((((1oqu_A:0.2920880000	1uzr_A:0.0481800000):0.0885688000	1r2f_A:0.0507860000):0.4096970000	(1mxr_A:0.9510420000	((1jk0_A:0.4115380000	(2uw2_A:0.1359570000	1w68_A:0.1394480000):0.2891980000):0.1919550000	(2inc_B:0.8695730000	((2inp_C:1.2050260000	1mty_B:0.9906630000):0.5677960000	(1mty_D:1.5821790000	3dhg_A:0.9582660000):0.3574700000):0.3599100000):1.8369000000):0.6938080000):0.4435480000):0.8685360000	3ee4_A:1.4739440000):1.1243800000	(((2uw1_A:0.0080760000	2uw1_B:0.0000010000):0.0896459000	1afr_A:0.1781930000):1.2894300000	1za0_A:2.1003670000):0.1836680000):0.4439490000):2.9021600000):0.4039320000):0.1708800000);
(1ji5_A:0.2634760000	1jig_A:0.1120020000	(1n1q_A:0.3536060000	(((2chp_A:0.1926140000	((((1dps_A:0.0000010000	1jts_A:0.0000010000):0.5166380000	1o9r_A:0.2579840000):0.5574040000	1uvh_A:1.2038080000):0.2676400000	(1tjo_A:0.0000010000	1tk6_A:0.0000010000):0.4399270000):0.4426080000):0.2157040000	(1ji4_A:0.4170790000	2fjc_A:0.2786470000):0.1035500000):0.0784166000	(((1qgh_A:0.3480170000	2ux1_A:0.3187220000):0.1610070000	(2vzb_A:0.5802330000	(((1otk_A:2.3288210000	(((2uw1_A:0.0043490000	2uw1_B:0.0000010000):0.0343831000	1afr_A:0.1818820000):1.1901800000	1za0_A:1.8435180000):0.7020420000):0.8991030000	(((1oqu_A:0.2996360000	1r2f_A:0.2004010000):0.1073970000	1uzr_A:0.0000030000):0.5858610000	(1mxr_A:0.8608840000	((1jk0_A:0.5354860000	(2uw2_A:0.0965030000	1w68_A:0.1936840000):0.2663830000):0.5516680000	((2inc_B:1.3939420000	(2inp_C:1.1595990000	1mty_B:1.6418770000):0.5729480000):0.3013810000	(1mty_D:1.5510030000	3dhg_A:1.3907270000):0.1281100000):2.4618200000):0.4245750000):0.2581150000):0.7389850000):0.3299510000	3ee4_A:0.9643400000):1.9862900000):0.2960390000):0.0327769000	(((((2fzf_A:1.7046530000	2jd7_A:0.1044510000):0.0377027000	((((1lb3_A:0.2440760000	2za7_A:0.2110970000):0.0752739000	(1bg7_A:0.0238330000	1r03_A:0.1850140000):0.1139060000):0.0911353000	(1z6o_A:0.8504310000	1z6o_M:0.9229370000):0.2701270000):0.5578650000	1vlg_A:0.2297360000):0.0748514000):0.1140220000	(1eum_A:0.0632250000	(1krq_A:0.2940930000	3e6s_A:0.5712170000):0.1668070000):0.0693501000):0.5392130000	(1lko_A:0.1923500000	(1yuz_A:0.8910760000	3qhb_A:0.7643190000):0.2577160000):1.1578700000):0.2452910000	((((1bcf_A:0.0000010000	3e1q_A:0.0000020000):0.1577090000	2fkz_A:0.0847290000):0.0982391000	1jgc_A:0.1794020000):0.2394280000	1nfv_A:0.4244790000):0.1316210000):0.6666760000):0.1540170000):0.1709120000):0.0397157000);
(1ji5_A:0.2446590000	1jig_A:0.0851300000	(1n1q_A:0.3100500000	((2chp_A:0.4164760000	((((1qgh_A:0.4508680000	2ux1_A:0.3866190000):0.2550310000	((((1dps_A:0.0000010000	1jts_A:0.0000010000):0.2051460000	1uvh_A:1.3168030000):0.2003490000	1o9r_A:0.3374920000):0.4028060000	(1tjo_A:0.0000010000	1tk6_A:0.0000010000):0.5072370000):0.2921800000):0.1211480000	((((((2fzf_A:3.1966210000	(2jd7_A:0.0776730000	1vlg_A:0.2053980000):0.0581807000):0.0846013000	(1eum_A:0.0374830000	1krq_A:0.2585630000):0.0257751000):0.1428780000	((((1lb3_A:0.2122120000	2za7_A:0.0477370000):0.3693990000	(1bg7_A:0.0314950000	(1z6o_A:1.0126190000	1z6o_M:0.9878840000):0.2306890000):0.0365837000):0.0860313000	1r03_A:0.0000020000):0.5716820000	3e6s_A:0.3619450000):0.1404890000):0.5952060000	((1bcf_A:0.0000010000	3e1q_A:0.0000010000):0.1702670000	(2fkz_A:0.0000020000	1jgc_A:0.1810260000):0.0083633500):0.1801490000):0.3378530000	1nfv_A:0.5989130000):0.1707360000	(1lko_A:0.7659050000	(1yuz_A:1.6374170000	3qhb_A:1.0779710000):0.3655110000):1.1964700000):0.4406820000):0.0051117800	(2vzb_A:0.3223410000	(1otk_A:2.9977950000	(((((((1oqu_A:0.3149420000	1uzr_A:0.0527100000):0.1771880000	1r2f_A:0.0693500000):0.7920120000	1mxr_A:0.8829340000):0.3398550000	(1jk0_A:0.5711350000	(2uw2_A:0.1351830000	1w68_A:0.2134230000):0.2320940000):0.7078910000):0.2866490000	3ee4_A:1.4635940000):0.9739290000	((2inc_B:1.2371770000	((2inp_C:1.7353370000	1mty_B:1.0137960000):0.3511810000	(1mty_D:1.7109370000	3dhg_A:1.2219830000):0.4214670000):0.3893080000):1.1198300000	1za0_A:1.9308230000):0.3325470000):0.8086000000	((2uw1_A:0.0042160000	2uw1_B:0.0000010000):0.0537334000	1afr_A:0.1630270000):1.1963900000):0.7639350000):1.5836500000):0.4162090000):0.1149130000):0.1902500000	(1ji4_A:0.2753530000	2fjc_A:0.4159420000):0.1892490000):0.1466950000):0.0000021985);
(1ji5_A:0.2315380000	1jig_A:0.1283600000	(1n1q_A:0.2962080000	((2chp_A:0.3267370000	(((1qgh_A:0.5154540000	(2ux1_A:0.3708690000	((((((((2fzf_A:2.4260220000	2jd7_A:0.2173720000):0.0678593000	1vlg_A:0.1857270000):0.1083240000	(1eum_A:0.1820430000	(1krq_A:0.4688360000	3e6s_A:0.5502780000):0.1116000000):0.1341320000):0.1007670000	(((1lb3_A:0.1283000000	2za7_A:0.0650160000):0.1611870000	(1bg7_A:0.0904150000	(1z6o_A:0.8831200000	1z6o_M:0.8490760000):0.3405890000):0.0545588000):0.0439691000	1r03_A:0.0708650000):0.7556200000):0.3100160000	((1lko_A:0.5881110000	3qhb_A:1.2386600000):0.3632480000	1yuz_A:1.2314190000):1.1321500000):0.7848860000	((1bcf_A:0.0000010000	3e1q_A:0.0000020000):0.1934620000	2fkz_A:0.0376390000):0.0000021374):0.1055610000	1jgc_A:0.2566080000):0.2422430000	1nfv_A:0.7055110000):0.8052820000):0.2863020000):0.1750320000	(2vzb_A:0.3641010000	(1otk_A:2.2394660000	((((((1oqu_A:0.2938830000	1uzr_A:0.0513700000):0.1382140000	1r2f_A:0.0396130000):0.6927070000	1mxr_A:1.1276000000):0.1289070000	((1jk0_A:0.5869850000	(2uw2_A:0.1062220000	1w68_A:0.1672970000):0.3516880000):0.8290480000	((2inc_B:1.2734550000	2inp_C:1.3382210000):0.5740490000	(1mty_B:1.2290960000	(1mty_D:1.3875610000	3dhg_A:1.5314240000):0.4736160000):0.4086550000):1.7556600000):0.3385800000):0.3657040000	(((2uw1_A:0.0000020000	2uw1_B:0.0000010000):0.0460827000	1afr_A:0.2155630000):1.3677000000	1za0_A:1.8127380000):1.2121700000):0.4217090000	3ee4_A:1.2922990000):1.4395200000):1.4185300000):0.4775490000):0.1175840000	((((1dps_A:0.0000010000	1jts_A:0.0000010000):0.2964850000	1o9r_A:0.3430550000):0.1999810000	1uvh_A:1.0038950000):0.2413610000	(1tjo_A:0.0000010000	1tk6_A:0.0000010000):0.5906530000):0.3777370000):0.0128999000):0.1150940000	(1ji4_A:0.3107530000	2fjc_A:0.4843490000):0.0944061000):0.2150850000):0.0352999000);
(1ji5_A:0.4063450000	1jig_A:0.1023420000	(1n1q_A:0.3341320000	((((2chp_A:0.2054210000	(1uvh_A:1.1217660000	(1tjo_A:0.0000010000	1tk6_A:0.0000010000):0.6072570000):0.2730120000):0.1788770000	((1qgh_A:0.2946550000	(2vzb_A:0.2285950000	(1otk_A:1.3301280000	(((((((1oqu_A:0.2148090000	1uzr_A:0.0674150000):0.1441010000	1r2f_A:0.0036920000):0.9937330000	((1jk0_A:0.3394380000	(2uw2_A:0.1303530000	1w68_A:0.2429980000):0.4122320000):0.6760110000	(((2inc_B:1.1343740000	2inp_C:1.6485770000):0.7352810000	1mty_B:1.2467470000):0.3653180000	(1mty_D:0.9732350000	3dhg_A:1.4246770000):0.0654097000):2.5631100000):0.1520310000):0.2372840000	1mxr_A:0.7471000000):0.5173250000	3ee4_A:1.3426720000):1.8041400000	1za0_A:1.9828740000):0.2914890000	((2uw1_A:0.0041740000	2uw1_B:0.0000010000):0.0415320000	1afr_A:0.1478950000):1.0605600000):1.2614600000):2.4988000000):0.5425830000):0.3283350000	((2ux1_A:0.1637080000	((((((((2fzf_A:1.5389910000	2jd7_A:0.2122170000):0.0416642000	1vlg_A:0.3986180000):0.0383719000	(1eum_A:0.1497790000	(1krq_A:0.3403980000	3e6s_A:0.5359520000):0.1232930000):0.1420140000):0.0000028743	((((1lb3_A:0.2319730000	2za7_A:0.0360690000):0.2313930000	1bg7_A:0.0579750000):0.0839414000	(1z6o_A:0.8995910000	1z6o_M:0.7463120000):0.2145750000):0.0385908000	1r03_A:0.0550060000):0.5951060000):0.4835810000	(1lko_A:0.8518640000	(1yuz_A:1.6312710000	3qhb_A:0.6805840000):0.4307900000):0.9635060000):0.5361710000	((1bcf_A:0.0000010000	3e1q_A:0.0000020000):0.0650050000	2fkz_A:0.0637090000):0.0000022869):0.1592480000	1jgc_A:0.1103910000):0.6951320000	1nfv_A:0.3452640000):0.6105890000):0.0801300000	((1dps_A:0.0000010000	1jts_A:0.0000010000):0.4522520000	1o9r_A:0.4670360000):0.4601510000):0.1123260000):0.2215590000):0.0890977000	2fjc_A:0.2586420000):0.0532909000	1ji4_A:0.2103310000):0.0997736000):0.0511008000);
(1ji5_A:0.2709460000	1jig_A:0.0580940000	(1n1q_A:0.1661200000	((2chp_A:0.4380030000	((1ji4_A:0.2687830000	2fjc_A:0.2971400000):0.2955960000	((((1dps_A:0.0000010000	1jts_A:0.0000010000):0.4596250000	1o9r_A:0.3157880000):0.3397180000	1uvh_A:0.8563720000):0.2090030000	(1tjo_A:0.0000010000	1tk6_A:0.0000010000):0.5460680000):0.4059370000):0.0000025079):0.0304698000	((1qgh_A:0.5569580000	2ux1_A:0.4006560000):0.2479450000	((((((((((2fzf_A:2.7564410000	2jd7_A:0.0257930000):0.1642320000	1krq_A:0.3045150000):0.0484326000	((((1lb3_A:0.0770100000	2za7_A:0.0963940000):0.2897920000	1bg7_A:0.0171650000):0.0131886000	(1r03_A:0.0000020000	1z6o_A:1.1047100000):0.1377090000):0.3168860000	1z6o_M:0.8754500000):0.3275890000):0.1461660000	1vlg_A:0.3156660000):0.0562164000	1eum_A:0.0686590000):0.3419910000	3e6s_A:0.8272240000):0.3100370000	((1lko_A:0.4218500000	1yuz_A:0.8090040000):0.3904440000	3qhb_A:0.9657590000):1.1955600000):0.2125660000	(((1bcf_A:0.0000010000	3e1q_A:0.0000020000):0.0868556000	2fkz_A:0.0836880000):0.0589852000	1jgc_A:0.0281870000):0.3767280000):0.2720970000	1nfv_A:0.3912860000):0.5575570000	(2vzb_A:0.5024400000	(1otk_A:1.7407440000	((((((1oqu_A:0.2013240000	1uzr_A:0.0925620000):0.1697560000	1r2f_A:0.0000020000):1.0423600000	((1jk0_A:0.5450480000	(2uw2_A:0.1826900000	1w68_A:0.1392240000):0.3935720000):0.2455110000	(2inc_B:0.8013500000	((2inp_C:1.2944490000	1mty_B:1.4418650000):0.3235330000	(1mty_D:1.0473370000	3dhg_A:1.3853720000):0.8786010000):0.2207010000):1.5772000000):0.6801310000):0.2897270000	1mxr_A:0.7855630000):0.6834490000	3ee4_A:1.1748250000):0.5295410000	(((2uw1_A:0.0043230000	2uw1_B:0.0000010000):0.1092390000	1afr_A:0.1573940000):0.9216830000	1za0_A:2.0134440000):0.6889140000):1.2665900000):1.4974800000):0.7827780000):0.0000023294):0.0491510000):0.3099090000):0.0296943000);
(1ji5_A:0.2110000000	1jig_A:0.1164920000	(1n1q_A:0.1877890000	((((2chp_A:0.2781010000	((((1dps_A:0.0000010000	1jts_A:0.0000010000):0.2876940000	1o9r_A:0.3609480000):0.5253900000	1uvh_A:0.6795630000):0.2355380000	(1tjo_A:0.0000010000	1tk6_A:0.0000010000):0.3295360000):0.3899960000):0.1578060000	((((((((2fzf_A:2.0991250000	2jd7_A:0.0583970000):0.0373290000	1vlg_A:0.3702470000):0.0912885000	(1eum_A:0.1230230000	1krq_A:0.1928760000):0.1062190000):0.0763095000	(((((1lb3_A:0.2151920000	2za7_A:0.1213350000):0.2275370000	1bg7_A:0.0000020000):0.0526949000	(1z6o_A:0.8645750000	1z6o_M:0.7537290000):0.3088160000):0.0429552000	1r03_A:0.0004940000):0.5572480000	3e6s_A:0.4858580000):0.1269220000):0.1876560000	(1lko_A:0.5706520000	(1yuz_A:1.6127360000	3qhb_A:1.1787920000):0.2310550000):1.1654400000):0.4180960000	((1bcf_A:0.0000010000	3e1q_A:0.0000010000):0.1494210000	2fkz_A:0.0857230000):0.0000028027):0.1018420000	1jgc_A:0.0608330000):0.7197310000	1nfv_A:0.4485830000):0.5423690000):0.0778855000	((1qgh_A:0.3696390000	2ux1_A:0.6553930000):0.2285340000	(1ji4_A:0.2727980000	2fjc_A:0.2488450000):0.1756510000):0.1771910000):0.0053544700	(2vzb_A:0.1998660000	(1otk_A:2.2160400000	((((((1oqu_A:0.2533670000	1r2f_A:0.2126550000):0.1605840000	1uzr_A:0.0000030000):0.7050540000	1mxr_A:1.0070780000):0.2682340000	((1jk0_A:0.4567670000	(2uw2_A:0.0502650000	1w68_A:0.2821830000):0.3755970000):0.6089330000	((2inc_B:0.9563630000	(2inp_C:1.1377730000	1mty_B:1.4546600000):0.6832130000):0.4681200000	(1mty_D:1.0644720000	3dhg_A:1.6006750000):0.6880430000):1.5108200000):0.3186230000):0.4609890000	3ee4_A:1.2557630000):0.8263220000	(((2uw1_A:0.0043980000	2uw1_B:0.0000020000):0.1206390000	1afr_A:0.1041130000):1.5873600000	1za0_A:2.0166980000):0.3604780000):0.7791600000):1.1907200000):0.4779340000):0.2247970000):0.0065491500);
(1ji5_A:0.0793050000	((1jig_A:0.0685840000	(1n1q_A:0.2934560000	(1ji4_A:0.2900980000	2fjc_A:0.2826900000):0.1545320000):0.0923091000):0.1098620000	(((2chp_A:0.2601440000	((((1dps_A:0.0000010000	1jts_A:0.0000010000):0.5655990000	1o9r_A:0.0000030000):0.4142410000	1uvh_A:0.5801060000):0.4163530000	(1tjo_A:0.0000020000	1tk6_A:0.0000020000):0.3587860000):0.3310720000):0.1110940000	(1qgh_A:0.1559710000	2ux1_A:0.2699640000):0.2434330000):0.0000029289	(2vzb_A:0.5812310000	(((1otk_A:3.4973120000	((2uw1_A:0.0045910000	2uw1_B:0.0000020000):0.0537068000	1afr_A:0.1940850000):1.2373600000):0.0000022816	1za0_A:1.8509440000):0.8423870000	(((((1oqu_A:0.3156730000	1uzr_A:0.0595140000):0.2054760000	1r2f_A:0.0999060000):0.5717950000	1mxr_A:0.9672620000):0.3262430000	((1jk0_A:0.5354890000	(2uw2_A:0.1066150000	1w68_A:0.2360580000):0.2403240000):0.6355700000	(2inc_B:1.2579730000	((2inp_C:1.4297040000	1mty_B:0.9856240000):0.3791220000	(1mty_D:1.8444750000	3dhg_A:1.1148310000):0.3601500000):0.4952210000):1.6032100000):0.2929040000):0.2287110000	3ee4_A:1.2330040000):0.5455820000):2.3993300000):0.3740090000):0.1859650000):0.1307870000	((((((2fzf_A:1.7716720000	2jd7_A:0.0367200000):0.1505980000	1vlg_A:0.4361170000):0.1028130000	((((((1lb3_A:0.1838670000	2za7_A:0.0694550000):0.2956200000	1bg7_A:0.0168430000):0.0859995000	(1z6o_A:0.9437660000	1z6o_M:1.0017200000):0.3071030000):0.0898018000	1r03_A:0.0070160000):0.7135450000	3e6s_A:0.4384200000):0.2853870000	1krq_A:0.3051920000):0.0965481000):0.1254860000	1eum_A:0.0104110000):0.2415910000	(1lko_A:0.6389350000	(1yuz_A:1.0404780000	3qhb_A:1.6115070000):0.4207770000):1.8427100000):0.2664750000	((((1bcf_A:0.0000010000	3e1q_A:0.0000010000):0.0890121000	2fkz_A:0.0664490000):0.1097640000	1jgc_A:0.1272500000):0.2417850000	1nfv_A:0.4223520000):0.2086490000):0.6107750000);
(1ji5_A:0.3416750000	1jig_A:0.0606400000	(1n1q_A:0.2534990000	(((2chp_A:0.3484760000	(2vzb_A:0.5603760000	(1otk_A:0.9913830000	(((((((1oqu_A:0.2569940000	1r2f_A:0.1630550000):0.0539253000	1uzr_A:0.0000020000):0.8189590000	1mxr_A:0.9329960000):0.4982010000	(1jk0_A:0.4980700000	(2uw2_A:0.1873620000	1w68_A:0.1330120000):0.2984870000):0.5141230000):0.3376550000	(((2uw1_A:0.0043960000	2uw1_B:0.0000020000):0.1160840000	1afr_A:0.0560070000):1.3597800000	1za0_A:1.7314190000):1.1470000000):0.1114920000	((2inc_B:0.9296650000	2inp_C:1.4840820000):0.2763110000	(1mty_B:1.4933900000	(1mty_D:1.2878070000	3dhg_A:1.3881230000):0.1947750000):0.2580430000):1.3257200000):0.2127300000	3ee4_A:0.9404330000):1.5426700000):1.1631700000):0.2046090000):0.0905840000	(1ji4_A:0.2781770000	2fjc_A:0.5677230000):0.0783081000):0.0487392000	((1qgh_A:0.7518250000	(2ux1_A:0.6988750000	((((1dps_A:0.0000010000	1jts_A:0.0000010000):0.4459750000	1o9r_A:0.2650380000):0.1141610000	1uvh_A:1.6901550000):0.2818250000	(1tjo_A:0.0000010000	1tk6_A:0.0000010000):0.3921250000):0.3081360000):0.1447940000):0.1072510000	(((((((2fzf_A:2.2613500000	2jd7_A:0.1244670000):0.0000022391	1vlg_A:0.2325450000):0.0765155000	((((1lb3_A:0.0361160000	2za7_A:0.1031330000):0.1939790000	(1bg7_A:0.0000030000	(1z6o_A:0.9367130000	1z6o_M:0.8772490000):0.3723900000):0.0568268000):0.0694017000	1r03_A:0.0286760000):0.7349620000	(1krq_A:0.3367430000	3e6s_A:0.4823680000):0.1479040000):0.0178289000):0.0887228000	1eum_A:0.1087310000):0.7622280000	(((1bcf_A:0.0000010000	3e1q_A:0.0000010000):0.1155400000	2fkz_A:0.1424030000):0.0157440000	1jgc_A:0.1696110000):0.1990670000):0.2009590000	((1lko_A:0.5618420000	1yuz_A:1.9438030000):0.5759840000	3qhb_A:0.7533790000):0.7591030000):0.4699180000	1nfv_A:0.9628870000):0.2768050000):0.0000025078):0.1729300000):0.0137620000);
(1ji5_A:0.1885310000	1jig_A:0.1985360000	(1n1q_A:0.3275180000	(((2chp_A:0.3128680000	((((1dps_A:0.0000010000	1jts_A:0.0000010000):0.4199520000	1o9r_A:0.4651780000):0.2014750000	1uvh_A:0.8560570000):0.5201350000	(1tjo_A:0.0000010000	1tk6_A:0.0000010000):0.5403530000):0.3406510000):0.0000028263	(((1qgh_A:0.4454190000	2ux1_A:0.4984940000):0.2944150000	((((((2fzf_A:1.6655520000	2jd7_A:0.0800940000):0.0590489000	1vlg_A:0.3643040000):0.0669437000	(1eum_A:0.0927490000	1krq_A:0.3699180000):0.0584746000):0.1398790000	((((1lb3_A:0.2701560000	2za7_A:0.1005350000):0.1473190000	(1bg7_A:0.0183140000	(1z6o_A:1.4061310000	1z6o_M:0.7398050000):0.2647710000):0.0310517000):0.1625690000	1r03_A:0.0000020000):0.5318880000	3e6s_A:0.5190720000):0.1717990000):0.6924730000	((((1bcf_A:0.0000010000	3e1q_A:0.0000010000):0.1090230000	1jgc_A:0.2036650000):0.0081579900	2fkz_A:0.0166870000):0.2919840000	1nfv_A:0.4648160000):0.1056210000):0.1584110000	(1lko_A:0.5416620000	(1yuz_A:1.4081780000	3qhb_A:1.1314060000):0.4748300000):1.2817500000):0.3335060000):0.0442040000	(2vzb_A:0.0463330000	(1otk_A:1.8783800000	((((((1oqu_A:0.2701090000	1uzr_A:0.0647280000):0.1658960000	1r2f_A:0.0000030000):0.7379190000	1mxr_A:0.9694340000):0.2117100000	((1jk0_A:0.4083270000	(2uw2_A:0.0878840000	1w68_A:0.1774470000):0.2541510000):0.3263620000	(2inc_B:0.8241320000	((2inp_C:1.3217870000	1mty_B:0.8596190000):0.4472180000	(1mty_D:1.4626650000	3dhg_A:1.1075440000):0.4401600000):0.3006360000):2.2166600000):0.4472720000):0.4044110000	3ee4_A:1.1261790000):1.1552700000	(((2uw1_A:0.0048350000	2uw1_B:0.0000020000):0.0481466000	1afr_A:0.2243800000):1.2324100000	1za0_A:1.9718210000):0.0250827000):1.5192800000):2.1941700000):1.0455800000):0.0785263000):0.1377560000	(1ji4_A:0.2227350000	2fjc_A:0.3839410000):0.1859390000):0.1738200000):0.0790970000);
(1ji5_A:0.3173720000	1jig_A:0.0000020000	(1n1q_A:0.2730650000	(((2chp_A:0.3561600000	(((1qgh_A:0.7347200000	(2vzb_A:0.6293750000	(1otk_A:1.5645930000	((((((1oqu_A:0.2645320000	1uzr_A:0.1055130000):0.1938810000	1r2f_A:0.0000020000):0.7992860000	1mxr_A:0.9443080000):0.4974710000	((1jk0_A:0.4226330000	(2uw2_A:0.1780690000	1w68_A:0.2156690000):0.4377530000):0.1868470000	(((2inc_B:0.8771920000	2inp_C:1.5690940000):0.7056450000	1mty_B:1.1724250000):0.3371240000	(1mty_D:1.3734840000	3dhg_A:1.3004260000):0.2287330000):2.2477100000):0.3619110000):0.9194290000	3ee4_A:1.4067330000):0.8235870000	(((2uw1_A:0.0085270000	2uw1_B:0.0000010000):0.0838892000	1afr_A:0.1059570000):1.5962700000	1za0_A:2.3157780000):0.3561320000):0.9767000000):1.3291900000):0.2025700000):0.4630480000	(2ux1_A:0.5506550000	((((((((2fzf_A:2.1197330000	2jd7_A:0.1075900000):0.1074130000	1vlg_A:0.2776340000):0.0802273000	(1eum_A:0.0641830000	(1krq_A:0.2244420000	3e6s_A:0.6514920000):0.1930760000):0.0497027000):0.1783350000	((((1lb3_A:0.1188460000	2za7_A:0.1215570000):0.1437340000	1bg7_A:0.0282900000):0.0492714000	(1z6o_A:1.1553380000	1z6o_M:0.7112250000):0.3231100000):0.0794981000	1r03_A:0.0229320000):0.5099830000):0.5258060000	((1lko_A:1.0213960000	1yuz_A:1.2053050000):0.2162580000	3qhb_A:1.5034160000):1.1264800000):0.2162310000	((1bcf_A:0.0000010000	3e1q_A:0.0000020000):0.1125970000	2fkz_A:0.1342990000):0.0000024421):0.1676380000	1jgc_A:0.0114780000):0.9123500000	1nfv_A:0.5915390000):0.4320760000):0.1473630000):0.1023270000	((((1dps_A:0.0000010000	1jts_A:0.0000010000):0.3724700000	1o9r_A:0.4007650000):0.2274340000	1uvh_A:1.3924660000):0.3976530000	(1tjo_A:0.0000010000	1tk6_A:0.0000010000):0.4677340000):0.4434380000):0.1646070000):0.1740680000	2fjc_A:0.3253940000):0.0562861000	1ji4_A:0.4151170000):0.2626560000):0.0995041000);
(1ji5_A:0.3113850000	1jig_A:0.0000030000	(1n1q_A:0.2405700000	(((((2chp_A:0.4036320000	((((1dps_A:0.0000010000	1jts_A:0.0000010000):0.2797610000	1o9r_A:0.4511900000):0.1309320000	1uvh_A:0.8585150000):0.7097530000	(1tjo_A:0.0000010000	1tk6_A:0.0000010000):0.0548164000):0.5933860000):0.1003060000	((((((((((2fzf_A:2.1135260000	2jd7_A:0.1976880000):0.0222095000	1vlg_A:0.4358070000):0.0848354000	(1eum_A:0.1063780000	1krq_A:0.4004860000):0.0768904000):0.2328080000	((((1lb3_A:0.1338160000	2za7_A:0.1733500000):0.2387860000	1bg7_A:0.0242140000):0.0859448000	(1z6o_A:0.8952110000	1z6o_M:0.7517610000):0.2468920000):0.1712350000	1r03_A:0.0000020000):0.5146480000):0.0988901000	3e6s_A:0.3420430000):0.1820390000	(1lko_A:0.9269680000	(1yuz_A:1.6173840000	3qhb_A:1.0366530000):0.4823380000):1.3945500000):0.4789810000	(1bcf_A:0.0000010000	3e1q_A:0.0000010000):0.0815176000):0.0172714000	2fkz_A:0.1447610000):0.1653000000	1jgc_A:0.0198600000):0.8256140000	1nfv_A:0.3772930000):0.8414190000):0.0867405000	(2vzb_A:0.3509410000	(1otk_A:2.0524330000	(((((((1oqu_A:0.2831000000	1uzr_A:0.0596160000):0.0735158000	1r2f_A:0.0469980000):0.6264170000	1mxr_A:0.9499050000):0.3599250000	(1jk0_A:0.3206520000	(2uw2_A:0.1922090000	1w68_A:0.1962660000):0.3468190000):0.6746970000):0.3512600000	((2inc_B:1.4581160000	(2inp_C:1.4920030000	1mty_B:0.8642890000):0.2704610000):0.2244420000	(1mty_D:1.2717190000	3dhg_A:0.9550820000):0.2137380000):2.0619400000):0.9476890000	3ee4_A:0.7678430000):1.3126600000	((2uw1_A:0.0013830000	(2uw1_B:0.0000010000	1afr_A:0.1812940000):0.0030289000):1.3353000000	1za0_A:1.8168590000):0.0883197000):0.9829060000):2.4137000000):0.5663550000):0.0233471000	(1qgh_A:0.3924210000	2ux1_A:0.3931660000):0.2348770000):0.1053860000	(1ji4_A:0.1683790000	2fjc_A:0.3176210000):0.0000028699):0.2029620000):0.0656586000);
(1ji5_A:0.0749100000	((1jig_A:0.0585410000	((2chp_A:0.3686560000	(2vzb_A:0.2358440000	(((1otk_A:3.5110520000	((2uw1_A:0.0000020000	2uw1_B:0.0000010000):0.0788436000	1afr_A:0.1677520000):1.4094000000):0.0605865000	1za0_A:1.6598080000):0.4682250000	(((((1oqu_A:0.3131470000	1uzr_A:0.0613730000):0.1886980000	1r2f_A:0.0399550000):0.7475770000	1mxr_A:0.9375290000):0.4416590000	(1jk0_A:0.3905960000	((2uw2_A:0.1066820000	1w68_A:0.2591510000):0.4244840000	(2inc_B:0.7173700000	((2inp_C:1.3135210000	1mty_B:1.5491230000):0.6892410000	(1mty_D:1.5263180000	3dhg_A:1.2642410000):0.7047170000):0.4626710000):1.5432300000):0.1609890000):0.4775160000):0.8421640000	3ee4_A:0.9133380000):1.0656900000):3.1744400000):0.4163060000):0.2553120000	((2ux1_A:0.3446280000	((((1dps_A:0.0000010000	1jts_A:0.0000010000):0.2078900000	(1o9r_A:0.2540960000	1uvh_A:0.8613280000):0.2347570000):0.5394220000	(1tjo_A:0.0000010000	1tk6_A:0.0000020000):0.5072610000):0.1497070000	((((((((2fzf_A:2.4161780000	2jd7_A:0.0318410000):0.1697200000	1krq_A:0.1924590000):0.1249710000	1eum_A:0.0886600000):0.2237050000	((((((1lb3_A:0.1831510000	2za7_A:0.0415090000):0.1788060000	(1bg7_A:0.0000030000	1z6o_M:1.0060100000):0.0108468000):0.1451600000	1r03_A:0.0000020000):0.0714714000	1z6o_A:1.1126260000):0.7684490000	3e6s_A:0.4615150000):0.2132920000	1vlg_A:0.3115510000):0.0000022374):0.4094130000	((1lko_A:0.8213100000	1yuz_A:1.5797680000):0.5858190000	3qhb_A:1.7014770000):0.9487670000):0.1376660000	((1bcf_A:0.0000010000	3e1q_A:0.0000020000):0.0299760000	2fkz_A:0.1192140000):0.0040446700):0.1311780000	1jgc_A:0.0856140000):0.6115600000	1nfv_A:0.2409930000):1.1003000000):0.2137840000):0.1621500000	(1ji4_A:0.2187160000	2fjc_A:0.2434160000):0.0874489000):0.0603848000):0.1862200000):0.0500954000	1n1q_A:0.3735550000):0.3973600000	1qgh_A:0.3456330000);
(1ji5_A:0.3332830000	1jig_A:0.1559070000	(1n1q_A:0.3917700000	((2chp_A:0.1962950000	(((((1dps_A:0.0000010000	1jts_A:0.0000010000):0.6109260000	1o9r_A:0.3111110000):0.2607270000	1uvh_A:0.7952360000):0.4654660000	(1tjo_A:0.0000010000	1tk6_A:0.0000010000):0.5253710000):0.6270910000	(2vzb_A:0.2797890000	(((1otk_A:3.8184420000	((2uw1_A:0.0042340000	2uw1_B:0.0000010000):0.0386621000	1afr_A:0.2140600000):1.2616600000):0.0000024861	1za0_A:2.0228660000):0.8760320000	(((((1oqu_A:0.2104760000	1uzr_A:0.0464250000):0.1011580000	1r2f_A:0.0564160000):0.5198120000	1mxr_A:0.9923150000):0.3333860000	((1jk0_A:0.4297330000	(2uw2_A:0.1908960000	1w68_A:0.2234860000):0.3346800000):0.2932260000	(2inc_B:0.9998730000	((2inp_C:2.4483800000	1mty_B:1.0666510000):0.3323980000	(1mty_D:1.4021580000	3dhg_A:1.3763610000):0.3173480000):0.7138550000):1.3400400000):0.2995180000):0.4721790000	3ee4_A:1.1650430000):0.6339680000):3.0749800000):0.6733350000):0.0065289700):0.1307580000	((((1qgh_A:0.7111240000	2ux1_A:0.2697850000):0.2735470000	2fjc_A:0.3588850000):0.2766670000	1ji4_A:0.4547690000):0.1821530000	(((((((2fzf_A:1.5475400000	((1lko_A:0.6501480000	3qhb_A:1.5132410000):0.0699767000	1yuz_A:1.4287170000):1.2796400000):0.0000024035	(((((((1lb3_A:0.1103680000	2za7_A:0.1322440000):0.0753556000	(1z6o_A:0.4208880000	1z6o_M:1.1135600000):0.4984450000):0.1290060000	1bg7_A:0.0120460000):0.1962140000	1r03_A:0.0000030000):0.8769000000	3e6s_A:0.4248030000):0.2162140000	1krq_A:0.2008780000):0.1814590000	(2jd7_A:0.0601110000	1vlg_A:0.4316200000):0.1460090000):0.0553121000):0.1436650000	1eum_A:0.0513960000):0.7416310000	(1bcf_A:0.0000010000	3e1q_A:0.0000010000):0.0970225000):0.0000020229	2fkz_A:0.1953670000):0.1576830000	1jgc_A:0.1306460000):0.4209280000	1nfv_A:0.3467470000):0.9694940000):0.0000020698):0.0464976000):0.0380988000);
(1ji5_A:0.2752280000	1jig_A:0.0218510000	(1n1q_A:0.2190560000	(((2chp_A:0.6381130000	((((1qgh_A:0.3382720000	2ux1_A:0.3586740000):0.2016060000	(((((((2fzf_A:2.5479700000	2jd7_A:0.0000020000):0.1078670000	1vlg_A:0.3141980000):0.1026430000	((((((1lb3_A:0.3174530000	2za7_A:0.1520830000):0.2512860000	1bg7_A:0.0912020000):0.0995590000	(1z6o_A:1.1063640000	1z6o_M:0.8706920000):0.3152780000):0.0618536000	1r03_A:0.0063120000):0.4175960000	3e6s_A:0.5213510000):0.2953180000	1krq_A:0.3148430000):0.1197570000):0.1772080000	1eum_A:0.0000020000):0.9478740000	(((1bcf_A:0.0000010000	3e1q_A:0.0000010000):0.1727090000	2fkz_A:0.2537590000):0.0000027702	1jgc_A:0.1038590000):0.2920040000):0.2915720000	1nfv_A:0.4204350000):0.3850310000	(1lko_A:0.6742960000	(1yuz_A:1.2850900000	3qhb_A:1.7002980000):0.5270170000):0.4086390000):0.6196970000):0.0000024983	(2vzb_A:0.4589810000	(((1otk_A:2.8534720000	1za0_A:1.1620330000):0.1216290000	((2uw1_A:0.0095710000	2uw1_B:0.0000020000):0.1217600000	1afr_A:0.1684200000):1.0398800000):1.1665700000	((((((1oqu_A:0.2526160000	1uzr_A:0.0941880000):0.0992797000	1r2f_A:0.0331660000):0.7359750000	1mxr_A:0.7092720000):0.2862240000	(1jk0_A:0.4206890000	(2uw2_A:0.2399770000	1w68_A:0.1330260000):0.5595490000):1.1710500000):1.0110700000	((2inc_B:1.3969420000	(2inp_C:2.3068090000	1mty_B:0.8078680000):0.6602530000):0.3822940000	(1mty_D:1.5149250000	3dhg_A:1.1740500000):0.1469050000):2.0797700000):0.6616390000	3ee4_A:0.6143860000):0.4815090000):1.7625100000):0.7205620000):0.0906224000	(((1dps_A:0.0000010000	1jts_A:0.0000010000):0.3519270000	1o9r_A:0.3351740000):0.2947310000	(1uvh_A:1.2546550000	(1tjo_A:0.0000010000	1tk6_A:0.0000010000):0.4512750000):0.0929448000):0.5597990000):0.0247018000):0.0519137000	2fjc_A:0.3536840000):0.0787491000	1ji4_A:0.3792740000):0.0958360000):0.0505021000);
(1ji5_A:0.2315980000	1jig_A:0.0956280000	((1n1q_A:0.0577030000	1ji4_A:0.3532300000):0.1039040000	((((2chp_A:0.3107390000	2vzb_A:0.6304250000):0.0816186000	((((((2fzf_A:1.8901320000	((1eum_A:0.1896220000	(1krq_A:0.2529670000	2jd7_A:0.1657970000):0.0299119000):0.2038540000	1vlg_A:0.2298710000):0.0972430000):0.2342350000	(((((1lb3_A:0.2377340000	2za7_A:0.0555230000):0.1649740000	(1z6o_A:0.8355140000	1z6o_M:0.5907470000):0.3739090000):0.1534170000	1bg7_A:0.0000030000):0.1985600000	1r03_A:0.0086320000):0.3847290000	3e6s_A:0.5026380000):0.0634362000):0.5154760000	(((1lko_A:0.4860110000	1yuz_A:1.2667590000):0.8241170000	3qhb_A:0.8443410000):0.3112510000	(((1otk_A:3.4559190000	(((2uw1_A:0.0083560000	2uw1_B:0.0000010000):0.0909529000	1afr_A:0.2281010000):1.0921600000	1za0_A:1.8723250000):0.5879970000):0.5614120000	((((1oqu_A:0.3779650000	1uzr_A:0.0000030000):0.2347040000	1r2f_A:0.0392470000):0.5407120000	((1jk0_A:0.5765080000	(2uw2_A:0.1331620000	1w68_A:0.2082530000):0.4017590000):0.7134220000	(((2inc_B:1.4695800000	2inp_C:1.0244050000):0.9891520000	1mty_B:0.9098880000):0.2884890000	(1mty_D:1.8224560000	3dhg_A:1.2386220000):0.5141080000):2.4726200000):0.1571650000):0.2270800000	1mxr_A:0.6923370000):0.8060200000):0.3594350000	3ee4_A:0.7365630000):1.3178900000):0.4720490000):0.4627350000	((1bcf_A:0.0000010000	3e1q_A:0.0000010000):0.0842321000	2fkz_A:0.1079920000):0.0068522600):0.2004150000	1jgc_A:0.2221200000):0.4491340000	1nfv_A:0.7790720000):0.3895600000):0.0904020000	((1qgh_A:0.4557970000	2ux1_A:0.4560720000):0.2410350000	((((1dps_A:0.0000010000	1jts_A:0.0000010000):0.3300510000	1uvh_A:1.3374740000):0.2588710000	1o9r_A:0.3311670000):0.3135970000	(1tjo_A:0.0000010000	1tk6_A:0.0000010000):0.2929820000):0.2565070000):0.0000020003):0.1931570000	2fjc_A:0.4439160000):0.1007620000):0.0705825000);
(1ji5_A:0.4517790000	1jig_A:0.0000030000	(1n1q_A:0.3875680000	(((2chp_A:0.4198680000	(2vzb_A:0.5482330000	(1otk_A:2.3476100000	((((((1oqu_A:0.3426550000	1uzr_A:0.0500950000):0.1621480000	1r2f_A:0.0048020000):0.7455650000	1mxr_A:0.8093930000):0.3880460000	((1jk0_A:0.4177780000	(2uw2_A:0.1474020000	1w68_A:0.1194540000):0.3783950000):0.2934350000	(2inc_B:0.8612660000	((2inp_C:1.5351460000	1mty_B:1.1117650000):0.3394710000	(1mty_D:1.3988640000	3dhg_A:1.4195960000):0.4154340000):0.5002280000):2.1729900000):0.3225230000):1.1313000000	3ee4_A:0.7136720000):0.7699380000	(((2uw1_A:0.0047940000	2uw1_B:0.0000010000):0.0574364000	1afr_A:0.1758800000):0.7323740000	1za0_A:1.8829870000):0.5428920000):1.4084400000):1.2182600000):0.6798790000):0.2156460000	(((1qgh_A:0.5098920000	2ux1_A:0.4117070000):0.3240920000	2fjc_A:0.3484030000):0.1831960000	((((1dps_A:0.0000010000	1jts_A:0.0000010000):0.3626870000	1o9r_A:0.3693460000):0.2143160000	(1uvh_A:1.0947700000	(1tjo_A:0.0000010000	1tk6_A:0.0000010000):0.4415480000):0.1376000000):0.5221240000	((((((2fzf_A:2.3209500000	1lko_A:0.7005120000):0.1842850000	1yuz_A:1.1740370000):0.4339290000	3qhb_A:1.4147780000):0.6772210000	((((((((1lb3_A:0.2099720000	2za7_A:0.0609690000):0.1929590000	1bg7_A:0.0547160000):0.0669026000	(1z6o_A:0.8090310000	1z6o_M:1.2041270000):0.3859300000):0.0523931000	1r03_A:0.0000030000):0.9263670000	3e6s_A:0.3381540000):0.1916120000	1krq_A:0.4327840000):0.1308070000	(2jd7_A:0.1547850000	1vlg_A:0.3592320000):0.1107320000):0.1408670000	1eum_A:0.0013090000):0.2929830000):0.5338500000	(((1bcf_A:0.0000010000	3e1q_A:0.0000010000):0.1263370000	2fkz_A:0.1414920000):0.0852807000	1jgc_A:0.1053770000):0.2112210000):0.4408820000	1nfv_A:0.4503280000):0.7002690000):0.0917808000):0.0000020698):0.0783674000	1ji4_A:0.4152570000):0.0933543000):0.0000022980);
(1ji5_A:0.2918510000	1jig_A:0.0741150000	(1n1q_A:0.3618980000	(((2chp_A:0.2811020000	((((1dps_A:0.0000010000	1jts_A:0.0000010000):0.5983380000	1o9r_A:0.1055380000):0.5090360000	1uvh_A:0.7893380000):0.2195680000	(1tjo_A:0.0000010000	1tk6_A:0.0000010000):0.5972980000):0.4524560000):0.0747142000	(((1qgh_A:0.5364730000	2ux1_A:0.1992200000):0.2096550000	((((((((((2fzf_A:2.3374450000	2jd7_A:0.0551220000):0.0949452000	1vlg_A:0.3571090000):0.0949673000	(((1lb3_A:0.2756860000	2za7_A:0.1236450000):0.1714640000	(1bg7_A:0.1272140000	1r03_A:0.0530850000):0.0769827000):0.1116540000	(1z6o_A:0.7211510000	1z6o_M:0.8424580000):0.3555700000):0.9456160000):0.0796702000	(1krq_A:0.3050970000	3e6s_A:0.4453880000):0.1330980000):0.1887640000	1eum_A:0.0000020000):0.6652760000	(1lko_A:0.3468710000	(1yuz_A:1.1913940000	3qhb_A:1.1217330000):0.2716510000):1.1370800000):0.3959730000	(1bcf_A:0.0000010000	3e1q_A:0.0000020000):0.0887248000):0.0000023149	2fkz_A:0.1332190000):0.2011320000	1jgc_A:0.1389210000):0.3876990000	1nfv_A:0.6691840000):0.6882200000):0.0420178000	(2vzb_A:0.2465070000	((1otk_A:2.8610200000	((2uw1_A:0.0000030000	(2uw1_B:0.0000010000	1afr_A:0.2964170000):0.0047395000):1.7411300000	1za0_A:1.3574420000):0.2166890000):1.1701200000	((((1oqu_A:0.2862820000	1r2f_A:0.1940910000):0.0969513000	1uzr_A:0.0000020000):0.8631080000	(1mxr_A:0.7193830000	((1jk0_A:0.7279250000	(2uw2_A:0.2133590000	1w68_A:0.1189220000):0.3173710000):0.6566360000	((2inc_B:1.3625170000	(2inp_C:1.2103990000	1mty_B:1.1693940000):0.3803210000):0.3637440000	(1mty_D:1.0647720000	3dhg_A:1.4358290000):0.3964550000):1.4534700000):0.3788070000):0.2212610000):0.4247980000	3ee4_A:1.2874230000):0.1052290000):2.4260500000):0.7574180000):0.0559694000):0.1107850000	(1ji4_A:0.4036070000	2fjc_A:0.3473970000):0.0860616000):0.0856743000):0.0719396000);
(1ji5_A:0.2817960000	(1jig_A:0.1411720000	(((2chp_A:0.4741730000	((((1dps_A:0.0000010000	1jts_A:0.0000010000):0.3167090000	1o9r_A:0.4179650000):0.2585910000	1uvh_A:0.7495810000):0.1305570000	(1tjo_A:0.0000010000	1tk6_A:0.0000010000):0.8953240000):0.2048070000):0.0900510000	(((1qgh_A:0.1832090000	2ux1_A:0.3095290000):0.2660780000	(((((2fzf_A:2.0208870000	(((((((1lb3_A:0.3239470000	2za7_A:0.0666290000):0.2318320000	(1bg7_A:0.0967830000	(1z6o_A:0.8046750000	1z6o_M:0.8544420000):0.3674290000):0.1052320000):0.1701970000	1r03_A:0.0587570000):0.5559830000	3e6s_A:0.3942080000):0.3147520000	1krq_A:0.3611310000):0.2229590000	(2jd7_A:0.2622700000	1vlg_A:0.3104300000):0.1581850000):0.1323690000	1eum_A:0.0942400000):0.3739430000):0.2433120000	(1lko_A:0.7282140000	(1yuz_A:1.1164820000	3qhb_A:1.0875070000):0.6272050000):1.1247000000):0.3847150000	((1bcf_A:0.0000010000	3e1q_A:0.0000010000):0.0811735000	2fkz_A:0.0555620000):0.0000021671):0.0689001000	1jgc_A:0.2349490000):0.1553530000	1nfv_A:0.3700590000):0.7933020000):0.0418844000	(2vzb_A:0.2766440000	(((1otk_A:2.9082390000	((2uw1_A:0.0000020000	2uw1_B:0.0000010000):0.1473660000	1afr_A:0.1289720000):1.1970700000):0.0000020008	1za0_A:1.5835270000):0.5364840000	((((((1oqu_A:0.2571300000	1uzr_A:0.0720840000):0.1735070000	1r2f_A:0.0562280000):0.7504430000	1mxr_A:1.1243990000):0.1790520000	((1jk0_A:0.8413870000	2uw2_A:0.1028090000):0.1509570000	1w68_A:0.1259970000):1.0942900000):0.2768640000	(((2inc_B:1.1002990000	2inp_C:1.0763570000):0.8901210000	1mty_B:0.7528730000):0.5283100000	(1mty_D:0.9412850000	3dhg_A:1.3355390000):0.4209830000):1.9931900000):0.3985480000	3ee4_A:0.9408840000):0.6528760000):1.8035500000):0.6277700000):0.0600581000):0.0536979000	(1ji4_A:0.4767220000	2fjc_A:0.4017600000):0.2146150000):0.1870540000):0.0000020683	1n1q_A:0.4080570000);
(1ji5_A:0.2808910000	1jig_A:0.0954460000	(1n1q_A:0.1640220000	((((2chp_A:0.3414310000	(2vzb_A:0.3196260000	(1otk_A:2.4316100000	((((((1oqu_A:0.3016920000	1uzr_A:0.0638340000):0.1511630000	1r2f_A:0.0786700000):0.7370900000	1mxr_A:0.8668380000):0.1513990000	((1jk0_A:0.3986830000	(2uw2_A:0.1222320000	1w68_A:0.2265640000):0.3518720000):0.6097080000	((2inc_B:1.3688500000	(2inp_C:1.8753070000	1mty_B:0.9422150000):0.5179840000):0.1931570000	(1mty_D:1.1424580000	3dhg_A:1.1836020000):0.4445390000):1.6977500000):0.6666110000):0.5352130000	3ee4_A:0.9313950000):0.9057210000	(((2uw1_A:0.0000020000	2uw1_B:0.0000010000):0.0403285000	1afr_A:0.2644080000):1.2975300000	1za0_A:1.8346830000):0.1761910000):0.9632270000):1.0576300000):0.4583760000):0.1914930000	(((((1dps_A:0.0000010000	1jts_A:0.0000010000):0.2640230000	1uvh_A:1.0911950000):0.1747590000	1o9r_A:0.1519400000):0.4683100000	(1tjo_A:0.0000010000	1tk6_A:0.0000010000):0.4652790000):0.2736580000	((((((((((2fzf_A:2.3201530000	2jd7_A:0.0907910000):0.0658812000	1krq_A:0.1379640000):0.1199760000	1eum_A:0.0433870000):0.2043970000	1vlg_A:0.3542750000):0.1151200000	3e6s_A:0.6951870000):0.1600960000	((((1lb3_A:0.1643180000	2za7_A:0.0639620000):0.0902998000	(1z6o_A:0.6299230000	1z6o_M:0.8829830000):0.2478550000):0.1086400000	1bg7_A:0.0000030000):0.1620320000	1r03_A:0.0265120000):0.4387130000):0.2742770000	(1lko_A:1.2704750000	(1yuz_A:1.2714870000	3qhb_A:0.6602390000):0.2094080000):1.0060300000):0.3303400000	((1bcf_A:0.0000010000	3e1q_A:0.0000010000):0.0598440000	2fkz_A:0.0370750000):0.0000020355):0.1419310000	1jgc_A:0.0252860000):0.7277940000	1nfv_A:0.2494810000):0.6598610000):0.1214620000):0.0202352000	(1qgh_A:0.3119280000	2ux1_A:0.2705730000):0.2859350000):0.1377550000	(1ji4_A:0.1751920000	2fjc_A:0.3936270000):0.1481590000):0.1466210000):0.0826272000);
(1ji5_A:0.2863080000	1jig_A:0.1442130000	(1n1q_A:0.2407200000	(((2chp_A:0.5592130000	((((1dps_A:0.0000010000	1jts_A:0.0000010000):0.2718990000	1o9r_A:0.4078770000):0.3568050000	(1uvh_A:0.9161560000	(1tjo_A:0.0000010000	1tk6_A:0.0000010000):0.5425780000):0.3786510000):0.2010400000	(((((((2fzf_A:2.4265410000	2jd7_A:0.0941010000):0.0629368000	1krq_A:0.3368740000):0.1659870000	1eum_A:0.2174690000):0.0809700000	1vlg_A:0.2706970000):0.1493290000	((((1lb3_A:0.1670330000	2za7_A:0.0585540000):0.1664290000	(1bg7_A:0.0151590000	(1z6o_A:1.1196800000	1z6o_M:0.5902370000):0.2088510000):0.0982118000):0.1582620000	1r03_A:0.0000020000):0.6045020000	3e6s_A:0.6086530000):0.0293990000):0.6404370000	((((1bcf_A:0.0000010000	3e1q_A:0.0000010000):0.0534867000	((1lko_A:1.1512450000	1yuz_A:1.0308590000):0.3964090000	3qhb_A:1.4105030000):1.0762300000):0.0513300000	2fkz_A:0.0763460000):0.0496620000	1jgc_A:0.1654700000):0.1050910000):0.2694000000	1nfv_A:0.5566710000):0.9378270000):0.2037280000):0.0000026042	((1qgh_A:0.4215140000	2ux1_A:0.2993410000):0.1550860000	(2vzb_A:0.4094710000	(1otk_A:2.3671670000	((((((1oqu_A:0.2786070000	1uzr_A:0.0265320000):0.1827660000	1r2f_A:0.0569990000):0.8716090000	((1jk0_A:0.4630180000	(2uw2_A:0.0629050000	1w68_A:0.2540180000):0.2396040000):0.4734510000	((2inc_B:0.8537390000	2inp_C:1.6932290000):0.4242830000	((1mty_B:1.7577900000	1mty_D:1.4355800000):0.1167640000	3dhg_A:1.2187670000):0.5812830000):1.9256600000):0.5048020000):0.2145260000	1mxr_A:0.8278900000):0.5625770000	3ee4_A:0.9464340000):1.3003600000	(((2uw1_A:0.0042650000	2uw1_B:0.0000010000):0.1000800000	1afr_A:0.1534010000):1.4077200000	1za0_A:1.3270310000):0.1703910000):0.5318490000):1.2190200000):0.3681470000):0.0000025780):0.1681670000	(1ji4_A:0.2836860000	2fjc_A:0.3136910000):0.1589330000):0.2475420000):0.0766364000);
(1ji5_A:0.0700830000	(1jig_A:0.0761760000	1n1q_A:0.2250890000):0.0094550400	(((2chp_A:0.2247820000	(2vzb_A:0.2340050000	(1otk_A:3.1824750000	((((((1oqu_A:0.2545200000	1uzr_A:0.0491150000):0.1928100000	1r2f_A:0.0000030000):0.6183050000	((1jk0_A:0.1973010000	(2uw2_A:0.0101920000	1w68_A:0.2820230000):0.3868600000):0.6681020000	(((2inc_B:1.3437140000	2inp_C:1.1329390000):0.7526660000	1mty_B:1.1143420000):0.5565080000	(1mty_D:0.8437090000	3dhg_A:1.4399220000):0.1365980000):1.9357200000):0.6213790000):0.2811410000	1mxr_A:0.8468700000):0.6451970000	3ee4_A:1.5105400000):0.6005800000	(((2uw1_A:0.0000020000	2uw1_B:0.0000020000):0.1154250000	1afr_A:0.1516910000):1.4979500000	1za0_A:1.1950060000):0.7383730000):1.2344100000):0.8328620000):0.6296410000):0.1690300000	(1ji4_A:0.1357460000	2fjc_A:0.1726030000):0.3179960000):0.1155710000	(((1qgh_A:0.3589570000	2ux1_A:0.2312440000):0.1949070000	((((1dps_A:0.0000010000	1jts_A:0.0000010000):0.2518180000	1o9r_A:0.2147310000):0.1523940000	1uvh_A:0.7606100000):0.3474510000	(1tjo_A:0.0000010000	1tk6_A:0.0000010000):0.4954610000):0.3227210000):0.0957680000	(((((2fzf_A:1.5791440000	(1lko_A:0.6502180000	(1yuz_A:1.2498770000	3qhb_A:1.4596500000):0.7061730000):0.4310200000):0.9393390000	(((((((1lb3_A:0.2233800000	2za7_A:0.0989850000):0.2354580000	1r03_A:0.1345910000):0.0664689000	1bg7_A:0.0000030000):0.1232390000	(1z6o_A:0.9987270000	1z6o_M:0.4276190000):0.1649920000):0.4060270000	(2jd7_A:0.1251030000	1vlg_A:0.3857340000):0.0557739000):0.0397125000	(1krq_A:0.2650690000	3e6s_A:0.6811670000):0.1167070000):0.0556802000	1eum_A:0.0253120000):0.6763860000):0.1761990000	((1bcf_A:0.0000010000	3e1q_A:0.0000010000):0.1675720000	2fkz_A:0.1056710000):0.0082628500):0.0649628000	1jgc_A:0.0662560000):0.5220680000	1nfv_A:0.3769750000):0.7392610000):0.0528800000):0.1498060000);
(1ji5_A:0.2282420000	1jig_A:0.0234470000	(1n1q_A:0.3394560000	(((2chp_A:0.3183450000	((((1dps_A:0.0000010000	1jts_A:0.0000010000):0.3681350000	1o9r_A:0.3802460000):0.3461340000	1uvh_A:0.7107570000):0.2293490000	(1tjo_A:0.0000010000	1tk6_A:0.0000010000):0.4997140000):0.4472710000):0.2077670000	(1ji4_A:0.2701840000	2fjc_A:0.1341470000):0.1853910000):0.0842315000	(((1qgh_A:0.3447960000	2ux1_A:0.3830870000):0.3234290000	2vzb_A:0.8311320000):0.0762645000	((((2fzf_A:2.0818710000	(1lko_A:0.5451560000	(1yuz_A:1.7062240000	3qhb_A:1.4039840000):0.5385790000):0.8999310000):0.4380710000	(((((((1lb3_A:0.1856430000	2za7_A:0.0652760000):0.2352950000	(1bg7_A:0.1093830000	1r03_A:0.0835580000):0.0955602000):0.2035220000	1z6o_A:1.0516820000):0.2197750000	1z6o_M:0.8493810000):0.3553260000	(2jd7_A:0.1668620000	1vlg_A:0.3154940000):0.1052650000):0.0458697000	(1krq_A:0.3804680000	3e6s_A:0.6481640000):0.0514624000):0.1223220000	1eum_A:0.0000030000):0.4589540000):0.3420120000	(((1bcf_A:0.0000010000	3e1q_A:0.0000010000):0.0556808000	2fkz_A:0.0836980000):0.0244106000	(1jgc_A:0.0699020000	((((1otk_A:4.3002280000	((2uw1_A:0.0043830000	2uw1_B:0.0000010000):0.0717592000	1afr_A:0.2859100000):1.3238900000):0.3575040000	1za0_A:1.5815210000):0.7409500000	((((1oqu_A:0.3818210000	1uzr_A:0.0471500000):0.1717170000	1r2f_A:0.1010100000):0.6800050000	(1mxr_A:0.7894660000	(1jk0_A:0.6315120000	(2uw2_A:0.1599670000	1w68_A:0.2628500000):0.3541040000):1.1232100000):0.2908380000):0.3723920000	((2inc_B:1.6323260000	(2inp_C:1.4901900000	1mty_B:0.6209890000):0.6244700000):0.2766030000	(1mty_D:1.5603470000	3dhg_A:1.0886140000):0.4292650000):2.4456000000):0.3906710000):0.6530820000	3ee4_A:1.2958990000):2.0158700000):0.1552440000):0.3981170000):0.3926220000	1nfv_A:0.4641210000):0.5352360000):0.1949090000):0.1219030000):0.0156941000);
(1ji5_A:0.5261040000	1jig_A:0.2174080000	(1n1q_A:0.1932580000	(((2chp_A:0.3987470000	((((1dps_A:0.0000010000	1jts_A:0.0000010000):0.2196400000	1o9r_A:0.2247070000):0.2712430000	1uvh_A:1.2959220000):0.3760910000	(1tjo_A:0.0000010000	1tk6_A:0.0000010000):0.5285250000):0.4531210000):0.1320180000	(((1qgh_A:0.6755460000	2ux1_A:0.4446720000):0.1885290000	((((((((2fzf_A:1.9863620000	((((((1lb3_A:0.1846630000	(1z6o_A:0.8475780000	1z6o_M:1.0153070000):0.2529380000):0.0726760000	2za7_A:0.0844970000):0.1047550000	1bg7_A:0.0655570000):0.1666420000	1r03_A:0.1038060000):0.4901430000	1vlg_A:0.3195560000):0.2169100000	2jd7_A:0.0818820000):0.0028325800):0.0860797000	(1krq_A:0.1837530000	3e6s_A:0.6463530000):0.1909190000):0.2013880000	1eum_A:0.0000020000):0.5043790000	((1lko_A:0.6530800000	1yuz_A:1.2593490000):0.4834630000	3qhb_A:1.1796100000):1.1786100000):0.4519090000	1jgc_A:0.1174140000):0.0985292000	2fkz_A:0.0361120000):0.0304233000	(1bcf_A:0.0000020000	3e1q_A:0.0000020000):0.1544890000):0.5374640000	1nfv_A:0.4321780000):0.6639770000):0.0416438000	(2vzb_A:0.4938360000	(1otk_A:2.8167550000	(((((((1oqu_A:0.2370200000	1uzr_A:0.0880480000):0.1755590000	1r2f_A:0.0021440000):0.9663340000	1mxr_A:1.5313720000):0.3449790000	(1jk0_A:0.3409150000	(2uw2_A:0.1528770000	1w68_A:0.1722420000):0.4639220000):0.7669940000):0.5930610000	3ee4_A:1.0889180000):0.5887440000	(((2uw1_A:0.0000020000	2uw1_B:0.0000020000):0.0671723000	1afr_A:0.1774100000):0.8652960000	1za0_A:1.7184030000):1.0936900000):0.3590250000	((2inc_B:1.1769800000	(1mty_D:1.2950770000	3dhg_A:1.5531510000):0.2248230000):0.0936896000	(2inp_C:1.3925230000	1mty_B:1.2208130000):0.6845400000):1.1960900000):0.4426230000):2.1295700000):0.4834630000):0.1715160000):0.0851515000	(1ji4_A:0.3885070000	2fjc_A:0.4172320000):0.3533710000):0.2358490000):0.0000023347);
(1ji5_A:0.2228830000	(((1jig_A:0.0187090000	(1ji4_A:0.2510150000	2fjc_A:0.3158260000):0.0594306000):0.0079360000	2fzf_A:1.4018210000):0.0569833000	((2chp_A:0.2898510000	2vzb_A:0.3867040000):0.1103600000	((1qgh_A:0.3087700000	2ux1_A:0.5991630000):0.3105200000	(((((1dps_A:0.0000010000	1jts_A:0.0000010000):0.2068890000	1o9r_A:0.2449350000):0.4010900000	1uvh_A:1.2601910000):0.3218880000	(1tjo_A:0.0000010000	1tk6_A:0.0000010000):0.2472290000):0.3155230000	(((((1bcf_A:0.0000010000	3e1q_A:0.0000010000):0.0965027000	(((1lko_A:0.4528760000	(1yuz_A:1.3449580000	3qhb_A:1.4162510000):0.4349910000):0.8599080000	(1otk_A:1.9476660000	((((((1oqu_A:0.3005730000	1uzr_A:0.0467550000):0.0852512000	1r2f_A:0.0590950000):0.6629620000	1mxr_A:0.9570810000):0.2580330000	((1jk0_A:0.6978070000	(2uw2_A:0.1026190000	1w68_A:0.2317730000):0.2422360000):0.5209670000	((2inc_B:0.7547470000	(2inp_C:1.2793910000	1mty_B:1.7449500000):0.4517540000):0.4806850000	(1mty_D:1.4340180000	3dhg_A:1.2633010000):0.4721490000):1.3610800000):0.5116310000):0.7786780000	3ee4_A:1.1550530000):0.9816890000	(((2uw1_A:0.0042150000	2uw1_B:0.0000010000):0.1261570000	1afr_A:0.0966250000):0.9889060000	1za0_A:2.0119810000):0.2859880000):0.9502930000):2.3678200000):0.4316990000	(((((1lb3_A:0.1832170000	2za7_A:0.1355590000):0.2314350000	(1bg7_A:0.0260970000	1r03_A:0.0840290000):0.1537940000):0.0704911000	(1z6o_A:0.6907320000	1z6o_M:0.5659730000):0.1601990000):0.3274660000	((1eum_A:0.0341550000	1krq_A:0.2216040000):0.1056180000	(2jd7_A:0.2024760000	1vlg_A:0.3492670000):0.1543420000):0.1263800000):0.2207050000	3e6s_A:0.4693460000):0.1836120000):0.5074630000):0.0000022398	2fkz_A:0.0867710000):0.1509360000	1jgc_A:0.0108410000):0.4489540000	1nfv_A:0.6231630000):0.3239330000):0.3351010000):0.0000024839):0.0831025000):0.1033090000	1n1q_A:0.2422120000);
(1ji5_A:0.2738470000	1jig_A:0.1068180000	(1n1q_A:0.2008570000	(((2chp_A:0.3320740000	(1qgh_A:0.4078130000	2vzb_A:0.6963360000):0.2821090000):0.0998294000	(2ux1_A:0.6081900000	(((((1dps_A:0.0000010000	1jts_A:0.0000010000):0.3385990000	1uvh_A:0.8821350000):0.1899700000	1o9r_A:0.3641400000):0.2607890000	(1tjo_A:0.0000010000	1tk6_A:0.0000010000):0.5055090000):0.3245530000	(((((((((2fzf_A:2.0500410000	2jd7_A:0.2200360000):0.1258420000	1vlg_A:0.2573860000):0.1903990000	(1eum_A:0.0844300000	1krq_A:0.4101220000):0.0433632000):0.3735400000	3e6s_A:0.3688090000):0.1179790000	(((((1lb3_A:0.1767710000	2za7_A:0.0545190000):0.0458636000	1z6o_M:1.1185800000):0.0949695000	1bg7_A:0.0740440000):0.0577022000	1z6o_A:1.2182220000):0.0597911000	1r03_A:0.0000020000):0.4434600000):0.3947860000	(((1lko_A:0.9477600000	1yuz_A:1.8390480000):0.4768040000	3qhb_A:1.3785960000):0.4978410000	(1otk_A:3.3830060000	(((((1oqu_A:0.2815270000	1uzr_A:0.1241500000):0.1759770000	1r2f_A:0.0190160000):0.8879070000	(1mxr_A:1.0292740000	((1jk0_A:0.4485760000	(2uw2_A:0.1539070000	1w68_A:0.1797710000):0.3286230000):0.3297820000	((2inc_B:1.2279840000	(2inp_C:1.2931160000	1mty_B:0.9803340000):0.5725890000):0.3065420000	(1mty_D:1.4799080000	3dhg_A:1.6720150000):0.4421840000):2.3331300000):0.4215520000):0.3298480000):0.3756190000	(((2uw1_A:0.0041940000	2uw1_B:0.0000010000):0.1018500000	1afr_A:0.1610240000):1.7129900000	1za0_A:1.5402530000):1.3793000000):0.9717170000	3ee4_A:0.6626130000):1.8102700000):0.7205680000):0.2650030000):0.5116540000	((1bcf_A:0.0000010000	3e1q_A:0.0000010000):0.0949270000	2fkz_A:0.1223020000):0.0049489300):0.1195850000	1jgc_A:0.1417800000):0.6580830000	1nfv_A:0.3736200000):0.7404590000):0.0690576000):0.1799440000):0.0946620000	(1ji4_A:0.3350940000	2fjc_A:0.2330000000):0.1469120000):0.3393300000):0.0000020529);
(1ji5_A:0.3725750000	1jig_A:0.2508040000	((1n1q_A:0.1901640000	(1ji4_A:0.3482040000	2fjc_A:0.3497720000):0.1545720000):0.0866639000	((2chp_A:0.3234030000	((((1dps_A:0.0000010000	1jts_A:0.0000010000):0.4064030000	1uvh_A:1.2443060000):0.2734370000	1o9r_A:0.2808700000):0.4253400000	(1tjo_A:0.0000010000	1tk6_A:0.0000010000):0.9042390000):0.2864580000):0.0730174000	(((1qgh_A:0.7324550000	2ux1_A:0.1845710000):0.1181680000	((((((((2fzf_A:2.8761760000	2jd7_A:0.0820690000):0.1295190000	((((1lb3_A:0.0814390000	(1z6o_A:0.4237450000	1z6o_M:1.5897020000):0.2623790000):0.1976030000	2za7_A:0.0602290000):0.1192390000	(1bg7_A:0.0452160000	1r03_A:0.0244130000):0.1026300000):0.7215600000	1vlg_A:0.5165280000):0.3753310000):0.1899610000	1krq_A:0.1113160000):0.2208540000	3e6s_A:0.8202730000):0.2048600000	1eum_A:0.0000020000):0.3308610000	(1lko_A:0.7992770000	(1yuz_A:1.0091500000	3qhb_A:0.8463350000):0.4315960000):1.7409500000):0.1624400000	(((1bcf_A:0.0000020000	3e1q_A:0.0000020000):0.0291995000	2fkz_A:0.1142260000):0.0415873000	1jgc_A:0.2195870000):0.5459140000):0.3249060000	1nfv_A:0.6424730000):0.3579640000):0.0634318000	(2vzb_A:0.4721980000	((1otk_A:2.9314040000	(((2uw1_A:0.0050480000	2uw1_B:0.0000020000):0.0648681000	1afr_A:0.1856200000):0.7044970000	1za0_A:2.3070320000):0.2659210000):0.6388920000	((((1oqu_A:0.3896690000	1uzr_A:0.1171760000):0.1944540000	1r2f_A:0.0448530000):0.6846110000	(1mxr_A:0.9440240000	((1jk0_A:0.3512500000	(2uw2_A:0.0523930000	1w68_A:0.3408640000):0.3780820000):0.5639970000	((2inc_B:1.5055460000	(2inp_C:1.5407760000	1mty_B:1.3486470000):0.5074670000):0.0653914000	(1mty_D:1.4669050000	3dhg_A:1.2976120000):0.2994390000):1.9155700000):0.3243460000):0.3056770000):0.8402690000	3ee4_A:0.9938010000):0.8288800000):2.2493600000):1.1199800000):0.0312208000):0.0291765000):0.1140900000);
(1ji5_A:0.2235730000	(1jig_A:0.0372020000	((1n1q_A:0.1432230000	1ji4_A:0.2926630000):0.1243450000	2fjc_A:0.5708170000):0.0704654000):0.0946652000	(2chp_A:0.2775720000	(((1qgh_A:0.4917030000	2ux1_A:0.2353310000):0.2819000000	(((((1dps_A:0.0000010000	1jts_A:0.0000010000):0.3926950000	1o9r_A:0.2058870000):0.2668890000	1uvh_A:0.9236220000):0.2856520000	(1tjo_A:0.0000010000	1tk6_A:0.0000010000):0.4856660000):0.4190300000	(((((((((2fzf_A:2.4528960000	((((((1lb3_A:0.2224260000	2za7_A:0.0674630000):0.3279280000	1bg7_A:0.0131130000):0.0901603000	(1z6o_A:0.8188490000	1z6o_M:0.9314680000):0.2617020000):0.1011070000	1r03_A:0.0000020000):0.5657680000	3e6s_A:0.7956840000):0.2565030000	1krq_A:0.3206030000):0.0974981000):0.1197780000	2jd7_A:0.0615140000):0.1088470000	1vlg_A:0.5094350000):0.1309200000	1eum_A:0.1022920000):0.4292680000	((1lko_A:0.2067760000	1yuz_A:1.9819240000):0.4689000000	3qhb_A:0.9427790000):1.0738900000):0.5584580000	(1bcf_A:0.0000010000	3e1q_A:0.0000010000):0.1994970000):0.0000026412	2fkz_A:0.1576860000):0.0899388000	1jgc_A:0.0346130000):0.4292280000	1nfv_A:0.3787070000):0.6457010000):0.1967220000):0.0824277000	(2vzb_A:0.7837270000	(1otk_A:1.8886020000	((((((1oqu_A:0.3200540000	1r2f_A:0.2381960000):0.1096020000	1uzr_A:0.0000030000):0.8019170000	1mxr_A:1.2169030000):0.2616040000	3ee4_A:1.3488940000):0.1196090000	((1jk0_A:0.4939830000	(2uw2_A:0.1538300000	1w68_A:0.1461650000):0.3839900000):0.4302500000	(2inc_B:0.8821040000	((2inp_C:1.2830050000	1mty_B:1.0659670000):0.5036220000	(1mty_D:1.4452590000	3dhg_A:1.5448260000):0.4163020000):0.3569360000):1.8548700000):0.3963530000):1.1614900000	(((2uw1_A:0.0000020000	2uw1_B:0.0000010000):0.1467420000	1afr_A:0.2044990000):1.3713800000	1za0_A:1.9073040000):0.5372830000):1.1185000000):1.4265400000):0.4242900000):0.0676113000):0.1473820000);
(1ji5_A:0.1702720000	1jig_A:0.0492150000	(1n1q_A:0.3202280000	(((2chp_A:0.2826900000	((((1dps_A:0.0000010000	1jts_A:0.0000010000):0.3766950000	1o9r_A:0.2742890000):0.3610820000	1uvh_A:0.8703040000):0.3267180000	(1tjo_A:0.0000010000	1tk6_A:0.0000010000):0.4567900000):0.3985940000):0.2008330000	(1ji4_A:0.3079770000	2fjc_A:0.2852560000):0.1488040000):0.0760634000	(((1qgh_A:0.4791740000	2ux1_A:0.4434190000):0.3077990000	((((((((2fzf_A:2.3121100000	(2jd7_A:0.1002720000	1vlg_A:0.3215310000):0.0064511400):0.1449380000	(1eum_A:0.1327760000	1krq_A:0.2457680000):0.0380594000):0.1714540000	3e6s_A:0.4550200000):0.1385160000	((((1lb3_A:0.1569020000	2za7_A:0.2271080000):0.1186450000	(1z6o_A:0.9358440000	1z6o_M:0.9212120000):0.2383170000):0.1244040000	1bg7_A:0.0376080000):0.1782110000	1r03_A:0.0000020000):0.5054980000):0.2591190000	((1lko_A:0.9645730000	1yuz_A:1.2977970000):0.0675596000	3qhb_A:1.4891490000):0.7046100000):0.6743310000	((1bcf_A:0.0000010000	3e1q_A:0.0000020000):0.0903813000	2fkz_A:0.0749970000):0.0000021532):0.0903850000	1jgc_A:0.2444880000):0.4707580000	1nfv_A:0.8342150000):0.7492150000):0.0000029909	(2vzb_A:0.4473260000	(1otk_A:3.3490190000	((((((1oqu_A:0.3531590000	1uzr_A:0.0532400000):0.1836240000	1r2f_A:0.0866430000):0.7939490000	1mxr_A:0.9272550000):0.2875260000	((1jk0_A:0.3503330000	(2uw2_A:0.1211400000	1w68_A:0.1914450000):0.4094300000):0.4273750000	(2inc_B:0.9021900000	((2inp_C:1.7824400000	1mty_B:0.8666270000):0.6639610000	(1mty_D:1.8513550000	3dhg_A:1.3522090000):0.3339360000):0.5063400000):1.7386000000):0.3069750000):0.6582900000	3ee4_A:1.2978210000):0.7962820000	(((2uw1_A:0.0042610000	2uw1_B:0.0000010000):0.1259460000	1afr_A:0.1293840000):0.9529130000	1za0_A:1.7376720000):0.6609680000):0.9396630000):1.5003000000):0.3680990000):0.1691700000):0.1245930000):0.0780914000);
(1ji5_A:0.2453110000	1jig_A:0.1325620000	(1n1q_A:0.2578670000	(((2chp_A:0.3316420000	(2vzb_A:0.4475860000	(1otk_A:2.5452170000	((((((1oqu_A:0.2443690000	1r2f_A:0.1423970000):0.0685872000	1uzr_A:0.0000030000):0.8842870000	1mxr_A:0.8549690000):0.4657370000	((1jk0_A:0.5000530000	(2uw2_A:0.1061110000	1w68_A:0.1526850000):0.2968790000):0.5944500000	(2inc_B:1.0376350000	((2inp_C:1.6620830000	1mty_B:1.1531700000):0.4052300000	(1mty_D:1.5573270000	3dhg_A:1.4673030000):0.3261780000):0.1228430000):2.0019500000):0.4263880000):0.7002020000	3ee4_A:0.8613450000):0.6232480000	(((2uw1_A:0.0094990000	2uw1_B:0.0000010000):0.0471717000	1afr_A:0.1419670000):1.8812200000	1za0_A:1.8851620000):0.6269030000):0.7283300000):2.4577300000):0.2918590000):0.0772435000	(((((1dps_A:0.0000010000	1jts_A:0.0000010000):0.4217490000	1o9r_A:0.1750210000):0.3762290000	1uvh_A:0.7503560000):0.6449130000	(1tjo_A:0.0000010000	1tk6_A:0.0000010000):0.4139730000):0.2734390000	((((((((2fzf_A:2.0308600000	2jd7_A:0.1099950000):0.0484817000	1vlg_A:0.3887880000):0.0805126000	(1eum_A:0.2815750000	1krq_A:0.4815060000):0.0926864000):0.1402030000	((((1lb3_A:0.1758640000	2za7_A:0.1203150000):0.2926160000	(1bg7_A:0.0000030000	(1z6o_A:1.2539930000	1z6o_M:0.7808350000):0.2292670000):0.0573207000):0.1443200000	1r03_A:0.0000020000):0.4168390000	3e6s_A:0.4862330000):0.1652640000):0.5490280000	((1lko_A:0.5569100000	1yuz_A:1.5592090000):0.7500500000	3qhb_A:1.0434850000):1.1090500000):0.4528050000	((1bcf_A:0.0000010000	3e1q_A:0.0000010000):0.1063440000	2fkz_A:0.0855560000):0.0000020098):0.0883154000	1jgc_A:0.1243240000):0.7747120000	1nfv_A:0.4490880000):0.7907260000):0.1643040000):0.0364077000	((1qgh_A:0.4924510000	2fjc_A:0.1246590000):0.1498870000	(2ux1_A:0.4233090000	1ji4_A:0.2454400000):0.0693103000):0.1726900000):0.1260880000):0.0334472000);
(1ji5_A:0.2724020000	(1jig_A:0.0864180000	1n1q_A:0.3391310000):0.0000022585	(((2chp_A:0.5557880000	((((1dps_A:0.0000010000	1jts_A:0.0000010000):0.4264260000	1o9r_A:0.3710230000):0.3423470000	1uvh_A:0.6674760000):0.4107940000	(1tjo_A:0.0000010000	1tk6_A:0.0000010000):0.3594240000):0.3857970000):0.0861091000	2vzb_A:0.6587250000):0.0650896000	(((1qgh_A:0.7782960000	2ux1_A:0.3557300000):0.3091830000	(1ji4_A:0.4949760000	2fjc_A:0.2715840000):0.0651202000):0.2028120000	((((((((((2fzf_A:3.0588520000	2jd7_A:0.0187960000):0.0566843000	1krq_A:0.4759240000):0.0633382000	1eum_A:0.1324780000):0.1347190000	1vlg_A:0.3763430000):0.1678900000	(((1lb3_A:0.1495840000	2za7_A:0.1225230000):0.2530410000	(1bg7_A:0.0000030000	(1z6o_A:1.3410130000	1z6o_M:0.8608270000):0.1406360000):0.1038470000):0.1143490000	1r03_A:0.0187130000):0.5679400000):0.0356526000	3e6s_A:0.7562740000):0.3278620000	(((1lko_A:1.0054400000	1yuz_A:1.6976630000):0.6592580000	3qhb_A:0.9880980000):1.3138600000	(1otk_A:3.7701100000	((((((1oqu_A:0.2775890000	1r2f_A:0.1306110000):0.0689025000	1uzr_A:0.0086340000):0.6381540000	((1jk0_A:0.3172290000	(2uw2_A:0.1854540000	1w68_A:0.1428490000):0.3257660000):0.6480970000	(2inc_B:0.8330100000	((2inp_C:1.3825350000	1mty_B:0.9712660000):0.4999560000	(1mty_D:1.3596600000	3dhg_A:1.1754410000):0.6463950000):0.2358810000):1.4466300000):0.6299240000):0.4335100000	1mxr_A:0.9862760000):0.4123460000	(((2uw1_A:0.0000020000	2uw1_B:0.0000010000):0.0923920000	1afr_A:0.1520250000):1.6242000000	1za0_A:1.0912310000):1.2742400000):0.2759030000	3ee4_A:0.8512350000):0.5691080000):0.8483140000):0.8423910000):0.3309060000	((1bcf_A:0.0000010000	3e1q_A:0.0000010000):0.1099400000	2fkz_A:0.0600430000):0.0000021108):0.0655684000	1jgc_A:0.1643530000):0.7492320000	1nfv_A:0.5600820000):0.8435560000):0.0000027393):0.2852100000);
(1ji5_A:0.3162670000	1jig_A:0.1155750000	(1n1q_A:0.3883640000	((((2chp_A:0.3652810000	((((1dps_A:0.0000010000	1jts_A:0.0000010000):0.4806630000	1o9r_A:0.3287540000):0.1927520000	1uvh_A:0.9720140000):0.4476980000	(1tjo_A:0.0000010000	1tk6_A:0.0000010000):0.3652400000):0.6668240000):0.1961230000	(((1qgh_A:0.4331610000	2ux1_A:0.2943870000):0.3592590000	((2fzf_A:1.8606730000	1nfv_A:0.1481280000):0.5032000000	((((1bcf_A:0.0000010000	3e1q_A:0.0000010000):0.1642730000	(((1lko_A:0.8312040000	1yuz_A:1.3540880000):0.2416530000	3qhb_A:0.8257580000):1.6224400000	((((((((1lb3_A:0.2094390000	2za7_A:0.1830930000):0.1765180000	(1bg7_A:0.0250990000	1r03_A:0.1073110000):0.1587270000):0.2459180000	1z6o_A:1.0212950000):0.2055900000	1z6o_M:0.5935820000):0.3787620000	(2jd7_A:0.1120090000	1vlg_A:0.3254630000):0.0662486000):0.0331715000	1krq_A:0.5319430000):0.1507870000	1eum_A:0.1441030000):0.2741410000	3e6s_A:0.6273970000):0.2142520000):0.2626640000):0.0000021014	2fkz_A:0.1035720000):0.0441794000	1jgc_A:0.1741280000):0.3743020000):0.5552370000):0.0000028150	(2vzb_A:0.4975950000	(1otk_A:2.0339240000	((((((1oqu_A:0.2606660000	1uzr_A:0.0904900000):0.1868290000	1r2f_A:0.0000030000):0.7567520000	((1jk0_A:0.3960870000	(2uw2_A:0.0889870000	1w68_A:0.1960530000):0.5128680000):0.4266200000	(((2inc_B:0.8664860000	2inp_C:2.0305080000):0.4469460000	1mty_B:1.3127330000):0.5254420000	(1mty_D:1.3042250000	3dhg_A:1.2288940000):0.1554510000):2.4655400000):0.6250830000):0.5401820000	1mxr_A:0.7654200000):0.8017860000	3ee4_A:0.9802530000):0.8142050000	(((2uw1_A:0.0000020000	2uw1_B:0.0000010000):0.0334714000	1afr_A:0.1732590000):1.1504900000	1za0_A:1.7055430000):0.6700820000):1.0088700000):1.3063100000):0.3303320000):0.0443961000):0.1360160000	2fjc_A:0.5093420000):0.0417980000	1ji4_A:0.1784850000):0.1228480000):0.0450308000);
(1ji5_A:0.3123480000	1jig_A:0.0550470000	((1n1q_A:0.2077200000	2fzf_A:2.2067640000):0.1797680000	(((2chp_A:0.2873030000	2vzb_A:0.9690160000):0.1155990000	((1qgh_A:0.9263880000	2ux1_A:0.5088640000):0.2495870000	(((((1dps_A:0.0000010000	1jts_A:0.0000010000):0.7136020000	1o9r_A:0.3127610000):0.2389240000	1uvh_A:1.1580310000):0.1991680000	(1tjo_A:0.0000010000	1tk6_A:0.0000010000):0.4752530000):0.4014860000	(((((1bcf_A:0.0000010000	3e1q_A:0.0000010000):0.1586590000	2fkz_A:0.1073750000):0.0031320700	((((1lko_A:0.9023780000	1yuz_A:0.7258650000):0.7996130000	3qhb_A:1.3826980000):0.1181960000	(1otk_A:2.1974350000	(((((((1oqu_A:0.2298800000	1uzr_A:0.0389230000):0.1253630000	1r2f_A:0.0000020000):0.6402670000	1mxr_A:1.1678830000):0.2444020000	(1jk0_A:0.4660480000	(2uw2_A:0.1555710000	1w68_A:0.1643950000):0.5158020000):0.7321620000):0.2989820000	((2inc_B:1.0022070000	2inp_C:1.6185500000):0.3469260000	((1mty_B:1.1437050000	3dhg_A:1.4202880000):0.2807420000	1mty_D:1.5016070000):0.3984800000):2.2007500000):0.1185210000	(((2uw1_A:0.0087480000	2uw1_B:0.0000010000):0.1060420000	1afr_A:0.1536600000):1.4861600000	1za0_A:2.3803770000):1.1540800000):0.2513610000	3ee4_A:1.3545300000):1.0003400000):1.1574300000):0.7760310000	(((((1lb3_A:0.0903930000	2za7_A:0.1269160000):0.1273890000	(1bg7_A:0.0479080000	1r03_A:0.1580670000):0.1173130000):0.2115050000	(1z6o_A:1.0997050000	1z6o_M:0.7435850000):0.3212530000):0.4651590000	((1eum_A:0.1307140000	1krq_A:0.3733100000):0.0396179000	(2jd7_A:0.0947520000	1vlg_A:0.3240720000):0.0938944000):0.0000028144):0.3699030000	3e6s_A:0.6477360000):0.2788540000):0.4298350000):0.0682369000	1jgc_A:0.0726980000):0.9427720000	1nfv_A:0.6326140000):0.4206720000):0.1466200000):0.0578320000):0.0583548000	(1ji4_A:0.5391950000	2fjc_A:0.1891040000):0.1923990000):0.2598450000):0.0495539000);
(1ji5_A:0.0549220000	((((1jig_A:0.0628740000	(1ji4_A:0.2892970000	2fjc_A:0.4622800000):0.1366020000):0.1435920000	1n1q_A:0.4915740000):0.0000021836	(2chp_A:0.2888450000	((((1dps_A:0.0000010000	1jts_A:0.0000010000):0.1164710000	1uvh_A:1.4036700000):0.4607070000	1o9r_A:0.2453000000):0.2551620000	(1tjo_A:0.0000010000	1tk6_A:0.0000010000):0.6810460000):0.5539370000):0.1596410000):0.0729210000	(2vzb_A:0.4854530000	(1otk_A:2.0709930000	(((((((1oqu_A:0.2463850000	1uzr_A:0.0549980000):0.1726180000	1r2f_A:0.0704860000):0.8076280000	1mxr_A:0.7463340000):0.3654810000	(1jk0_A:0.3374710000	(2uw2_A:0.0998480000	1w68_A:0.2158180000):0.4929960000):0.6362520000):0.3011510000	((2inc_B:0.6778380000	(2inp_C:1.4206310000	1mty_B:1.2087990000):0.6755640000):0.3404650000	(1mty_D:1.4918630000	3dhg_A:1.2252100000):0.8613590000):1.3487000000):0.2523040000	3ee4_A:1.3242090000):0.7867210000	(((2uw1_A:0.0000020000	2uw1_B:0.0000010000):0.1360020000	1afr_A:0.1004850000):1.9046300000	1za0_A:1.4296020000):0.5476900000):0.4882040000):2.1263100000):0.3568120000):0.1056950000	((1qgh_A:0.3003420000	2ux1_A:0.3705290000):0.3836250000	((((((((2fzf_A:2.2294810000	2jd7_A:0.0685800000):0.0320398000	1vlg_A:0.2530410000):0.0962890000	(1eum_A:0.1328320000	(1krq_A:0.2094300000	3e6s_A:0.5313200000):0.1564540000):0.0542736000):0.0000022078	(((1lb3_A:0.1775600000	2za7_A:0.1556690000):0.2245460000	(1bg7_A:0.0211190000	(1z6o_A:1.0442090000	1z6o_M:0.7528270000):0.3624140000):0.0822956000):0.0265618000	1r03_A:0.1257740000):0.4502840000):0.2859450000	((1lko_A:0.5817570000	1yuz_A:1.5330380000):0.3921940000	3qhb_A:1.1749820000):0.7575040000):0.9772980000	((1bcf_A:0.0000010000	3e1q_A:0.0000020000):0.0873539000	2fkz_A:0.1355300000):0.1233700000):0.2194400000	1jgc_A:0.0652030000):0.5902200000	1nfv_A:0.8389230000):0.9901510000):0.0000020648);
(1ji5_A:0.1906810000	1jig_A:0.0752960000	((1n1q_A:0.1616980000	2chp_A:0.5535480000):0.0848912000	(((1qgh_A:0.4049530000	2ux1_A:0.5500260000):0.2660580000	(1ji4_A:0.2002500000	2fjc_A:0.1617050000):0.1828510000):0.1056770000	(((((1dps_A:0.0000010000	1jts_A:0.0000010000):0.4379590000	(1o9r_A:0.2849870000	1uvh_A:1.0047000000):0.2153280000):0.3382320000	(1tjo_A:0.0000010000	1tk6_A:0.0000010000):0.6803920000):0.2002400000	((((((((2fzf_A:2.3189610000	2jd7_A:0.0225710000):0.0850546000	1vlg_A:0.4507380000):0.0826816000	(1eum_A:0.1048010000	1krq_A:0.3183360000):0.1059970000):0.2310220000	(((1lb3_A:0.1924090000	2za7_A:0.1174530000):0.1200340000	(1bg7_A:0.0000030000	(1z6o_A:1.0067510000	1z6o_M:0.7397840000):0.1961990000):0.0675153000):0.1138670000	1r03_A:0.0127350000):0.5407610000):0.0759461000	3e6s_A:0.3895270000):0.4205000000	(((1bcf_A:0.0000010000	3e1q_A:0.0000010000):0.1478320000	2fkz_A:0.0995110000):0.0000022937	1jgc_A:0.1401450000):0.4594520000):0.3657240000	((1lko_A:0.8326360000	1yuz_A:1.2044630000):0.1959730000	3qhb_A:1.4826120000):0.8735180000):0.2773240000	1nfv_A:0.9829890000):0.5395860000):0.1107260000	(2vzb_A:0.2141820000	(1otk_A:1.5902970000	((((((1oqu_A:0.3405810000	1uzr_A:0.0011970000):0.1636400000	1r2f_A:0.1494320000):0.5092240000	(1mxr_A:0.9702000000	((1jk0_A:0.4319020000	(2uw2_A:0.0960660000	1w68_A:0.1954910000):0.3590340000):0.2470270000	(2inc_B:0.7363720000	((2inp_C:1.3479770000	1mty_B:0.9658980000):0.3082680000	(1mty_D:1.7219210000	3dhg_A:1.5235910000):0.3853460000):0.5224360000):1.4783800000):0.6733930000):0.4073300000):0.6313130000	3ee4_A:1.2693070000):1.3474600000	1za0_A:1.1822760000):0.5076330000	((2uw1_A:0.0076800000	2uw1_B:0.0000010000):0.1045410000	1afr_A:0.1639250000):1.2247300000):1.0107900000):2.1865200000):0.5059620000):0.1141530000):0.1570120000):0.0342985000);
(1ji5_A:0.4748150000	(1jig_A:0.1428040000	(((2chp_A:0.4513370000	((((1qgh_A:0.4245740000	2ux1_A:0.3976040000):0.2781970000	(((2fzf_A:2.5569580000	1nfv_A:0.2965170000):0.5555490000	((((1bcf_A:0.0000010000	3e1q_A:0.0000010000):0.1126250000	1jgc_A:0.3096880000):0.0000022192	2fkz_A:0.1424060000):0.1228420000	(((((1lb3_A:0.1698750000	2za7_A:0.0825580000):0.1116910000	1z6o_A:0.9377730000):0.0505296000	(1bg7_A:0.0408630000	1r03_A:0.1216740000):0.1034680000):0.2225440000	1z6o_M:0.6151720000):0.5135320000	(((1eum_A:0.0965360000	(1krq_A:0.2661990000	2jd7_A:0.1479090000):0.0897178000):0.0779734000	3e6s_A:0.5246190000):0.0481083000	1vlg_A:0.2100840000):0.2279830000):0.3354280000):0.3640670000):0.3855300000	((1lko_A:0.4889980000	1yuz_A:1.9207580000):0.5907720000	3qhb_A:1.1686840000):0.9773660000):0.4819610000):0.0000025643	(2vzb_A:0.3767500000	(1otk_A:1.4120570000	(((((((1oqu_A:0.3283310000	1uzr_A:0.0962180000):0.1079800000	1r2f_A:0.0578920000):0.8603170000	1mxr_A:1.1771820000):0.5650130000	(1jk0_A:0.5718490000	(2uw2_A:0.1380140000	1w68_A:0.1980220000):0.4407750000):0.8761290000):0.8413830000	3ee4_A:1.2108780000):0.8807530000	(((2uw1_A:0.0039830000	2uw1_B:0.0000020000):0.0198217000	1afr_A:0.1953800000):1.7020000000	1za0_A:2.0282720000):0.0000027278):0.2889270000	((2inc_B:1.3035830000	(2inp_C:1.3380910000	1mty_B:1.7178440000):0.5266340000):0.4815060000	(1mty_D:1.5281960000	3dhg_A:1.2407110000):0.1008820000):2.1530700000):0.5671990000):2.3209000000):0.7463460000):0.1620760000	((((1dps_A:0.0000010000	1jts_A:0.0000010000):0.3825250000	1o9r_A:0.3631260000):0.2271150000	(1tjo_A:0.0000010000	1tk6_A:0.0000010000):0.6234880000):0.4338250000	1uvh_A:0.7298440000):0.4479340000):0.0000024268):0.1107120000	2fjc_A:0.3481200000):0.0496973000	1ji4_A:0.2411270000):0.2087930000):0.0219177000	1n1q_A:0.2496320000);
(1ji5_A:0.1066590000	1jig_A:0.2198750000	(1n1q_A:0.4696080000	(((2chp_A:0.3394600000	((1qgh_A:0.4063280000	2ux1_A:0.3157550000):0.3427540000	(1ji4_A:0.5017150000	2fjc_A:0.4334570000):0.1012090000):0.1730090000):0.0249218000	(2vzb_A:0.2943390000	(1otk_A:3.1593290000	(((((1oqu_A:0.2582100000	1r2f_A:0.1654310000):0.1407190000	1uzr_A:0.0000030000):0.8162240000	((1jk0_A:0.5263030000	(2uw2_A:0.2172680000	1w68_A:0.1397270000):0.4571860000):0.4852890000	(2inc_B:0.7662790000	(((2inp_C:1.3379640000	1mty_B:1.0813990000):0.3279150000	1mty_D:1.7709170000):0.0946201000	3dhg_A:1.2800420000):0.5689580000):1.9749200000):0.4576940000):0.1513750000	(1mxr_A:0.9183600000	3ee4_A:1.5019230000):0.1682770000):0.7830010000	(((2uw1_A:0.0089770000	2uw1_B:0.0000010000):0.1251760000	1afr_A:0.1428850000):1.8322500000	1za0_A:1.1351970000):0.8956920000):0.5562100000):1.1602700000):0.2947350000):0.0606699000	(((((1dps_A:0.0000010000	1jts_A:0.0000010000):0.4270320000	1o9r_A:0.5717710000):0.3359600000	1uvh_A:0.9808860000):0.3030390000	(1tjo_A:0.0000010000	1tk6_A:0.0000010000):0.3154780000):0.2490290000	((((((((2fzf_A:2.3969950000	2jd7_A:0.0346930000):0.1016110000	1vlg_A:0.4415640000):0.1236070000	(1eum_A:0.0753910000	1krq_A:0.3193560000):0.0391857000):0.1708160000	((((1lb3_A:0.1419010000	2za7_A:0.1028080000):0.2612670000	(1bg7_A:0.0000030000	(1z6o_A:0.9324410000	1z6o_M:0.7419550000):0.3725760000):0.0381908000):0.1212290000	1r03_A:0.0038830000):0.6158280000	3e6s_A:0.3219310000):0.1815180000):0.3882940000	(1lko_A:0.6167150000	(1yuz_A:1.4590620000	3qhb_A:1.1779600000):0.1963740000):1.1997100000):0.4825660000	((1bcf_A:0.0000010000	3e1q_A:0.0000010000):0.1616140000	2fkz_A:0.0544270000):0.0000020098):0.1475000000	1jgc_A:0.2468990000):0.4964890000	1nfv_A:0.5681030000):0.4314550000):0.1084230000):0.1996380000):0.0000022760);
(1ji5_A:0.2737240000	(1jig_A:0.1178370000	1n1q_A:0.3790460000):0.0130986000	((((2chp_A:0.2160710000	((((1dps_A:0.0000010000	1jts_A:0.0000010000):0.2613550000	1uvh_A:1.0233720000):0.1305780000	1o9r_A:0.0000020000):0.5674230000	(1tjo_A:0.0000010000	1tk6_A:0.0000010000):0.3675380000):0.3633320000):0.0883377000	(((((((2fzf_A:2.0592980000	(2jd7_A:0.1157430000	1vlg_A:0.2435580000):0.0237400000):0.0427934000	(1eum_A:0.1185240000	1krq_A:0.2728880000):0.0196543000):0.1565660000	(((((1lb3_A:0.1082560000	(1z6o_A:0.6585630000	1z6o_M:0.7474260000):0.2400640000):0.0861366000	2za7_A:0.1596720000):0.0841134000	1bg7_A:0.0134980000):0.2022100000	1r03_A:0.0000020000):0.6004160000	3e6s_A:0.3804250000):0.1399240000):0.2643020000	((1lko_A:0.5489530000	1yuz_A:1.5742780000):0.4050070000	3qhb_A:1.1610450000):1.1568200000):0.4680950000	((1bcf_A:0.0000010000	3e1q_A:0.0000010000):0.0967929000	2fkz_A:0.0397030000):0.0000027067):0.0723541000	1jgc_A:0.2015970000):0.3794180000	1nfv_A:0.5376290000):0.6649000000):0.0549488000	((1qgh_A:0.4495160000	2ux1_A:0.4147130000):0.1823620000	(1ji4_A:0.2858820000	2fjc_A:0.3435370000):0.1386980000):0.1513420000):0.0357406000	(2vzb_A:0.2262600000	(((1otk_A:3.3501480000	((2uw1_A:0.0041030000	2uw1_B:0.0000010000):0.0228249000	1afr_A:0.1266000000):0.8283600000):0.5685780000	1za0_A:1.2807870000):0.9197270000	(((((1oqu_A:0.2758580000	1uzr_A:0.0798280000):0.1489360000	1r2f_A:0.0315150000):0.7111290000	1mxr_A:0.8412030000):0.2119700000	((1jk0_A:0.3709170000	(2uw2_A:0.1240810000	1w68_A:0.1994570000):0.2955440000):0.5820010000	(2inc_B:1.0266390000	((2inp_C:1.7617360000	1mty_B:1.3518660000):0.7172080000	(1mty_D:1.3165210000	3dhg_A:1.3580200000):0.1901230000):0.7045540000):1.6718600000):0.1511550000):0.3554440000	3ee4_A:0.9748940000):0.2367320000):2.0958900000):0.4040820000):0.1306410000);
(1ji5_A:0.3013100000	(1jig_A:0.0843720000	1n1q_A:0.3155260000):0.0000022783	(((2chp_A:0.3780510000	(2vzb_A:0.4724500000	(1otk_A:2.2012630000	((((((1oqu_A:0.3113500000	1r2f_A:0.1260940000):0.0887536000	1uzr_A:0.0000030000):0.5435100000	1mxr_A:0.7607300000):0.3650850000	(((1jk0_A:0.7928970000	2uw2_A:0.0962370000):0.0861174000	1w68_A:0.2151270000):0.8221130000	(2inc_B:1.0472440000	((2inp_C:1.8870690000	1mty_B:1.2162940000):0.3291350000	(1mty_D:1.6405600000	3dhg_A:1.0177820000):0.5019200000):0.4538650000):1.8894100000):0.4568440000):0.3250950000	3ee4_A:1.2900140000):0.5190670000	(((2uw1_A:0.0000020000	2uw1_B:0.0000010000):0.1076790000	1afr_A:0.1674100000):1.0646900000	1za0_A:1.7755180000):0.6345620000):0.5942320000):1.1631200000):0.6100960000):0.0406506000	((1qgh_A:0.3794220000	2ux1_A:0.4781740000):0.1746980000	(1ji4_A:0.4750850000	2fjc_A:0.4223640000):0.1634830000):0.1317340000):0.0661919000	(((((1dps_A:0.0000010000	1jts_A:0.0000010000):0.4535910000	1o9r_A:0.2490110000):0.2773860000	1uvh_A:1.3660070000):0.2397260000	(1tjo_A:0.0000010000	1tk6_A:0.0000010000):0.4898320000):0.3491160000	(((((((2fzf_A:2.8354250000	(2jd7_A:0.1158480000	1vlg_A:0.4376320000):0.0384027000):0.0370765000	(1eum_A:0.1102220000	1krq_A:0.3405310000):0.0645402000):0.0370440000	((((1lb3_A:0.2378600000	2za7_A:0.0576760000):0.1484670000	(1bg7_A:0.0000030000	(1z6o_A:0.8489440000	1z6o_M:0.8437130000):0.3489720000):0.0695688000):0.0995242000	1r03_A:0.0000020000):0.6460910000	3e6s_A:0.3992430000):0.2467150000):0.4239050000	(1lko_A:0.2863690000	(1yuz_A:1.8289930000	3qhb_A:0.9492790000):0.5184380000):1.6383500000):0.4955420000	((1bcf_A:0.0000010000	3e1q_A:0.0000010000):0.0899798000	2fkz_A:0.0900400000):0.0000020098):0.1265230000	1jgc_A:0.0804690000):0.5305650000	1nfv_A:0.4498510000):0.5466380000):0.0842171000):0.1453260000);
(1ji5_A:0.1573140000	1jig_A:0.0490210000	(1n1q_A:0.2614150000	(((2chp_A:0.2597930000	(2vzb_A:0.0272150000	(1otk_A:2.1897710000	((((((1oqu_A:0.2747220000	1r2f_A:0.1655350000):0.0886981000	1uzr_A:0.0155830000):0.3634600000	3ee4_A:1.7878710000):0.2916870000	1mxr_A:1.2322770000):0.1217550000	((1jk0_A:0.4105050000	(2uw2_A:0.1243610000	1w68_A:0.2442220000):0.3541050000):0.5453190000	(2inc_B:0.9857660000	((2inp_C:1.0775900000	1mty_B:1.3350620000):0.5261630000	(1mty_D:1.5159560000	3dhg_A:1.2058610000):0.6341900000):0.3710750000):1.6299500000):0.4692630000):1.2545100000	(((2uw1_A:0.0130440000	2uw1_B:0.0000010000):0.1154130000	1afr_A:0.1600730000):1.5466200000	1za0_A:1.6568390000):0.6376190000):0.8837390000):2.0322100000):0.7090410000):0.0388491000	((1qgh_A:0.1901170000	2ux1_A:0.4657740000):0.2038090000	(1ji4_A:0.2224390000	2fjc_A:0.1583410000):0.1376830000):0.2086810000):0.0136906000	(((((1dps_A:0.0000010000	1jts_A:0.0000010000):0.3001850000	1o9r_A:0.2738540000):0.2535130000	1uvh_A:1.0755610000):0.3797000000	(1tjo_A:0.0000010000	1tk6_A:0.0000010000):0.5546910000):0.1767860000	((((((((((2fzf_A:3.0110420000	2jd7_A:0.1083290000):0.0195856000	1vlg_A:0.2421050000):0.1369370000	1eum_A:0.1071040000):0.0436749000	1krq_A:0.2500810000):0.1690010000	3e6s_A:0.3515220000):0.2435960000	(((1lb3_A:0.2050660000	2za7_A:0.1321020000):0.2015340000	(1bg7_A:0.0243310000	(1z6o_A:0.7540010000	1z6o_M:0.7145490000):0.2709540000):0.0332781000):0.1027430000	1r03_A:0.0000020000):0.4786720000):0.3212980000	(1lko_A:0.6774790000	(1yuz_A:1.0213410000	3qhb_A:1.5642890000):0.3972270000):0.8929420000):0.3847520000	((1bcf_A:0.0000010000	3e1q_A:0.0000010000):0.0813737000	2fkz_A:0.1019150000):0.0031370200):0.0401438000	1jgc_A:0.0782460000):0.3233410000	1nfv_A:0.3808060000):0.6652140000):0.2784630000):0.1007920000):0.0728076000);
(1ji5_A:0.0717200000	((1jig_A:0.0004380000	(1n1q_A:0.2104120000	(1ji4_A:0.3685300000	2fjc_A:0.1864000000):0.2107770000):0.0549438000):0.0456440000	((2chp_A:0.3042170000	2vzb_A:1.0130310000):0.1683630000	((1qgh_A:0.5371700000	2ux1_A:0.5054630000):0.3186760000	((((1dps_A:0.0000010000	1jts_A:0.0000010000):0.2533160000	1o9r_A:0.3538090000):0.1388080000	1uvh_A:0.9458310000):0.1187050000	(1tjo_A:0.0000010000	1tk6_A:0.0000010000):0.5188000000):0.4128210000):0.2996590000):0.3590290000):0.2259250000	(((2fzf_A:2.1511670000	((((((1lb3_A:0.2503600000	2za7_A:0.0934120000):0.1494760000	(1bg7_A:0.1412640000	1r03_A:0.1277160000):0.1396190000):0.2971850000	1z6o_A:1.5090560000):0.3025960000	1z6o_M:0.6444030000):0.3464710000	((1eum_A:0.0907910000	1krq_A:0.6345360000):0.0000020205	(2jd7_A:0.1512300000	1vlg_A:0.3046060000):0.1568690000):0.0638239000):0.1314330000	3e6s_A:0.7484990000):0.2403660000):0.4324660000	(((1bcf_A:0.0000010000	3e1q_A:0.0000010000):0.0479303000	(2fkz_A:0.0892510000	1jgc_A:0.2368220000):0.0000022515):0.2024620000	((1lko_A:0.4993520000	1yuz_A:1.0886500000):0.5362890000	((3qhb_A:0.6531410000	((((((1oqu_A:0.3119550000	1uzr_A:0.0312540000):0.1130470000	1r2f_A:0.1036670000):0.8015180000	1mxr_A:1.0356630000):0.3470830000	((1jk0_A:0.6292880000	(2uw2_A:0.0943850000	1w68_A:0.1508340000):0.3049680000):0.4713770000	(2inc_B:0.7204460000	((2inp_C:1.2639240000	1mty_B:0.9761590000):0.3012650000	(1mty_D:1.3613190000	3dhg_A:1.0349400000):0.6332660000):0.3073440000):1.4067500000):0.5944430000):0.5271730000	(((2uw1_A:0.0092420000	2uw1_B:0.0000010000):0.0744440000	1afr_A:0.2081670000):1.5403100000	1za0_A:1.2457700000):1.3670100000):0.2693870000	3ee4_A:0.5839070000):1.4542900000):0.4336220000	1otk_A:2.8699250000):0.2319350000):0.8745410000):0.3452620000):0.1791140000	1nfv_A:0.6031160000):0.5332960000);
(1ji5_A:0.3386710000	1jig_A:0.0614930000	(1n1q_A:0.4665500000	(((((2chp_A:0.3134040000	(((1dps_A:0.0000010000	1jts_A:0.0000010000):0.4470620000	(1o9r_A:0.2571230000	1uvh_A:1.0709010000):0.1462870000):0.3481580000	(1tjo_A:0.0000010000	1tk6_A:0.0000010000):0.4374940000):0.4972530000):0.0703102000	2vzb_A:0.7246620000):0.0742300000	(1qgh_A:0.6511870000	2ux1_A:0.5859150000):0.3219700000):0.0695521000	((2fzf_A:2.3316330000	1nfv_A:0.2313260000):0.3862800000	((((1bcf_A:0.0000010000	3e1q_A:0.0000010000):0.1063820000	((((1lko_A:0.6194120000	1yuz_A:1.4826850000):0.3239880000	3qhb_A:0.8352800000):1.0047100000	((((1lb3_A:0.1622610000	2za7_A:0.0949600000):0.2042740000	(1bg7_A:0.0320890000	(1z6o_A:0.9159990000	1z6o_M:0.6813520000):0.1523580000):0.0868819000):0.0912437000	1r03_A:0.0000020000):0.5302710000	(((1eum_A:0.0836820000	1krq_A:0.2969130000):0.1250510000	(2jd7_A:0.1385000000	1vlg_A:0.2331050000):0.0910896000):0.1692790000	3e6s_A:0.4909200000):0.1212200000):0.2963850000):0.1212720000	((1otk_A:2.4186540000	(((2uw1_A:0.0000020000	2uw1_B:0.0000010000):0.0964871000	1afr_A:0.2924400000):1.4366200000	1za0_A:1.8682750000):0.0851590000):0.9489040000	((((((1oqu_A:0.2174970000	1uzr_A:0.0438180000):0.1454090000	1r2f_A:0.1398520000):0.6521750000	1mxr_A:1.0794740000):0.2821530000	(1jk0_A:0.4666870000	(2uw2_A:0.1072810000	1w68_A:0.1978280000):0.3587780000):0.4716440000):0.1711690000	(((2inc_B:0.9991070000	2inp_C:1.0796350000):0.4551170000	1mty_B:1.2492150000):0.1561210000	(1mty_D:1.2488290000	3dhg_A:1.4307150000):0.4831850000):2.1289500000):0.5786490000	3ee4_A:0.9255380000):0.1272040000):1.8244000000):0.3096630000):0.0000022406	2fkz_A:0.1001420000):0.1548800000	1jgc_A:0.0869680000):0.6962700000):0.5913520000):0.0581866000	(1ji4_A:0.4704630000	2fjc_A:0.3053010000):0.1280150000):0.1407230000):0.0531598000);
(1ji5_A:0.2515630000	((1jig_A:0.1204400000	(1ji4_A:0.3655460000	2fjc_A:0.1763250000):0.3062010000):0.1221740000	1n1q_A:0.2188090000):0.1069030000	(((2chp_A:0.4444700000	(2vzb_A:0.2894620000	(1otk_A:1.5188100000	((((((((1oqu_A:0.1968300000	1uzr_A:0.0528780000):0.2207400000	1r2f_A:0.0415270000):0.8186960000	1mxr_A:1.1780520000):0.3717320000	(1jk0_A:0.4002020000	(2uw2_A:0.0764270000	1w68_A:0.1744840000):0.5139610000):0.6835360000):0.4947120000	3ee4_A:1.3362440000):0.4811920000	((2inc_B:0.7962540000	(2inp_C:1.1445660000	1mty_B:1.1173520000):0.5686710000):0.5316540000	(1mty_D:1.3554920000	3dhg_A:1.4418530000):0.2012990000):1.2787500000):0.8440770000	((2uw1_A:0.0000020000	2uw1_B:0.0000010000):0.0825082000	1afr_A:0.1474050000):1.1366800000):0.1173630000	1za0_A:1.7724070000):1.2377800000):1.9356100000):0.2897880000):0.0923499000	((1qgh_A:0.5013790000	2ux1_A:0.5226520000):0.1559360000	((((1dps_A:0.0000010000	1jts_A:0.0000010000):0.3417420000	1uvh_A:1.1048420000):0.2046380000	1o9r_A:0.3005480000):0.3567030000	(1tjo_A:0.0000010000	1tk6_A:0.0000010000):0.5632310000):0.2210770000):0.1617500000):0.0741220000	((((((((2fzf_A:2.9703570000	2jd7_A:0.0722900000):0.0449170000	1vlg_A:0.3336180000):0.1463690000	(1eum_A:0.1417560000	1krq_A:0.3868750000):0.0810752000):0.2653200000	((((1lb3_A:0.1179140000	2za7_A:0.1218840000):0.1790780000	(1bg7_A:0.0000030000	(1z6o_A:0.7787710000	1z6o_M:0.8719360000):0.4098730000):0.0537976000):0.0982013000	1r03_A:0.0227950000):0.6969240000	3e6s_A:0.4580660000):0.0711231000):0.4110930000	(1lko_A:0.8898170000	(1yuz_A:1.3718990000	3qhb_A:1.2910260000):0.2125900000):1.0525200000):0.6488000000	((1bcf_A:0.0000010000	3e1q_A:0.0000010000):0.0926144000	2fkz_A:0.0571940000):0.0376096000):0.1810910000	1jgc_A:0.1048560000):0.8870980000	1nfv_A:0.3291610000):0.7059910000):0.1761150000);
(1ji5_A:0.5112820000	1jig_A:0.0672490000	(1n1q_A:0.1698090000	(((2chp_A:0.3266940000	((((1dps_A:0.0000010000	1jts_A:0.0000010000):0.5391890000	1o9r_A:0.2399340000):0.2799080000	1uvh_A:1.0776840000):0.3502920000	(1tjo_A:0.0000010000	1tk6_A:0.0000010000):0.5926100000):0.1967380000):0.0543015000	(1ji4_A:0.3780580000	2fjc_A:0.3018130000):0.1439060000):0.0283580000	(((1qgh_A:0.5418380000	2ux1_A:0.4506520000):0.1724050000	(((((2fzf_A:1.5970920000	(((((1lb3_A:0.0981730000	2za7_A:0.1615940000):0.2126350000	(1bg7_A:0.0197550000	1z6o_M:0.7838900000):0.0160446000):0.0564704000	(1r03_A:0.0000020000	1z6o_A:1.1265720000):0.1226750000):0.5742590000	(1eum_A:0.1019740000	(1krq_A:0.2528080000	3e6s_A:0.3731170000):0.2167230000):0.0461088000):0.0349958000	(2jd7_A:0.2001560000	1vlg_A:0.1762140000):0.0600355000):0.2232680000):0.2730660000	(1lko_A:1.0877560000	(1yuz_A:3.0276510000	3qhb_A:0.7344800000):0.2953110000):0.6255430000):0.8018540000	((1bcf_A:0.0000010000	3e1q_A:0.0000010000):0.1439300000	2fkz_A:0.1037800000):0.0150198000):0.1531500000	1jgc_A:0.0504020000):0.8046610000	1nfv_A:0.3312390000):1.0675000000):0.0000029887	(2vzb_A:0.1554910000	(1otk_A:0.5483690000	(((((((1oqu_A:0.2398280000	1uzr_A:0.1020740000):0.1539200000	1r2f_A:0.0000030000):1.0697400000	1mxr_A:0.8962250000):0.3580970000	(1jk0_A:0.2875750000	(2uw2_A:0.1866050000	1w68_A:0.1753000000):0.4178130000):0.5023160000):0.2786370000	3ee4_A:1.7075570000):0.7139510000	(2inc_B:0.7701560000	((2inp_C:1.3936420000	1mty_B:1.3141650000):0.3437710000	(1mty_D:1.4052970000	3dhg_A:1.3974150000):0.5284100000):0.6629120000):1.1202600000):0.6204420000	(((2uw1_A:0.0000020000	2uw1_B:0.0000010000):0.1183380000	1afr_A:0.1551410000):1.9650400000	1za0_A:1.5562710000):0.4564130000):2.1183000000):4.3360600000):0.8999640000):0.0953051000):0.1619200000):0.0452335000);
(1ji5_A:0.1680530000	(1jig_A:0.0818340000	1n1q_A:0.3711150000):0.0383319000	(((2chp_A:0.2921840000	(1ji4_A:0.4289750000	2fjc_A:0.1797260000):0.1078360000):0.0640671000	(2ux1_A:0.3897560000	((((1dps_A:0.0000010000	1jts_A:0.0000010000):0.3483970000	1o9r_A:0.2543960000):0.1712130000	(1tjo_A:0.0000010000	1tk6_A:0.0000010000):0.8136740000):0.1461670000	(1uvh_A:1.1312670000	((((((((2fzf_A:2.5914240000	(2jd7_A:0.1296380000	1vlg_A:0.2802950000):0.0000022305):0.1613970000	(((((1lb3_A:0.1879060000	2za7_A:0.1378670000):0.1759520000	1bg7_A:0.0810990000):0.0911317000	(1z6o_A:0.8762290000	1z6o_M:1.0784850000):0.3290250000):0.0549672000	1r03_A:0.0325110000):0.6654350000	(1krq_A:0.1813210000	3e6s_A:0.4442650000):0.0710698000):0.0900165000):0.1628020000	1eum_A:0.0620140000):0.5170060000	(1lko_A:0.6384600000	(1yuz_A:1.3622940000	3qhb_A:1.0131850000):0.1322870000):0.7965310000):0.2945790000	1jgc_A:0.0896650000):0.1230810000	2fkz_A:0.0783670000):0.0591229000	(1bcf_A:0.0000010000	3e1q_A:0.0000010000):0.1259670000):0.4709760000	1nfv_A:0.5682000000):0.4882570000):0.0000020104):0.0727202000):0.2165470000):0.1643990000	(1qgh_A:0.5192790000	(2vzb_A:0.4171480000	(1otk_A:1.4969650000	((((((1oqu_A:0.2636580000	1uzr_A:0.0369580000):0.1593230000	1r2f_A:0.0352330000):0.5129730000	1mxr_A:0.6945220000):0.3534040000	((1jk0_A:0.4702880000	(2uw2_A:0.1221920000	1w68_A:0.2583910000):0.3989900000):0.4776480000	(((2inc_B:0.8495630000	2inp_C:1.1838630000):0.5456660000	1mty_B:1.5492240000):0.2952610000	(1mty_D:1.1391090000	3dhg_A:1.5283310000):0.1483300000):1.7693700000):0.1082490000):0.7098010000	3ee4_A:1.0892440000):0.9372990000	(((2uw1_A:0.0041670000	2uw1_B:0.0000010000):0.0788563000	1afr_A:0.1626640000):1.6188900000	1za0_A:1.9959260000):0.5492250000):0.7069990000):1.8796900000):0.2008390000):0.0523806000):0.1515730000);
(1ji5_A:0.1888530000	(1jig_A:0.0632350000	1n1q_A:0.1991250000):0.0000028038	(((2chp_A:0.2075750000	((((1dps_A:0.0000010000	1jts_A:0.0000010000):0.3898210000	1o9r_A:0.1978930000):0.4793950000	1uvh_A:0.8176070000):0.3489630000	(1tjo_A:0.0000010000	1tk6_A:0.0000010000):0.3077470000):0.1981250000):0.0514253000	((1qgh_A:0.3937480000	2ux1_A:0.3921110000):0.3229910000	2vzb_A:0.8249170000):0.0957162000):0.1875340000	((1ji4_A:0.1334320000	2fjc_A:0.2035730000):0.0725889000	(2fzf_A:1.7647640000	(((((1bcf_A:0.0000010000	3e1q_A:0.0000010000):0.0464086000	((((1lko_A:0.9816730000	3qhb_A:0.7927760000):0.3439110000	1yuz_A:1.6250030000):0.2616050000	(1otk_A:3.3256150000	((((((1oqu_A:0.2636590000	1uzr_A:0.0402930000):0.1760320000	1r2f_A:0.0869940000):0.8986270000	1mxr_A:1.0943470000):0.2255530000	((1jk0_A:0.5587810000	(2uw2_A:0.2219190000	1w68_A:0.1318460000):0.3182490000):0.4944510000	(2inc_B:1.0669690000	(((2inp_C:2.0073990000	1mty_B:1.2069150000):0.2749280000	1mty_D:1.2729190000):0.0531439000	3dhg_A:1.4140730000):0.4041690000):1.7227000000):0.3251620000):0.6779070000	(((2uw1_A:0.0042630000	2uw1_B:0.0000010000):0.1344600000	1afr_A:0.0906720000):1.1261800000	1za0_A:2.1524820000):1.4770500000):0.4807330000	3ee4_A:0.8155360000):1.1032100000):0.8793920000):0.7687340000	((((((((1lb3_A:0.1509870000	2za7_A:0.0650260000):0.1783000000	(1bg7_A:0.0419430000	1r03_A:0.1148970000):0.0718231000):0.1363380000	(1z6o_A:1.5338590000	1z6o_M:0.7353970000):0.1508100000):0.5222620000	1krq_A:0.3346390000):0.0213672000	2jd7_A:0.0998460000):0.0937284000	1vlg_A:0.3823510000):0.0594101000	1eum_A:0.0626530000):0.4027640000	3e6s_A:0.4191470000):0.4744020000):0.4315990000):0.0000022571	2fkz_A:0.0969960000):0.0628863000	1jgc_A:0.2022070000):0.9359520000	1nfv_A:0.3969700000):0.3436580000):0.2153430000):0.0000020562):0.1292150000);
(1ji5_A:0.2671370000	(1jig_A:0.2134710000	1n1q_A:0.1936440000):0.0000022806	((((2chp_A:0.2923000000	(2vzb_A:0.7288610000	(((1otk_A:2.8585490000	(((2uw1_A:0.0040640000	2uw1_B:0.0000010000):0.1574360000	1afr_A:0.0951290000):1.7192300000	1za0_A:1.6562380000):0.3318920000):1.0729700000	((((1oqu_A:0.4665510000	1uzr_A:0.0822810000):0.1154560000	1r2f_A:0.0333630000):0.6549380000	1mxr_A:1.0362770000):0.3306130000	((1jk0_A:0.5494640000	(2uw2_A:0.1307230000	1w68_A:0.2195070000):0.2945970000):0.6214820000	(2inc_B:0.9258390000	((2inp_C:1.9489820000	1mty_B:1.4519570000):0.3872980000	(1mty_D:1.0500170000	3dhg_A:1.4545810000):0.5080080000):0.5687950000):2.2208900000):0.3206170000):0.3565260000):0.3235170000	3ee4_A:0.8392870000):2.0475200000):0.2082950000):0.0477933000	((((1dps_A:0.0000010000	1jts_A:0.0000010000):0.4901970000	1o9r_A:0.2517900000):0.2747090000	1uvh_A:0.9616100000):0.3749070000	(1tjo_A:0.0000010000	1tk6_A:0.0000010000):0.4047590000):0.2947070000):0.0602999000	(((2fzf_A:1.9702890000	((1lko_A:0.5899910000	(1yuz_A:1.4637700000	3qhb_A:1.3722980000):0.1136980000):1.1035700000	((((((((1lb3_A:0.1665730000	2za7_A:0.1076600000):0.1874920000	1bg7_A:0.0530220000):0.0570724000	(1z6o_A:0.6521820000	1z6o_M:0.7951290000):0.4830900000):0.0610835000	1r03_A:0.0348670000):0.7595520000	3e6s_A:0.2046600000):0.3590280000	1krq_A:0.3587560000):0.0979272000	(2jd7_A:0.2549220000	1vlg_A:0.5940300000):0.1561330000):0.1794050000	1eum_A:0.0000030000):0.3437620000):0.1175340000):0.2279330000	(((1bcf_A:0.0000010000	3e1q_A:0.0000010000):0.1214650000	2fkz_A:0.0865960000):0.0734770000	1jgc_A:0.2534360000):0.3077640000):0.3969910000	1nfv_A:0.2978870000):0.5976680000):0.0000020698	(((1qgh_A:0.3304310000	2ux1_A:0.3364830000):0.3548850000	2fjc_A:0.3238130000):0.1231990000	1ji4_A:0.3127280000):0.2040470000):0.0990816000);
(1ji5_A:0.4815120000	1jig_A:0.0729810000	(1n1q_A:0.3197660000	(((2chp_A:0.4004820000	((1dps_A:0.0000010000	1jts_A:0.0000010000):0.2010560000	(1o9r_A:0.2868860000	(1uvh_A:0.8108090000	(1tjo_A:0.0000010000	1tk6_A:0.0000010000):0.3953520000):0.2188110000):0.1793640000):0.6129760000):0.0516226000	((1qgh_A:0.4246560000	2ux1_A:0.4653280000):0.3082420000	((((((2fzf_A:1.4725120000	(1lko_A:0.8080870000	((1yuz_A:1.1748180000	(1otk_A:2.3905890000	((((((1oqu_A:0.3443340000	1uzr_A:0.0385120000):0.1035420000	1r2f_A:0.1278900000):0.6420190000	1mxr_A:0.7847410000):0.1949970000	(((1jk0_A:0.8227200000	2uw2_A:0.1417230000):0.0922521000	1w68_A:0.1277250000):0.7559980000	((2inc_B:1.1277900000	2inp_C:1.5497470000):0.4464930000	(1mty_B:1.2878330000	(1mty_D:1.3046240000	3dhg_A:1.1590590000):0.2720150000):0.3658900000):1.9349400000):0.4760080000):0.8120400000	(((2uw1_A:0.0092410000	2uw1_B:0.0000010000):0.0896713000	1afr_A:0.2146610000):0.8503110000	1za0_A:1.9189300000):1.0429700000):0.6767530000	3ee4_A:0.5950390000):1.5765800000):1.1240800000):0.0000027754	3qhb_A:1.4346530000):0.3948790000):0.7151240000):0.6352760000	(((((1lb3_A:0.2236030000	2za7_A:0.1192420000):0.0877672000	(1bg7_A:0.0528860000	1r03_A:0.1239490000):0.1509710000):0.1801950000	(1z6o_A:0.9271650000	1z6o_M:0.5461680000):0.2845100000):0.6501200000	((1eum_A:0.1446150000	1krq_A:0.4246070000):0.0956170000	(2jd7_A:0.1249000000	1vlg_A:0.1916170000):0.0473409000):0.0181097000):0.1876840000	3e6s_A:0.6523810000):0.2245140000):0.4488070000	((1bcf_A:0.0000010000	3e1q_A:0.0000010000):0.1839670000	2fkz_A:0.0467540000):0.0000020660):0.1094100000	1jgc_A:0.1584190000):0.4947980000	1nfv_A:0.4955520000):0.5488040000	2vzb_A:0.6007720000):0.1436150000):0.0809333000):0.1609560000	(1ji4_A:0.2909900000	2fjc_A:0.2661950000):0.0650945000):0.1518220000):0.0482106000);
(1ji5_A:0.1912320000	((1jig_A:0.1642190000	(1ji4_A:0.4644500000	2fjc_A:0.3168360000):0.4149130000):0.1926080000	1n1q_A:0.3237100000):0.1498430000	((2chp_A:0.3531960000	((1qgh_A:0.7123260000	2ux1_A:0.4444680000):0.3385810000	(((((1dps_A:0.0000010000	1jts_A:0.0000010000):0.4177180000	1o9r_A:0.1994390000):0.1872760000	(1tjo_A:0.0000010000	1tk6_A:0.0000010000):0.8268340000):0.2175390000	1uvh_A:0.9349950000):0.1745860000	(((((((((((2fzf_A:2.1767530000	2jd7_A:0.1126520000):0.0358161000	1vlg_A:0.3060790000):0.2754020000	1eum_A:0.1844010000):0.0571970000	1krq_A:0.2494850000):0.1972560000	3e6s_A:0.3953250000):0.1876830000	(((1lb3_A:0.1623620000	2za7_A:0.1530530000):0.2084180000	(1bg7_A:0.0399480000	(1z6o_A:0.8892640000	1z6o_M:0.9879990000):0.4162100000):0.1055810000):0.1688180000	1r03_A:0.0000020000):0.3388340000):0.2894840000	(((1lko_A:0.5130860000	1yuz_A:1.9123330000):0.1860390000	3qhb_A:0.9960130000):0.6537460000	(1otk_A:4.0747210000	(((((1oqu_A:0.3116200000	1uzr_A:0.0112350000):0.1955380000	1r2f_A:0.0534560000):0.8513140000	(1mxr_A:1.1551520000	((1jk0_A:0.4917470000	(2uw2_A:0.1765060000	1w68_A:0.1959390000):0.4441710000):0.5036140000	(2inc_B:1.4518620000	((2inp_C:1.5588450000	1mty_B:1.0193160000):0.4454830000	(1mty_D:1.3738680000	3dhg_A:1.7799830000):0.3324010000):0.5050710000):1.6425100000):0.4259300000):0.2098830000):0.4569330000	(((2uw1_A:0.0000020000	2uw1_B:0.0000010000):0.1269780000	1afr_A:0.1264530000):1.6453800000	1za0_A:1.3666470000):1.7408100000):0.6194510000	3ee4_A:0.7741950000):0.9400760000):0.8965910000):0.3957010000):0.7771560000	(1bcf_A:0.0000010000	3e1q_A:0.0000010000):0.1430100000):0.1123320000	2fkz_A:0.0902360000):0.1488130000	1jgc_A:0.2380170000):0.6104150000	1nfv_A:0.4408100000):0.8266280000):0.0787963000):0.0000026116):0.1044670000	2vzb_A:0.8084860000):0.1402620000);
(1ji5_A:0.1867400000	1jig_A:0.1787230000	(1n1q_A:0.2143110000	(((2chp_A:0.2604860000	(1ji4_A:0.2830140000	(2fjc_A:0.3381850000	((((1dps_A:0.0000010000	1jts_A:0.0000010000):0.4722060000	1o9r_A:0.1652040000):0.5980420000	1uvh_A:0.9269090000):0.6298800000	(1tjo_A:0.0000010000	1tk6_A:0.0000010000):0.3441270000):0.5925150000):0.1628830000):0.2284450000):0.1039830000	((1qgh_A:0.6293430000	2ux1_A:0.5665390000):0.2949800000	((((2fzf_A:1.6891590000	((1lko_A:0.1997480000	1yuz_A:1.8518440000):0.7277060000	3qhb_A:0.9662970000):0.8953810000):0.4562220000	(((((((1lb3_A:0.2331100000	2za7_A:0.1836430000):0.0915700000	1z6o_A:1.5353310000):0.0273901000	(1bg7_A:0.0399400000	1r03_A:0.1322740000):0.1522890000):0.4618480000	1z6o_M:1.0708660000):0.4845650000	(2jd7_A:0.1301010000	1vlg_A:0.4387410000):0.0687803000):0.0593004000	(1krq_A:0.3170750000	3e6s_A:0.3342130000):0.1454930000):0.1987300000	1eum_A:0.0000020000):0.5412510000):0.1971290000	(((1bcf_A:0.0000010000	3e1q_A:0.0000010000):0.1300530000	2fkz_A:0.1208830000):0.0692283000	1jgc_A:0.1143570000):0.1620820000):0.3656780000	1nfv_A:0.8530210000):0.7156880000):0.0000025582):0.0000023531	(2vzb_A:0.4618270000	(1otk_A:2.0831810000	((((((1oqu_A:0.3725110000	1r2f_A:0.1747890000):0.0785010000	1uzr_A:0.0375960000):0.6319490000	1mxr_A:0.8983290000):0.1912910000	((1jk0_A:0.4143530000	(2uw2_A:0.1379790000	1w68_A:0.1928150000):0.2813570000):0.4127980000	(2inc_B:1.0723360000	((2inp_C:1.7634790000	1mty_B:1.1862760000):0.4019620000	(1mty_D:1.4100250000	3dhg_A:1.0601950000):0.6316980000):0.3704160000):1.4168100000):0.4399500000):0.7058620000	3ee4_A:1.3119400000):0.2581270000	(((2uw1_A:0.0000020000	2uw1_B:0.0000010000):0.0963696000	1afr_A:0.2107280000):1.2873700000	1za0_A:1.4928100000):0.8165070000):0.8029410000):2.8344600000):0.4849410000):0.2614320000):0.0537159000);
(1ji5_A:0.3536240000	(1jig_A:0.1137170000	((((2chp_A:0.4819260000	((((1dps_A:0.0000010000	1jts_A:0.0000010000):0.3470360000	1o9r_A:0.2825280000):0.4563300000	1uvh_A:0.9060150000):0.3674690000	(1tjo_A:0.0000010000	1tk6_A:0.0000010000):0.6936590000):0.1991960000):0.0223898000	((1qgh_A:0.4113870000	(2vzb_A:0.6580400000	(1otk_A:2.5368900000	(((((1oqu_A:0.3609160000	1uzr_A:0.0926670000):0.1511760000	1r2f_A:0.1238520000):0.7545140000	(1mxr_A:1.1352510000	((1jk0_A:0.4332650000	(2uw2_A:0.1129190000	1w68_A:0.2149070000):0.4059910000):0.3919590000	(2inc_B:1.0961370000	((2inp_C:1.7485900000	1mty_B:0.8153540000):0.5259180000	(1mty_D:1.7244010000	3dhg_A:1.3024520000):0.4173500000):0.3800090000):2.0607900000):0.6532610000):0.2570120000):0.7194280000	3ee4_A:1.0603870000):0.6895100000	(((2uw1_A:0.0040870000	2uw1_B:0.0000010000):0.1096130000	1afr_A:0.2261360000):1.1813200000	1za0_A:1.7142310000):0.5161180000):0.4502100000):1.2643900000):0.3388390000):0.0943499000	(2ux1_A:0.4905920000	(((((((((2fzf_A:2.1045060000	(((1lb3_A:0.1658730000	2za7_A:0.0290900000):0.1877750000	(1bg7_A:0.0744340000	(1r03_A:0.0204970000	1z6o_A:1.1297620000):0.1616310000):0.1241030000):0.3311330000	1z6o_M:0.6062120000):0.2597970000):0.0000026718	(2jd7_A:0.0790650000	1vlg_A:0.4200380000):0.0391215000):0.0600383000	(1eum_A:0.0202030000	1krq_A:0.4781610000):0.0595559000):0.3810090000	3e6s_A:0.7417420000):0.1209060000	((1lko_A:0.6869060000	1yuz_A:1.4996270000):0.2620750000	3qhb_A:0.8730120000):1.7685200000):0.3039500000	1jgc_A:0.2021650000):0.0528954000	(1bcf_A:0.0000010000	3e1q_A:0.0000010000):0.0998852000):0.1327020000	2fkz_A:0.0000030000):0.5170160000	1nfv_A:0.3469760000):0.4789240000):0.0722932000):0.1785190000):0.2412610000	2fjc_A:0.3807110000):0.0303393000	1ji4_A:0.4122420000):0.1723170000):0.0411872000	1n1q_A:0.3519570000);
(1ji5_A:0.2383380000	1jig_A:0.0301900000	(1n1q_A:0.3477820000	((((2chp_A:0.4129420000	(2ux1_A:0.4227740000	((((1dps_A:0.0000010000	1jts_A:0.0000010000):0.2685050000	1o9r_A:0.4244990000):0.2504870000	(1uvh_A:0.9027040000	(1tjo_A:0.0000010000	1tk6_A:0.0000010000):0.4401180000):0.3187480000):0.2313590000	(((((((((2fzf_A:1.5930730000	2jd7_A:0.0986420000):0.0330974000	1vlg_A:0.2077370000):0.0205182000	(1eum_A:0.0706160000	1krq_A:0.2893890000):0.2192680000):0.1117000000	((((1lb3_A:0.2321320000	2za7_A:0.0890930000):0.1817790000	(1bg7_A:0.0000030000	(1z6o_A:0.7727490000	1z6o_M:0.6405040000):0.4214190000):0.0902099000):0.1024710000	1r03_A:0.0000020000):0.3710800000	3e6s_A:0.5400090000):0.3212320000):0.4537320000	((1lko_A:0.6695550000	1yuz_A:1.3866890000):0.4883540000	3qhb_A:1.4205370000):0.8825310000):0.1922280000	2fkz_A:0.1220540000):0.0000024351	(1bcf_A:0.0000010000	3e1q_A:0.0000010000):0.2006090000):0.0827454000	1jgc_A:0.0584900000):0.4463160000	1nfv_A:0.4325270000):0.7151790000):0.0802683000):0.2382230000):0.0998900000	(1qgh_A:0.3608140000	(2vzb_A:0.5042360000	(1otk_A:1.6070730000	((((((1oqu_A:0.2262300000	1uzr_A:0.0767110000):0.1613910000	1r2f_A:0.0604900000):0.6660440000	1mxr_A:1.3332400000):0.2340840000	((1jk0_A:0.5188060000	(2uw2_A:0.0961190000	1w68_A:0.1753840000):0.5870080000):0.4240050000	((2inc_B:0.8681370000	2inp_C:1.4335950000):0.4047810000	(1mty_B:1.1191850000	(1mty_D:1.2898370000	3dhg_A:1.7084880000):0.6576040000):0.6322860000):1.7489300000):0.1759980000):1.0335800000	3ee4_A:1.1694370000):0.4352180000	(((2uw1_A:0.0132940000	2uw1_B:0.0000010000):0.1075170000	1afr_A:0.1289890000):0.9991340000	1za0_A:1.8036550000):0.9073150000):0.8670790000):1.1786800000):0.1724440000):0.0867999000):0.1220570000	2fjc_A:0.3751740000):0.0221334000	1ji4_A:0.4314690000):0.1664180000):0.0335414000);
(1ji5_A:0.1057550000	(((1jig_A:0.0024090000	((2chp_A:0.1940410000	((((1dps_A:0.0000010000	1jts_A:0.0000010000):0.2094840000	1o9r_A:0.5409490000):0.4302800000	1uvh_A:0.7389480000):0.2662970000	(1tjo_A:0.0000010000	1tk6_A:0.0000010000):0.8432260000):0.1369840000):0.3046700000	(1ji4_A:0.2626640000	2fjc_A:0.2687850000):0.0472774000):0.1555920000):0.2069970000	1n1q_A:0.1524610000):0.1206840000	((1qgh_A:0.3084640000	2ux1_A:0.4023580000):0.1575990000	(2vzb_A:0.2194140000	(1otk_A:1.7110150000	(((((1oqu_A:0.3606080000	1uzr_A:0.0039400000):0.2637380000	1r2f_A:0.0000030000):0.6527470000	(1mxr_A:1.0285490000	((1jk0_A:0.3450170000	(2uw2_A:0.1208240000	1w68_A:0.1999410000):0.5768230000):0.5267420000	(2inc_B:0.7962000000	((2inp_C:1.5838140000	1mty_B:1.1279700000):0.4340900000	(1mty_D:1.1808760000	3dhg_A:1.3747640000):0.6853010000):0.3370610000):1.9191300000):0.4124290000):0.2805160000):0.3413510000	3ee4_A:1.3887260000):1.0383500000	(((2uw1_A:0.0041640000	2uw1_B:0.0000010000):0.0659673000	1afr_A:0.2501490000):1.1050100000	1za0_A:2.4536480000):0.1765490000):1.5967500000):2.4914300000):0.7606820000):0.1341670000):0.0392307000	((2fzf_A:2.5690830000	1nfv_A:0.3198790000):0.1879170000	((((1bcf_A:0.0000010000	3e1q_A:0.0000010000):0.1269940000	2fkz_A:0.0744020000):0.0000021014	((1lko_A:0.8148340000	(1yuz_A:1.7951010000	3qhb_A:0.8576170000):0.1934660000):1.1577200000	(((((((1lb3_A:0.1677150000	2za7_A:0.1050620000):0.3606050000	(1bg7_A:0.0932390000	1r03_A:0.0859040000):0.1070720000):0.0484744000	(1z6o_A:0.6306680000	1z6o_M:0.5626320000):0.2565440000):0.5892530000	1krq_A:0.2551860000):0.0574804000	(2jd7_A:0.0898040000	1vlg_A:0.2674090000):0.0910420000):0.1184610000	1eum_A:0.0246630000):0.2274340000	3e6s_A:0.6250510000):0.1017690000):0.2671780000):0.1502310000	1jgc_A:0.0597840000):0.4923150000):0.6599400000);
(1ji5_A:0.3035670000	1jig_A:0.1594930000	(1n1q_A:0.5650300000	((2chp_A:0.1194790000	(2vzb_A:0.6570610000	(1otk_A:2.0204390000	((((((1oqu_A:0.3205450000	1uzr_A:0.0443380000):0.1409340000	1r2f_A:0.0350240000):0.9711440000	1mxr_A:0.9603260000):0.3837110000	((1jk0_A:0.4526140000	(2uw2_A:0.1552740000	1w68_A:0.1986360000):0.3390290000):0.6072760000	(((2uw1_A:0.0000020000	2uw1_B:0.0000010000):0.1124100000	1afr_A:0.1599070000):1.2602500000	1za0_A:2.1907330000):2.1753200000):0.1923190000):0.4112080000	((2inc_B:1.3198450000	(2inp_C:1.4982660000	1mty_B:1.1969260000):0.5855910000):0.5108730000	(1mty_D:1.4885410000	3dhg_A:1.5351300000):0.2018990000):2.1547000000):0.4553560000	3ee4_A:0.6530760000):1.7249600000):1.0111900000):0.4248340000):0.0838279000	(((1qgh_A:0.6354690000	2ux1_A:0.5299210000):0.2765290000	(((((1dps_A:0.0000010000	1jts_A:0.0000010000):0.4726350000	1o9r_A:0.2424930000):0.2091700000	1uvh_A:0.8107390000):0.2206390000	(1tjo_A:0.0000010000	1tk6_A:0.0000010000):0.3902030000):0.5300370000	((((((((2fzf_A:2.5223180000	1vlg_A:0.3532100000):0.0000023233	2jd7_A:0.1501790000):0.1591560000	((((((1lb3_A:0.1143940000	(1z6o_A:1.0371340000	1z6o_M:0.6411830000):0.1792130000):0.0845473000	2za7_A:0.1592230000):0.1471770000	1bg7_A:0.0701750000):0.0786307000	1r03_A:0.0306330000):0.5637440000	3e6s_A:0.4276260000):0.1980860000	1krq_A:0.2568060000):0.0770425000):0.1075190000	1eum_A:0.0687980000):0.6871480000	((1lko_A:1.0192330000	1yuz_A:1.5271250000):0.6599880000	3qhb_A:1.2468250000):0.8686580000):0.5179640000	((1bcf_A:0.0000010000	3e1q_A:0.0000010000):0.1578480000	2fkz_A:0.0720920000):0.0000022510):0.0601266000	1jgc_A:0.1837070000):0.7933180000	1nfv_A:0.4774140000):0.6268390000):0.0716291000):0.1937540000	(1ji4_A:0.3350810000	2fjc_A:0.1309620000):0.1274790000):0.1148500000):0.1815590000):0.0366057000);
(1ji5_A:0.3395240000	1jig_A:0.0665790000	((1n1q_A:0.1462650000	2fzf_A:1.9923740000):0.1725330000	((((2chp_A:0.2586380000	2vzb_A:0.6657620000):0.1508700000	((((1dps_A:0.0000010000	1jts_A:0.0000010000):0.1148020000	(1o9r_A:0.2955750000	1uvh_A:0.8220320000):0.4554500000):0.3525690000	(1tjo_A:0.0000010000	1tk6_A:0.0000010000):0.7304560000):0.2527260000	(((((1bcf_A:0.0000010000	3e1q_A:0.0000010000):0.0420514000	2fkz_A:0.1759390000):0.0000022398	((((1lko_A:0.9990670000	1yuz_A:1.0525780000):0.2522290000	3qhb_A:1.4693670000):0.8196720000	(1otk_A:3.2747480000	(((((((1oqu_A:0.2254040000	1uzr_A:0.0244290000):0.1363190000	1r2f_A:0.0415540000):0.7505090000	1mxr_A:0.9160900000):0.2583440000	(1jk0_A:0.3895030000	(2uw2_A:0.0340850000	1w68_A:0.2520730000):0.4036950000):0.4639960000):0.2663080000	(((2uw1_A:0.0090480000	2uw1_B:0.0000010000):0.1004440000	1afr_A:0.1797020000):1.2470300000	1za0_A:1.3282390000):1.4374700000):0.3530030000	3ee4_A:1.7400290000):0.4778740000	((2inc_B:1.3025300000	(2inp_C:1.8526560000	1mty_B:0.9132310000):0.3363830000):0.2657950000	(1mty_D:1.6023480000	3dhg_A:1.0208810000):0.4385110000):1.7416100000):1.1554700000):1.3493400000):0.3890170000	((((((1lb3_A:0.0000030000	1z6o_A:1.0873990000):0.0805051000	2za7_A:0.0775220000):0.2042080000	(1bg7_A:0.1309740000	1r03_A:0.1478040000):0.1211540000):0.3768930000	1z6o_M:0.6939840000):0.1922590000	((1eum_A:0.1121610000	1krq_A:0.5378950000):0.1009900000	(2jd7_A:0.1506410000	1vlg_A:0.4070840000):0.1041210000):0.2120740000):0.0933298000	3e6s_A:0.4929040000):0.4770370000):0.4597070000):0.0813980000	1jgc_A:0.1327670000):0.4486660000	1nfv_A:0.3938540000):0.4624140000):0.2893530000):0.0166788000	((1qgh_A:0.4644490000	2ux1_A:0.3948910000):0.3087640000	2fjc_A:0.4672990000):0.1488470000):0.0623682000	1ji4_A:0.3954100000):0.0635859000):0.0237205000);
(1ji5_A:0.2212350000	(1jig_A:0.0735760000	(((2chp_A:0.1923870000	(2vzb_A:0.0727060000	((((1otk_A:3.5893830000	((2uw1_A:0.0135390000	2uw1_B:0.0000010000):0.1142190000	1afr_A:0.1967600000):1.4145700000):0.1811490000	1za0_A:1.3453230000):1.1256700000	(((1oqu_A:0.2349420000	1r2f_A:0.1383890000):0.1053480000	1uzr_A:0.0552460000):0.4501500000	(1mxr_A:0.7069250000	((1jk0_A:0.5177970000	(2uw2_A:0.0957010000	1w68_A:0.1849110000):0.2264160000):0.3525110000	(2inc_B:1.1677590000	((2inp_C:2.1645400000	1mty_B:0.6445130000):0.6235150000	(1mty_D:1.7326720000	3dhg_A:1.0046780000):0.2934890000):1.1589200000):1.9259300000):0.6392220000):0.2413850000):0.5773850000):0.4784300000	3ee4_A:0.9748940000):2.8059800000):0.3257210000):0.1254810000	(((1dps_A:0.0000010000	1jts_A:0.0000010000):0.1789540000	1o9r_A:0.1431880000):0.3398140000	(1uvh_A:0.6478620000	(1tjo_A:0.0000010000	1tk6_A:0.0000010000):0.3009460000):0.1799050000):0.4585660000):0.0318861000	((((1qgh_A:0.1235740000	2ux1_A:0.3955890000):0.1911990000	2fjc_A:0.3317080000):0.0439332000	1ji4_A:0.3769810000):0.1084970000	((((2fzf_A:1.4361690000	(1lko_A:0.6032230000	(1yuz_A:1.8135480000	3qhb_A:1.3785320000):0.5371080000):0.6673460000):0.3641160000	(((((((1lb3_A:0.1293640000	2za7_A:0.1867680000):0.1026120000	(1bg7_A:0.0000020000	(1z6o_A:0.7709450000	1z6o_M:0.6827560000):0.1367050000):0.0669015000):0.1968480000	1r03_A:0.0559660000):0.5164340000	3e6s_A:0.2996940000):0.3303290000	1krq_A:0.3311640000):0.0504065000	(2jd7_A:0.2783960000	1vlg_A:0.2088330000):0.1168030000):0.1444020000	1eum_A:0.0000030000):0.3011650000):0.2749700000	(((1bcf_A:0.0000010000	3e1q_A:0.0000010000):0.0741388000	2fkz_A:0.0881010000):0.1338450000	1jgc_A:0.0279280000):0.1844190000):0.4752260000	1nfv_A:0.1469650000):0.9896670000):0.0000020698):0.0669988000):0.0000022806	1n1q_A:0.2439580000);
(1ji5_A:0.1880360000	1jig_A:0.0358360000	(1n1q_A:0.1367030000	(((((2chp_A:0.4422890000	((((1dps_A:0.0000010000	1jts_A:0.0000010000):0.3766230000	1o9r_A:0.3072690000):0.2718760000	1uvh_A:0.8935330000):0.3118460000	(1tjo_A:0.0000010000	1tk6_A:0.0000010000):0.3014260000):0.5588820000):0.1732010000	((1qgh_A:0.3593790000	2ux1_A:0.3441230000):0.3437060000	(2vzb_A:0.2984460000	(1otk_A:1.8301010000	(((((((1oqu_A:0.3803910000	1uzr_A:0.0736390000):0.2576570000	1r2f_A:0.0073470000):0.8889940000	1mxr_A:1.0611810000):0.3270090000	(1jk0_A:0.4631810000	(2uw2_A:0.1873940000	1w68_A:0.1206500000):0.3161840000):0.5754250000):0.3024860000	((((2inc_B:0.9544050000	2inp_C:1.4284250000):0.5469070000	1mty_B:1.1597970000):0.4891030000	3dhg_A:1.3769380000):0.0725198000	1mty_D:1.2491530000):2.0802600000):0.5019370000	3ee4_A:0.9991310000):1.3790900000	(((2uw1_A:0.0218860000	2uw1_B:0.0000010000):0.1921970000	1afr_A:0.0797440000):0.9956100000	1za0_A:1.8750420000):0.1659100000):0.5750320000):1.5866600000):0.5041040000):0.0324724000):0.1165160000	((((((((((2fzf_A:2.3270070000	2jd7_A:0.1305720000):0.0626432000	1krq_A:0.2630690000):0.0389600000	1eum_A:0.0672940000):0.1231500000	1vlg_A:0.3529220000):0.2619830000	(((((1lb3_A:0.0359020000	(1z6o_A:0.7872200000	1z6o_M:0.7200980000):0.3403270000):0.1301240000	2za7_A:0.1185230000):0.1857600000	1bg7_A:0.0000030000):0.1308600000	1r03_A:0.0482630000):0.6124660000	3e6s_A:0.5421460000):0.0850093000):0.5821760000	(1lko_A:0.4640420000	(1yuz_A:1.2120600000	3qhb_A:1.2482450000):0.6934550000):1.2220000000):0.1943950000	(1bcf_A:0.0000010000	3e1q_A:0.0000010000):0.1106600000):0.0000028653	2fkz_A:0.0689620000):0.1242240000	1jgc_A:0.1021280000):0.5952240000	1nfv_A:0.2096310000):0.8530770000):0.0500687000	2fjc_A:0.3609590000):0.0618398000	1ji4_A:0.1461700000):0.2396280000):0.0379619000);
(1ji5_A:0.2707620000	1jig_A:0.0967960000	(1n1q_A:0.2132080000	(((2chp_A:0.2891990000	((((1dps_A:0.0000010000	1jts_A:0.0000010000):0.1681970000	1uvh_A:1.2555620000):0.3814210000	1o9r_A:0.2537330000):0.5566180000	(1tjo_A:0.0000010000	1tk6_A:0.0000010000):0.8898710000):0.3973380000):0.0655882000	(2vzb_A:0.2859770000	((1otk_A:3.5631860000	(((2uw1_A:0.0046750000	2uw1_B:0.0000010000):0.0292614000	1afr_A:0.1257820000):0.7918380000	1za0_A:2.3311060000):0.6029310000):0.6178940000	((((1oqu_A:0.3079850000	1uzr_A:0.0171130000):0.1482320000	1r2f_A:0.0573760000):0.6693360000	(1mxr_A:1.2361720000	((1jk0_A:0.3563550000	(2uw2_A:0.0409290000	1w68_A:0.2185650000):0.4778220000):0.4747550000	(2inc_B:0.8309020000	((2inp_C:1.3505520000	1mty_B:1.7872970000):0.2847710000	(1mty_D:1.6332060000	3dhg_A:1.8394530000):0.2313580000):0.6722370000):1.8135900000):0.3375150000):0.3259670000):0.7040440000	3ee4_A:1.3427380000):0.5513390000):2.4323100000):0.5684640000):0.0669906000	(((1qgh_A:0.7799480000	2ux1_A:0.3223660000):0.1897330000	(1ji4_A:0.4851290000	2fjc_A:0.3206570000):0.1843280000):0.1524950000	((((2fzf_A:2.1477190000	(1lko_A:0.4305610000	(1yuz_A:0.8483900000	3qhb_A:1.2942330000):0.1540030000):1.0268200000):0.5628880000	(((((((1lb3_A:0.1952420000	2za7_A:0.1072400000):0.2533180000	(1bg7_A:0.0113260000	(1z6o_A:0.7012130000	1z6o_M:1.1020960000):0.4750660000):0.0537900000):0.1200200000	1r03_A:0.0158910000):0.7078580000	3e6s_A:0.5136460000):0.1737430000	1krq_A:0.3001410000):0.0628603000	(2jd7_A:0.1037450000	1vlg_A:0.5044600000):0.0917723000):0.0957825000	1eum_A:0.0219730000):0.1591770000):0.3731970000	(((1bcf_A:0.0000010000	3e1q_A:0.0000010000):0.1233800000	2fkz_A:0.1964100000):0.1716100000	1jgc_A:0.0329760000):0.5194330000):0.4277340000	1nfv_A:0.5895920000):0.5901770000):0.0134840000):0.1165060000):0.0426232000);
(1ji5_A:0.1992010000	1jig_A:0.1857160000	(1n1q_A:0.1368120000	(((2chp_A:0.2984030000	((((1dps_A:0.0000010000	1jts_A:0.0000010000):0.4762270000	1o9r_A:0.0959810000):0.3692680000	1uvh_A:0.8829800000):0.2087140000	(1tjo_A:0.0000010000	1tk6_A:0.0000010000):0.4095010000):0.4996620000):0.0919623000	(((1qgh_A:0.3004160000	2ux1_A:0.2965580000):0.2669700000	(((((((((2fzf_A:2.3666550000	(1eum_A:0.1328610000	(2jd7_A:0.0628740000	1vlg_A:0.3869250000):0.0525029000):0.0000021929):0.1838440000	1krq_A:0.1653850000):0.4660310000	3e6s_A:0.1138940000):0.1862220000	((((1lb3_A:0.2073690000	2za7_A:0.1510180000):0.1139630000	(1z6o_A:0.8800360000	1z6o_M:0.9784890000):0.2755390000):0.2415560000	1bg7_A:0.0821660000):0.2814970000	1r03_A:0.0000020000):0.5039990000):0.2549400000	(1lko_A:0.8949140000	(1yuz_A:1.2034550000	3qhb_A:0.9506340000):0.0504240000):1.4062800000):0.4154600000	(1bcf_A:0.0000010000	3e1q_A:0.0000020000):0.1191050000):0.0789373000	2fkz_A:0.0314740000):0.1612740000	1jgc_A:0.2127750000):0.3591570000	1nfv_A:0.5114790000):0.5277900000):0.0000022565	(2vzb_A:0.8742910000	(1otk_A:2.7535820000	((((((1oqu_A:0.3204930000	1uzr_A:0.0431680000):0.1831200000	1r2f_A:0.0000030000):1.0060700000	1mxr_A:0.6843620000):0.3520560000	(1jk0_A:0.3075460000	(2uw2_A:0.1321180000	1w68_A:0.1421830000):0.3573880000):0.7018720000):0.3553230000	(((((2inc_B:1.3458920000	2inp_C:1.2079970000):0.5731190000	1mty_B:1.2662060000):0.5254730000	3dhg_A:1.4303800000):0.1886780000	1mty_D:1.1237410000):1.1183700000	(((2uw1_A:0.0000020000	2uw1_B:0.0000010000):0.1436980000	1afr_A:0.1441990000):1.5637400000	1za0_A:1.7946190000):1.1107800000):0.5222970000):0.6158330000	3ee4_A:1.0894140000):1.1425700000):1.9125700000):0.2860180000):0.1524110000):0.1833950000	(1ji4_A:0.1594170000	2fjc_A:0.4036110000):0.2469180000):0.1966310000):0.0000020510);
(1ji5_A:0.1841060000	((1jig_A:0.0000020000	(1ji4_A:0.4145460000	2fjc_A:0.4397300000):0.1662510000):0.1311360000	1n1q_A:0.2384080000):0.0543841000	((((2chp_A:0.3918820000	((((1dps_A:0.0000010000	1jts_A:0.0000010000):0.4106890000	1o9r_A:0.3784600000):0.3571400000	1uvh_A:0.7672340000):0.4186350000	(1tjo_A:0.0000010000	1tk6_A:0.0000010000):0.4931810000):0.3831230000):0.1141460000	(2vzb_A:0.5039890000	(1otk_A:1.9715750000	((((((1oqu_A:0.2984790000	1r2f_A:0.1480740000):0.1224440000	1uzr_A:0.0000030000):0.8943150000	1mxr_A:0.8823700000):0.6682470000	((1jk0_A:0.1973800000	(2uw2_A:0.1400830000	1w68_A:0.1889680000):0.3789120000):0.9719040000	(((2inc_B:0.8225200000	2inp_C:1.6076360000):0.5796290000	1mty_B:1.3056090000):0.2272050000	(1mty_D:1.2772000000	3dhg_A:1.6952120000):0.1783490000):2.0500000000):0.3286060000):0.3386510000	3ee4_A:0.9189130000):1.4810900000	(((2uw1_A:0.0000020000	2uw1_B:0.0000010000):0.0547241000	1afr_A:0.2039530000):1.3752300000	1za0_A:2.2474450000):0.1363530000):0.6198720000):1.6487500000):0.8331450000):0.0000020498	(1qgh_A:0.2797640000	2ux1_A:0.3220270000):0.4731820000):0.0592412000	(2fzf_A:2.3018300000	(((((1bcf_A:0.0000010000	3e1q_A:0.0000010000):0.0379013000	2fkz_A:0.1366710000):0.0337637000	1jgc_A:0.2670510000):0.3540460000	((1lko_A:0.6118650000	(1yuz_A:1.1827890000	3qhb_A:0.8680420000):0.5185890000):1.2953600000	((((((1lb3_A:0.3076190000	2za7_A:0.0481790000):0.2073570000	(1bg7_A:0.0284920000	(1z6o_A:0.7470640000	1z6o_M:0.5547040000):0.3768010000):0.0704443000):0.0599362000	1r03_A:0.0177160000):0.7053310000	(2jd7_A:0.0914360000	1vlg_A:0.5319180000):0.1203080000):0.0474601000	(1krq_A:0.2552510000	3e6s_A:0.6422220000):0.1018800000):0.0285138000	1eum_A:0.0000020000):0.3652880000):0.2939220000):0.4591300000	1nfv_A:0.3287370000):0.4492810000):0.2182400000):0.0625267000);
(1ji5_A:0.3294110000	1jig_A:0.0777580000	(1n1q_A:0.1576840000	((((2chp_A:0.5012430000	(((1dps_A:0.0000010000	1jts_A:0.0000010000):0.3612340000	1o9r_A:0.4779740000):0.5175240000	(1uvh_A:1.0844040000	(1tjo_A:0.0000010000	1tk6_A:0.0000010000):0.3086840000):0.3251440000):0.4695770000):0.0468852000	((1qgh_A:0.2624590000	2ux1_A:0.1063150000):0.2536410000	(((((((2fzf_A:1.8211550000	(((((((1lb3_A:0.1918160000	2za7_A:0.0825120000):0.1460740000	1z6o_A:0.9745320000):0.0512215000	(1bg7_A:0.0678130000	1r03_A:0.0493400000):0.0604614000):0.5245540000	1z6o_M:0.6095090000):0.3489760000	(1krq_A:0.1972370000	3e6s_A:0.5823720000):0.1421510000):0.0467985000	2jd7_A:0.1350180000):0.0602577000	(1eum_A:0.1112770000	1vlg_A:0.3766560000):0.0155695000):0.1261520000):0.2085850000	((1lko_A:0.4436210000	1yuz_A:1.1009680000):0.2433540000	3qhb_A:1.0282330000):1.0756400000):0.2368080000	(1bcf_A:0.0000010000	3e1q_A:0.0000010000):0.0988516000):0.0000025144	2fkz_A:0.1703560000):0.0996476000	1jgc_A:0.0515940000):0.6957520000	1nfv_A:0.2325740000):0.7330100000	(2vzb_A:0.7949330000	(1otk_A:1.8911820000	((((((1oqu_A:0.2135710000	1uzr_A:0.0300990000):0.1656920000	1r2f_A:0.0244450000):0.6718780000	((1jk0_A:0.2020170000	(2uw2_A:0.0578620000	1w68_A:0.2419420000):0.5426880000):0.5012080000	(2inc_B:1.0538350000	((2inp_C:1.6898260000	1mty_B:0.9136730000):0.6511970000	(1mty_D:1.3008340000	3dhg_A:1.2761640000):0.2483500000):0.4105470000):1.7501300000):0.4106040000):0.2646520000	1mxr_A:0.6795850000):0.5805920000	(((2uw1_A:0.0041120000	2uw1_B:0.0000010000):0.1004950000	1afr_A:0.1339990000):0.8223690000	1za0_A:1.8151980000):1.2354200000):0.4662120000	3ee4_A:0.8233770000):2.0769800000):1.0135600000):0.3794840000):0.0000027943):0.0359844000):0.0722810000	2fjc_A:0.4343740000):0.1144180000	1ji4_A:0.2526040000):0.0764407000):0.0000020360);
(1ji5_A:0.3179980000	1jig_A:0.0932930000	(1n1q_A:0.3079780000	((((2chp_A:0.3134000000	((((1dps_A:0.0000010000	1jts_A:0.0000010000):0.1586410000	1o9r_A:0.5452340000):0.5309710000	1uvh_A:0.7772260000):0.4371510000	(1tjo_A:0.0000010000	1tk6_A:0.0000020000):0.4827840000):0.3396670000):0.0000025412	((1qgh_A:0.3299520000	2ux1_A:0.4287690000):0.3507170000	(((((((((2fzf_A:2.0482880000	2jd7_A:0.1614060000):0.0000021651	1krq_A:0.2397260000):0.0990597000	1eum_A:0.0690380000):0.1155460000	1vlg_A:0.3493440000):0.0714803000	(((((1lb3_A:0.1703650000	2za7_A:0.0777100000):0.2214510000	1bg7_A:0.0218200000):0.0289885000	(1z6o_A:0.7722090000	1z6o_M:0.8202430000):0.5162910000):0.0784913000	1r03_A:0.0347720000):0.4567280000	3e6s_A:0.4096890000):0.2021010000):0.1673160000	(1lko_A:1.0297150000	(1yuz_A:1.7633960000	3qhb_A:0.8441030000):0.3303480000):1.2531600000):0.1406250000	(((1bcf_A:0.0000010000	3e1q_A:0.0000020000):0.0549421000	2fkz_A:0.0145350000):0.1224100000	1jgc_A:0.1038430000):0.1451730000):0.3074720000	1nfv_A:0.3272000000):0.5520240000	(2vzb_A:0.1514010000	(1otk_A:2.2246880000	(((((((1oqu_A:0.2631840000	1r2f_A:0.1899770000):0.0707365000	1uzr_A:0.0000020000):0.7415250000	1mxr_A:0.6816030000):0.3820310000	(1jk0_A:0.4988580000	(2uw2_A:0.1091610000	1w68_A:0.1270980000):0.3383030000):0.5401480000):0.4576510000	(((2inc_B:1.0385440000	2inp_C:1.2970340000):0.6126430000	1mty_B:1.1487640000):0.4187400000	(1mty_D:1.2067940000	3dhg_A:1.3877920000):0.2141670000):1.1823200000):0.5959720000	3ee4_A:0.9298850000):0.5456750000	(((2uw1_A:0.0041410000	2uw1_B:0.0000010000):0.0837726000	1afr_A:0.1356500000):1.2620600000	1za0_A:1.9751420000):0.7686500000):0.4255670000):1.8220300000):0.3893190000):0.0000026132):0.1761310000):0.1367320000	2fjc_A:0.3762830000):0.0251743000	1ji4_A:0.3029370000):0.1833860000):0.0000020338);
(1ji5_A:0.2434110000	(1jig_A:0.0828420000	(((2chp_A:0.4250990000	(((((1dps_A:0.0000010000	1jts_A:0.0000010000):0.4306120000	1o9r_A:0.3759590000):0.6605900000	1uvh_A:0.8797080000):0.3674920000	(1tjo_A:0.0000010000	1tk6_A:0.0000010000):0.4363340000):0.4431010000	(((((((((2fzf_A:1.9033970000	2jd7_A:0.0973400000):0.0328874000	1vlg_A:0.2522850000):0.1384730000	(1eum_A:0.0498300000	1krq_A:0.3037050000):0.0915121000):0.0527599000	(((1lb3_A:0.1402320000	2za7_A:0.0878010000):0.2112610000	(1bg7_A:0.0000030000	(1z6o_A:0.7194460000	1z6o_M:0.5087610000):0.3042170000):0.0218516000):0.1395950000	1r03_A:0.0259730000):0.4345330000):0.2446700000	3e6s_A:0.2560410000):0.1792190000	((1lko_A:0.4925620000	1yuz_A:1.5830500000):0.6253800000	3qhb_A:0.9189840000):1.1667100000):0.4238220000	((1bcf_A:0.0000010000	3e1q_A:0.0000010000):0.2465640000	2fkz_A:0.1194990000):0.0240725000):0.0444060000	1jgc_A:0.2261630000):0.2003960000	1nfv_A:0.9185140000):0.6019800000):0.1894040000):0.1429620000	(((1qgh_A:0.3948190000	2ux1_A:0.3923350000):0.4705160000	2fjc_A:0.2903140000):0.0304990000	1ji4_A:0.2697810000):0.1127090000):0.0926078000	(2vzb_A:0.5044370000	(1otk_A:2.9885280000	((((((1oqu_A:0.3274080000	1uzr_A:0.0511500000):0.1671490000	1r2f_A:0.1014000000):0.6818130000	1mxr_A:1.2473260000):0.6639770000	((1jk0_A:0.5372560000	(2uw2_A:0.2287070000	1w68_A:0.1210390000):0.6376830000):0.7767640000	(((2inc_B:0.9855940000	2inp_C:1.1464150000):0.6421980000	1mty_B:1.3580970000):0.6455720000	(1mty_D:1.2631300000	3dhg_A:1.2784960000):0.3262160000):1.7799200000):0.1391420000):0.6732230000	3ee4_A:1.3093940000):0.7154800000	(((2uw1_A:0.0000020000	2uw1_B:0.0000010000):0.0898455000	1afr_A:0.1358560000):1.3793600000	1za0_A:1.4702330000):0.8956660000):0.4077020000):0.9918190000):0.3091710000):0.2303250000):0.0000029979	1n1q_A:0.1714900000);
(1ji5_A:0.3789350000	1jig_A:0.0000020000	(1n1q_A:0.2552430000	((((2chp_A:0.3426900000	(((1dps_A:0.0000010000	1jts_A:0.0000010000):0.5104130000	(1o9r_A:0.1960950000	1uvh_A:1.1901010000):0.3069280000):0.4662980000	(1tjo_A:0.0000010000	1tk6_A:0.0000010000):0.6755310000):0.3943010000):0.1181520000	((1qgh_A:0.5272770000	2ux1_A:0.3656940000):0.2599140000	(((((((((2fzf_A:2.4211250000	2jd7_A:0.0558560000):0.0483644000	1vlg_A:0.4751970000):0.1076040000	((((1lb3_A:0.2225800000	2za7_A:0.0623010000):0.1393680000	(1bg7_A:0.0625320000	(1r03_A:0.0000020000	1z6o_A:0.8073620000):0.0293038000):0.0376410000):0.3205810000	1z6o_M:0.7970840000):0.3128560000	3e6s_A:0.6677590000):0.1217220000):0.0848699000	(1eum_A:0.0933770000	1krq_A:0.4011330000):0.1775520000):0.3380270000	((1lko_A:0.4562420000	1yuz_A:1.1226190000):0.5615950000	3qhb_A:1.1167030000):1.4125700000):0.5408890000	((1bcf_A:0.0000010000	3e1q_A:0.0000020000):0.1159110000	2fkz_A:0.1715230000):0.0000026390):0.1507630000	1jgc_A:0.0982020000):0.6089580000	1nfv_A:0.6911440000):0.5531580000	(2vzb_A:0.8646180000	(1otk_A:3.4856590000	((((((1oqu_A:0.2266990000	1uzr_A:0.0463940000):0.1167040000	1r2f_A:0.0381760000):0.6798760000	1mxr_A:1.0779400000):0.4615570000	(1jk0_A:0.4120800000	((2uw2_A:0.1733210000	1w68_A:0.2527990000):0.2100730000	(2inc_B:0.9678970000	((2inp_C:2.2707040000	1mty_B:1.1931390000):0.6271200000	(1mty_D:1.5190430000	3dhg_A:1.3079560000):0.2481370000):0.4109950000):1.8179900000):0.0805900000):0.6496950000):0.6423060000	3ee4_A:1.1189000000):1.2938800000	(((2uw1_A:0.0000020000	2uw1_B:0.0000010000):0.0372506000	1afr_A:0.1760270000):0.8007610000	1za0_A:2.4229060000):0.8182220000):1.0113300000):0.6402560000):0.3051380000):0.0078190600):0.1092430000):0.1028620000	2fjc_A:0.3530140000):0.0419708000	1ji4_A:0.2933070000):0.1380730000):0.0451613000);
(1ji5_A:0.2077230000	1jig_A:0.0570840000	(1n1q_A:0.2679810000	(((2chp_A:0.2876650000	(((1dps_A:0.0000010000	1jts_A:0.0000010000):0.5047880000	(1o9r_A:0.0356850000	1uvh_A:1.1448370000):0.2762940000):0.5776040000	(1tjo_A:0.0000010000	1tk6_A:0.0000020000):0.4128550000):0.2487670000):0.0674407000	((1qgh_A:0.4880830000	2ux1_A:0.3093990000):0.2834700000	(((((((((2fzf_A:2.5291050000	2jd7_A:0.1339590000):0.0561336000	1vlg_A:0.2048160000):0.0953426000	(1eum_A:0.1509400000	1krq_A:0.4387750000):0.1146650000):0.0885248000	(((((1lb3_A:0.1239310000	2za7_A:0.2276870000):0.2322280000	1bg7_A:0.0456580000):0.0619122000	(1z6o_A:1.4527250000	1z6o_M:1.0269350000):0.1725750000):0.1863110000	1r03_A:0.0000020000):0.6076030000	3e6s_A:0.4227640000):0.0643758000):0.7278130000	((1lko_A:1.0625350000	1yuz_A:0.9436810000):0.5549110000	3qhb_A:0.9910730000):0.6478360000):0.0819235000	((1bcf_A:0.0000010000	3e1q_A:0.0000020000):0.1223720000	2fkz_A:0.1497980000):0.0000022671):0.0554814000	1jgc_A:0.0618310000):0.3406940000	1nfv_A:0.6524230000):0.7455870000	(2vzb_A:0.4168920000	(1otk_A:2.1003880000	((((((1oqu_A:0.2853610000	1r2f_A:0.1876590000):0.1214940000	1uzr_A:0.0000030000):0.7773910000	1mxr_A:0.9540850000):0.3780560000	((1jk0_A:0.3838900000	(2uw2_A:0.1390980000	1w68_A:0.1857940000):0.4354630000):0.6349350000	((2inc_B:0.8415780000	(2inp_C:1.2181900000	1mty_B:1.3425280000):0.5527900000):0.6124610000	(1mty_D:1.1704080000	3dhg_A:1.1280190000):0.2486110000):1.1887800000):0.1253670000):0.6887430000	(((2uw1_A:0.0086570000	2uw1_B:0.0000010000):0.0737470000	1afr_A:0.2121090000):0.6760550000	1za0_A:1.8142320000):1.4527800000):0.3211240000	3ee4_A:0.6588110000):0.5109640000):1.5201800000):0.5336480000):0.0000026132):0.0531474000):0.1005560000	(1ji4_A:0.2737560000	2fjc_A:0.2534610000):0.1368800000):0.1384680000):0.0782581000);
(1ji5_A:0.3738270000	1jig_A:0.0589390000	(1n1q_A:0.2385220000	(((2chp_A:0.1816140000	((((1dps_A:0.0000010000	1jts_A:0.0000010000):0.6047170000	1o9r_A:0.2487420000):0.3332780000	1uvh_A:0.7992540000):0.4494600000	(1tjo_A:0.0000010000	1tk6_A:0.0000010000):0.4985580000):0.3030900000):0.1559080000	(((1qgh_A:0.4177250000	2ux1_A:0.2883820000):0.3079550000	((((((((((2fzf_A:2.3526820000	2jd7_A:0.0617020000):0.1987810000	1krq_A:0.2491980000):0.0781858000	1eum_A:0.1352130000):0.1721480000	1vlg_A:0.3798190000):0.0780234000	((((1lb3_A:0.1095120000	2za7_A:0.1141320000):0.2184050000	(1z6o_A:0.9617530000	1z6o_M:0.7984810000):0.2061560000):0.0455849000	1bg7_A:0.0130470000):0.1060810000	1r03_A:0.0157130000):0.3814560000):0.1273210000	3e6s_A:0.6127560000):0.2879780000	((1lko_A:0.6343700000	1yuz_A:1.5119420000):0.6872910000	3qhb_A:1.2641410000):1.0841700000):0.1623780000	((1bcf_A:0.0000010000	3e1q_A:0.0000010000):0.0866870000	2fkz_A:0.0638750000):0.0361109000):0.0779877000	1jgc_A:0.1236540000):0.5564370000	1nfv_A:0.4755750000):0.3292470000):0.0000028561	(2vzb_A:0.2819810000	((1otk_A:2.6110220000	(((2uw1_A:0.0036870000	2uw1_B:0.0000010000):0.0846603000	1afr_A:0.1845560000):1.3257400000	1za0_A:1.5812850000):0.2555470000):0.6623590000	(((((1oqu_A:0.3217430000	1uzr_A:0.0493410000):0.1188150000	1r2f_A:0.0788470000):0.6146400000	1mxr_A:0.9523580000):0.2314320000	((1jk0_A:0.4968160000	(2uw2_A:0.1257800000	1w68_A:0.1315030000):0.2446540000):0.4417500000	((2inc_B:0.8514240000	(2inp_C:1.1932720000	1mty_B:1.3039990000):0.3380090000):0.1541740000	(1mty_D:1.5907370000	3dhg_A:1.1524810000):0.3000020000):1.5760800000):0.2766710000):0.5431510000	3ee4_A:0.9693680000):0.2658700000):1.7236200000):0.3821990000):0.1172730000):0.0635826000	(1ji4_A:0.2752470000	2fjc_A:0.1095190000):0.1213330000):0.1671490000):0.0326208000);
(1ji5_A:0.1176460000	(1jig_A:0.1492260000	1n1q_A:0.2602170000):0.0000026278	(((2chp_A:0.3213920000	(2vzb_A:0.4526790000	(1otk_A:3.9020270000	(((((1oqu_A:0.2413060000	1uzr_A:0.0201130000):0.2657530000	1r2f_A:0.0155960000):0.9478810000	(1mxr_A:1.0070600000	((1jk0_A:0.4855120000	(2uw2_A:0.1423490000	1w68_A:0.1594510000):0.3323870000):0.2614200000	((2inc_B:1.0624100000	2inp_C:1.2398750000):0.3733230000	(1mty_B:0.9228260000	(1mty_D:1.5689630000	3dhg_A:1.2253760000):0.7286000000):0.6588800000):2.2213100000):0.3835100000):0.2408850000):0.7883600000	3ee4_A:0.6370980000):0.6281030000	(((2uw1_A:0.0000020000	2uw1_B:0.0000020000):0.1202990000	1afr_A:0.1666980000):1.1155400000	1za0_A:1.4757860000):1.2950400000):0.5075790000):1.4979800000):0.4617930000):0.1962930000	((1qgh_A:0.2416610000	2ux1_A:0.7200080000):0.4865890000	((((1dps_A:0.0000010000	1jts_A:0.0000010000):0.3760210000	1o9r_A:0.2680090000):0.5014060000	1uvh_A:0.6397890000):0.2530430000	(1tjo_A:0.0000020000	1tk6_A:0.0000020000):0.8282020000):0.3610150000):0.0863799000):0.1435900000	((1ji4_A:0.3666890000	2fjc_A:0.1528020000):0.2408980000	(((((((2fzf_A:1.6975760000	2jd7_A:0.0000020000):0.0908235000	1vlg_A:0.4686470000):0.2777810000	(((((1lb3_A:0.1648430000	2za7_A:0.0995160000):0.2213000000	(1bg7_A:0.0819270000	(1z6o_A:1.1415000000	1z6o_M:0.8343990000):0.2107760000):0.0768040000):0.1198740000	1r03_A:0.0230030000):0.4164210000	3e6s_A:0.2471980000):0.2577970000	1krq_A:0.3685810000):0.0581049000):0.0236928000	1eum_A:0.0000020000):0.3609500000	((1lko_A:1.1447500000	1yuz_A:1.6064350000):0.0954658000	3qhb_A:1.4930600000):1.0045700000):0.4527270000	(((1bcf_A:0.0000010000	3e1q_A:0.0000010000):0.1794200000	2fkz_A:0.0656430000):0.0378710000	1jgc_A:0.2848070000):0.4797080000):0.2375950000	1nfv_A:0.5688150000):0.6777550000):0.0000024493):0.1586300000);
(1ji5_A:0.0996500000	((1jig_A:0.0486920000	(1ji4_A:0.3115730000	2fjc_A:0.1110480000):0.2405010000):0.1345890000	1n1q_A:0.1611910000):0.1110850000	((2chp_A:0.2564690000	(2vzb_A:0.3498480000	(1otk_A:2.6913510000	(((((1oqu_A:0.2677990000	1uzr_A:0.0343090000):0.1389360000	1r2f_A:0.0526650000):0.5248270000	(1mxr_A:0.9489140000	((1jk0_A:0.3887810000	(2uw2_A:0.1195220000	1w68_A:0.2177380000):0.3662270000):0.4502670000	((2inc_B:1.0678160000	(2inp_C:1.6868230000	1mty_B:1.1085550000):0.5327640000):0.3248460000	(1mty_D:1.4471930000	3dhg_A:1.2969060000):0.3598770000):2.0718000000):0.5592560000):0.2045560000):0.9100030000	3ee4_A:0.7036530000):0.8390050000	(((2uw1_A:0.0000020000	2uw1_B:0.0000010000):0.1314930000	1afr_A:0.2262580000):1.1885500000	1za0_A:1.7158280000):0.3731520000):0.6718660000):1.1766200000):0.4436670000):0.1273610000	((1qgh_A:0.3605870000	2ux1_A:0.2670350000):0.1908160000	((((1dps_A:0.0000010000	1jts_A:0.0000010000):0.2642910000	1o9r_A:0.3299400000):0.3130330000	(1uvh_A:1.0828820000	(1tjo_A:0.0000010000	1tk6_A:0.0000010000):0.4324360000):0.2849820000):0.1623630000	((((((((((2fzf_A:2.7558710000	2jd7_A:0.0788980000):0.0276062000	1vlg_A:0.1555380000):0.0431665000	1eum_A:0.0781740000):0.0242269000	1krq_A:0.2457920000):0.1456430000	3e6s_A:0.3877770000):0.0183110000	(((1lb3_A:0.0611830000	2za7_A:0.0379520000):0.2311950000	(1bg7_A:0.0417470000	(1z6o_A:0.6806070000	1z6o_M:0.5209260000):0.3787760000):0.0368449000):0.2085860000	1r03_A:0.0000020000):0.2517530000):0.2367420000	(1lko_A:0.6494110000	(1yuz_A:1.1121870000	3qhb_A:1.1851730000):0.1087210000):0.9631470000):0.2914690000	((1bcf_A:0.0000010000	3e1q_A:0.0000010000):0.0669036000	2fkz_A:0.1708320000):0.0000024415):0.0505734000	1jgc_A:0.1346870000):0.4414610000	1nfv_A:0.4280130000):0.5245760000):0.3471560000):0.0516799000):0.1317220000);
(1ji5_A:0.1234050000	1jig_A:0.1414740000	(1n1q_A:0.2950570000	(((2chp_A:0.1780720000	(2vzb_A:0.3421240000	(1otk_A:2.3012730000	((((((1oqu_A:0.2102680000	1r2f_A:0.1869170000):0.0778043000	1uzr_A:0.0000030000):0.7744770000	1mxr_A:0.9499610000):0.2052650000	((1jk0_A:0.5203830000	(2uw2_A:0.0619420000	1w68_A:0.2185710000):0.3027400000):0.3178790000	(2inc_B:1.0247470000	((2inp_C:1.3953930000	1mty_B:1.1885450000):0.3821670000	(1mty_D:1.1485060000	3dhg_A:1.3633060000):0.5636490000):0.3778960000):1.2461400000):0.5381520000):0.4785230000	3ee4_A:1.0595030000):0.7803370000	(((2uw1_A:0.0090850000	2uw1_B:0.0000010000):0.1470670000	1afr_A:0.1295510000):0.8104060000	1za0_A:2.1235670000):1.1295200000):0.8152020000):1.3543200000):0.3962170000):0.1020070000	((1qgh_A:0.2904460000	2ux1_A:0.4449730000):0.2604640000	(1ji4_A:0.3490910000	2fjc_A:0.1376720000):0.1928020000):0.1710320000):0.0867521000	(((((1dps_A:0.0000010000	1jts_A:0.0000010000):0.5049560000	1o9r_A:0.1713520000):0.2360870000	1uvh_A:0.6364840000):0.4657440000	(1tjo_A:0.0000010000	1tk6_A:0.0000010000):0.5529140000):0.4076010000	(((((((((2fzf_A:2.4011080000	2jd7_A:0.0723530000):0.0366365000	1vlg_A:0.4187550000):0.1497100000	(1eum_A:0.1323200000	1krq_A:0.2990480000):0.0769936000):0.1141980000	((((1lb3_A:0.1956910000	2za7_A:0.0684110000):0.2508890000	(1bg7_A:0.0159220000	(1z6o_A:1.2531750000	1z6o_M:0.6941840000):0.2550000000):0.0517627000):0.1227090000	1r03_A:0.0000020000):0.3885600000	3e6s_A:0.4702800000):0.1209120000):0.3811510000	((1lko_A:1.2675410000	1yuz_A:1.0537790000):0.3869790000	3qhb_A:1.1294140000):1.3235200000):0.4584210000	1jgc_A:0.1383900000):0.1332060000	2fkz_A:0.0249760000):0.1433270000	(1bcf_A:0.0000010000	3e1q_A:0.0000010000):0.0261615000):0.3819320000	1nfv_A:0.4229970000):0.7302490000):0.0323089000):0.0993103000):0.0199557000);
(1ji5_A:0.2061530000	1jig_A:0.1032450000	(1n1q_A:0.3709750000	((2chp_A:0.4099260000	(2vzb_A:0.0000030000	((1otk_A:3.1822080000	(((2uw1_A:0.0049910000	2uw1_B:0.0000010000):0.0455158000	1afr_A:0.2369350000):1.3407000000	1za0_A:1.4292110000):0.0000023025):1.0207600000	(((((1oqu_A:0.2730400000	1uzr_A:0.0431840000):0.2058030000	1r2f_A:0.0673750000):0.6032150000	1mxr_A:1.1109370000):0.2737930000	((1jk0_A:0.3128250000	(2uw2_A:0.0819630000	1w68_A:0.2113680000):0.3384040000):0.5813370000	((2inc_B:1.3142400000	(2inp_C:1.7827450000	1mty_B:0.9387460000):0.5453590000):0.1585010000	(1mty_D:0.9455650000	3dhg_A:1.0623880000):0.5450080000):1.7282600000):0.3719290000):0.7138020000	3ee4_A:1.1826590000):0.3405100000):2.2025000000):0.6215240000):0.0946694000	((((1qgh_A:0.8633800000	2ux1_A:0.5494560000):0.2711730000	(2fjc_A:0.2215540000	(((1dps_A:0.0000010000	1jts_A:0.0000010000):0.3251210000	1o9r_A:0.3119090000):0.4216570000	(1uvh_A:1.2322670000	(1tjo_A:0.0000020000	1tk6_A:0.0000010000):0.4179820000):0.3163910000):0.3694400000):0.0983107000):0.1170390000	1ji4_A:0.3710690000):0.1359200000	(((((((2fzf_A:2.1298860000	2jd7_A:0.0000030000):0.0956604000	(1eum_A:0.1510650000	(1krq_A:0.3310550000	3e6s_A:0.5974290000):0.1269070000):0.1898590000):0.1043790000	1vlg_A:0.2554740000):0.1593410000	(((1lb3_A:0.2467560000	2za7_A:0.1771520000):0.1722930000	(1bg7_A:0.0283580000	(1z6o_A:1.0847260000	1z6o_M:1.2267430000):0.2763000000):0.1115610000):0.0774388000	1r03_A:0.0000020000):0.6321110000):0.4951650000	(((1bcf_A:0.0000010000	3e1q_A:0.0000010000):0.0327310000	2fkz_A:0.1071100000):0.0928829000	1jgc_A:0.0885910000):0.3022310000):0.3735820000	1nfv_A:0.8403020000):0.3130820000	((1lko_A:0.4146280000	1yuz_A:1.6741820000):0.3004910000	3qhb_A:1.5042450000):0.5254580000):0.5539800000):0.0000021561):0.1090190000):0.0234669000);
(1ji5_A:0.2445070000	(1jig_A:0.0438740000	(2vzb_A:0.1577190000	(1otk_A:2.3502710000	((((((1oqu_A:0.2672220000	1uzr_A:0.0451820000):0.1179570000	1r2f_A:0.0545600000):0.6710750000	1mxr_A:0.7480360000):0.3219030000	((1jk0_A:0.3781480000	(2uw2_A:0.0564890000	1w68_A:0.2115220000):0.5613610000):0.5403840000	(((2inc_B:1.0403570000	2inp_C:1.7497250000):0.6734220000	1mty_B:0.9788050000):0.5569190000	(1mty_D:1.5078500000	3dhg_A:1.2433140000):0.0378817000):2.3358200000):0.2546430000):0.5118190000	3ee4_A:1.0441620000):1.2003300000	(((2uw1_A:0.0000020000	2uw1_B:0.0000010000):0.0472765000	1afr_A:0.1621180000):1.2018600000	1za0_A:1.5207390000):0.0111289000):1.3964300000):1.5842200000):0.4229350000):0.0263071000	(((1n1q_A:0.2757500000	1ji4_A:0.2338590000):0.0885987000	((1qgh_A:0.4245280000	2ux1_A:0.4536760000):0.3328260000	2fjc_A:0.3437310000):0.0958595000):0.1124830000	((2chp_A:0.0809710000	((((1dps_A:0.0000010000	1jts_A:0.0000010000):0.2136210000	1o9r_A:0.4332910000):0.4860410000	1uvh_A:0.9256190000):0.3546490000	(1tjo_A:0.0000010000	1tk6_A:0.0000020000):0.4414910000):0.6095430000):0.0663075000	((((((((2fzf_A:2.2118100000	2jd7_A:0.0893700000):0.0865864000	1vlg_A:0.2774200000):0.0399933000	(1eum_A:0.1099590000	(1krq_A:0.1351500000	3e6s_A:0.4816400000):0.0975796000):0.1390640000):0.1745460000	(((1lb3_A:0.2883560000	2za7_A:0.1048610000):0.2093190000	(1bg7_A:0.0321270000	(1z6o_A:0.9643520000	1z6o_M:0.5509930000):0.3985610000):0.0891123000):0.0763620000	1r03_A:0.0000030000):0.5000820000):0.1510650000	((1lko_A:1.0431990000	1yuz_A:1.0051630000):0.5888660000	3qhb_A:1.1788100000):0.6519580000):0.2457700000	1jgc_A:0.0230210000):0.0574165000	((1bcf_A:0.0000010000	3e1q_A:0.0000020000):0.0064555900	2fkz_A:0.0658290000):0.0279776000):0.4304870000	1nfv_A:0.6200840000):0.5727420000):0.1667680000):0.1609720000);
(1ji5_A:0.0022840000	(((1jig_A:0.0000030000	(1ji4_A:0.2579410000	2fjc_A:0.2027810000):0.1871050000):0.1319980000	((2chp_A:0.3026790000	(2ux1_A:0.7517400000	((((1dps_A:0.0000010000	1jts_A:0.0000010000):0.2373690000	1o9r_A:0.3441320000):0.1862020000	(1uvh_A:1.2185130000	(1tjo_A:0.0000010000	1tk6_A:0.0000020000):0.3457290000):0.2743350000):0.2679730000	((((((((2fzf_A:3.4837210000	2jd7_A:0.2158670000):0.0336627000	1vlg_A:0.3317720000):0.2195510000	(1eum_A:0.1081890000	1krq_A:0.5553300000):0.0445435000):0.1371610000	((((1lb3_A:0.2966220000	2za7_A:0.0053900000):0.2284410000	(1bg7_A:0.0596430000	1z6o_M:1.0659920000):0.0687797000):0.0758908000	(1r03_A:0.0000020000	1z6o_A:0.9304580000):0.0115335000):0.8025610000	3e6s_A:0.5749190000):0.1313520000):0.1356340000	((1lko_A:0.5233120000	1yuz_A:1.8055360000):0.4093710000	3qhb_A:1.4913350000):0.7826510000):0.7251250000	((1bcf_A:0.0000010000	3e1q_A:0.0000020000):0.1637130000	2fkz_A:0.1653610000):0.0000020418):0.1518900000	1jgc_A:0.1513450000):0.2449870000	1nfv_A:0.9305910000):1.0068500000):0.0512507000):0.2082390000):0.1004890000	(2vzb_A:0.3573100000	(1otk_A:1.9678490000	(((((((1oqu_A:0.2525740000	1uzr_A:0.0186350000):0.1096630000	1r2f_A:0.0480740000):0.5577420000	1mxr_A:1.3040540000):0.1871770000	(1jk0_A:0.5643730000	(2uw2_A:0.1476680000	1w68_A:0.1145900000):0.2610000000):0.7199550000):0.4480460000	(3ee4_A:1.0008780000	((2inc_B:1.0622130000	(2inp_C:1.5086390000	1mty_B:1.0804550000):0.5593110000):0.3151630000	(1mty_D:1.3165280000	3dhg_A:1.0945490000):0.1485720000):1.9893200000):0.1362060000):1.1839300000	((2uw1_A:0.0043630000	2uw1_B:0.0000010000):0.1523940000	1afr_A:0.1542330000):1.5778100000):0.3882920000	1za0_A:1.5649290000):1.4262000000):1.3707400000):0.6452890000):0.0605008000):0.0218698000	1n1q_A:0.2869450000):0.3323320000	1qgh_A:0.7808920000);
(1ji5_A:0.2180810000	(1jig_A:0.0826880000	1n1q_A:0.2923680000):0.0000022806	(((2chp_A:0.2685800000	(2vzb_A:0.1617990000	((1otk_A:3.0393800000	(((2uw1_A:0.0000020000	2uw1_B:0.0000010000):0.1221830000	1afr_A:0.1833910000):0.9883910000	1za0_A:2.1622030000):0.1937140000):0.9127510000	(((((1oqu_A:0.2782840000	1uzr_A:0.0396740000):0.2013050000	1r2f_A:0.0350910000):0.7059720000	1mxr_A:0.7057050000):0.2933310000	((1jk0_A:0.4570530000	(2uw2_A:0.1583470000	1w68_A:0.1459670000):0.3103150000):0.5103080000	((2inc_B:1.0596080000	(2inp_C:1.3829340000	1mty_B:1.1269300000):0.4647460000):0.2636800000	(1mty_D:1.4504840000	3dhg_A:1.3102970000):0.6746410000):2.4605000000):0.2868590000):0.9572760000	3ee4_A:0.8377890000):0.4861920000):2.2228800000):0.7398530000):0.1810320000	((1qgh_A:0.2163200000	2ux1_A:0.2379530000):0.3069260000	((((1dps_A:0.0000010000	1jts_A:0.0000010000):0.3695270000	1o9r_A:0.2321310000):0.3557220000	1uvh_A:0.5907310000):0.4668290000	(1tjo_A:0.0000010000	1tk6_A:0.0000010000):0.4833940000):0.4556880000):0.1807960000):0.1068520000	((1ji4_A:0.2089070000	2fjc_A:0.2251000000):0.1476160000	((((2fzf_A:1.9769290000	(1lko_A:0.7709410000	(1yuz_A:1.1513940000	3qhb_A:1.6823120000):0.1007630000):0.3601660000):0.6034360000	((((((((1lb3_A:0.2598640000	2za7_A:0.1019240000):0.0381271000	(1z6o_A:0.6721960000	1z6o_M:0.7672390000):0.1363510000):0.1031900000	1bg7_A:0.0394150000):0.1653020000	1r03_A:0.0402650000):0.6407700000	3e6s_A:0.3805700000):0.2377790000	(2jd7_A:0.2865710000	1vlg_A:0.3774970000):0.0927194000):0.0277619000	1krq_A:0.4165420000):0.1507330000	1eum_A:0.0000020000):0.4868610000):0.3170340000	(((1bcf_A:0.0000010000	3e1q_A:0.0000010000):0.0779922000	2fkz_A:0.0580030000):0.0393609000	1jgc_A:0.0774790000):0.3065360000):0.3806500000	1nfv_A:0.3916310000):0.8731020000):0.0000020698):0.1818580000);
(1ji5_A:0.2613800000	1jig_A:0.0645890000	(1n1q_A:0.2507500000	(((2chp_A:0.2807630000	((((1dps_A:0.0000010000	1jts_A:0.0000010000):0.3375760000	1o9r_A:0.5539660000):0.2988970000	1uvh_A:1.2088160000):0.4268620000	(1tjo_A:0.0000010000	1tk6_A:0.0000010000):0.4048070000):0.5279150000):0.1861870000	(((1qgh_A:0.3954300000	2ux1_A:0.4925130000):0.2699490000	2fjc_A:0.2162360000):0.1692910000	1ji4_A:0.2627410000):0.0617567000):0.0498208000	(((2fzf_A:1.5076870000	(1lko_A:0.4140910000	(1yuz_A:1.1564640000	3qhb_A:1.3041630000):0.4815570000):0.6068200000):0.4809190000	(((((1bcf_A:0.0000010000	3e1q_A:0.0000010000):0.1191840000	2fkz_A:0.1481270000):0.0000025587	1jgc_A:0.1813220000):0.2555700000	((((((1lb3_A:0.1167350000	2za7_A:0.1120310000):0.1773180000	(1bg7_A:0.0000030000	(1z6o_A:0.7085620000	1z6o_M:0.8142330000):0.4591030000):0.0361985000):0.0531131000	1r03_A:0.0758890000):0.9725510000	(1krq_A:0.2983650000	3e6s_A:0.5135180000):0.2528620000):0.0000020077	(2jd7_A:0.3236850000	1vlg_A:0.4318200000):0.0448890000):0.0847794000	1eum_A:0.0000030000):0.4621140000):0.3033840000	1nfv_A:0.5187500000):0.2261240000):0.5006830000	(2vzb_A:0.1680730000	(((1otk_A:2.6111480000	((2uw1_A:0.0076190000	2uw1_B:0.0000010000):0.0830288000	1afr_A:0.1653260000):1.0336400000):0.0000024861	1za0_A:1.1680540000):0.8709220000	(((((1oqu_A:0.3329240000	1uzr_A:0.0581240000):0.1151550000	1r2f_A:0.0471580000):0.8373700000	((1jk0_A:0.4000290000	(2uw2_A:0.1407270000	1w68_A:0.1293550000):0.4772990000):0.3605620000	((2inc_B:0.8304020000	(2inp_C:1.4083410000	1mty_B:1.2946240000):0.3363590000):0.2621950000	(1mty_D:1.4453040000	3dhg_A:1.3695830000):0.4626700000):1.5504900000):0.3057730000):0.2416940000	1mxr_A:1.0441180000):0.5785420000	3ee4_A:0.8452260000):0.9275000000):2.1751700000):0.7282380000):0.0588420000):0.1025650000):0.0000022806);
(1ji5_A:0.1453130000	1jig_A:0.1278450000	(1n1q_A:0.2513270000	((2chp_A:0.3624820000	((((1dps_A:0.0000010000	1jts_A:0.0000010000):0.1617680000	1o9r_A:0.3863750000):0.3979390000	(1uvh_A:1.1119010000	(1tjo_A:0.0000010000	1tk6_A:0.0000010000):0.5023450000):0.2762700000):0.3833560000	(2vzb_A:0.0022450000	(((1otk_A:2.9668760000	((2uw1_A:0.0000020000	2uw1_B:0.0000010000):0.0673676000	1afr_A:0.3037960000):1.3438700000):0.0000024861	1za0_A:1.3457790000):0.8046330000	(((((1oqu_A:0.2712310000	1uzr_A:0.0000030000):0.1295740000	1r2f_A:0.1043470000):0.6046580000	1mxr_A:0.7824600000):0.2365110000	((1jk0_A:0.5793250000	(2uw2_A:0.0812100000	1w68_A:0.2210640000):0.2909150000):0.2340710000	(2inc_B:1.0609780000	((2inp_C:1.7965600000	1mty_B:0.9553640000):0.6039680000	(1mty_D:1.6160070000	3dhg_A:1.1986500000):0.2868980000):0.4307320000):1.6183800000):0.5052920000):0.4485010000	3ee4_A:1.5576730000):0.4370160000):2.7024000000):0.6050380000):0.1406210000):0.0773419000	(((1qgh_A:0.4388060000	2ux1_A:0.4754330000):0.2870600000	(1ji4_A:0.2785690000	2fjc_A:0.3136500000):0.1328540000):0.2193450000	(((2fzf_A:1.6842960000	(1lko_A:1.1533630000	(1yuz_A:1.3587990000	3qhb_A:1.8691490000):0.6231290000):0.6351350000):0.4880560000	(((1bcf_A:0.0000010000	3e1q_A:0.0000010000):0.0000026971	(2fkz_A:0.1185780000	1jgc_A:0.2037620000):0.0000025587):0.2533550000	((((((((1lb3_A:0.1676240000	2za7_A:0.1379450000):0.1419980000	(1z6o_A:0.8765640000	1z6o_M:1.0220760000):0.2110840000):0.1276920000	1bg7_A:0.0066880000):0.0790283000	1r03_A:0.0256770000):0.6654860000	3e6s_A:0.5000650000):0.2972990000	1krq_A:0.1733240000):0.1006960000	(2jd7_A:0.1986130000	1vlg_A:0.4987100000):0.1366590000):0.0815498000	1eum_A:0.0000020000):0.4114260000):0.4860380000):0.2103020000	1nfv_A:0.4984700000):0.3693850000):0.0389135000):0.1498930000):0.0204625000);
(1ji5_A:0.2448170000	1jig_A:0.0568730000	(1n1q_A:0.1920100000	(((2chp_A:0.3048770000	(2ux1_A:0.3410760000	((((1dps_A:0.0000010000	1jts_A:0.0000010000):0.3246370000	(1o9r_A:0.0697290000	1uvh_A:0.6791460000):0.1707400000):0.3068620000	(1tjo_A:0.0000010000	1tk6_A:0.0000010000):0.6752790000):0.1866880000	(((((((((2fzf_A:2.5000890000	2jd7_A:0.0000030000):0.0659389000	(1eum_A:0.0744120000	(1krq_A:0.2614470000	3e6s_A:0.5395070000):0.0973382000):0.0665991000):0.1742590000	1vlg_A:0.4357860000):0.1791190000	((((1lb3_A:0.2324550000	2za7_A:0.0860440000):0.1475160000	(1z6o_A:0.9736860000	1z6o_M:0.8781580000):0.1596560000):0.1365790000	1bg7_A:0.1062610000):0.2464300000	1r03_A:0.0000020000):0.4026740000):0.5237800000	(((1lko_A:0.7717730000	(1yuz_A:1.0749230000	1otk_A:3.0609520000):0.2007080000):0.3562490000	3qhb_A:1.7978670000):0.4372950000	((((((1oqu_A:0.2695390000	1r2f_A:0.2157300000):0.0857998000	1uzr_A:0.0092840000):0.7722440000	1mxr_A:0.9865710000):0.4096320000	((1jk0_A:0.4294550000	(2uw2_A:0.1059550000	1w68_A:0.2041930000):0.4329500000):0.3083350000	(2inc_B:1.1909090000	(((2inp_C:1.4719690000	1mty_B:1.2031340000):0.4445740000	1mty_D:1.5860640000):0.0871719000	3dhg_A:1.1703400000):0.4954710000):1.6738900000):0.3521350000):0.3554030000	(((2uw1_A:0.0043300000	2uw1_B:0.0000010000):0.1685290000	1afr_A:0.1610350000):0.9917870000	1za0_A:2.3326820000):2.2947600000):0.3733050000	3ee4_A:0.9065170000):1.2968200000):0.3268490000):0.5446900000	(1bcf_A:0.0000010000	3e1q_A:0.0000010000):0.0595121000):0.0000028915	2fkz_A:0.1027580000):0.0623978000	1jgc_A:0.0885060000):0.5412370000	1nfv_A:0.4516130000):0.9061990000):0.0995063000):0.0955183000):0.0322473000	(1qgh_A:0.5521300000	2vzb_A:0.5591520000):0.0728261000):0.1300710000	(1ji4_A:0.3421920000	2fjc_A:0.2130830000):0.0373473000):0.1534990000):0.0864622000);
(1ji5_A:0.3490020000	1jig_A:0.1286370000	((1n1q_A:0.3764590000	(1ji4_A:0.3428440000	2fjc_A:0.3515400000):0.1459830000):0.1487710000	((2chp_A:0.2342440000	(((1dps_A:0.0000010000	1jts_A:0.0000010000):0.3087940000	1o9r_A:0.4393190000):0.1056170000	(1uvh_A:0.9933160000	(1tjo_A:0.0000010000	1tk6_A:0.0000010000):0.5076960000):0.1092100000):0.7619090000):0.0708684000	(((1qgh_A:0.4078810000	2ux1_A:0.2743910000):0.2466850000	((((2fzf_A:1.5608390000	((1lko_A:0.7785560000	1yuz_A:1.1806920000):0.3130050000	3qhb_A:1.4256860000):0.5247660000):1.1451300000	((((((1lb3_A:0.1930840000	2za7_A:0.2321090000):0.0927878000	(1bg7_A:0.0781520000	1r03_A:0.0967740000):0.0721431000):0.1179040000	(1z6o_A:0.9666280000	1z6o_M:1.0834950000):0.2271470000):0.6207000000	(2jd7_A:0.2673550000	1vlg_A:0.2510990000):0.0892587000):0.0610264000	(1krq_A:0.4184510000	3e6s_A:0.6029090000):0.1188960000):0.2062870000	1eum_A:0.0071860000):0.7169330000):0.3176110000	(((1bcf_A:0.0000010000	3e1q_A:0.0000010000):0.0764857000	2fkz_A:0.1086670000):0.0744884000	1jgc_A:0.1041950000):0.4254590000):0.2903300000	1nfv_A:0.5163810000):0.6102760000):0.0000029257	(2vzb_A:0.7233270000	(1otk_A:1.8455900000	(((((1oqu_A:0.2544380000	1uzr_A:0.0436430000):0.1590890000	1r2f_A:0.0414530000):0.5321010000	(1mxr_A:1.2495450000	((1jk0_A:0.4487590000	(2uw2_A:0.0704260000	1w68_A:0.1846060000):0.3051720000):0.4283210000	((2inc_B:1.0976110000	(2inp_C:1.5406350000	1mty_B:1.2315540000):0.4164010000):0.2418410000	(1mty_D:1.5160020000	3dhg_A:1.6029900000):0.0000022600):2.1222300000):0.5055050000):0.4477210000):1.0548900000	3ee4_A:1.4884620000):0.8484280000	(((2uw1_A:0.0000020000	2uw1_B:0.0000010000):0.0988070000	1afr_A:0.0944850000):1.6276300000	1za0_A:1.5928010000):0.4558480000):1.1429800000):1.5280000000):0.3831680000):0.1564850000):0.0941223000):0.0686017000);
(1ji5_A:0.2713280000	(1jig_A:0.0000020000	(1ji4_A:0.3177330000	2fjc_A:0.2375260000):0.1823510000):0.1494430000	(1n1q_A:0.2862550000	(((2chp_A:0.3725860000	(2vzb_A:0.2730590000	(1otk_A:1.4616840000	(((((((1oqu_A:0.3346310000	1uzr_A:0.0567790000):0.2090460000	1r2f_A:0.0484310000):0.7499950000	1mxr_A:0.8129530000):0.2874140000	((1jk0_A:0.3975600000	(2uw2_A:0.1494750000	1w68_A:0.2004520000):0.5031840000):0.5313860000	((2inc_B:1.1360670000	(2inp_C:1.2155130000	1mty_B:0.9955870000):0.4321280000):0.3563150000	(1mty_D:1.3601530000	3dhg_A:1.0906230000):0.1394920000):1.8790600000):0.2766500000):0.4472140000	3ee4_A:1.2550330000):0.9321440000	1za0_A:2.0859270000):0.0000024220	((2uw1_A:0.0000020000	2uw1_B:0.0000010000):0.1055270000	1afr_A:0.1302070000):1.1692300000):1.1939700000):3.1368300000):0.1346030000):0.1560550000	((1qgh_A:0.3705890000	2ux1_A:0.4064930000):0.2293100000	(((((((((2fzf_A:2.0678050000	(((1lb3_A:0.1697760000	2za7_A:0.0831640000):0.1992710000	(1bg7_A:0.0747070000	(1r03_A:0.0000020000	1z6o_A:1.1383960000):0.1125960000):0.1121560000):0.3101540000	1z6o_M:0.6668830000):0.3047540000):0.1702750000	2jd7_A:0.1657260000):0.0827278000	1vlg_A:0.2223260000):0.1134570000	(1eum_A:0.1432170000	1krq_A:0.3545660000):0.1308510000):0.2587590000	3e6s_A:0.5660990000):0.3673790000	(1lko_A:1.0184170000	(1yuz_A:1.6272430000	3qhb_A:1.0396290000):0.4171260000):1.1884800000):0.2592540000	((1bcf_A:0.0000010000	3e1q_A:0.0000020000):0.1929700000	2fkz_A:0.0623800000):0.0968360000):0.1042590000	1jgc_A:0.1105300000):0.4598450000	1nfv_A:1.0283860000):0.9556380000):0.0406076000):0.0921716000	((((1dps_A:0.0000010000	1jts_A:0.0000010000):0.3588530000	1o9r_A:0.3495530000):0.3292340000	1uvh_A:0.9607600000):0.1704000000	(1tjo_A:0.0000010000	1tk6_A:0.0000010000):0.6556840000):0.2923530000):0.1142430000):0.0000029745);
(1ji5_A:0.0898600000	1jig_A:0.0000030000	(1n1q_A:0.1759760000	(((2chp_A:0.3491720000	((((1dps_A:0.0000010000	1jts_A:0.0000010000):0.2478770000	1o9r_A:0.2377320000):0.3316420000	1uvh_A:1.1219540000):0.3096520000	(1tjo_A:0.0000010000	1tk6_A:0.0000010000):0.2396160000):0.8354800000):0.2065440000	(2vzb_A:0.5009930000	(1otk_A:3.2386570000	((((((1oqu_A:0.2546780000	1r2f_A:0.2007140000):0.1493080000	1uzr_A:0.0245490000):0.6625270000	1mxr_A:1.0625550000):0.3617940000	((1jk0_A:0.3072180000	(2uw2_A:0.1448120000	1w68_A:0.2814720000):0.4759390000):0.7130660000	((2inc_B:1.1922830000	(2inp_C:1.6209450000	1mty_B:1.3675390000):0.4644830000):0.4027670000	(1mty_D:1.4536380000	3dhg_A:1.4212640000):0.3320110000):1.6954100000):0.2888070000):0.2365750000	(((2uw1_A:0.0000020000	2uw1_B:0.0000010000):0.0667465000	1afr_A:0.1285700000):1.3408900000	1za0_A:1.5650440000):2.0904900000):0.4350130000	3ee4_A:0.8925600000):1.4591400000):1.0836500000):0.1356250000):0.0567225000	(((1qgh_A:0.2173290000	2ux1_A:0.5889160000):0.1979670000	(1ji4_A:0.2415330000	2fjc_A:0.1831480000):0.0819431000):0.1725250000	((((2fzf_A:2.1124380000	((((((((1lb3_A:0.1307100000	2za7_A:0.1582220000):0.1654260000	(1z6o_A:0.6759190000	1z6o_M:1.2794270000):0.4095420000):0.1085230000	1bg7_A:0.0150080000):0.2328040000	1r03_A:0.0000020000):0.5966120000	3e6s_A:0.3224670000):0.3186720000	(2jd7_A:0.2948850000	1vlg_A:0.3581170000):0.0669079000):0.0507390000	1krq_A:0.3257550000):0.1990890000	1eum_A:0.0000020000):0.3132190000):0.1704450000	(1lko_A:0.5185040000	(1yuz_A:0.8101170000	3qhb_A:1.5041620000):0.3930400000):0.8259380000):0.1775540000	1nfv_A:0.6570890000):0.0995694000	(((1bcf_A:0.0000010000	3e1q_A:0.0000010000):0.1373480000	2fkz_A:0.2158440000):0.0000024728	1jgc_A:0.0285010000):0.6087870000):0.6145320000):0.0395484000):0.2254910000):0.0000022980);
(1ji5_A:0.3394400000	(1jig_A:0.0213220000	(1n1q_A:0.2493780000	(1ji4_A:0.2623520000	2fjc_A:0.4774310000):0.1415590000):0.1972550000):0.1308890000	((2chp_A:0.3981180000	(2vzb_A:0.3285740000	(1otk_A:1.9572010000	(((((1oqu_A:0.2842650000	1uzr_A:0.0459780000):0.2274500000	1r2f_A:0.0589360000):0.4514160000	(1mxr_A:0.6582280000	((1jk0_A:0.4308830000	(2uw2_A:0.1256610000	1w68_A:0.1326980000):0.4325270000):0.4322170000	((2inc_B:0.8435730000	(2inp_C:1.2288150000	1mty_B:1.4885190000):0.7295200000):0.3397460000	(1mty_D:1.5878570000	3dhg_A:1.4578870000):0.3063910000):1.9910800000):0.5711890000):0.3028510000):0.7782260000	3ee4_A:0.9172170000):1.3509500000	(((2uw1_A:0.0044490000	2uw1_B:0.0000010000):0.1504950000	1afr_A:0.1322550000):0.9696300000	1za0_A:1.4464610000):0.1646990000):0.5819710000):1.7991900000):0.3259920000):0.0762999000	((1qgh_A:0.3338820000	2ux1_A:0.3376970000):0.2908030000	(((((1dps_A:0.0000010000	1jts_A:0.0000010000):0.3146890000	1o9r_A:0.2029640000):0.2076130000	1uvh_A:0.8258330000):0.3120060000	(1tjo_A:0.0000010000	1tk6_A:0.0000010000):0.7050950000):0.2235990000	(((((((((2fzf_A:1.4805310000	2jd7_A:0.2840690000):0.0501871000	1vlg_A:0.4002620000):0.1579510000	(1eum_A:0.1384530000	1krq_A:0.3191280000):0.0786580000):0.1595190000	((((1lb3_A:0.0855810000	2za7_A:0.0770330000):0.2210810000	(1bg7_A:0.0000030000	1z6o_M:0.9693900000):0.1064760000):0.1690270000	(1r03_A:0.0000020000	1z6o_A:1.1669600000):0.0135514000):0.3440650000	3e6s_A:0.5583200000):0.1186530000):0.2993700000	(1lko_A:0.6530530000	(1yuz_A:1.7666550000	3qhb_A:1.0950220000):0.4102120000):1.2608600000):0.2617220000	1jgc_A:0.1002070000):0.1067860000	2fkz_A:0.0506440000):0.0368517000	(1bcf_A:0.0000010000	3e1q_A:0.0000010000):0.0400229000):0.6750440000	1nfv_A:0.3139490000):0.5405400000):0.0476644000):0.1306180000):0.1692590000);
(1ji5_A:0.0479440000	(1jig_A:0.0617310000	(1n1q_A:0.2525930000	(((2chp_A:0.3160280000	((2ux1_A:0.3283770000	(((1dps_A:0.0000010000	1jts_A:0.0000010000):0.2908320000	1o9r_A:0.2166160000):0.3941840000	(1uvh_A:1.0893680000	(1tjo_A:0.0000010000	1tk6_A:0.0000020000):0.4737710000):0.2919110000):0.3229450000):0.1007320000	(((((((((((2fzf_A:1.7158290000	2jd7_A:0.1314210000):0.0350587000	1vlg_A:0.3082920000):0.1327980000	1eum_A:0.1537810000):0.0800070000	1krq_A:0.4867620000):0.1721300000	3e6s_A:0.5420520000):0.0417403000	((((1lb3_A:0.1663720000	2za7_A:0.1541540000):0.2401110000	(1bg7_A:0.0000030000	1z6o_M:1.2638030000):0.0563915000):0.1040580000	1z6o_A:1.2339430000):0.0704391000	1r03_A:0.0000020000):0.7215590000):0.3972500000	((1lko_A:0.4078950000	1yuz_A:1.3717140000):0.3925270000	3qhb_A:0.7009140000):1.1504100000):0.3656120000	(1bcf_A:0.0000010000	3e1q_A:0.0000020000):0.1075730000):0.0518235000	2fkz_A:0.1547270000):0.1853970000	1jgc_A:0.0644370000):0.6261910000	1nfv_A:0.3925810000):1.0112700000):0.3266750000):0.1011050000	(2vzb_A:0.5433610000	(1otk_A:1.8164580000	(((((1oqu_A:0.2022390000	1uzr_A:0.0332820000):0.1412440000	1r2f_A:0.0640010000):0.4921060000	(1mxr_A:0.7623630000	((1jk0_A:0.3587890000	(2uw2_A:0.1486550000	1w68_A:0.2241380000):0.4643270000):0.5568570000	(2inc_B:0.6374780000	(2inp_C:2.1826590000	(1mty_B:0.9935130000	(1mty_D:1.5899290000	3dhg_A:1.2352880000):0.5822180000):0.6709780000):0.3320280000):1.6146200000):0.4131740000):0.4042650000):0.7313130000	3ee4_A:1.4086750000):0.7840930000	(((2uw1_A:0.0044020000	2uw1_B:0.0000010000):0.0489467000	1afr_A:0.1841290000):1.5191300000	1za0_A:1.7001940000):0.3583670000):1.0657800000):2.4327500000):0.2023850000):0.0400315000	(1ji4_A:0.2795960000	2fjc_A:0.3979390000):0.1611100000):0.0497531000):0.0183709000):0.3387980000	1qgh_A:0.3847890000);
(1ji5_A:0.4463780000	1jig_A:0.0471440000	(1n1q_A:0.2545500000	(((2chp_A:0.1853010000	((((1dps_A:0.0000010000	1jts_A:0.0000010000):0.6788440000	1o9r_A:0.3195350000):0.2735420000	1uvh_A:0.9783880000):0.3188410000	(1tjo_A:0.0000010000	1tk6_A:0.0000010000):0.6289550000):0.3146280000):0.1195220000	(((1qgh_A:0.5833670000	2ux1_A:0.3707380000):0.2571020000	((((((2fzf_A:1.0559640000	((1lko_A:0.6695260000	(1yuz_A:1.3637320000	(1otk_A:2.8773070000	((((((1oqu_A:0.3608040000	1uzr_A:0.0686100000):0.1881730000	1r2f_A:0.0000030000):0.8568170000	1mxr_A:0.9563580000):0.3149460000	((1jk0_A:0.4489330000	(2uw2_A:0.0763530000	1w68_A:0.2279480000):0.3788330000):0.3878160000	((2inc_B:0.7225950000	2inp_C:1.6490750000):0.3781490000	(1mty_B:1.2576860000	(1mty_D:1.3536680000	3dhg_A:1.0384660000):0.6226390000):0.4481000000):1.8176900000):0.2510820000):0.3616210000	(((2uw1_A:0.0000030000	2uw1_B:0.0000010000):0.1392970000	1afr_A:0.2150440000):0.9899950000	1za0_A:1.6028680000):1.5027000000):0.3496050000	3ee4_A:0.9025730000):1.6679800000):0.8454890000):0.0000021867):0.3993680000	3qhb_A:1.2881440000):0.5900210000):0.3194870000	3e6s_A:0.5909710000):0.2724760000	((((1lb3_A:0.0537990000	2za7_A:0.0862410000):0.2331400000	(1bg7_A:0.0523150000	(1r03_A:0.0000020000	1z6o_A:1.4226170000):0.0804467000):0.0507194000):0.2150520000	1z6o_M:0.6942920000):0.0928748000	(((1eum_A:0.2233970000	1krq_A:0.2070530000):0.2328270000	2jd7_A:0.0949720000):0.1559110000	1vlg_A:0.1611770000):0.0978233000):0.3817120000):0.6478900000	1jgc_A:0.0000030000):0.1347980000	((1bcf_A:0.0000010000	3e1q_A:0.0000010000):0.1322010000	2fkz_A:0.1346520000):0.0274585000):0.7788260000	1nfv_A:0.4376100000):0.8314210000):0.0000021005	2vzb_A:0.9264470000):0.1683820000):0.1225310000	(1ji4_A:0.4309110000	2fjc_A:0.1565750000):0.2015080000):0.1115390000):0.0662496000);
(1ji5_A:0.2002740000	((1jig_A:0.0488080000	(1n1q_A:0.2342840000	(1ji4_A:0.1965530000	2fjc_A:0.3107090000):0.1510200000):0.1183310000):0.0758877000	(2chp_A:0.1521110000	(((1qgh_A:0.3363060000	2ux1_A:0.3721240000):0.2459060000	((((1dps_A:0.0000010000	1jts_A:0.0000010000):0.3263870000	1o9r_A:0.2410380000):0.2141850000	1uvh_A:0.9158330000):0.2441910000	(1tjo_A:0.0000010000	1tk6_A:0.0000010000):0.4971490000):0.2758220000):0.1680060000	(2vzb_A:0.0812890000	(1otk_A:1.6194430000	((((((((1oqu_A:0.2406000000	1r2f_A:0.1508160000):0.0736687000	1uzr_A:0.0000030000):0.7418480000	1mxr_A:0.6632010000):0.2977910000	(1jk0_A:0.4181870000	(2uw2_A:0.1147400000	1w68_A:0.2154920000):0.3058950000):0.8266390000):0.3509490000	3ee4_A:1.4330440000):0.3751220000	((2inc_B:1.0160000000	(2inp_C:1.2040960000	1mty_B:1.1636740000):0.5486650000):0.3705280000	(1mty_D:1.0233220000	3dhg_A:1.1763650000):0.2684980000):1.7022100000):0.9570950000	1za0_A:1.7376840000):0.1408430000	((2uw1_A:0.0090460000	2uw1_B:0.0000010000):0.0731319000	1afr_A:0.2107520000):1.4781300000):1.0042200000):2.5713800000):0.7899140000):0.0290299000):0.0591961000):0.0000029007	((2fzf_A:2.0721770000	1nfv_A:0.1413170000):0.2384850000	(((((1bcf_A:0.0000010000	3e1q_A:0.0000010000):0.0395068000	2fkz_A:0.1396440000):0.0000021796	1jgc_A:0.0817920000):0.2016150000	(1lko_A:0.8014370000	(1yuz_A:1.0475290000	3qhb_A:1.2460820000):0.4221860000):0.6382880000):0.1605630000	(((((((1lb3_A:0.0627450000	2za7_A:0.1423590000):0.2638770000	(1bg7_A:0.0243990000	1r03_A:0.1062830000):0.1229900000):0.0476084000	(1z6o_A:0.9533950000	1z6o_M:0.7576300000):0.1332300000):0.6031570000	3e6s_A:0.4452910000):0.0909828000	(2jd7_A:0.2498890000	1vlg_A:0.2650650000):0.0982901000):0.0432247000	1krq_A:0.2792700000):0.1740530000	1eum_A:0.0000030000):0.5218620000):0.3174970000):0.7647450000);
(1ji5_A:0.2697200000	(1jig_A:0.0546530000	(1n1q_A:0.1628530000	2fzf_A:1.6033930000):0.3060620000):0.0000025860	((((2chp_A:0.2690710000	2vzb_A:1.2405060000):0.1184980000	((1qgh_A:0.4571500000	2ux1_A:0.3140680000):0.3507060000	(((((1dps_A:0.0000010000	1jts_A:0.0000010000):0.4799700000	1o9r_A:0.2519760000):0.3885970000	1uvh_A:1.1557390000):0.2059310000	(1tjo_A:0.0000010000	1tk6_A:0.0000010000):0.5028620000):0.2164820000	(((((1bcf_A:0.0000010000	3e1q_A:0.0000010000):0.0796899000	2fkz_A:0.0733570000):0.0000027765	(((1lko_A:0.8700890000	1yuz_A:1.2775320000):0.2935800000	3qhb_A:1.0673730000):0.6006530000	((((((1lb3_A:0.1813630000	2za7_A:0.0482270000):0.1092520000	(1bg7_A:0.1058880000	1r03_A:0.0495100000):0.0592985000):0.0166150000	(1z6o_A:0.9908010000	1z6o_M:0.6821440000):0.1238090000):0.4356890000	((1eum_A:0.0804420000	1krq_A:0.3060280000):0.0311564000	(2jd7_A:0.1310010000	1vlg_A:0.3724270000):0.1998070000):0.2058740000):0.0883266000	3e6s_A:0.3327900000):0.2787510000	(1otk_A:2.3338740000	((((((1oqu_A:0.2581760000	1uzr_A:0.0000030000):0.2319040000	1r2f_A:0.0697740000):0.5928940000	1mxr_A:0.9127000000):0.3346490000	((1jk0_A:0.5097940000	(2uw2_A:0.1649110000	1w68_A:0.1421160000):0.2305290000):0.5128260000	((2inc_B:0.9732390000	(2inp_C:1.2177380000	1mty_B:1.3069610000):0.2947040000):0.3102590000	(1mty_D:1.3836240000	3dhg_A:1.2861330000):0.2652390000):1.6981500000):0.2247580000):0.3236660000	3ee4_A:1.1831370000):0.5481300000	(((2uw1_A:0.0040190000	2uw1_B:0.0000010000):0.1289940000	1afr_A:0.1394860000):0.7789520000	1za0_A:1.3902090000):0.9362070000):1.0288000000):1.4009300000):0.0890239000):0.6017990000):0.2028050000	1jgc_A:0.1044280000):0.6015490000	1nfv_A:0.6398160000):0.5713650000):0.0902728000):0.1566720000):0.0334580000	2fjc_A:0.4168290000):0.0347975000	1ji4_A:0.3881550000):0.1056640000);
(1ji5_A:0.0686010000	((1jig_A:0.0000020000	((1n1q_A:0.1590420000	1ji4_A:0.2992220000):0.0706851000	2fjc_A:0.3186810000):0.0928009000):0.1052320000	(2chp_A:0.3040300000	(((1qgh_A:0.2474400000	2ux1_A:0.4798190000):0.1827410000	(((1dps_A:0.0000010000	1jts_A:0.0000010000):0.2479010000	1o9r_A:0.3824570000):0.4651870000	(1uvh_A:0.9079250000	(1tjo_A:0.0000010000	1tk6_A:0.0000010000):0.3302310000):0.2887180000):0.2946390000):0.0675638000	(2vzb_A:0.0000030000	(1otk_A:2.5905840000	(((((((1oqu_A:0.3030830000	1r2f_A:0.1871600000):0.0574867000	1uzr_A:0.0033140000):0.7566250000	1mxr_A:0.7635930000):0.1643060000	(1jk0_A:0.4758000000	(2uw2_A:0.1130990000	1w68_A:0.2431260000):0.2558390000):0.6410880000):0.4414400000	3ee4_A:1.0850170000):0.4081290000	(((2inc_B:0.9987750000	2inp_C:1.4833640000):0.8798090000	1mty_B:0.7194050000):0.5219900000	(1mty_D:1.4182140000	3dhg_A:1.1692440000):0.4205530000):1.4725300000):0.1432690000	(((2uw1_A:0.0000020000	2uw1_B:0.0000010000):0.0373590000	1afr_A:0.1320950000):1.5465300000	1za0_A:1.5645270000):0.8120310000):0.9018350000):1.8135100000):0.5152090000):0.0633315000):0.0484373000):0.1496670000	((2fzf_A:1.5994020000	1nfv_A:0.4132940000):0.3643630000	((((1bcf_A:0.0000010000	3e1q_A:0.0000010000):0.1368260000	2fkz_A:0.1154430000):0.0547930000	(1jgc_A:0.0013640000	(1lko_A:0.9199350000	(1yuz_A:1.1217010000	3qhb_A:1.0488580000):0.4783760000):1.5368600000):0.1421520000):0.3262220000	(((((((1lb3_A:0.2312590000	2za7_A:0.0817920000):0.1528250000	(1z6o_A:1.0473710000	1z6o_M:1.1105150000):0.4940250000):0.1841690000	1bg7_A:0.0977920000):0.0819118000	1r03_A:0.0000030000):1.0416900000	1vlg_A:0.1790350000):0.1183620000	2jd7_A:0.1812450000):0.0335874000	(1eum_A:0.1906160000	(1krq_A:0.2532670000	3e6s_A:0.6505620000):0.2935510000):0.1334610000):0.4368860000):0.1967760000):0.5930670000);
(1ji5_A:0.2403130000	1jig_A:0.0890050000	(1n1q_A:0.3292530000	(((2chp_A:0.2292560000	((((1dps_A:0.0000010000	1jts_A:0.0000010000):0.3502210000	1uvh_A:0.6763140000):0.2962420000	1o9r_A:0.5019970000):0.3239050000	(1tjo_A:0.0000010000	1tk6_A:0.0000010000):0.4368040000):0.3219170000):0.2093580000	(1ji4_A:0.1969110000	2fjc_A:0.3935190000):0.1549530000):0.0646379000	(((1qgh_A:0.3140300000	2ux1_A:0.2275450000):0.3087670000	(((((2fzf_A:1.8174530000	(1lko_A:0.5002090000	(1yuz_A:1.2241730000	3qhb_A:1.2741500000):0.5062230000):0.6874790000):0.5141730000	(((((((1lb3_A:0.1123650000	2za7_A:0.1207950000):0.1193460000	(1bg7_A:0.0840630000	(1z6o_A:0.8286360000	1z6o_M:0.5229950000):0.3867150000):0.0420882000):0.1034620000	1r03_A:0.0601850000):0.4438220000	1krq_A:0.2663640000):0.2643700000	3e6s_A:0.5756250000):0.0674770000	(2jd7_A:0.2325600000	1vlg_A:0.1805430000):0.0533824000):0.0607504000	1eum_A:0.0668210000):0.4038000000):0.5199000000	((1bcf_A:0.0000010000	3e1q_A:0.0000010000):0.0619762000	2fkz_A:0.0691400000):0.0000020743):0.1352710000	1jgc_A:0.1431430000):0.3790090000	1nfv_A:0.5174510000):0.4743820000):0.0396525000	(2vzb_A:0.7017500000	(((1otk_A:2.9155700000	((2uw1_A:0.0000020000	2uw1_B:0.0000010000):0.0347469000	1afr_A:0.2188350000):1.3838100000):0.0000023442	1za0_A:1.3952120000):0.6654910000	((((((1oqu_A:0.3175730000	1uzr_A:0.0434640000):0.1199750000	1r2f_A:0.1004670000):0.7630510000	1mxr_A:1.0092540000):0.2326930000	(1jk0_A:0.4937320000	(2uw2_A:0.0999700000	1w68_A:0.1801180000):0.3706730000):0.6790340000):0.4330270000	(((2inc_B:1.2834170000	(2inp_C:1.2562190000	1mty_B:1.4355660000):0.5711060000):0.6084090000	3dhg_A:1.4151750000):0.0063362100	1mty_D:1.3890490000):1.5055500000):0.2361780000	3ee4_A:1.1785940000):0.4934470000):2.0779500000):0.2450400000):0.1474110000):0.1265930000):0.0682452000);
(1ji5_A:0.1923200000	1jig_A:0.0241910000	(1n1q_A:0.2190030000	(((2chp_A:0.4581350000	(2vzb_A:0.0000030000	(((1otk_A:3.0046340000	1za0_A:1.9591910000):0.0437814000	((2uw1_A:0.0085340000	2uw1_B:0.0000020000):0.0824078000	1afr_A:0.2412690000):0.8770090000):1.1681600000	(((((1oqu_A:0.3135420000	1uzr_A:0.0491930000):0.1257710000	1r2f_A:0.1264970000):0.6033780000	1mxr_A:0.9325950000):0.2052970000	((1jk0_A:0.5117510000	(2uw2_A:0.1540570000	1w68_A:0.1850490000):0.5351970000):0.4578870000	(((2inc_B:0.8631240000	2inp_C:1.4745690000):0.7005410000	1mty_B:1.3599890000):0.3433100000	(1mty_D:1.3796700000	3dhg_A:1.5011990000):0.3757230000):2.8502900000):0.4081200000):1.1518500000	3ee4_A:0.8573280000):0.4805100000):2.6432000000):0.8874350000):0.1317000000	(((1dps_A:0.0000010000	1jts_A:0.0000010000):0.4806690000	1o9r_A:0.1706200000):0.5032350000	(1uvh_A:1.0264920000	(1tjo_A:0.0000020000	1tk6_A:0.0000020000):0.6406440000):0.1791610000):0.2906630000):0.2286450000	((((1qgh_A:0.4543070000	2ux1_A:0.3043480000):0.3120990000	2fjc_A:0.2581040000):0.0273768000	1ji4_A:0.3312290000):0.0677372000	(((((2fzf_A:2.0044200000	((((((1lb3_A:0.0967100000	2za7_A:0.0463100000):0.1797280000	(1bg7_A:0.0208380000	(1z6o_A:0.8585850000	1z6o_M:1.0738130000):0.2420490000):0.0471647000):0.0773137000	1r03_A:0.0000030000):0.8009850000	3e6s_A:0.5418830000):0.1742780000	1krq_A:0.2935110000):0.0000026188	(2jd7_A:0.0981370000	1vlg_A:0.6686430000):0.0622722000):0.0908164000):0.2016840000	1eum_A:0.0000020000):0.3850950000	(1lko_A:0.8630810000	(1yuz_A:0.7823270000	3qhb_A:1.3571260000):0.6922070000):1.5249500000):0.5319440000	(((1bcf_A:0.0000010000	3e1q_A:0.0000010000):0.0389871000	2fkz_A:0.1117620000):0.0921871000	1jgc_A:0.1244380000):0.4757980000):0.2469600000	1nfv_A:0.4528830000):0.3632580000):0.1018510000):0.1540340000):0.0195299000);
(1ji5_A:0.3615340000	(1jig_A:0.0583950000	(1n1q_A:0.2718980000	(1ji4_A:0.2953580000	2fjc_A:0.1907560000):0.1653550000):0.0385226000):0.0269350000	((2chp_A:0.2493180000	2vzb_A:0.7491210000):0.0303692000	((1qgh_A:0.3958140000	2ux1_A:0.3722200000):0.3374080000	(((((1dps_A:0.0000010000	1jts_A:0.0000010000):0.2510940000	1o9r_A:0.2020230000):0.1930170000	1uvh_A:0.9738360000):0.2587330000	(1tjo_A:0.0000010000	1tk6_A:0.0000010000):0.5663800000):0.2240750000	((((((((((2fzf_A:3.0197260000	2jd7_A:0.1175240000):0.0663523000	1vlg_A:0.2820240000):0.1011330000	(1eum_A:0.0442580000	1krq_A:0.3480240000):0.0471103000):0.2815980000	3e6s_A:0.3277130000):0.2171160000	((((1lb3_A:0.1721110000	2za7_A:0.0497980000):0.2008210000	1bg7_A:0.0577340000):0.0889165000	1r03_A:0.0000020000):0.0298337000	(1z6o_A:0.9695350000	1z6o_M:0.6717070000):0.1793760000):0.2443460000):0.5045820000	(((1lko_A:0.6494670000	1yuz_A:1.1462260000):0.4056770000	3qhb_A:0.6092960000):0.4612700000	(1otk_A:2.6175280000	((((((1oqu_A:0.2499410000	1uzr_A:0.0955880000):0.2246130000	1r2f_A:0.0029360000):0.8598500000	1mxr_A:0.8959200000):0.2769420000	((1jk0_A:0.4154950000	(2uw2_A:0.1698220000	1w68_A:0.2048380000):0.4499250000):0.7270630000	(((2inc_B:0.7853170000	2inp_C:1.2511790000):0.6773100000	1mty_B:1.3779790000):0.3461130000	(1mty_D:1.1141000000	3dhg_A:1.3835400000):0.4403150000):2.4083000000):0.0997921000):0.7684760000	(((2uw1_A:0.0041300000	2uw1_B:0.0000010000):0.2555600000	1afr_A:0.0303570000):1.8937000000	1za0_A:2.2025620000):0.9765460000):0.4667800000	3ee4_A:0.5086420000):1.1782100000):0.7879330000):0.4232330000):0.3502050000	(1bcf_A:0.0000010000	3e1q_A:0.0000010000):0.0412326000):0.0436639000	2fkz_A:0.1857790000):0.1268980000	1jgc_A:0.0621220000):0.8593310000	1nfv_A:0.4959480000):0.7895980000):0.1227800000):0.1218280000):0.1013970000);
(1ji5_A:0.4198490000	1jig_A:0.2546790000	(1n1q_A:0.2221030000	(((2chp_A:0.2609740000	(1ji4_A:0.3016850000	2fjc_A:0.2390280000):0.2178990000):0.1753850000	(((1qgh_A:0.9015340000	2ux1_A:0.3160300000):0.2767210000	((((((((2fzf_A:2.7083290000	2jd7_A:0.2000610000):0.1007930000	1vlg_A:0.4962910000):0.1557550000	((((1lb3_A:0.1249970000	2za7_A:0.1047960000):0.4007940000	(1bg7_A:0.1014250000	1r03_A:0.1438150000):0.1068210000):0.1267030000	(1z6o_A:0.9774140000	1z6o_M:0.7210510000):0.2314190000):0.5808390000	(1krq_A:0.3285960000	3e6s_A:0.4230500000):0.2618360000):0.0000020859):0.3067690000	1eum_A:0.0441660000):0.2238750000	((1lko_A:0.5734100000	1yuz_A:1.9747580000):0.6241680000	3qhb_A:1.0078490000):1.0746900000):0.5062290000	((1bcf_A:0.0000010000	3e1q_A:0.0000020000):0.1169600000	2fkz_A:0.1245440000):0.0665524000):0.0766543000	1jgc_A:0.0384220000):0.9813120000	1nfv_A:0.2918750000):0.6396150000):0.0704864000	(2vzb_A:0.3627900000	((1otk_A:2.6342790000	(((2uw1_A:0.0045140000	2uw1_B:0.0000010000):0.1445160000	1afr_A:0.1806670000):1.4310500000	1za0_A:2.0529050000):0.4374500000):1.5623600000	(((((1oqu_A:0.3189800000	1r2f_A:0.1133730000):0.0606192000	1uzr_A:0.0000020000):0.5661360000	1mxr_A:0.7995350000):0.2935300000	((1jk0_A:0.2864560000	(2uw2_A:0.1534770000	1w68_A:0.1710650000):0.5329480000):0.2174730000	((2inc_B:1.4446870000	(2inp_C:1.7630690000	1mty_B:1.2835640000):0.4419910000):0.3276440000	(1mty_D:1.1838380000	3dhg_A:1.4792020000):0.4794800000):1.6486800000):0.4909130000):0.5908000000	3ee4_A:1.2730830000):1.3354600000):2.8021200000):0.6779600000):0.0383407000):0.0331691000	((((1dps_A:0.0000010000	1jts_A:0.0000010000):0.4458180000	1o9r_A:0.1124890000):0.2977730000	1uvh_A:0.8982190000):0.1507030000	(1tjo_A:0.0000010000	1tk6_A:0.0000010000):0.5945820000):0.2422370000):0.0726108000):0.1223230000);
(1ji5_A:0.3019950000	1jig_A:0.1672850000	(1n1q_A:0.5474520000	(((2chp_A:0.2175780000	((2fzf_A:2.1584910000	1nfv_A:0.2916040000):0.3957140000	(((1bcf_A:0.0000010000	3e1q_A:0.0000010000):0.0388318000	(1jgc_A:0.2185700000	(((1lko_A:0.8486850000	1yuz_A:0.7351590000):0.3418570000	3qhb_A:0.5660660000):1.5109700000	((((((((1lb3_A:0.0217650000	1z6o_A:1.2333170000):0.1449170000	2za7_A:0.0955300000):0.1463600000	(1bg7_A:0.0572090000	1r03_A:0.2067410000):0.1284980000):0.3615830000	1z6o_M:0.7909880000):0.3823110000	(2jd7_A:0.0704740000	1vlg_A:0.5056430000):0.0334586000):0.0649925000	1krq_A:0.3094390000):0.1235210000	1eum_A:0.0649160000):0.3451840000	3e6s_A:0.5769390000):0.3241870000):0.2760240000):0.0394229000):0.1163650000	2fkz_A:0.0000030000):0.6283330000):0.5168670000):0.0949141000	(((1qgh_A:0.6333480000	2ux1_A:0.3109160000):0.3879890000	((((1dps_A:0.0000010000	1jts_A:0.0000010000):0.3113430000	1o9r_A:0.3130190000):0.1539180000	1uvh_A:0.6368840000):0.4607020000	(1tjo_A:0.0000010000	1tk6_A:0.0000010000):0.8715290000):0.4489590000):0.1503610000	(2vzb_A:0.2244070000	(1otk_A:2.0800510000	((((((1oqu_A:0.2638060000	1uzr_A:0.0628560000):0.2273050000	1r2f_A:0.1060780000):0.7750700000	1mxr_A:0.9042020000):0.2782150000	((1jk0_A:0.6507370000	(2uw2_A:0.1022220000	1w68_A:0.1624940000):0.4229960000):0.2918550000	(2inc_B:0.6428430000	((2inp_C:1.3355040000	1mty_B:1.4447020000):0.3149740000	(1mty_D:1.4233350000	3dhg_A:1.4731460000):0.8249590000):0.5079640000):1.4930000000):0.3804730000):0.5540790000	3ee4_A:1.0369310000):0.9247130000	(((2uw1_A:0.0043320000	2uw1_B:0.0000010000):0.1746030000	1afr_A:0.0888030000):1.6555100000	1za0_A:1.0921290000):0.1231940000):0.3440310000):2.2725200000):0.8330780000):0.0048821300):0.0452395000	(1ji4_A:0.4656530000	2fjc_A:0.3931850000):0.1948620000):0.1523820000):0.0179549000);
(1ji5_A:0.2355230000	(1jig_A:0.0254820000	((((2chp_A:0.4730560000	((((1dps_A:0.0000010000	1jts_A:0.0000010000):0.5738900000	1o9r_A:0.3049180000):0.5156290000	1uvh_A:0.7257090000):0.6091120000	(1tjo_A:0.0000010000	1tk6_A:0.0000010000):0.6593500000):0.4017010000):0.1530120000	(1ji4_A:0.3434870000	2fjc_A:0.2755670000):0.1101080000):0.0731150000	((1qgh_A:0.3898310000	2ux1_A:0.4017530000):0.2678980000	2vzb_A:1.3018620000):0.1915200000):0.0005478890	(2fzf_A:2.2410280000	(((((((1bcf_A:0.0000010000	3e1q_A:0.0000010000):0.0516333000	1jgc_A:0.1719750000):0.0000029003	2fkz_A:0.2019430000):0.2661300000	((((((1lb3_A:0.1602990000	2za7_A:0.0479080000):0.0995915000	((1bg7_A:0.0516480000	1r03_A:0.0650610000):0.0769288000	1z6o_A:1.0493420000):0.0431085000):0.5109360000	1z6o_M:0.7832600000):0.3432030000	((1eum_A:0.2309000000	1krq_A:0.2860800000):0.0646680000	2jd7_A:0.1203350000):0.1201840000):0.1832830000	1vlg_A:0.3501050000):0.2344190000	3e6s_A:0.4406140000):0.3935700000):0.5990200000	(1lko_A:0.7993710000	(1yuz_A:0.9470380000	3qhb_A:1.3216420000):0.5087640000):0.8627270000):0.1554360000	(1otk_A:1.5576990000	((((((((1oqu_A:0.3739880000	1uzr_A:0.0673050000):0.2154460000	1r2f_A:0.0000030000):1.0509700000	1mxr_A:0.7222850000):0.3987320000	(1jk0_A:0.5484740000	(2uw2_A:0.0743170000	1w68_A:0.2745110000):0.3583030000):0.5666630000):0.4321320000	3ee4_A:1.2152880000):0.5804030000	((2inc_B:1.0050180000	2inp_C:1.6727780000):0.1618090000	(1mty_B:1.4972740000	(1mty_D:1.2563180000	3dhg_A:1.1747410000):0.2282530000):0.6777130000):1.0860800000):0.5450910000	((2uw1_A:0.0047880000	2uw1_B:0.0000020000):0.0711570000	1afr_A:0.1716050000):1.4481400000):0.3489100000	1za0_A:1.3505850000):1.0816600000):2.5694700000):0.2495570000	1nfv_A:0.5571670000):0.2780270000):0.2919010000):0.1984100000):0.0000029991	1n1q_A:0.1562890000);
(1ji5_A:0.2073270000	(1jig_A:0.0980840000	(((2chp_A:0.2602960000	((((1dps_A:0.0000010000	1jts_A:0.0000010000):0.6695960000	1o9r_A:0.4346470000):0.4133190000	1uvh_A:1.0362030000):0.2979460000	(1tjo_A:0.0000010000	1tk6_A:0.0000010000):0.2023590000):0.6331240000):0.1841700000	((1qgh_A:0.3906970000	2ux1_A:0.2126500000):0.3704150000	((((2fzf_A:1.6469310000	1nfv_A:0.4600050000):0.3285060000	((((1bcf_A:0.0000010000	3e1q_A:0.0000010000):0.1886720000	2fkz_A:0.1108850000):0.0000026799	(((1lko_A:0.7690650000	1yuz_A:1.2838160000):0.2923610000	3qhb_A:1.2227020000):0.8002450000	((((1lb3_A:0.2242150000	2za7_A:0.1029350000):0.1909380000	(1bg7_A:0.0251760000	1r03_A:0.1211940000):0.0741381000):0.1852440000	(1z6o_A:0.7875710000	1z6o_M:0.6947100000):0.3929510000):0.6755870000	((1eum_A:0.1836730000	(1krq_A:0.2418600000	3e6s_A:0.6921520000):0.0859724000):0.0840800000	(2jd7_A:0.0766030000	1vlg_A:0.1776410000):0.0785516000):0.0000020837):0.1715290000):0.6820390000):0.1261240000	1jgc_A:0.2388150000):0.4846510000):0.1607520000	(1otk_A:3.3786830000	(((((((1oqu_A:0.2732380000	1uzr_A:0.0039570000):0.1724340000	1r2f_A:0.0587360000):0.6787490000	1mxr_A:0.7896870000):0.2077160000	(1jk0_A:0.5110550000	(2uw2_A:0.0789940000	1w68_A:0.1155120000):0.5553670000):0.7935520000):0.5978180000	(((2uw1_A:0.0039100000	2uw1_B:0.0000010000):0.0281018000	1afr_A:0.2683200000):1.4922700000	1za0_A:2.5432720000):1.0649700000):0.1543460000	3ee4_A:1.2300740000):0.4609650000	((2inc_B:1.2665280000	(2inp_C:2.0778870000	1mty_B:0.8284710000):0.3919750000):0.3341580000	(1mty_D:1.3109440000	3dhg_A:1.4841260000):0.1291540000):1.3627100000):0.6161540000):1.7322800000):0.2983070000	2vzb_A:1.0962700000):0.0000028150):0.0399647000):0.0457860000	(1ji4_A:0.2791480000	2fjc_A:0.3260250000):0.0907267000):0.1637050000):0.0000020162	1n1q_A:0.3886230000);
(1ji5_A:0.2706340000	(1jig_A:0.1523430000	1n1q_A:0.2805510000):0.0124650000	((2chp_A:0.2835030000	(2vzb_A:0.3558150000	(1otk_A:2.5146130000	((((((1oqu_A:0.3813360000	1uzr_A:0.0429690000):0.1573220000	1r2f_A:0.0334800000):0.7947780000	1mxr_A:1.1587910000):0.2851750000	((1jk0_A:0.4570760000	(2uw2_A:0.1493440000	1w68_A:0.2037830000):0.5677920000):0.3106020000	(2inc_B:0.8764630000	((2inp_C:1.8257300000	1mty_B:1.1390960000):0.4078520000	(1mty_D:1.5303430000	3dhg_A:1.3927100000):0.3383740000):0.5547150000):2.2186500000):0.3732520000):1.0539800000	(((2uw1_A:0.0046030000	2uw1_B:0.0000010000):0.1565010000	1afr_A:0.1270070000):1.3257600000	1za0_A:2.6662730000):1.0578600000):0.3094900000	3ee4_A:1.3001870000):1.4483100000):1.7673400000):0.4478560000):0.1982210000	(((1qgh_A:0.3557460000	2ux1_A:0.2223720000):0.1971280000	(1ji4_A:0.3883470000	2fjc_A:0.2459660000):0.1526040000):0.1005530000	(((((1dps_A:0.0000010000	1jts_A:0.0000010000):0.4032070000	1uvh_A:0.7877330000):0.1885580000	1o9r_A:0.2904440000):0.3011500000	(1tjo_A:0.0000010000	1tk6_A:0.0000010000):0.8742170000):0.2182420000	((((((((2fzf_A:2.2528990000	2jd7_A:0.0617060000):0.0849585000	1vlg_A:0.2377860000):0.0685910000	(1eum_A:0.0938790000	1krq_A:0.4950790000):0.1178370000):0.1172310000	(((((1lb3_A:0.1511040000	2za7_A:0.0874770000):0.1173620000	1bg7_A:0.1140340000):0.0597823000	(1z6o_A:0.9251980000	1z6o_M:1.1380730000):0.1428720000):0.1297230000	1r03_A:0.0000030000):0.7316850000	3e6s_A:0.8180600000):0.1356760000):0.3985270000	((1lko_A:0.6180150000	1yuz_A:1.4779220000):0.2164290000	3qhb_A:1.2130030000):1.6357500000):0.3493640000	1jgc_A:0.1270570000):0.2308080000	((1bcf_A:0.0000010000	3e1q_A:0.0000010000):0.1857060000	2fkz_A:0.1647170000):0.0414480000):0.6444610000	1nfv_A:0.2205090000):0.8641890000):0.1460250000):0.0000027831):0.1066030000);
(1ji5_A:0.2593220000	1jig_A:0.2208820000	(1n1q_A:0.3042900000	(((2chp_A:0.3262510000	(((1dps_A:0.0000010000	1jts_A:0.0000010000):0.4243710000	1o9r_A:0.4153450000):0.4952320000	(1uvh_A:0.8048940000	(1tjo_A:0.0000010000	1tk6_A:0.0000010000):0.9785740000):0.1961290000):0.4379350000):0.0447362000	(1ji4_A:0.4059550000	2fjc_A:0.3238050000):0.1480180000):0.1185410000	(((1qgh_A:0.5372290000	2ux1_A:0.4535100000):0.2976880000	((((((((2fzf_A:3.2470890000	(2jd7_A:0.0732760000	1vlg_A:0.2437660000):0.0149522000):0.0865876000	(1eum_A:0.2504010000	1krq_A:0.4636970000):0.0364014000):0.1988570000	(((1lb3_A:0.1685590000	2za7_A:0.1193650000):0.2312640000	(1bg7_A:0.0756560000	(1z6o_A:1.1631720000	1z6o_M:0.9069120000):0.3133810000):0.0597659000):0.1115110000	1r03_A:0.0000020000):0.5758200000):0.1079300000	3e6s_A:0.6047440000):0.3745480000	((1lko_A:0.8927350000	1yuz_A:1.7408160000):0.2586580000	3qhb_A:1.1923340000):1.0282300000):0.4278020000	((1bcf_A:0.0000010000	3e1q_A:0.0000020000):0.1163220000	2fkz_A:0.1215460000):0.0093285600):0.0453064000	1jgc_A:0.2127860000):0.7399850000	1nfv_A:0.7694450000):0.5411550000):0.0480118000	(2vzb_A:0.6109630000	(1otk_A:1.6761670000	((((((1oqu_A:0.2373870000	1r2f_A:0.1961130000):0.1131620000	1uzr_A:0.0000030000):0.8682630000	1mxr_A:0.8896310000):0.2976020000	((1jk0_A:0.4767940000	(2uw2_A:0.2239640000	1w68_A:0.1839820000):0.4058830000):0.3753580000	(2inc_B:0.9345320000	((2inp_C:1.6829270000	1mty_B:1.2068080000):0.3093640000	(1mty_D:1.4472940000	3dhg_A:1.3820520000):0.1912490000):0.7997080000):1.7594200000):0.5043300000):0.3893550000	3ee4_A:0.6992430000):1.2969200000	(((2uw1_A:0.0044590000	2uw1_B:0.0000010000):0.0369230000	1afr_A:0.2175400000):0.9844580000	1za0_A:2.4309910000):0.5417010000):1.0893600000):2.0468000000):0.4499560000):0.1711020000):0.1636300000):0.0229072000);
(1ji5_A:0.2916210000	1jig_A:0.1487480000	(1n1q_A:0.2241110000	((((2chp_A:0.2197800000	((((1dps_A:0.0000010000	1jts_A:0.0000010000):0.6568840000	1o9r_A:0.1345780000):0.2823780000	1uvh_A:0.9794440000):0.4299780000	(1tjo_A:0.0000010000	1tk6_A:0.0000010000):0.8793470000):0.4165290000):0.0821968000	((((((((2fzf_A:1.7775540000	2jd7_A:0.0617300000):0.0000023438	((((1lb3_A:0.2249160000	2za7_A:0.1714280000):0.1671580000	(1bg7_A:0.0401150000	(1r03_A:0.0277960000	1z6o_A:1.2222640000):0.0670881000):0.0734356000):0.3145150000	1z6o_M:0.8918880000):0.6045850000	1vlg_A:0.3559790000):0.0627990000):0.1892850000	1krq_A:0.3274330000):0.2038320000	1eum_A:0.1063790000):0.3453420000	3e6s_A:0.4987190000):0.6154620000	((((1bcf_A:0.0000010000	3e1q_A:0.0000020000):0.0689013000	2fkz_A:0.0608610000):0.0455193000	1jgc_A:0.2971470000):0.2159680000	1nfv_A:0.7983480000):0.2302830000):0.6797120000	((1lko_A:0.3869740000	1yuz_A:1.4374730000):0.2160260000	3qhb_A:1.3126610000):0.6777570000):0.3116970000	(2vzb_A:0.0972100000	(1otk_A:2.8607080000	((((((1oqu_A:0.3610410000	1uzr_A:0.0257290000):0.1579620000	1r2f_A:0.0359900000):0.7363170000	1mxr_A:0.9956030000):0.2993750000	((1jk0_A:0.6720010000	(2uw2_A:0.1387170000	1w68_A:0.2825510000):0.1971400000):0.2843830000	(2inc_B:0.8711600000	((2inp_C:1.2994690000	1mty_B:0.8371160000):0.5210490000	(1mty_D:1.4999230000	3dhg_A:1.2549840000):0.4651850000):0.3151000000):1.9556600000):0.3769150000):0.5376190000	3ee4_A:1.2535130000):1.4654800000	(((2uw1_A:0.0000020000	2uw1_B:0.0000010000):0.2227300000	1afr_A:0.0893840000):1.1219100000	1za0_A:2.4828870000):0.3732660000):0.3337550000):3.2967300000):0.4315990000):0.2603360000):0.0246925000	(1qgh_A:0.5541750000	2ux1_A:0.4200090000):0.2454750000):0.2002250000	(1ji4_A:0.3072310000	2fjc_A:0.4523080000):0.0668626000):0.1325960000):0.2227420000);
(1ji5_A:0.1015260000	1jig_A:0.1205710000	(1n1q_A:0.4231030000	((((2chp_A:0.3983440000	((((1dps_A:0.0000010000	1jts_A:0.0000010000):0.6187920000	1o9r_A:0.1670650000):0.4252960000	1uvh_A:0.6698160000):0.4449440000	(1tjo_A:0.0000010000	1tk6_A:0.0000010000):0.4771610000):0.2918120000):0.1183870000	2fjc_A:0.4549160000):0.0556704000	(((1qgh_A:0.2345790000	2ux1_A:0.4607340000):0.2813220000	(((((((2fzf_A:2.7347280000	2jd7_A:0.0337270000):0.0569105000	1vlg_A:0.3276750000):0.1420670000	(((((1lb3_A:0.1640420000	2za7_A:0.0943930000):0.1963830000	(1bg7_A:0.0473890000	(1z6o_A:1.0602390000	1z6o_M:0.9345090000):0.2559500000):0.1154450000):0.0601628000	1r03_A:0.0107490000):0.4195290000	3e6s_A:0.5181520000):0.2504070000	1krq_A:0.3907800000):0.0880529000):0.1042010000	1eum_A:0.0000020000):0.2806340000	(1lko_A:0.9170310000	(1yuz_A:1.0334090000	3qhb_A:1.5466550000):0.2809110000):1.2580500000):0.3905860000	(((1bcf_A:0.0000010000	3e1q_A:0.0000010000):0.0775395000	2fkz_A:0.1019980000):0.0358821000	1jgc_A:0.3044610000):0.2149200000):0.2943900000	1nfv_A:0.4381750000):0.7034200000):0.0194885000	(2vzb_A:0.6808890000	(1otk_A:2.8023800000	((((((1oqu_A:0.3099780000	1r2f_A:0.2092090000):0.0887543000	1uzr_A:0.0243080000):0.5117440000	1mxr_A:1.2373000000):0.4242360000	((1jk0_A:0.4681890000	(2uw2_A:0.1361230000	1w68_A:0.1852250000):0.1946970000):0.8022680000	(((2inc_B:0.8849880000	2inp_C:1.4817310000):0.4493700000	1mty_B:1.1515780000):0.2947170000	(1mty_D:1.5650480000	3dhg_A:1.3056120000):0.5790580000):1.7115200000):0.4429450000):0.3707150000	3ee4_A:1.0644810000):1.1441700000	(((2uw1_A:0.0044650000	2uw1_B:0.0000010000):0.0901827000	1afr_A:0.1646770000):1.6369500000	1za0_A:1.8191140000):0.2196540000):0.5543610000):1.4389900000):0.4561570000):0.0929558000):0.0415020000	1ji4_A:0.4050210000):0.1377470000):0.0212623000);
(1ji5_A:0.2396410000	1jig_A:0.0365560000	(1n1q_A:0.1760800000	(((2chp_A:0.2067240000	(1tjo_A:0.0000010000	1tk6_A:0.0000010000):0.6842350000):0.1758470000	((((1qgh_A:0.4218380000	2ux1_A:0.3382910000):0.2536750000	((((((((2fzf_A:2.4854970000	2jd7_A:0.1008830000):0.0370474000	1krq_A:0.2549650000):0.0601026000	1eum_A:0.1170320000):0.0865320000	1vlg_A:0.3830650000):0.2450260000	((((1lb3_A:0.2439970000	2za7_A:0.0742440000):0.2622730000	(1bg7_A:0.0000020000	(1z6o_A:0.7126300000	1z6o_M:1.1351290000):0.7340400000):0.1113440000):0.1254590000	1r03_A:0.0000020000):0.5018120000	3e6s_A:0.6747140000):0.0656127000):0.3510880000	(((1bcf_A:0.0000010000	3e1q_A:0.0000010000):0.0318190000	2fkz_A:0.0624060000):0.0000021863	1jgc_A:0.2304650000):0.1533440000):0.3842730000	1nfv_A:0.4302390000):0.2472790000	(1lko_A:0.5701940000	(1yuz_A:0.9424300000	3qhb_A:0.9203340000):0.5264180000):1.1858000000):0.3582880000):0.0000027443	(2vzb_A:0.2191930000	(1otk_A:2.7546040000	(((((1oqu_A:0.3127600000	1uzr_A:0.0128260000):0.1863890000	1r2f_A:0.0978280000):0.5489780000	(1mxr_A:1.0272760000	((1jk0_A:0.5865970000	(2uw2_A:0.0147410000	1w68_A:0.2654980000):0.3357610000):0.7265980000	(((2inc_B:1.1293090000	2inp_C:1.2515800000):0.5956150000	1mty_B:1.3690610000):0.2691880000	(1mty_D:1.2306290000	3dhg_A:1.8498990000):0.1511290000):1.9841800000):0.1072870000):0.3097280000):0.6078840000	3ee4_A:0.9486360000):0.7529990000	(((2uw1_A:0.0089710000	2uw1_B:0.0000020000):0.1283340000	1afr_A:0.1913630000):0.8791010000	1za0_A:2.3323930000):0.8318320000):1.1359300000):0.8162480000):0.7041770000):0.1200820000	(((1dps_A:0.0000010000	1jts_A:0.0000010000):0.2519570000	1o9r_A:0.5503700000):0.3340410000	1uvh_A:0.9799310000):0.4890270000):0.0140247000):0.1235390000	(1ji4_A:0.2829060000	2fjc_A:0.3059630000):0.0770097000):0.1777520000):0.0353622000);
(1ji5_A:0.2900310000	1jig_A:0.0330390000	(1n1q_A:0.2388990000	(((2chp_A:0.4517850000	((((1dps_A:0.0000010000	1jts_A:0.0000010000):0.6439670000	1o9r_A:0.3359730000):0.3972590000	1uvh_A:0.7772350000):0.3024810000	(1tjo_A:0.0000010000	1tk6_A:0.0000010000):0.7911610000):0.3023320000):0.0581023000	(((1qgh_A:0.4258570000	2ux1_A:0.3282230000):0.1860450000	(2vzb_A:0.4906600000	(1otk_A:1.7358760000	(((((((1oqu_A:0.4747360000	1uzr_A:0.0241880000):0.2048930000	1r2f_A:0.0570830000):0.9354190000	1mxr_A:0.7603790000):0.3366990000	(1jk0_A:0.5877620000	(2uw2_A:0.0604240000	1w68_A:0.2611650000):0.3037450000):0.6944580000):0.5570460000	3ee4_A:1.3303780000):0.5525880000	((((2inc_B:0.9775540000	2inp_C:1.5036170000):0.5366340000	1mty_B:1.4886110000):0.2314090000	3dhg_A:1.3054440000):0.1552630000	1mty_D:1.5606420000):1.4419500000):0.7962820000	(((2uw1_A:0.0089910000	2uw1_B:0.0000010000):0.0348821000	1afr_A:0.2233500000):1.2051500000	1za0_A:1.4984600000):0.2054640000):1.1459200000):2.1258800000):0.7785820000):0.0000021380	(((((((2fzf_A:2.3429590000	((((((1lb3_A:0.0984320000	(1z6o_A:0.7200200000	1z6o_M:0.7869130000):0.2752240000):0.0525440000	2za7_A:0.1175600000):0.0643961000	(1bg7_A:0.0942960000	1r03_A:0.1219640000):0.1601420000):0.5463040000	1krq_A:0.2944240000):0.1276650000	2jd7_A:0.0278110000):0.1477640000	1vlg_A:0.4460320000):0.0000020816):0.1157370000	1eum_A:0.1078960000):0.3029890000	3e6s_A:0.2588330000):0.2807960000	((1lko_A:0.8688890000	3qhb_A:1.3076130000):0.4160910000	1yuz_A:0.8090520000):1.0847200000):0.8577310000	((1bcf_A:0.0000010000	3e1q_A:0.0000010000):0.0873970000	2fkz_A:0.0799000000):0.0000024730):0.1382570000	1jgc_A:0.2268330000):0.3887960000	1nfv_A:0.5230070000):1.0066000000):0.3645790000):0.1392070000	(1ji4_A:0.2667290000	2fjc_A:0.4214410000):0.0250178000):0.2910650000):0.0320772000);
(1ji5_A:0.3772580000	(1jig_A:0.1695600000	1n1q_A:0.3856510000):0.0000029012	((((2chp_A:0.4789420000	((1qgh_A:0.5825380000	2ux1_A:0.3888710000):0.1546680000	((((1dps_A:0.0000010000	1jts_A:0.0000010000):0.4493130000	1o9r_A:0.4982420000):0.1471100000	1uvh_A:0.9285400000):0.1919080000	(1tjo_A:0.0000010000	1tk6_A:0.0000010000):0.7515650000):0.2633470000):0.1317120000):0.0843048000	2vzb_A:0.7310230000):0.0730361000	((2fzf_A:2.9963970000	1nfv_A:0.1280560000):0.5065260000	(((1bcf_A:0.0000010000	3e1q_A:0.0000010000):0.1034660000	(2fkz_A:0.0913200000	((((1lko_A:0.6818130000	1yuz_A:1.5635440000):0.6548920000	3qhb_A:0.9880620000):0.9070900000	((1otk_A:2.2788530000	(((2uw1_A:0.0040730000	2uw1_B:0.0000010000):0.1783690000	1afr_A:0.1739090000):1.8288200000	1za0_A:1.2509530000):0.0232486000):1.0789300000	(((((1oqu_A:0.3358850000	1uzr_A:0.0224260000):0.1410210000	1r2f_A:0.0827080000):0.6622950000	1mxr_A:1.1455730000):0.2218960000	((1jk0_A:0.5137710000	(2uw2_A:0.1592860000	1w68_A:0.1329910000):0.6313840000):0.3441830000	(2inc_B:0.7777290000	((2inp_C:1.3317730000	1mty_B:1.2732750000):0.6648500000	(1mty_D:1.1867070000	3dhg_A:1.1446960000):0.4799450000):0.3575030000):1.8769000000):0.3218760000):0.7431240000	3ee4_A:1.0198740000):0.0317253000):2.1682600000):0.2647890000	((((((1lb3_A:0.1454700000	2za7_A:0.0581070000):0.1675020000	1bg7_A:0.0461440000):0.0383850000	(1z6o_A:0.9496970000	1z6o_M:0.6731830000):0.1792070000):0.1673590000	1r03_A:0.0000020000):0.6687150000	3e6s_A:0.4582710000):0.2501660000	((1eum_A:0.1305280000	1krq_A:0.5226480000):0.2391990000	(2jd7_A:0.4014520000	1vlg_A:0.2188440000):0.0228049000):0.0758754000):0.4079720000):0.1150200000):0.0000020283):0.1488940000	1jgc_A:0.2231710000):0.5679750000):1.2162100000):0.0186559000	(1ji4_A:0.3588830000	2fjc_A:0.3304730000):0.1429560000):0.2208710000);
(1ji5_A:0.2196220000	1jig_A:0.0124850000	(1n1q_A:0.2210430000	(((2chp_A:0.3133220000	((((1dps_A:0.0000010000	1jts_A:0.0000010000):0.2363770000	1o9r_A:0.4450940000):0.2275010000	1uvh_A:1.1922710000):0.2113720000	(1tjo_A:0.0000010000	1tk6_A:0.0000010000):0.3485800000):0.3461790000):0.1205570000	(((1qgh_A:0.4828530000	2ux1_A:0.3908780000):0.1209230000	((((((((2fzf_A:2.4146350000	2jd7_A:0.0892530000):0.0432517000	(1eum_A:0.1029270000	1krq_A:0.2342960000):0.0619498000):0.0600244000	1vlg_A:0.2410330000):0.0000029705	(((1lb3_A:0.1434360000	2za7_A:0.1076620000):0.1370030000	(1bg7_A:0.0450030000	(1r03_A:0.0196530000	1z6o_A:1.0024860000):0.1752440000):0.0718339000):0.1448190000	1z6o_M:0.7332680000):0.4591740000):0.3625370000	3e6s_A:0.4300210000):0.3461130000	((1lko_A:0.4550240000	1yuz_A:1.5839460000):0.4828530000	3qhb_A:1.3574570000):0.7450180000):0.1100270000	((1bcf_A:0.0000010000	3e1q_A:0.0000020000):0.1562230000	(2fkz_A:0.1055460000	1jgc_A:0.1398290000):0.0000022277):0.1146080000):0.4646400000	1nfv_A:0.7160630000):0.3845060000):0.0000023294	(2vzb_A:0.3198320000	(1otk_A:2.2032310000	((((((1oqu_A:0.3866730000	1uzr_A:0.0336420000):0.2418260000	1r2f_A:0.0346600000):0.7737360000	((1jk0_A:0.4608290000	(2uw2_A:0.1003460000	1w68_A:0.1620320000):0.3796820000):0.2587630000	((2inc_B:0.8609180000	2inp_C:1.4970660000):0.4304380000	(1mty_B:0.9579090000	(1mty_D:1.7898930000	3dhg_A:1.2852560000):0.3968610000):0.2739200000):1.3621100000):0.6356850000):0.3990500000	1mxr_A:0.6596680000):1.1431100000	3ee4_A:1.0465790000):0.4958770000	(((2uw1_A:0.0083630000	2uw1_B:0.0000010000):0.1360130000	1afr_A:0.1506690000):0.9406790000	1za0_A:2.0679060000):0.3991150000):1.0565700000):1.3721400000):0.1911160000):0.1169980000):0.1979800000	(1ji4_A:0.3407750000	2fjc_A:0.2387980000):0.1663700000):0.0829830000):0.0387079000);
(1ji5_A:0.4144880000	(1jig_A:0.0741450000	1n1q_A:0.3491360000):0.0000022259	((2chp_A:0.3565250000	(((1qgh_A:0.4328200000	2ux1_A:0.4171750000):0.2748670000	(((1dps_A:0.0000010000	1jts_A:0.0000010000):0.3008050000	(1o9r_A:0.0327950000	1uvh_A:1.3614890000):0.3221890000):0.3830010000	(1tjo_A:0.0000010000	1tk6_A:0.0000010000):0.4050810000):0.2317770000):0.2392390000	((((((((2fzf_A:1.9808140000	2jd7_A:0.0231900000):0.1020540000	1vlg_A:0.3274070000):0.2189950000	(((((1lb3_A:0.1206980000	2za7_A:0.0809990000):0.2174370000	(1bg7_A:0.0000030000	(1z6o_A:0.9798060000	1z6o_M:0.9452490000):0.2607790000):0.0543811000):0.1118360000	1r03_A:0.0277640000):0.5497400000	3e6s_A:0.3162950000):0.2861520000	1krq_A:0.3081830000):0.0446048000):0.1536160000	1eum_A:0.0000020000):0.4230480000	1nfv_A:0.7469140000):0.1970460000	(((1bcf_A:0.0000010000	3e1q_A:0.0000010000):0.1496480000	2fkz_A:0.1281300000):0.0000026886	1jgc_A:0.1331410000):0.2359470000):0.5251160000	((1lko_A:0.5131760000	1yuz_A:1.1558360000):0.4423240000	3qhb_A:1.4855420000):0.3794360000):0.2308490000	(2vzb_A:0.0279240000	((((1otk_A:2.5579160000	((2uw1_A:0.0000020000	2uw1_B:0.0000020000):0.0121806000	1afr_A:0.2376150000):1.3030000000):0.0000020925	1za0_A:1.3717240000):1.4842800000	((((1oqu_A:0.2928330000	1r2f_A:0.2324500000):0.1007970000	1uzr_A:0.0000020000):0.7069930000	1mxr_A:0.7522020000):0.2558230000	((1jk0_A:0.6539540000	(2uw2_A:0.0870940000	1w68_A:0.1972500000):0.2364450000):0.5050700000	(2inc_B:0.5752020000	(2inp_C:1.4584860000	(1mty_B:0.8643600000	(1mty_D:1.4777860000	3dhg_A:1.4301060000):0.6299280000):0.4936020000):0.5342800000):1.1328700000):0.2453950000):0.3670060000):0.2082020000	3ee4_A:1.1523090000):1.7617200000):0.6664140000):0.1179340000):0.1177700000):0.0872941000	(1ji4_A:0.2806460000	2fjc_A:0.4276080000):0.2084320000):0.1094640000);
(1ji5_A:0.3465100000	1jig_A:0.0977100000	(1n1q_A:0.1230280000	(((((2chp_A:0.0901270000	((((1dps_A:0.0000010000	1jts_A:0.0000010000):0.4122040000	1o9r_A:0.4879790000):0.4254930000	1uvh_A:0.7262340000):0.3984510000	(1tjo_A:0.0000010000	1tk6_A:0.0000010000):0.3950590000):0.4274350000):0.1038720000	(((((2fzf_A:1.6360110000	((((((1lb3_A:0.1635980000	2za7_A:0.1069190000):0.2065780000	(1bg7_A:0.0000020000	1r03_A:0.1407020000):0.0789695000):0.0508304000	(1z6o_A:0.6403000000	1z6o_M:0.6566690000):0.3180930000):0.5357080000	(2jd7_A:0.1501890000	1vlg_A:0.5218210000):0.0845637000):0.2050740000	(1krq_A:0.1665210000	3e6s_A:0.9842720000):0.1510160000):0.2286780000	1eum_A:0.1387670000):0.3702360000):0.3223500000	((1lko_A:0.5037590000	1yuz_A:1.2483160000):0.3965930000	3qhb_A:1.0643410000):1.1411700000):0.2043850000	((1bcf_A:0.0000010000	3e1q_A:0.0000010000):0.1386910000	2fkz_A:0.0529780000):0.0000024430):0.0851518000	1jgc_A:0.2273270000):0.3579780000	1nfv_A:0.6203620000):0.4373400000):0.1243700000	(1qgh_A:0.2497430000	2ux1_A:0.2215580000):0.3072830000):0.0000029257	(2vzb_A:0.5665190000	(1otk_A:2.0223300000	((((((1oqu_A:0.2991340000	1uzr_A:0.0705760000):0.1881380000	1r2f_A:0.0000030000):1.0236900000	1mxr_A:0.8303620000):0.1741150000	((1jk0_A:0.3085300000	(2uw2_A:0.0916000000	1w68_A:0.2143670000):0.5265050000):0.4556510000	((2inc_B:1.0121090000	(2inp_C:1.4256600000	1mty_B:1.8456580000):0.5233990000):0.2700480000	(1mty_D:1.2430950000	3dhg_A:1.6208980000):0.3670540000):1.8718400000):0.1129210000):0.5928580000	3ee4_A:0.8282140000):0.7925470000	(((2uw1_A:0.0160930000	2uw1_B:0.0000010000):0.1526860000	1afr_A:0.0712700000):0.9423370000	1za0_A:2.0938750000):1.1283300000):1.2337600000):1.2689900000):0.1619870000):0.0982048000	(1ji4_A:0.2372710000	2fjc_A:0.5661390000):0.2353350000):0.1142480000):0.0369874000);
(1ji5_A:0.1728030000	((1jig_A:0.0272160000	(1ji4_A:0.2649190000	2fjc_A:0.3663770000):0.1004520000):0.0471839000	1n1q_A:0.2150050000):0.1178700000	(((2chp_A:0.2783110000	(2ux1_A:0.3702190000	((((1dps_A:0.0000010000	1jts_A:0.0000010000):0.3524050000	1o9r_A:0.3810030000):0.2452740000	1uvh_A:0.9620000000):0.2762520000	(1tjo_A:0.0000010000	1tk6_A:0.0000010000):0.3424670000):0.2059100000):0.1516660000):0.1636710000	(1qgh_A:0.3547400000	(2vzb_A:0.0972530000	(1otk_A:2.2044350000	((((((1oqu_A:0.2078520000	1uzr_A:0.0813520000):0.1081290000	1r2f_A:0.0102100000):0.8940700000	((1jk0_A:0.3986120000	(2uw2_A:0.1944830000	1w68_A:0.1809700000):0.3121330000):0.4788710000	((2inc_B:1.0630520000	(2inp_C:1.0912080000	1mty_B:1.2872950000):0.3772860000):0.2864960000	(1mty_D:1.5113500000	3dhg_A:1.0521280000):0.1792360000):1.9982600000):0.4222950000):0.3437440000	1mxr_A:0.9092920000):0.6543200000	3ee4_A:1.1797620000):0.6088040000	(((2uw1_A:0.0000020000	2uw1_B:0.0000010000):0.0549677000	1afr_A:0.1447150000):0.8294540000	1za0_A:2.3463710000):0.4545610000):0.7558140000):1.7058500000):0.3207850000):0.1585080000):0.0722592000	(((((((((2fzf_A:2.3643280000	2jd7_A:0.0854870000):0.0516180000	1vlg_A:0.3148770000):0.0413955000	(1eum_A:0.1045200000	1krq_A:0.3191770000):0.0923726000):0.2248440000	(((1lb3_A:0.1552800000	2za7_A:0.0441060000):0.2956470000	(1bg7_A:0.0347420000	(1z6o_A:0.9179820000	1z6o_M:0.8482970000):0.2182860000):0.0369239000):0.0790967000	1r03_A:0.0266210000):0.5617930000):0.1820420000	3e6s_A:0.4540050000):0.2133820000	((1lko_A:0.7550850000	1yuz_A:1.2412410000):0.5448610000	3qhb_A:0.6791200000):1.0137100000):0.6196590000	((1bcf_A:0.0000010000	3e1q_A:0.0000020000):0.1018720000	2fkz_A:0.0764120000):0.0000024579):0.0676632000	1jgc_A:0.1541940000):0.3896080000	1nfv_A:0.6243420000):0.6501880000):0.0926687000);
(1ji5_A:0.2254030000	1jig_A:0.0635460000	(1n1q_A:0.2559530000	(((2chp_A:0.1440390000	((((1dps_A:0.0000010000	1jts_A:0.0000010000):0.4860180000	1o9r_A:0.2088400000):0.5814050000	1uvh_A:1.1890800000):0.2342320000	(1tjo_A:0.0000010000	1tk6_A:0.0000010000):0.2565660000):0.5912750000):0.2019530000	(1ji4_A:0.3628650000	2fjc_A:0.1787870000):0.1105060000):0.0000020853	((1qgh_A:0.5609200000	2ux1_A:0.5797590000):0.1777600000	(((((((((2fzf_A:2.2987990000	2jd7_A:0.0676170000):0.0509269000	1vlg_A:0.3315090000):0.0476276000	(1eum_A:0.0834660000	(1krq_A:0.3082960000	3e6s_A:0.7190420000):0.0947032000):0.0918905000):0.0867712000	(((1lb3_A:0.1380150000	2za7_A:0.0878370000):0.1953800000	(1bg7_A:0.0000020000	(1z6o_A:0.7538370000	1z6o_M:0.8727350000):0.2840720000):0.0262664000):0.0809579000	1r03_A:0.0124900000):0.7088970000):0.3522550000	(1lko_A:0.5651270000	(1yuz_A:1.4751260000	3qhb_A:1.4193150000):0.4152280000):1.5645200000):0.5938070000	((1bcf_A:0.0000010000	3e1q_A:0.0000010000):0.1531700000	2fkz_A:0.0678460000):0.0062938400):0.0965564000	1jgc_A:0.0805220000):0.4107250000	1nfv_A:0.8852660000):0.6000200000	(2vzb_A:0.3918930000	(1otk_A:1.8690350000	((((((1oqu_A:0.2479710000	1uzr_A:0.0440630000):0.1889880000	1r2f_A:0.0188790000):0.5016320000	1mxr_A:1.1789990000):0.2421650000	((1jk0_A:0.2643990000	(2uw2_A:0.0815810000	1w68_A:0.2886510000):0.4224080000):0.5651320000	(2inc_B:1.0999850000	((2inp_C:1.2528320000	1mty_B:1.3503440000):0.3803990000	(1mty_D:1.5212280000	3dhg_A:1.3920440000):0.4146000000):0.2445620000):2.1183000000):0.1878880000):0.4387300000	3ee4_A:0.7622580000):0.8334160000	(((2uw1_A:0.0000020000	2uw1_B:0.0000010000):0.0577463000	1afr_A:0.1658150000):1.0468800000	1za0_A:2.2995140000):0.6021020000):1.0914100000):0.9960940000):0.4264870000):0.0000029480):0.0715219000):0.2034830000):0.0681526000);
(1ji5_A:0.3163400000	((1jig_A:0.0238110000	(1ji4_A:0.3824800000	2fjc_A:0.3522070000):0.2012750000):0.1968040000	1n1q_A:0.1610720000):0.0973323000	((2chp_A:0.2145690000	((((1dps_A:0.0000010000	1jts_A:0.0000010000):0.4399840000	1o9r_A:0.4731690000):0.4892940000	1uvh_A:0.7682580000):0.3084030000	(1tjo_A:0.0000010000	1tk6_A:0.0000010000):0.2383260000):0.4553410000):0.2020020000	((1qgh_A:0.3772210000	(2ux1_A:0.2946580000	((((((((2fzf_A:1.8572540000	2jd7_A:0.0928980000):0.0009593980	1vlg_A:0.2769240000):0.1298320000	(1eum_A:0.1061110000	1krq_A:0.2687070000):0.0678730000):0.1192400000	(((1lb3_A:0.0925730000	2za7_A:0.0566850000):0.2726760000	(1bg7_A:0.0000030000	(1z6o_A:0.8216290000	1z6o_M:0.5224450000):0.3996820000):0.0305588000):0.0795845000	1r03_A:0.0350300000):0.5543500000):0.1291390000	(((1lko_A:0.9416340000	3qhb_A:0.8234240000):0.3019840000	1yuz_A:1.0794180000):0.9170680000	3e6s_A:0.5880920000):0.1680690000):0.3311030000	((1bcf_A:0.0000010000	3e1q_A:0.0000020000):0.1080300000	2fkz_A:0.0443910000):0.0280303000):0.0856808000	1jgc_A:0.0709840000):0.3058060000	1nfv_A:0.6658940000):0.8847970000):0.2123640000):0.1510270000	(2vzb_A:0.0946820000	(1otk_A:2.5460330000	((((((1oqu_A:0.2404880000	1uzr_A:0.0480640000):0.1255700000	1r2f_A:0.0000020000):0.6732690000	1mxr_A:1.1097260000):0.1962750000	((1jk0_A:0.2933150000	(2uw2_A:0.1055450000	1w68_A:0.2138960000):0.3208420000):0.6522330000	((2inc_B:0.9906620000	2inp_C:1.4947180000):0.5004750000	((1mty_B:1.4487190000	1mty_D:1.6478850000):0.2268110000	3dhg_A:1.0449450000):0.2573250000):2.2178900000):0.1373730000):0.7470320000	(((2uw1_A:0.0041360000	2uw1_B:0.0000010000):0.0493410000	1afr_A:0.1523770000):1.1595300000	1za0_A:1.7281270000):1.0304200000):0.0915673000	3ee4_A:1.5109480000):1.1877400000):1.2817500000):0.5463760000):0.0913374000):0.1788420000);
(1ji5_A:0.3175450000	1jig_A:0.0485070000	(1n1q_A:0.1182790000	(((((2chp_A:0.4511340000	(((((1dps_A:0.0000010000	1jts_A:0.0000010000):0.5210060000	1o9r_A:0.1955140000):0.4800780000	1uvh_A:0.6472290000):0.5377010000	(1tjo_A:0.0000010000	1tk6_A:0.0000010000):0.1706140000):0.2881200000	(((((2fzf_A:2.3538260000	((((((1lb3_A:0.2086230000	2za7_A:0.1296770000):0.0209922000	(1bg7_A:0.0623920000	1r03_A:0.1347860000):0.0640286000):0.1347020000	1z6o_A:0.8772140000):0.2881650000	1z6o_M:0.5237860000):0.4298760000	((1eum_A:0.1090040000	1krq_A:0.3858850000):0.0215387000	(2jd7_A:0.2001220000	1vlg_A:0.4251430000):0.1116600000):0.0264700000):0.2193060000	3e6s_A:0.3497290000):0.2592300000):0.3589920000	(((1lko_A:0.2078090000	1yuz_A:1.8171820000):0.5023250000	3qhb_A:0.9306900000):0.6135320000	(((1otk_A:2.5054690000	(((2uw1_A:0.0000020000	2uw1_B:0.0000010000):0.0387092000	1afr_A:0.1716490000):0.8129190000	1za0_A:1.7157690000):0.8224810000):1.0253800000	(((1oqu_A:0.3470220000	1uzr_A:0.0181090000):0.1290400000	1r2f_A:0.1018400000):0.7857450000	(1mxr_A:0.9074260000	((1jk0_A:0.3731300000	(2uw2_A:0.1017880000	1w68_A:0.1789860000):0.3892140000):0.5471450000	((2inc_B:1.2222420000	(2inp_C:1.3345760000	1mty_B:1.3455850000):0.5838750000):0.3752310000	(1mty_D:0.8915260000	3dhg_A:1.1781630000):0.8128450000):1.3664000000):0.6404810000):0.3038710000):0.6574880000):0.4661200000	3ee4_A:0.4463190000):1.2977800000):1.3597700000):0.3242000000	((1bcf_A:0.0000010000	3e1q_A:0.0000010000):0.1277330000	2fkz_A:0.0456770000):0.0000021301):0.1202490000	1jgc_A:0.1131810000):0.5132350000	1nfv_A:0.3496890000):0.6323620000):0.0830958000):0.2264340000	2vzb_A:0.6202780000):0.0354218000	(1qgh_A:0.3110110000	2ux1_A:0.5963230000):0.3458320000):0.0914819000	2fjc_A:0.3720640000):0.1085730000	1ji4_A:0.1789080000):0.1904140000):0.0797920000);
(1ji5_A:0.2217150000	1jig_A:0.0204260000	(1n1q_A:0.3622480000	(((2chp_A:0.2293460000	2vzb_A:0.8516760000):0.0677998000	(((1dps_A:0.0000010000	1jts_A:0.0000010000):0.4937500000	(1o9r_A:0.1808480000	1uvh_A:1.3574310000):0.1204710000):0.2754490000	(1tjo_A:0.0000010000	1tk6_A:0.0000010000):0.5994110000):0.5628680000):0.1557740000	((((1qgh_A:0.4473300000	2ux1_A:0.4800210000):0.2264930000	2fjc_A:0.2120640000):0.1633820000	1ji4_A:0.4613840000):0.2144370000	(((((((2fzf_A:2.4229820000	((1eum_A:0.1412280000	1krq_A:0.2431160000):0.1053520000	(2jd7_A:0.1508000000	1vlg_A:0.4199100000):0.1280440000):0.1709280000):0.1733900000	((((1lb3_A:0.1873010000	2za7_A:0.1761580000):0.1460970000	1bg7_A:0.0585390000):0.1575930000	(1z6o_A:0.6549390000	1z6o_M:0.9005370000):0.2139220000):0.1116850000	1r03_A:0.0000020000):0.3986990000):0.1792920000	3e6s_A:0.2895620000):0.4654680000	(((1lko_A:0.9556540000	1yuz_A:1.6351460000):0.1505180000	3qhb_A:1.1190540000):0.6749550000	(1otk_A:1.9298510000	((((((1oqu_A:0.2218230000	1uzr_A:0.0537720000):0.1561500000	1r2f_A:0.0324960000):0.7349690000	1mxr_A:0.8401010000):0.1878530000	((1jk0_A:0.4675790000	(2uw2_A:0.0905720000	1w68_A:0.2222610000):0.3919380000):0.4169620000	(2inc_B:0.9860860000	((2inp_C:1.6931570000	1mty_B:0.9140570000):0.5548600000	(1mty_D:1.6110530000	3dhg_A:1.1825400000):0.2806760000):0.2285430000):2.0195800000):0.4171430000):0.5579920000	(((2uw1_A:0.0087670000	2uw1_B:0.0000010000):0.1449200000	1afr_A:0.1907910000):1.3202700000	1za0_A:1.9489540000):1.4448000000):0.4562880000	3ee4_A:1.0712820000):1.4121200000):1.6869200000):0.6153620000):0.0964998000	((1bcf_A:0.0000010000	3e1q_A:0.0000010000):0.1859030000	2fkz_A:0.0901190000):0.0402729000):0.0365226000	1jgc_A:0.0000020000):0.7636510000	1nfv_A:0.7095660000):0.6568920000):0.0000021850):0.1940080000):0.0507307000);
(1ji5_A:0.1556410000	((((1jig_A:0.0969120000	(1ji4_A:0.2511320000	2fjc_A:0.2794850000):0.1189710000):0.0763566000	1n1q_A:0.2070000000):0.0913585000	(((1qgh_A:0.4405190000	2ux1_A:0.3050340000):0.2742240000	((((1dps_A:0.0000010000	1jts_A:0.0000010000):0.3722290000	1uvh_A:1.0542540000):0.2746720000	1o9r_A:0.2334330000):0.1943540000	(1tjo_A:0.0000010000	1tk6_A:0.0000010000):0.8807930000):0.3054530000):0.0971981000	2vzb_A:0.9787200000):0.0711426000):0.1092320000	2chp_A:0.2477580000):0.1343540000	((((2fzf_A:1.4912510000	(((((((1lb3_A:0.1956010000	2za7_A:0.1425210000):0.1426410000	(1bg7_A:0.0605220000	1r03_A:0.0903260000):0.1194410000):0.1246000000	1z6o_A:0.8380460000):0.3208230000	1z6o_M:0.6305440000):0.2798690000	(2jd7_A:0.1897660000	1vlg_A:0.4363070000):0.0430015000):0.0000022510	(1eum_A:0.1567620000	1krq_A:0.3556990000):0.0945357000):0.2220660000	3e6s_A:0.4485970000):0.0375087000):0.0196783000	(((1lko_A:0.6602220000	(1otk_A:3.0964610000	(((((((1oqu_A:0.2514370000	1uzr_A:0.0430910000):0.2482580000	1r2f_A:0.0439410000):0.4831580000	1mxr_A:0.9560000000):0.2655240000	(1jk0_A:0.3804330000	(2uw2_A:0.1125210000	1w68_A:0.1590390000):0.3503830000):0.6989220000):0.4985570000	(((2uw1_A:0.0000020000	2uw1_B:0.0000010000):0.1018650000	1afr_A:0.2089910000):1.0839300000	1za0_A:2.3288120000):0.9602070000):0.2063410000	(((2inc_B:1.1889300000	(2inp_C:1.5553240000	1mty_B:1.2864610000):0.3579860000):0.4343270000	3dhg_A:1.1770230000):0.0000022021	1mty_D:1.4340460000):2.1777800000):0.6404120000	3ee4_A:0.6744280000):0.7114260000):1.0276500000):0.4950030000	1yuz_A:1.2441750000):0.3271360000	3qhb_A:1.3314420000):0.7906020000):0.4951150000	(((1bcf_A:0.0000010000	3e1q_A:0.0000010000):0.0968169000	2fkz_A:0.0845080000):0.0932199000	1jgc_A:0.1041600000):0.2642340000):0.2631400000	1nfv_A:0.3916900000):0.5781850000);
(1ji5_A:0.3980160000	1jig_A:0.0677510000	(1n1q_A:0.1763920000	(((2chp_A:0.2342620000	((((1dps_A:0.0000010000	1jts_A:0.0000010000):0.3516610000	1o9r_A:0.2962370000):0.4181710000	1uvh_A:0.3000250000):0.5642120000	(1tjo_A:0.0000010000	1tk6_A:0.0000010000):0.2642580000):0.3538250000):0.1348210000	(1ji4_A:0.1777200000	2fjc_A:0.3554800000):0.0406755000):0.0384220000	(((1qgh_A:0.4870460000	2ux1_A:0.3431130000):0.4030540000	(((((2fzf_A:2.2139870000	(((((((1lb3_A:0.1581640000	2za7_A:0.1262890000):0.0987381000	(1z6o_A:0.9272860000	1z6o_M:1.1964280000):0.2112610000):0.1461540000	1bg7_A:0.0177150000):0.0740384000	1r03_A:0.0000030000):0.6225740000	3e6s_A:0.5872290000):0.3292460000	1vlg_A:0.4011970000):0.0000029607	(1krq_A:0.1635050000	2jd7_A:0.1255580000):0.1053770000):0.0423346000):0.0601351000	1eum_A:0.0000020000):0.2091290000	(1lko_A:0.6956010000	(1yuz_A:1.3520420000	3qhb_A:0.8634150000):0.3181550000):1.4322000000):0.4260550000	(((1bcf_A:0.0000010000	3e1q_A:0.0000010000):0.0054836800	2fkz_A:0.0570580000):0.0361401000	1jgc_A:0.0794420000):0.1687430000):0.7596910000	1nfv_A:0.2045880000):0.4606390000):0.0000023458	(2vzb_A:0.3366130000	(1otk_A:1.9753610000	(((((((1oqu_A:0.3209670000	1uzr_A:0.0481220000):0.1501100000	1r2f_A:0.0714880000):0.6185930000	1mxr_A:0.9007070000):0.1201290000	((1jk0_A:0.3794200000	(2uw2_A:0.0754970000	1w68_A:0.2000440000):0.2996980000):0.5266960000	(((2inc_B:1.0094630000	2inp_C:1.3921440000):0.5760260000	1mty_B:1.0084870000):0.2275480000	(1mty_D:1.4118270000	3dhg_A:1.2107900000):0.3557390000):2.1528300000):0.1331450000):0.5219260000	3ee4_A:0.8059380000):1.2959900000	((2uw1_A:0.0000020000	2uw1_B:0.0000010000):0.1342590000	1afr_A:0.0780270000):1.0427600000):0.0309674000	1za0_A:1.9519370000):0.8640430000):1.8063400000):0.7552370000):0.0679728000):0.1912840000):0.0364183000);
(1ji5_A:0.3163220000	1jig_A:0.0540810000	(1n1q_A:0.1295460000	((2chp_A:0.4800560000	(1ji4_A:0.1680750000	2fjc_A:0.1571990000):0.0999698000):0.0786968000	(((1qgh_A:0.5046650000	2ux1_A:0.2728680000):0.2385540000	(((1dps_A:0.0000010000	1jts_A:0.0000010000):0.3693890000	1o9r_A:0.5459180000):0.3498840000	((1uvh_A:1.1594360000	(1tjo_A:0.0000010000	1tk6_A:0.0000010000):0.3894820000):0.3239560000	(((((2fzf_A:2.3425750000	(((((1lb3_A:0.2645790000	2za7_A:0.1049190000):0.1169390000	1z6o_A:1.0847030000):0.0565103000	(1bg7_A:0.0562440000	1r03_A:0.0600540000):0.2150460000):0.4787190000	(((1eum_A:0.2245850000	1krq_A:0.2261750000):0.0685851000	3e6s_A:0.8426520000):0.1166560000	(2jd7_A:0.1901130000	1vlg_A:0.3624940000):0.0923970000):0.3200800000):0.3473750000	1z6o_M:0.6045720000):0.1972490000):0.4736590000	(((1bcf_A:0.0000010000	3e1q_A:0.0000010000):0.1556280000	2fkz_A:0.0817670000):0.0000021301	1jgc_A:0.2284180000):0.1885150000):0.0903922000	(((((1otk_A:3.4970790000	1za0_A:3.0602800000):0.2896520000	(2uw1_A:0.0046190000	2uw1_B:0.0000010000):0.0921171000):0.1160450000	1afr_A:0.0946990000):2.5009800000	((((1oqu_A:0.2578580000	1uzr_A:0.0648010000):0.2550670000	1r2f_A:0.0214720000):0.7965730000	1mxr_A:1.0652620000):0.2556900000	((1jk0_A:0.4194470000	(2uw2_A:0.0810780000	1w68_A:0.2922240000):0.4316180000):0.4045180000	(2inc_B:1.1131600000	((2inp_C:1.6391630000	1mty_B:0.9664920000):0.6814350000	(1mty_D:1.5041150000	3dhg_A:1.1938030000):0.1971190000):0.2518210000):2.4304300000):0.3805930000):0.5232000000):0.2246300000	3ee4_A:1.1670660000):2.0348400000):0.5493160000	(1lko_A:0.3148740000	(1yuz_A:1.4712240000	3qhb_A:1.2945340000):0.5483110000):0.9712980000):0.3916990000	1nfv_A:0.6827720000):0.2317250000):0.0393880000):0.1865910000):0.0000022079	2vzb_A:0.8898780000):0.2117820000):0.2149100000):0.0800535000);
(1ji5_A:0.3720740000	1jig_A:0.1097670000	(1n1q_A:0.2777620000	(((2chp_A:0.2981600000	((((1dps_A:0.0000010000	1jts_A:0.0000010000):0.3123950000	1o9r_A:0.5211290000):0.0783868000	1uvh_A:0.7626790000):0.1278390000	(1tjo_A:0.0000010000	1tk6_A:0.0000010000):0.7506100000):0.5368610000):0.1790340000	(1ji4_A:0.2025520000	2fjc_A:0.2608200000):0.3271460000):0.0404815000	((1qgh_A:0.3804350000	2ux1_A:0.4106570000):0.2594190000	((((((((((2fzf_A:1.7767140000	2jd7_A:0.1166110000):0.0195420000	1vlg_A:0.1976410000):0.0922803000	(((1lb3_A:0.1512390000	2za7_A:0.1123920000):0.1436460000	(1bg7_A:0.0608060000	(1r03_A:0.0000020000	1z6o_A:0.9955590000):0.2444800000):0.0205470000):0.4799940000	1z6o_M:1.0128420000):0.3601760000):0.0878690000	(1eum_A:0.0627090000	1krq_A:0.4285340000):0.0398983000):0.2906460000	3e6s_A:0.6239950000):0.2348550000	((1lko_A:0.8734840000	1yuz_A:1.2273290000):0.2592720000	3qhb_A:1.1890560000):1.3529900000):0.2844600000	((1bcf_A:0.0000010000	3e1q_A:0.0000020000):0.2295130000	2fkz_A:0.1541520000):0.0000026390):0.1234550000	1jgc_A:0.1944170000):0.3803500000	1nfv_A:0.2637530000):0.9143420000	(2vzb_A:0.7462150000	(1otk_A:3.0414730000	((((((1oqu_A:0.2731460000	1uzr_A:0.0475080000):0.1675540000	1r2f_A:0.0000030000):0.7752440000	1mxr_A:0.7503790000):0.1860980000	((1jk0_A:0.4026240000	(2uw2_A:0.1758370000	1w68_A:0.1995160000):0.3323620000):0.6075020000	(2inc_B:0.7114120000	(2inp_C:1.2031620000	(1mty_B:1.0501720000	(1mty_D:1.4463270000	3dhg_A:1.1848970000):0.6072890000):0.5600740000):0.6762160000):2.2753300000):0.3160530000):0.8858870000	3ee4_A:0.9881050000):0.7684490000	(((2uw1_A:0.0038190000	2uw1_B:0.0000010000):0.0900479000	1afr_A:0.1524720000):1.7141400000	1za0_A:1.7387930000):0.2154040000):1.2981600000):0.9922890000):0.4946890000):0.0000023294):0.1365410000):0.0677604000):0.0303581000);
(1ji5_A:0.2659110000	1jig_A:0.1244340000	(1n1q_A:0.4354480000	((((2chp_A:0.3735470000	(((((1dps_A:0.0000010000	1jts_A:0.0000010000):0.3770660000	1o9r_A:0.3162690000):0.2646400000	1uvh_A:0.8990780000):0.4768540000	(1tjo_A:0.0000010000	1tk6_A:0.0000010000):0.2961970000):0.2338890000	((((((((2fzf_A:2.2593120000	(2jd7_A:0.1585130000	1vlg_A:0.3403700000):0.0155434000):0.0427378000	(1eum_A:0.1341350000	1krq_A:0.3505500000):0.1295960000):0.1133840000	((((1lb3_A:0.2737250000	2za7_A:0.0209390000):0.2476340000	(1bg7_A:0.0000030000	(1z6o_A:0.8274290000	1z6o_M:0.5984840000):0.2753490000):0.1090300000):0.0959645000	1r03_A:0.0000020000):0.4291320000	3e6s_A:0.6914500000):0.1909610000):0.1171850000	((1lko_A:0.4757980000	1yuz_A:1.9320640000):0.3894070000	3qhb_A:1.3606580000):2.0167300000):0.2702380000	1jgc_A:0.2058920000):0.1029090000	2fkz_A:0.1685420000):0.0257060000	(1bcf_A:0.0000010000	3e1q_A:0.0000010000):0.1938560000):0.5282360000	1nfv_A:0.6741410000):0.8088350000):0.2786860000):0.1794080000	(1qgh_A:0.3537160000	2ux1_A:0.3670620000):0.3531500000):0.0000026507	(2vzb_A:0.1990470000	((1otk_A:2.5875660000	(((((1oqu_A:0.4436440000	1uzr_A:0.0154660000):0.1463560000	1r2f_A:0.1040400000):0.6054800000	1mxr_A:1.1607800000):0.4256060000	((1jk0_A:0.5250570000	(2uw2_A:0.1482450000	1w68_A:0.0941030000):0.5502710000):0.6448690000	(((2inc_B:1.0819010000	2inp_C:1.2671670000):0.6097910000	1mty_B:1.0409070000):0.2506830000	(1mty_D:1.5881580000	3dhg_A:1.3319000000):0.3056120000):1.7215800000):0.3050800000):0.3776870000	3ee4_A:1.2493220000):1.0491400000):0.4492400000	(((2uw1_A:0.0044550000	2uw1_B:0.0000020000):0.0875055000	1afr_A:0.1652710000):1.4456300000	1za0_A:1.7050890000):0.2924150000):2.0556000000):0.6198860000):0.1272050000	(1ji4_A:0.3808570000	2fjc_A:0.4939140000):0.0776074000):0.0956207000):0.0000020391);
(1ji5_A:0.2605160000	((((1jig_A:0.1225910000	(1ji4_A:0.2212690000	2fjc_A:0.2873390000):0.1632070000):0.0918511000	1n1q_A:0.2226360000):0.1348800000	(2chp_A:0.2055760000	((((1dps_A:0.0000010000	1jts_A:0.0000010000):0.3867430000	1o9r_A:0.3651620000):0.4433320000	1uvh_A:0.8892230000):0.4516840000	(1tjo_A:0.0000010000	1tk6_A:0.0000010000):0.6105540000):0.2741990000):0.2061210000):0.0466641000	(2vzb_A:0.5242990000	(1otk_A:1.8057760000	(((((1oqu_A:0.2543000000	1uzr_A:0.0909570000):0.1604160000	1r2f_A:0.0308570000):0.5156580000	(1mxr_A:1.1082770000	((1jk0_A:0.3836830000	(2uw2_A:0.0437710000	1w68_A:0.2432370000):0.5191700000):0.1838100000	((2inc_B:0.9124770000	(2inp_C:1.6281770000	1mty_B:1.1507190000):0.3895830000):0.2646400000	(1mty_D:1.3135690000	3dhg_A:1.3076980000):0.3592680000):1.8987700000):0.6121420000):0.3919330000):0.7208870000	3ee4_A:1.2399480000):0.8393680000	(((2uw1_A:0.0000020000	2uw1_B:0.0000010000):0.1006160000	1afr_A:0.0810910000):1.0491700000	1za0_A:1.5747540000):0.5936200000):0.5257280000):1.6395100000):0.4211110000):0.0982834000	((1qgh_A:0.4212090000	2ux1_A:0.3489120000):0.1448270000	(((((((((2fzf_A:2.1922760000	2jd7_A:0.1336110000):0.0253719000	((((1lb3_A:0.0986300000	2za7_A:0.0848710000):0.2415510000	(1z6o_A:0.8154230000	1z6o_M:0.6037390000):0.1557130000):0.0621157000	1bg7_A:0.0474120000):0.1145830000	1r03_A:0.0474610000):0.6395560000):0.0877591000	1vlg_A:0.2620940000):0.0651641000	(1eum_A:0.0536640000	(1krq_A:0.2668120000	3e6s_A:0.8276670000):0.1797440000):0.1122480000):0.5568550000	((1lko_A:0.6962420000	1yuz_A:1.4273630000):0.5922940000	3qhb_A:1.1231520000):1.2237800000):0.0649598000	(1bcf_A:0.0000010000	3e1q_A:0.0000020000):0.0713890000):0.0000025692	2fkz_A:0.2017300000):0.0360945000	1jgc_A:0.1574660000):0.5015540000	1nfv_A:0.6686550000):0.6237280000):0.1045460000);
(1ji5_A:0.2880380000	1jig_A:0.0628380000	(1n1q_A:0.3118480000	((2chp_A:0.5861180000	((((1qgh_A:0.3122410000	2ux1_A:0.2919070000):0.2466030000	(2vzb_A:0.1657820000	(1otk_A:2.6797970000	(((((((1oqu_A:0.2997610000	1r2f_A:0.1782860000):0.0989866000	1uzr_A:0.0025280000):0.8028190000	1mxr_A:0.8081250000):0.2820980000	(1jk0_A:0.4052540000	(2uw2_A:0.0905060000	1w68_A:0.2261560000):0.3932120000):0.7718690000):0.5117640000	(((2uw1_A:0.0042850000	2uw1_B:0.0000010000):0.0732297000	1afr_A:0.1311600000):1.0824600000	1za0_A:1.8681290000):0.8742000000):0.3728630000	3ee4_A:1.0546520000):0.2048190000	(((2inc_B:1.2793990000	(2inp_C:1.4743350000	1mty_B:0.9626120000):0.6051270000):0.2271420000	3dhg_A:1.4244740000):0.2765520000	1mty_D:1.4902840000):1.3968600000):0.7741580000):1.5664200000):0.5574590000):0.0000026132	((((((((2fzf_A:1.9428750000	(2jd7_A:0.1482910000	1vlg_A:0.4889580000):0.0000021394):0.1276440000	(1eum_A:0.1644290000	1krq_A:0.3422490000):0.0245875000):0.1628500000	((((1lb3_A:0.0947300000	2za7_A:0.1662920000):0.1132870000	(1z6o_A:0.8090780000	1z6o_M:1.1811690000):0.2470280000):0.1927090000	1bg7_A:0.0442180000):0.1944700000	1r03_A:0.0000020000):0.7087940000):0.0728641000	3e6s_A:0.4888020000):0.5349510000	(1lko_A:0.6905760000	(1yuz_A:0.9936700000	3qhb_A:1.2597000000):0.2363560000):1.0605000000):0.2387740000	((1bcf_A:0.0000010000	3e1q_A:0.0000020000):0.0434505000	2fkz_A:0.0857680000):0.0000022671):0.1856840000	1jgc_A:0.0710290000):0.5398580000	1nfv_A:0.5170430000):0.7331460000):0.1184500000	((((1dps_A:0.0000010000	1jts_A:0.0000010000):0.3772050000	1o9r_A:0.3472850000):0.3541860000	1uvh_A:0.7123040000):0.3867490000	(1tjo_A:0.0000010000	1tk6_A:0.0000020000):0.4297980000):0.3226080000):0.0167268000):0.0871633000	(1ji4_A:0.3248420000	2fjc_A:0.3291580000):0.1134990000):0.2641910000):0.0356100000);
(1ji5_A:0.3114000000	1jig_A:0.1161900000	(1n1q_A:0.4987910000	((2chp_A:0.3141140000	(((1qgh_A:0.4743710000	2ux1_A:0.2777360000):0.3595020000	(((2fzf_A:1.9086280000	1nfv_A:0.2318000000):0.5194690000	(((((1bcf_A:0.0000010000	3e1q_A:0.0000010000):0.0992567000	2fkz_A:0.0637310000):0.0257678000	1jgc_A:0.2288550000):0.1273490000	(1lko_A:0.9328120000	((1yuz_A:1.0720700000	3qhb_A:1.2692340000):0.2298020000	(1otk_A:2.1705300000	(((((((1oqu_A:0.2527400000	1uzr_A:0.0056500000):0.1599800000	1r2f_A:0.0960570000):0.7644280000	1mxr_A:1.1136860000):0.4620300000	(1jk0_A:0.4843520000	(2uw2_A:0.1594400000	1w68_A:0.0816660000):0.2880750000):0.7596320000):0.4104540000	(((2inc_B:0.9799910000	2inp_C:1.7714520000):0.6248310000	1mty_B:1.1084540000):0.2931270000	(1mty_D:1.2122570000	3dhg_A:1.2658430000):0.3162790000):2.1586200000):0.4793620000	3ee4_A:1.3062880000):0.2025640000	(((2uw1_A:0.0082350000	2uw1_B:0.0000010000):0.1224790000	1afr_A:0.1117600000):1.5786800000	1za0_A:1.4242740000):0.8625330000):0.6179470000):2.2617200000):0.4307620000):1.2639500000):0.1760040000	(((((((1lb3_A:0.2673830000	2za7_A:0.0291260000):0.2202430000	(1bg7_A:0.0510290000	1r03_A:0.0652360000):0.0826877000):0.1431220000	(1z6o_A:1.0175010000	1z6o_M:0.7205290000):0.2456340000):0.3150040000	1krq_A:0.2375940000):0.0216885000	2jd7_A:0.2673810000):0.1282780000	(3e6s_A:0.3749740000	1vlg_A:0.5304480000):0.0000022385):0.1038410000	1eum_A:0.0316410000):0.4603030000):0.2735400000):0.6713960000	2vzb_A:0.6736730000):0.0000022207):0.1303440000	((((1dps_A:0.0000010000	1jts_A:0.0000010000):0.4164430000	1o9r_A:0.2672760000):0.3822330000	1uvh_A:1.1353870000):0.3251860000	(1tjo_A:0.0000010000	1tk6_A:0.0000010000):0.5154270000):0.6380080000):0.1216490000):0.0686012000	(1ji4_A:0.1492290000	2fjc_A:0.4018460000):0.1281930000):0.1341400000):0.0211559000);
(1ji5_A:0.2633750000	1jig_A:0.1073300000	(1n1q_A:0.2540390000	(((2chp_A:0.2050410000	(((((1dps_A:0.0000010000	1jts_A:0.0000010000):0.6994420000	1o9r_A:0.2113990000):0.3466290000	1uvh_A:0.6332010000):0.3609220000	(1tjo_A:0.0000010000	1tk6_A:0.0000010000):0.4095000000):0.4202560000	(((((((2fzf_A:2.2032210000	2jd7_A:0.2390620000):0.0883989000	((1eum_A:0.2114400000	(1krq_A:0.3267300000	3e6s_A:0.5613940000):0.1550530000):0.1284820000	1vlg_A:0.2705030000):0.0581158000):0.0586074000	(((1lb3_A:0.1565680000	2za7_A:0.0929870000):0.3290870000	(1bg7_A:0.0000030000	(1z6o_A:0.6006520000	1z6o_M:0.8472370000):0.3704980000):0.0311605000):0.0317513000	1r03_A:0.0237310000):0.5133170000):0.2135930000	((1lko_A:0.4644660000	1yuz_A:1.2637500000):0.4098830000	3qhb_A:1.0377830000):1.1250600000):0.2529910000	((1bcf_A:0.0000010000	3e1q_A:0.0000010000):0.1605520000	2fkz_A:0.1110340000):0.0077470900):0.1621380000	1jgc_A:0.0857950000):0.5621120000	1nfv_A:0.5857520000):0.5181160000):0.1830700000):0.1153290000	(1ji4_A:0.1907170000	2fjc_A:0.2598180000):0.0975039000):0.0437896000	((1qgh_A:0.3801370000	2ux1_A:0.2654960000):0.2097300000	(2vzb_A:0.3711920000	(1otk_A:1.8975300000	((((((1oqu_A:0.1849690000	1uzr_A:0.0535980000):0.1545890000	1r2f_A:0.0421320000):0.8414600000	1mxr_A:0.8851040000):0.2075010000	((1jk0_A:0.3623850000	(2uw2_A:0.1258020000	1w68_A:0.1690160000):0.4772920000):0.1557950000	(((2inc_B:1.1490960000	1mty_B:1.3389070000):0.2527730000	2inp_C:1.1553380000):0.3654260000	(1mty_D:1.0573160000	3dhg_A:1.2730520000):0.1024610000):2.0452000000):0.4579270000):0.4174700000	3ee4_A:1.1690180000):1.0989900000	(((2uw1_A:0.0000020000	2uw1_B:0.0000020000):0.1669630000	1afr_A:0.1478420000):1.1396000000	1za0_A:1.3136460000):0.4589290000):0.9644560000):2.0639800000):0.1180360000):0.0381748000):0.1469340000):0.0169232000);
(1ji5_A:0.1914200000	1jig_A:0.0761160000	(1n1q_A:0.1960600000	((((2chp_A:0.1965230000	(2vzb_A:0.0000030000	(1otk_A:3.0622720000	(((((((1oqu_A:0.2574650000	1uzr_A:0.0748260000):0.1702210000	1r2f_A:0.1220950000):0.5823280000	1mxr_A:0.9121840000):0.2718160000	(1jk0_A:0.4259960000	(2uw2_A:0.1340300000	1w68_A:0.2112020000):0.4796390000):0.8492900000):0.5131730000	3ee4_A:1.3280510000):0.7196430000	(((2uw1_A:0.0044900000	2uw1_B:0.0000010000):0.0913589000	1afr_A:0.1169990000):1.3393700000	1za0_A:2.1797010000):0.9921890000):0.4658680000	((((2inc_B:1.2487560000	2inp_C:0.9573110000):0.5719200000	1mty_B:1.1913180000):0.5800240000	3dhg_A:1.2062950000):0.2454710000	1mty_D:1.4647320000):0.7403410000):1.2500300000):2.2175600000):0.8903090000):0.0800158000	(((((((((((2fzf_A:2.2941740000	2jd7_A:0.0799710000):0.0209975000	1krq_A:0.2685020000):0.0659472000	1eum_A:0.1830170000):0.0942660000	1vlg_A:0.1490900000):0.2209590000	3e6s_A:0.5076910000):0.1294070000	((((1lb3_A:0.1317450000	2za7_A:0.1725610000):0.2291000000	(1z6o_A:0.8760160000	1z6o_M:1.0040740000):0.2204220000):0.1208610000	1bg7_A:0.0212000000):0.2073210000	1r03_A:0.0000020000):0.5363780000):0.3025390000	(1lko_A:0.5338410000	(1yuz_A:1.9139500000	3qhb_A:0.7137540000):0.4201080000):1.2703000000):0.4539020000	(1bcf_A:0.0000010000	3e1q_A:0.0000010000):0.0754205000):0.0060680400	2fkz_A:0.1215930000):0.0959053000	1jgc_A:0.1312880000):0.2191240000	1nfv_A:0.5726540000):1.0071500000):0.0251850000	((1qgh_A:0.4747660000	2ux1_A:0.1866560000):0.1535690000	((((1dps_A:0.0000010000	1jts_A:0.0000010000):0.3990350000	1o9r_A:0.1350610000):0.2306530000	1uvh_A:0.7925160000):0.1854380000	(1tjo_A:0.0000010000	1tk6_A:0.0000010000):0.4015830000):0.3134160000):0.0955295000):0.1062650000	(1ji4_A:0.3253350000	2fjc_A:0.3002160000):0.1130880000):0.1148400000):0.0912410000);
(1ji5_A:0.4417200000	1jig_A:0.0000020000	(1n1q_A:0.2796700000	(((((2chp_A:0.2332470000	(2vzb_A:0.3728630000	(1otk_A:2.5026380000	(((((((1oqu_A:0.2830360000	1uzr_A:0.0577370000):0.1310570000	1r2f_A:0.0518250000):0.7257080000	1mxr_A:0.8737810000):0.2956400000	(1jk0_A:0.4828630000	(2uw2_A:0.1649250000	1w68_A:0.2128510000):0.4336030000):1.0105700000):0.1837130000	(((2uw1_A:0.0000020000	2uw1_B:0.0000010000):0.1014660000	1afr_A:0.1800090000):1.4057000000	1za0_A:1.7595890000):1.4081800000):0.2220020000	3ee4_A:1.9014170000):0.5992660000	((2inc_B:1.0808390000	(2inp_C:1.1705930000	1mty_B:1.6473450000):0.3655250000):0.2976400000	(1mty_D:1.5876290000	3dhg_A:1.2937250000):0.7385990000):1.3084000000):1.1173000000):1.8464900000):0.4820870000):0.1254310000	(((((1dps_A:0.0000010000	1jts_A:0.0000010000):0.4342450000	1o9r_A:0.1679280000):0.4391010000	1uvh_A:1.0083520000):0.2690310000	(1tjo_A:0.0000010000	1tk6_A:0.0000010000):0.4695910000):0.2490870000	((((((((((2fzf_A:2.6445310000	2jd7_A:0.1625750000):0.0611536000	1krq_A:0.3406230000):0.0995518000	1eum_A:0.0849550000):0.0925585000	1vlg_A:0.1939020000):0.1561840000	3e6s_A:0.4833080000):0.0888660000	(((1lb3_A:0.2755740000	2za7_A:0.0792230000):0.2586960000	(1bg7_A:0.0683490000	(1z6o_A:1.1761950000	1z6o_M:0.7781510000):0.1163860000):0.0262409000):0.0916093000	1r03_A:0.0000020000):0.3539790000):0.3822510000	(1lko_A:0.6611040000	(1yuz_A:1.5179080000	3qhb_A:1.0908730000):0.2203140000):1.4639900000):0.5121150000	((1bcf_A:0.0000010000	3e1q_A:0.0000010000):0.0648305000	2fkz_A:0.0846700000):0.0366785000):0.1326810000	1jgc_A:0.0371080000):0.7117540000	1nfv_A:0.5015110000):0.5637470000):0.1346350000):0.0544011000	(1qgh_A:0.7982660000	2ux1_A:0.5419380000):0.2102360000):0.1353080000	2fjc_A:0.3206890000):0.0458221000	1ji4_A:0.6480990000):0.1509260000):0.0815748000);
(1ji5_A:0.1834190000	(1jig_A:0.1040420000	1n1q_A:0.2624940000):0.0000020233	(((2chp_A:0.4007340000	((((1dps_A:0.0000010000	1jts_A:0.0000010000):0.3026590000	1o9r_A:0.5176920000):0.4800240000	(1tjo_A:0.0000010000	1tk6_A:0.0000010000):0.7006390000):0.2040900000	1uvh_A:0.9258730000):0.1997460000):0.1226040000	(1ji4_A:0.3924040000	2fjc_A:0.3102380000):0.1966850000):0.0553984000	((1qgh_A:0.2894150000	2ux1_A:0.7519880000):0.3712390000	((((((((((2fzf_A:2.3482530000	2jd7_A:0.0992430000):0.0469368000	1vlg_A:0.3430110000):0.0891908000	(1eum_A:0.0569600000	1krq_A:0.1803940000):0.1424390000):0.2385000000	(((((1lb3_A:0.1087480000	2za7_A:0.0522400000):0.1331440000	1bg7_A:0.0370580000):0.0731184000	(1z6o_A:0.8500180000	1z6o_M:0.7143370000):0.1706430000):0.1163780000	1r03_A:0.0000020000):0.3921180000	3e6s_A:0.3681800000):0.2456650000):0.3633700000	(1lko_A:0.4767260000	(1yuz_A:1.3111840000	3qhb_A:1.3641980000):0.2336940000):1.6581200000):0.4850360000	((1bcf_A:0.0000010000	3e1q_A:0.0000020000):0.0916219000	2fkz_A:0.0778330000):0.0000023570):0.0546178000	1jgc_A:0.0647860000):0.7317200000	1nfv_A:0.5375100000):0.4299640000	2vzb_A:0.8515830000):0.0718176000	(1otk_A:1.7369730000	((((((1oqu_A:0.2412320000	1uzr_A:0.0565960000):0.1644230000	1r2f_A:0.0000020000):0.8736680000	1mxr_A:0.9090900000):0.4605900000	((1jk0_A:0.4644930000	(2uw2_A:0.0920660000	1w68_A:0.2264910000):0.2731930000):0.2185700000	((2inc_B:1.0507020000	(2inp_C:1.3196030000	1mty_B:1.2488780000):0.3096070000):0.3482910000	(1mty_D:1.3526530000	3dhg_A:1.2943920000):0.4349390000):1.9739900000):0.3953100000):0.7123550000	3ee4_A:1.4397960000):0.9991000000	(((2uw1_A:0.0123310000	2uw1_B:0.0000010000):0.1344700000	1afr_A:0.1017780000):0.8938360000	1za0_A:2.3483900000):0.6558410000):1.1203100000):1.8545100000):0.0000026948):0.0312265000):0.2457910000);
(1ji5_A:0.3276110000	1jig_A:0.2457650000	(1n1q_A:0.2197320000	((2chp_A:0.2309130000	((((1qgh_A:0.4875190000	2ux1_A:0.4084430000):0.2534460000	((((((((((2fzf_A:1.9940880000	2jd7_A:0.0000030000):0.0204703000	1vlg_A:0.3811670000):0.0909325000	1krq_A:0.3896610000):0.0376168000	1eum_A:0.1481410000):0.2169670000	(1lko_A:1.2269120000	(1yuz_A:1.4685530000	3qhb_A:1.4414810000):0.1704450000):1.2346500000):0.0608050000	3e6s_A:0.6379660000):0.1155230000	((((1lb3_A:0.2707740000	2za7_A:0.0628610000):0.3182310000	(1bg7_A:0.0274330000	1z6o_M:1.2053680000):0.0805484000):0.1555710000	1z6o_A:1.1726710000):0.0788598000	1r03_A:0.0000020000):0.6088470000):0.5471390000	((1bcf_A:0.0000010000	3e1q_A:0.0000020000):0.1216270000	2fkz_A:0.1333590000):0.0272372000):0.0683569000	1jgc_A:0.1224820000):0.4405940000	1nfv_A:0.4538970000):0.5889280000):0.0013157300	(2vzb_A:0.4304220000	((1otk_A:2.6388720000	(((2uw1_A:0.0042400000	2uw1_B:0.0000010000):0.0750764000	1afr_A:0.2053980000):1.2705400000	1za0_A:1.7767190000):0.2350100000):0.3893960000	(((((1oqu_A:0.2938400000	1uzr_A:0.0351780000):0.2617980000	1r2f_A:0.1001070000):0.6638650000	1mxr_A:1.0556680000):0.2702170000	((1jk0_A:0.3561730000	(2uw2_A:0.1789970000	1w68_A:0.2161640000):0.3846590000):0.2695260000	(2inc_B:0.8630620000	((2inp_C:1.3167510000	1mty_B:1.4227690000):0.3389090000	(1mty_D:1.2683320000	3dhg_A:1.5342180000):0.5484190000):0.5978660000):1.6435500000):0.4937120000):0.4632710000	3ee4_A:1.2166080000):1.0647600000):2.1259700000):0.5246830000):0.0382907000	((((1dps_A:0.0000010000	1jts_A:0.0000010000):0.4749070000	1o9r_A:0.2079430000):0.2606350000	1uvh_A:0.7670870000):0.1450860000	(1tjo_A:0.0000010000	1tk6_A:0.0000010000):0.4967500000):0.3982910000):0.0155344000):0.1558040000	(1ji4_A:0.3345110000	2fjc_A:0.2491960000):0.2826100000):0.2921960000):0.0547846000);
(1ji5_A:0.3263980000	1jig_A:0.1234250000	(1n1q_A:0.2584210000	((2chp_A:0.3812630000	(((1qgh_A:0.4977530000	2ux1_A:0.3984650000):0.2628170000	(((((((2fzf_A:2.0925490000	2jd7_A:0.0176980000):0.1814630000	(1krq_A:0.2556500000	3e6s_A:0.6093410000):0.1010510000):0.0700169000	((((1lb3_A:0.1675770000	2za7_A:0.1376830000):0.0996603000	((1bg7_A:0.0529400000	1r03_A:0.2182360000):0.0910937000	1z6o_A:1.3975450000):0.0328515000):0.4626450000	1z6o_M:0.8989890000):0.3582100000	1vlg_A:0.3725080000):0.0906611000):0.0575882000	1eum_A:0.0000020000):0.6737030000	((1lko_A:0.6042520000	1yuz_A:1.5426680000):0.5578540000	3qhb_A:1.1288180000):0.6829980000):0.1963640000	((((1bcf_A:0.0000010000	3e1q_A:0.0000020000):0.0379560000	2fkz_A:0.1545190000):0.0425324000	1jgc_A:0.1216420000):0.2740500000	1nfv_A:0.4731970000):0.1829950000):0.5553690000	(2vzb_A:0.4116470000	((((1otk_A:2.6920030000	1za0_A:1.7217680000):0.0963793000	((2uw1_A:0.0041770000	2uw1_B:0.0000010000):0.1623450000	1afr_A:0.1523270000):1.2058100000):1.3750500000	((((1oqu_A:0.3583480000	1r2f_A:0.1809920000):0.0805907000	1uzr_A:0.0106750000):0.8587350000	1mxr_A:1.0295480000):0.3212980000	((1jk0_A:0.4535930000	(2uw2_A:0.1423930000	1w68_A:0.2296370000):0.5080220000):0.6159480000	(2inc_B:0.9944900000	((2inp_C:1.3209630000	1mty_B:1.0451000000):0.6826890000	(1mty_D:1.3290310000	3dhg_A:1.0629060000):0.7195470000):0.2959420000):1.6961000000):0.3399440000):0.5091730000):0.4032270000	3ee4_A:0.8364600000):2.4019500000):0.6854000000):0.0000022512):0.0492902000	((((1dps_A:0.0000010000	1jts_A:0.0000010000):0.5304680000	1o9r_A:0.2251520000):0.4092030000	1uvh_A:1.0047320000):0.2746370000	(1tjo_A:0.0000010000	1tk6_A:0.0000010000):0.2073720000):0.6056060000):0.0320892000):0.1177740000	(1ji4_A:0.3148600000	2fjc_A:0.2216300000):0.1562830000):0.0911499000):0.0000020283);
(1ji5_A:0.2115030000	(1jig_A:0.0000030000	((1n1q_A:0.1127210000	2fzf_A:1.8977520000):0.0675455000	(1ji4_A:0.2826510000	2fjc_A:0.2732580000):0.1504220000):0.1085920000):0.0826902000	((2chp_A:0.3729770000	2vzb_A:0.7071480000):0.0546792000	((1qgh_A:0.2281940000	2ux1_A:0.3146230000):0.3532780000	((((1dps_A:0.0000010000	1jts_A:0.0000010000):0.3027590000	1o9r_A:0.2261050000):0.3756750000	(1uvh_A:0.8870510000	(1tjo_A:0.0000010000	1tk6_A:0.0000010000):0.4470290000):0.2469010000):0.3397370000	(((((1bcf_A:0.0000010000	3e1q_A:0.0000010000):0.1417830000	(((1lko_A:1.0706070000	(1yuz_A:0.8198310000	3qhb_A:1.0581710000):0.2809960000):0.4205730000	(((1otk_A:2.3966130000	1za0_A:1.5829110000):0.0000020351	((2uw1_A:0.0048360000	2uw1_B:0.0000010000):0.0554244000	1afr_A:0.2280090000):1.1882300000):1.1522800000	(((((1oqu_A:0.2531240000	1uzr_A:0.0174820000):0.1538700000	1r2f_A:0.1480000000):0.5640450000	1mxr_A:0.9092020000):0.4406290000	((1jk0_A:0.3696990000	(2uw2_A:0.1663150000	1w68_A:0.1918570000):0.6275100000):0.7935990000	((((2inc_B:1.1663770000	2inp_C:1.3641590000):0.5261280000	1mty_B:0.9049280000):0.5150810000	3dhg_A:1.5263140000):0.2578160000	1mty_D:1.2548700000):1.7916200000):0.5179700000):0.3430580000	3ee4_A:0.9105870000):0.7804080000):1.6720300000):0.4851310000	(((((1lb3_A:0.1411900000	2za7_A:0.0929120000):0.1568380000	(1bg7_A:0.0743860000	1r03_A:0.2287180000):0.1131240000):0.0546078000	(1z6o_A:0.8312400000	1z6o_M:0.4016080000):0.3771850000):0.6378340000	((1eum_A:0.0491370000	1krq_A:0.3715490000):0.0860367000	(2jd7_A:0.1667030000	1vlg_A:0.3091020000):0.1640600000):0.0000021579):0.2540700000	3e6s_A:0.4875810000):0.2353680000):0.5119200000):0.0000022398	2fkz_A:0.1454590000):0.1205730000	1jgc_A:0.0653500000):0.3743130000	1nfv_A:0.4146620000):0.9705240000):0.2086290000):0.0000024839):0.0584115000);
(1ji5_A:0.2579930000	1jig_A:0.1215640000	(1n1q_A:0.2005140000	(((((2chp_A:0.1336870000	(1tjo_A:0.0000010000	1tk6_A:0.0000010000):0.7728420000):0.2949160000	(((1dps_A:0.0000010000	1jts_A:0.0000010000):0.4007160000	1o9r_A:0.3493910000):0.2104270000	1uvh_A:0.7074590000):0.5335960000):0.0000023140	(1ji4_A:0.3668560000	2fjc_A:0.4353040000):0.1430470000):0.0852489000	((1qgh_A:0.5648530000	2ux1_A:0.2734830000):0.1713790000	(((((((2fzf_A:1.8797470000	2jd7_A:0.1181900000):0.1209380000	1vlg_A:0.3557110000):0.0279520000	((((((1lb3_A:0.0392960000	2za7_A:0.1903290000):0.1318500000	1bg7_A:0.0243770000):0.0850263000	(1z6o_A:1.0292880000	1z6o_M:1.2342670000):0.3145940000):0.0935805000	1r03_A:0.0568370000):0.5132970000	1krq_A:0.2128230000):0.2084300000	3e6s_A:0.8434480000):0.0448762000):0.1748310000	1eum_A:0.0000020000):0.5396760000	(((1bcf_A:0.0000010000	3e1q_A:0.0000010000):0.0932308000	2fkz_A:0.0519170000):0.0134882000	1jgc_A:0.0674740000):0.1132000000):0.3308300000	1nfv_A:0.4684760000):0.4353730000	(1lko_A:0.2503690000	(1yuz_A:1.0673500000	3qhb_A:1.4838100000):0.4287330000):0.7287660000):0.3469570000):0.1528200000):0.0251585000	(2vzb_A:0.4553450000	(((1otk_A:2.8273330000	(((2uw1_A:0.0082580000	2uw1_B:0.0000020000):0.0617366000	1afr_A:0.1731910000):1.5956900000	1za0_A:1.8847190000):0.4082790000):1.1591100000	((((1oqu_A:0.2524710000	1uzr_A:0.0952950000):0.2113370000	1r2f_A:0.0169810000):0.6822740000	1mxr_A:0.8836960000):0.2537600000	((1jk0_A:0.4508070000	(2uw2_A:0.2185880000	1w68_A:0.1314540000):0.3081710000):0.4806240000	(2inc_B:1.1202980000	((2inp_C:1.9514970000	1mty_B:1.2099880000):0.4362700000	(1mty_D:0.9710810000	3dhg_A:1.4755330000):0.4719690000):0.4506390000):1.3852600000):0.2428170000):0.2045330000):0.2199990000	3ee4_A:1.1000570000):1.6379800000):0.3230460000):0.2094160000):0.0812342000);
(1ji5_A:0.1872570000	(((1jig_A:0.0199500000	(1ji4_A:0.1891980000	2fjc_A:0.3802850000):0.0626229000):0.1223450000	1n1q_A:0.0724670000):0.0307433000	(2chp_A:0.3241150000	((((1dps_A:0.0000010000	1jts_A:0.0000010000):0.3388040000	1o9r_A:0.1329990000):0.4706890000	1uvh_A:0.8661380000):0.3943210000	(1tjo_A:0.0000010000	1tk6_A:0.0000010000):0.3201860000):0.2092330000):0.1464370000):0.1342980000	(((1qgh_A:0.2895510000	2ux1_A:0.3937970000):0.2818470000	((((((2fzf_A:1.5237060000	((1eum_A:0.0429380000	1krq_A:0.3952510000):0.0582283000	(2jd7_A:0.1450650000	1vlg_A:0.4023960000):0.0956975000):0.0000021450):0.0465419000	(1lko_A:0.9918470000	(1yuz_A:1.7446050000	3qhb_A:1.1727610000):0.4266830000):1.0777900000):0.0533945000	(((((1lb3_A:0.2080610000	2za7_A:0.0485780000):0.1763420000	(1z6o_A:0.4946110000	1z6o_M:0.8865520000):0.1800040000):0.1596640000	1bg7_A:0.0453030000):0.0677864000	1r03_A:0.0082820000):0.5790190000	3e6s_A:0.2858840000):0.1947720000):0.6780400000	((1bcf_A:0.0000010000	3e1q_A:0.0000010000):0.0686923000	2fkz_A:0.0388040000):0.0000022700):0.1163330000	1jgc_A:0.1615520000):0.1660750000	1nfv_A:0.3876140000):0.6422670000):0.0397372000	(2vzb_A:0.1741020000	((1otk_A:3.5724260000	(((2uw1_A:0.0045000000	2uw1_B:0.0000010000):0.0183212000	1afr_A:0.1981980000):1.3838000000	1za0_A:1.3395500000):0.2341700000):0.5655160000	(((((1oqu_A:0.2319170000	1uzr_A:0.0797370000):0.2576900000	1r2f_A:0.0400150000):0.5303530000	1mxr_A:0.7238920000):0.4180490000	((1jk0_A:0.3978250000	(2uw2_A:0.0792540000	1w68_A:0.2507930000):0.3723720000):0.6057810000	(2inc_B:1.0704930000	((2inp_C:1.3509080000	1mty_B:1.0649770000):0.4589890000	(1mty_D:1.8219790000	3dhg_A:0.9682790000):0.7265100000):0.2106360000):1.6572300000):0.1107910000):1.1909700000	3ee4_A:0.7098540000):0.5411140000):2.4541900000):0.7874600000):0.1062450000);
(1ji5_A:0.2855060000	(1jig_A:0.0393160000	1n1q_A:0.3481260000):0.0000020472	(((2chp_A:0.1554760000	((((1dps_A:0.0000010000	1jts_A:0.0000010000):0.3925490000	1uvh_A:0.8934190000):0.2792110000	1o9r_A:0.3064720000):0.5029840000	(1tjo_A:0.0000010000	1tk6_A:0.0000010000):0.4076400000):0.3943800000):0.2221440000	(((1qgh_A:0.4089960000	2ux1_A:0.5723550000):0.3542920000	(((((((((2fzf_A:2.8289270000	2jd7_A:0.0826580000):0.0610755000	1vlg_A:0.4113760000):0.1346480000	((((1lb3_A:0.2354100000	2za7_A:0.1885080000):0.2069700000	((1bg7_A:0.1575840000	1r03_A:0.0895960000):0.0830929000	1z6o_A:1.2457580000):0.0454676000):0.3427910000	1z6o_M:0.7790770000):0.3849400000	1krq_A:0.2969560000):0.1267460000):0.1090610000	1eum_A:0.0000020000):0.1388570000	3e6s_A:0.5906320000):0.5223490000	(1lko_A:1.1239670000	(1yuz_A:1.6561190000	3qhb_A:0.8721100000):0.6617960000):1.4128700000):0.3297120000	((1bcf_A:0.0000010000	3e1q_A:0.0000010000):0.0541274000	2fkz_A:0.0867740000):0.0000020418):0.0862711000	1jgc_A:0.1607360000):0.4874500000	1nfv_A:0.4168020000):0.5153850000):0.0000021380	(2vzb_A:0.3386770000	(1otk_A:2.2392220000	((((((1oqu_A:0.2602720000	1uzr_A:0.0526890000):0.1393810000	1r2f_A:0.0431930000):0.7255020000	1mxr_A:1.1975160000):0.3051990000	((1jk0_A:0.5451230000	(2uw2_A:0.0594800000	1w68_A:0.2121110000):0.3724960000):0.5519850000	(2inc_B:0.8378760000	(2inp_C:1.2507420000	(1mty_B:1.0482260000	(1mty_D:1.2663610000	3dhg_A:1.1753230000):0.3821550000):0.7322920000):0.2902730000):1.9671400000):0.2047280000):0.2593220000	3ee4_A:1.4200340000):1.1715100000	(((2uw1_A:0.0000020000	2uw1_B:0.0000010000):0.0945428000	1afr_A:0.1363880000):1.5937000000	1za0_A:2.0662080000):0.2980310000):1.8248300000):0.8244650000):0.9046440000):0.1920260000):0.0888263000	(1ji4_A:0.2455830000	2fjc_A:0.6019820000):0.1288630000):0.0828116000);
(1ji5_A:0.2443490000	1jig_A:0.0595480000	(1n1q_A:0.2785150000	(((2chp_A:0.2636110000	(((((1dps_A:0.0000010000	1jts_A:0.0000010000):0.4316110000	1o9r_A:0.0860380000):0.2804980000	1uvh_A:0.5764700000):0.4068250000	(1tjo_A:0.0000010000	1tk6_A:0.0000010000):0.2998210000):0.2253600000	((((((((2fzf_A:2.2373390000	2jd7_A:0.1161170000):0.1167010000	1vlg_A:0.3539580000):0.0974802000	(1eum_A:0.1364690000	1krq_A:0.3407410000):0.0375409000):0.1455640000	((((1lb3_A:0.1625860000	2za7_A:0.0882200000):0.2839610000	(1bg7_A:0.0000030000	(1z6o_A:0.9104340000	1z6o_M:0.6263200000):0.2162640000):0.0481293000):0.1142190000	1r03_A:0.0000020000):0.5646630000	3e6s_A:0.4710600000):0.1645790000):0.3924410000	((1lko_A:0.4209900000	1yuz_A:1.8314490000):0.6460300000	3qhb_A:1.1984270000):1.1598400000):0.3383610000	((1bcf_A:0.0000010000	3e1q_A:0.0000010000):0.1022450000	2fkz_A:0.0943400000):0.0081282800):0.1053440000	1jgc_A:0.0000020000):0.6808720000	1nfv_A:0.4095740000):0.4926610000):0.1305110000):0.1111320000	((1qgh_A:0.3321070000	2ux1_A:0.4638740000):0.1232180000	(1ji4_A:0.2882020000	2fjc_A:0.0877520000):0.0469988000):0.1131760000):0.1181500000	(2vzb_A:0.3510300000	(1otk_A:2.3139670000	((((((1oqu_A:0.2586040000	1uzr_A:0.0227760000):0.1395600000	1r2f_A:0.0447650000):0.7854470000	((1jk0_A:0.3059470000	(2uw2_A:0.0936780000	1w68_A:0.2062980000):0.4030520000):0.6703550000	((2inc_B:1.1243230000	(2inp_C:1.1706650000	1mty_B:1.2052540000):0.2275330000):0.1449980000	(1mty_D:1.3078060000	3dhg_A:1.1324450000):0.2822750000):2.1928500000):0.2210310000):0.1952380000	1mxr_A:0.8653190000):0.5922790000	3ee4_A:1.0057570000):0.7976720000	(((2uw1_A:0.0039170000	2uw1_B:0.0000010000):0.0279281000	1afr_A:0.1970270000):1.4471500000	1za0_A:2.0976990000):0.4856440000):0.9686460000):1.5953400000):0.3430290000):0.1866490000):0.0000024757);
(1ji5_A:0.3169480000	(1jig_A:0.0000020000	(1ji4_A:0.3908770000	2fjc_A:0.2188420000):0.2620250000):0.1338880000	(1n1q_A:0.2986420000	((2chp_A:0.1487140000	(2vzb_A:0.4626720000	(1otk_A:2.7244050000	(((((1oqu_A:0.2767550000	1r2f_A:0.2088050000):0.1186120000	1uzr_A:0.0000020000):0.7377660000	(1mxr_A:1.1056850000	((1jk0_A:0.4893860000	(2uw2_A:0.1653380000	1w68_A:0.2138780000):0.4686800000):0.4732730000	(2inc_B:0.9579420000	((2inp_C:1.7264320000	1mty_B:1.2880640000):0.5454740000	(1mty_D:1.5782050000	3dhg_A:1.4731750000):0.4340050000):0.3799660000):2.2028900000):0.5274970000):0.4624380000):0.8384080000	3ee4_A:1.3298350000):0.4525070000	(((2uw1_A:0.0000020000	2uw1_B:0.0000010000):0.1117370000	1afr_A:0.1411510000):1.0639600000	1za0_A:2.5634050000):1.2496700000):0.4378430000):1.8636000000):0.5264030000):0.4413070000	((1qgh_A:0.4229510000	2ux1_A:0.5220590000):0.3726000000	(((((1dps_A:0.0000010000	1jts_A:0.0000010000):0.1841440000	1uvh_A:1.7038160000):0.1881130000	1o9r_A:0.2765880000):0.3047570000	(1tjo_A:0.0000010000	1tk6_A:0.0000010000):0.7423920000):0.2828170000	(((((((2fzf_A:1.9954620000	(2jd7_A:0.0718230000	1vlg_A:0.3976280000):0.0995400000):0.0660797000	(((((1lb3_A:0.3170480000	2za7_A:0.1764110000):0.2188990000	(1bg7_A:0.0216350000	(1z6o_A:0.7892900000	1z6o_M:0.9454220000):0.3212360000):0.0406182000):0.0970344000	1r03_A:0.0231700000):0.5442280000	3e6s_A:0.4010470000):0.2147110000	1krq_A:0.2314070000):0.1467470000):0.0581466000	1eum_A:0.0000030000):0.6582300000	((1lko_A:0.7642530000	1yuz_A:1.4002220000):0.3837480000	3qhb_A:0.9965780000):0.9764360000):0.2932340000	((1bcf_A:0.0000010000	3e1q_A:0.0000010000):0.0990352000	2fkz_A:0.1019380000):0.0000026412):0.1509990000	1jgc_A:0.0830810000):0.6977300000	1nfv_A:0.5377340000):0.4795460000):0.1238660000):0.0036115400):0.2454580000):0.0178128000);
(1ji5_A:0.3204330000	1jig_A:0.0000030000	(1n1q_A:0.1569440000	((((2chp_A:0.2317140000	(((1dps_A:0.0000010000	1jts_A:0.0000010000):0.3034170000	1o9r_A:0.1831400000):0.3729720000	(1uvh_A:1.0676260000	(1tjo_A:0.0000010000	1tk6_A:0.0000010000):0.2700660000):0.1205380000):0.1937020000):0.1138980000	(((1qgh_A:0.3804760000	2ux1_A:0.2661050000):0.0283936000	((((((2fzf_A:2.2743940000	(((((((1lb3_A:0.0569240000	2za7_A:0.1089500000):0.2241790000	1bg7_A:0.0367540000):0.0475027000	(1z6o_A:0.6082910000	1z6o_M:0.5150340000):0.3323300000):0.1213820000	1r03_A:0.0000030000):0.5876780000	3e6s_A:0.5901470000):0.2604400000	1krq_A:0.3977480000):0.0894033000	2jd7_A:0.0619130000):0.0170191000):0.0746139000	1vlg_A:0.2432090000):0.1799040000	1eum_A:0.0000020000):0.6360620000	1nfv_A:0.7462490000):0.1455230000	(1lko_A:0.9110930000	(1yuz_A:1.5767380000	3qhb_A:1.4940830000):0.6134860000):0.6212930000):0.1530160000	(((1bcf_A:0.0000010000	3e1q_A:0.0000010000):0.1131700000	2fkz_A:0.1685950000):0.0582698000	1jgc_A:0.0474410000):0.1710600000):0.6324350000):0.1922720000	(2vzb_A:0.6722000000	(1otk_A:2.2548250000	((((((1oqu_A:0.2975060000	1uzr_A:0.0400810000):0.1848960000	1r2f_A:0.0055440000):0.6739500000	((1jk0_A:0.5789290000	(2uw2_A:0.1603480000	1w68_A:0.2095840000):0.2285220000):0.8389750000	((2inc_B:1.2618690000	(2inp_C:1.4818050000	1mty_B:1.7590980000):0.3903950000):0.3532160000	(1mty_D:1.0805160000	3dhg_A:1.1715420000):0.4122410000):1.9550900000):0.1338070000):0.1504120000	1mxr_A:0.8904450000):0.4151950000	3ee4_A:1.6213440000):0.8076150000	(((2uw1_A:0.0044380000	2uw1_B:0.0000020000):0.0364570000	1afr_A:0.1411300000):1.2035600000	1za0_A:1.7032210000):0.3987290000):0.8591910000):0.8900580000):0.3444640000):0.0649761000):0.1545590000	2fjc_A:0.2520160000):0.0523799000	1ji4_A:0.1901520000):0.1100460000):0.0982663000);
(1ji5_A:0.2472540000	1jig_A:0.0577180000	(1n1q_A:0.2296360000	(((2chp_A:0.3612020000	((((1dps_A:0.0000010000	1jts_A:0.0000010000):0.5408410000	1o9r_A:0.0767880000):0.6449980000	(1tjo_A:0.0000010000	1tk6_A:0.0000010000):0.4897940000):0.1995520000	1uvh_A:0.7537310000):0.4478050000):0.0697417000	(1ji4_A:0.1807300000	2fjc_A:0.3921060000):0.0986578000):0.0513519000	(((1qgh_A:0.3271790000	2ux1_A:0.3272040000):0.2849090000	(((((2fzf_A:2.3441120000	(1lko_A:0.8139780000	(1yuz_A:1.1262870000	3qhb_A:1.6547250000):0.3208850000):1.0794900000):0.1968820000	((((((1lb3_A:0.2190450000	2za7_A:0.1298450000):0.1672530000	(1bg7_A:0.0114630000	1r03_A:0.1602500000):0.1158370000):0.0141730000	(1z6o_A:0.7033760000	1z6o_M:0.6865850000):0.3730220000):0.5969680000	(2jd7_A:0.2027300000	1vlg_A:0.4032090000):0.0456606000):0.0168676000	(1krq_A:0.1846600000	3e6s_A:0.6748450000):0.2097450000):0.2028200000	1eum_A:0.0988120000):0.3262300000):0.5716810000	((1bcf_A:0.0000010000	3e1q_A:0.0000010000):0.1145500000	2fkz_A:0.1168570000):0.0026631000):0.1110090000	1jgc_A:0.1944550000):0.2495910000	1nfv_A:0.7095230000):0.9977650000):0.0000025582	(2vzb_A:0.5015700000	(1otk_A:2.0400110000	(((((((1oqu_A:0.2874100000	1r2f_A:0.1190790000):0.0568266000	1uzr_A:0.0000030000):0.8861030000	1mxr_A:0.7844000000):0.2648550000	(1jk0_A:0.4533910000	(2uw2_A:0.0850960000	1w68_A:0.2052510000):0.3539010000):1.3021400000):0.6330990000	(((2inc_B:0.8238330000	2inp_C:2.0507620000):0.9253260000	1mty_B:1.4356740000):0.4290500000	(1mty_D:1.0863800000	3dhg_A:1.7112950000):0.2501910000):2.3541700000):0.2776200000	3ee4_A:0.6869850000):1.3684600000	(((2uw1_A:0.0043970000	2uw1_B:0.0000010000):0.0431974000	1afr_A:0.1311160000):1.0272000000	1za0_A:1.9052020000):0.0000026125):0.7687870000):1.6994600000):0.5140630000):0.0369563000):0.0788260000):0.0735376000);
(1ji5_A:0.2250140000	1jig_A:0.0617400000	(1n1q_A:0.2056620000	(((2chp_A:0.2644440000	2vzb_A:0.9493560000):0.0628013000	((1qgh_A:0.5782460000	2ux1_A:0.3550540000):0.1518940000	((((1dps_A:0.0000010000	1jts_A:0.0000010000):0.2960100000	1uvh_A:1.1098600000):0.2825220000	1o9r_A:0.1998120000):0.3890540000	(1tjo_A:0.0000010000	1tk6_A:0.0000010000):0.7395260000):0.2581200000):0.2385620000):0.0210236000	((1ji4_A:0.3812760000	2fjc_A:0.2623590000):0.2365970000	((2fzf_A:2.1564340000	1nfv_A:0.3685430000):0.2538150000	(((((1bcf_A:0.0000010000	3e1q_A:0.0000010000):0.1353950000	2fkz_A:0.0702260000):0.0119596000	1jgc_A:0.1213990000):0.5689540000	((((((((1lb3_A:0.1700420000	2za7_A:0.0861030000):0.1139230000	(1bg7_A:0.0731560000	1r03_A:0.1812620000):0.0737614000):0.0540760000	(1z6o_A:0.8901370000	1z6o_M:0.9252020000):0.2498280000):0.6117180000	1krq_A:0.3465520000):0.0000024857	2jd7_A:0.0902910000):0.1150250000	1eum_A:0.1153490000):0.1310130000	1vlg_A:0.2498240000):0.2623380000	3e6s_A:0.2461260000):0.5022360000):0.1805880000	(((1lko_A:0.6680970000	1yuz_A:1.4825730000):0.2210740000	3qhb_A:0.5003430000):0.6134080000	(1otk_A:2.9613770000	(((((((1oqu_A:0.1999350000	1r2f_A:0.0811610000):0.0447921000	1uzr_A:0.0000020000):0.6784000000	1mxr_A:0.5896770000):0.2778750000	(1jk0_A:0.4073760000	(2uw2_A:0.1078940000	1w68_A:0.1475750000):0.3114510000):0.6437630000):0.1719310000	(((2inc_B:1.2077860000	2inp_C:1.6423970000):0.4728710000	1mty_B:0.9218840000):0.3180500000	(1mty_D:1.3589560000	3dhg_A:1.4408810000):0.2468700000):2.0552900000):0.2059030000	(((2uw1_A:0.0038990000	2uw1_B:0.0000010000):0.0994892000	1afr_A:0.1513350000):1.3823400000	1za0_A:1.9601740000):1.0736700000):0.1796140000	3ee4_A:0.8162290000):1.5213500000):0.8173710000):0.2438820000):0.3352480000):0.3564990000):0.0000020562):0.0882992000):0.0171011000);
(1ji5_A:0.2193930000	1jig_A:0.0292950000	(1n1q_A:0.2852420000	((((2chp_A:0.2371750000	((((1dps_A:0.0000010000	1jts_A:0.0000010000):0.5183940000	1o9r_A:0.2087510000):0.3489450000	1uvh_A:0.8053420000):0.3028640000	(1tjo_A:0.0000010000	1tk6_A:0.0000010000):0.6386700000):0.5062300000):0.2170000000	2fjc_A:0.3950700000):0.1094150000	1ji4_A:0.3471820000):0.0883587000	(((1qgh_A:0.6281780000	2ux1_A:0.3985420000):0.2335530000	2vzb_A:0.9272360000):0.0539376000	((2fzf_A:2.8380160000	1nfv_A:0.3559280000):0.4401730000	((((1bcf_A:0.0000010000	3e1q_A:0.0000010000):0.1651510000	2fkz_A:0.1696570000):0.0000024207	((((1lko_A:0.4151290000	1yuz_A:0.9824360000):0.7005540000	3qhb_A:0.9271740000):0.7440740000	(1otk_A:3.4307290000	((((((1oqu_A:0.2564180000	1uzr_A:0.0411610000):0.1708450000	1r2f_A:0.0780910000):0.7945730000	((1jk0_A:0.2889710000	(2uw2_A:0.0606260000	1w68_A:0.2106290000):0.3618510000):0.6695230000	((2inc_B:1.2358480000	(2inp_C:1.1896590000	1mty_B:1.3088890000):0.4078090000):0.1252330000	(1mty_D:1.4794070000	3dhg_A:1.4998480000):0.6518940000):1.2859100000):0.2890630000):0.1548740000	1mxr_A:0.7750650000):0.3910380000	(((2uw1_A:0.0044000000	2uw1_B:0.0000010000):0.2107280000	1afr_A:0.0704960000):1.9870600000	1za0_A:0.8266820000):1.7825800000):0.3019720000	3ee4_A:1.0270220000):1.2495000000):1.3008800000):0.3442680000	((((((((1lb3_A:0.1413020000	2za7_A:0.1829080000):0.1658640000	(1bg7_A:0.0775280000	1r03_A:0.1750510000):0.0868749000):0.1031320000	(1z6o_A:1.3263930000	1z6o_M:0.7451520000):0.2690110000):0.3191950000	1krq_A:0.3625490000):0.0491619000	2jd7_A:0.1640290000):0.0864609000	1vlg_A:0.3668310000):0.0077403200	3e6s_A:0.6633190000):0.2304010000	1eum_A:0.0628850000):0.7851930000):0.1349250000):0.0636292000	1jgc_A:0.0973870000):0.7182420000):0.8665300000):0.0591695000):0.1593220000):0.0560545000);
(1ji5_A:0.3016000000	1jig_A:0.1646560000	(1n1q_A:0.2546140000	((((2chp_A:0.2392650000	(2vzb_A:0.4748930000	((1otk_A:2.6999120000	(((2uw1_A:0.0044250000	2uw1_B:0.0000020000):0.0917833000	1afr_A:0.1525810000):1.3301500000	1za0_A:1.5036780000):0.0000029535):0.4258600000	((((((1oqu_A:0.2167620000	1uzr_A:0.0764850000):0.1348980000	1r2f_A:0.0203620000):0.8511830000	1mxr_A:1.0137600000):0.2240050000	(1jk0_A:0.4071490000	(2uw2_A:0.1525650000	1w68_A:0.2110300000):0.4104210000):0.5143940000):0.1605350000	(((2inc_B:1.2206400000	2inp_C:1.1286630000):0.4994190000	1mty_B:1.4247920000):0.6715110000	(1mty_D:1.7058720000	3dhg_A:1.6179210000):0.1539180000):1.7541600000):0.3637290000	3ee4_A:0.9181760000):0.7205060000):1.9229000000):0.4667810000):0.0700490000	((1qgh_A:0.5166380000	(((1dps_A:0.0000010000	1jts_A:0.0000010000):0.3518400000	(1o9r_A:0.2464860000	1uvh_A:1.0113700000):0.1850770000):0.5047900000	(1tjo_A:0.0000020000	1tk6_A:0.0000020000):0.4825230000):0.1615170000):0.1442880000	2ux1_A:0.5901970000):0.2736470000):0.0523890000	((((((2fzf_A:2.3978330000	2jd7_A:0.0560500000):0.0895336000	1vlg_A:0.3369670000):0.1138230000	((((((1lb3_A:0.1775090000	2za7_A:0.1128920000):0.2428220000	1bg7_A:0.0666570000):0.0888761000	(1z6o_A:0.8833500000	1z6o_M:0.9373350000):0.3419280000):0.0370915000	1r03_A:0.0184530000):0.6296040000	3e6s_A:0.3303160000):0.2128550000	1krq_A:0.2838120000):0.0669224000):0.0865588000	1eum_A:0.0000020000):0.6079430000	((((1bcf_A:0.0000010000	3e1q_A:0.0000010000):0.1250880000	2fkz_A:0.0708930000):0.0431257000	1jgc_A:0.0401190000):0.0420462000	(1lko_A:0.7968990000	(1yuz_A:1.1812230000	3qhb_A:1.1358530000):0.8900580000):1.6523100000):0.0594683000):0.4344760000	1nfv_A:0.5734970000):0.5000970000):0.0292978000	(1ji4_A:0.1761140000	2fjc_A:0.3657370000):0.2673760000):0.1855820000):0.0396103000);
(1ji5_A:0.1334340000	1jig_A:0.0410220000	(1n1q_A:0.2824490000	(((2chp_A:0.4186200000	(((1qgh_A:0.3934760000	2ux1_A:0.4203300000):0.2898010000	((((((((((2fzf_A:2.3927900000	2jd7_A:0.1857800000):0.0263107000	1vlg_A:0.2791480000):0.0777469000	(1eum_A:0.2284450000	1krq_A:0.3953410000):0.0755385000):0.1185710000	(((1lb3_A:0.0697890000	2za7_A:0.1142060000):0.3934770000	(1bg7_A:0.0000030000	(1z6o_A:0.9407130000	1z6o_M:0.6450900000):0.4030370000):0.0431866000):0.1210800000	1r03_A:0.0084640000):0.5114750000):0.1766440000	3e6s_A:0.5239960000):0.2045270000	((1lko_A:0.6369390000	1yuz_A:1.5698760000):0.8621220000	3qhb_A:0.7190270000):1.0679200000):0.3651260000	((1bcf_A:0.0000010000	3e1q_A:0.0000020000):0.1933010000	2fkz_A:0.0635570000):0.0000022671):0.1185760000	1jgc_A:0.1435940000):0.6294890000	1nfv_A:0.7602650000):0.4382730000	(2vzb_A:0.3334180000	(1otk_A:2.1616410000	(((((((1oqu_A:0.2635380000	1r2f_A:0.1600600000):0.0607316000	1uzr_A:0.0000020000):0.7370180000	1mxr_A:0.7715240000):0.3995370000	(1jk0_A:0.4012310000	(2uw2_A:0.0900920000	1w68_A:0.1016070000):0.4143210000):0.7306350000):0.8539410000	3ee4_A:1.1256310000):0.7290960000	(((2inc_B:1.2280480000	2inp_C:1.2679300000):0.5203540000	1mty_B:1.2295830000):0.5127920000	(1mty_D:1.6093900000	3dhg_A:1.5686330000):0.0000022598):1.9709100000):0.2577830000	(((2uw1_A:0.0043090000	2uw1_B:0.0000010000):0.0495756000	1afr_A:0.0937040000):0.8602790000	1za0_A:1.9797260000):0.6279290000):0.4875660000):1.2443400000):0.2195490000):0.0110087000):0.0840145000	((((1dps_A:0.0000010000	1jts_A:0.0000010000):0.2907050000	1o9r_A:0.1866510000):0.4431790000	1uvh_A:1.0148090000):0.4678370000	(1tjo_A:0.0000010000	1tk6_A:0.0000020000):0.2293910000):0.6669250000):0.0000025263):0.0872433000	2fjc_A:0.3261970000):0.0223622000	1ji4_A:0.3124730000):0.1582010000):0.0128722000);
(1ji5_A:0.1154960000	(1jig_A:0.0950500000	(1n1q_A:0.2295530000	(1ji4_A:0.2495890000	2fjc_A:0.3427410000):0.2140790000):0.2168910000):0.1149940000	(((2chp_A:0.4135730000	2vzb_A:0.6817570000):0.1016990000	((1qgh_A:0.4117740000	2ux1_A:0.5096880000):0.1900940000	((((1dps_A:0.0000010000	1jts_A:0.0000010000):0.5977990000	1o9r_A:0.3783180000):0.1323660000	1uvh_A:0.9349320000):0.2736700000	(1tjo_A:0.0000010000	1tk6_A:0.0000010000):0.8022000000):0.1215660000):0.1521050000):0.1544510000	(((2fzf_A:2.0288650000	(((((((1lb3_A:0.1089090000	2za7_A:0.1989060000):0.2007330000	(1bg7_A:0.0000030000	1r03_A:0.1841970000):0.1059460000):0.0910718000	(1z6o_A:0.8282730000	1z6o_M:0.7477790000):0.1542280000):0.5097300000	(2jd7_A:0.0841950000	1vlg_A:0.5088270000):0.0605381000):0.0685667000	1krq_A:0.3072340000):0.1477910000	1eum_A:0.1369760000):0.1876300000	3e6s_A:0.5882320000):0.2001500000):0.3836260000	(((1bcf_A:0.0000010000	3e1q_A:0.0000010000):0.0366798000	(2fkz_A:0.1048890000	1jgc_A:0.2322320000):0.0063880200):0.1451780000	(((1lko_A:0.8273520000	3qhb_A:1.3358900000):0.3335940000	1yuz_A:1.2120160000):0.6685770000	(1otk_A:2.7298460000	(((((((1oqu_A:0.3516840000	1uzr_A:0.0629110000):0.1310190000	1r2f_A:0.0896590000):0.7042030000	1mxr_A:0.9582330000):0.1451440000	(1jk0_A:0.4812280000	(2uw2_A:0.1249420000	1w68_A:0.1805330000):0.3914190000):0.7916360000):0.6394020000	(((2inc_B:1.2266290000	(2inp_C:1.9084120000	1mty_B:1.0729640000):0.3935020000):0.3159530000	3dhg_A:1.3990210000):0.0919813000	1mty_D:1.4389710000):1.9590600000):0.1924990000	(((2uw1_A:0.0038130000	2uw1_B:0.0000010000):0.1330390000	1afr_A:0.1541450000):1.4111100000	1za0_A:1.2671760000):1.0572500000):0.2331530000	3ee4_A:0.9993060000):1.3536100000):1.0439200000):0.4976980000):0.2711910000):0.3945700000	1nfv_A:0.4864180000):0.8920060000):0.0603702000);
(1ji5_A:0.1363350000	((1jig_A:0.1711650000	(((2chp_A:0.3902340000	((((1dps_A:0.0000010000	1jts_A:0.0000010000):0.4397440000	1o9r_A:0.2755080000):0.3707210000	1uvh_A:0.4983680000):0.7182330000	(1tjo_A:0.0000010000	1tk6_A:0.0000010000):0.2757440000):0.3573460000):0.3054520000	2fjc_A:0.3516740000):0.0274153000	1ji4_A:0.2067650000):0.1501530000):0.1015510000	1n1q_A:0.3653950000):0.2315600000	((1qgh_A:0.2837150000	2ux1_A:0.4394620000):0.1928360000	(((2fzf_A:1.7012730000	1nfv_A:0.4157150000):0.2187230000	((((1bcf_A:0.0000010000	3e1q_A:0.0000010000):0.1732790000	2fkz_A:0.0293270000):0.0007211900	((((1lko_A:0.8966910000	1yuz_A:1.3692630000):0.3242440000	3qhb_A:0.9252350000):0.3233440000	(1otk_A:1.9718870000	((((((1oqu_A:0.2878070000	1uzr_A:0.0745240000):0.1639370000	1r2f_A:0.0716220000):0.7485320000	1mxr_A:1.2171250000):0.2037540000	((1jk0_A:0.4050270000	(2uw2_A:0.1128760000	1w68_A:0.2228620000):0.3489880000):0.6539330000	(((2inc_B:1.2917240000	2inp_C:1.3673950000):0.3848300000	1mty_B:1.3063470000):0.3553200000	(1mty_D:1.1484860000	3dhg_A:2.1134730000):0.2519220000):2.1440800000):0.2265590000):0.5276800000	(((2uw1_A:0.0097450000	2uw1_B:0.0000010000):0.0984705000	1afr_A:0.1418470000):1.2535500000	1za0_A:1.5190150000):1.9750000000):0.3774930000	3ee4_A:0.9441260000):1.2604300000):1.2826400000):0.4673070000	((((((((1lb3_A:0.0000020000	1z6o_A:0.8338680000):0.0723826000	2za7_A:0.1603960000):0.1949980000	(1bg7_A:0.0159860000	1r03_A:0.2658030000):0.1104140000):0.2706420000	1z6o_M:0.4355700000):0.4255690000	(2jd7_A:0.1151280000	1vlg_A:0.4626050000):0.0528933000):0.0378054000	1krq_A:0.3344890000):0.1514290000	1eum_A:0.1570650000):0.2600090000	3e6s_A:0.3300260000):0.2327890000):0.6861950000):0.1303130000	1jgc_A:0.2663750000):0.4551270000):0.5032880000	2vzb_A:0.7033060000):0.0000022207):0.1167170000);
(1ji5_A:0.3089920000	1jig_A:0.0762670000	(1n1q_A:0.3542500000	(((2chp_A:0.2707300000	(((((1dps_A:0.0000010000	1jts_A:0.0000010000):0.4048470000	1uvh_A:0.8642090000):0.2865780000	1o9r_A:0.3012240000):0.2250010000	(1tjo_A:0.0000010000	1tk6_A:0.0000010000):0.4647650000):0.4693660000	2vzb_A:0.8899130000):0.0403037000):0.0347578000	((((((((2fzf_A:2.3445640000	2jd7_A:0.0620370000):0.0362533000	1vlg_A:0.1815430000):0.0270198000	(1eum_A:0.0402420000	1krq_A:0.4023880000):0.0629140000):0.3747460000	(((((1lb3_A:0.1031490000	2za7_A:0.0908430000):0.1241300000	(1z6o_A:0.8000760000	1z6o_M:0.6682640000):0.1508890000):0.0700530000	1bg7_A:0.0323200000):0.0794209000	1r03_A:0.0000020000):0.3910490000	3e6s_A:0.3803690000):0.1264610000):0.4493490000	(((1lko_A:0.5548940000	1yuz_A:1.2389840000):0.6800900000	3qhb_A:0.8573120000):0.7637280000	(1otk_A:3.1085360000	((((((1oqu_A:0.3631000000	1uzr_A:0.0532450000):0.2463970000	1r2f_A:0.0478610000):0.6849360000	(1mxr_A:0.9172480000	((1jk0_A:0.3962260000	(2uw2_A:0.1503790000	1w68_A:0.1451420000):0.3275970000):0.5733410000	((2inc_B:0.7515690000	(2inp_C:1.1958540000	1mty_B:1.8598120000):0.5225480000):0.3773060000	(1mty_D:1.6498670000	3dhg_A:1.2530070000):0.5696650000):1.7240300000):0.3217580000):0.3059680000):0.4417880000	1za0_A:2.3171590000):0.5096930000	((2uw1_A:0.0121860000	2uw1_B:0.0000010000):0.1566760000	1afr_A:0.1389110000):2.1137800000):0.5140010000	3ee4_A:0.5543270000):1.1424700000):0.6472020000):0.8808560000):0.3459240000	((1bcf_A:0.0000010000	3e1q_A:0.0000010000):0.0486179000	2fkz_A:0.0712630000):0.0000020702):0.1083570000	1jgc_A:0.1206970000):0.7540860000	1nfv_A:0.3766940000):0.4026910000):0.0000021850	(((1qgh_A:0.3446720000	2ux1_A:0.4773150000):0.2431680000	2fjc_A:0.1918250000):0.1094100000	1ji4_A:0.2142200000):0.1816560000):0.1917530000):0.0153459000);
(1ji5_A:0.1122480000	((1jig_A:0.0487430000	(1ji4_A:0.2792290000	2fjc_A:0.4345140000):0.3930060000):0.1167860000	1n1q_A:0.3500100000):0.1164640000	((2chp_A:0.1749210000	(2vzb_A:0.1737440000	(1otk_A:2.0565490000	((((((1oqu_A:0.3610800000	1uzr_A:0.0444370000):0.1916010000	1r2f_A:0.0775960000):0.7850360000	1mxr_A:1.4781570000):0.2302470000	((1jk0_A:0.5270130000	(2uw2_A:0.1463120000	1w68_A:0.1713440000):0.4086790000):0.2497760000	(2inc_B:0.7625910000	((2inp_C:1.3364580000	1mty_B:1.3886040000):0.3248330000	(1mty_D:1.3607340000	3dhg_A:1.5185080000):0.6186740000):0.3701540000):1.8517300000):0.4559660000):0.8440700000	3ee4_A:1.3002420000):0.7396330000	(((2uw1_A:0.0044270000	2uw1_B:0.0000010000):0.0708085000	1afr_A:0.1972070000):1.4680000000	1za0_A:2.2623290000):0.4618120000):0.6553690000):1.4847900000):0.5768900000):0.2410030000	((1qgh_A:0.3570060000	2ux1_A:0.5334310000):0.3696830000	(((((1dps_A:0.0000010000	1jts_A:0.0000010000):0.2567150000	1uvh_A:0.9687880000):0.2904940000	1o9r_A:0.2962470000):0.3612320000	(1tjo_A:0.0000010000	1tk6_A:0.0000010000):0.6632160000):0.3897250000	(((((((((2fzf_A:2.6421690000	2jd7_A:0.1373950000):0.0266006000	1vlg_A:0.1548590000):0.1967870000	(1eum_A:0.0856860000	1krq_A:0.3724780000):0.0328599000):0.3092100000	((((1lb3_A:0.1806220000	2za7_A:0.0444810000):0.1907630000	(1bg7_A:0.0000030000	(1z6o_A:0.9211550000	1z6o_M:1.0537330000):0.2646860000):0.1337260000):0.1372300000	1r03_A:0.0000020000):0.5237230000	3e6s_A:0.3250440000):0.0492914000):0.3518380000	((1lko_A:0.6513370000	1yuz_A:1.1587820000):0.4138010000	3qhb_A:0.8646100000):0.9547610000):0.2945540000	1jgc_A:0.1598640000):0.1246690000	2fkz_A:0.0939530000):0.0237442000	(1bcf_A:0.0000010000	3e1q_A:0.0000010000):0.0897609000):0.3974720000	1nfv_A:0.4220740000):0.6814900000):0.1169810000):0.0000022863):0.1888010000);
(1ji5_A:0.0129650000	(((1jig_A:0.0758440000	(1ji4_A:0.4887480000	2fjc_A:0.2763690000):0.2714220000):0.2679360000	1n1q_A:0.3128810000):0.0428125000	(2chp_A:0.3413000000	((2ux1_A:0.5978630000	(((((((2fzf_A:2.0661120000	2jd7_A:0.1397680000):0.0512911000	1vlg_A:0.3267820000):0.1104720000	(1eum_A:0.1085500000	1krq_A:0.4164750000):0.0950366000):0.1241840000	((((1lb3_A:0.2058080000	2za7_A:0.0724490000):0.2518610000	(1bg7_A:0.0584950000	(1z6o_A:1.1549160000	1z6o_M:1.0513170000):0.2955040000):0.0546224000):0.1069710000	1r03_A:0.0000020000):0.5933390000	3e6s_A:0.6389990000):0.1277620000):0.3407080000	((1lko_A:0.7709200000	1yuz_A:2.2589280000):0.6097190000	3qhb_A:0.6593120000):1.5046000000):0.4033270000	(((1bcf_A:0.0000010000	3e1q_A:0.0000020000):0.1851360000	2fkz_A:0.0705090000):0.1355540000	1jgc_A:0.2653180000):0.1926680000):0.3765960000	1nfv_A:0.6035710000):0.2499650000):0.2213950000	((((1dps_A:0.0000010000	1jts_A:0.0000010000):0.5246760000	1o9r_A:0.3676200000):0.3227370000	1uvh_A:1.4804720000):0.2321030000	(1tjo_A:0.0000010000	1tk6_A:0.0000010000):0.9661400000):0.2333440000):0.1158310000):0.1622380000):0.4488940000	(1qgh_A:0.3577910000	(2vzb_A:0.3294610000	((1otk_A:2.5574630000	(((2uw1_A:0.0000020000	2uw1_B:0.0000010000):0.1483880000	1afr_A:0.1055810000):1.6543100000	1za0_A:1.7884870000):0.0000026539):0.2620780000	((((1oqu_A:0.1851530000	1uzr_A:0.0569360000):0.1302690000	1r2f_A:0.0573080000):0.6818370000	(1mxr_A:0.6880170000	((1jk0_A:0.4806740000	(2uw2_A:0.1635210000	1w68_A:0.1255450000):0.2351460000):0.4211680000	((2inc_B:1.1027950000	(2inp_C:1.0705260000	1mty_B:1.2742480000):0.5871890000):0.2722710000	(1mty_D:1.0371020000	3dhg_A:1.2978870000):0.5595410000):1.5656500000):0.5378850000):0.1712070000):0.8806910000	3ee4_A:0.9040990000):0.2841490000):2.7666400000):0.5881200000):0.4624320000);
(1ji5_A:0.1694480000	(1jig_A:0.1008590000	1n1q_A:0.2466090000):0.0000022818	((((2chp_A:0.2901230000	((((1dps_A:0.0000010000	1jts_A:0.0000010000):0.3580190000	1uvh_A:0.6524850000):0.2302420000	1o9r_A:0.1887680000):0.3418730000	(1tjo_A:0.0000010000	1tk6_A:0.0000010000):0.4124920000):0.4477530000):0.0510025000	(2vzb_A:0.4083200000	((1otk_A:2.6059910000	(((2uw1_A:0.0165210000	2uw1_B:0.0000010000):0.0451310000	1afr_A:0.1850660000):0.9567030000	1za0_A:1.4465580000):0.2566080000):0.5716770000	(((((1oqu_A:0.2626490000	1uzr_A:0.0346750000):0.1491880000	1r2f_A:0.1120680000):0.4472640000	1mxr_A:0.7496020000):0.1477670000	((1jk0_A:0.3407590000	(2uw2_A:0.1469980000	1w68_A:0.1347130000):0.2146990000):0.3122950000	(((2inc_B:0.7865570000	2inp_C:1.9458000000):0.5041300000	1mty_B:0.9822910000):0.1612060000	(1mty_D:1.7078040000	3dhg_A:1.0990240000):0.3237200000):1.6152400000):0.5524740000):0.5250360000	3ee4_A:0.8585970000):0.3974950000):1.8402800000):0.6268150000):0.0442534000	(((((2fzf_A:2.3028890000	((((((1lb3_A:0.1847360000	2za7_A:0.0462770000):0.2393250000	(1bg7_A:0.0404100000	(1z6o_A:0.9876220000	1z6o_M:0.9764850000):0.4222350000):0.0604791000):0.0970410000	1r03_A:0.0000020000):0.7097730000	3e6s_A:0.4233500000):0.1328460000	(2jd7_A:0.0939320000	1vlg_A:0.4755420000):0.0193049000):0.0039675300	1krq_A:0.3237870000):0.0241001000):0.1496670000	1eum_A:0.0252910000):0.3270150000	((1lko_A:0.9020360000	1yuz_A:1.0573270000):0.3655720000	3qhb_A:1.0157860000):1.3927500000):0.2314290000	(((1bcf_A:0.0000010000	3e1q_A:0.0000010000):0.1170430000	2fkz_A:0.0414390000):0.0497490000	1jgc_A:0.1926810000):0.2678970000):0.4072530000	1nfv_A:0.4293910000):0.4460880000):0.0000025120	(((1qgh_A:0.2575860000	2ux1_A:0.5239190000):0.1631600000	2fjc_A:0.2542450000):0.0870586000	1ji4_A:0.2095350000):0.1320540000):0.1292320000);
(1ji5_A:0.3866710000	1jig_A:0.1725060000	(1n1q_A:0.2757290000	(((2chp_A:0.4065540000	(2vzb_A:0.3255510000	(1otk_A:2.3195740000	((((((1oqu_A:0.2867400000	1r2f_A:0.2135570000):0.0601141000	1uzr_A:0.0000030000):0.6796000000	1mxr_A:1.0353420000):0.4871880000	((1jk0_A:0.4684130000	(2uw2_A:0.0812320000	1w68_A:0.1880450000):0.3187370000):0.3427420000	((2inc_B:1.0945760000	(2inp_C:1.5620150000	1mty_B:1.3968890000):0.5404760000):0.2370170000	(1mty_D:1.0105800000	3dhg_A:1.5796840000):0.7030430000):1.7474300000):0.4762030000):0.4708770000	3ee4_A:1.2120810000):1.6673400000	(((2uw1_A:0.0000020000	2uw1_B:0.0000010000):0.1203880000	1afr_A:0.1144090000):1.3286600000	1za0_A:1.6366110000):0.2672110000):0.5530030000):1.1939500000):0.6730050000):0.0427328000	((1qgh_A:0.1586660000	2ux1_A:0.5268150000):0.2868180000	(1ji4_A:0.3003190000	2fjc_A:0.3841720000):0.1704900000):0.1533950000):0.0412793000	(((((1dps_A:0.0000010000	1jts_A:0.0000010000):0.2832380000	1o9r_A:0.2684630000):0.4551470000	1uvh_A:0.5695080000):0.2594970000	(1tjo_A:0.0000010000	1tk6_A:0.0000010000):0.3623200000):0.2106700000	(((((((2fzf_A:2.4829260000	2jd7_A:0.2092510000):0.0175666000	1vlg_A:0.3029850000):0.1249480000	(1eum_A:0.0971350000	1krq_A:0.2546800000):0.0930542000):0.1382250000	((((1lb3_A:0.1866630000	2za7_A:0.0824950000):0.0892936000	(1bg7_A:0.0000030000	(1z6o_A:1.0476940000	1z6o_M:0.4325510000):0.1131940000):0.0586187000):0.1639470000	1r03_A:0.0046460000):0.6273790000	3e6s_A:0.3651880000):0.0612416000):0.6047850000	(((1bcf_A:0.0000010000	3e1q_A:0.0000010000):0.0000027266	((1lko_A:0.7270760000	1yuz_A:1.4823550000):0.3895990000	3qhb_A:0.8655710000):1.2956800000):0.0562968000	2fkz_A:0.0745940000):0.0000020098):0.1454330000	1jgc_A:0.1679660000):0.7153450000	1nfv_A:0.3032160000):0.7234560000):0.3011050000):0.0854135000):0.0122515000);
(1ji5_A:0.4154740000	1jig_A:0.1256810000	((1n1q_A:0.1829950000	(1ji4_A:0.2271570000	2fjc_A:0.3556450000):0.1580630000):0.0615705000	((2chp_A:0.2557570000	(2vzb_A:0.5932160000	(1otk_A:2.0235430000	((((((1oqu_A:0.2707460000	1uzr_A:0.0534680000):0.2065770000	1r2f_A:0.0470500000):0.7494590000	1mxr_A:0.8975950000):0.2610070000	((1jk0_A:0.3998950000	(2uw2_A:0.1702740000	1w68_A:0.1224330000):0.2833580000):0.2270580000	(2inc_B:0.9695870000	((2inp_C:1.3312440000	1mty_B:0.9208010000):0.3530570000	(1mty_D:1.2258890000	3dhg_A:1.1509600000):0.1148910000):0.4562830000):1.9064300000):0.5275060000):0.7303130000	3ee4_A:1.2277980000):1.0479400000	(((2uw1_A:0.0044160000	2uw1_B:0.0000020000):0.0201348000	1afr_A:0.1936950000):1.5404600000	1za0_A:2.2475860000):0.0441734000):0.8020040000):1.6593400000):0.4255620000):0.1527830000	(((1qgh_A:0.7697580000	2ux1_A:0.1304600000):0.3393570000	(((1dps_A:0.0000010000	1jts_A:0.0000010000):0.4556260000	(1o9r_A:0.3394510000	1uvh_A:1.0676320000):0.1995730000):0.3113870000	(1tjo_A:0.0000010000	1tk6_A:0.0000010000):0.7391810000):0.1810310000):0.2146700000	((((((2fzf_A:2.5910250000	1yuz_A:2.1299950000):0.3535120000	1lko_A:0.3775170000):0.6659010000	3qhb_A:1.0918420000):0.9818560000	((1bcf_A:0.0000010000	3e1q_A:0.0000010000):0.1041450000	(2fkz_A:0.0666620000	1jgc_A:0.1885220000):0.0000026452):0.0831488000):0.1444650000	(((((1lb3_A:0.1398060000	2za7_A:0.1142740000):0.3366680000	(1bg7_A:0.0658650000	1r03_A:0.0897230000):0.1048390000):0.2785490000	1z6o_A:1.1772560000):0.2099240000	1z6o_M:0.6622030000):0.4832740000	((1eum_A:0.0500750000	(1krq_A:0.4955610000	3e6s_A:0.4297110000):0.2555410000):0.0534878000	(2jd7_A:0.2805720000	1vlg_A:0.2816620000):0.1018430000):0.1173990000):0.3092590000):0.6440770000	1nfv_A:0.4230590000):0.5272530000):0.2350840000):0.0658447000):0.0500291000);
(1ji5_A:0.2647890000	(1jig_A:0.0620920000	1n1q_A:0.3240600000):0.0000025816	((((2chp_A:0.2593240000	((((1dps_A:0.0000010000	1jts_A:0.0000010000):0.2957970000	1o9r_A:0.3462530000):0.4769170000	1uvh_A:0.8281870000):0.5024880000	(1tjo_A:0.0000010000	1tk6_A:0.0000010000):0.2629530000):0.3737550000):0.0462223000	(((((((((2fzf_A:2.2788000000	2jd7_A:0.1572760000):0.0532906000	1vlg_A:0.2846570000):0.0864279000	(1eum_A:0.1042630000	1krq_A:0.3727790000):0.1087890000):0.1010260000	((((1lb3_A:0.1192090000	2za7_A:0.0632160000):0.1281270000	(1z6o_A:0.7297700000	1z6o_M:0.8390210000):0.3084450000):0.0789190000	1bg7_A:0.0568620000):0.0821558000	1r03_A:0.0000020000):0.7939210000):0.1242610000	3e6s_A:0.3940550000):0.2135380000	((1lko_A:1.0897560000	1yuz_A:1.0397590000):0.2944380000	3qhb_A:0.8544770000):1.1926600000):0.3738890000	((1bcf_A:0.0000010000	3e1q_A:0.0000010000):0.0488168000	2fkz_A:0.0786370000):0.0000027067):0.1623320000	1jgc_A:0.0876840000):0.4986700000	1nfv_A:0.4141750000):0.7218800000):0.1632260000	(((1qgh_A:0.3926690000	2ux1_A:0.2546440000):0.3413730000	2fjc_A:0.3420850000):0.0919768000	1ji4_A:0.3822910000):0.0797132000):0.0395465000	(2vzb_A:0.1511110000	(1otk_A:1.6785600000	((((((1oqu_A:0.2551720000	1uzr_A:0.0845030000):0.1717950000	1r2f_A:0.0320470000):0.6277470000	1mxr_A:1.1148990000):0.2714170000	((1jk0_A:0.4019170000	(2uw2_A:0.1081140000	1w68_A:0.1875040000):0.3761010000):0.2553470000	((2inc_B:0.7717100000	(2inp_C:1.4309740000	1mty_B:1.1099600000):0.5796940000):0.5091130000	(1mty_D:1.5471760000	3dhg_A:1.1768430000):0.4719690000):2.1163800000):0.2661190000):0.7176600000	3ee4_A:0.9270410000):1.0871700000	(((2uw1_A:0.0044560000	2uw1_B:0.0000010000):0.1600380000	1afr_A:0.1506080000):1.3296800000	1za0_A:1.3830370000):0.2797620000):0.3304590000):1.8175300000):0.4422820000):0.1627510000);
(1ji5_A:0.3347410000	(1jig_A:0.0311340000	((((2chp_A:0.2882950000	(((((1dps_A:0.0000010000	1jts_A:0.0000010000):0.4397180000	1o9r_A:0.1326380000):0.4716910000	1uvh_A:0.6105970000):0.2923760000	(1tjo_A:0.0000010000	1tk6_A:0.0000010000):0.4987690000):0.2671840000	(((((((2fzf_A:1.8634530000	2jd7_A:0.0000020000):0.0902064000	1krq_A:0.2454910000):0.1528180000	1eum_A:0.1762630000):0.2636950000	1vlg_A:0.3532340000):0.2617230000	(((((1lb3_A:0.1362730000	2za7_A:0.0856500000):0.1120060000	(1z6o_A:0.9431440000	1z6o_M:0.8639580000):0.1459930000):0.1235920000	1bg7_A:0.0199390000):0.1789410000	1r03_A:0.0000020000):0.4476260000	3e6s_A:0.7207460000):0.1766020000):0.4104150000	((((1bcf_A:0.0000010000	3e1q_A:0.0000010000):0.0186116000	((1lko_A:0.6732100000	1yuz_A:0.9727200000):0.7925040000	3qhb_A:0.6626050000):1.6205400000):0.0758325000	2fkz_A:0.0591830000):0.0000025285	1jgc_A:0.1256430000):0.2065990000):0.7734120000	1nfv_A:0.3577460000):0.5728080000):0.2553120000):0.1326290000	((1qgh_A:0.5215530000	2ux1_A:0.4133920000):0.3339480000	(2vzb_A:0.8943140000	(1otk_A:2.5401700000	(((((1oqu_A:0.3364910000	1uzr_A:0.0147950000):0.2088570000	1r2f_A:0.0613080000):0.5461590000	(1mxr_A:0.8945200000	((1jk0_A:0.5018890000	(2uw2_A:0.1000510000	1w68_A:0.2567720000):0.3703420000):0.4793550000	((2inc_B:0.8833720000	(2inp_C:1.5957190000	1mty_B:1.7393450000):0.4317100000):0.1813580000	(1mty_D:1.2050520000	3dhg_A:1.5163600000):0.7356530000):1.3663100000):0.5541650000):0.2158400000):0.6547890000	3ee4_A:1.0006520000):0.9844240000	(((2uw1_A:0.0043720000	2uw1_B:0.0000010000):0.1309010000	1afr_A:0.0985060000):0.8277910000	1za0_A:1.9746130000):0.5242390000):1.4772900000):0.9328210000):0.2389390000):0.0844363000):0.1490770000	2fjc_A:0.3699400000):0.1031350000	1ji4_A:0.5526660000):0.2408040000):0.0329658000	1n1q_A:0.2247310000);
(1ji5_A:0.2056080000	1jig_A:0.0000030000	(1n1q_A:0.2789120000	((((2chp_A:0.2144910000	((((1dps_A:0.0000010000	1jts_A:0.0000010000):0.7436520000	1o9r_A:0.2745730000):0.4443860000	1uvh_A:1.1768810000):0.5673410000	(1tjo_A:0.0000010000	1tk6_A:0.0000010000):0.2881640000):0.2875980000):0.1869730000	((1qgh_A:0.3889630000	2ux1_A:0.4333040000):0.1737560000	(((((((((2fzf_A:2.0335290000	2jd7_A:0.1283490000):0.1217790000	1vlg_A:0.3478890000):0.0000021962	(((((1lb3_A:0.0924360000	2za7_A:0.1706150000):0.1638970000	1bg7_A:0.0000030000):0.0317823000	(1z6o_A:0.6608300000	1z6o_M:0.7613040000):0.2341350000):0.0555719000	1r03_A:0.0542790000):0.5211510000	3e6s_A:0.4144910000):0.2989620000):0.1233380000	1krq_A:0.2057590000):0.2334160000	1eum_A:0.0000020000):0.7540390000	(1lko_A:0.3014890000	(1yuz_A:1.0233130000	3qhb_A:1.4106760000):0.4410280000):1.1198400000):0.2554780000	1nfv_A:0.5515090000):0.1777990000	(((1bcf_A:0.0000010000	3e1q_A:0.0000010000):0.0452241000	2fkz_A:0.0589320000):0.0929414000	1jgc_A:0.0811830000):0.3445190000):0.8057080000	(2vzb_A:0.3205490000	((1otk_A:2.6644410000	(((2uw1_A:0.0121600000	2uw1_B:0.0000010000):0.0819817000	1afr_A:0.1958280000):1.4515000000	1za0_A:1.9071370000):0.6996980000):0.3432030000	(((((1oqu_A:0.3721570000	1r2f_A:0.1508000000):0.1178020000	1uzr_A:0.0241490000):0.9148510000	1mxr_A:0.6806870000):0.4562670000	((1jk0_A:0.7676080000	(2uw2_A:0.1366120000	1w68_A:0.1890140000):0.2237970000):0.6262930000	((2inc_B:0.8685450000	(2inp_C:1.1866600000	1mty_B:1.4897200000):0.5279710000):0.3934340000	(1mty_D:0.9840120000	3dhg_A:1.5570050000):0.7458060000):1.4423000000):0.2200850000):0.7362860000	3ee4_A:0.7323120000):0.5029010000):1.8232300000):0.8664440000):0.0000023458):0.0642889000):0.0386070000	2fjc_A:0.4335840000):0.0313839000	1ji4_A:0.3084260000):0.0553111000):0.1531360000);
(1ji5_A:0.2766380000	((1jig_A:0.0700880000	(1ji4_A:0.3478260000	2fjc_A:0.2671060000):0.1560530000):0.0923066000	1n1q_A:0.3703380000):0.0548983000	(((2chp_A:0.2529030000	2vzb_A:0.6084090000):0.0000025184	((1qgh_A:0.3889390000	2ux1_A:0.6374940000):0.1223050000	(((1dps_A:0.0000010000	1jts_A:0.0000010000):0.3829620000	1o9r_A:0.2119190000):0.6317360000	(1uvh_A:1.0727200000	(1tjo_A:0.0000010000	1tk6_A:0.0000010000):0.3099040000):0.2482460000):0.2737980000):0.1764560000):0.0967386000	(((2fzf_A:1.8959030000	(((((1lb3_A:0.2613690000	2za7_A:0.1463450000):0.0595751000	(1bg7_A:0.0693590000	1r03_A:0.0843330000):0.0664535000):0.1082960000	(1z6o_A:0.9580700000	1z6o_M:0.8412720000):0.1180030000):0.4749940000	((1eum_A:0.0952180000	1krq_A:0.3627450000):0.0922352000	(2jd7_A:0.1671200000	1vlg_A:0.3154080000):0.0428201000):0.0263434000):0.1807320000	3e6s_A:0.4854130000):0.1791010000):0.2045260000	((((1bcf_A:0.0000010000	3e1q_A:0.0000010000):0.1099800000	2fkz_A:0.0684520000):0.0649958000	1jgc_A:0.0718850000):0.1202300000	(((1lko_A:0.5958750000	1yuz_A:1.4984530000):0.3117250000	3qhb_A:0.6481510000):0.7831130000	(1otk_A:2.6566340000	(((((1oqu_A:0.2639010000	1uzr_A:0.0665380000):0.1651190000	1r2f_A:0.0532310000):0.7973810000	(1mxr_A:1.0071250000	((1jk0_A:0.5121360000	(2uw2_A:0.1370120000	1w68_A:0.2006660000):0.3518560000):0.6709090000	(2inc_B:1.3254160000	((2inp_C:1.4086740000	1mty_B:1.1626420000):0.5659210000	(1mty_D:1.4373140000	3dhg_A:1.1201120000):0.5185190000):0.4018040000):1.6626200000):0.3261450000):0.3000470000):0.3837450000	(((2uw1_A:0.0041750000	2uw1_B:0.0000010000):0.0834653000	1afr_A:0.1554180000):1.0162800000	1za0_A:1.9137310000):1.8214100000):0.5279840000	3ee4_A:0.8207440000):0.5191740000):1.3534700000):0.5094670000):0.2504540000):0.4349830000	1nfv_A:0.4792710000):0.5298910000):0.0542022000);
(1ji5_A:0.1812250000	1jig_A:0.2078130000	((1n1q_A:0.1818590000	(1ji4_A:0.1938530000	2fjc_A:0.3852780000):0.3128640000):0.1335690000	(2chp_A:0.1065210000	(((1qgh_A:0.5667390000	2ux1_A:0.3450670000):0.2463130000	(((((((((2fzf_A:0.9704470000	(1otk_A:2.3047140000	((((((1oqu_A:0.2379910000	1uzr_A:0.0560460000):0.2498610000	1r2f_A:0.0152690000):0.8598810000	1mxr_A:1.1072010000):0.3613350000	((1jk0_A:0.4400660000	(2uw2_A:0.1351070000	1w68_A:0.1391190000):0.4851530000):0.3967670000	((2inc_B:1.0191790000	2inp_C:1.5144180000):0.4173580000	(1mty_B:1.2494130000	(1mty_D:1.5701870000	3dhg_A:1.1247920000):0.4414480000):0.3929240000):1.6019900000):0.1190170000):0.4054120000	(((2uw1_A:0.0000030000	2uw1_B:0.0000010000):0.2038850000	1afr_A:0.1103150000):1.4206200000	1za0_A:1.9664000000):0.9727410000):0.3721060000	3ee4_A:1.0157290000):2.0043900000):1.0336200000):0.1542470000	1yuz_A:1.1426830000):0.2090100000	1lko_A:1.0766000000):0.7109440000	3qhb_A:1.7741530000):0.1383680000	(((((1lb3_A:0.0853990000	2za7_A:0.1130640000):0.0969317000	((1bg7_A:0.0746650000	1r03_A:0.1438750000):0.0860195000	1z6o_A:0.9508740000):0.0635848000):0.4521220000	1z6o_M:0.6409630000):0.3610150000	((1eum_A:0.1323890000	1krq_A:0.3277530000):0.0186388000	(2jd7_A:0.1151950000	1vlg_A:0.3524000000):0.1245590000):0.0000023191):0.2699500000	3e6s_A:0.5052490000):0.0945356000):0.7585120000	((1bcf_A:0.0000010000	3e1q_A:0.0000010000):0.0722035000	2fkz_A:0.0931570000):0.0071917600):0.1602180000	1jgc_A:0.1124750000):0.2876310000	1nfv_A:0.5398360000):0.6774780000	2vzb_A:0.6719660000):0.0000021005):0.0902934000	((((1dps_A:0.0000010000	1jts_A:0.0000010000):0.2859230000	1uvh_A:1.0320750000):0.2377800000	1o9r_A:0.4255430000):0.4947370000	(1tjo_A:0.0000010000	1tk6_A:0.0000010000):0.4607640000):0.5648130000):0.0237768000):0.1994360000):0.0553813000);
(1ji5_A:0.1294810000	((1jig_A:0.0618340000	(1n1q_A:0.1252410000	(1ji4_A:0.2472570000	2fjc_A:0.2121240000):0.0975610000):0.0836986000):0.0000020058	((2chp_A:0.2803130000	((1qgh_A:0.4144390000	2ux1_A:0.1775980000):0.1425940000	((((1dps_A:0.0000010000	1jts_A:0.0000010000):0.2562950000	1o9r_A:0.5551660000):0.2632520000	1uvh_A:0.8043690000):0.2765360000	(1tjo_A:0.0000010000	1tk6_A:0.0000010000):0.2847130000):0.3994060000):0.1678210000):0.0711337000	2vzb_A:0.6408120000):0.1966060000):0.1791880000	((2fzf_A:1.5648830000	1nfv_A:0.3290820000):0.3437490000	(((((1bcf_A:0.0000010000	3e1q_A:0.0000010000):0.0461582000	2fkz_A:0.0994570000):0.0127691000	1jgc_A:0.2047930000):0.0827254000	(((1lko_A:0.7594400000	1yuz_A:1.2660420000):0.2346200000	3qhb_A:0.5993010000):1.1030600000	(1otk_A:2.7066570000	((((((1oqu_A:0.3218660000	1uzr_A:0.0319400000):0.2094940000	1r2f_A:0.0018220000):0.9324440000	1mxr_A:0.9194720000):0.1891390000	((1jk0_A:0.4418400000	(2uw2_A:0.0735670000	1w68_A:0.1052170000):0.5048580000):0.4330780000	(((2inc_B:0.6604500000	2inp_C:1.4883860000):0.7225040000	1mty_B:1.0389680000):0.2701300000	(1mty_D:1.4740470000	3dhg_A:1.3048920000):0.2398080000):1.8254700000):0.3373710000):0.8043320000	(((2uw1_A:0.0039810000	2uw1_B:0.0000010000):0.0454493000	1afr_A:0.1382880000):2.0538000000	1za0_A:1.0008730000):0.8862690000):0.4836340000	3ee4_A:0.8580340000):0.7157990000):0.9912330000):0.5932020000):0.3768440000	(((((((1lb3_A:0.1439420000	2za7_A:0.1155890000):0.1919010000	(1bg7_A:0.0146800000	1r03_A:0.1668370000):0.0950258000):0.1780040000	(1z6o_A:0.7810020000	1z6o_M:0.4071910000):0.2433640000):0.5017930000	2jd7_A:0.3248260000):0.0000024857	1krq_A:0.4013490000):0.2224370000	(1eum_A:0.1778480000	3e6s_A:0.6482270000):0.0139717000):0.1473690000	1vlg_A:0.4119970000):0.3671470000):0.5193470000):0.3300510000);
(1ji5_A:0.4203790000	1jig_A:0.0232990000	(1n1q_A:0.5358280000	(((2chp_A:0.1613700000	(((((1dps_A:0.0000010000	1jts_A:0.0000010000):0.4156190000	1uvh_A:1.0312540000):0.1792940000	1o9r_A:0.2405840000):0.7728960000	(1tjo_A:0.0000010000	1tk6_A:0.0000010000):0.4410360000):0.2829930000	((((((((((2fzf_A:3.6962270000	2jd7_A:0.0688450000):0.0297567000	1krq_A:0.2487800000):0.1494030000	1eum_A:0.1673220000):0.0795043000	(((((1lb3_A:0.1785710000	2za7_A:0.1197700000):0.2253340000	(1z6o_A:0.9948700000	1z6o_M:0.5466720000):0.1794210000):0.0990241000	1bg7_A:0.0301820000):0.0942458000	1r03_A:0.0147550000):0.5587670000	3e6s_A:0.5122970000):0.1987760000):0.0898245000	1vlg_A:0.1710840000):0.1377640000	(((1lko_A:0.9036000000	1yuz_A:1.4634660000):0.0538000000	3qhb_A:0.7991880000):1.2030700000	(1otk_A:2.3686340000	((((((1oqu_A:0.3166320000	1uzr_A:0.0387970000):0.2081170000	1r2f_A:0.0811500000):0.5466580000	1mxr_A:1.5846340000):0.2182180000	((1jk0_A:0.7432580000	(2uw2_A:0.1381250000	1w68_A:0.1317260000):0.6071210000):0.5356110000	((2inc_B:1.2095660000	(1mty_D:1.5800450000	3dhg_A:1.3503300000):0.8875830000):0.2445830000	(2inp_C:1.2806660000	1mty_B:1.4750870000):0.3523730000):1.9641800000):0.2977740000):0.0913558000	(((2uw1_A:0.0043620000	2uw1_B:0.0000020000):0.1625780000	1afr_A:0.2533710000):1.5765000000	1za0_A:1.6442730000):1.4172700000):0.7739210000	3ee4_A:1.4519070000):0.6936880000):1.7254200000):0.8514720000):0.6504550000	(1bcf_A:0.0000010000	3e1q_A:0.0000010000):0.1176190000):0.0000026374	2fkz_A:0.1131310000):0.1415180000	1jgc_A:0.0470210000):0.5077140000	1nfv_A:0.4564340000):0.7431190000):0.1686180000):0.1715660000	(((1qgh_A:0.5633230000	2ux1_A:0.3993970000):0.2396790000	2fjc_A:0.3112620000):0.0679525000	1ji4_A:0.3798500000):0.0724734000):0.0089840600	2vzb_A:0.8874880000):0.0567300000):0.0119177000);
(1ji5_A:0.2629640000	1jig_A:0.1725520000	(1n1q_A:0.4535330000	(((2chp_A:0.2966070000	(2vzb_A:0.5249100000	(1otk_A:3.1071120000	((((((1oqu_A:0.2755160000	1uzr_A:0.1106440000):0.2159830000	1r2f_A:0.0171070000):0.7602060000	1mxr_A:0.7057600000):0.5162800000	((1jk0_A:0.3762250000	(2uw2_A:0.1529690000	1w68_A:0.1148750000):0.3519200000):0.3624530000	((2inc_B:1.1017120000	(2inp_C:1.5446080000	1mty_B:0.8748160000):0.6840450000):0.1572050000	(1mty_D:1.4750700000	3dhg_A:1.2415630000):0.4597280000):1.6547300000):0.2197190000):0.8311690000	3ee4_A:0.4653570000):0.9629770000	(((2uw1_A:0.0000020000	2uw1_B:0.0000010000):0.1390830000	1afr_A:0.2476160000):0.9592470000	1za0_A:1.7315850000):0.6839630000):0.6372080000):1.5551500000):0.5561640000):0.0745872000	(((((1dps_A:0.0000010000	1jts_A:0.0000010000):0.4572780000	1o9r_A:0.2927920000):0.2134360000	1uvh_A:0.8739350000):0.2934720000	(1tjo_A:0.0000010000	1tk6_A:0.0000010000):0.6576970000):0.4584850000	(((((((2fzf_A:1.9405380000	2jd7_A:0.0750230000):0.0168268000	1vlg_A:0.2215910000):0.0971994000	(((((1lb3_A:0.1679610000	2za7_A:0.1525910000):0.3410030000	(1bg7_A:0.0000030000	(1z6o_A:1.1617560000	1z6o_M:0.6692020000):0.4013450000):0.0586414000):0.1155640000	1r03_A:0.0002930000):0.5533160000	1krq_A:0.2653840000):0.1777820000	3e6s_A:0.5888980000):0.0671723000):0.2022590000	1eum_A:0.0000020000):0.5141510000	(1lko_A:1.0564370000	(1yuz_A:1.2466750000	3qhb_A:1.5546920000):0.2926770000):1.0117100000):0.2314180000	(((1bcf_A:0.0000010000	3e1q_A:0.0000010000):0.1635750000	2fkz_A:0.2209330000):0.0620193000	1jgc_A:0.1526630000):0.2482680000):0.4443390000	1nfv_A:0.6104350000):0.5139080000):0.1671640000):0.0000022163	(((1qgh_A:0.5190000000	2ux1_A:0.4044970000):0.2903750000	2fjc_A:0.3568300000):0.0767855000	1ji4_A:0.4315860000):0.0927973000):0.1196020000):0.1108230000);
(1ji5_A:0.3104570000	1jig_A:0.0581700000	(1n1q_A:0.2357130000	((2chp_A:0.3306280000	(1ji4_A:0.3606310000	2fjc_A:0.1987690000):0.2498840000):0.0297333000	(((1qgh_A:0.5568420000	2ux1_A:0.3850160000):0.2488560000	((((((((2fzf_A:2.7090000000	2jd7_A:0.0000020000):0.0980794000	1vlg_A:0.3427070000):0.2041250000	((((((1lb3_A:0.3094410000	2za7_A:0.0350710000):0.1872580000	1bg7_A:0.0311750000):0.0615331000	1r03_A:0.0115590000):0.1209200000	(1z6o_A:0.7536640000	1z6o_M:0.7263930000):0.2158720000):0.2321800000	3e6s_A:0.6166440000):0.2734440000	1krq_A:0.1234000000):0.0575572000):0.1230350000	1eum_A:0.0000020000):0.4247820000	(1lko_A:0.8801430000	(1yuz_A:1.6085450000	3qhb_A:0.9702060000):0.6991880000):1.3345000000):0.2058260000	(((1bcf_A:0.0000010000	3e1q_A:0.0000010000):0.2195880000	2fkz_A:0.0219200000):0.0031811700	1jgc_A:0.1081000000):0.3643050000):0.4107280000	1nfv_A:0.5732260000):0.5115150000	(2vzb_A:0.2208460000	(1otk_A:2.1996720000	((((((1oqu_A:0.3032700000	1uzr_A:0.0626960000):0.1464050000	1r2f_A:0.0887190000):0.4429600000	((1jk0_A:0.4134250000	(2uw2_A:0.0784570000	1w68_A:0.1894670000):0.4372310000):0.3938990000	((2inc_B:1.1478550000	(2inp_C:1.3886400000	1mty_B:1.2865850000):0.5945620000):0.5271560000	(1mty_D:1.1943120000	3dhg_A:1.5991700000):0.4292810000):1.9277300000):0.5686010000):0.2245690000	1mxr_A:1.0738190000):0.3252290000	3ee4_A:1.2938860000):0.8809350000	(((2uw1_A:0.0000020000	2uw1_B:0.0000010000):0.1199120000	1afr_A:0.1757060000):1.6779600000	1za0_A:1.6735190000):0.7158940000):0.8608100000):2.5123200000):0.4925110000):0.0447766000):0.0398439000	(((1dps_A:0.0000010000	1jts_A:0.0000010000):0.2817200000	1o9r_A:0.3330280000):0.3463540000	(1uvh_A:0.9145450000	(1tjo_A:0.0000010000	1tk6_A:0.0000010000):0.2058980000):0.3239300000):0.2408290000):0.1563030000):0.2138730000):0.0303874000);
(1ji5_A:0.2336010000	(((1jig_A:0.0973210000	2fjc_A:0.3716830000):0.1236100000	1ji4_A:0.3588120000):0.1210490000	1n1q_A:0.1880770000):0.0589841000	((2chp_A:0.1699960000	((((1dps_A:0.0000010000	1jts_A:0.0000010000):0.3299540000	1o9r_A:0.3361850000):0.2377590000	1uvh_A:0.3611290000):0.5137240000	(1tjo_A:0.0000010000	1tk6_A:0.0000010000):0.4682220000):0.2574200000):0.0378709000	(((1qgh_A:0.3408670000	2ux1_A:0.4582880000):0.1567710000	(((((((((2fzf_A:2.6055760000	2jd7_A:0.0417970000):0.0450771000	1vlg_A:0.2488080000):0.1015720000	(1eum_A:0.0977370000	1krq_A:0.3083030000):0.0672854000):0.0979877000	((((1lb3_A:0.2555790000	2za7_A:0.0944640000):0.1692690000	(1bg7_A:0.0294600000	(1z6o_A:0.9718070000	1z6o_M:0.7005490000):0.2554810000):0.0577080000):0.1526760000	1r03_A:0.0000020000):0.4724910000	3e6s_A:0.5787890000):0.1374450000):0.2747350000	(1lko_A:0.8044250000	(1yuz_A:1.5382060000	3qhb_A:1.3092090000):0.2936900000):1.1151900000):0.6820310000	(1bcf_A:0.0000010000	3e1q_A:0.0000010000):0.1018190000):0.0000020774	2fkz_A:0.1070870000):0.0768719000	1jgc_A:0.2600720000):0.3234220000	1nfv_A:0.3293660000):0.9995810000):0.0255525000	(2vzb_A:0.3938650000	(1otk_A:2.2607440000	(((((((1oqu_A:0.1952350000	1uzr_A:0.0769800000):0.1106010000	1r2f_A:0.0343800000):0.7619630000	((1jk0_A:0.4375670000	(2uw2_A:0.1093470000	1w68_A:0.2578270000):0.5316670000):0.5456510000	(((2inc_B:0.9963700000	2inp_C:2.1469470000):0.5805450000	1mty_B:0.9642050000):0.4202600000	(1mty_D:1.4841280000	3dhg_A:1.0179800000):0.2783440000):2.4006100000):0.5065190000):0.1798570000	1mxr_A:0.8171260000):0.7215690000	3ee4_A:1.0332830000):0.7182280000	1za0_A:1.8369110000):0.4255760000	((2uw1_A:0.0083720000	2uw1_B:0.0000010000):0.0994189000	1afr_A:0.1562320000):1.3181300000):0.6388700000):2.3969400000):0.6415310000):0.0234383000):0.1108700000);
(1ji5_A:0.1034250000	(1jig_A:0.0148460000	((1n1q_A:0.2054640000	1ji4_A:0.3583080000):0.1588800000	2fjc_A:0.2981020000):0.2112370000):0.2536290000	((2chp_A:0.2162170000	(2vzb_A:0.4752760000	(1otk_A:2.3740950000	((((((1oqu_A:0.2360430000	1uzr_A:0.0591790000):0.1285550000	1r2f_A:0.0500930000):0.7981170000	((1jk0_A:0.3596660000	(2uw2_A:0.1283670000	1w68_A:0.2387630000):0.3215810000):0.5841760000	((2inc_B:1.3756470000	(2inp_C:1.6876620000	1mty_B:1.0353150000):0.3670420000):0.3892700000	(1mty_D:1.3600210000	3dhg_A:1.0961960000):0.3140020000):1.7555300000):0.2242220000):0.1986290000	1mxr_A:0.8151600000):0.6466900000	3ee4_A:1.2867340000):1.1041600000	(((2uw1_A:0.0083470000	2uw1_B:0.0000020000):0.0602205000	1afr_A:0.1918390000):1.0661000000	1za0_A:1.8235310000):0.0000026607):1.1194000000):2.1507100000):0.2817520000):0.1171390000	((1qgh_A:0.4015350000	2ux1_A:0.4175300000):0.2382390000	(((((1dps_A:0.0000010000	1jts_A:0.0000010000):0.2175910000	1uvh_A:0.9988330000):0.1911390000	1o9r_A:0.2438130000):0.5850710000	(1tjo_A:0.0000020000	1tk6_A:0.0000020000):0.3741590000):0.4399340000	(((((((2fzf_A:2.4393370000	(2jd7_A:0.1785790000	1vlg_A:0.3183270000):0.0374168000):0.1016620000	((((((1lb3_A:0.1726230000	2za7_A:0.0993570000):0.1859870000	1bg7_A:0.0615470000):0.0817667000	(1z6o_A:0.8212750000	1z6o_M:0.9042010000):0.1681540000):0.0764925000	1r03_A:0.0002580000):0.6670910000	3e6s_A:0.3643750000):0.2834430000	1krq_A:0.2761510000):0.1093020000):0.1639550000	1eum_A:0.0000020000):0.4974210000	(1lko_A:0.6845740000	(1yuz_A:1.5451020000	3qhb_A:0.9718210000):0.2201190000):0.9284780000):0.5317080000	((1bcf_A:0.0000010000	3e1q_A:0.0000010000):0.1221030000	2fkz_A:0.1502870000):0.0239686000):0.1739160000	1jgc_A:0.0431990000):0.2505800000	1nfv_A:0.5373210000):0.7631650000):0.0735792000):0.0430093000):0.0685959000);
(1ji5_A:0.2398630000	1jig_A:0.1649060000	(1n1q_A:0.2543200000	(((2chp_A:0.1649870000	((((1dps_A:0.0000010000	1jts_A:0.0000010000):0.3463150000	1o9r_A:0.5880620000):0.5624200000	1uvh_A:1.1328940000):0.2302270000	(1tjo_A:0.0000010000	1tk6_A:0.0000010000):0.3812780000):0.3861560000):0.3228710000	(1ji4_A:0.2395460000	2fjc_A:0.4660800000):0.1614860000):0.0940989000	((1qgh_A:0.5570430000	2ux1_A:0.4561760000):0.2837280000	(((((((2fzf_A:2.0038250000	(1lko_A:0.9468460000	1yuz_A:1.1219720000):0.2266750000):0.6349790000	3qhb_A:1.0979170000):0.6394600000	(((((((1lb3_A:0.1244860000	2za7_A:0.0635790000):0.1880450000	(1bg7_A:0.0234820000	1r03_A:0.2162820000):0.0345153000):0.1309650000	1z6o_A:0.9473930000):0.2479950000	1z6o_M:0.7075950000):0.5442550000	(2jd7_A:0.2151960000	1vlg_A:0.2853590000):0.0659833000):0.0697392000	(1krq_A:0.3135990000	3e6s_A:0.6071150000):0.1099260000):0.1904160000	1eum_A:0.1411410000):0.4903070000):0.1950080000	(((1bcf_A:0.0000010000	3e1q_A:0.0000010000):0.1162080000	2fkz_A:0.0949340000):0.0253824000	1jgc_A:0.2976000000):0.2009390000):0.1555120000	(1otk_A:1.5531680000	(((((((1oqu_A:0.2063280000	1uzr_A:0.0819730000):0.2403120000	1r2f_A:0.0101400000):0.7536600000	1mxr_A:1.1548020000):0.3058240000	3ee4_A:0.9965130000):0.2038730000	(1jk0_A:0.2545080000	(2uw2_A:0.1345900000	1w68_A:0.1937460000):0.4271470000):0.4901880000):0.7511150000	((2inc_B:0.7977450000	(2inp_C:1.3369160000	1mty_B:1.0823590000):0.4815840000):0.4602550000	(1mty_D:1.4041890000	3dhg_A:1.2033050000):0.1776360000):1.6400800000):0.8576670000	(((2uw1_A:0.0042640000	2uw1_B:0.0000010000):0.1197190000	1afr_A:0.1820710000):1.6645700000	1za0_A:1.4113490000):0.2813630000):1.1820300000):2.1717700000):0.2252390000	1nfv_A:1.0536800000):0.4422310000	2vzb_A:0.8957620000):0.0000029257):0.1191280000):0.1309720000):0.0314716000);
(1ji5_A:0.1602070000	(1jig_A:0.0314670000	(1n1q_A:0.3759400000	(1ji4_A:0.4258020000	2fjc_A:0.0000020000):0.2999830000):0.1239680000):0.1645490000	((2chp_A:0.2607060000	2vzb_A:0.8507890000):0.1624180000	(((1qgh_A:0.2589030000	2ux1_A:0.2503550000):0.1941830000	((((1dps_A:0.0000010000	1jts_A:0.0000010000):0.4960670000	1o9r_A:0.2113020000):0.2762260000	(1tjo_A:0.0000010000	1tk6_A:0.0000010000):0.5085130000):0.1365000000	1uvh_A:1.3969580000):0.2150530000):0.0844079000	(((((((((((2fzf_A:1.7295970000	2jd7_A:0.0928880000):0.0867647000	1vlg_A:0.3082830000):0.1120860000	1eum_A:0.0801390000):0.0636095000	1krq_A:0.3275340000):0.2883930000	3e6s_A:0.5158560000):0.1557510000	(((1lb3_A:0.1812320000	2za7_A:0.0522340000):0.2820380000	(1bg7_A:0.0000030000	(1z6o_A:1.3611000000	1z6o_M:0.9184860000):0.1273620000):0.0795646000):0.1044720000	1r03_A:0.0000020000):0.4666150000):0.3208270000	(((1lko_A:0.6435800000	1yuz_A:1.7964190000):0.2675060000	3qhb_A:0.8213370000):0.8634980000	(1otk_A:2.9291300000	((((((1oqu_A:0.2501110000	1r2f_A:0.1356150000):0.0979248000	1uzr_A:0.0087120000):0.8252260000	1mxr_A:0.5405680000):0.4620820000	((1jk0_A:0.4770310000	(2uw2_A:0.1092150000	1w68_A:0.2133080000):0.2584350000):0.2187410000	(2inc_B:1.2566830000	(((2inp_C:1.1795170000	1mty_B:1.0153990000):0.6945580000	1mty_D:1.7076700000):0.2013860000	3dhg_A:1.3074810000):0.2772690000):1.7805400000):0.4781300000):0.5171790000	(((2uw1_A:0.0000020000	2uw1_B:0.0000010000):0.1625610000	1afr_A:0.1106640000):1.1484300000	1za0_A:1.8283760000):1.2417400000):0.8188060000	3ee4_A:0.8624500000):1.3739600000):1.1399800000):0.3930740000):0.3591910000	(1bcf_A:0.0000010000	3e1q_A:0.0000010000):0.0606378000):0.0446043000	2fkz_A:0.0999520000):0.2495220000	1jgc_A:0.0454340000):0.8074870000	1nfv_A:0.4373200000):0.5680710000):0.1746470000):0.1255770000);
(1ji5_A:0.3300170000	1jig_A:0.0730930000	(1n1q_A:0.2839800000	(((2chp_A:0.1365500000	((((1dps_A:0.0000010000	1jts_A:0.0000010000):0.4400900000	1o9r_A:0.0962180000):0.6809800000	(1tjo_A:0.0000010000	1tk6_A:0.0000010000):0.4323350000):0.0941618000	1uvh_A:0.8651220000):0.2658060000):0.2672120000	((1qgh_A:0.4809520000	2ux1_A:0.3865190000):0.1803320000	(((((((((2fzf_A:2.5158020000	(1eum_A:0.1534990000	1krq_A:0.2111710000):0.1079190000):0.0000023823	2jd7_A:0.1059340000):0.1684890000	1vlg_A:0.1482440000):0.1142300000	(((((1lb3_A:0.0682370000	2za7_A:0.0810800000):0.2172660000	(1z6o_A:0.4926020000	1z6o_M:0.7049220000):0.2710340000):0.0500549000	1bg7_A:0.0632780000):0.1031820000	1r03_A:0.0000020000):0.4821390000	3e6s_A:0.4942470000):0.1780550000):0.2143690000	(1lko_A:0.5534030000	(1yuz_A:1.6032740000	3qhb_A:1.0734480000):0.2450010000):1.1567500000):0.2441630000	((1bcf_A:0.0000010000	3e1q_A:0.0000010000):0.0962510000	2fkz_A:0.1273470000):0.0000020800):0.0416169000	1jgc_A:0.0910630000):0.2975820000	1nfv_A:0.5152960000):0.6439990000	(2vzb_A:0.1482060000	((1otk_A:2.6420780000	(((2uw1_A:0.0000020000	2uw1_B:0.0000020000):0.1016260000	1afr_A:0.2081910000):0.8936650000	1za0_A:1.4084660000):0.2930570000):0.7399690000	((((1oqu_A:0.3646760000	1uzr_A:0.0466320000):0.1282030000	1r2f_A:0.0485040000):0.4771220000	((1mxr_A:0.9587780000	(1jk0_A:0.4843550000	(2uw2_A:0.1860660000	1w68_A:0.1596090000):0.2762450000):0.7215540000):0.0304716000	((2inc_B:1.0884280000	(2inp_C:1.1128640000	1mty_B:1.1627480000):0.3977100000):0.5032890000	(1mty_D:1.1522900000	3dhg_A:1.4660250000):0.3475860000):1.1915200000):0.3704620000):0.2505550000	3ee4_A:1.4053950000):0.4439080000):2.2475500000):0.6400790000):0.0342878000):0.1121210000):0.0718390000	(1ji4_A:0.4667310000	2fjc_A:0.2700570000):0.1512900000):0.1486630000):0.0000020333);
(1ji5_A:0.3972420000	(1jig_A:0.0981780000	1n1q_A:0.3624520000):0.0288554000	((((2chp_A:0.3703360000	((((1dps_A:0.0000010000	1jts_A:0.0000010000):0.1970830000	1o9r_A:0.6988830000):0.2379310000	1uvh_A:0.8959070000):0.4389860000	(1tjo_A:0.0000010000	1tk6_A:0.0000010000):0.5947640000):0.4089340000):0.0929864000	(1ji4_A:0.4576020000	2fjc_A:0.3414690000):0.1582730000):0.0592835000	((1qgh_A:0.3831630000	2ux1_A:0.4270160000):0.2756990000	((((((2fzf_A:1.3543710000	(1lko_A:0.6641600000	1yuz_A:1.0203570000):0.1410240000):0.7120730000	3qhb_A:1.5405970000):0.5651580000	(((((((1lb3_A:0.0921200000	2za7_A:0.0522810000):0.1902040000	(1bg7_A:0.0845190000	1r03_A:0.1095980000):0.0918271000):0.0403567000	1z6o_A:1.1284310000):0.4388460000	1z6o_M:0.8394230000):0.2877550000	(2jd7_A:0.1094290000	1vlg_A:0.2092430000):0.0498958000):0.1059030000	(1krq_A:0.3442250000	3e6s_A:0.8358960000):0.1186560000):0.1135920000	1eum_A:0.0000020000):0.3516530000):0.4125050000	((1bcf_A:0.0000010000	3e1q_A:0.0000010000):0.0771765000	2fkz_A:0.1246250000):0.0000022611):0.0846502000	1jgc_A:0.0958990000):0.6551800000	1nfv_A:0.2715090000):0.2266280000):0.1825270000):0.0806087000	(2vzb_A:0.3962640000	(1otk_A:1.5243200000	((((((1oqu_A:0.2662440000	1r2f_A:0.1190340000):0.0615992000	1uzr_A:0.0374160000):0.4562660000	1mxr_A:0.7222740000):0.3278550000	((1jk0_A:0.5335700000	(2uw2_A:0.1003490000	1w68_A:0.1698010000):0.4655020000):0.4534300000	(2inc_B:0.9428290000	(((2inp_C:1.3080040000	1mty_B:0.8133850000):0.4674760000	1mty_D:1.4679170000):0.1296540000	3dhg_A:1.4854830000):0.6553950000):1.9922600000):0.2605880000):0.2904040000	3ee4_A:1.1875680000):1.2332300000	(((2uw1_A:0.0000020000	2uw1_B:0.0000010000):0.2009020000	1afr_A:0.0299670000):1.2522200000	1za0_A:1.8958310000):0.1843690000):0.6820750000):1.4282700000):0.4507510000):0.1459180000);
(1ji5_A:0.2541370000	1jig_A:0.0447480000	(1n1q_A:0.3554220000	(((2chp_A:0.4191680000	(2vzb_A:0.3380950000	(1otk_A:1.9911400000	(((((1oqu_A:0.2627890000	1uzr_A:0.0892240000):0.1698050000	1r2f_A:0.0807270000):0.6457490000	(1mxr_A:1.0329530000	((1jk0_A:0.3876450000	(2uw2_A:0.1809000000	1w68_A:0.1640160000):0.1856930000):0.5380940000	(2inc_B:0.9262670000	((2inp_C:1.3205280000	1mty_B:1.1826850000):0.3745550000	(1mty_D:1.4767510000	3dhg_A:1.3304380000):0.7903640000):0.1665190000):1.5969700000):0.3330580000):0.2095480000):0.8412680000	3ee4_A:1.2213940000):0.8872090000	(((2uw1_A:0.0000020000	2uw1_B:0.0000010000):0.1897800000	1afr_A:0.1176840000):1.5727700000	1za0_A:2.0171650000):0.2344460000):1.0780300000):1.4083200000):0.5268110000):0.0827123000	((1qgh_A:0.4468380000	2ux1_A:0.3727020000):0.3439190000	(((((1dps_A:0.0000010000	1jts_A:0.0000010000):0.4687750000	1o9r_A:0.3247130000):0.2875870000	1uvh_A:0.8082380000):0.4932210000	(1tjo_A:0.0000010000	1tk6_A:0.0000010000):0.3857550000):0.2359360000	((((((((2fzf_A:2.2245860000	2jd7_A:0.0892760000):0.0830685000	1vlg_A:0.2945040000):0.0904338000	(1eum_A:0.1018940000	1krq_A:0.3071470000):0.1152510000):0.3732910000	3e6s_A:0.4867710000):0.1722450000	((((1lb3_A:0.1743960000	2za7_A:0.1230570000):0.1114010000	(1bg7_A:0.0000020000	1z6o_M:1.2864650000):0.0623644000):0.2003930000	1z6o_A:1.0931210000):0.0451522000	1r03_A:0.0000020000):0.3659350000):0.9102780000	(((1bcf_A:0.0000010000	3e1q_A:0.0000010000):0.0000022155	((1lko_A:0.9755250000	1yuz_A:1.2254240000):0.4522010000	3qhb_A:1.1233490000):1.4647600000):0.1166480000	2fkz_A:0.0695880000):0.0557396000):0.1194290000	1jgc_A:0.0069230000):0.5674760000	1nfv_A:0.4113000000):0.6349290000):0.1156480000):0.0348887000):0.1126300000	(1ji4_A:0.4404780000	2fjc_A:0.1864450000):0.2819720000):0.2308270000):0.0326926000);
(1ji5_A:0.3301130000	1jig_A:0.0848560000	(1n1q_A:0.2862880000	(((2chp_A:0.2938220000	((((1dps_A:0.0000010000	1jts_A:0.0000010000):0.3603790000	1o9r_A:0.3264140000):0.3109780000	(1tjo_A:0.0000010000	1tk6_A:0.0000010000):0.6240790000):0.2449470000	1uvh_A:0.9145330000):0.2439580000):0.0530682000	(((1qgh_A:0.5527280000	2ux1_A:0.3062070000):0.2920600000	((((((((((2fzf_A:2.0662370000	2jd7_A:0.0896880000):0.0817711000	1vlg_A:0.3726250000):0.0992840000	(1eum_A:0.0876360000	1krq_A:0.3433080000):0.0750240000):0.2336350000	3e6s_A:0.5934190000):0.1871510000	(((1lb3_A:0.1772070000	2za7_A:0.1178880000):0.2992580000	(1bg7_A:0.0000020000	(1z6o_A:1.1212400000	1z6o_M:0.7590750000):0.3497630000):0.0547638000):0.1059120000	1r03_A:0.0177600000):0.4046030000):0.3743560000	(1lko_A:0.8160210000	(1yuz_A:1.1957580000	3qhb_A:1.2249540000):0.2363100000):1.1705800000):0.2516530000	1jgc_A:0.0858950000):0.1136920000	2fkz_A:0.0328120000):0.0000027712	(1bcf_A:0.0000010000	3e1q_A:0.0000010000):0.1240280000):0.7142390000	1nfv_A:0.4857960000):0.5688820000):0.0000021115	(2vzb_A:0.3916220000	(1otk_A:2.5348380000	((((((1oqu_A:0.3600020000	1uzr_A:0.0506560000):0.1683190000	1r2f_A:0.0661640000):0.6408130000	1mxr_A:0.9287810000):0.2316540000	((1jk0_A:0.4967400000	(2uw2_A:0.1389150000	1w68_A:0.1657720000):0.3850700000):0.4215530000	(((2inc_B:0.8403370000	2inp_C:1.1018450000):0.3630490000	1mty_B:1.0824000000):0.4237360000	(1mty_D:1.2842080000	3dhg_A:1.3114510000):0.4404890000):1.2692400000):0.2694430000):0.4404320000	3ee4_A:1.0646190000):0.7493760000	(((2uw1_A:0.0135480000	2uw1_B:0.0000010000):0.1046790000	1afr_A:0.1938030000):0.7760260000	1za0_A:2.6463570000):0.5617700000):0.7490750000):1.3522100000):0.2934370000):0.0964198000):0.1439900000	(1ji4_A:0.3308260000	2fjc_A:0.2376910000):0.1118370000):0.1985390000):0.0635511000);
(1ji5_A:0.4009060000	1jig_A:0.0919720000	(1n1q_A:0.1344940000	(((2chp_A:0.1732170000	(((1dps_A:0.0000010000	1jts_A:0.0000010000):0.6202870000	1o9r_A:0.3368510000):0.3648520000	(1uvh_A:1.1201210000	(1tjo_A:0.0000010000	1tk6_A:0.0000010000):0.3894870000):0.1676990000):0.3058750000):0.1429820000	(1ji4_A:0.3151080000	2fjc_A:0.2015560000):0.1492810000):0.0703229000	(((1qgh_A:0.4784080000	2ux1_A:0.3466570000):0.1801970000	((((((((2fzf_A:2.1626940000	2jd7_A:0.1054650000):0.0000020449	(1eum_A:0.1371430000	1krq_A:0.2755890000):0.1295890000):0.2079920000	1vlg_A:0.4625920000):0.0700986000	(((((1lb3_A:0.3017000000	2za7_A:0.0949060000):0.1510210000	(1z6o_A:0.6114930000	1z6o_M:0.5550640000):0.3404950000):0.0663096000	1bg7_A:0.0233380000):0.1578860000	1r03_A:0.0000020000):0.3812710000	3e6s_A:0.8273200000):0.1365570000):0.1246470000	(1lko_A:0.7365650000	(1yuz_A:1.5583720000	3qhb_A:0.7652580000):0.3854540000):1.2045500000):0.5387920000	((1bcf_A:0.0000010000	3e1q_A:0.0000010000):0.0596125000	2fkz_A:0.0781070000):0.0748975000):0.1118300000	1jgc_A:0.0840130000):0.6713290000	1nfv_A:0.3286160000):0.7697730000):0.0000026046	(2vzb_A:0.6291970000	(1otk_A:2.9757670000	(((((((1oqu_A:0.2644130000	1uzr_A:0.0359580000):0.1797010000	1r2f_A:0.0000030000):0.6998840000	1mxr_A:0.8005610000):0.2073120000	(1jk0_A:0.3021320000	(2uw2_A:0.0889480000	1w68_A:0.2577700000):0.4985400000):0.6683450000):0.4734480000	3ee4_A:1.1381950000):0.6674740000	((2inc_B:0.8389450000	(2inp_C:1.2141650000	1mty_B:1.5199710000):0.5907800000):0.5044530000	(1mty_D:1.1451920000	3dhg_A:1.2082030000):0.3544510000):1.2978100000):0.5003840000	(((2uw1_A:0.0000020000	2uw1_B:0.0000010000):0.1010420000	1afr_A:0.2209010000):1.2364200000	1za0_A:2.2129410000):0.1095540000):0.7087280000):2.0305100000):0.4215780000):0.0827216000):0.0719276000):0.0733904000);
(1ji5_A:0.3027110000	1jig_A:0.1010090000	(1n1q_A:0.3054480000	(((((2chp_A:0.1982250000	((((1dps_A:0.0000010000	1jts_A:0.0000010000):0.3484120000	1o9r_A:0.1353610000):0.4286510000	1uvh_A:1.0213900000):0.2656100000	(1tjo_A:0.0000010000	1tk6_A:0.0000010000):0.4285670000):0.4827960000):0.0533777000	2vzb_A:0.7497470000):0.0141559000	(1qgh_A:0.4954410000	2ux1_A:0.3043460000):0.3031820000):0.0178584000	((2fzf_A:1.8977130000	1nfv_A:0.1670020000):0.3741640000	((((1bcf_A:0.0000010000	3e1q_A:0.0000010000):0.1441130000	2fkz_A:0.1338240000):0.0070157300	((((1lko_A:1.1670360000	1yuz_A:1.0812940000):0.3052880000	3qhb_A:0.7671440000):0.9421120000	(((1otk_A:2.4623250000	(((2uw1_A:0.0041260000	2uw1_B:0.0000010000):0.0367932000	1afr_A:0.2043290000):1.1978300000	1za0_A:1.7232220000):0.3942080000):1.0578400000	(((((1oqu_A:0.2920300000	1uzr_A:0.0584350000):0.1050560000	1r2f_A:0.0575120000):0.7241900000	1mxr_A:0.9161070000):0.5122220000	(1jk0_A:0.4424070000	(2uw2_A:0.0787750000	1w68_A:0.2002140000):0.3004500000):0.4657310000):0.1948040000	(((2inc_B:1.1602630000	2inp_C:1.5140490000):0.6937620000	1mty_B:1.2604940000):0.2992920000	(1mty_D:1.4066100000	3dhg_A:1.5379950000):0.0932885000):1.7071400000):0.4427690000):0.3933480000	3ee4_A:0.4072010000):2.8010600000):0.6523030000	(((((1lb3_A:0.1903330000	2za7_A:0.0397670000):0.1825940000	(1bg7_A:0.0455680000	(1z6o_A:0.8799580000	1z6o_M:0.7341610000):0.4975110000):0.1029310000):0.0955228000	1r03_A:0.0257360000):0.6094370000	3e6s_A:0.5387560000):0.1474250000	((1eum_A:0.1048340000	(2jd7_A:0.1637930000	1vlg_A:0.2635480000):0.1138060000):0.0436041000	1krq_A:0.4055580000):0.2380670000):0.2167340000):0.3976310000):0.0759397000	1jgc_A:0.1524580000):0.3953870000):0.7429020000):0.0945839000	(1ji4_A:0.5541130000	2fjc_A:0.5090880000):0.1672990000):0.1056370000):0.0375749000);
(1ji5_A:0.3253900000	1jig_A:0.0632010000	(1n1q_A:0.1506470000	(((2chp_A:0.3001510000	(((1qgh_A:0.4923180000	2ux1_A:0.3334150000):0.2777620000	((((((2fzf_A:2.2143760000	(((((1lb3_A:0.1514010000	2za7_A:0.0933910000):0.1632450000	1z6o_A:1.0543660000):0.0753217000	(1bg7_A:0.0617950000	1r03_A:0.0393540000):0.1020150000):0.5440670000	1z6o_M:0.5127240000):0.2022850000	(1eum_A:0.1302270000	((1krq_A:0.2945570000	3e6s_A:0.5541540000):0.1996680000	(2jd7_A:0.2013340000	1vlg_A:0.2753580000):0.0984666000):0.0630213000):0.1572240000):0.2026300000):0.2743430000	((1lko_A:0.6622870000	1yuz_A:1.5145190000):0.5377250000	3qhb_A:0.8720610000):1.3402200000):0.2957210000	((1bcf_A:0.0000010000	3e1q_A:0.0000010000):0.1495930000	2fkz_A:0.2088550000):0.0073428500):0.0995240000	1jgc_A:0.1756010000):0.4261530000	1nfv_A:0.9868940000):0.6670620000	(2vzb_A:0.3994390000	((1otk_A:2.1369620000	(((2uw1_A:0.0042810000	2uw1_B:0.0000010000):0.0547562000	1afr_A:0.2007740000):1.6827800000	1za0_A:1.3645260000):0.1863920000):0.6873150000	(((((1oqu_A:0.3212770000	1uzr_A:0.0292630000):0.1608530000	1r2f_A:0.0288480000):0.7401330000	((1jk0_A:0.4447100000	(2uw2_A:0.0960190000	1w68_A:0.1681790000):0.3201780000):0.6989190000	(2inc_B:0.8678470000	((2inp_C:1.4331210000	1mty_B:1.2203810000):0.3485910000	(1mty_D:1.0710830000	3dhg_A:1.0103280000):0.3874240000):0.6396890000):1.6208500000):0.2949460000):0.2593220000	1mxr_A:0.8488810000):0.5670040000	3ee4_A:1.0045520000):0.5055900000):1.5670200000):0.5135810000):0.0000027943):0.0591270000	((((1dps_A:0.0000010000	1jts_A:0.0000010000):0.1849020000	1uvh_A:1.2952110000):0.1742340000	1o9r_A:0.3678080000):0.4556150000	(1tjo_A:0.0000010000	1tk6_A:0.0000010000):0.5460500000):0.3283060000):0.0638795000):0.1381550000	2fjc_A:0.4288260000):0.0568435000	1ji4_A:0.2751450000):0.1797120000):0.0385679000);
(1ji5_A:0.3413760000	(1jig_A:0.1473860000	(1n1q_A:0.2956130000	(((2chp_A:0.2812290000	(((((1dps_A:0.0000010000	1jts_A:0.0000010000):0.2601550000	1o9r_A:0.3589200000):0.3394080000	1uvh_A:0.5481230000):0.2411170000	(1tjo_A:0.0000010000	1tk6_A:0.0000010000):1.0132200000):0.3257430000	(((((((((2fzf_A:2.2333990000	(1krq_A:0.3936980000	2jd7_A:0.0670250000):0.1407770000):0.0201948000	1vlg_A:0.2614400000):0.0816786000	1eum_A:0.2697130000):0.1417860000	((((1lb3_A:0.2728450000	2za7_A:0.1475600000):0.1894230000	(1bg7_A:0.0660830000	(1z6o_A:0.9329740000	1z6o_M:0.7584400000):0.3517540000):0.1141970000):0.0495119000	1r03_A:0.0000020000):0.8431920000	3e6s_A:0.4648560000):0.0712429000):0.6192090000	1jgc_A:0.0364050000):0.1663040000	(1bcf_A:0.0000010000	3e1q_A:0.0000010000):0.0646559000):0.0383331000	2fkz_A:0.0740250000):0.3088720000	1nfv_A:0.3689640000):0.2836040000	(1lko_A:0.8832400000	(1yuz_A:0.9124800000	3qhb_A:1.4489690000):0.2801450000):1.1135200000):0.3938420000):0.1483810000):0.0000026220	(1ji4_A:0.3748420000	2fjc_A:0.3991260000):0.2003980000):0.2426390000	(1qgh_A:0.4806140000	2ux1_A:0.2948220000):0.3868820000):0.0513273000):0.1840910000):0.0000021317	(2vzb_A:0.4371720000	(1otk_A:2.5933540000	(((((((1oqu_A:0.1866270000	1uzr_A:0.0754790000):0.1443990000	1r2f_A:0.1073340000):0.6195010000	1mxr_A:0.8282730000):0.2657990000	(1jk0_A:0.3958450000	(2uw2_A:0.1818960000	1w68_A:0.1167240000):0.3636180000):0.8114260000):0.5258600000	((2inc_B:0.8809740000	2inp_C:1.4954550000):0.6076880000	((1mty_B:1.5103890000	1mty_D:1.4745490000):0.1103740000	3dhg_A:1.4071100000):0.5761310000):1.6573700000):0.3838190000	3ee4_A:0.9205430000):0.9642510000	(((2uw1_A:0.0037580000	2uw1_B:0.0000010000):0.1091350000	1afr_A:0.0886560000):1.4086900000	1za0_A:1.7651250000):0.0956381000):1.0202800000):1.3004300000):0.5401730000);
(1ji5_A:0.1781920000	(1jig_A:0.0728870000	(1n1q_A:0.1822550000	(1ji4_A:0.1749390000	2fjc_A:0.3483210000):0.1520590000):0.1290020000):0.0892121000	(((2chp_A:0.1674290000	(((((1dps_A:0.0000010000	1jts_A:0.0000010000):0.5573160000	1o9r_A:0.1493540000):0.2467160000	1uvh_A:0.7223090000):0.2262350000	(1tjo_A:0.0000010000	1tk6_A:0.0000010000):0.3367720000):0.4597920000	((((((2fzf_A:2.4485810000	(1lko_A:0.6750470000	(1yuz_A:1.3847410000	3qhb_A:1.8553110000):0.3892730000):0.6838380000):0.5740660000	((((((((1lb3_A:0.0890830000	2za7_A:0.0813380000):0.1716040000	1bg7_A:0.0000400000):0.0595877000	(1z6o_A:0.9178020000	1z6o_M:0.5184560000):0.3427680000):0.0784665000	1r03_A:0.0170440000):0.2978990000	3e6s_A:0.5640310000):0.2760840000	1krq_A:0.3184290000):0.1092710000	(2jd7_A:0.2172300000	1vlg_A:0.1975760000):0.1611500000):0.1044560000	1eum_A:0.1220830000):0.4003490000):0.6385010000	(1bcf_A:0.0000010000	3e1q_A:0.0000020000):0.1368800000):0.0000025291	2fkz_A:0.1269690000):0.1127120000	1jgc_A:0.0655330000):0.2795000000	1nfv_A:0.5382930000):0.5148390000):0.1469380000):0.1546030000	(1qgh_A:0.2487520000	2ux1_A:0.3857400000):0.2108060000):0.0198814000	(2vzb_A:0.3593760000	(1otk_A:2.1418020000	((((((1oqu_A:0.2987040000	1uzr_A:0.0719390000):0.1305650000	1r2f_A:0.0176210000):0.8026840000	1mxr_A:1.0204890000):0.1735960000	((1jk0_A:0.3757650000	(2uw2_A:0.1502140000	1w68_A:0.1312690000):0.3152030000):0.6559990000	((2inc_B:1.3672090000	(2inp_C:1.9342890000	1mty_B:0.8548680000):0.6679970000):0.4930910000	(1mty_D:1.3919080000	3dhg_A:1.3958210000):0.1483600000):2.3175200000):0.3631730000):0.5668380000	3ee4_A:0.9821710000):0.5913510000	(((2uw1_A:0.0172250000	2uw1_B:0.0000010000):0.0541817000	1afr_A:0.2218600000):1.5675800000	1za0_A:1.2484800000):0.9436630000):0.9904380000):1.0473700000):0.2481890000):0.1166670000);
(1ji5_A:0.1711560000	(1jig_A:0.1176960000	1n1q_A:0.2500460000):0.0000029345	((2chp_A:0.3570270000	(1ji4_A:0.4423830000	2fjc_A:0.3075890000):0.1131500000):0.0244880000	((1qgh_A:0.4227420000	2ux1_A:0.4077030000):0.1948610000	(((((1dps_A:0.0000010000	1jts_A:0.0000010000):0.4553670000	1o9r_A:0.3141400000):0.4826890000	(1uvh_A:1.1814170000	(1tjo_A:0.0000010000	1tk6_A:0.0000010000):0.3828090000):0.2633000000):0.2100720000	(((((((2fzf_A:2.5622110000	2jd7_A:0.0615220000):0.0509842000	1vlg_A:0.4103160000):0.2151230000	(((((1lb3_A:0.1686640000	2za7_A:0.0622390000):0.1840890000	(1bg7_A:0.0000030000	(1z6o_A:0.8527530000	1z6o_M:0.7053840000):0.4607200000):0.0354890000):0.0817654000	1r03_A:0.0000030000):0.4890440000	3e6s_A:0.4172430000):0.1989600000	1krq_A:0.4456960000):0.0809269000):0.1044190000	1eum_A:0.0000020000):0.4808980000	(1lko_A:0.3988200000	(1yuz_A:1.7834620000	3qhb_A:1.3718980000):0.3804550000):1.3116000000):0.2997700000	(((1bcf_A:0.0000010000	3e1q_A:0.0000010000):0.1247330000	2fkz_A:0.0732900000):0.1126410000	1jgc_A:0.1164310000):0.3769530000):0.2414090000	1nfv_A:0.5917720000):0.5872330000):0.1005290000	(2vzb_A:0.6565350000	(1otk_A:4.6519870000	((((((1oqu_A:0.2436030000	1uzr_A:0.0218810000):0.2562440000	1r2f_A:0.0023170000):0.5343360000	1mxr_A:0.8845860000):0.2870320000	((1jk0_A:0.3902960000	(2uw2_A:0.0717440000	1w68_A:0.1137150000):0.3144150000):0.2201320000	((2inc_B:1.0846800000	(2inp_C:1.5203550000	1mty_B:1.0589900000):0.4412960000):0.3390730000	(1mty_D:1.1157900000	3dhg_A:1.3251560000):0.3693910000):1.8442100000):0.3653060000):0.8811500000	3ee4_A:1.5089930000):0.8054490000	(((2uw1_A:0.0045410000	2uw1_B:0.0000010000):0.0209109000	1afr_A:0.2428560000):1.7210700000	1za0_A:1.8501890000):0.5155500000):1.0149000000):1.5836400000):0.1033780000):0.0555238000):0.0835587000):0.0961705000);
(1ji5_A:0.1756720000	((1jig_A:0.0488490000	(1ji4_A:0.3348820000	2fjc_A:0.2181980000):0.2567420000):0.1310950000	1n1q_A:0.2373250000):0.0770554000	((((2chp_A:0.2881620000	((((1dps_A:0.0000010000	1jts_A:0.0000010000):0.3839320000	1o9r_A:0.1480580000):0.3272780000	1uvh_A:0.8351980000):0.2787940000	(1tjo_A:0.0000010000	1tk6_A:0.0000010000):0.4557430000):0.2906960000):0.1099630000	(2vzb_A:0.2807110000	(1otk_A:2.3620140000	(((((((1oqu_A:0.4019170000	1uzr_A:0.0562180000):0.1163790000	1r2f_A:0.0844930000):0.9528170000	1mxr_A:0.9223190000):0.1698540000	(1jk0_A:0.5028730000	(2uw2_A:0.1970180000	1w68_A:0.2286350000):0.3990880000):0.6901910000):0.3677130000	((2inc_B:0.9513790000	(2inp_C:1.1813220000	1mty_B:1.0391030000):0.5038560000):0.4734850000	(1mty_D:1.5357620000	3dhg_A:1.3534350000):0.2009840000):1.4860800000):0.5580540000	3ee4_A:1.2392410000):0.5024870000	(((2uw1_A:0.0000020000	2uw1_B:0.0000010000):0.0662412000	1afr_A:0.1433250000):1.1296900000	1za0_A:1.8458030000):0.3273450000):0.6574470000):1.9758700000):0.4044230000):0.0208073000	(1qgh_A:0.4680950000	2ux1_A:0.5148620000):0.2860680000):0.1161320000	(((((((((2fzf_A:2.6462570000	2jd7_A:0.0808830000):0.0620895000	1vlg_A:0.3099110000):0.0989615000	((((1lb3_A:0.1454740000	2za7_A:0.1021480000):0.3089270000	(1bg7_A:0.0582910000	(1r03_A:0.0593290000	1z6o_A:1.3160740000):0.2050530000):0.0790007000):0.1735440000	1z6o_M:0.8268320000):0.5750440000	1krq_A:0.3571790000):0.0751886000):0.1221970000	1eum_A:0.0206290000):0.3133810000	3e6s_A:0.6160000000):0.1069630000	(1lko_A:0.7273690000	(1yuz_A:1.3645600000	3qhb_A:0.9500220000):0.3565790000):1.0799300000):0.6581540000	((1bcf_A:0.0000010000	3e1q_A:0.0000020000):0.0799927000	2fkz_A:0.0726150000):0.0392781000):0.1970140000	1jgc_A:0.1031710000):0.6061590000	1nfv_A:0.6016880000):0.7830000000):0.1390120000);
(1ji5_A:0.1363850000	1jig_A:0.0000030000	(1n1q_A:0.1998590000	((((2chp_A:0.2120680000	((((1dps_A:0.0000010000	1jts_A:0.0000010000):0.3941390000	1o9r_A:0.1841190000):0.5909110000	(1tjo_A:0.0000010000	1tk6_A:0.0000010000):0.4519040000):0.2286560000	1uvh_A:0.6439500000):0.3712200000):0.1191740000	(((1qgh_A:0.4474490000	2ux1_A:0.2579960000):0.1710160000	(((((((2fzf_A:2.0075300000	2jd7_A:0.0000030000):0.1062090000	1vlg_A:0.3679930000):0.1405670000	((((((1lb3_A:0.2570230000	2za7_A:0.1404270000):0.1817440000	(1z6o_A:0.7856830000	1z6o_M:0.9520120000):0.1375940000):0.0858413000	1bg7_A:0.0226260000):0.1930070000	1r03_A:0.0000030000):0.4574960000	3e6s_A:0.3848120000):0.3763530000	1krq_A:0.1786580000):0.0468710000):0.1616910000	1eum_A:0.0000020000):0.5047540000	((1lko_A:0.2973320000	1yuz_A:1.1694680000):0.1576010000	3qhb_A:1.5477980000):1.4082700000):0.2354040000	(((1bcf_A:0.0000010000	3e1q_A:0.0000010000):0.0988120000	2fkz_A:0.1038220000):0.0347611000	1jgc_A:0.1077360000):0.3466540000):0.3444900000	1nfv_A:0.3365130000):0.6439960000):0.1010340000	(2vzb_A:0.5971680000	((1otk_A:3.3241450000	(((2uw1_A:0.0086740000	2uw1_B:0.0000020000):0.1208310000	1afr_A:0.2656990000):0.6860690000	1za0_A:1.8756260000):0.1149820000):1.2667200000	(((((1oqu_A:0.2801240000	1uzr_A:0.0891340000):0.1552410000	1r2f_A:0.0430370000):0.6665160000	1mxr_A:1.1514210000):0.2368090000	((1jk0_A:0.5987720000	(2uw2_A:0.1653150000	1w68_A:0.2236680000):0.2854750000):0.3666960000	(((2inc_B:1.2400450000	2inp_C:0.9468230000):0.7427370000	1mty_B:0.7564310000):0.3420760000	(1mty_D:1.6103940000	3dhg_A:1.4373920000):0.3283240000):2.5877800000):0.5293900000):1.0218800000	3ee4_A:0.7990980000):0.6111500000):2.0483800000):0.4587610000):0.0439874000):0.0675919000	2fjc_A:0.2269850000):0.0253113000	1ji4_A:0.3585980000):0.2500910000):0.0853664000);
(1ji5_A:0.3763830000	(1jig_A:0.1757900000	(1n1q_A:0.2612810000	(1ji4_A:0.3161780000	2fjc_A:0.4026480000):0.1110210000):0.1160820000):0.1049050000	(((2chp_A:0.2783080000	(2vzb_A:0.3601090000	(1otk_A:1.8860830000	(((((((1oqu_A:0.2611780000	1uzr_A:0.0773720000):0.1511020000	1r2f_A:0.0769050000):0.6600470000	1mxr_A:0.8412890000):0.3177890000	((1jk0_A:0.4403190000	(2uw2_A:0.0859190000	1w68_A:0.1423970000):0.3091310000):0.2184370000	(((2inc_B:1.4784910000	(2inp_C:2.0209400000	1mty_B:1.0962890000):0.2555310000):0.2849210000	3dhg_A:1.3311250000):0.0929977000	1mty_D:1.6188310000):2.2432700000):0.3456500000):0.3351090000	3ee4_A:1.6704750000):1.2853900000	1za0_A:1.4905110000):0.4674660000	((2uw1_A:0.0077380000	2uw1_B:0.0000010000):0.0595263000	1afr_A:0.1527160000):1.1577400000):0.8251160000):1.8889700000):0.2261980000):0.0518500000	(1qgh_A:0.4434400000	2ux1_A:0.1988040000):0.4233900000):0.0676898000	((((1dps_A:0.0000010000	1jts_A:0.0000010000):0.5019100000	1o9r_A:0.2987040000):0.3906210000	(1uvh_A:1.1080480000	(1tjo_A:0.0000010000	1tk6_A:0.0000010000):0.3362360000):0.2396900000):0.4540690000	(((((((((2fzf_A:2.2786530000	2jd7_A:0.1358780000):0.0214102000	1vlg_A:0.4004140000):0.1162280000	(1eum_A:0.1476700000	1krq_A:0.2967360000):0.1018360000):0.2101490000	(((((1lb3_A:0.0663340000	(1z6o_A:0.7436080000	1z6o_M:0.5640770000):0.1737340000):0.0671030000	2za7_A:0.1318090000):0.1696430000	1bg7_A:0.0205890000):0.1657760000	1r03_A:0.0000020000):0.4975150000	3e6s_A:0.4996990000):0.1408120000):0.2409700000	(1lko_A:1.2820320000	(1yuz_A:1.0656380000	3qhb_A:1.3759880000):0.2004150000):1.1820000000):0.2359980000	2fkz_A:0.0610300000):0.0000024415	(1bcf_A:0.0000010000	3e1q_A:0.0000010000):0.0914311000):0.2119480000	1jgc_A:0.0234540000):1.1301800000	1nfv_A:0.4302490000):0.4299050000):0.1389670000):0.0794628000);
(1ji5_A:0.3642810000	((1jig_A:0.0000030000	(1ji4_A:0.2543510000	2fjc_A:0.3072030000):0.2709470000):0.2044260000	((2chp_A:0.2011470000	(1tjo_A:0.0000010000	1tk6_A:0.0000010000):0.8920880000):0.2169660000	((((1qgh_A:0.4775400000	2ux1_A:0.3386350000):0.2728630000	(((((((2fzf_A:2.5831470000	(2jd7_A:0.1659450000	1vlg_A:0.2356610000):0.0000026808):0.1408970000	(1eum_A:0.1391100000	(1krq_A:0.3676030000	3e6s_A:0.3903450000):0.1434470000):0.0795317000):0.0504196000	(((1lb3_A:0.1951080000	2za7_A:0.1489370000):0.2535280000	(1bg7_A:0.0356300000	(1z6o_A:0.7659910000	1z6o_M:0.8057650000):0.3552620000):0.0410704000):0.0624859000	1r03_A:0.0636280000):0.6747710000):0.2875690000	((1lko_A:0.7771340000	1yuz_A:2.0420940000):0.3072330000	3qhb_A:1.0236380000):0.9335670000):0.5613110000	((1bcf_A:0.0000010000	3e1q_A:0.0000020000):0.1632270000	2fkz_A:0.1412000000):0.0000025692):0.1227380000	1jgc_A:0.1853890000):0.2682170000	1nfv_A:0.5836530000):0.9877630000):0.0000022869	(2vzb_A:0.4308830000	(1otk_A:2.5196350000	(((((1oqu_A:0.2554390000	1uzr_A:0.0492920000):0.2043770000	1r2f_A:0.0177720000):0.7752510000	(1mxr_A:1.1141390000	((1jk0_A:0.2353030000	(2uw2_A:0.1024870000	1w68_A:0.1609020000):0.4052430000):0.5850310000	(2inc_B:0.9614240000	((2inp_C:1.0491130000	1mty_B:1.3213110000):0.4722990000	(1mty_D:1.2842350000	3dhg_A:1.2884820000):0.1916520000):0.3209410000):1.8964400000):0.3738540000):0.3351760000):0.4774720000	3ee4_A:0.7770230000):0.6297480000	(((2uw1_A:0.0129470000	2uw1_B:0.0000010000):0.0608410000	1afr_A:0.1639490000):0.9571010000	1za0_A:1.7941060000):0.7231070000):0.7582560000):1.6656500000):0.3258610000):0.1321420000	(((1dps_A:0.0000010000	1jts_A:0.0000010000):0.2231500000	1o9r_A:0.1826640000):0.2324890000	1uvh_A:0.9466490000):0.4570040000):0.0864553000):0.0671450000):0.0457031000	1n1q_A:0.3014020000);
(1ji5_A:0.2605170000	1jig_A:0.0648550000	(1n1q_A:0.2883760000	(((2chp_A:0.3040440000	((((1dps_A:0.0000010000	1jts_A:0.0000010000):0.4395160000	1o9r_A:0.2557460000):0.3527030000	1uvh_A:0.8496510000):0.3549060000	(1tjo_A:0.0000010000	1tk6_A:0.0000010000):0.6502820000):0.4959790000):0.0971543000	(((1qgh_A:0.6412790000	2ux1_A:0.3977210000):0.2931760000	(((((2fzf_A:1.5551490000	(1lko_A:1.1481250000	(1yuz_A:1.0895320000	3qhb_A:1.5276390000):0.1892080000):0.7370720000):0.3309630000	((((((((1lb3_A:0.2184230000	2za7_A:0.1027570000):0.2237810000	1bg7_A:0.0515630000):0.0615257000	(1z6o_A:0.7666290000	1z6o_M:0.6568520000):0.2987510000):0.0839828000	1r03_A:0.0709210000):0.4448660000	(1krq_A:0.2671860000	3e6s_A:0.6669460000):0.1487460000):0.0758476000	2jd7_A:0.1519310000):0.0711702000	1vlg_A:0.4646330000):0.1611650000	1eum_A:0.0565820000):0.1454600000):0.5902480000	((1bcf_A:0.0000010000	3e1q_A:0.0000010000):0.0631793000	2fkz_A:0.1035550000):0.0170128000):0.0878018000	1jgc_A:0.1328850000):0.5320240000	1nfv_A:0.4891620000):0.4283510000):0.0334756000	(2vzb_A:0.4136930000	((1otk_A:2.6524840000	(((2uw1_A:0.0040740000	2uw1_B:0.0000010000):0.0890913000	1afr_A:0.1763850000):0.9630000000	1za0_A:2.0678300000):0.1871400000):0.8319030000	(((((1oqu_A:0.2294630000	1uzr_A:0.0704980000):0.1114040000	1r2f_A:0.0615500000):0.8734100000	1mxr_A:0.9059610000):0.2461840000	((1jk0_A:0.4191970000	(2uw2_A:0.1674010000	1w68_A:0.1894370000):0.5998280000):0.4489720000	((2inc_B:0.8660760000	(2inp_C:1.4632940000	1mty_B:1.2978800000):0.5641310000):0.4791910000	(1mty_D:1.2846400000	3dhg_A:1.5656620000):0.6121270000):2.1132900000):0.3803560000):0.4806470000	3ee4_A:0.9093600000):0.5054310000):2.1555900000):0.8322420000):0.0881923000):0.0573529000	(1ji4_A:0.3099100000	2fjc_A:0.2068310000):0.1937950000):0.1743000000):0.0593641000);
(1ji5_A:0.2268210000	(1jig_A:0.1045670000	1n1q_A:0.2586770000):0.0000029979	(((2chp_A:0.4735810000	(((((1dps_A:0.0000010000	1jts_A:0.0000010000):0.5034590000	1o9r_A:0.2100420000):0.6163380000	(1tjo_A:0.0000010000	1tk6_A:0.0000010000):0.5229680000):0.2308210000	1uvh_A:0.8682450000):0.1840280000	((((((((((2fzf_A:3.2398390000	2jd7_A:0.0971820000):0.0436882000	(1eum_A:0.1299670000	1vlg_A:0.5020780000):0.0398881000):0.0670619000	1krq_A:0.4231790000):0.1632270000	((((1lb3_A:0.2191440000	2za7_A:0.0594460000):0.1820260000	1bg7_A:0.0724510000):0.0378710000	(1z6o_A:0.9892860000	1z6o_M:1.0289190000):0.2360860000):0.1689010000	1r03_A:0.0000020000):0.6383530000):0.0990573000	3e6s_A:0.4367360000):0.2699070000	((1lko_A:1.3218680000	1yuz_A:1.3104800000):0.3709960000	3qhb_A:1.5742200000):1.3734900000):0.2855340000	(1bcf_A:0.0000010000	3e1q_A:0.0000010000):0.0650789000):0.0083913100	2fkz_A:0.2441900000):0.1280430000	1jgc_A:0.3068790000):0.5863450000	1nfv_A:0.4428220000):0.4543210000):0.2018770000):0.0488654000	((1qgh_A:0.6479620000	2ux1_A:0.3998750000):0.3992690000	(1ji4_A:0.4790760000	2fjc_A:0.2689190000):0.1313590000):0.1743200000):0.0000026404	(2vzb_A:0.6317740000	(1otk_A:2.1663530000	((((((1oqu_A:0.2373140000	1uzr_A:0.0735210000):0.2058100000	1r2f_A:0.1314770000):0.6544310000	1mxr_A:1.0396320000):0.3787920000	((1jk0_A:0.6270430000	(2uw2_A:0.1204460000	1w68_A:0.1695940000):0.2346840000):0.5463250000	(2inc_B:1.1785270000	((2inp_C:2.2065180000	1mty_B:0.8949680000):0.3844470000	(1mty_D:1.5306680000	3dhg_A:1.1329210000):0.2504450000):0.5134100000):1.6815900000):0.3368900000):0.7086790000	3ee4_A:1.2685740000):0.7619490000	(((2uw1_A:0.0000020000	2uw1_B:0.0000010000):0.0368805000	1afr_A:0.1607310000):0.8725930000	1za0_A:1.6550480000):0.0000020103):1.1301000000):1.7232900000):0.4944500000):0.1713700000);
(1ji5_A:0.2984210000	1jig_A:0.0000030000	((1n1q_A:0.1391550000	((((1dps_A:0.0000010000	1jts_A:0.0000010000):0.4854770000	1uvh_A:1.1470260000):0.2044100000	1o9r_A:0.2734270000):0.2904840000	(1tjo_A:0.0000010000	1tk6_A:0.0000010000):0.6237330000):0.4111010000):0.1294330000	(((2chp_A:0.4202280000	1ji4_A:0.2452830000):0.0273942000	2fjc_A:0.2982710000):0.1207110000	(((1qgh_A:0.5090340000	2ux1_A:0.3204410000):0.3551290000	((((((((2fzf_A:2.3402810000	(1krq_A:0.2691960000	3e6s_A:0.4023530000):0.0838325000):0.0819639000	(2jd7_A:0.1243670000	1vlg_A:0.3200050000):0.0891693000):0.0000021798	((((1lb3_A:0.1393680000	2za7_A:0.1275690000):0.0709899000	1z6o_A:0.9106520000):0.0566571000	(1bg7_A:0.0385220000	1r03_A:0.1185030000):0.0427544000):0.3846170000	1z6o_M:0.7082660000):0.6885510000):0.1326340000	1eum_A:0.0417950000):0.2188880000	(1lko_A:0.4579060000	(1yuz_A:1.0024780000	3qhb_A:0.8200620000):0.2030860000):1.1968900000):0.4271060000	((1bcf_A:0.0000010000	3e1q_A:0.0000010000):0.1668140000	2fkz_A:0.1577200000):0.0039142200):0.1422790000	1jgc_A:0.0147150000):0.6439830000	1nfv_A:0.6145660000):1.2209100000):0.0000021652	(2vzb_A:0.0000020000	((1otk_A:2.0217530000	(((2uw1_A:0.0000020000	2uw1_B:0.0000010000):0.0264503000	1afr_A:0.1706690000):1.3331700000	1za0_A:1.3452590000):0.3137150000):0.4089520000	((((((1oqu_A:0.2735450000	1uzr_A:0.0407750000):0.0914694000	1r2f_A:0.0461190000):0.6580670000	1mxr_A:0.6759270000):0.1800510000	(1jk0_A:0.4961110000	(2uw2_A:0.0908420000	1w68_A:0.2711270000):0.3814510000):0.4004980000):0.7867990000	(2inc_B:1.0202810000	((2inp_C:1.2709490000	1mty_B:1.2165040000):0.3381580000	(1mty_D:1.9813060000	3dhg_A:0.8574370000):0.3476130000):0.6415480000):0.9846020000):0.6081090000	3ee4_A:0.7272060000):0.1531100000):2.8944900000):1.0409200000):0.0593371000):0.1086530000):0.0439617000);
(1ji5_A:0.2971670000	((1jig_A:0.1101270000	(1ji4_A:0.3382190000	2fjc_A:0.2849590000):0.1188340000):0.0996445000	1n1q_A:0.2185180000):0.0393820000	(((2chp_A:0.1896910000	(2vzb_A:0.2933870000	(1otk_A:1.6190180000	((((((1oqu_A:0.3520350000	1uzr_A:0.0747390000):0.1999010000	1r2f_A:0.0542470000):0.8370170000	1mxr_A:0.8855130000):0.1708490000	((1jk0_A:0.3687220000	(2uw2_A:0.1073790000	1w68_A:0.2149890000):0.4468150000):0.4396950000	(((2inc_B:1.2344780000	2inp_C:1.1854950000):0.5536690000	1mty_B:1.2737530000):0.2974190000	(1mty_D:1.3490960000	3dhg_A:1.0389930000):0.2724860000):2.0273800000):0.2879850000):0.6281910000	3ee4_A:1.3712940000):0.5745590000	(((2uw1_A:0.0000020000	2uw1_B:0.0000010000):0.0767062000	1afr_A:0.1154020000):1.1184200000	1za0_A:1.9994550000):0.6769190000):1.9568300000):1.3865500000):0.4788160000):0.0766288000	1qgh_A:0.7128310000):0.1196280000	((2ux1_A:0.5933910000	((((((((2fzf_A:2.0750240000	2jd7_A:0.1286410000):0.0265915000	(1eum_A:0.1008750000	1krq_A:0.2640460000):0.1544720000):0.1894550000	1vlg_A:0.1686460000):0.1565930000	((((1lb3_A:0.2007240000	2za7_A:0.1264950000):0.1951240000	(1bg7_A:0.0155490000	(1z6o_A:0.8524310000	1z6o_M:0.6804860000):0.1690740000):0.0289628000):0.0995800000	1r03_A:0.0000020000):0.3341940000	3e6s_A:0.5541520000):0.0817980000):0.1957210000	(1lko_A:0.6266410000	(1yuz_A:2.0535620000	3qhb_A:0.8130960000):0.3804230000):1.0877600000):0.5666720000	((1bcf_A:0.0000010000	3e1q_A:0.0000020000):0.1485950000	2fkz_A:0.0180790000):0.0000024579):0.0738355000	1jgc_A:0.2072850000):0.4559770000	1nfv_A:0.4988330000):0.3888490000):0.0673703000	((((1dps_A:0.0000010000	1jts_A:0.0000010000):0.2642890000	1o9r_A:0.5114950000):0.2241160000	1uvh_A:1.4418790000):0.2525040000	(1tjo_A:0.0000010000	1tk6_A:0.0000010000):0.4385080000):0.2096630000):0.2005590000):0.0530645000);
(1ji5_A:0.3196930000	1jig_A:0.1666500000	(1n1q_A:0.3900630000	(((2chp_A:0.3863190000	((((1dps_A:0.0000010000	1jts_A:0.0000010000):0.6169910000	1o9r_A:0.2457690000):0.5845690000	1uvh_A:0.8792050000):0.3664470000	(1tjo_A:0.0000020000	1tk6_A:0.0000020000):0.2664540000):0.7356620000):0.0571569000	((1qgh_A:0.4461320000	2ux1_A:0.7211920000):0.1833260000	((((((((2fzf_A:1.9352690000	2jd7_A:0.0853100000):0.0804989000	1vlg_A:0.4820960000):0.1186420000	(((((1lb3_A:0.2203740000	2za7_A:0.0941890000):0.3014440000	(1bg7_A:0.0000020000	(1z6o_A:1.2482740000	1z6o_M:0.7050470000):0.5090930000):0.0627066000):0.1303210000	1r03_A:0.0534920000):0.5894950000	3e6s_A:0.4856540000):0.3434540000	1krq_A:0.4331160000):0.1103910000):0.1156590000	1eum_A:0.0000020000):0.4323050000	(1lko_A:0.6934380000	(1yuz_A:1.3388250000	3qhb_A:1.2919870000):0.3139960000):1.6466300000):0.3938010000	(((1bcf_A:0.0000010000	3e1q_A:0.0000010000):0.0860844000	2fkz_A:0.0870330000):0.0793393000	1jgc_A:0.0692800000):0.4027840000):0.4005710000	1nfv_A:0.2784490000):0.7903960000	(2vzb_A:0.3146530000	(1otk_A:1.8491020000	(((((((1oqu_A:0.2549130000	1uzr_A:0.0717170000):0.1137310000	1r2f_A:0.0411860000):0.5906920000	1mxr_A:0.8733380000):0.4546110000	(1jk0_A:0.4801050000	(2uw2_A:0.1230020000	1w68_A:0.2422250000):0.3045240000):0.7324840000):0.5830610000	3ee4_A:0.8092060000):0.7214680000	(((2uw1_A:0.0123960000	2uw1_B:0.0000020000):0.1028940000	1afr_A:0.1674770000):1.3769800000	1za0_A:1.3945260000):0.5232040000):0.5315750000	((((2inc_B:1.0821060000	2inp_C:1.5422750000):0.8830720000	1mty_B:1.3452580000):0.3986960000	3dhg_A:1.1750810000):0.2558250000	1mty_D:1.6746640000):1.1259900000):0.9222940000):2.4593400000):0.7672560000):0.0400819000):0.0679262000):0.0000020072	(1ji4_A:0.3245690000	2fjc_A:0.4604730000):0.1483660000):0.2558870000):0.0131520000);
(1ji5_A:0.2456280000	1jig_A:0.0945360000	(1n1q_A:0.3662990000	((2chp_A:0.3634760000	(((1qgh_A:0.6037770000	2ux1_A:0.2182020000):0.2407640000	((((1dps_A:0.0000010000	1jts_A:0.0000010000):0.3967200000	1o9r_A:0.3098000000):0.1753590000	1uvh_A:1.0639790000):0.2175940000	(1tjo_A:0.0000010000	1tk6_A:0.0000010000):0.4714170000):0.3416310000):0.1151220000	((((((((2fzf_A:2.1630030000	(2jd7_A:0.0814130000	1vlg_A:0.2921450000):0.0037372300):0.1291440000	(((((1lb3_A:0.2305980000	2za7_A:0.1349780000):0.2148240000	(1bg7_A:0.0000020000	(1z6o_A:0.8826450000	1z6o_M:0.7929130000):0.3602320000):0.0751317000):0.1760940000	1r03_A:0.0000020000):0.4826800000	3e6s_A:0.4478990000):0.1487030000	1krq_A:0.2269300000):0.0871361000):0.2306020000	1eum_A:0.0178010000):0.4941130000	(1lko_A:0.7718880000	(1yuz_A:1.4215200000	3qhb_A:0.9823180000):0.4045290000):0.8365940000):0.3689850000	((1bcf_A:0.0000010000	3e1q_A:0.0000020000):0.1176830000	2fkz_A:0.0304650000):0.0763097000):0.1388390000	1jgc_A:0.0000020000):0.6162480000	1nfv_A:0.5326950000):0.4869370000	(2vzb_A:0.3530640000	((1otk_A:2.3757800000	(((2uw1_A:0.0046650000	2uw1_B:0.0000010000):0.1029850000	1afr_A:0.2193740000):1.5264200000	1za0_A:1.4915650000):0.5467860000):1.2679300000	(((((1oqu_A:0.3134180000	1uzr_A:0.0452370000):0.2335640000	1r2f_A:0.0442910000):0.9034500000	1mxr_A:1.1582830000):0.4295590000	((1jk0_A:0.3839710000	(2uw2_A:0.1844320000	1w68_A:0.0925770000):0.4258050000):0.7118890000	(((2inc_B:1.4153960000	2inp_C:1.1502010000):0.7264430000	1mty_B:0.6530050000):0.4913520000	(1mty_D:1.4343140000	3dhg_A:1.4298080000):0.1068600000):2.6057900000):0.1846600000):0.3794320000	3ee4_A:1.3307890000):0.6756880000):2.2689700000):0.3960500000):0.0000021129):0.1515890000):0.0465674000	(1ji4_A:0.2179850000	2fjc_A:0.4346710000):0.2315460000):0.1726100000):0.0655898000);
(1ji5_A:0.1976590000	1jig_A:0.0379610000	(1n1q_A:0.1879600000	(((2chp_A:0.1767010000	(2vzb_A:0.6388850000	(1otk_A:1.8518220000	((((((1oqu_A:0.2276410000	1uzr_A:0.0554720000):0.2014620000	1r2f_A:0.0000020000):0.6527240000	1mxr_A:1.0824180000):0.2177060000	((1jk0_A:0.3751330000	(2uw2_A:0.1016490000	1w68_A:0.1600490000):0.6021890000):0.1948390000	(((2inc_B:0.5925030000	2inp_C:1.5809410000):0.4357350000	1mty_B:1.4763010000):0.3813750000	(1mty_D:0.9982920000	3dhg_A:1.8791130000):0.6399090000):1.3381900000):0.7902600000):0.7360260000	3ee4_A:0.9473870000):1.0652700000	(((2uw1_A:0.0000020000	2uw1_B:0.0000020000):0.1539800000	1afr_A:0.1879740000):0.6847600000	1za0_A:2.2869540000):0.5708740000):0.6409920000):1.6567800000):0.3111780000):0.0718502000	(((1qgh_A:0.3791200000	2ux1_A:0.4641440000):0.2545760000	2fjc_A:0.3147440000):0.0537785000	1ji4_A:0.2746280000):0.1367190000):0.0085198900	(((((1dps_A:0.0000010000	1jts_A:0.0000010000):0.6603400000	1o9r_A:0.2353320000):0.2591730000	1uvh_A:0.8004810000):0.4941560000	(1tjo_A:0.0000010000	1tk6_A:0.0000010000):0.3540060000):0.4630440000	((((2fzf_A:1.5514300000	(1lko_A:0.3075620000	(1yuz_A:1.1624550000	3qhb_A:1.1867070000):0.2571030000):0.8592400000):0.4935030000	(((((((1lb3_A:0.1450020000	2za7_A:0.1382970000):0.1544230000	1z6o_A:0.8341210000):0.0869041000	(1bg7_A:0.0199680000	1r03_A:0.1288360000):0.0401288000):0.3764420000	1z6o_M:0.6491400000):0.3726090000	(2jd7_A:0.0868270000	1vlg_A:0.5085010000):0.0579016000):0.1313090000	(1krq_A:0.2299310000	3e6s_A:0.7758990000):0.1259370000):0.1043840000	1eum_A:0.0000020000):0.4320710000):0.2886670000	(((1bcf_A:0.0000010000	3e1q_A:0.0000010000):0.0514556000	2fkz_A:0.1269090000):0.0677187000	1jgc_A:0.1409500000):0.1782210000):0.3948460000	1nfv_A:0.5094300000):0.4733640000):0.1463660000):0.1048540000):0.0000020833);
(1ji5_A:0.1950460000	((1jig_A:0.1384660000	(1ji4_A:0.2049850000	2fjc_A:0.3285180000):0.1333050000):0.0661897000	1n1q_A:0.1151940000):0.1081870000	((2chp_A:0.1548570000	(((1dps_A:0.0000010000	1jts_A:0.0000010000):0.3503790000	(1o9r_A:0.1941960000	1uvh_A:1.4822100000):0.1179560000):0.3196290000	(1tjo_A:0.0000010000	1tk6_A:0.0000010000):0.5541360000):0.5019520000):0.0273868000	(((1qgh_A:0.4823270000	2ux1_A:0.4765150000):0.1081820000	(((((((((2fzf_A:1.7065030000	2jd7_A:0.0931230000):0.0000020235	(1eum_A:0.1492080000	(1krq_A:0.2453110000	3e6s_A:0.7030930000):0.1333120000):0.0702527000):0.1552780000	1vlg_A:0.3079080000):0.1785660000	((((1lb3_A:0.1252670000	2za7_A:0.1621570000):0.1120010000	(1z6o_A:0.8447060000	1z6o_M:1.1155580000):0.2265340000):0.1653220000	1bg7_A:0.0450360000):0.0765702000	1r03_A:0.0353230000):0.4875190000):0.5991860000	((1lko_A:0.7707470000	1yuz_A:1.6190570000):0.2557200000	3qhb_A:0.6200490000):1.2142200000):0.1831150000	(1bcf_A:0.0000010000	3e1q_A:0.0000020000):0.0680871000):0.0025586600	2fkz_A:0.1948460000):0.0318209000	1jgc_A:0.0484450000):0.6245610000	1nfv_A:0.5000800000):0.6255670000):0.0667512000	(2vzb_A:0.7598180000	(1otk_A:2.1697700000	((((((1oqu_A:0.3367890000	1uzr_A:0.0757410000):0.2046860000	1r2f_A:0.0000030000):1.0024500000	1mxr_A:0.9435320000):0.3253300000	((1jk0_A:0.3440600000	(2uw2_A:0.1319910000	1w68_A:0.1528530000):0.5650400000):0.2384650000	((2inc_B:0.6240700000	2inp_C:2.5112400000):0.7494900000	((1mty_B:1.4723600000	3dhg_A:1.3267380000):0.1712200000	1mty_D:1.3483510000):0.4108700000):1.4978600000):0.2695620000):0.3477390000	3ee4_A:1.0446170000):1.5134100000	(((2uw1_A:0.0133180000	2uw1_B:0.0000010000):0.1384510000	1afr_A:0.1472800000):1.2511300000	1za0_A:1.9113850000):0.2130200000):1.1581900000):1.5718500000):0.0623670000):0.0000020403):0.1437450000);
(1ji5_A:0.3270770000	1jig_A:0.0000020000	(1n1q_A:0.1074270000	(((2chp_A:0.1817960000	(((((1dps_A:0.0000010000	1jts_A:0.0000010000):0.3302050000	1o9r_A:0.3948710000):0.3267090000	1uvh_A:0.8053540000):0.5341110000	(1tjo_A:0.0000010000	1tk6_A:0.0000010000):0.3056700000):0.3586900000	((2fzf_A:2.3973160000	(((1bcf_A:0.0000010000	3e1q_A:0.0000010000):0.1366910000	(2fkz_A:0.2241110000	(((1lko_A:0.8273930000	(1yuz_A:1.1400700000	3qhb_A:1.5476510000):0.4727630000):0.9749790000	(1otk_A:2.0675140000	(((((1oqu_A:0.3382090000	1uzr_A:0.0951210000):0.1452460000	1r2f_A:0.0182720000):0.7252110000	(1mxr_A:0.9786880000	((1jk0_A:0.4574880000	(2uw2_A:0.1517160000	1w68_A:0.1121670000):0.4227310000):0.7092650000	((2inc_B:1.4428300000	(2inp_C:1.6227940000	1mty_B:1.3577950000):0.3653150000):0.1627750000	(1mty_D:1.1571970000	3dhg_A:1.3886690000):0.7358700000):1.5185500000):0.3791840000):0.1874200000):0.7849940000	3ee4_A:1.3692470000):0.3646640000	(((2uw1_A:0.0090830000	2uw1_B:0.0000010000):0.0989347000	1afr_A:0.1353870000):1.0745800000	1za0_A:1.4073590000):1.1765300000):1.9066100000):0.9037550000):0.5927810000	(((((((((1lb3_A:0.1505880000	2za7_A:0.0883350000):0.1739510000	(1bg7_A:0.0340950000	1r03_A:0.0776510000):0.0635790000):0.0592563000	1z6o_A:0.8821440000):0.2265650000	1z6o_M:0.9904260000):0.3140210000	1krq_A:0.4689260000):0.0681322000	2jd7_A:0.2424540000):0.1450630000	1vlg_A:0.2131240000):0.0000026709	3e6s_A:0.7345830000):0.1507060000	1eum_A:0.0965020000):0.5879730000):0.2673440000):0.0000024207):0.1170210000	1jgc_A:0.0000030000):0.2810010000):0.4962620000	1nfv_A:0.6778970000):0.5643280000):0.1848020000):0.1240190000	((1qgh_A:0.4824030000	2ux1_A:0.4723960000):0.1185940000	2vzb_A:0.7821770000):0.0440729000):0.0459631000	(1ji4_A:0.1746710000	2fjc_A:0.2142980000):0.0357874000):0.2655000000):0.1147240000);
(1ji5_A:0.1795650000	(1jig_A:0.1911910000	1n1q_A:0.2635600000):0.0000022806	(((2chp_A:0.1965500000	(2vzb_A:0.2336190000	(((1otk_A:3.1114550000	((2uw1_A:0.0042280000	2uw1_B:0.0000010000):0.0995580000	1afr_A:0.1949210000):0.7933320000):0.0000024861	1za0_A:1.6788790000):0.7859790000	((((((1oqu_A:0.2261620000	1uzr_A:0.0344130000):0.0805270000	1r2f_A:0.0616970000):0.7748170000	1mxr_A:0.8598080000):0.4160810000	(1jk0_A:0.2780090000	(2uw2_A:0.1222740000	1w68_A:0.2286930000):0.4731220000):0.7131450000):0.3091710000	3ee4_A:1.1138730000):0.4795440000	(2inc_B:0.9763810000	((2inp_C:1.8976760000	1mty_B:0.8824910000):0.6959430000	(1mty_D:1.9399470000	3dhg_A:1.4249370000):0.3900960000):0.5533720000):1.1570500000):0.8146980000):2.3379300000):0.6823600000):0.0295215000	((((1dps_A:0.0000010000	1jts_A:0.0000010000):0.3545440000	1o9r_A:0.3997100000):0.2120100000	1uvh_A:0.8145620000):0.4824890000	(1tjo_A:0.0000010000	1tk6_A:0.0000010000):0.3209960000):0.5925830000):0.0548035000	((((1qgh_A:0.3837370000	2ux1_A:0.4479780000):0.1535400000	2fjc_A:0.4582580000):0.0279083000	1ji4_A:0.3005580000):0.1674780000	((((((2fzf_A:1.9438700000	(1lko_A:0.5263970000	(1yuz_A:1.2022270000	3qhb_A:1.5385820000):0.4186670000):0.9551570000):0.4173640000	(2jd7_A:0.0337460000	1vlg_A:0.3884370000):0.0876187000):0.0175917000	((((((1lb3_A:0.0967280000	2za7_A:0.0778770000):0.0531613000	(1z6o_A:0.6328110000	1z6o_M:1.2792130000):0.5272860000):0.1241990000	1bg7_A:0.0443000000):0.1693350000	1r03_A:0.0000030000):0.8964230000	3e6s_A:0.3964600000):0.2904640000	1krq_A:0.2775450000):0.1043370000):0.1167700000	1eum_A:0.0000020000):0.4452420000	(((1bcf_A:0.0000010000	3e1q_A:0.0000010000):0.1025560000	2fkz_A:0.0630170000):0.1060920000	1jgc_A:0.0803660000):0.2226720000):0.2480250000	1nfv_A:0.3514050000):0.8186540000):0.0000020698):0.0677030000);
(1ji5_A:0.5208790000	1jig_A:0.1001770000	(1n1q_A:0.3525230000	(((2chp_A:0.5306340000	((((1dps_A:0.0000010000	1jts_A:0.0000010000):0.3637860000	1o9r_A:0.4383650000):0.5071980000	1uvh_A:1.1652260000):0.3507960000	(1tjo_A:0.0000010000	1tk6_A:0.0000010000):0.6406710000):0.3532020000):0.1529910000	(((1qgh_A:0.4908140000	2ux1_A:0.6347270000):0.1793170000	((((((((2fzf_A:1.7422370000	(2jd7_A:0.1603600000	1vlg_A:0.4030890000):0.0102332000):0.1130590000	(1eum_A:0.0789660000	1krq_A:0.3440140000):0.1341670000):0.1282830000	3e6s_A:0.7888220000):0.0691979000	(((1lb3_A:0.1972150000	2za7_A:0.0841940000):0.1620230000	(1bg7_A:0.0200640000	(1z6o_A:1.1197900000	1z6o_M:0.5985590000):0.3758610000):0.0417278000):0.0858595000	1r03_A:0.0000020000):0.4274230000):0.6351580000	2fkz_A:0.0323300000):0.0000023293	((1bcf_A:0.0000010000	3e1q_A:0.0000020000):0.0409963000	((1lko_A:0.9738660000	1yuz_A:1.3018300000):0.1963210000	3qhb_A:1.2278880000):1.5397900000):0.0620397000):0.1000090000	1jgc_A:0.2679300000):0.6498910000	1nfv_A:0.7220380000):0.5352820000):0.0000021815	(2vzb_A:0.4861430000	(1otk_A:1.5593660000	((((((1oqu_A:0.2896670000	1r2f_A:0.1503020000):0.0661302000	1uzr_A:0.0359950000):0.7882990000	1mxr_A:0.7594610000):0.4314600000	((1jk0_A:0.4076570000	(2uw2_A:0.1446630000	1w68_A:0.2032060000):0.4880670000):0.2881820000	(2inc_B:0.9530570000	((2inp_C:1.9457730000	1mty_B:1.0820190000):0.6105800000	(1mty_D:1.2698010000	3dhg_A:1.4984370000):0.4171330000):0.5155290000):1.4801600000):0.3577080000):0.7964880000	3ee4_A:0.9837460000):0.9697760000	(((2uw1_A:0.0000020000	2uw1_B:0.0000010000):0.0272619000	1afr_A:0.1739240000):1.4880900000	1za0_A:1.8235010000):0.2823670000):0.9813800000):2.2570300000):0.2865950000):0.3401350000):0.0000022310	(1ji4_A:0.3129620000	2fjc_A:0.3808870000):0.0823771000):0.2846690000):0.0080668800);
(1ji5_A:0.3118990000	(1jig_A:0.0961520000	(((2chp_A:0.4832960000	((((1dps_A:0.0000010000	1jts_A:0.0000010000):0.5046010000	1o9r_A:0.3730390000):0.1985420000	1uvh_A:0.8839730000):0.4439270000	(1tjo_A:0.0000010000	1tk6_A:0.0000010000):0.6080160000):0.2636950000):0.1119300000	(1ji4_A:0.4190240000	2fjc_A:0.3389600000):0.1054940000):0.0478027000	(((1qgh_A:0.5035000000	2ux1_A:0.3481480000):0.2003580000	(((((((2fzf_A:2.5058000000	(2jd7_A:0.0706830000	1vlg_A:0.4220580000):0.0000023288):0.0897892000	(1eum_A:0.0892530000	1krq_A:0.3232770000):0.0625662000):0.2044440000	((((1lb3_A:0.1960850000	2za7_A:0.0000030000):0.1715680000	(1bg7_A:0.0468750000	(1z6o_A:0.8663850000	1z6o_M:0.6964940000):0.4544520000):0.0332649000):0.0979394000	1r03_A:0.0000020000):0.4384430000	3e6s_A:0.3866830000):0.1345610000):0.3705780000	(1lko_A:0.9255540000	(1yuz_A:1.3144540000	3qhb_A:1.2789900000):0.2416050000):1.1744300000):0.5576810000	((1bcf_A:0.0000010000	3e1q_A:0.0000020000):0.1262670000	2fkz_A:0.0856690000):0.0000029744):0.0994893000	1jgc_A:0.1555260000):0.5898750000	1nfv_A:0.7892280000):0.7880790000):0.1161150000	(2vzb_A:0.5296270000	(1otk_A:2.3520500000	((((((1oqu_A:0.2514770000	1uzr_A:0.0753420000):0.0922006000	1r2f_A:0.0289010000):0.4932600000	1mxr_A:0.9579960000):0.3801150000	((1jk0_A:0.5226380000	(2uw2_A:0.1066390000	1w68_A:0.2194700000):0.4379070000):0.4250060000	(2inc_B:0.8409830000	((2inp_C:1.4012670000	1mty_B:1.1085820000):0.4348930000	(1mty_D:1.4128260000	3dhg_A:1.3785220000):0.3880570000):0.3606450000):1.8476300000):0.2734390000):0.5146710000	3ee4_A:1.0339400000):0.8618960000	(((2uw1_A:0.0000020000	2uw1_B:0.0000010000):0.0139283000	1afr_A:0.2485290000):1.3404600000	1za0_A:1.8872660000):0.2250350000):0.3930740000):1.2258800000):0.6457770000):0.0739454000):0.1862960000):0.0000020217	1n1q_A:0.2949130000);
(1ji5_A:0.1782660000	((1jig_A:0.0561330000	(1ji4_A:0.1379280000	2fjc_A:0.2159080000):0.2762170000):0.1371640000	1n1q_A:0.1658060000):0.0381906000	((((2chp_A:0.3673120000	((((1dps_A:0.0000010000	1jts_A:0.0000010000):0.5054630000	1o9r_A:0.4781890000):0.3921280000	1uvh_A:0.5590610000):0.3021240000	(1tjo_A:0.0000010000	1tk6_A:0.0000010000):0.4315750000):0.5931430000):0.0584196000	(1qgh_A:0.1737070000	2ux1_A:0.4633230000):0.3933970000):0.0196444000	(2vzb_A:0.3395340000	(1otk_A:1.9305800000	((((((1oqu_A:0.2455160000	1uzr_A:0.0826780000):0.2740810000	1r2f_A:0.0000020000):0.8587630000	1mxr_A:0.9256440000):0.3450630000	((1jk0_A:0.2376690000	(2uw2_A:0.2220370000	1w68_A:0.2032080000):0.6341290000):0.8699450000	((2inc_B:1.0224090000	(2inp_C:1.3991460000	1mty_B:1.0801990000):0.4838540000):0.4445530000	(1mty_D:1.0920290000	3dhg_A:1.9133610000):0.2709290000):2.2400400000):0.1659980000):0.7376540000	3ee4_A:1.0743310000):0.4208200000	(((2uw1_A:0.0000020000	2uw1_B:0.0000010000):0.0928550000	1afr_A:0.1168920000):1.2793200000	1za0_A:1.7448530000):0.7120590000):1.3832900000):0.7106600000):0.3169360000):0.0473420000	(((((((((2fzf_A:1.5521810000	2jd7_A:0.1373820000):0.0386033000	1vlg_A:0.4699570000):0.1251380000	(1eum_A:0.0994500000	1krq_A:0.3506100000):0.0970985000):0.0688401000	(((1lb3_A:0.3216690000	2za7_A:0.0883880000):0.1107950000	(1bg7_A:0.0880580000	(1r03_A:0.0000020000	1z6o_A:1.0789920000):0.2127280000):0.0589055000):0.5325710000	1z6o_M:0.8461350000):0.1912500000):0.2371830000	3e6s_A:0.4736200000):0.2567970000	((1lko_A:0.8701540000	1yuz_A:1.4814610000):0.5138370000	3qhb_A:1.1819000000):0.7712720000):0.5757860000	((1bcf_A:0.0000010000	3e1q_A:0.0000020000):0.1032320000	2fkz_A:0.0783650000):0.0079772300):0.1255060000	1jgc_A:0.1936100000):0.6357130000	1nfv_A:0.4463400000):0.4511630000):0.1383830000);
(1ji5_A:0.3693280000	(1jig_A:0.0324500000	(1n1q_A:0.1132300000	(1ji4_A:0.2534470000	2fjc_A:0.2242810000):0.1410440000):0.1210180000):0.1115440000	((((2chp_A:0.4697080000	((((1dps_A:0.0000010000	1jts_A:0.0000010000):0.4316020000	1o9r_A:0.4479950000):0.2354860000	1uvh_A:1.0415310000):0.1328730000	(1tjo_A:0.0000010000	1tk6_A:0.0000010000):0.7130980000):0.3350380000):0.1509640000	(2vzb_A:0.4638620000	(1otk_A:2.1937690000	((((((1oqu_A:0.2381290000	1uzr_A:0.0620600000):0.1260240000	1r2f_A:0.0383130000):0.6806730000	1mxr_A:1.0424090000):0.1830010000	((1jk0_A:0.3748210000	(2uw2_A:0.0830770000	1w68_A:0.1865750000):0.4635880000):0.4046080000	((2inc_B:0.9322040000	(2inp_C:1.3076280000	1mty_B:1.3349720000):0.4167910000):0.1359440000	(1mty_D:1.3515630000	3dhg_A:1.2314500000):0.3301520000):1.6400600000):0.3085940000):0.8017990000	3ee4_A:1.0704930000):0.6665720000	(((2uw1_A:0.0043180000	2uw1_B:0.0000010000):0.0963806000	1afr_A:0.0977520000):1.8643200000	1za0_A:1.7631830000):0.2659270000):1.2617600000):0.9424270000):0.4873560000):0.0521667000	(1qgh_A:0.2506630000	2ux1_A:0.3779350000):0.3395970000):0.1125580000	((((((((2fzf_A:1.9748840000	2jd7_A:0.0956630000):0.0515366000	((((1lb3_A:0.0917200000	2za7_A:0.0955400000):0.2079180000	((1bg7_A:0.0016610000	1r03_A:0.1836330000):0.1097700000	1z6o_A:1.1954040000):0.0375173000):0.3865740000	1z6o_M:0.9067250000):0.2978520000	1krq_A:0.4529600000):0.0546772000):0.0612257000	1eum_A:0.1843340000):0.0000028683	1vlg_A:0.2698160000):0.1221680000	3e6s_A:0.5543910000):0.3055650000	((1lko_A:0.2851360000	1yuz_A:1.4139670000):0.9605520000	3qhb_A:0.8832620000):1.3531000000):0.1903310000	(((1bcf_A:0.0000010000	3e1q_A:0.0000010000):0.0978059000	1jgc_A:0.1992370000):0.0000029896	2fkz_A:0.0690840000):0.1915090000):0.6295520000	1nfv_A:0.5573230000):0.3878610000):0.1230230000);
(1ji5_A:0.3602040000	1jig_A:0.1683070000	(1n1q_A:0.2600600000	(((2chp_A:0.4298260000	(1ji4_A:0.2741660000	2fjc_A:0.3347120000):0.1593910000):0.0000021695	(((((1dps_A:0.0000010000	1jts_A:0.0000010000):0.3737890000	1o9r_A:0.3067850000):0.4920560000	1uvh_A:0.5804820000):0.6669230000	(1tjo_A:0.0000010000	1tk6_A:0.0000010000):0.6850270000):0.1855480000	(((((((((2fzf_A:2.7381810000	(1krq_A:0.3778890000	2jd7_A:0.2845270000):0.0367491000):0.1499810000	1eum_A:0.1497310000):0.2458880000	1vlg_A:0.3405990000):0.0601514000	3e6s_A:0.4015850000):0.1406590000	(((1lb3_A:0.1524750000	2za7_A:0.0641510000):0.1574460000	(1bg7_A:0.0312400000	(1z6o_A:0.9830210000	1z6o_M:0.9287690000):0.1799480000):0.0895170000):0.0744986000	1r03_A:0.0000030000):0.6572210000):0.2816480000	((1lko_A:0.5020670000	1yuz_A:1.9158650000):0.6996550000	3qhb_A:0.8997020000):1.0505400000):0.3398140000	((1bcf_A:0.0000010000	3e1q_A:0.0000010000):0.0404874000	2fkz_A:0.1492860000):0.0000020355):0.0794513000	1jgc_A:0.1574620000):0.5893420000	1nfv_A:0.6216950000):0.6721140000):0.1550830000):0.0502513000	((1qgh_A:0.4445960000	2ux1_A:0.3954580000):0.2184210000	(2vzb_A:0.0000020000	(1otk_A:1.9337170000	(((((((1oqu_A:0.2633660000	1uzr_A:0.0187200000):0.0671168000	1r2f_A:0.1037260000):0.5817270000	1mxr_A:0.9025390000):0.3883340000	(1jk0_A:0.3976300000	(2uw2_A:0.0962890000	1w68_A:0.2043020000):0.3482930000):0.9336230000):0.2654610000	(2inc_B:1.4033590000	((2inp_C:1.7087700000	1mty_B:1.1982080000):0.4086650000	(1mty_D:1.2826730000	3dhg_A:1.0968030000):0.3621700000):0.2935010000):1.6128600000):0.5017300000	(((2uw1_A:0.0000020000	2uw1_B:0.0000010000):0.1254930000	1afr_A:0.1444320000):1.4163300000	1za0_A:1.6885290000):1.0664400000):0.1446510000	3ee4_A:1.1359000000):0.7812770000):2.7259700000):1.1152000000):0.0796630000):0.1154650000):0.0268204000);
(1ji5_A:0.2960180000	(1jig_A:0.0639030000	1n1q_A:0.2684620000):0.0000021182	(((2chp_A:0.4062700000	(((((1dps_A:0.0000010000	1jts_A:0.0000010000):0.3733270000	1o9r_A:0.2141260000):0.2722950000	1uvh_A:0.5960290000):0.3518800000	(1tjo_A:0.0000010000	1tk6_A:0.0000010000):0.5337230000):0.4567200000	(((((((((2fzf_A:2.4042080000	2jd7_A:0.0956190000):0.0473292000	1vlg_A:0.3140730000):0.1224570000	(((((1lb3_A:0.1028700000	2za7_A:0.1295500000):0.1553810000	(1bg7_A:0.0671960000	1r03_A:0.1027750000):0.1410430000):0.0311385000	1z6o_A:1.3550530000):0.2738640000	1z6o_M:0.7974310000):0.3848860000	1krq_A:0.3705750000):0.0661200000):0.1619450000	1eum_A:0.1263900000):0.1589680000	3e6s_A:0.7036530000):0.1037290000	((1lko_A:0.7890910000	1yuz_A:1.3162330000):0.7446500000	3qhb_A:1.0446980000):1.8621200000):0.5340320000	1jgc_A:0.0837450000):0.0807996000	((1bcf_A:0.0000010000	3e1q_A:0.0000010000):0.0962562000	2fkz_A:0.1110250000):0.0864322000):0.8757160000	1nfv_A:0.4449700000):0.4779330000):0.0551795000):0.0806096000	(((1qgh_A:0.5807630000	2ux1_A:0.3862500000):0.3210790000	1ji4_A:0.2794390000):0.0901678000	2fjc_A:0.2878340000):0.2610820000):0.1289050000	(2vzb_A:0.4079980000	((1otk_A:2.2400930000	(((2uw1_A:0.0091710000	2uw1_B:0.0000010000):0.0790722000	1afr_A:0.1705960000):1.3835600000	1za0_A:1.1339640000):0.2857360000):0.6423290000	((((1oqu_A:0.3734550000	1uzr_A:0.0252620000):0.1755210000	1r2f_A:0.0679500000):0.7350360000	(1mxr_A:0.9446630000	((1jk0_A:0.3378070000	(2uw2_A:0.1158380000	1w68_A:0.1558200000):0.4198790000):0.3992100000	(2inc_B:0.9210130000	(((2inp_C:1.1189530000	1mty_B:1.1861400000):0.6052800000	1mty_D:1.6533600000):0.1470160000	3dhg_A:0.9935860000):0.6398710000):1.4302600000):0.5404870000):0.2456330000):0.8910940000	3ee4_A:0.7804870000):0.9044450000):1.6597400000):0.3101710000):0.2075430000);
(1ji5_A:0.3595310000	1jig_A:0.0775640000	(1n1q_A:0.1925410000	(((((2chp_A:0.5010670000	(2ux1_A:0.3512840000	((((1dps_A:0.0000010000	1jts_A:0.0000010000):0.3385450000	1o9r_A:0.2274280000):0.2293310000	1uvh_A:0.8226060000):0.3439530000	(1tjo_A:0.0000010000	1tk6_A:0.0000010000):0.5987720000):0.1674210000):0.1151300000):0.0279074000	(1qgh_A:0.4407770000	(2vzb_A:0.5060410000	(1otk_A:3.3823640000	((((((1oqu_A:0.3205710000	1uzr_A:0.0556370000):0.2192280000	1r2f_A:0.0000030000):0.8726340000	1mxr_A:1.1856020000):0.3688790000	((1jk0_A:0.4940510000	(2uw2_A:0.1815740000	1w68_A:0.1705460000):0.3770900000):0.3675320000	((2inc_B:0.9627270000	(2inp_C:1.3373880000	1mty_B:1.2653230000):1.0768900000):0.6449630000	(1mty_D:1.4805010000	3dhg_A:1.3630790000):0.5482120000):1.1350200000):0.3455190000):0.7969070000	3ee4_A:1.1587710000):0.8732990000	(((2uw1_A:0.0048950000	2uw1_B:0.0000010000):0.0793352000	1afr_A:0.2022440000):1.2007300000	1za0_A:2.0409310000):0.0404308000):1.0593100000):1.4626500000):0.1412670000):0.1614430000):0.2365270000	(((((((2fzf_A:1.3477740000	2jd7_A:0.0000020000):0.0938474000	1krq_A:0.2902520000):0.1249020000	1eum_A:0.1218670000):0.1404400000	1vlg_A:0.3540210000):0.2988600000	(((((1lb3_A:0.1475850000	2za7_A:0.0593170000):0.2638260000	1bg7_A:0.0688400000):0.0702316000	(1z6o_A:0.8924280000	1z6o_M:0.8987680000):0.2133920000):0.1543280000	1r03_A:0.0000030000):0.5628160000	3e6s_A:0.4773380000):0.1771220000):0.4468590000	((((1bcf_A:0.0000010000	3e1q_A:0.0000010000):0.1303630000	2fkz_A:0.0434860000):0.0554154000	1jgc_A:0.1976360000):0.1256640000	((1lko_A:0.8651800000	1yuz_A:1.4201120000):0.2789700000	3qhb_A:0.5948990000):1.7259600000):0.1645550000):0.4807890000	1nfv_A:0.3971870000):0.5831410000):0.0362873000	2fjc_A:0.3814860000):0.1013300000	1ji4_A:0.4710700000):0.0896562000):0.0991974000);
(1ji5_A:0.2551490000	((1jig_A:0.0403580000	(1ji4_A:0.3492550000	2fjc_A:0.3048260000):0.1665790000):0.0461239000	1n1q_A:0.1928960000):0.0607669000	((2chp_A:0.1803910000	(2vzb_A:0.3840380000	(((1otk_A:3.3717790000	((2uw1_A:0.0039700000	2uw1_B:0.0000010000):0.1005760000	1afr_A:0.2895740000):1.5264600000):0.0582348000	1za0_A:1.5216230000):0.4842520000	(((((1oqu_A:0.2944340000	1uzr_A:0.0757510000):0.1715350000	1r2f_A:0.0399130000):0.5437700000	((1jk0_A:0.5301490000	(2uw2_A:0.1081920000	1w68_A:0.1753330000):0.3788780000):0.4329250000	(2inc_B:1.0142540000	((2inp_C:1.4791060000	1mty_B:1.1705030000):0.5071000000	(1mty_D:1.4890150000	3dhg_A:1.2695380000):0.7342170000):0.1727440000):1.6114000000):0.4899730000):0.3244020000	1mxr_A:0.8608940000):0.4817090000	3ee4_A:1.5351910000):0.7152010000):2.0231200000):0.2478330000):0.1744470000	((1qgh_A:0.4450310000	2ux1_A:0.3335840000):0.2153540000	(((((1dps_A:0.0000010000	1jts_A:0.0000010000):0.2916230000	1o9r_A:0.2512470000):0.1323600000	1uvh_A:1.0209590000):0.2268080000	(1tjo_A:0.0000010000	1tk6_A:0.0000010000):0.3620320000):0.2509640000	(((((((2fzf_A:2.2167700000	((1eum_A:0.1020650000	1krq_A:0.3121000000):0.1100000000	(2jd7_A:0.0633510000	1vlg_A:0.2817300000):0.0855662000):0.0699959000):0.1752430000	(((((1lb3_A:0.1277440000	2za7_A:0.0606880000):0.1799560000	(1z6o_A:0.7332180000	1z6o_M:0.8070760000):0.2796100000):0.1284090000	1bg7_A:0.0518500000):0.1248500000	1r03_A:0.0000020000):0.5098630000	3e6s_A:0.5732800000):0.0834425000):0.1722910000	((1lko_A:0.2859390000	1yuz_A:1.5460020000):0.4651820000	3qhb_A:0.8975070000):1.1922400000):0.3048350000	2fkz_A:0.1218660000):0.0000024415	(1bcf_A:0.0000010000	3e1q_A:0.0000010000):0.1873410000):0.0784258000	1jgc_A:0.1216260000):0.4741920000	1nfv_A:0.4964480000):0.6807890000):0.1505250000):0.0259798000):0.1133660000);
(1ji5_A:0.3165470000	1jig_A:0.0329470000	(1n1q_A:0.3887390000	(((2chp_A:0.2382670000	(((((1dps_A:0.0000010000	1jts_A:0.0000010000):0.3490630000	1o9r_A:0.2627370000):0.2144490000	1uvh_A:0.9487290000):0.4491600000	(1tjo_A:0.0000020000	1tk6_A:0.0000020000):0.2450200000):0.3330320000	((((((2fzf_A:1.9810190000	2jd7_A:0.0199400000):0.0725002000	(((((((1lb3_A:0.1364070000	2za7_A:0.1697050000):0.2949600000	1bg7_A:0.0066460000):0.1271100000	1z6o_M:0.8497090000):0.0553220000	1r03_A:0.0144840000):0.2212220000	1z6o_A:0.7497510000):0.3174020000	3e6s_A:0.3314730000):0.1173040000	1krq_A:0.3518450000):0.1437030000):0.1650840000	1vlg_A:0.3171460000):0.0853188000	1eum_A:0.0122750000):0.3272630000	((((1bcf_A:0.0000010000	3e1q_A:0.0000010000):0.1451490000	2fkz_A:0.1086620000):0.0291582000	1jgc_A:0.1064390000):0.0735663000	((1lko_A:0.4451340000	1yuz_A:1.2432350000):0.5383480000	3qhb_A:0.7793040000):1.3055900000):0.1959170000):0.3597930000	1nfv_A:0.3352950000):0.3443270000):0.1247830000):0.1104900000	(2vzb_A:0.6870500000	(1otk_A:1.5749940000	((((((1oqu_A:0.2248120000	1uzr_A:0.0756170000):0.1511390000	1r2f_A:0.0253030000):0.7611690000	((1jk0_A:0.4336580000	(2uw2_A:0.1058380000	1w68_A:0.1552650000):0.4266010000):0.4637150000	((2inc_B:1.1839820000	(2inp_C:1.8870460000	1mty_B:0.8159830000):0.4117540000):0.2931570000	(1mty_D:1.2440990000	3dhg_A:1.1332200000):0.3126170000):1.4436900000):0.7578860000):0.3503100000	1mxr_A:0.6890450000):0.5912240000	3ee4_A:0.9876780000):0.8874420000	(((2uw1_A:0.0000020000	2uw1_B:0.0000020000):0.0898274000	1afr_A:0.1585920000):1.1648200000	1za0_A:1.7193870000):0.3013580000):0.8230660000):1.5520200000):0.2655610000):0.0197793000	((1qgh_A:0.6120400000	2ux1_A:0.2986590000):0.2006640000	(1ji4_A:0.2705650000	2fjc_A:0.2787910000):0.0290807000):0.0781663000):0.1214370000):0.0182063000);
(1ji5_A:0.1705690000	(1jig_A:0.0849060000	(((2chp_A:0.2054130000	(2vzb_A:0.4241140000	(1otk_A:1.7329540000	(((((((1oqu_A:0.3658370000	1uzr_A:0.0815950000):0.1097610000	1r2f_A:0.0618650000):0.9322450000	1mxr_A:1.2054890000):0.4530170000	(1jk0_A:0.4904570000	(2uw2_A:0.0857840000	1w68_A:0.2924760000):0.4435070000):0.4338380000):0.4001600000	((2inc_B:1.2052980000	(2inp_C:1.6631400000	1mty_B:1.3148530000):0.3473530000):0.2637330000	(1mty_D:1.4009020000	3dhg_A:1.4491290000):0.1610040000):1.5252000000):0.4883240000	3ee4_A:1.3835100000):0.5265090000	(((2uw1_A:0.0000020000	2uw1_B:0.0000010000):0.2287540000	1afr_A:0.1828720000):1.5889100000	1za0_A:1.8180380000):0.6604630000):0.9839160000):1.3213500000):0.1886340000):0.1442840000	((1qgh_A:0.5643670000	2ux1_A:0.2045370000):0.1210730000	((((1dps_A:0.0000010000	1jts_A:0.0000010000):0.4495660000	(1o9r_A:0.1881950000	1uvh_A:1.1790820000):0.1600800000):0.2853280000	(1tjo_A:0.0000010000	1tk6_A:0.0000010000):0.4433490000):0.2864740000	((((((((2fzf_A:2.3885010000	2jd7_A:0.2120690000):0.0000023091	(1eum_A:0.1227960000	1krq_A:0.2942580000):0.1576170000):0.0863327000	1vlg_A:0.3575120000):0.3129410000	((((((1lb3_A:0.2867570000	2za7_A:0.0391270000):0.0761157000	1z6o_M:1.1026320000):0.0429895000	1bg7_A:0.0843310000):0.1709500000	1z6o_A:1.1422020000):0.0551359000	1r03_A:0.0000020000):0.4170450000	3e6s_A:0.5293980000):0.1029130000):0.2829000000	((1lko_A:0.7914840000	1yuz_A:1.4050560000):0.3490900000	3qhb_A:0.7737510000):1.4971600000):0.2241320000	1jgc_A:0.1293100000):0.1741650000	((1bcf_A:0.0000010000	3e1q_A:0.0000010000):0.1811660000	2fkz_A:0.0673980000):0.0247173000):0.6734170000	1nfv_A:0.3007860000):0.4992570000):0.0678045000):0.0972959000):0.1221380000	(1ji4_A:0.2520710000	2fjc_A:0.1615730000):0.2166410000):0.1101490000):0.0000020698	1n1q_A:0.2067920000);
(1ji5_A:0.3881300000	(1jig_A:0.1051940000	((((2chp_A:0.4347240000	((((1dps_A:0.0000010000	1jts_A:0.0000010000):0.2949620000	1o9r_A:0.2477770000):0.5828920000	1uvh_A:0.7073140000):0.2241960000	(1tjo_A:0.0000010000	1tk6_A:0.0000010000):0.3405460000):0.2833030000):0.1083350000	(((1qgh_A:0.5155690000	2ux1_A:0.2802850000):0.3254500000	(2vzb_A:0.7476690000	(1otk_A:2.3582410000	((((((1oqu_A:0.3107960000	1uzr_A:0.0458420000):0.1120880000	1r2f_A:0.0651270000):0.5067110000	((1jk0_A:0.4212580000	(2uw2_A:0.1698100000	1w68_A:0.1761470000):0.4074410000):0.1788130000	((2inc_B:1.2735190000	(2inp_C:1.6391540000	1mty_B:1.0065080000):0.5405290000):0.3273310000	(1mty_D:1.4405040000	3dhg_A:1.1513490000):0.0503359000):2.6521900000):0.5113390000):0.2773350000	1mxr_A:0.6427750000):0.7248420000	3ee4_A:1.1437680000):1.6837900000	(((2uw1_A:0.0048360000	2uw1_B:0.0000010000):0.1405330000	1afr_A:0.1041290000):0.7438440000	1za0_A:1.8940360000):0.0517206000):1.0460900000):1.7295400000):0.2723050000):0.0000024639	((((((((2fzf_A:2.4017890000	2jd7_A:0.0908730000):0.0491278000	(1krq_A:0.2748880000	3e6s_A:0.4840550000):0.1190220000):0.0174490000	(((((1lb3_A:0.2094750000	2za7_A:0.0461070000):0.1102610000	(1z6o_A:0.8929040000	1z6o_M:0.6217810000):0.3629290000):0.0667965000	1bg7_A:0.0718300000):0.1321190000	1r03_A:0.0377940000):0.4148310000	1vlg_A:0.2621840000):0.0713281000):0.0689759000	1eum_A:0.0612780000):0.1987510000	((1lko_A:1.0933040000	1yuz_A:1.0742750000):0.4419630000	3qhb_A:1.2458570000):1.0709800000):0.6017460000	((1bcf_A:0.0000010000	3e1q_A:0.0000010000):0.1008730000	2fkz_A:0.0838090000):0.0000027785):0.1303170000	1jgc_A:0.2563490000):0.5561630000	1nfv_A:0.3481700000):0.5812140000):0.1743320000):0.0835704000	2fjc_A:0.3857340000):0.0733474000	1ji4_A:0.2904750000):0.1392330000):0.0338800000	1n1q_A:0.1677890000);
(1ji5_A:0.2700400000	1jig_A:0.1065240000	(1n1q_A:0.1225020000	((((((2chp_A:0.3884280000	((((1dps_A:0.0000010000	1jts_A:0.0000010000):0.6848920000	1o9r_A:0.1634910000):0.5384770000	1uvh_A:0.7418600000):0.5771340000	(1tjo_A:0.0000010000	1tk6_A:0.0000010000):0.4666340000):0.4009800000):0.1030800000	((2fzf_A:2.0759900000	1nfv_A:0.5020300000):0.3321720000	((((1bcf_A:0.0000010000	3e1q_A:0.0000010000):0.0905914000	2fkz_A:0.0913550000):0.0000024478	(((1lko_A:0.8264880000	1yuz_A:1.2092310000):0.4871260000	3qhb_A:1.2234620000):1.6258000000	(((((((((1lb3_A:0.0629760000	2za7_A:0.1774350000):0.1266980000	1z6o_A:1.1105680000):0.0324775000	(1bg7_A:0.0326510000	1r03_A:0.1262470000):0.0849582000):0.2630050000	1z6o_M:0.5534330000):0.3373740000	1krq_A:0.5060540000):0.0654019000	2jd7_A:0.1400630000):0.0980181000	1eum_A:0.2576350000):0.0336886000	1vlg_A:0.4705710000):0.1318060000	3e6s_A:0.3504140000):0.5630450000):0.1712660000):0.1042320000	1jgc_A:0.2961120000):0.4059020000):0.4478310000):0.0960321000	(2vzb_A:0.5646720000	(((1otk_A:2.4764330000	(2uw1_A:0.0000030000	(2uw1_B:0.0000020000	1afr_A:0.2901120000):0.0041406800):1.4960700000):0.0000027617	1za0_A:1.5845430000):0.6455730000	((((1oqu_A:0.4726440000	1uzr_A:0.0839260000):0.1966530000	1r2f_A:0.0803380000):0.7902710000	(1mxr_A:1.3183090000	((1jk0_A:0.4287460000	(2uw2_A:0.1592180000	1w68_A:0.1805760000):0.4326920000):0.6283340000	((2inc_B:1.5113570000	(2inp_C:1.7751530000	1mty_B:0.8269540000):0.5242090000):0.1576850000	(1mty_D:1.4582440000	3dhg_A:1.0242540000):0.5351770000):1.9717700000):0.5830610000):0.2582950000):0.8908030000	3ee4_A:1.3496570000):0.4447140000):1.9605000000):0.6356640000):0.0818015000	(1qgh_A:0.4037020000	2ux1_A:0.3595060000):0.2830110000):0.0691550000	2fjc_A:0.3221770000):0.0675389000	1ji4_A:0.1391130000):0.0967555000):0.2438350000);
(1ji5_A:0.3026440000	1jig_A:0.0792880000	(1n1q_A:0.2990290000	(((2chp_A:0.2005300000	((((1dps_A:0.0000010000	1jts_A:0.0000010000):0.4126910000	1o9r_A:0.2421700000):0.5783100000	1uvh_A:0.9819630000):0.2457320000	(1tjo_A:0.0000010000	1tk6_A:0.0000010000):0.6318330000):0.4984820000):0.1452810000	(1ji4_A:0.3686050000	2fjc_A:0.3926490000):0.2045240000):0.0813591000	(((1qgh_A:0.6868100000	2ux1_A:0.2963880000):0.2771170000	(2vzb_A:0.4487120000	((1otk_A:3.7377820000	(((2uw1_A:0.0000020000	2uw1_B:0.0000010000):0.0856836000	1afr_A:0.2247140000):1.1941300000	1za0_A:1.3734870000):0.2112000000):0.2029430000	(((((1oqu_A:0.2805810000	1uzr_A:0.0426150000):0.1677500000	1r2f_A:0.0682870000):0.6949790000	1mxr_A:0.8397200000):0.2932130000	((1jk0_A:0.3553270000	(2uw2_A:0.1524600000	1w68_A:0.2549750000):0.3550220000):0.4394630000	((2inc_B:0.6935170000	(2inp_C:0.9663620000	1mty_B:0.9462340000):0.4514770000):0.4780880000	(1mty_D:1.0578710000	3dhg_A:1.6321700000):0.5595080000):1.6998000000):0.2760500000):0.8940140000	3ee4_A:0.8917140000):0.7908490000):2.3972900000):0.5072330000):0.0058158200	((((((2fzf_A:2.3015630000	2jd7_A:0.0276410000):0.0656033000	1vlg_A:0.3241550000):0.1049330000	((((((1lb3_A:0.1831500000	2za7_A:0.1519670000):0.2526050000	1bg7_A:0.0395100000):0.0501450000	(1z6o_A:0.8971830000	1z6o_M:0.9839330000):0.3375180000):0.0850970000	1r03_A:0.0185160000):0.6689230000	3e6s_A:0.3770990000):0.1208800000	1krq_A:0.1724990000):0.1072690000):0.2531540000	1eum_A:0.0000020000):0.3445590000	(1lko_A:0.6008660000	(1yuz_A:0.9697850000	3qhb_A:1.3646440000):0.3417900000):0.9096230000):0.3168570000	((((1bcf_A:0.0000010000	3e1q_A:0.0000010000):0.0828455000	2fkz_A:0.0890680000):0.1163060000	1jgc_A:0.1008090000):0.3172460000	1nfv_A:0.5973450000):0.1350550000):0.6474480000):0.1602620000):0.0874067000):0.1667010000);
(1ji5_A:0.2104970000	1jig_A:0.1161190000	(1n1q_A:0.3265570000	(((2chp_A:0.4369480000	((((1dps_A:0.0000010000	1jts_A:0.0000010000):0.4554670000	1uvh_A:0.9817320000):0.1795570000	1o9r_A:0.3063000000):0.3509950000	(1tjo_A:0.0000010000	1tk6_A:0.0000010000):0.5935480000):0.6358630000):0.0267895000	(1qgh_A:0.7017290000	2vzb_A:0.5205600000):0.0885316000):0.0943856000	((2ux1_A:0.6307490000	(1ji4_A:0.2678530000	2fjc_A:0.2725970000):0.0687795000):0.1702930000	((2fzf_A:2.0879190000	1nfv_A:0.1819090000):0.2311610000	(((((1bcf_A:0.0000010000	3e1q_A:0.0000010000):0.1225960000	2fkz_A:0.1943930000):0.0075399900	(((1lko_A:0.4687010000	1yuz_A:1.2830310000):0.3310680000	3qhb_A:0.9174200000):1.6007500000	((((((((1lb3_A:0.2031930000	2za7_A:0.1116380000):0.1139360000	(1bg7_A:0.0539280000	1r03_A:0.1759410000):0.0812901000):0.1613540000	1z6o_A:0.8928930000):0.5477260000	1z6o_M:0.5600030000):0.5498280000	(2jd7_A:0.1586920000	1vlg_A:0.3882250000):0.0225703000):0.0095096700	1krq_A:0.2138240000):0.0756871000	1eum_A:0.1140840000):0.2935170000	3e6s_A:0.4613910000):0.2724500000):0.2763700000):0.0947874000	1jgc_A:0.0693070000):0.3673810000	(((1otk_A:2.6491400000	(((2uw1_A:0.0000020000	2uw1_B:0.0000010000):0.0884724000	1afr_A:0.2437520000):0.9024670000	1za0_A:1.4662220000):0.2054400000):1.3485400000	((((1oqu_A:0.2649930000	1uzr_A:0.0469070000):0.0580778000	1r2f_A:0.0442080000):0.7563400000	1mxr_A:1.4803050000):0.2670930000	((1jk0_A:0.4109280000	(2uw2_A:0.1375630000	1w68_A:0.1257170000):0.4762500000):0.6542260000	(((2inc_B:1.2513060000	(2inp_C:1.4947930000	1mty_B:1.1096730000):0.4720950000):0.5231460000	3dhg_A:1.9397910000):0.0191506000	1mty_D:1.1467620000):2.6554600000):0.3672230000):0.5759290000):0.1753020000	3ee4_A:1.0149340000):2.1123400000):0.3090930000):0.8681770000):0.0000020259):0.2698970000):0.0047759800);
(1ji5_A:0.3859320000	(((1jig_A:0.1014740000	2fjc_A:0.4866860000):0.1589560000	1ji4_A:0.2661000000):0.0542177000	1n1q_A:0.1581810000):0.1916040000	(((2chp_A:0.2830200000	((((1dps_A:0.0000010000	1jts_A:0.0000010000):0.3042910000	1o9r_A:0.4190740000):0.2876360000	1uvh_A:0.5383190000):0.7147530000	(1tjo_A:0.0000010000	1tk6_A:0.0000010000):0.4070150000):0.1997080000):0.1503370000	((((((((2fzf_A:2.2457140000	2jd7_A:0.1862260000):0.0114289000	1vlg_A:0.1907210000):0.2105210000	(((((1lb3_A:0.1019270000	2za7_A:0.0678670000):0.1451680000	(1bg7_A:0.0000030000	(1z6o_A:0.6509290000	1z6o_M:0.6810510000):0.3177760000):0.0478800000):0.0623927000	1r03_A:0.0000020000):0.8384940000	3e6s_A:0.2725780000):0.2038680000	1krq_A:0.4018290000):0.0669252000):0.0480714000	1eum_A:0.0776450000):0.2887570000	(1lko_A:0.6020590000	(1yuz_A:1.2277300000	3qhb_A:1.0410610000):0.1618000000):1.0744400000):0.4898790000	((1bcf_A:0.0000010000	3e1q_A:0.0000020000):0.0623371000	2fkz_A:0.0501500000):0.0000022516):0.1511910000	1jgc_A:0.1617260000):0.8118930000	1nfv_A:0.3360570000):0.8708990000):0.0579735000	((1qgh_A:0.4218620000	2ux1_A:0.5299490000):0.2836680000	(2vzb_A:0.3521190000	(1otk_A:2.9812720000	((((((1oqu_A:0.2833430000	1uzr_A:0.0944850000):0.1701150000	1r2f_A:0.0000030000):0.8277180000	1mxr_A:0.9954040000):0.2995700000	((1jk0_A:0.4760180000	(2uw2_A:0.0881970000	1w68_A:0.1392140000):0.3426070000):0.5245590000	(((2inc_B:1.1671460000	2inp_C:1.2543470000):0.5724750000	1mty_B:0.7226490000):0.4632900000	(1mty_D:1.2601950000	3dhg_A:1.3109530000):0.4950330000):1.9270000000):0.1899780000):0.8010570000	3ee4_A:0.8180060000):1.2526900000	(((2uw1_A:0.0000020000	2uw1_B:0.0000010000):0.0658927000	1afr_A:0.2374950000):1.4023900000	1za0_A:1.3704940000):0.5916920000):0.7129340000):1.3620500000):0.6546180000):0.0000025879):0.0722430000);
(1ji5_A:0.2403670000	(1jig_A:0.1309280000	(1n1q_A:0.2206960000	(1ji4_A:0.2202650000	2fjc_A:0.4042400000):0.1485520000):0.1266520000):0.1419260000	((((2chp_A:0.2755940000	((((1dps_A:0.0000010000	1jts_A:0.0000010000):0.4269200000	1o9r_A:0.3593830000):0.2907290000	1uvh_A:0.6761160000):0.4474990000	(1tjo_A:0.0000010000	1tk6_A:0.0000010000):0.5323090000):0.3963550000):0.1327040000	2vzb_A:0.7013450000):0.0843082000	(1qgh_A:0.4586180000	2ux1_A:0.3865240000):0.2456840000):0.1142960000	(((((((2fzf_A:3.0255350000	2jd7_A:0.1995420000):0.0523305000	1vlg_A:0.2270090000):0.0733201000	(1eum_A:0.1025230000	1krq_A:0.4008400000):0.0730138000):0.1553540000	((((1lb3_A:0.1487460000	2za7_A:0.0506810000):0.2270060000	(1bg7_A:0.0143290000	(1z6o_A:1.2647950000	1z6o_M:0.9016220000):0.1964840000):0.0657407000):0.0975505000	1r03_A:0.0232680000):0.5587200000	3e6s_A:0.5759520000):0.0702786000):0.3923600000	((1lko_A:1.0096130000	1yuz_A:1.6419670000):0.3874160000	3qhb_A:1.3812360000):0.9452750000):0.2240610000	((((1bcf_A:0.0000010000	3e1q_A:0.0000010000):0.0000024092	(((1otk_A:2.5468250000	(((2uw1_A:0.0082070000	2uw1_B:0.0000010000):0.0689720000	1afr_A:0.2568230000):1.4909500000	1za0_A:1.6274260000):0.0000020828):1.0296900000	((((1oqu_A:0.2764700000	1uzr_A:0.0509110000):0.1750780000	1r2f_A:0.0251100000):0.8948000000	1mxr_A:0.9500040000):0.2369000000	(1jk0_A:0.4305330000	((2uw2_A:0.1233300000	1w68_A:0.1590120000):0.2532090000	(2inc_B:0.9578760000	(((2inp_C:1.3928720000	1mty_B:1.1494390000):0.3980830000	1mty_D:1.2221310000):0.1457730000	3dhg_A:1.2516450000):0.2766290000):1.5002300000):0.1122440000):0.5324240000):0.7844310000):0.4714800000	3ee4_A:0.5111950000):3.5857300000):0.0502595000	2fkz_A:0.1436100000):0.0000024056	1jgc_A:0.1794510000):0.2584500000):0.6521190000	1nfv_A:0.1281380000):0.8448670000):0.0674913000);
(1ji5_A:0.2141910000	1jig_A:0.1178040000	(1n1q_A:0.1897770000	(((2chp_A:0.3100420000	((((1dps_A:0.0000010000	1jts_A:0.0000010000):0.4553500000	1o9r_A:0.3528420000):0.5258790000	1uvh_A:0.6685340000):0.3686690000	(1tjo_A:0.0000010000	1tk6_A:0.0000010000):0.4869790000):0.3259470000):0.2087220000	(1ji4_A:0.2056450000	2fjc_A:0.3343580000):0.1136670000):0.0442173000	((1qgh_A:0.3221810000	2ux1_A:0.6060390000):0.3174380000	((((((((((2fzf_A:2.6717080000	2jd7_A:0.0899800000):0.1857440000	1vlg_A:0.2893510000):0.1906250000	(1krq_A:0.5196540000	3e6s_A:0.5529210000):0.1251590000):0.0000020859	(((1lb3_A:0.1420190000	2za7_A:0.1234900000):0.1112520000	(1bg7_A:0.0802030000	1r03_A:0.0763700000):0.0447537000):0.2166180000	(1z6o_A:1.0481920000	1z6o_M:0.3550750000):0.3386600000):0.5517750000):0.0402906000	1eum_A:0.1702020000):0.3159390000	((1lko_A:1.0510950000	1yuz_A:1.8466210000):0.4914000000	3qhb_A:0.8598060000):1.1716700000):0.7339180000	((1bcf_A:0.0000010000	3e1q_A:0.0000020000):0.1145750000	2fkz_A:0.0326240000):0.0000023340):0.1681540000	1jgc_A:0.2580660000):0.5429020000	1nfv_A:0.4300640000):0.8999380000	(2vzb_A:0.2870770000	(((1otk_A:3.1580180000	((2uw1_A:0.0043310000	2uw1_B:0.0000010000):0.0860095000	1afr_A:0.1658090000):1.4006700000):0.0000020758	1za0_A:1.4577940000):0.4114290000	(((((1oqu_A:0.2828430000	1r2f_A:0.1427030000):0.0625506000	1uzr_A:0.0473330000):0.9594990000	1mxr_A:0.8165670000):0.2915430000	((1jk0_A:0.4338230000	(2uw2_A:0.1033640000	1w68_A:0.1143200000):0.3237060000):0.7523830000	((2inc_B:1.1375950000	(2inp_C:1.3591030000	1mty_B:1.3763520000):0.3168760000):0.4911290000	(1mty_D:1.1619660000	3dhg_A:1.4505310000):0.1404890000):2.2972000000):0.2848160000):0.5048450000	3ee4_A:1.0319400000):0.7810800000):2.1375000000):0.6358610000):0.0000022512):0.0816698000):0.1801180000):0.0394815000);
(1ji5_A:0.0705340000	((1jig_A:0.1682860000	1n1q_A:0.3782080000):0.0000027656	(((2chp_A:0.3071520000	1ji4_A:0.3405970000):0.0577488000	2fjc_A:0.5867970000):0.0690483000	(((2ux1_A:0.2711740000	(((((((2fzf_A:2.6088560000	2jd7_A:0.0748040000):0.0717148000	1vlg_A:0.2039370000):0.1349140000	(1eum_A:0.1048010000	1krq_A:0.5200230000):0.0774963000):0.0942043000	(((((1lb3_A:0.1095440000	2za7_A:0.1530060000):0.1899180000	(1bg7_A:0.0204370000	1z6o_M:0.7404130000):0.0913620000):0.0822308000	1z6o_A:1.0118400000):0.0402706000	1r03_A:0.0000030000):0.4858020000	3e6s_A:0.3822020000):0.1431770000):0.2168590000	((1lko_A:0.3997160000	1yuz_A:1.4515880000):0.8658130000	3qhb_A:0.6480800000):1.4092200000):0.2822200000	(((1bcf_A:0.0000010000	3e1q_A:0.0000020000):0.1725770000	2fkz_A:0.1211530000):0.0848325000	1jgc_A:0.2603380000):0.2504130000):0.4231850000	1nfv_A:0.7008680000):0.6473890000):0.1998030000	(2vzb_A:0.4860460000	((1otk_A:2.5014670000	(((2uw1_A:0.0037080000	2uw1_B:0.0000010000):0.1015930000	1afr_A:0.1621950000):2.3209600000	1za0_A:0.8680520000):0.4364210000):0.3532410000	(((((1oqu_A:0.1740070000	1uzr_A:0.0350730000):0.0672944000	1r2f_A:0.0876570000):0.9791820000	1mxr_A:0.9308360000):0.3020730000	((1jk0_A:0.3452780000	(2uw2_A:0.1335870000	1w68_A:0.2006490000):0.3913300000):0.4785280000	(2inc_B:0.7242050000	((2inp_C:1.1376380000	1mty_B:1.0260730000):0.4265030000	(1mty_D:1.2995710000	3dhg_A:1.0812870000):0.3647750000):0.6549730000):1.8375200000):0.5245740000):0.4482270000	3ee4_A:1.0624610000):0.8614410000):2.2011300000):0.3763110000):0.0522623000	(((1dps_A:0.0000010000	1jts_A:0.0000010000):0.3569320000	(1o9r_A:0.2342370000	1uvh_A:1.2289710000):0.2601070000):0.3791690000	(1tjo_A:0.0000010000	1tk6_A:0.0000020000):0.7431290000):0.2670540000):0.0886394000):0.0626960000):0.3576750000	1qgh_A:0.4047090000);
(1ji5_A:0.2834240000	1jig_A:0.1269710000	(1n1q_A:0.3546700000	((((2chp_A:0.2949850000	((1qgh_A:0.5167340000	2ux1_A:0.3202720000):0.1611820000	((((1dps_A:0.0000010000	1jts_A:0.0000010000):0.1481690000	1uvh_A:0.7629670000):0.1802500000	1o9r_A:0.4062710000):0.4464480000	(1tjo_A:0.0000010000	1tk6_A:0.0000010000):0.5186420000):0.1378590000):0.1400550000):0.0481001000	(2vzb_A:0.1557210000	(1otk_A:2.1857330000	((((((((1oqu_A:0.2873070000	1uzr_A:0.0496120000):0.1305500000	1r2f_A:0.0577770000):0.7447390000	1mxr_A:0.9064770000):0.3500240000	(1jk0_A:0.5880810000	(2uw2_A:0.1172660000	1w68_A:0.3349910000):0.2970850000):0.6432870000):0.1703540000	((2inc_B:1.1100770000	2inp_C:1.2730210000):0.2294330000	(1mty_B:1.3030550000	(1mty_D:1.3025080000	3dhg_A:1.1105220000):0.3175130000):0.4827390000):1.9730200000):0.4326300000	3ee4_A:1.4785760000):0.9335780000	1za0_A:1.6070900000):0.2093660000	((2uw1_A:0.0093100000	2uw1_B:0.0000010000):0.0840680000	1afr_A:0.2001440000):1.1289900000):0.7060650000):1.7888700000):0.4262080000):0.0832640000	(((((((2fzf_A:2.2063960000	((1eum_A:0.1264850000	1krq_A:0.3890340000):0.0717728000	2jd7_A:0.1345870000):0.0000020888):0.2707840000	1vlg_A:0.1707270000):0.3484360000	(((((1lb3_A:0.1797660000	2za7_A:0.1326340000):0.1155920000	(1z6o_A:0.8995720000	1z6o_M:0.9466100000):0.3491300000):0.2115110000	1bg7_A:0.0372100000):0.2649430000	1r03_A:0.0000030000):0.6930520000	3e6s_A:0.5800610000):0.0443793000):0.3532770000	((1lko_A:0.1818410000	1yuz_A:1.5192720000):0.4418920000	3qhb_A:0.9075630000):0.8968950000):0.5110370000	((1bcf_A:0.0000010000	3e1q_A:0.0000010000):0.0357548000	2fkz_A:0.1037320000):0.0433168000):0.1731370000	1jgc_A:0.0757500000):1.0320900000	1nfv_A:0.3524460000):0.6273910000):0.0000022117	(1ji4_A:0.3845030000	2fjc_A:0.2964810000):0.2101510000):0.1679270000):0.0000020325);
(1ji5_A:0.1759980000	((1jig_A:0.1087870000	2fjc_A:0.4877410000):0.1093160000	(1n1q_A:0.2057590000	1ji4_A:0.3110660000):0.0900277000):0.0892449000	((2chp_A:0.2628740000	2vzb_A:0.5935350000):0.1395380000	((1qgh_A:0.3356010000	2ux1_A:0.2294550000):0.3049010000	(((((1dps_A:0.0000010000	1jts_A:0.0000010000):0.5289140000	1o9r_A:0.3197850000):0.2027870000	1uvh_A:0.6220350000):0.2664970000	(1tjo_A:0.0000010000	1tk6_A:0.0000010000):0.3759860000):0.2383500000	(((((((((((2fzf_A:2.9159920000	2jd7_A:0.0027260000):0.1733480000	1vlg_A:0.4169440000):0.1409410000	1eum_A:0.0700340000):0.0417488000	3e6s_A:0.4615530000):0.1336030000	1krq_A:0.2745720000):0.1888560000	(((1lb3_A:0.1442660000	2za7_A:0.0753590000):0.1586650000	(1bg7_A:0.0213060000	(1z6o_A:0.7754650000	1z6o_M:0.6484330000):0.2615320000):0.0655457000):0.1440530000	1r03_A:0.0000020000):0.5507660000):0.3567660000	((1lko_A:0.7869850000	(1yuz_A:1.4398200000	3qhb_A:1.2086920000):0.4286520000):0.5899030000	(1otk_A:4.1309920000	((((((1oqu_A:0.3602210000	1uzr_A:0.0442040000):0.1754100000	1r2f_A:0.0791550000):0.7637960000	1mxr_A:0.8825860000):0.3806550000	((1jk0_A:0.3957910000	(2uw2_A:0.1433690000	1w68_A:0.1678120000):0.4007680000):0.6067580000	(((2inc_B:1.6875920000	2inp_C:1.7679330000):0.5995130000	1mty_B:1.1903380000):0.6152960000	(1mty_D:1.2998160000	3dhg_A:1.4735320000):0.1495250000):2.4538400000):0.1856840000):0.6938460000	(((2uw1_A:0.0000020000	2uw1_B:0.0000010000):0.0544795000	1afr_A:0.1834250000):1.3404100000	1za0_A:1.3169580000):1.6135300000):0.7018970000	3ee4_A:0.9332400000):0.8109260000):0.6581160000):0.5043150000):0.4540120000	(1bcf_A:0.0000010000	3e1q_A:0.0000010000):0.0000025161):0.0553162000	2fkz_A:0.0990680000):0.1696500000	1jgc_A:0.2241250000):0.6751330000	1nfv_A:0.3307220000):0.7178600000):0.1123300000):0.0000025993):0.1029280000);
(1ji5_A:0.4210620000	(1jig_A:0.0165660000	((((2chp_A:0.3229240000	((((1dps_A:0.0000010000	1jts_A:0.0000010000):0.3675400000	1o9r_A:0.1379810000):0.3791450000	1uvh_A:0.9753780000):0.2235010000	(1tjo_A:0.0000010000	1tk6_A:0.0000010000):0.4920330000):0.5593310000):0.1357420000	(((1qgh_A:0.6671510000	2ux1_A:0.6266120000):0.1302010000	((((((((((2fzf_A:2.2719380000	2jd7_A:0.0955400000):0.0230892000	1vlg_A:0.3149280000):0.0955016000	(1eum_A:0.1443340000	1krq_A:0.2608310000):0.0358975000):0.3030550000	((((1lb3_A:0.1671740000	2za7_A:0.0708240000):0.2355560000	(1bg7_A:0.0460290000	(1z6o_A:0.9624850000	1z6o_M:0.8141560000):0.4343560000):0.0400794000):0.0731045000	1r03_A:0.0000020000):0.3550700000	3e6s_A:0.4866310000):0.0947221000):0.2781710000	((1lko_A:0.4508440000	1yuz_A:1.6082170000):0.3003080000	3qhb_A:1.0731730000):1.2637900000):0.6591810000	(1bcf_A:0.0000010000	3e1q_A:0.0000010000):0.1231200000):0.0000026100	2fkz_A:0.0536810000):0.0491001000	1jgc_A:0.1987120000):0.6818280000	1nfv_A:0.6637090000):0.0000023121	(1otk_A:2.3661070000	((((((1oqu_A:0.3174090000	1uzr_A:0.0463510000):0.1554010000	1r2f_A:0.0500510000):0.9963150000	1mxr_A:1.0830500000):0.2996550000	((1jk0_A:0.4463710000	(2uw2_A:0.1763520000	1w68_A:0.1836710000):0.4980160000):0.4713150000	(2inc_B:0.6911080000	((2inp_C:1.5156460000	1mty_B:1.1316120000):0.3885660000	(1mty_D:1.7426950000	3dhg_A:0.9614400000):0.4543690000):0.5212540000):2.2191500000):0.2872790000):0.7312890000	3ee4_A:1.0947370000):1.1029000000	(((2uw1_A:0.0087900000	2uw1_B:0.0000010000):0.1202040000	1afr_A:0.0930740000):1.2064500000	1za0_A:1.5239590000):0.6010790000):1.6587900000):1.7614200000):0.6678150000):0.0000027443	2vzb_A:1.0929600000):0.1341200000):0.1403760000	2fjc_A:0.3574530000):0.0221022000	1ji4_A:0.3710980000):0.1504540000):0.0417166000	1n1q_A:0.2691480000);
(1ji5_A:0.5271640000	(1jig_A:0.0739610000	1n1q_A:0.4132270000):0.0000020206	(((2chp_A:0.3423460000	(((((1dps_A:0.0000010000	1jts_A:0.0000010000):0.1105970000	1uvh_A:1.5910240000):0.2304910000	1o9r_A:0.2898430000):0.4256520000	(1tjo_A:0.0000010000	1tk6_A:0.0000010000):0.4376530000):0.4066280000	((((((2fzf_A:1.9600770000	(1krq_A:0.3073910000	3e6s_A:0.5625420000):0.0564388000):0.0637088000	2jd7_A:0.1630830000):0.0653902000	1eum_A:0.1122470000):0.1300050000	((((1lko_A:0.2990450000	1yuz_A:1.7078160000):0.6129400000	3qhb_A:1.3685380000):0.9102920000	(((1lb3_A:0.2182930000	2za7_A:0.0622650000):0.1668230000	(1bg7_A:0.0359140000	(1z6o_A:1.0594060000	1z6o_M:0.6437660000):0.1245530000):0.0452175000):0.0510770000	1r03_A:0.0000020000):0.1880390000):0.3687410000	1vlg_A:0.1906600000):0.1036890000):0.4617840000	(((1bcf_A:0.0000010000	3e1q_A:0.0000010000):0.0791781000	2fkz_A:0.1188790000):0.0820475000	1jgc_A:0.1483260000):0.1479630000):0.3949310000	1nfv_A:0.6121060000):0.5762450000):0.1480600000):0.0408025000	((1qgh_A:0.6825240000	2ux1_A:0.4544590000):0.3148320000	(1ji4_A:0.2665720000	2fjc_A:0.3406160000):0.0716276000):0.2064110000):0.0000023523	(2vzb_A:0.2067120000	(1otk_A:2.5379610000	((((((1oqu_A:0.2382120000	1uzr_A:0.0412620000):0.1951070000	1r2f_A:0.0582750000):0.8206020000	1mxr_A:1.3028150000):0.1897320000	((1jk0_A:0.4619580000	(2uw2_A:0.1085580000	1w68_A:0.1735830000):0.3244320000):0.3026770000	(2inc_B:0.9203710000	((2inp_C:1.1084350000	1mty_B:1.3650010000):0.2332000000	(1mty_D:1.2913490000	3dhg_A:1.7744550000):0.3535890000):0.2688610000):1.8230800000):0.4241460000):0.6701570000	3ee4_A:0.8912110000):0.4425180000	(((2uw1_A:0.0084590000	2uw1_B:0.0000010000):0.0924242000	1afr_A:0.1014970000):1.2181500000	1za0_A:1.3714070000):0.6311540000):1.0909700000):1.2977700000):0.5351020000):0.0997007000);
(1ji5_A:0.3177860000	(1jig_A:0.1793650000	1n1q_A:0.3077010000):0.0000020259	(((2chp_A:0.3042140000	((((1dps_A:0.0000010000	1jts_A:0.0000010000):0.4414820000	1o9r_A:0.1808450000):0.8535260000	(1tjo_A:0.0000010000	1tk6_A:0.0000010000):0.2630460000):0.3267740000	1uvh_A:1.0306020000):0.2695110000):0.2065200000	(1ji4_A:0.2952830000	2fjc_A:0.3758640000):0.1588440000):0.0525762000	(((1qgh_A:0.5151000000	2ux1_A:0.4083670000):0.2201390000	(2vzb_A:0.4516390000	((1otk_A:2.5683980000	(((2uw1_A:0.0000020000	2uw1_B:0.0000010000):0.1021510000	1afr_A:0.1418020000):1.2291600000	1za0_A:1.2672410000):0.2238460000):0.6569270000	(((((1oqu_A:0.3289870000	1uzr_A:0.0843590000):0.1703100000	1r2f_A:0.0845420000):0.9928270000	1mxr_A:1.0477450000):0.3403330000	((1jk0_A:0.3578100000	(2uw2_A:0.1191430000	1w68_A:0.1859590000):0.4167040000):0.4410800000	((2inc_B:1.2494680000	(2inp_C:1.1309180000	1mty_B:1.4037000000):0.5477720000):0.2705950000	(1mty_D:1.2092930000	3dhg_A:1.4442310000):0.7251060000):1.9016400000):0.3218540000):0.3069220000	3ee4_A:1.6412500000):1.2742000000):2.0540300000):0.4278280000):0.0148520000	((((((2fzf_A:2.4561320000	((1eum_A:0.1307880000	1krq_A:0.1912860000):0.1248330000	2jd7_A:0.0548890000):0.0248962000):0.1800090000	1vlg_A:0.2737400000):0.1919990000	((((1lb3_A:0.1263990000	2za7_A:0.0476670000):0.2379510000	(1bg7_A:0.0000030000	(1z6o_A:0.8129420000	1z6o_M:0.6226360000):0.3422070000):0.0261789000):0.1888670000	1r03_A:0.0000020000):0.5198590000	3e6s_A:0.4254020000):0.1867050000):0.1496720000	(1lko_A:1.0424370000	(1yuz_A:1.8996680000	3qhb_A:0.9584180000):0.2641310000):1.3118700000):0.2020020000	(((1bcf_A:0.0000010000	3e1q_A:0.0000010000):0.0969571000	2fkz_A:0.1141340000):0.0208928000	1jgc_A:0.2114450000):0.0817365000):0.6029630000	1nfv_A:0.6196510000):0.5832800000):0.0869220000):0.2119230000);
(1ji5_A:0.1474620000	(1jig_A:0.1000830000	1n1q_A:0.1996690000):0.0000028038	((((2chp_A:0.1801350000	(1tjo_A:0.0000010000	1tk6_A:0.0000010000):0.8417300000):0.1322030000	((1qgh_A:0.5616640000	2ux1_A:0.4038740000):0.2276080000	((((1dps_A:0.0000010000	1jts_A:0.0000010000):0.2756600000	1o9r_A:0.6493550000):0.4015360000	1uvh_A:1.1558440000):0.3725810000	2vzb_A:0.7974810000):0.0938465000):0.0000026125):0.1216440000	((2fzf_A:2.6464310000	1nfv_A:0.1508460000):0.3918680000	((((1bcf_A:0.0000010000	3e1q_A:0.0000010000):0.1818290000	2fkz_A:0.1037450000):0.0556131000	1jgc_A:0.2406740000):0.2676350000	((((1lko_A:0.7722190000	1yuz_A:1.0857690000):0.2904530000	3qhb_A:0.3781010000):1.0109900000	(1otk_A:2.0181320000	((((((1oqu_A:0.2087110000	1uzr_A:0.0641170000):0.2672510000	1r2f_A:0.0455100000):1.0669600000	1mxr_A:0.9588160000):0.1084070000	((1jk0_A:0.4456070000	(2uw2_A:0.1543670000	1w68_A:0.2074760000):0.3259510000):0.4488370000	(((2inc_B:0.9991910000	2inp_C:1.5496790000):0.3674140000	1mty_B:1.3130220000):0.2725870000	(1mty_D:1.2277800000	3dhg_A:1.5157400000):0.3143460000):1.3813400000):0.2342550000):0.2810030000	(((2uw1_A:0.0000020000	2uw1_B:0.0000010000):0.2148740000	1afr_A:0.1583930000):1.0902100000	1za0_A:1.6914180000):1.4635200000):0.4207140000	3ee4_A:0.7900560000):1.0698200000):0.9999070000):0.5106740000	((((((((1lb3_A:0.2895050000	2za7_A:0.1244920000):0.1834870000	(1bg7_A:0.1105600000	1r03_A:0.2315940000):0.0644312000):0.3287510000	(1z6o_A:1.3083720000	1z6o_M:0.6418150000):0.2706590000):0.3860240000	2jd7_A:0.1017030000):0.0426520000	1krq_A:0.5381370000):0.1634370000	1eum_A:0.1670550000):0.0000028056	1vlg_A:0.3017440000):0.2363740000	3e6s_A:0.5607410000):0.3214030000):0.3542950000):0.4134290000):0.5846550000):0.0000027690	(1ji4_A:0.3579410000	2fjc_A:0.2732670000):0.2279060000):0.1767290000);
(1ji5_A:0.2170070000	(1jig_A:0.1838230000	1n1q_A:0.4494600000):0.0000026303	(((2chp_A:0.2688930000	(((((1dps_A:0.0000010000	1jts_A:0.0000010000):0.2820050000	1o9r_A:0.4065610000):0.3590880000	1uvh_A:0.4168010000):0.4372120000	(1tjo_A:0.0000010000	1tk6_A:0.0000010000):0.6285690000):0.0767293000	((((((((((2fzf_A:2.4456600000	2jd7_A:0.1146980000):0.0000022398	1vlg_A:0.2424600000):0.2128590000	((((1lb3_A:0.0722390000	2za7_A:0.1350820000):0.2510500000	(1bg7_A:0.0090470000	(1z6o_A:1.0992470000	1z6o_M:0.5697750000):0.2559530000):0.0663028000):0.1720280000	1r03_A:0.0000020000):0.5989940000	3e6s_A:0.6092080000):0.1868380000):0.0172028000	1krq_A:0.3719550000):0.1020740000	1eum_A:0.0748890000):0.4260280000	((1lko_A:1.2634180000	1yuz_A:1.5788880000):0.2175110000	3qhb_A:1.0153890000):1.1263200000):0.2966660000	1jgc_A:0.1156740000):0.1652890000	(1bcf_A:0.0000010000	3e1q_A:0.0000010000):0.1206570000):0.0604405000	2fkz_A:0.0839570000):0.3764600000	1nfv_A:0.2834410000):0.5993550000):0.0581386000):0.1210250000	(((1qgh_A:0.2503970000	2ux1_A:0.4753070000):0.2175060000	2fjc_A:0.3106900000):0.1656820000	1ji4_A:0.6113720000):0.0575166000):0.0656340000	(2vzb_A:0.0588730000	(1otk_A:2.2551230000	((((((1oqu_A:0.3499860000	1uzr_A:0.0663950000):0.0524363000	1r2f_A:0.0773040000):0.6525810000	1mxr_A:1.1707830000):0.3920820000	((1jk0_A:0.5456960000	(2uw2_A:0.2095260000	1w68_A:0.1318060000):0.3901990000):0.3857340000	(2inc_B:0.6830260000	((2inp_C:1.1116750000	1mty_B:0.9970290000):0.4785600000	(1mty_D:1.3636420000	3dhg_A:1.2640630000):0.6726600000):0.3391930000):1.3436600000):0.3708120000):0.3514150000	3ee4_A:1.1059980000):0.8769500000	(((2uw1_A:0.0037720000	2uw1_B:0.0000020000):0.0431120000	1afr_A:0.2200130000):1.6192400000	1za0_A:1.2608980000):0.4567150000):0.6785720000):1.1173900000):0.9887970000):0.1752330000);
(1ji5_A:0.1418680000	(1jig_A:0.1618990000	1n1q_A:0.3094490000):0.0201815000	(((2chp_A:0.3523300000	(1ji4_A:0.4132110000	2fjc_A:0.2525400000):0.1804600000):0.0741103000	(2ux1_A:0.4296820000	(((((1dps_A:0.0000010000	1jts_A:0.0000010000):0.5504170000	1o9r_A:0.3082110000):0.2539860000	1uvh_A:1.3507630000):0.1429350000	(1tjo_A:0.0000010000	1tk6_A:0.0000010000):0.4714570000):0.1911340000	(((((((((2fzf_A:3.0680920000	2jd7_A:0.0303620000):0.0620746000	1vlg_A:0.2555880000):0.0765663000	(1eum_A:0.1347310000	1krq_A:0.1556670000):0.0791178000):0.2275150000	3e6s_A:0.3138130000):0.1155080000	(((1lb3_A:0.2057990000	2za7_A:0.1179200000):0.1917010000	(1bg7_A:0.0000030000	(1z6o_A:0.9150880000	1z6o_M:0.5019190000):0.3531910000):0.0445070000):0.1163930000	1r03_A:0.0000020000):0.3122430000):0.3302370000	(((1lko_A:0.7841600000	1yuz_A:1.8418490000):0.3192160000	3qhb_A:0.9511570000):0.5415280000	(1otk_A:3.0245780000	(((((1oqu_A:0.3145870000	1uzr_A:0.0255650000):0.1776920000	1r2f_A:0.0291820000):0.6849690000	(1mxr_A:0.8326600000	((1jk0_A:0.3333960000	(2uw2_A:0.0768860000	1w68_A:0.1732330000):0.3702760000):0.5376800000	(2inc_B:0.9967100000	((2inp_C:1.8764920000	1mty_B:0.7624720000):0.3982780000	(1mty_D:1.5168590000	3dhg_A:1.5724400000):0.1566480000):0.4117680000):2.0413600000):0.5265000000):0.2345690000):0.8043980000	(((2uw1_A:0.0042470000	2uw1_B:0.0000010000):0.0312563000	1afr_A:0.2547870000):1.2295900000	1za0_A:1.9851570000):1.1609500000):0.3146440000	3ee4_A:1.0558150000):0.8892700000):1.1201700000):0.4658790000):0.5460300000	((1bcf_A:0.0000010000	3e1q_A:0.0000010000):0.0971226000	2fkz_A:0.1362670000):0.0000026571):0.1217140000	1jgc_A:0.0710460000):0.9052720000	1nfv_A:0.4350880000):0.5704170000):0.1446850000):0.1687750000):0.0206363000	(1qgh_A:0.4250810000	2vzb_A:0.6402860000):0.1568360000):0.1986170000);
(1ji5_A:0.1429140000	1jig_A:0.0837300000	(1n1q_A:0.2725560000	(((2chp_A:0.2027740000	((((1dps_A:0.0000010000	1jts_A:0.0000010000):0.6747060000	1o9r_A:0.2501320000):0.5408360000	(1tjo_A:0.0000010000	1tk6_A:0.0000010000):0.4611880000):0.2299150000	1uvh_A:1.2359120000):0.2617190000):0.0828818000	((1ji4_A:0.2902190000	2fjc_A:0.3875640000):0.0141683000	((1otk_A:2.6006020000	((2uw1_A:0.0000030000	(2uw1_B:0.0000010000	1afr_A:0.2296970000):0.0042909300):1.4174200000	1za0_A:2.2305820000):0.0000026478):0.6446110000	((((1oqu_A:0.2375000000	1uzr_A:0.0894090000):0.1046680000	1r2f_A:0.0589140000):0.6542930000	(1mxr_A:1.1920710000	((1jk0_A:0.3114070000	(2uw2_A:0.1693940000	1w68_A:0.1752440000):0.3421020000):0.4651210000	(2inc_B:0.9374310000	((2inp_C:1.3364060000	1mty_B:1.2713020000):0.6914170000	(1mty_D:1.4481080000	3dhg_A:1.4373260000):0.4910020000):0.5951310000):1.5711100000):0.6405860000):0.2683300000):0.4899720000	3ee4_A:1.4352670000):0.3121050000):2.7194800000):0.0850458000):0.0452782000	(((1qgh_A:0.4788440000	2ux1_A:0.4152980000):0.2313980000	((((((((2fzf_A:2.4960980000	2jd7_A:0.0305980000):0.0165237000	1vlg_A:0.2129270000):0.0996018000	(1eum_A:0.0796680000	1krq_A:0.1349760000):0.0501575000):0.0459909000	(((1lb3_A:0.2105400000	2za7_A:0.0363300000):0.2089800000	(1bg7_A:0.0197760000	(1z6o_A:0.8670750000	1z6o_M:0.5794260000):0.1658170000):0.0563954000):0.0571416000	1r03_A:0.0200930000):0.4681660000):0.2913680000	3e6s_A:0.4257450000):0.1228060000	((1lko_A:0.5380480000	1yuz_A:1.7231810000):0.3494440000	3qhb_A:0.9302450000):0.8233810000):0.1389350000	(((1bcf_A:0.0000010000	3e1q_A:0.0000010000):0.1351000000	2fkz_A:0.1334540000):0.0636912000	1jgc_A:0.1743180000):0.1736800000):0.4137860000	1nfv_A:0.6085210000):0.8379570000):0.0000022725	2vzb_A:1.0390240000):0.0270545000):0.0984551000):0.0147126000);
(1ji5_A:0.1692360000	(1jig_A:0.1367760000	1n1q_A:0.2145570000):0.0000022567	(((2chp_A:0.2653410000	(2vzb_A:0.5311100000	(1otk_A:2.5404020000	((((((1oqu_A:0.2723020000	1r2f_A:0.1481840000):0.0543119000	1uzr_A:0.0000030000):0.9918400000	1mxr_A:0.7851040000):0.1698990000	((1jk0_A:0.4927630000	(2uw2_A:0.1520180000	1w68_A:0.2863780000):0.3921780000):0.3504810000	(((2inc_B:1.3689390000	2inp_C:1.7427420000):0.7217980000	1mty_B:0.8091480000):0.2568230000	(1mty_D:1.4520530000	3dhg_A:1.4098920000):0.3453530000):2.4602900000):0.7067000000):0.2610610000	3ee4_A:1.2651460000):0.7438770000	(((2uw1_A:0.0042800000	2uw1_B:0.0000010000):0.0571633000	1afr_A:0.2615240000):1.1421400000	1za0_A:2.0413240000):0.6445630000):1.6344600000):1.3513600000):0.1334650000):0.0044122400	((1qgh_A:0.3652160000	2ux1_A:0.4870440000):0.0687574000	(1ji4_A:0.3529050000	2fjc_A:0.3435560000):0.1561630000):0.1406750000):0.0000023640	((((1dps_A:0.0000010000	1jts_A:0.0000010000):0.2854930000	1o9r_A:0.4509180000):0.2775400000	(1uvh_A:0.8800400000	(1tjo_A:0.0000010000	1tk6_A:0.0000010000):0.5134130000):0.3135570000):0.5588180000	(((((((((2fzf_A:2.3760750000	2jd7_A:0.0155030000):0.0515750000	1vlg_A:0.2388660000):0.1087770000	(1eum_A:0.1821360000	1krq_A:0.3625730000):0.1135240000):0.1007620000	(((((1lb3_A:0.1562920000	2za7_A:0.1878580000):0.2895350000	1bg7_A:0.0328510000):0.0798422000	(1z6o_A:0.8038580000	1z6o_M:1.1529210000):0.4444390000):0.1623700000	1r03_A:0.0000020000):0.5124610000	3e6s_A:0.7748040000):0.2905720000):0.3951990000	((1lko_A:0.5753770000	1yuz_A:1.7616310000):0.3122160000	3qhb_A:0.9247990000):1.3822900000):0.6310960000	(1bcf_A:0.0000010000	3e1q_A:0.0000010000):0.2512570000):0.0000020098	2fkz_A:0.0824700000):0.1633910000	1jgc_A:0.2583260000):0.4194530000	1nfv_A:0.4257120000):0.8659710000):0.2835280000):0.1758830000);
(1ji5_A:0.0269120000	(((1jig_A:0.1171530000	(1ji4_A:0.1930690000	2fjc_A:0.2882720000):0.1606510000):0.0716570000	1n1q_A:0.1643760000):0.1162270000	(((2chp_A:0.1937270000	((((1dps_A:0.0000010000	1jts_A:0.0000010000):0.3417110000	(1o9r_A:0.3837000000	1uvh_A:1.0315780000):0.3224850000):0.6742220000	(1tjo_A:0.0000010000	1tk6_A:0.0000010000):0.2716080000):0.2416700000	2vzb_A:0.5989530000):0.0734000000):0.1315610000	(1qgh_A:0.4464660000	2ux1_A:0.2548920000):0.2113300000):0.0000021720	(1otk_A:3.1191890000	((((((1oqu_A:0.2076040000	1uzr_A:0.0618600000):0.1908780000	1r2f_A:0.0151890000):0.8674600000	1mxr_A:0.7740970000):0.3631110000	((1jk0_A:0.5514630000	(2uw2_A:0.0879130000	1w68_A:0.2131020000):0.2689950000):0.8337690000	(((2inc_B:1.1562150000	2inp_C:1.6076660000):0.4908560000	1mty_B:0.8198560000):0.4345520000	(1mty_D:1.7959370000	3dhg_A:1.0798800000):0.0126809000):2.1056400000):0.2107440000):0.3421860000	3ee4_A:1.0165990000):1.2087100000	(((2uw1_A:0.0123570000	2uw1_B:0.0000010000):0.0527095000	1afr_A:0.1929920000):0.9060880000	1za0_A:2.5776010000):0.2299380000):0.4950810000):1.1133400000):0.1844790000):0.1402180000	(((((((((2fzf_A:2.2333460000	(((1lb3_A:0.1241610000	2za7_A:0.0749500000):0.1853610000	(1bg7_A:0.0186230000	(1r03_A:0.0000030000	1z6o_A:1.1476730000):0.2301390000):0.0919903000):0.3111170000	1z6o_M:0.7117050000):0.1576760000):0.2128580000	2jd7_A:0.0306430000):0.0799598000	1vlg_A:0.1456360000):0.0183262000	(1eum_A:0.0558820000	1krq_A:0.2761250000):0.1583150000):0.3936190000	3e6s_A:0.5025540000):0.2061140000	(1lko_A:0.7088220000	(1yuz_A:1.0932710000	3qhb_A:1.2413960000):0.1974980000):0.9926030000):0.4164200000	((1bcf_A:0.0000010000	3e1q_A:0.0000020000):0.0796223000	2fkz_A:0.0557830000):0.0061516500):0.0576225000	1jgc_A:0.1789030000):0.4925690000	1nfv_A:0.4631110000):0.5431770000);
(1ji5_A:0.1860050000	1jig_A:0.0910220000	(1n1q_A:0.3465330000	(((2chp_A:0.3539780000	(2vzb_A:0.5020800000	(1otk_A:2.1551050000	((((((1oqu_A:0.2535950000	1uzr_A:0.0622690000):0.1596780000	1r2f_A:0.0060310000):0.8081640000	1mxr_A:0.9279470000):0.2445160000	((1jk0_A:0.6669120000	(2uw2_A:0.1175490000	1w68_A:0.2872010000):0.3033360000):0.2792490000	(2inc_B:0.8455600000	((2inp_C:1.3365380000	1mty_B:0.9729080000):0.4835790000	(1mty_D:1.2820410000	3dhg_A:1.0806150000):0.4853310000):0.3278880000):2.1168900000):0.3843230000):0.7388670000	3ee4_A:1.1785110000):0.7879160000	(((2uw1_A:0.0040440000	2uw1_B:0.0000010000):0.0600673000	1afr_A:0.2342640000):1.5097600000	1za0_A:2.1659630000):0.1596740000):1.0207800000):1.5101700000):0.4367630000):0.1923270000	(((((1dps_A:0.0000010000	1jts_A:0.0000010000):0.4817840000	1o9r_A:0.3452200000):0.2697750000	1uvh_A:0.6807300000):0.3460730000	(1tjo_A:0.0000010000	1tk6_A:0.0000010000):0.6236950000):0.1427710000	(((((((((2fzf_A:2.3578760000	2jd7_A:0.1506670000):0.0707523000	1vlg_A:0.2834920000):0.1367820000	(1eum_A:0.1718720000	1krq_A:0.4595690000):0.0336640000):0.1980280000	3e6s_A:0.2384010000):0.2624460000	((((1lb3_A:0.0737390000	(1z6o_A:0.7815480000	1z6o_M:1.1801430000):0.1536870000):0.0820828000	2za7_A:0.1116590000):0.1126770000	1bg7_A:0.0753650000):0.1802940000	1r03_A:0.0000020000):0.4992740000):0.5624830000	((1lko_A:0.7603010000	1yuz_A:1.5356590000):0.2881100000	3qhb_A:1.2965460000):1.1650800000):0.4127260000	((1bcf_A:0.0000010000	3e1q_A:0.0000010000):0.0319818000	2fkz_A:0.1267380000):0.0000029537):0.0832673000	1jgc_A:0.1607280000):0.7712380000	1nfv_A:0.5001350000):0.3047950000):0.1306120000):0.0100756000	((1qgh_A:0.3794760000	2ux1_A:0.3557910000):0.2778460000	(1ji4_A:0.4044210000	2fjc_A:0.1681670000):0.0778485000):0.1314500000):0.1988220000):0.0653183000);
(1ji5_A:0.1931160000	1jig_A:0.1008600000	(1n1q_A:0.2502460000	(((2chp_A:0.2382980000	((((1dps_A:0.0000010000	1jts_A:0.0000010000):0.7092570000	1o9r_A:0.2916650000):0.7801320000	(1tjo_A:0.0000010000	1tk6_A:0.0000010000):0.5077520000):0.4898530000	1uvh_A:1.2113760000):0.2503610000):0.2842980000	(1ji4_A:0.2983430000	2fjc_A:0.2377250000):0.1301510000):0.1580620000	(((1qgh_A:0.7188680000	2ux1_A:0.2740890000):0.2542490000	2vzb_A:0.7377470000):0.0686839000	(((((((2fzf_A:1.3762220000	3qhb_A:1.6303650000):0.5640790000	2jd7_A:0.1179720000):0.1236570000	(((((((1lb3_A:0.0460910000	2za7_A:0.1571700000):0.1917030000	(1z6o_A:1.0222360000	1z6o_M:0.8855700000):0.2294590000):0.1193220000	1bg7_A:0.0000030000):0.1376480000	1r03_A:0.0354410000):0.5253230000	1krq_A:0.1131360000):0.2048110000	1vlg_A:0.4371320000):0.0814547000	3e6s_A:0.7078460000):0.0700451000):0.1462340000	1eum_A:0.0000020000):0.7433130000	(1lko_A:0.7908580000	1yuz_A:1.3958840000):0.6950730000):0.2357650000	((((1bcf_A:0.0000010000	3e1q_A:0.0000010000):0.0632948000	2fkz_A:0.0481090000):0.0469043000	(((1otk_A:5.4237400000	((2uw1_A:0.0041140000	2uw1_B:0.0000010000):0.0713903000	1afr_A:0.2901810000):1.2911500000):0.0421461000	1za0_A:1.8391800000):1.2243200000	(((((1oqu_A:0.3704370000	1uzr_A:0.0246930000):0.2505460000	1r2f_A:0.0675800000):0.6059210000	1mxr_A:1.0091830000):0.3547790000	((1jk0_A:0.3880750000	(2uw2_A:0.0810100000	1w68_A:0.1917700000):0.5645780000):0.2086560000	(((2inc_B:1.3067250000	(2inp_C:1.6110550000	1mty_B:1.1967510000):0.6199600000):0.6318580000	3dhg_A:1.5184580000):0.1411680000	1mty_D:1.3394200000):1.9939800000):0.5915950000):0.6221280000	3ee4_A:1.1008840000):0.4168490000):2.1835300000):0.0362546000	1jgc_A:0.0593590000):0.6891870000):0.4030630000	1nfv_A:0.5636530000):0.6202190000):0.1061450000):0.1126730000):0.1370220000);
(1ji5_A:0.0392320000	(((1jig_A:0.0000020000	((1n1q_A:0.2554830000	1ji4_A:0.3899560000):0.1579140000	2fjc_A:0.3559110000):0.1309580000):0.1046810000	2vzb_A:0.6885380000):0.0573074000	(2chp_A:0.2276860000	(((1dps_A:0.0000010000	1jts_A:0.0000010000):0.4038680000	1o9r_A:0.4569430000):0.3272530000	(1uvh_A:0.9722080000	(1tjo_A:0.0000010000	1tk6_A:0.0000010000):0.4752200000):0.2057980000):0.4701290000):0.1840130000):0.0989644000	((1qgh_A:0.4530100000	2ux1_A:0.4783860000):0.2851360000	(((((((2fzf_A:1.9711700000	(1lko_A:0.9769670000	1yuz_A:1.1217690000):0.3249860000):0.7012130000	3qhb_A:1.7827310000):0.6626250000	((((1lb3_A:0.1961180000	2za7_A:0.0705560000):0.1638300000	(1bg7_A:0.0484260000	(1z6o_A:0.8408310000	1z6o_M:0.6768400000):0.4166720000):0.0209284000):0.0999772000	1r03_A:0.0000020000):0.4464530000	(((1eum_A:0.2728900000	1krq_A:0.3104150000):0.0694613000	(2jd7_A:0.2005380000	1vlg_A:0.2898040000):0.0526394000):0.2033580000	3e6s_A:0.4015470000):0.1863760000):0.3171450000):0.0553158000	((1otk_A:3.1228870000	(((2uw1_A:0.0000020000	2uw1_B:0.0000010000):0.1007730000	1afr_A:0.2067640000):1.3421400000	1za0_A:1.5270900000):0.1417310000):1.2282700000	((((((1oqu_A:0.2511680000	1uzr_A:0.0676610000):0.1849360000	1r2f_A:0.0341520000):0.8774440000	1mxr_A:1.0306970000):0.2041450000	(1jk0_A:0.3760780000	(2uw2_A:0.1083820000	1w68_A:0.2440750000):0.5176720000):0.8286190000):0.2730550000	((2inc_B:1.6000180000	(2inp_C:1.8377330000	1mty_B:1.0393080000):0.7210980000):0.3328220000	(1mty_D:1.1872890000	3dhg_A:1.6663460000):0.2043270000):2.2159200000):0.4762810000	3ee4_A:1.0729070000):0.2617040000):1.8481300000):0.3892620000	((1bcf_A:0.0000010000	3e1q_A:0.0000010000):0.1720210000	2fkz_A:0.0596100000):0.0000023294):0.0441511000	1jgc_A:0.3009240000):0.4426300000	1nfv_A:0.7823450000):0.6227720000):0.1005720000);
(1ji5_A:0.3123690000	1jig_A:0.0629160000	(1n1q_A:0.2866790000	(((2chp_A:0.3402570000	((((1qgh_A:0.4789760000	2ux1_A:0.2829580000):0.1785420000	((2fzf_A:2.2712920000	1nfv_A:0.0822720000):0.5401240000	((((1bcf_A:0.0000010000	3e1q_A:0.0000010000):0.0639976000	2fkz_A:0.1125730000):0.0000024207	(((1lko_A:0.4237810000	(1yuz_A:1.2321020000	3qhb_A:0.9495240000):0.2509050000):0.4114490000	(1otk_A:2.9364860000	((((((1oqu_A:0.2768450000	1uzr_A:0.1008020000):0.1638190000	1r2f_A:0.0305450000):0.9403200000	1mxr_A:0.9881610000):0.3186120000	((1jk0_A:0.4198100000	(2uw2_A:0.1056520000	1w68_A:0.2489320000):0.4360900000):0.4837820000	((2inc_B:1.1389910000	(2inp_C:1.4869520000	1mty_B:1.1914670000):0.4015410000):0.2451830000	(1mty_D:1.0158880000	3dhg_A:1.5772670000):0.2619390000):1.5521400000):0.1519120000):0.3108570000	(((2uw1_A:0.0079760000	2uw1_B:0.0000010000):0.1528280000	1afr_A:0.0888100000):1.3161900000	1za0_A:1.7820500000):1.0343100000):0.4988230000	3ee4_A:0.5778800000):2.0467200000):0.4405500000):0.6338660000	((((((((1lb3_A:0.1286040000	2za7_A:0.0401180000):0.1670790000	((1bg7_A:0.0652850000	1r03_A:0.0722420000):0.0677206000	1z6o_A:1.3133270000):0.0569300000):0.4541420000	1z6o_M:0.8122560000):0.2226740000	1krq_A:0.3124780000):0.0000023603	2jd7_A:0.1341640000):0.1367780000	1eum_A:0.1030810000):0.0467707000	1vlg_A:0.4422820000):0.2599070000	3e6s_A:0.6096230000):0.3447490000):0.3326940000):0.0621357000	1jgc_A:0.1211690000):0.5871430000):0.6374250000):0.0000022207	2vzb_A:0.7037900000):0.1371310000	((((1dps_A:0.0000010000	1jts_A:0.0000010000):0.4136390000	1o9r_A:0.3124110000):0.2282990000	1uvh_A:1.0914010000):0.3861690000	(1tjo_A:0.0000010000	1tk6_A:0.0000010000):0.4386490000):0.2817540000):0.0721052000):0.1843530000	2fjc_A:0.2746980000):0.0211827000	1ji4_A:0.2873710000):0.1683200000):0.0013518000);
(1ji5_A:0.1855310000	(1jig_A:0.0477260000	1n1q_A:0.2140530000):0.0000020288	(((2chp_A:0.2569010000	((((1dps_A:0.0000010000	1jts_A:0.0000010000):0.5216010000	1o9r_A:0.2151440000):0.4694390000	1uvh_A:0.8957390000):0.4041440000	(1tjo_A:0.0000010000	1tk6_A:0.0000020000):0.3569170000):0.4623670000):0.0545548000	((1qgh_A:0.3960640000	2ux1_A:0.6337510000):0.2532930000	(((((((((2fzf_A:4.1034420000	2jd7_A:0.0916380000):0.0405497000	1vlg_A:0.2012910000):0.0434107000	(1eum_A:0.1004700000	1krq_A:0.2366110000):0.0476109000):0.2808100000	((((1lb3_A:0.1914350000	2za7_A:0.1120130000):0.1102420000	(1bg7_A:0.0000030000	(1z6o_A:1.3708550000	1z6o_M:1.0196400000):0.1208510000):0.0774526000):0.1913590000	1r03_A:0.0000020000):0.5125760000	3e6s_A:0.1988850000):0.0793731000):0.4473680000	((1lko_A:0.7914010000	1yuz_A:0.6075110000):0.5730420000	3qhb_A:0.5991110000):1.0042500000):0.2312370000	((1bcf_A:0.0000010000	3e1q_A:0.0000020000):0.1000470000	2fkz_A:0.0978230000):0.0082430300):0.1503160000	1jgc_A:0.1510270000):0.6194370000	1nfv_A:0.5738580000):0.9986660000	(2vzb_A:0.2064780000	(1otk_A:2.0415920000	(((((((1oqu_A:0.2080060000	1r2f_A:0.1663980000):0.0717218000	1uzr_A:0.0000020000):0.7841430000	1mxr_A:0.9546830000):0.2422260000	(1jk0_A:0.5799940000	(2uw2_A:0.0612220000	1w68_A:0.1700570000):0.2688590000):0.9693020000):0.4025100000	(((2uw1_A:0.0000020000	2uw1_B:0.0000010000):0.1493960000	1afr_A:0.1317980000):0.8611560000	1za0_A:1.5124640000):1.8013400000):0.1702120000	3ee4_A:0.8618560000):0.4773120000	(2inc_B:1.0694070000	(((2inp_C:1.2304930000	1mty_B:1.1989220000):0.3526170000	1mty_D:1.2201140000):0.1786580000	3dhg_A:1.5309300000):0.2436940000):1.0298900000):0.8198420000):1.4309600000):0.7413290000):0.0000026132):0.0000022373):0.0653269000	(1ji4_A:0.2919830000	2fjc_A:0.3283070000):0.1142920000):0.2247660000);
(1ji5_A:0.2526500000	(((1jig_A:0.0905080000	2fjc_A:0.4287480000):0.1160440000	(1n1q_A:0.2345760000	1ji4_A:0.1855380000):0.0803651000):0.0927211000	(2chp_A:0.0937220000	((((1dps_A:0.0000010000	1jts_A:0.0000010000):0.3149160000	1o9r_A:0.3898760000):0.2621830000	1uvh_A:0.4022810000):0.3807050000	(1tjo_A:0.0000010000	1tk6_A:0.0000010000):0.3698920000):0.2920840000):0.2254000000):0.0537335000	(((1qgh_A:0.2942840000	2ux1_A:0.3632700000):0.2784560000	(((((((2fzf_A:0.8877900000	((1lko_A:1.1660440000	3qhb_A:0.8756680000):0.6151030000	1yuz_A:1.5331940000):0.9642240000):0.9303090000	1jgc_A:0.0000030000):0.1160410000	(((((((1lb3_A:0.1173970000	2za7_A:0.1428180000):0.1571430000	(1bg7_A:0.0952510000	1r03_A:0.2654750000):0.1050550000):0.0404918000	(1z6o_A:0.8846460000	1z6o_M:0.6675720000):0.3562100000):0.6771830000	2jd7_A:0.2202900000):0.1108590000	1vlg_A:0.3961040000):0.0658750000	(1krq_A:0.6471740000	3e6s_A:0.5136910000):0.1482660000):0.0725246000	1eum_A:0.0291390000):0.7034470000):0.0925729000	(1bcf_A:0.0000010000	3e1q_A:0.0000010000):0.1492730000):0.0195014000	2fkz_A:0.0072880000):0.4825570000	1nfv_A:0.3419060000):0.5219080000	2vzb_A:0.8252150000):0.1804250000):0.0563601000	(1otk_A:3.5293950000	((((((1oqu_A:0.3144180000	1uzr_A:0.0213870000):0.1999000000	1r2f_A:0.0272860000):0.6391590000	1mxr_A:0.8308640000):0.2238140000	3ee4_A:2.2241850000):0.0881303000	((1jk0_A:0.3354370000	(2uw2_A:0.0211290000	1w68_A:0.2202620000):0.2327810000):0.8498460000	((2inc_B:1.2902620000	(2inp_C:1.7762430000	1mty_B:1.3829000000):0.5080910000):0.3817420000	(1mty_D:1.2963670000	3dhg_A:1.7213070000):0.3908290000):1.4038700000):0.1688960000):0.9044580000	(((2uw1_A:0.0043950000	2uw1_B:0.0000010000):0.0377143000	1afr_A:0.1374240000):1.7570900000	1za0_A:1.7191420000):0.8077590000):1.2091500000):1.0401000000):0.0387019000);
(1ji5_A:0.1677140000	1jig_A:0.0381880000	(1n1q_A:0.3547100000	((2chp_A:0.4657030000	(((1qgh_A:0.3057770000	2ux1_A:0.3232250000):0.1704990000	(((((((((((2fzf_A:2.3814980000	2jd7_A:0.0982070000):0.0438402000	1vlg_A:0.3174450000):0.0865849000	1eum_A:0.0454200000):0.0423412000	1krq_A:0.2035460000):0.2098310000	3e6s_A:0.3926940000):0.1670500000	(((1lb3_A:0.0929920000	2za7_A:0.0650650000):0.3270590000	(1bg7_A:0.0108800000	(1z6o_A:1.0041360000	1z6o_M:0.6310950000):0.3515760000):0.0977420000):0.0970361000	1r03_A:0.0076670000):0.2809140000):0.4564010000	(1lko_A:0.5829050000	(1yuz_A:1.3365170000	3qhb_A:0.9838370000):0.5062650000):1.1284200000):0.2014920000	((1bcf_A:0.0000010000	3e1q_A:0.0000010000):0.0398648000	2fkz_A:0.0566940000):0.0000027712):0.2295490000	1jgc_A:0.0433280000):0.5369380000	1nfv_A:0.5094940000):0.7188770000	(2vzb_A:0.1962570000	((1otk_A:3.0511980000	(((2uw1_A:0.0148090000	2uw1_B:0.0000010000):0.1376250000	1afr_A:0.0830210000):1.2071100000	1za0_A:1.8281780000):0.1756070000):0.3738780000	((((1oqu_A:0.2852230000	1uzr_A:0.0717820000):0.1061280000	1r2f_A:0.1200650000):0.3619980000	(1mxr_A:0.8304400000	((1jk0_A:0.3146260000	(2uw2_A:0.0892660000	1w68_A:0.2435890000):0.2363640000):0.5950020000	((2inc_B:1.2669160000	(2inp_C:1.3185810000	1mty_B:1.4111980000):0.4797230000):0.2798170000	(1mty_D:1.3239460000	3dhg_A:1.4602840000):0.4994050000):1.6665200000):0.4015670000):0.4917870000):0.7557010000	3ee4_A:1.3351630000):0.7447930000):1.3845200000):0.5328030000):0.0000021115):0.0592180000	(((1dps_A:0.0000010000	1jts_A:0.0000010000):0.2699370000	1o9r_A:0.2614800000):0.2430740000	(1uvh_A:0.9095710000	(1tjo_A:0.0000010000	1tk6_A:0.0000010000):0.4189340000):0.2113000000):0.4796780000):0.0607001000):0.1205450000	(1ji4_A:0.2955860000	2fjc_A:0.2163150000):0.2163060000):0.0953320000):0.0313846000);
(1ji5_A:0.4811810000	1jig_A:0.0551380000	(1n1q_A:0.2452020000	((((2chp_A:0.4019490000	(((((1dps_A:0.0000010000	1jts_A:0.0000010000):0.3231280000	1o9r_A:0.2064550000):0.1644680000	1uvh_A:0.7143260000):0.3242310000	(1tjo_A:0.0000010000	1tk6_A:0.0000010000):0.5076310000):0.2515600000	((((((((2fzf_A:2.3924230000	2jd7_A:0.1191930000):0.0658608000	1vlg_A:0.2298610000):0.1057100000	(1eum_A:0.2715980000	(1krq_A:0.4162660000	3e6s_A:0.3552090000):0.0734421000):0.0599233000):0.1668910000	(((1lb3_A:0.2275130000	2za7_A:0.2956430000):0.2348450000	(1bg7_A:0.0634990000	(1z6o_A:1.0661870000	1z6o_M:0.5865630000):0.1920580000):0.0144441000):0.0561984000	1r03_A:0.0000020000):0.7443860000):0.4204030000	((1lko_A:0.2864020000	1yuz_A:1.9490690000):0.2539340000	3qhb_A:1.9193750000):0.9531430000):0.4290350000	((1bcf_A:0.0000010000	3e1q_A:0.0000010000):0.0587562000	2fkz_A:0.1360950000):0.0000029537):0.0671914000	1jgc_A:0.2074270000):0.5131960000	1nfv_A:0.6951780000):1.0995300000):0.2421310000):0.1489660000	2vzb_A:0.7892530000):0.0944097000	(((1qgh_A:0.5412440000	2ux1_A:0.5930790000):0.3759930000	2fjc_A:0.1917250000):0.1017830000	(1otk_A:2.3667260000	((((((1oqu_A:0.2179510000	1uzr_A:0.1005240000):0.1926780000	1r2f_A:0.0000020000):0.7705190000	((1jk0_A:0.3595140000	(2uw2_A:0.1363070000	1w68_A:0.1485630000):0.3859220000):0.4822430000	(2inc_B:0.6719540000	((2inp_C:1.2536380000	1mty_B:1.5260770000):0.4847790000	(1mty_D:1.3018720000	3dhg_A:1.0596740000):0.7509220000):0.4091960000):2.1675800000):0.4582040000):0.3349430000	1mxr_A:0.5370980000):0.8906280000	3ee4_A:1.0481650000):1.2766000000	(((2uw1_A:0.0042230000	2uw1_B:0.0000010000):0.0941613000	1afr_A:0.1585400000):1.2493700000	1za0_A:0.8830690000):0.3475130000):1.2222400000):1.6115500000):0.0614386000):0.1062590000	1ji4_A:0.2564350000):0.1440490000):0.1475810000);
(1ji5_A:0.2932730000	(1jig_A:0.0077030000	(2vzb_A:0.4344070000	(((1otk_A:3.1580990000	((2uw1_A:0.0000020000	2uw1_B:0.0000010000):0.0093903600	1afr_A:0.1392920000):0.9456440000):0.0000023581	1za0_A:1.4666590000):0.9669670000	((((((1oqu_A:0.1905080000	1uzr_A:0.0926100000):0.1420290000	1r2f_A:0.0524430000):0.7927930000	1mxr_A:1.0100140000):0.3748270000	(1jk0_A:0.4167230000	(2uw2_A:0.0988710000	1w68_A:0.1683490000):0.3841500000):0.7171310000):0.3715790000	(((2inc_B:1.2480030000	(2inp_C:1.5987220000	1mty_B:0.8651660000):0.4895850000):0.3505050000	3dhg_A:0.9265490000):0.0059232700	1mty_D:1.5015040000):1.9863800000):0.1796510000	3ee4_A:0.9197490000):0.6694710000):2.5192800000):0.3199920000):0.0693315000	(1n1q_A:0.2571480000	(((2chp_A:0.1736990000	((((1dps_A:0.0000010000	1jts_A:0.0000010000):0.4588960000	1o9r_A:0.4368130000):0.3455940000	1uvh_A:0.9544520000):0.2466190000	(1tjo_A:0.0000010000	1tk6_A:0.0000020000):0.5486410000):0.3712640000):0.1707240000	(((1qgh_A:0.5373620000	2ux1_A:0.2355930000):0.2609630000	2fjc_A:0.3512650000):0.2156160000	1ji4_A:0.3389870000):0.1293980000):0.0073296800	((((((((2fzf_A:2.6955600000	2jd7_A:0.0635480000):0.1077670000	1vlg_A:0.1903250000):0.1923050000	(1eum_A:0.1756330000	1krq_A:0.2245620000):0.1424790000):0.0287107000	((((1lb3_A:0.1870960000	2za7_A:0.1142950000):0.2420160000	(1bg7_A:0.0183590000	(1z6o_A:0.8655610000	1z6o_M:0.9419820000):0.3492040000):0.0493449000):0.0460769000	1r03_A:0.0000020000):0.6474420000	3e6s_A:0.5068190000):0.1574610000):0.4896740000	(2fkz_A:0.0683080000	(1lko_A:0.7623130000	(1yuz_A:0.7831720000	3qhb_A:2.0060480000):0.3932740000):0.8560490000):0.0111344000):0.0000024298	(1bcf_A:0.0000010000	3e1q_A:0.0000020000):0.0902662000):0.1685380000	1jgc_A:0.1015560000):0.3506120000	1nfv_A:0.9097330000):0.8490680000):0.1233160000):0.1563570000);
(1ji5_A:0.2367050000	1jig_A:0.0564660000	(1n1q_A:0.2765760000	((2chp_A:0.3501290000	(((((1dps_A:0.0000020000	1jts_A:0.0000010000):0.5539540000	1o9r_A:0.4217500000):0.3738770000	1uvh_A:1.0556060000):0.2354390000	(1tjo_A:0.0000010000	1tk6_A:0.0000010000):0.3796730000):0.4325310000	(2vzb_A:0.3907290000	(1otk_A:1.8521860000	(((((((1oqu_A:0.3164000000	1uzr_A:0.0352940000):0.1817490000	1r2f_A:0.0970760000):0.5834940000	1mxr_A:1.2224230000):0.2950010000	(1jk0_A:0.5591230000	(2uw2_A:0.1701000000	1w68_A:0.0927820000):0.3252950000):0.7492880000):0.3416210000	((((2inc_B:1.3135070000	2inp_C:1.4392070000):0.5351110000	1mty_B:1.3568410000):0.5626810000	3dhg_A:1.5732610000):0.1119350000	1mty_D:1.2818990000):2.0687100000):0.4074260000	3ee4_A:0.9482190000):1.0726000000	(((2uw1_A:0.0000020000	2uw1_B:0.0000010000):0.1466660000	1afr_A:0.0943830000):1.5589400000	1za0_A:1.5930160000):0.5524470000):0.6984840000):1.9038600000):0.3578370000):0.0760271000):0.0784822000	((((1qgh_A:0.5602220000	2ux1_A:0.3673600000):0.2191020000	2fjc_A:0.1926710000):0.1237390000	1ji4_A:0.3732660000):0.0876075000	(((((((2fzf_A:2.6495840000	2jd7_A:0.0879620000):0.0343295000	1vlg_A:0.3501760000):0.1003170000	((((((1lb3_A:0.0486890000	1z6o_A:0.9525170000):0.1634180000	2za7_A:0.0825260000):0.2225610000	(1bg7_A:0.0000030000	1z6o_M:0.9139570000):0.0844867000):0.1756010000	1r03_A:0.0144040000):0.5247480000	3e6s_A:0.3303810000):0.1186180000	1krq_A:0.2756670000):0.0383635000):0.2055150000	1eum_A:0.0234640000):0.3990300000	((1lko_A:0.7081040000	1yuz_A:1.4462520000):0.3638160000	3qhb_A:0.8065310000):1.1794600000):0.1307320000	(((1bcf_A:0.0000010000	3e1q_A:0.0000010000):0.1268150000	2fkz_A:0.0230380000):0.0385640000	1jgc_A:0.0433230000):0.2238120000):0.4884950000	1nfv_A:0.4402370000):0.3405770000):0.0677945000):0.2159770000):0.0258692000);
(1ji5_A:0.3425560000	1jig_A:0.0637110000	(1n1q_A:0.2115760000	(((2chp_A:0.2477380000	(((1qgh_A:0.6779230000	2ux1_A:0.3732480000):0.4363010000	(((((1dps_A:0.0000010000	1jts_A:0.0000010000):0.2819630000	1o9r_A:0.3500000000):0.2513960000	1uvh_A:0.9517330000):0.2634560000	(1tjo_A:0.0000010000	1tk6_A:0.0000010000):0.2458010000):0.4480270000	(((((((2fzf_A:2.6381590000	2jd7_A:0.0000030000):0.1269550000	1krq_A:0.2296600000):0.1219060000	1eum_A:0.1727300000):0.1900570000	1vlg_A:0.2665930000):0.3499480000	(((((1lb3_A:0.1892310000	2za7_A:0.0688440000):0.2280730000	1bg7_A:0.0175340000):0.0976022000	(1z6o_A:1.2288740000	1z6o_M:0.7312290000):0.3101050000):0.1756090000	1r03_A:0.0000020000):0.4663280000	3e6s_A:0.5498480000):0.0845449000):0.4819780000	((1bcf_A:0.0000010000	3e1q_A:0.0000010000):0.1017110000	(2fkz_A:0.1577900000	(1jgc_A:0.0638900000	(1lko_A:0.6683190000	(1yuz_A:0.9126290000	3qhb_A:1.3033310000):0.3338920000):1.1419200000):0.1133980000):0.0387753000):0.2124430000):0.5730060000	1nfv_A:1.0212100000):0.5668650000):0.1782910000):0.0000020167	(2vzb_A:0.4290070000	(1otk_A:1.5974310000	((((((((1oqu_A:0.3549770000	1uzr_A:0.0000020000):0.2751430000	1r2f_A:0.0561890000):0.6319120000	1mxr_A:1.2463070000):0.3830100000	3ee4_A:1.2845940000):0.3077810000	(1jk0_A:0.6728530000	(2uw2_A:0.1497070000	1w68_A:0.2202240000):0.2726700000):0.7797870000):0.5653060000	((((2inc_B:0.8664710000	2inp_C:1.4393090000):0.8870440000	1mty_B:0.9170920000):0.5995680000	3dhg_A:1.2649980000):0.0849479000	1mty_D:1.0851490000):1.8406600000):0.5929060000	1za0_A:1.2752810000):0.2458430000	((2uw1_A:0.0085710000	2uw1_B:0.0000010000):0.1064650000	1afr_A:0.0901010000):1.2584500000):1.0326600000):1.7878200000):0.6784970000):0.0829535000):0.2431280000	2fjc_A:0.4012110000):0.0636669000	1ji4_A:0.3781430000):0.1551290000):0.1160240000);
(1ji5_A:0.0000020000	((1jig_A:0.2341360000	(((2chp_A:0.1909900000	(2vzb_A:0.2987090000	(1otk_A:2.4055030000	((((((1oqu_A:0.2794670000	1uzr_A:0.1045830000):0.1300580000	1r2f_A:0.0490590000):0.9758030000	1mxr_A:1.1108720000):0.3659690000	((1jk0_A:0.2797210000	(2uw2_A:0.2087670000	1w68_A:0.1601660000):0.2344450000):0.3291500000	((2inc_B:1.1175120000	(2inp_C:1.4628010000	1mty_B:1.3540300000):0.4876940000):0.3242860000	(1mty_D:1.9112870000	3dhg_A:1.1017130000):0.0908922000):1.5456400000):0.4080450000):0.6131510000	3ee4_A:1.7605650000):0.8667890000	(((2uw1_A:0.0042450000	2uw1_B:0.0000010000):0.0575694000	1afr_A:0.2108790000):1.8274300000	1za0_A:1.6091060000):0.0797881000):0.3715600000):1.8678000000):0.6463420000):0.1867740000	(1ji4_A:0.3836770000	2fjc_A:0.3172990000):0.2954550000):0.0142655000	((2ux1_A:0.2506640000	((((((((((2fzf_A:2.8279060000	2jd7_A:0.0217810000):0.0306048000	1vlg_A:0.3274580000):0.2076150000	1eum_A:0.2378650000):0.0033906000	1krq_A:0.3932050000):0.1606310000	((((1lb3_A:0.0666540000	2za7_A:0.1370930000):0.1431160000	(1bg7_A:0.0151000000	1z6o_M:0.8336980000):0.1304850000):0.1206510000	1z6o_A:1.3474660000):0.0782382000	1r03_A:0.0000020000):0.4387540000):0.2300820000	(1lko_A:1.1596420000	(1yuz_A:1.2524160000	3qhb_A:1.0448840000):0.2012900000):0.8979800000):0.0717219000	3e6s_A:0.4342120000):0.5605310000	((1bcf_A:0.0000010000	3e1q_A:0.0000020000):0.1843260000	2fkz_A:0.1351510000):0.1627880000):0.0983147000	1jgc_A:0.0722970000):0.5262060000	1nfv_A:0.8366190000):0.8809160000):0.3090350000	((((1dps_A:0.0000010000	1jts_A:0.0000010000):0.3061330000	1uvh_A:0.9962270000):0.1592840000	1o9r_A:0.2002010000):0.3499880000	(1tjo_A:0.0000010000	1tk6_A:0.0000020000):0.6364130000):0.4927650000):0.2286270000):0.1475690000):0.0000028489	1n1q_A:0.4043860000):0.2873520000	1qgh_A:0.6333590000);
(1ji5_A:0.1491820000	1jig_A:0.1301070000	(1n1q_A:0.3172070000	(((2chp_A:0.2653560000	2vzb_A:0.7246330000):0.1617080000	((1qgh_A:0.3184800000	2ux1_A:0.4822330000):0.2245700000	(((((1dps_A:0.0000010000	1jts_A:0.0000010000):0.1181100000	1o9r_A:0.4114100000):0.3425200000	1uvh_A:1.0991970000):0.2535080000	(1tjo_A:0.0000010000	1tk6_A:0.0000010000):0.3647120000):0.4732860000	(((((((((2fzf_A:2.0563070000	2jd7_A:0.1562910000):0.0665670000	1vlg_A:0.2763140000):0.1894270000	(1eum_A:0.2393590000	1krq_A:0.2302630000):0.1348910000):0.1885290000	(((((1lb3_A:0.1256430000	2za7_A:0.1729030000):0.0439827000	(1z6o_A:0.9249520000	1z6o_M:0.9638060000):0.2728370000):0.1303280000	1bg7_A:0.0252310000):0.1962780000	1r03_A:0.0000020000):0.5645420000	3e6s_A:0.6842710000):0.0544652000):0.6129480000	(((1lko_A:0.8026710000	1yuz_A:1.3528720000):0.1715120000	3qhb_A:1.0428750000):0.4899560000	(1otk_A:2.9871080000	((((((1oqu_A:0.2927070000	1uzr_A:0.0358410000):0.1612470000	1r2f_A:0.0871120000):0.8674430000	1mxr_A:1.0291080000):0.4986320000	((1jk0_A:0.5925970000	(2uw2_A:0.1077810000	1w68_A:0.3493710000):0.3707680000):0.3820840000	((2inc_B:1.1499140000	(2inp_C:1.4129030000	1mty_B:1.2897500000):0.5252870000):0.2939710000	(1mty_D:1.3172610000	3dhg_A:1.2267970000):0.5100560000):2.0260700000):0.3111220000):0.3937470000	(((2uw1_A:0.0000020000	2uw1_B:0.0000020000):0.1413130000	1afr_A:0.0976230000):1.5071500000	1za0_A:2.0775850000):1.4208800000):0.8094950000	3ee4_A:0.6862330000):1.1223300000):0.9976540000):0.0866947000):0.3981570000	(1bcf_A:0.0000010000	3e1q_A:0.0000010000):0.0276975000):0.0186790000	2fkz_A:0.0691120000):0.1722560000	1jgc_A:0.1616830000):0.6393300000	1nfv_A:0.5981670000):0.5391740000):0.0685133000):0.1183700000):0.0846930000	(1ji4_A:0.0889850000	2fjc_A:0.2867760000):0.2123300000):0.1720460000):0.0218947000);
(1ji5_A:0.2428910000	((1jig_A:0.1051430000	(1ji4_A:0.3140600000	2fjc_A:0.3521680000):0.2540360000):0.1895880000	1n1q_A:0.2586880000):0.0450321000	((2chp_A:0.1798650000	((((1dps_A:0.0000010000	1jts_A:0.0000010000):0.2192350000	1o9r_A:0.4181690000):0.2980340000	1uvh_A:0.7859750000):0.2626170000	(1tjo_A:0.0000010000	1tk6_A:0.0000010000):0.4719890000):0.6001230000):0.1025660000	(((1qgh_A:0.2261020000	2ux1_A:0.3632850000):0.3763560000	(((((((((2fzf_A:1.7542690000	2jd7_A:0.0823520000):0.0255388000	1vlg_A:0.3602500000):0.0629497000	(((1lb3_A:0.1484240000	2za7_A:0.1097910000):0.2102030000	(1bg7_A:0.0301570000	(1r03_A:0.0529860000	1z6o_A:1.0079350000):0.0743585000):0.0637127000):0.3876940000	1z6o_M:0.7249520000):0.4441640000):0.0285765000	(1eum_A:0.1584510000	1krq_A:0.3420900000):0.0539277000):0.2728120000	3e6s_A:0.4390750000):0.3530690000	((1lko_A:0.6312680000	1yuz_A:1.1013660000):0.2829600000	3qhb_A:1.4948400000):0.8524770000):0.1652530000	((1bcf_A:0.0000010000	3e1q_A:0.0000020000):0.0940409000	2fkz_A:0.0826710000):0.0000026390):0.0808823000	1jgc_A:0.1301080000):0.2719950000	1nfv_A:0.5632460000):0.8601580000):0.0168614000	(2vzb_A:0.5298490000	(1otk_A:2.1316060000	((((((1oqu_A:0.3146030000	1uzr_A:0.0485760000):0.2475910000	1r2f_A:0.0261640000):0.5194930000	1mxr_A:1.4002020000):0.4203280000	((1jk0_A:0.2721500000	(2uw2_A:0.2057260000	1w68_A:0.1977410000):0.5539140000):0.7450400000	((2inc_B:1.0079530000	(2inp_C:1.2681890000	1mty_B:1.1431890000):0.4094790000):0.3158860000	(1mty_D:1.1340690000	3dhg_A:1.2575740000):0.1513490000):1.9810900000):0.4108660000):0.4263660000	3ee4_A:0.7553210000):1.2438200000	(((2uw1_A:0.0000020000	2uw1_B:0.0000010000):0.0232091000	1afr_A:0.2179770000):1.2264600000	1za0_A:2.0049630000):0.1605690000):0.8144930000):2.0920700000):0.2181310000):0.0845381000):0.2298990000);
(1ji5_A:0.3093070000	1jig_A:0.0785990000	(1n1q_A:0.3447200000	((((2chp_A:0.4336710000	((((1dps_A:0.0000010000	1jts_A:0.0000010000):0.3241610000	1o9r_A:0.2567050000):0.4600060000	1uvh_A:0.7998860000):0.3038620000	(1tjo_A:0.0000010000	1tk6_A:0.0000010000):0.5731770000):0.2595740000):0.1433730000	((1qgh_A:0.5875570000	2ux1_A:0.5407410000):0.2993970000	((((((((((2fzf_A:1.6607700000	2jd7_A:0.0465960000):0.0313988000	1vlg_A:0.2536610000):0.1254740000	((((1lb3_A:0.1730360000	2za7_A:0.0779870000):0.1740170000	(1bg7_A:0.0625690000	1r03_A:0.1068890000):0.1426700000):0.1966890000	(1z6o_A:1.2968160000	1z6o_M:0.5307870000):0.2868660000):0.5536190000	1krq_A:0.3288280000):0.0000024144):0.0324862000	1eum_A:0.0590110000):0.2873790000	3e6s_A:0.3930300000):0.2310930000	((1lko_A:0.3241230000	1yuz_A:1.3170830000):0.2054150000	3qhb_A:0.8862400000):0.8760170000):0.6806280000	((1bcf_A:0.0000010000	3e1q_A:0.0000010000):0.0512735000	2fkz_A:0.1065010000):0.0000029896):0.1378940000	1jgc_A:0.1006320000):0.5223000000	1nfv_A:0.5356770000):1.0074100000	(2vzb_A:0.4774840000	(1otk_A:2.5394720000	((((((1oqu_A:0.2683330000	1uzr_A:0.0450640000):0.1593890000	1r2f_A:0.0690330000):0.7964920000	((1jk0_A:0.6275660000	(2uw2_A:0.1146730000	1w68_A:0.1724950000):0.4552000000):0.7779610000	((((2inc_B:1.2688380000	2inp_C:1.4805150000):0.4785780000	1mty_B:1.2094700000):0.6183950000	3dhg_A:1.4190780000):0.1412310000	1mty_D:1.5390370000):1.8250400000):0.5823470000):0.2767470000	1mxr_A:0.7600040000):0.6767920000	3ee4_A:1.5615310000):0.4976290000	(((2uw1_A:0.0048560000	2uw1_B:0.0000010000):0.0392170000	1afr_A:0.2316980000):1.2516100000	1za0_A:1.5098090000):0.0889887000):1.0059800000):1.6859200000):0.5743120000):0.0000029506):0.1221770000):0.1273770000	2fjc_A:0.4996510000):0.0650187000	1ji4_A:0.3194530000):0.2531710000):0.0187118000);
(1ji5_A:0.2350680000	(1jig_A:0.1423990000	1n1q_A:0.4785920000):0.0000028362	(((2chp_A:0.2997820000	(2ux1_A:0.4346710000	(((((1dps_A:0.0000010000	1jts_A:0.0000010000):0.3708900000	1o9r_A:0.4619000000):0.1932960000	1uvh_A:1.0725090000):0.3726090000	(1tjo_A:0.0000010000	1tk6_A:0.0000010000):0.3311470000):0.3846550000	((((((((2fzf_A:2.3661770000	2jd7_A:0.0907470000):0.0329846000	1vlg_A:0.2065160000):0.0962258000	(1eum_A:0.0759410000	1krq_A:0.3896580000):0.0756567000):0.1507310000	((((1lb3_A:0.1761930000	2za7_A:0.0391780000):0.2762680000	(1bg7_A:0.0000030000	(1z6o_A:1.0609050000	1z6o_M:0.5077060000):0.3655520000):0.0904232000):0.1300120000	1r03_A:0.0000020000):0.5770270000	3e6s_A:0.6019940000):0.2403920000):0.1896350000	((1lko_A:0.8391730000	1yuz_A:1.9150320000):0.7275290000	3qhb_A:1.1938920000):1.0157900000):0.4070740000	((1bcf_A:0.0000010000	3e1q_A:0.0000010000):0.1581210000	2fkz_A:0.1259360000):0.0530233000):0.0492779000	1jgc_A:0.0113970000):0.4705060000	1nfv_A:0.4890780000):0.5919200000):0.0583780000):0.2135540000):0.0545635000	(1qgh_A:0.4868130000	(1ji4_A:0.2604470000	2fjc_A:0.3268900000):0.1535810000):0.1723760000):0.1064910000	(2vzb_A:0.3209490000	(1otk_A:1.6231300000	(((((((1oqu_A:0.1816920000	1uzr_A:0.0329300000):0.0853166000	1r2f_A:0.0471090000):0.4393700000	1mxr_A:0.9200890000):0.2458030000	((1jk0_A:0.3064810000	(2uw2_A:0.0814170000	1w68_A:0.2067540000):0.3347720000):0.4439110000	((2inc_B:0.9570740000	(2inp_C:1.1574670000	1mty_B:0.9163340000):0.2558580000):0.0515129000	(1mty_D:1.3180120000	3dhg_A:1.0946970000):0.1980860000):2.0821600000):0.1497370000):0.5757970000	3ee4_A:0.9881210000):0.9527380000	((2uw1_A:0.0082530000	2uw1_B:0.0000010000):0.0654664000	1afr_A:0.2375950000):2.2037700000):0.0000024248	1za0_A:1.9929710000):0.5875710000):1.5277700000):0.3140280000):0.1218970000);
(1ji5_A:0.3148960000	(1jig_A:0.0792630000	(1n1q_A:0.2769160000	(1ji4_A:0.1663900000	2fjc_A:0.3809080000):0.1380650000):0.0879177000):0.1323660000	((2chp_A:0.3206990000	(2vzb_A:0.1645290000	(1otk_A:1.7771830000	((((((1oqu_A:0.3078580000	1uzr_A:0.0515610000):0.1562150000	1r2f_A:0.0000030000):0.9385000000	1mxr_A:0.6587500000):0.5377750000	((1jk0_A:0.5351000000	(2uw2_A:0.1021830000	1w68_A:0.0834490000):0.2669370000):0.6126640000	((2inc_B:1.1821480000	(2inp_C:1.5385240000	1mty_B:0.8011380000):0.4599860000):0.1495250000	(1mty_D:1.2158320000	3dhg_A:1.2554780000):0.1634190000):2.4109300000):0.2169020000):0.3092930000	3ee4_A:0.7248290000):1.2731400000	(((2uw1_A:0.0115690000	2uw1_B:0.0000010000):0.0439965000	1afr_A:0.1814110000):1.1429500000	1za0_A:1.8873030000):0.3101890000):0.4914290000):1.4186800000):0.8699550000):0.0792895000	((1qgh_A:0.4219700000	2ux1_A:0.5029310000):0.1998490000	(((((1dps_A:0.0000010000	1jts_A:0.0000010000):0.3683420000	1o9r_A:0.1481350000):0.2747330000	(1tjo_A:0.0000010000	1tk6_A:0.0000010000):0.5866360000):0.1668350000	1uvh_A:0.8253550000):0.1361890000	((((((((2fzf_A:3.1447580000	2jd7_A:0.1112050000):0.0847565000	1vlg_A:0.2080570000):0.0896821000	(1eum_A:0.1207310000	1krq_A:0.3547090000):0.0414480000):0.1807830000	((((1lb3_A:0.1361470000	2za7_A:0.0839060000):0.2499040000	(1bg7_A:0.0075710000	(1z6o_A:0.8584620000	1z6o_M:0.6373270000):0.2367610000):0.0549111000):0.1456530000	1r03_A:0.0000020000):0.6112490000	3e6s_A:0.3731260000):0.1223210000):0.2485290000	((1lko_A:0.9755450000	1yuz_A:1.2756820000):0.4153000000	3qhb_A:0.8251660000):1.0284900000):0.2430120000	((1bcf_A:0.0000010000	3e1q_A:0.0000010000):0.1840480000	2fkz_A:0.1297640000):0.0130296000):0.0881068000	1jgc_A:0.1722710000):0.7809620000	1nfv_A:0.4614420000):0.5028260000):0.2323610000):0.1881360000):0.1770750000);
(1ji5_A:0.5138500000	1jig_A:0.0503450000	(1n1q_A:0.1652520000	(((((2chp_A:0.2110730000	(((((1dps_A:0.0000010000	1jts_A:0.0000010000):0.2989370000	1uvh_A:0.7887050000):0.1433920000	1o9r_A:0.4066320000):0.5682140000	(1tjo_A:0.0000010000	1tk6_A:0.0000010000):0.3755440000):0.2869780000	(((((((((2fzf_A:1.9227800000	2jd7_A:0.0307220000):0.0988950000	1krq_A:0.3305890000):0.0949865000	1eum_A:0.1062910000):0.1744080000	1vlg_A:0.1698320000):0.0964691000	(((((1lb3_A:0.2565880000	2za7_A:0.0512460000):0.2015460000	1bg7_A:0.0565250000):0.0604627000	(1z6o_A:1.0794990000	1z6o_M:0.8508240000):0.1384960000):0.1014480000	1r03_A:0.0000020000):0.4688620000	3e6s_A:0.3768350000):0.1908010000):0.3930550000	(1lko_A:1.2029220000	(1yuz_A:1.4194980000	3qhb_A:1.4972780000):0.5143550000):1.7674900000):0.2021090000	((1bcf_A:0.0000010000	3e1q_A:0.0000010000):0.1407900000	2fkz_A:0.0370390000):0.0000023184):0.1431660000	1jgc_A:0.0795580000):0.6599970000	1nfv_A:0.3160450000):0.6818510000):0.0784085000):0.0703835000	(2vzb_A:0.4858820000	(1otk_A:2.5299020000	((((((1oqu_A:0.1522470000	1uzr_A:0.0776050000):0.1437370000	1r2f_A:0.0032430000):0.7438060000	1mxr_A:0.8334860000):0.4363360000	((1jk0_A:0.3473060000	(2uw2_A:0.1330400000	1w68_A:0.1839930000):0.4655100000):0.6346080000	((2inc_B:1.0676750000	(2inp_C:1.3552820000	1mty_B:1.4020010000):0.3381370000):0.4824800000	(1mty_D:1.2856620000	3dhg_A:1.4386930000):0.0641019000):1.8784900000):0.1140210000):0.4419270000	3ee4_A:1.3246480000):1.0224000000	(((2uw1_A:0.0000020000	2uw1_B:0.0000010000):0.0363364000	1afr_A:0.1229030000):1.6470400000	1za0_A:1.8770520000):0.2214590000):1.2859900000):0.9061710000):0.2129030000):0.0253677000	(1qgh_A:0.3749350000	2ux1_A:0.2013300000):0.3285790000):0.1025560000	2fjc_A:0.3673930000):0.0595620000	1ji4_A:0.2893760000):0.2431820000):0.1310080000);
(1ji5_A:0.1075350000	(1jig_A:0.1280550000	1n1q_A:0.1572800000):0.0000029345	((2chp_A:0.2737560000	(1ji4_A:0.0908770000	2fjc_A:0.2639730000):0.1818800000):0.0287537000	(((1qgh_A:0.3529330000	2ux1_A:0.3068400000):0.2445390000	((((1dps_A:0.0000010000	1jts_A:0.0000010000):0.3602410000	1o9r_A:0.2339880000):0.2711230000	(1uvh_A:0.9762770000	(1tjo_A:0.0000010000	1tk6_A:0.0000010000):0.4014590000):0.2608040000):0.2555440000	((((((((2fzf_A:2.3833170000	2jd7_A:0.1270850000):0.0510582000	1vlg_A:0.3974070000):0.1184730000	(((((((1lb3_A:0.1548710000	2za7_A:0.0739520000):0.1418870000	1bg7_A:0.0125040000):0.1550250000	1r03_A:0.0000030000):0.1590930000	1z6o_A:0.8530560000):0.2147610000	1z6o_M:0.6434830000):0.2124900000	1krq_A:0.1695620000):0.0573626000	3e6s_A:0.6036460000):0.0670447000):0.0824994000	1eum_A:0.0000020000):0.4143030000	(1lko_A:0.4549130000	(1yuz_A:1.4057880000	3qhb_A:1.5387910000):0.4361690000):1.1054400000):0.3521320000	((1bcf_A:0.0000010000	3e1q_A:0.0000010000):0.1204260000	2fkz_A:0.2275280000):0.0000020939):0.2237020000	1jgc_A:0.0306270000):0.5878940000	1nfv_A:0.3988150000):0.5077680000):0.0659691000):0.1171600000	(2vzb_A:0.4322100000	(1otk_A:3.1658990000	(((((1oqu_A:0.3107620000	1uzr_A:0.0500100000):0.2289760000	1r2f_A:0.0074590000):0.5129530000	(1mxr_A:1.0481760000	((1jk0_A:0.1662040000	(2uw2_A:0.1076680000	1w68_A:0.1918960000):0.4662360000):0.4649740000	((2inc_B:1.4371510000	(2inp_C:1.6980110000	1mty_B:1.0884480000):0.4462180000):0.1828380000	(1mty_D:1.3535800000	3dhg_A:1.4564390000):0.2270400000):2.1798200000):0.5755990000):0.3490150000):0.6567340000	3ee4_A:0.9585030000):0.5351140000	((2uw1_A:0.0000030000	(2uw1_B:0.0000010000	1afr_A:0.2153680000):0.0044870700):1.3408100000	1za0_A:2.0299890000):0.6174330000):0.8353420000):0.9250770000):0.2742780000):0.1151210000):0.0899354000);
(1ji5_A:0.1197840000	((((1jig_A:0.0541230000	2fjc_A:0.6284500000):0.1337010000	1ji4_A:0.2765370000):0.0375280000	1n1q_A:0.3424680000):0.1511640000	(((2chp_A:0.2392610000	((((1dps_A:0.0000010000	1jts_A:0.0000010000):0.5505160000	1o9r_A:0.2048430000):0.2668500000	1uvh_A:1.3492380000):0.7524190000	(1tjo_A:0.0000010000	1tk6_A:0.0000010000):0.2037300000):0.5708010000):0.3654050000	(2vzb_A:0.8863350000	((1otk_A:2.8637610000	((2uw1_A:0.0000020000	(2uw1_B:0.0000010000	1afr_A:0.3216500000):0.0091978200):1.1738500000	1za0_A:1.3686220000):0.0000020773):0.6947010000	((((((1oqu_A:0.2982770000	1r2f_A:0.1542460000):0.0497663000	1uzr_A:0.0545460000):0.8423880000	1mxr_A:0.8217880000):0.3061170000	(1jk0_A:0.5441070000	(2uw2_A:0.1337760000	1w68_A:0.1437210000):0.4727280000):0.9357580000):0.7207580000	(2inc_B:0.6449690000	((2inp_C:1.6495490000	1mty_B:0.8386590000):0.5479370000	(1mty_D:1.7326600000	3dhg_A:1.5541870000):0.2471980000):0.5380680000):1.9173200000):0.3122810000	3ee4_A:0.5879980000):0.7122410000):2.0606300000):0.3133270000):0.0000028139	(1qgh_A:0.2801670000	2ux1_A:0.3103140000):0.3428380000):0.1625100000):0.1096660000	((2fzf_A:1.9254640000	1nfv_A:0.2221920000):0.4022160000	((((1bcf_A:0.0000010000	3e1q_A:0.0000010000):0.1190830000	2fkz_A:0.0887600000):0.0067148800	(1jgc_A:0.0195780000	((1lko_A:0.8533000000	1yuz_A:1.8262170000):0.2827550000	3qhb_A:0.9163250000):1.8805300000):0.0941519000):0.2502550000	((((((((1lb3_A:0.1788770000	2za7_A:0.0873990000):0.1162900000	1z6o_M:1.2275970000):0.0823030000	1bg7_A:0.0000020000):0.0794471000	(1r03_A:0.0000020000	1z6o_A:0.9265860000):0.0953608000):0.7085390000	2jd7_A:0.1335740000):0.1984830000	1vlg_A:0.2934750000):0.0537815000	(1krq_A:0.4687020000	3e6s_A:0.3970090000):0.1503300000):0.2057230000	1eum_A:0.0000030000):0.4572580000):0.2779810000):0.6060260000);
(1ji5_A:0.2892890000	1jig_A:0.0000030000	(1n1q_A:0.3196890000	(((((2chp_A:0.0188610000	((((1dps_A:0.0000010000	1jts_A:0.0000010000):0.4425760000	1o9r_A:0.1573520000):0.4024410000	1uvh_A:0.4480640000):0.5114190000	(1tjo_A:0.0000010000	1tk6_A:0.0000010000):0.1987480000):0.5523580000):0.1999940000	(((((((2fzf_A:2.2385590000	2jd7_A:0.0929020000):0.0485186000	1krq_A:0.3392820000):0.1151330000	1eum_A:0.0656000000):0.1721530000	1vlg_A:0.2609080000):0.2240690000	(((((1lb3_A:0.1480160000	2za7_A:0.0919490000):0.2699430000	1bg7_A:0.0234860000):0.0365678000	(1z6o_A:0.9471930000	1z6o_M:0.7323920000):0.2222160000):0.1523640000	1r03_A:0.0000020000):0.8325920000	3e6s_A:0.4764990000):0.2102030000):0.3786570000	((((1bcf_A:0.0000010000	3e1q_A:0.0000010000):0.0961484000	((1lko_A:0.3562900000	1yuz_A:1.7229810000):0.5162190000	3qhb_A:0.9676910000):1.2774400000):0.0775996000	1jgc_A:0.0590210000):0.0000027161	2fkz_A:0.2203510000):0.0590626000):0.6086450000	1nfv_A:0.4452610000):0.7529070000):0.1772940000	(1qgh_A:0.4803770000	2ux1_A:0.1633950000):0.3756200000):0.0000025780	(2vzb_A:0.3855080000	(1otk_A:2.6272560000	(((((1oqu_A:0.3865780000	1uzr_A:0.0567750000):0.1425920000	1r2f_A:0.0408940000):0.7525820000	((1jk0_A:0.4925570000	(2uw2_A:0.1422070000	1w68_A:0.0987860000):0.3350090000):0.3853110000	(((2inc_B:1.0625240000	2inp_C:1.9543550000):0.4372300000	1mty_B:1.3742860000):0.1846200000	(1mty_D:1.3315240000	3dhg_A:1.4085660000):0.1676110000):2.0037900000):0.3245060000):0.1864690000	(1mxr_A:0.6354260000	3ee4_A:1.2693320000):0.2298570000):0.5798440000	(((2uw1_A:0.0077400000	2uw1_B:0.0000010000):0.1011320000	1afr_A:0.1340940000):0.9622090000	1za0_A:1.5089510000):0.6843490000):1.0236000000):1.1580200000):0.3926140000):0.1157320000	(1ji4_A:0.2389000000	2fjc_A:0.3262810000):0.1190560000):0.0825419000):0.0981886000);
(1ji5_A:0.4418220000	1jig_A:0.0631300000	((1n1q_A:0.1420050000	1ji4_A:0.2951770000):0.1113840000	((((2chp_A:0.3210990000	(((((1dps_A:0.0000010000	1jts_A:0.0000010000):0.7282070000	1o9r_A:0.1086940000):0.4888390000	1uvh_A:0.7981340000):0.6445980000	(1tjo_A:0.0000010000	1tk6_A:0.0000010000):0.6403850000):0.2393830000	((((((2fzf_A:2.1062840000	(1krq_A:0.2517170000	2jd7_A:0.0781180000):0.0920354000):0.0457969000	1eum_A:0.1870670000):0.2396310000	1vlg_A:0.2954990000):0.1151860000	(((((1lb3_A:0.1738940000	2za7_A:0.1236590000):0.1836530000	(1z6o_A:1.1311170000	1z6o_M:1.3771090000):0.3286090000):0.2749720000	1bg7_A:0.0425330000):0.0792677000	1r03_A:0.0000020000):0.7818210000	3e6s_A:0.5221690000):0.1560700000):0.5603660000	(((1bcf_A:0.0000010000	3e1q_A:0.0000010000):0.1509010000	(2fkz_A:0.0798900000	((1lko_A:0.3982220000	1yuz_A:1.3697190000):1.0041300000	3qhb_A:1.4729280000):1.7424400000):0.0322082000):0.0270833000	1jgc_A:0.1789170000):0.0622026000):0.5066680000	1nfv_A:0.6484280000):0.7296590000):0.1375230000):0.1288670000	(2vzb_A:0.4173420000	(1otk_A:2.7596170000	((((((1oqu_A:0.2401600000	1uzr_A:0.0669910000):0.1418360000	1r2f_A:0.0869840000):0.6776600000	1mxr_A:1.1452740000):0.2512980000	((1jk0_A:0.7507270000	(2uw2_A:0.1408650000	1w68_A:0.1344440000):0.2648320000):0.5853140000	(2inc_B:1.1197090000	((2inp_C:1.3405050000	1mty_B:1.6821320000):0.2613840000	(1mty_D:1.2041600000	3dhg_A:1.3531140000):0.6049330000):0.2815020000):1.2227900000):0.2555300000):0.6380670000	3ee4_A:0.8695340000):0.4877100000	(((2uw1_A:0.0000020000	2uw1_B:0.0000010000):0.0693211000	1afr_A:0.1176880000):1.0384100000	1za0_A:1.7786820000):0.8407070000):0.4905660000):1.9203500000):1.0974100000):0.0496014000	(1qgh_A:0.5813520000	2ux1_A:0.3590800000):0.2252170000):0.1151890000	2fjc_A:0.5952300000):0.0669453000):0.1550150000);
(1ji5_A:0.2876390000	1jig_A:0.0449360000	(1n1q_A:0.2722460000	((((2chp_A:0.6335830000	((((1dps_A:0.0000010000	1jts_A:0.0000010000):0.3319820000	1o9r_A:0.2408240000):0.3814510000	1uvh_A:1.0098180000):0.1793370000	(1tjo_A:0.0000010000	1tk6_A:0.0000010000):0.5181480000):0.5415730000):0.1801870000	2fjc_A:0.3493850000):0.0767959000	((1qgh_A:0.4147190000	2ux1_A:0.7312610000):0.2482950000	((((((((2fzf_A:2.1786540000	(((((((1lb3_A:0.2437260000	2za7_A:0.0997340000):0.0745351000	1z6o_A:1.3122520000):0.0896350000	(1bg7_A:0.1352860000	1r03_A:0.0504470000):0.1051760000):0.3665310000	1z6o_M:0.9757230000):0.5555230000	3e6s_A:0.7199670000):0.0762479000	1krq_A:0.2827100000):0.0481444000	(2jd7_A:0.1606060000	1vlg_A:0.5397170000):0.1173360000):0.1525920000):0.1314790000	1eum_A:0.0000030000):0.4198040000	(1lko_A:0.7570190000	(1yuz_A:1.2975840000	3qhb_A:1.2610300000):0.2632050000):1.5197500000):0.5422210000	(1bcf_A:0.0000010000	3e1q_A:0.0000010000):0.1089180000):0.0000025144	2fkz_A:0.1158720000):0.1013320000	1jgc_A:0.1731390000):0.6483240000	1nfv_A:0.4686000000):0.6938600000	(2vzb_A:0.0441950000	(((1otk_A:5.3186280000	1za0_A:1.3388440000):0.0000024000	((2uw1_A:0.0084790000	2uw1_B:0.0000010000):0.0743230000	1afr_A:0.2384690000):1.4607600000):1.2913300000	(((((1oqu_A:0.3002220000	1uzr_A:0.0422510000):0.1951210000	1r2f_A:0.0000030000):0.6251440000	1mxr_A:1.3046460000):0.2619410000	((1jk0_A:0.5660810000	(2uw2_A:0.1437070000	1w68_A:0.2702480000):0.3202930000):0.3939250000	((2inc_B:1.4293420000	(2inp_C:2.2284930000	1mty_B:1.0030330000):0.6763580000):0.2194630000	(1mty_D:1.4104110000	3dhg_A:1.5452380000):0.8079930000):2.2831300000):0.4200190000):1.2754900000	3ee4_A:0.7696450000):0.9324230000):3.1507800000):1.5393800000):0.0767551000):0.1098690000):0.0797431000	1ji4_A:0.2435060000):0.2988300000):0.1065230000);
(1ji5_A:0.1591240000	(1jig_A:0.0715300000	((((2chp_A:0.4026950000	(1qgh_A:0.2788570000	(2vzb_A:0.4837070000	(1otk_A:2.2033110000	((((((1oqu_A:0.3065630000	1uzr_A:0.0932020000):0.1127040000	1r2f_A:0.0678030000):0.9391500000	1mxr_A:0.6515710000):0.1876690000	((1jk0_A:0.3251480000	(2uw2_A:0.1012840000	1w68_A:0.2276220000):0.3452530000):0.6131800000	((2inc_B:0.9946270000	(2inp_C:1.4496970000	1mty_B:1.2280660000):0.4057230000):0.5385870000	(1mty_D:1.4296920000	3dhg_A:1.8556610000):0.2337500000):1.6920400000):0.2397190000):0.3286620000	3ee4_A:1.1666900000):1.0268800000	(((2uw1_A:0.0000020000	2uw1_B:0.0000010000):0.1384580000	1afr_A:0.1435310000):1.2099200000	1za0_A:2.7591450000):0.2815290000):0.7849720000):1.2999000000):0.1297590000):0.2229520000):0.1091780000	(2ux1_A:0.5108470000	(((((1dps_A:0.0000010000	1jts_A:0.0000010000):0.4130080000	1o9r_A:0.2418870000):0.1426770000	1uvh_A:1.0092220000):0.2774020000	(1tjo_A:0.0000010000	1tk6_A:0.0000010000):0.6325990000):0.2515670000	((((((((2fzf_A:2.3778120000	1vlg_A:0.3649190000):0.0053356600	2jd7_A:0.1278990000):0.0793712000	(1eum_A:0.0825060000	1krq_A:0.3442890000):0.0243421000):0.1276940000	((((1lb3_A:0.2312510000	2za7_A:0.0912150000):0.1477450000	(1bg7_A:0.0911930000	(1z6o_A:0.9921360000	1z6o_M:0.9969560000):0.1181640000):0.0680927000):0.1746740000	1r03_A:0.0000020000):0.7508140000	3e6s_A:0.3854490000):0.0736574000):0.2777000000	(1lko_A:0.7373700000	(1yuz_A:1.6139500000	3qhb_A:0.8877290000):0.3948610000):1.0429600000):0.6533050000	((1bcf_A:0.0000010000	3e1q_A:0.0000010000):0.1520310000	2fkz_A:0.0962560000):0.0000024351):0.2013160000	1jgc_A:0.2280630000):0.5920820000	1nfv_A:0.3031780000):0.8531970000):0.0763537000):0.3263580000):0.1381540000	2fjc_A:0.2209390000):0.0408637000	1ji4_A:0.3196130000):0.1766930000):0.0372176000	1n1q_A:0.2577900000);
(1ji5_A:0.3325120000	1jig_A:0.0805190000	(1n1q_A:0.2775660000	((((2chp_A:0.5292930000	((((1dps_A:0.0000010000	1jts_A:0.0000010000):0.4089080000	1o9r_A:0.4824830000):0.2304660000	1uvh_A:0.7992660000):0.2512140000	(1tjo_A:0.0000010000	1tk6_A:0.0000010000):0.5426890000):0.4482250000):0.0619939000	(2vzb_A:0.4287650000	(1otk_A:3.0425730000	((((((1oqu_A:0.2499920000	1uzr_A:0.0585540000):0.1588730000	1r2f_A:0.0581000000):0.9762580000	1mxr_A:1.2200590000):0.3775500000	((1jk0_A:0.3467370000	(2uw2_A:0.1791230000	1w68_A:0.1866230000):0.2914440000):0.5570750000	((2inc_B:1.4712960000	(2inp_C:1.3375040000	1mty_B:1.3688150000):0.6299420000):0.4355340000	(1mty_D:1.4713900000	3dhg_A:1.1423190000):0.3524740000):1.9847000000):0.3405820000):0.2914950000	3ee4_A:1.4776880000):0.8151290000	(((2uw1_A:0.0000020000	2uw1_B:0.0000010000):0.1446160000	1afr_A:0.1723700000):1.6002700000	1za0_A:1.1556290000):0.4162870000):0.5525820000):1.3349000000):0.3078240000):0.0125575000	(1qgh_A:0.3886540000	2ux1_A:0.2711350000):0.3617450000):0.1096380000	((1ji4_A:0.6260730000	2fjc_A:0.1347670000):0.2039990000	(((((((((2fzf_A:1.6976160000	2jd7_A:0.1008760000):0.0231222000	1vlg_A:0.3676590000):0.0960435000	(1eum_A:0.1187050000	1krq_A:0.3898010000):0.0774114000):0.1625660000	((((((1lb3_A:0.0174720000	1z6o_A:0.9815290000):0.1101080000	1z6o_M:1.2005040000):0.0174810000	2za7_A:0.0954360000):0.1890810000	1bg7_A:0.0572720000):0.1768270000	1r03_A:0.0000020000):0.4506690000	3e6s_A:0.7303850000):0.0962129000):0.4152660000	((1lko_A:0.7579740000	1yuz_A:1.2613230000):0.4211640000	3qhb_A:1.0415770000):1.4305900000):0.4835840000	(1bcf_A:0.0000010000	3e1q_A:0.0000010000):0.0830057000):0.0000027067	2fkz_A:0.0610510000):0.0774918000	1jgc_A:0.1402130000):0.6486280000	1nfv_A:0.3570800000):0.8392050000):0.0000024337):0.2265380000):0.0180792000);
(1ji5_A:0.2600830000	(1jig_A:0.0000020000	((((2chp_A:0.3454840000	1ji4_A:0.2606870000):0.1094300000	2fjc_A:0.1300680000):0.1506950000	(((1qgh_A:0.4796120000	2ux1_A:0.2768090000):0.3457450000	((1dps_A:0.0000010000	1jts_A:0.0000010000):0.1697050000	(1o9r_A:0.3647190000	(1uvh_A:0.9592090000	(1tjo_A:0.0000010000	1tk6_A:0.0000010000):0.4569130000):0.4078230000):0.1177650000):0.3702740000):0.1309950000	2vzb_A:0.5502560000):0.1633400000):0.0256565000	(2fzf_A:1.5061260000	((((1bcf_A:0.0000010000	3e1q_A:0.0000010000):0.1957580000	(1jgc_A:0.2766030000	((((1lko_A:0.3403200000	1yuz_A:1.4383120000):0.5585160000	3qhb_A:0.7458630000):0.6929620000	(((1otk_A:2.3720910000	(((2uw1_A:0.0000020000	2uw1_B:0.0000010000):0.1244590000	1afr_A:0.1446020000):1.5433600000	1za0_A:1.4518200000):0.2723530000):1.2976400000	((((1oqu_A:0.2641310000	1r2f_A:0.1473770000):0.0787110000	1uzr_A:0.0000030000):0.8580010000	1mxr_A:0.6172480000):0.2388510000	((1jk0_A:0.3597600000	(2uw2_A:0.1719940000	1w68_A:0.1913960000):0.4116450000):0.4932620000	(2inc_B:1.4321730000	((2inp_C:1.6756820000	1mty_B:0.7894270000):0.3304320000	(1mty_D:1.0563890000	3dhg_A:1.4534640000):0.4750750000):0.4012250000):1.7896900000):0.3461920000):0.5920540000):0.4611760000	3ee4_A:0.7876060000):1.6299800000):1.1800900000	((((((1lb3_A:0.1409160000	2za7_A:0.2106390000):0.1615050000	1bg7_A:0.0315840000):0.0557927000	(1z6o_A:0.9078920000	1z6o_M:0.8685920000):0.1660010000):0.0807501000	1r03_A:0.0000020000):0.2841840000	3e6s_A:0.5551240000):0.0999270000	(((1eum_A:0.1978110000	1krq_A:0.2891590000):0.1282610000	2jd7_A:0.1120320000):0.0859390000	1vlg_A:0.2763250000):0.1479400000):0.3840660000):0.0893078000):0.0298771000):0.0738786000	2fkz_A:0.0011280000):1.1165600000	1nfv_A:0.7320230000):0.3330520000):0.6205950000):0.0754399000):0.1069140000	1n1q_A:0.3599810000);
(1ji5_A:0.1265110000	((1jig_A:0.0000030000	(1ji4_A:0.2282130000	2fjc_A:0.4113980000):0.3749360000):0.0710121000	1n1q_A:0.2126300000):0.0871040000	(((2chp_A:0.2076100000	(((((1dps_A:0.0000010000	1jts_A:0.0000010000):0.2954030000	1o9r_A:0.2680270000):0.3318690000	1uvh_A:0.9257630000):0.5492850000	(1tjo_A:0.0000010000	1tk6_A:0.0000010000):0.3235780000):0.4521230000	(((((((((((2fzf_A:2.2778220000	2jd7_A:0.0790440000):0.0325944000	1vlg_A:0.2325320000):0.1309180000	1eum_A:0.0363180000):0.0381902000	1krq_A:0.3043300000):0.1629270000	3e6s_A:0.4599670000):0.2063520000	(((1lb3_A:0.1913220000	2za7_A:0.1218590000):0.1672800000	(1bg7_A:0.0000030000	(1z6o_A:1.0408390000	1z6o_M:0.8472650000):0.3590160000):0.0560842000):0.1230790000	1r03_A:0.0000020000):0.4114800000):0.5146390000	(((1lko_A:0.6121830000	1yuz_A:2.0852010000):0.3279770000	3qhb_A:0.7496540000):0.7279430000	(1otk_A:2.3415850000	(((((1oqu_A:0.2533310000	1r2f_A:0.1833310000):0.0696843000	1uzr_A:0.0000030000):0.6691740000	1mxr_A:0.8046720000):0.2231400000	((1jk0_A:0.4333690000	(2uw2_A:0.1863030000	1w68_A:0.1004930000):0.4011860000):0.8515530000	((2inc_B:1.1192550000	(((2inp_C:1.8651750000	1mty_B:0.8270700000):0.6178400000	1mty_D:1.3288920000):0.0893402000	3dhg_A:1.1676010000):0.6145820000):1.0392100000	(((2uw1_A:0.0000020000	2uw1_B:0.0000010000):0.2059450000	1afr_A:0.0516670000):2.0484600000	1za0_A:0.9605830000):0.6897380000):0.4693910000):0.2354640000):0.5212630000	3ee4_A:1.0399160000):0.7029950000):0.7607320000):0.4620030000):0.4464210000	(1bcf_A:0.0000010000	3e1q_A:0.0000010000):0.0310978000):0.0726693000	2fkz_A:0.0881690000):0.1030600000	1jgc_A:0.0476960000):0.3983850000	1nfv_A:0.7167520000):0.6998720000):0.0892224000):0.0905677000	(1qgh_A:0.2792670000	2ux1_A:0.4050140000):0.3464170000):0.0012131900	2vzb_A:0.5796360000):0.2018580000);
(1ji5_A:0.1645970000	(1jig_A:0.1137940000	1n1q_A:0.5681890000):0.0000029895	((((2chp_A:0.2307860000	((((1dps_A:0.0000010000	1jts_A:0.0000010000):0.6824340000	1o9r_A:0.4197180000):0.3089730000	1uvh_A:0.8441600000):0.3128970000	(1tjo_A:0.0000010000	1tk6_A:0.0000020000):0.3733880000):0.5771590000):0.1105890000	(1ji4_A:0.5609120000	2fjc_A:0.4109410000):0.1567740000):0.0666165000	((1qgh_A:0.3701280000	2ux1_A:0.4641320000):0.3960550000	(((((((((2fzf_A:2.3982970000	2jd7_A:0.0524570000):0.0389995000	1vlg_A:0.3267330000):0.0385445000	(1eum_A:0.0909650000	1krq_A:0.4000250000):0.0419345000):0.2073820000	(((1lb3_A:0.1470750000	2za7_A:0.1021470000):0.2638020000	(1bg7_A:0.0000030000	(1z6o_A:0.8968280000	1z6o_M:0.5058730000):0.4457270000):0.0520845000):0.2420390000	1r03_A:0.0000030000):0.4946310000):0.1443310000	3e6s_A:0.5426240000):0.2957310000	((1lko_A:0.6852400000	1yuz_A:1.5164420000):0.4536890000	3qhb_A:0.5830050000):1.7119800000):0.2898230000	((1bcf_A:0.0000010000	3e1q_A:0.0000020000):0.1463770000	2fkz_A:0.0638540000):0.0143629000):0.0204182000	1jgc_A:0.1513750000):0.5682670000	1nfv_A:0.4076390000):0.4145800000):0.0000026132):0.0308021000	(2vzb_A:0.0642790000	(1otk_A:2.1687500000	(((((((1oqu_A:0.3383180000	1r2f_A:0.1126360000):0.0766804000	1uzr_A:0.0000020000):0.6045000000	1mxr_A:0.9566990000):0.1937280000	(1jk0_A:0.6126880000	(2uw2_A:0.0780550000	1w68_A:0.2400300000):0.1516260000):0.6207230000):0.4142720000	((2inc_B:1.4246450000	(2inp_C:2.0230210000	1mty_B:1.3034720000):0.4585970000):0.2468660000	(1mty_D:1.6287680000	3dhg_A:1.4322760000):0.3704300000):1.9885900000):0.2072550000	3ee4_A:1.3064940000):0.9727290000	(((2uw1_A:0.0090150000	2uw1_B:0.0000010000):0.1209050000	1afr_A:0.2127300000):1.3065000000	1za0_A:1.4774230000):0.2538890000):1.2119800000):2.2200000000):0.5989040000):0.1744460000);
(1ji5_A:0.1689480000	1jig_A:0.1929820000	(1n1q_A:0.3972170000	(((2chp_A:0.4919340000	((((1dps_A:0.0000010000	1jts_A:0.0000010000):0.5146500000	1o9r_A:0.2378890000):0.5190300000	1uvh_A:0.7895390000):0.2252140000	(1tjo_A:0.0000010000	1tk6_A:0.0000010000):0.5243030000):0.3196020000):0.1082550000	(((1qgh_A:0.3244870000	2ux1_A:0.4068690000):0.3417850000	(2vzb_A:0.5870290000	(1otk_A:1.8268630000	(((((((1oqu_A:0.3385980000	1uzr_A:0.0642700000):0.2688000000	1r2f_A:0.1777730000):0.7507850000	1mxr_A:1.0644390000):0.2832000000	(1jk0_A:0.4915790000	(2uw2_A:0.1791600000	1w68_A:0.2199440000):0.2148030000):0.6697280000):0.2709950000	(2inc_B:0.8838140000	((2inp_C:1.4228170000	1mty_B:1.1180090000):0.3843480000	(1mty_D:1.4031870000	3dhg_A:1.5055380000):0.5190490000):0.3266720000):1.7346600000):0.7628670000	3ee4_A:1.2570940000):0.5769180000	(((2uw1_A:0.0046200000	2uw1_B:0.0000010000):0.0845056000	1afr_A:0.1204940000):1.2027000000	1za0_A:1.5859900000):0.2353330000):1.0555400000):1.0967000000):0.4195980000):0.0171691000	(((((((2fzf_A:1.8817510000	(2jd7_A:0.1398750000	1vlg_A:0.3974160000):0.0107255000):0.0914249000	(1eum_A:0.2048270000	1krq_A:0.4712910000):0.0210856000):0.2091730000	((((1lb3_A:0.1678120000	2za7_A:0.1509500000):0.1566610000	1z6o_A:1.1268900000):0.0686647000	(1bg7_A:0.0630590000	1z6o_M:0.9562890000):0.1047270000):0.0718926000	1r03_A:0.0000020000):0.6105700000):0.1464880000	3e6s_A:0.3336350000):0.4984520000	(((1bcf_A:0.0000010000	3e1q_A:0.0000020000):0.1467770000	2fkz_A:0.1133180000):0.0000021129	1jgc_A:0.4009850000):0.1370830000):0.2411330000	((1lko_A:0.8562100000	3qhb_A:1.5381910000):0.5310000000	1yuz_A:1.9831220000):0.6499310000):0.2584500000	1nfv_A:0.7287500000):0.5293360000):0.1469360000):0.1796930000	(1ji4_A:0.1709910000	2fjc_A:0.5419000000):0.1622580000):0.2469770000):0.0871771000);
(1ji5_A:0.0000020000	(1jig_A:0.0314120000	(1n1q_A:0.1909310000	(((2chp_A:0.3178950000	((2ux1_A:0.4376200000	((((((((((2fzf_A:2.7156350000	2jd7_A:0.1987590000):0.0232228000	1vlg_A:0.5164350000):0.1039160000	(1eum_A:0.1343260000	1krq_A:0.4227540000):0.0208391000):0.2161090000	((((1lb3_A:0.1363170000	2za7_A:0.0417750000):0.1104070000	1z6o_M:1.4709000000):0.0361007000	1bg7_A:0.0557760000):0.1235720000	(1r03_A:0.0000020000	1z6o_A:0.8148310000):0.0172416000):1.0209100000):0.1300320000	3e6s_A:0.4121180000):0.4661430000	((1lko_A:0.5893270000	1yuz_A:1.4132930000):0.0993520000	3qhb_A:0.9021930000):1.7156600000):0.4260910000	(1bcf_A:0.0000010000	3e1q_A:0.0000020000):0.1970590000):0.0000020418	2fkz_A:0.0965600000):0.1187720000	1jgc_A:0.1112440000):0.5277100000	1nfv_A:0.6383350000):0.6482900000):0.1096610000	((((1dps_A:0.0000010000	1jts_A:0.0000010000):0.4709750000	1o9r_A:0.2760570000):0.4090370000	1uvh_A:0.9015830000):0.2724120000	(1tjo_A:0.0000010000	1tk6_A:0.0000020000):0.4914710000):0.4793620000):0.2544260000):0.2559650000	(2vzb_A:0.7336210000	(1otk_A:1.5827720000	((((((1oqu_A:0.3361410000	1uzr_A:0.0420070000):0.2361730000	1r2f_A:0.0373030000):0.6765470000	1mxr_A:1.1099390000):0.3332650000	((1jk0_A:0.4991700000	(2uw2_A:0.1298140000	1w68_A:0.1912200000):0.4152310000):0.3732280000	(2inc_B:1.2917470000	((2inp_C:1.4425940000	1mty_B:1.2131060000):0.3383270000	(1mty_D:1.1628460000	3dhg_A:1.2794320000):0.4343120000):0.1506040000):2.0527400000):0.4614280000):0.4922770000	3ee4_A:1.1720350000):1.4290800000	(((2uw1_A:0.0041650000	2uw1_B:0.0000010000):0.0236012000	1afr_A:0.2332960000):1.0876400000	1za0_A:1.8460460000):0.2447020000):1.1543300000):1.8699400000):0.8479900000):0.0585783000	(1ji4_A:0.2641300000	2fjc_A:0.2020970000):0.1189080000):0.3057290000):0.0323259000):0.2417320000	1qgh_A:0.8418730000);
(1ji5_A:0.2101300000	1jig_A:0.1351000000	(1n1q_A:0.3252700000	(((2chp_A:0.1620360000	((((1dps_A:0.0000010000	1jts_A:0.0000010000):0.4458880000	1o9r_A:0.4641880000):0.3580910000	1uvh_A:0.6859610000):0.4066370000	(1tjo_A:0.0000010000	1tk6_A:0.0000010000):0.5493270000):0.4058560000):0.0177221000	(((1qgh_A:0.4425740000	2ux1_A:0.3177110000):0.2629100000	((((((((2fzf_A:1.9480330000	2jd7_A:0.0000030000):0.0601398000	1vlg_A:0.3591280000):0.0318999000	(1eum_A:0.1050680000	1krq_A:0.3239500000):0.0754553000):0.1549750000	((((1lb3_A:0.1497260000	2za7_A:0.0684820000):0.2565900000	(1bg7_A:0.0277320000	(1z6o_A:1.0025800000	1z6o_M:1.0202450000):0.3632760000):0.0905688000):0.1336020000	1r03_A:0.0000020000):0.5599460000	3e6s_A:0.6859410000):0.1553810000):0.4763860000	(1lko_A:0.7861770000	(1yuz_A:0.7107200000	3qhb_A:1.4986350000):0.3900520000):1.2127000000):0.2828640000	((1bcf_A:0.0000010000	3e1q_A:0.0000020000):0.0772798000	2fkz_A:0.0512000000):0.0061243200):0.0940894000	1jgc_A:0.1185710000):0.4864000000	1nfv_A:0.4155310000):0.6905410000):0.0176361000	(2vzb_A:0.2716090000	(1otk_A:2.2393900000	((((((1oqu_A:0.2415380000	1r2f_A:0.2016180000):0.0724676000	1uzr_A:0.0000020000):0.6623540000	1mxr_A:1.0017680000):0.2844920000	((1jk0_A:0.4591660000	(2uw2_A:0.1292170000	1w68_A:0.3251580000):0.2928140000):0.4693510000	(2inc_B:0.7272620000	((2inp_C:1.2600130000	1mty_B:1.4405180000):0.4531850000	(1mty_D:1.2582770000	3dhg_A:1.5323060000):0.5911190000):0.5619030000):1.9170300000):0.5870130000):0.1851180000	3ee4_A:1.2306000000):0.9034440000	(((2uw1_A:0.0092950000	2uw1_B:0.0000010000):0.1748080000	1afr_A:0.0613740000):0.8349050000	1za0_A:2.6570120000):0.7944930000):0.9197480000):1.2323800000):0.8047590000):0.0397794000):0.1049460000	(1ji4_A:0.3902130000	2fjc_A:0.2386570000):0.1677290000):0.1897070000):0.0802218000);
(1ji5_A:0.1932080000	(1jig_A:0.0794220000	(1n1q_A:0.0907560000	(1ji4_A:0.1923590000	2fjc_A:0.3653790000):0.2723860000):0.1059290000):0.1106660000	((((2chp_A:0.3217090000	2vzb_A:0.3447620000):0.1012020000	((((1dps_A:0.0000010000	1jts_A:0.0000010000):0.5680780000	1o9r_A:0.1911850000):0.3711050000	1uvh_A:0.6042710000):0.3028560000	(1tjo_A:0.0000010000	1tk6_A:0.0000010000):0.4295490000):0.3602520000):0.1124910000	(1qgh_A:0.3589710000	2ux1_A:0.2610420000):0.2959190000):0.0796190000	((((((((2fzf_A:1.8202130000	(2jd7_A:0.1631040000	1vlg_A:0.3272880000):0.0554275000):0.0303964000	(1eum_A:0.1066740000	1krq_A:0.2969680000):0.0160026000):0.1629710000	(((1lb3_A:0.1099810000	2za7_A:0.0568260000):0.2675750000	(1bg7_A:0.0129650000	(1z6o_A:0.9339010000	1z6o_M:0.7450820000):0.2347970000):0.0382165000):0.1006870000	1r03_A:0.0000020000):0.6188100000):0.1383460000	3e6s_A:0.3227760000):0.4141190000	((1lko_A:0.7887700000	3qhb_A:1.1394600000):0.6481950000	1yuz_A:0.9520040000):0.7330960000):0.3441880000	(((1bcf_A:0.0000010000	3e1q_A:0.0000010000):0.0000021794	((((1otk_A:2.3539220000	1za0_A:2.2002890000):0.0000020828	((2uw1_A:0.0000020000	2uw1_B:0.0000010000):0.0606139000	1afr_A:0.2377410000):0.6366100000):0.9622940000	((((1oqu_A:0.2420600000	1uzr_A:0.0489360000):0.1399350000	1r2f_A:0.0765770000):0.7622250000	1mxr_A:0.9590290000):0.2292810000	((1jk0_A:0.4720910000	(2uw2_A:0.1763740000	1w68_A:0.1440190000):0.4444560000):0.1742520000	(((2inc_B:1.1165480000	2inp_C:1.1952740000):0.7739570000	1mty_B:1.1658740000):0.3230670000	(1mty_D:1.4669670000	3dhg_A:0.9221150000):0.2202950000):2.4563000000):0.3598360000):1.1757400000):0.1494790000	3ee4_A:0.4530450000):2.6210900000):0.0453624000	2fkz_A:0.1184780000):0.0000024589):0.1052640000	1jgc_A:0.0696320000):0.5540810000	1nfv_A:0.0940360000):0.7910780000):0.2124230000);
(1ji5_A:0.1005400000	((1jig_A:0.1907500000	1n1q_A:0.3962120000):0.0000028735	(((2chp_A:0.3134900000	((2ux1_A:0.7045450000	((((1dps_A:0.0000010000	1jts_A:0.0000010000):0.5588120000	1o9r_A:0.0724630000):0.4900620000	(1tjo_A:0.0000010000	1tk6_A:0.0000020000):0.5567840000):0.1269380000	1uvh_A:1.1262380000):0.3140910000):0.1069140000	(((((((((2fzf_A:2.4124670000	1vlg_A:0.2277100000):0.0012906400	2jd7_A:0.0786180000):0.1121290000	(1eum_A:0.1314170000	1krq_A:0.2240530000):0.1249490000):0.2240960000	(((1lb3_A:0.1149230000	2za7_A:0.1008990000):0.2591590000	(1bg7_A:0.0000030000	1z6o_M:0.9724500000):0.0469296000):0.0652496000	(1r03_A:0.0000030000	1z6o_A:1.4581000000):0.0381566000):0.2503220000):0.1534860000	3e6s_A:0.5562790000):0.1822380000	((1lko_A:0.7732700000	1yuz_A:1.7936030000):0.2464300000	3qhb_A:0.5266070000):1.5742500000):0.3364830000	1jgc_A:0.0611860000):0.1021290000	((1bcf_A:0.0000010000	3e1q_A:0.0000020000):0.2361750000	2fkz_A:0.0856940000):0.0625345000):0.6133810000	1nfv_A:0.4625000000):1.1372700000):0.2168360000):0.1239020000	(1ji4_A:0.3275180000	2fjc_A:0.3996730000):0.2379950000):0.0480165000	(2vzb_A:0.2074730000	(1otk_A:2.1542340000	((((((1oqu_A:0.2591830000	1uzr_A:0.0528940000):0.2351600000	1r2f_A:0.0685460000):0.6532040000	((1jk0_A:0.4311120000	(2uw2_A:0.1062010000	1w68_A:0.1285860000):0.3088760000):0.3888340000	((2inc_B:1.4025360000	(2inp_C:1.8887040000	1mty_B:1.2280220000):0.3206360000):0.2288660000	(1mty_D:1.5067560000	3dhg_A:1.2127560000):0.1754860000):1.8337100000):0.4451770000):0.3424140000	1mxr_A:0.8018090000):0.4369140000	3ee4_A:1.7156400000):0.6562440000	(((2uw1_A:0.0141930000	2uw1_B:0.0000010000):0.0438535000	1afr_A:0.2017020000):1.6473300000	1za0_A:1.4052750000):0.4179340000):0.9399730000):1.9674100000):0.3685230000):0.2321020000):0.2374330000	1qgh_A:0.6204650000);
(1ji5_A:0.1737810000	((1jig_A:0.1183830000	(1ji4_A:0.3628250000	2fjc_A:0.5696300000):0.1472480000):0.0998342000	1n1q_A:0.3028000000):0.1266590000	(((2chp_A:0.2487520000	((((1dps_A:0.0000010000	1jts_A:0.0000010000):0.2864820000	1o9r_A:0.3193880000):0.1042070000	1uvh_A:0.9398760000):0.4946260000	(1tjo_A:0.0000010000	1tk6_A:0.0000010000):0.5037470000):0.2789130000):0.0306972000	2vzb_A:0.6748160000):0.0383406000	((1qgh_A:0.3176500000	2ux1_A:0.4641300000):0.3120590000	((((((((((2fzf_A:1.7511140000	(2jd7_A:0.0815930000	1vlg_A:0.2900850000):0.0517219000):0.0785091000	(1eum_A:0.1437310000	1krq_A:0.2549540000):0.0621862000):0.3063420000	(((1lb3_A:0.2534370000	2za7_A:0.0866260000):0.3132280000	(1bg7_A:0.0055040000	(1z6o_A:1.1391490000	1z6o_M:1.2000220000):0.5399650000):0.0767739000):0.0917297000	1r03_A:0.0000020000):0.7658150000):0.1864220000	3e6s_A:0.5881370000):0.3535040000	((1lko_A:0.5923730000	1yuz_A:1.5093740000):0.2094910000	3qhb_A:1.2585880000):0.9920750000):0.5109000000	1jgc_A:0.1249050000):0.1207950000	(1bcf_A:0.0000010000	3e1q_A:0.0000010000):0.0894566000):0.0112132000	2fkz_A:0.1304400000):0.6412730000	1nfv_A:0.3701260000):0.0239375000	(1otk_A:2.5403360000	(((((((1oqu_A:0.3139910000	1r2f_A:0.1972310000):0.1139920000	1uzr_A:0.0242420000):0.5674950000	1mxr_A:0.9242590000):0.4864620000	(1jk0_A:0.5448280000	(2uw2_A:0.0912850000	1w68_A:0.2031740000):0.4777340000):1.0305900000):0.3172340000	3ee4_A:1.1980640000):0.6181490000	(((2uw1_A:0.0042420000	2uw1_B:0.0000010000):0.0828051000	1afr_A:0.1360420000):1.7517100000	1za0_A:2.0467000000):0.6046650000):0.3318010000	((2inc_B:1.1400330000	(2inp_C:1.3592960000	1mty_B:1.3858260000):0.4552750000):0.5392160000	(1mty_D:1.0824040000	3dhg_A:1.4460060000):0.4081330000):0.8796340000):0.7908750000):1.9364800000):0.5386610000):0.0072503500):0.1073890000);
(1ji5_A:0.5860090000	1jig_A:0.0974960000	(1n1q_A:0.2808300000	((((2chp_A:0.3652840000	2vzb_A:1.1709840000):0.1747550000	((1qgh_A:0.9008700000	2ux1_A:0.1917700000):0.4826330000	(((((1dps_A:0.0000010000	1jts_A:0.0000010000):0.3482430000	1o9r_A:0.3909730000):0.2155350000	1uvh_A:0.9009390000):0.1717280000	(1tjo_A:0.0000010000	1tk6_A:0.0000010000):0.9487070000):0.1677960000	((((2fzf_A:2.1014740000	((((((1lb3_A:0.0418160000	(1z6o_A:1.0060420000	1z6o_M:0.8991830000):0.2495800000):0.0691062000	2za7_A:0.1120160000):0.1377370000	1bg7_A:0.1295670000):0.1649330000	1r03_A:0.0141140000):0.6761060000	3e6s_A:0.3550880000):0.1054190000	((1eum_A:0.1001700000	1krq_A:0.3559560000):0.0211531000	(2jd7_A:0.1001010000	1vlg_A:0.2825340000):0.0939270000):0.0854323000):0.0702318000):0.2354750000	((1lko_A:0.6007220000	1yuz_A:1.0356160000):0.1484890000	(3qhb_A:0.3891460000	(1otk_A:2.4348650000	(((((((1oqu_A:0.2500590000	1uzr_A:0.0257240000):0.1284080000	1r2f_A:0.0078490000):0.6909930000	(1jk0_A:0.5340610000	(2uw2_A:0.0893510000	1w68_A:0.1070370000):0.3610760000):0.4817610000):0.2317760000	1mxr_A:0.6537270000):0.2805790000	(((2uw1_A:0.0132820000	2uw1_B:0.0000010000):0.0715385000	1afr_A:0.1601100000):0.6417500000	1za0_A:1.6507630000):1.7931700000):0.4880470000	3ee4_A:1.0088250000):0.5096090000	((2inc_B:1.0493790000	2inp_C:1.4275110000):0.2829210000	(1mty_B:1.0001640000	(1mty_D:1.5716470000	3dhg_A:1.2697680000):0.5904250000):0.9012200000):0.8280450000):0.7060120000):1.0377400000):1.0752700000):1.2370000000):0.5687860000	(((1bcf_A:0.0000010000	3e1q_A:0.0000010000):0.0859791000	1jgc_A:0.3256240000):0.0000026962	2fkz_A:0.2554960000):0.1497060000):0.4799200000	1nfv_A:0.3621960000):0.9771430000):0.2293620000):0.1574340000):0.0871400000	2fjc_A:0.3623570000):0.0536160000	1ji4_A:0.5077490000):0.0988974000):0.0349032000);
(1ji5_A:0.2877390000	1jig_A:0.0733400000	(1n1q_A:0.2176020000	(((2chp_A:0.2176920000	((((1dps_A:0.0000010000	1jts_A:0.0000010000):0.4913170000	1o9r_A:0.1885010000):0.3745090000	(1tjo_A:0.0000010000	1tk6_A:0.0000010000):0.6042010000):0.1644370000	1uvh_A:0.8508370000):0.4095260000):0.0715691000	(1ji4_A:0.3193740000	2fjc_A:0.3499800000):0.1728770000):0.0543874000	((1qgh_A:0.5692990000	2ux1_A:0.2376410000):0.1719970000	(((((((((2fzf_A:1.0533430000	3qhb_A:1.6217580000):0.7240930000	2jd7_A:0.1081020000):0.1653970000	1vlg_A:0.3615320000):0.0678841000	((((((1lb3_A:0.1302930000	2za7_A:0.0738950000):0.0621489000	(1z6o_A:0.8429400000	1z6o_M:1.0350900000):0.3935200000):0.1722550000	1bg7_A:0.0930200000):0.1317080000	1r03_A:0.0695280000):0.6793430000	1krq_A:0.2329050000):0.2046350000	3e6s_A:0.6116180000):0.1024200000):0.1757010000	1eum_A:0.0000020000):0.5525840000	(1lko_A:0.8397360000	1yuz_A:1.6177250000):1.1616500000):0.3699400000	(((1bcf_A:0.0000010000	3e1q_A:0.0000010000):0.0923359000	2fkz_A:0.1100930000):0.1114890000	(1jgc_A:0.0000030000	((((1otk_A:3.4217460000	((2uw1_A:0.0000020000	2uw1_B:0.0000010000):0.1592240000	1afr_A:0.1124970000):1.4763600000):0.2806260000	1za0_A:1.4653250000):1.2084400000	(((((1oqu_A:0.2952590000	1uzr_A:0.1066940000):0.1516410000	1r2f_A:0.0066400000):0.6949030000	1mxr_A:0.8649720000):0.2495510000	(1jk0_A:0.2546850000	(2uw2_A:0.1487560000	1w68_A:0.1192790000):0.4760620000):0.4956510000):0.4363720000	((2inc_B:1.0094720000	(2inp_C:1.5312440000	1mty_B:1.1995370000):0.4004830000):0.4605850000	(1mty_D:1.4424860000	3dhg_A:1.2611490000):0.2316770000):1.3232000000):0.3248880000):0.4247400000	3ee4_A:1.1068880000):2.9906700000):0.1528630000):0.3739490000):0.3970500000	1nfv_A:0.3504740000):0.6832400000	2vzb_A:0.7705290000):0.0146303000):0.0138229000):0.2192470000):0.0190790000);
(1ji5_A:0.2546800000	1jig_A:0.0571040000	(1n1q_A:0.2897630000	((2chp_A:0.5077230000	((((1qgh_A:0.6095580000	2ux1_A:0.4316570000):0.4007070000	((((((((2fzf_A:2.4192390000	(2jd7_A:0.0560630000	1vlg_A:0.2046490000):0.0179570000):0.0318978000	1eum_A:0.0503800000):0.0000023291	1krq_A:0.5086170000):0.1165880000	((((1lb3_A:0.1453810000	2za7_A:0.1325490000):0.1785990000	(1bg7_A:0.0655600000	(1z6o_A:1.2298360000	1z6o_M:0.4369090000):0.4281590000):0.0377895000):0.1789870000	1r03_A:0.0000020000):0.5238340000	3e6s_A:0.4788230000):0.1284280000):0.2885710000	(1lko_A:0.7387840000	(1yuz_A:1.3046050000	3qhb_A:0.9628070000):0.3545970000):0.5853130000):0.6434850000	((1bcf_A:0.0000010000	3e1q_A:0.0000020000):0.0343598000	2fkz_A:0.0673540000):0.0000024579):0.1286350000	1jgc_A:0.1445830000):0.7326340000	1nfv_A:0.2780720000):0.8279270000):0.0000021249	(2vzb_A:0.1919350000	(1otk_A:2.4797130000	((((((((1oqu_A:0.2610440000	1uzr_A:0.0913230000):0.1538060000	1r2f_A:0.0779500000):0.5923660000	1mxr_A:0.9138730000):0.3447230000	((1jk0_A:0.7892910000	2uw2_A:0.0748110000):0.1152930000	1w68_A:0.0161160000):0.8580320000):0.7044210000	3ee4_A:1.1876640000):1.0622300000	((2inc_B:1.2384790000	(2inp_C:1.5285090000	1mty_B:1.2134360000):0.3531980000):0.6346370000	(1mty_D:1.2227310000	3dhg_A:1.1681390000):0.0576791000):1.3953500000):0.2275240000	((2uw1_A:0.0085900000	2uw1_B:0.0000010000):0.1028340000	1afr_A:0.1837270000):1.4911700000):0.4719530000	1za0_A:1.3497310000):0.9279360000):1.4815900000):0.8459260000):0.1366830000	(2fjc_A:0.2832120000	((((1dps_A:0.0000010000	1jts_A:0.0000010000):0.3809990000	1o9r_A:0.3792090000):0.1790200000	1uvh_A:0.8871760000):0.2674400000	(1tjo_A:0.0000010000	1tk6_A:0.0000010000):0.5399300000):0.4034560000):0.1111640000):0.0000024385):0.0257819000	1ji4_A:0.2617100000):0.1831610000):0.0198029000);
(1ji5_A:0.4740510000	1jig_A:0.0000020000	(1n1q_A:0.2295030000	((((2chp_A:0.2492530000	((((1dps_A:0.0000010000	1jts_A:0.0000010000):0.4859530000	1o9r_A:0.0813000000):0.4989150000	1uvh_A:0.6282700000):0.3479220000	(1tjo_A:0.0000010000	1tk6_A:0.0000020000):0.5151060000):0.4165380000):0.1490580000	((1qgh_A:0.6426070000	2ux1_A:0.2958300000):0.1471240000	(((((((((2fzf_A:2.6050750000	2jd7_A:0.0882560000):0.0960916000	(1eum_A:0.1719640000	1krq_A:0.3498540000):0.1272120000):0.1539300000	1vlg_A:0.1612820000):0.0666651000	(((((1lb3_A:0.2733800000	2za7_A:0.1418640000):0.0645440000	(1z6o_A:0.9411510000	1z6o_M:0.8888860000):0.1458120000):0.0660434000	1bg7_A:0.1119460000):0.1210380000	1r03_A:0.0115170000):0.4178470000	3e6s_A:0.4593870000):0.2031640000):0.2979730000	((1lko_A:0.7006350000	1yuz_A:1.0103410000):0.9883150000	3qhb_A:1.2658970000):0.9708150000):0.4375950000	((1bcf_A:0.0000010000	3e1q_A:0.0000020000):0.1000700000	2fkz_A:0.0569640000):0.0000020418):0.0586184000	1jgc_A:0.1970300000):0.3021550000	1nfv_A:0.5817100000):0.7111790000	(2vzb_A:0.6141550000	(1otk_A:2.1577800000	(((((((1oqu_A:0.3471030000	1uzr_A:0.0990320000):0.1457110000	1r2f_A:0.0028050000):1.2170800000	1mxr_A:0.9133080000):0.2465250000	(1jk0_A:0.5844190000	(2uw2_A:0.1094150000	1w68_A:0.2482580000):0.3401600000):0.7355970000):0.6997230000	(((2inc_B:0.9491120000	2inp_C:1.1590040000):0.3943810000	1mty_B:1.2724660000):0.3536110000	(1mty_D:1.4431200000	3dhg_A:1.1227480000):0.2016160000):1.7205400000):0.3904750000	3ee4_A:0.5665270000):0.7551860000	(((2uw1_A:0.0000020000	2uw1_B:0.0000010000):0.0279513000	1afr_A:0.3242030000):1.0654000000	1za0_A:1.9863470000):1.1711800000):0.5543280000):1.6506600000):0.2641710000):0.0068128700):0.1878580000):0.1954860000	2fjc_A:0.1389940000):0.0703961000	1ji4_A:0.2527200000):0.1558790000):0.1701520000);
(1ji5_A:0.2455900000	1jig_A:0.0239600000	(1n1q_A:0.2922330000	(((2chp_A:0.3523440000	((((1dps_A:0.0000010000	1jts_A:0.0000010000):0.6413640000	1o9r_A:0.2513220000):0.2837870000	1uvh_A:0.8145220000):0.3531680000	(1tjo_A:0.0000020000	1tk6_A:0.0000020000):0.5718800000):0.3268230000):0.0633537000	(2vzb_A:1.1158570000	(1otk_A:1.7683210000	(((((((1oqu_A:0.2556330000	1uzr_A:0.0413320000):0.1246960000	1r2f_A:0.0676260000):0.7070240000	1mxr_A:0.9806810000):0.3230200000	(1jk0_A:0.3858140000	(2uw2_A:0.1631680000	1w68_A:0.1654640000):0.3502630000):0.7473390000):0.1089670000	(((2inc_B:0.8953320000	2inp_C:1.3954920000):0.4914030000	1mty_B:1.2760740000):0.1980520000	(1mty_D:1.3384650000	3dhg_A:1.4042410000):0.3223600000):2.3615000000):0.3403110000	3ee4_A:1.1035470000):1.2639000000	(((2uw1_A:0.0045150000	2uw1_B:0.0000020000):0.0878011000	1afr_A:0.1443250000):1.7435300000	1za0_A:1.5194200000):0.3547330000):1.3849800000):1.6682800000):0.5276160000):0.0367122000	((((1qgh_A:0.4425210000	2ux1_A:0.3984000000):0.1164210000	2fjc_A:0.2046080000):0.0888763000	1ji4_A:0.3443620000):0.0646740000	(((((((2fzf_A:2.0701620000	2jd7_A:0.1148780000):0.0486967000	1vlg_A:0.6696390000):0.1052850000	((((((1lb3_A:0.2530030000	2za7_A:0.0689790000):0.0954086000	1bg7_A:0.1346640000):0.0912979000	(1z6o_A:1.1046700000	1z6o_M:0.9706960000):0.2112140000):0.0971497000	1r03_A:0.0427370000):0.7165500000	3e6s_A:0.5619730000):0.2523190000	1krq_A:0.2355220000):0.1243600000):0.1654780000	1eum_A:0.0000020000):0.6398010000	((1lko_A:0.5030470000	1yuz_A:1.7417680000):0.4123830000	3qhb_A:1.4835660000):1.0498500000):0.2607540000	(((1bcf_A:0.0000010000	3e1q_A:0.0000010000):0.1228690000	2fkz_A:0.0532420000):0.0000028509	1jgc_A:0.1531400000):0.4299370000):0.6163290000	1nfv_A:0.4406810000):0.7076050000):0.0000026148):0.1684230000):0.0559824000);
(1ji5_A:0.2982740000	1jig_A:0.0689600000	(1n1q_A:0.1993750000	(((2chp_A:0.4207540000	(2vzb_A:0.6100560000	(1otk_A:1.5935140000	((((((1oqu_A:0.2663010000	1uzr_A:0.0680220000):0.1646060000	1r2f_A:0.0500490000):0.7275880000	(1mxr_A:0.8926200000	((1jk0_A:0.3279450000	(2uw2_A:0.1600280000	1w68_A:0.1330200000):0.3877630000):0.4878580000	(((2inc_B:0.8533310000	2inp_C:1.7909610000):0.3381490000	1mty_B:1.0568130000):0.2575620000	(1mty_D:1.1837000000	3dhg_A:1.5422970000):0.2476880000):2.0916600000):0.4734430000):0.2927560000):0.7924430000	3ee4_A:0.6023410000):1.5509400000	1za0_A:2.1067610000):0.2547230000	((2uw1_A:0.0000020000	2uw1_B:0.0000010000):0.0699353000	1afr_A:0.2163700000):0.6372190000):0.5940040000):1.5814600000):0.5247700000):0.1203590000	((1qgh_A:0.5491640000	2ux1_A:0.1436990000):0.2799430000	(((((1dps_A:0.0000010000	1jts_A:0.0000010000):0.9109630000	1o9r_A:0.0000020000):0.4420880000	1uvh_A:0.9625410000):0.3617380000	(1tjo_A:0.0000010000	1tk6_A:0.0000010000):0.5583200000):0.2194020000	(((((((2fzf_A:1.9633530000	(((1eum_A:0.1169550000	1krq_A:0.1698860000):0.1886810000	2jd7_A:0.1750350000):0.0000023712	1vlg_A:0.2704880000):0.0731129000):0.1196890000	(((1lb3_A:0.1894040000	2za7_A:0.1166370000):0.2039020000	(1bg7_A:0.0000030000	(1z6o_A:0.7619890000	1z6o_M:0.8971080000):0.1248030000):0.0494229000):0.1035170000	1r03_A:0.0000020000):0.4515000000):0.0631877000	3e6s_A:0.3509210000):0.4121860000	((1bcf_A:0.0000010000	3e1q_A:0.0000010000):0.1144570000	2fkz_A:0.1304420000):0.0049188600):0.0265733000	1jgc_A:0.1460050000):0.4801500000	((1lko_A:0.5976240000	3qhb_A:1.0001210000):0.3448540000	1yuz_A:1.2021710000):1.1918000000):0.2472570000	1nfv_A:0.6351930000):0.4204860000):0.0888570000):0.1505590000):0.0839690000	(1ji4_A:0.3666660000	2fjc_A:0.3083830000):0.0703218000):0.0894851000):0.0748669000);
(1ji5_A:0.0000020000	((((1jig_A:0.0550910000	(1ji4_A:0.2390250000	2fjc_A:0.1407280000):0.1848190000):0.1398480000	1n1q_A:0.1537940000):0.0821851000	(2chp_A:0.3381190000	((((1dps_A:0.0000010000	1jts_A:0.0000010000):0.5253510000	1o9r_A:0.3201590000):0.3137360000	1uvh_A:0.9952540000):0.5250100000	(1tjo_A:0.0000010000	1tk6_A:0.0000010000):0.4091840000):0.5497910000):0.2116610000):0.1119380000	((1qgh_A:0.1328310000	2ux1_A:0.5463500000):0.3556260000	(2vzb_A:0.7175170000	(1otk_A:1.8737010000	((((((1oqu_A:0.3836490000	1uzr_A:0.0716600000):0.2480850000	1r2f_A:0.0045140000):0.7071050000	1mxr_A:1.2009290000):0.1657130000	((1jk0_A:0.4468050000	(2uw2_A:0.1920560000	1w68_A:0.1552050000):0.2581830000):0.5064410000	(2inc_B:0.9812260000	(((2inp_C:1.8739970000	1mty_B:1.0526290000):0.4741480000	1mty_D:1.7811760000):0.1305560000	3dhg_A:1.4762800000):0.3077950000):1.6861000000):0.5183700000):0.4698500000	3ee4_A:1.3228820000):0.9204800000	(((2uw1_A:0.0000020000	2uw1_B:0.0000010000):0.0579418000	1afr_A:0.1939820000):0.9610060000	1za0_A:2.0304220000):0.2355710000):1.0575400000):1.5462700000):0.3478650000):0.1397460000):0.0809395000	(2fzf_A:1.4017100000	(((((1bcf_A:0.0000010000	3e1q_A:0.0000010000):0.0916125000	2fkz_A:0.1878110000):0.0381926000	1jgc_A:0.2201980000):0.3727870000	((((1lko_A:0.7510890000	1yuz_A:1.6079590000):0.0681337000	3qhb_A:0.8639970000):1.0284300000	3e6s_A:0.2630010000):0.3403430000	((((((1lb3_A:0.1706190000	2za7_A:0.0703570000):0.1754580000	(1bg7_A:0.0621200000	1r03_A:0.1333980000):0.0789156000):0.1805760000	(1z6o_A:0.7227880000	1z6o_M:0.8422720000):0.1746690000):0.4687210000	(2jd7_A:0.0617640000	1vlg_A:0.8889340000):0.0669720000):0.0853076000	1krq_A:0.4132760000):0.1204990000	1eum_A:0.0170780000):0.2787040000):0.3623970000):0.2860330000	1nfv_A:0.4613450000):0.6565050000):0.3429030000);
(1ji5_A:0.1920430000	((1jig_A:0.0000020000	(1n1q_A:0.3852750000	(1ji4_A:0.3335290000	2fjc_A:0.2739720000):0.2382890000):0.1360640000):0.1585670000	((2chp_A:0.2871840000	(2vzb_A:0.2347620000	(1otk_A:3.6005860000	((((((((1oqu_A:0.2780870000	1uzr_A:0.0862830000):0.1482420000	1r2f_A:0.0000030000):0.7654620000	1mxr_A:1.3464740000):0.2879630000	((1jk0_A:0.7858910000	2uw2_A:0.0685040000):0.1350930000	1w68_A:0.1573180000):0.9727810000):0.4206290000	1za0_A:2.7240770000):0.4260810000	((2uw1_A:0.0096050000	2uw1_B:0.0000010000):0.0852259000	1afr_A:0.1283540000):2.0148400000):0.1954950000	3ee4_A:1.3374150000):0.1311420000	(((2inc_B:0.9342560000	2inp_C:1.1765960000):0.7357710000	1mty_B:0.7368260000):0.8749180000	(1mty_D:1.4076830000	3dhg_A:1.4197690000):0.4415510000):2.3019400000):0.5426280000):1.7130100000):0.7183100000):0.2163990000	((1qgh_A:0.3805580000	2ux1_A:0.3715400000):0.3347940000	(((1dps_A:0.0000010000	1jts_A:0.0000010000):0.4140110000	1o9r_A:0.2532680000):0.3901780000	(1uvh_A:1.0128250000	(1tjo_A:0.0000010000	1tk6_A:0.0000010000):0.3440760000):0.3733420000):0.3690190000):0.3528510000):0.0679369000):0.0370038000	((((((((((2fzf_A:2.3256180000	2jd7_A:0.0364830000):0.0648742000	1vlg_A:0.5522410000):0.1516670000	(1eum_A:0.0884150000	1krq_A:0.4177270000):0.0199136000):0.2470130000	(1lko_A:0.7261800000	(1yuz_A:1.1347370000	3qhb_A:1.1151550000):0.3428730000):1.0807100000):0.2633250000	3e6s_A:0.1942110000):0.2265110000	(((1lb3_A:0.2509340000	2za7_A:0.0684410000):0.1857920000	(1bg7_A:0.0000030000	(1z6o_A:0.7745860000	1z6o_M:0.9501160000):0.2605100000):0.0616500000):0.1683660000	1r03_A:0.0000020000):0.6666940000):0.5146530000	(1bcf_A:0.0000010000	3e1q_A:0.0000010000):0.0933371000):0.0153050000	2fkz_A:0.0370550000):0.1451760000	1jgc_A:0.1063760000):0.5596900000	1nfv_A:0.4031320000):1.4671900000);
(1ji5_A:0.2964000000	1jig_A:0.1434260000	(1n1q_A:0.2599040000	(((2chp_A:0.4815780000	((((1dps_A:0.0000010000	1jts_A:0.0000010000):0.3987260000	1o9r_A:0.3255140000):0.3448990000	1uvh_A:0.8048590000):0.4352280000	(1tjo_A:0.0000010000	1tk6_A:0.0000010000):0.5686710000):0.1806060000):0.2231160000	(1ji4_A:0.4073020000	2fjc_A:0.3432050000):0.1524880000):0.0645535000	(((1qgh_A:0.3602160000	2ux1_A:0.5541820000):0.1467190000	((((((((2fzf_A:1.9081570000	2jd7_A:0.1093360000):0.1054200000	1vlg_A:0.5576560000):0.0821596000	(((((1lb3_A:0.2495510000	2za7_A:0.1068480000):0.1500480000	(1bg7_A:0.0151110000	(1z6o_A:1.2481410000	1z6o_M:0.8755570000):0.4308990000):0.0947130000):0.1851000000	1r03_A:0.0000020000):0.7945690000	3e6s_A:0.3800580000):0.1825020000	1krq_A:0.4857760000):0.0480534000):0.1099220000	1eum_A:0.0625770000):0.4146350000	((1lko_A:1.4197260000	1yuz_A:1.7956800000):0.5068920000	3qhb_A:1.0675710000):1.3528500000):0.6399250000	((1bcf_A:0.0000010000	3e1q_A:0.0000010000):0.0530202000	2fkz_A:0.0871960000):0.0254873000):0.0991624000	1jgc_A:0.1154550000):0.7168570000	1nfv_A:0.3382810000):0.9526380000):0.0965657000	(2vzb_A:0.5452670000	(1otk_A:2.3896250000	((((((1oqu_A:0.2735900000	1uzr_A:0.0655320000):0.2512200000	1r2f_A:0.0349900000):0.7522020000	((1jk0_A:0.4352240000	(2uw2_A:0.1605140000	1w68_A:0.2100290000):0.3717110000):0.3699850000	(2inc_B:0.9337380000	((2inp_C:1.3699820000	1mty_B:1.3463000000):0.5841350000	(1mty_D:1.4361010000	3dhg_A:1.2533220000):0.4350500000):0.2959700000):1.8155100000):0.2544820000):0.4715310000	1mxr_A:0.8335320000):0.3532470000	3ee4_A:1.2521300000):0.8545530000	(((2uw1_A:0.0092930000	2uw1_B:0.0000010000):0.0528703000	1afr_A:0.2097810000):1.2988800000	1za0_A:1.4909260000):0.4164160000):1.7384300000):1.5346200000):0.6023250000):0.0600943000):0.2013690000):0.0447040000);
(1ji5_A:0.3622100000	(1jig_A:0.1995480000	1n1q_A:0.3170730000):0.0000026495	((((2chp_A:0.4636670000	(2vzb_A:0.1573700000	(((1otk_A:3.3570460000	(2uw1_A:0.0000510000	(2uw1_B:0.0000020000	1afr_A:0.1687780000):0.0043799300):1.0009900000):0.0520873000	1za0_A:1.8158080000):0.6620440000	(((((1oqu_A:0.2323520000	1uzr_A:0.0289240000):0.2513900000	1r2f_A:0.0908700000):0.5635140000	1mxr_A:1.2194610000):0.3487310000	((1jk0_A:0.5363220000	(2uw2_A:0.1220460000	1w68_A:0.2301870000):0.3853750000):0.5658310000	(2inc_B:0.7476780000	((2inp_C:1.2750200000	1mty_B:1.2543050000):0.4040360000	(1mty_D:1.7278900000	3dhg_A:1.0596620000):0.5431590000):0.6643170000):1.3795000000):0.2748440000):0.5418370000	3ee4_A:1.2264880000):0.6942890000):1.8265200000):0.3317640000):0.1223760000	((1qgh_A:0.3856110000	2ux1_A:0.3825410000):0.1979850000	((((1dps_A:0.0000010000	1jts_A:0.0000010000):0.3865390000	1o9r_A:0.1971930000):0.2964620000	1uvh_A:0.8237210000):0.4892010000	(1tjo_A:0.0000020000	1tk6_A:0.0000020000):1.0144800000):0.1287120000):0.1333840000):0.0730678000	((((((2fzf_A:1.9701750000	2jd7_A:0.0486500000):0.0643762000	1vlg_A:0.2049990000):0.1671480000	(((((1lb3_A:0.1561180000	2za7_A:0.0852720000):0.2792230000	(1bg7_A:0.0000030000	(1z6o_A:1.4766700000	1z6o_M:0.4961020000):0.2892410000):0.0799734000):0.1531180000	1r03_A:0.0000020000):0.4008860000	3e6s_A:0.5255280000):0.1620360000	1krq_A:0.2737770000):0.0565103000):0.1053370000	1eum_A:0.0000020000):0.4954570000	((((1bcf_A:0.0000010000	3e1q_A:0.0000010000):0.1312700000	2fkz_A:0.0000030000):0.1888990000	1jgc_A:0.0243140000):0.0798120000	(1lko_A:0.6894840000	(1yuz_A:1.5298000000	3qhb_A:1.7083780000):0.4699700000):1.5278500000):0.0821241000):0.5032150000	1nfv_A:0.6884430000):0.8601490000):0.0215574000	(1ji4_A:0.2080630000	2fjc_A:0.5998180000):0.2172660000):0.1929700000);
(1ji5_A:0.3323470000	1jig_A:0.0682440000	(1n1q_A:0.2841060000	((((2chp_A:0.4754880000	(((1dps_A:0.0000010000	1jts_A:0.0000010000):0.1931700000	1o9r_A:0.4012800000):0.4219960000	(1uvh_A:1.1662350000	(1tjo_A:0.0000010000	1tk6_A:0.0000020000):0.3474370000):0.3330600000):0.5600100000):0.1073260000	(1ji4_A:0.3769480000	2fjc_A:0.4681390000):0.0060714200):0.0817836000	(1qgh_A:0.4364890000	2ux1_A:0.2623850000):0.2414030000):0.0492450000	(((((((((2fzf_A:2.7539040000	2jd7_A:0.0612370000):0.1152530000	1krq_A:0.2169310000):0.0688237000	1eum_A:0.0871940000):0.1797830000	1vlg_A:0.3019060000):0.0601009000	((((1lb3_A:0.2241760000	2za7_A:0.0806720000):0.1563860000	(1bg7_A:0.0147450000	(1z6o_A:0.6333730000	1z6o_M:0.7699840000):0.3637940000):0.0556510000):0.0924946000	1r03_A:0.0188390000):0.5435180000	3e6s_A:0.3321740000):0.1791150000):0.3323450000	((1bcf_A:0.0000010000	3e1q_A:0.0000020000):0.1241650000	(2fkz_A:0.0781530000	1jgc_A:0.1888960000):0.0000024298):0.2192940000):0.2216460000	1nfv_A:0.7212570000):0.5479410000	((1lko_A:0.6099720000	1yuz_A:1.4896270000):0.4616430000	3qhb_A:1.2550710000):0.7468480000):0.5060020000	(2vzb_A:0.2177860000	(1otk_A:3.1170100000	((((((1oqu_A:0.2461310000	1uzr_A:0.0503000000):0.1132600000	1r2f_A:0.0604310000):0.7278840000	((1jk0_A:0.3576420000	(2uw2_A:0.1381850000	1w68_A:0.2136010000):0.4723730000):0.7007810000	(((2inc_B:1.1490870000	2inp_C:1.5556620000):0.4457910000	1mty_B:1.3765140000):0.2635300000	(1mty_D:1.4422700000	3dhg_A:1.4525450000):0.1593050000):2.1963400000):0.1626110000):0.2880730000	1mxr_A:0.9915870000):0.4311480000	3ee4_A:1.2146550000):1.0369700000	(((2uw1_A:0.0042460000	2uw1_B:0.0000010000):0.0864780000	1afr_A:0.1986120000):1.4287300000	1za0_A:1.3777790000):0.7369450000):1.6286900000):0.8640780000):0.4786440000):0.0000025258):0.0830273000):0.0000022828);
(1ji5_A:0.2567370000	(1jig_A:0.0518420000	(((2chp_A:0.2529100000	((((1dps_A:0.0000010000	1jts_A:0.0000010000):0.1912620000	1uvh_A:1.1783810000):0.3544330000	1o9r_A:0.2817180000):0.5293840000	(1tjo_A:0.0000010000	1tk6_A:0.0000010000):0.3967660000):0.4498510000):0.0653898000	(((1qgh_A:0.4431810000	2ux1_A:0.3610010000):0.2439490000	(((((2fzf_A:1.7774350000	(1lko_A:0.9891220000	(1yuz_A:0.9894540000	3qhb_A:1.0972160000):0.3294500000):0.8035670000):0.2599850000	(((((1lb3_A:0.1249140000	2za7_A:0.0493790000):0.1825230000	(1bg7_A:0.0463600000	1r03_A:0.0999860000):0.0650783000):0.2030040000	(1z6o_A:0.7451850000	1z6o_M:0.7514550000):0.1366890000):0.3965640000	(((1eum_A:0.0878860000	1krq_A:0.2239230000):0.0485477000	3e6s_A:0.6167000000):0.1055110000	2jd7_A:0.2159250000):0.0998174000):0.0230520000	1vlg_A:0.3965290000):0.2849220000):0.5759960000	((1bcf_A:0.0000010000	3e1q_A:0.0000010000):0.0641303000	2fkz_A:0.1700800000):0.0000022611):0.2036490000	1jgc_A:0.0884290000):0.7984830000	1nfv_A:0.3012630000):0.8237890000):0.0000025582	(2vzb_A:0.1971200000	(1otk_A:1.9832870000	((((((1oqu_A:0.2876360000	1r2f_A:0.1160930000):0.1008500000	1uzr_A:0.0178390000):0.6699430000	1mxr_A:1.0658700000):0.2708900000	((1jk0_A:0.1920540000	(2uw2_A:0.1102950000	1w68_A:0.1886140000):0.3166720000):0.4310080000	(2inc_B:1.0299020000	((2inp_C:1.5140480000	1mty_B:1.4575870000):0.4589890000	(1mty_D:1.5012140000	3dhg_A:1.2428400000):0.6466690000):0.3606470000):1.6385600000):0.2930410000):0.5760100000	3ee4_A:1.5684580000):1.3511600000	(((2uw1_A:0.0041470000	2uw1_B:0.0000010000):0.0865562000	1afr_A:0.0847010000):0.9223700000	1za0_A:2.2542940000):0.0000022014):1.1754100000):1.4892300000):0.7015780000):0.0628208000):0.0838876000	(1ji4_A:0.3260320000	2fjc_A:0.2290380000):0.0699302000):0.1757140000):0.0000020518	1n1q_A:0.3204600000);
(1ji5_A:0.2896890000	(1jig_A:0.1001950000	1n1q_A:0.4065220000):0.0116387000	(((2chp_A:0.4526360000	(((((1dps_A:0.0000010000	1jts_A:0.0000010000):0.3151090000	1o9r_A:0.2406200000):0.4951950000	(1tjo_A:0.0000010000	1tk6_A:0.0000010000):0.4434380000):0.3949860000	1uvh_A:0.7204550000):0.4926490000	(((((((((((2fzf_A:2.6358260000	2jd7_A:0.1343430000):0.1153810000	1krq_A:0.3093040000):0.0975316000	1eum_A:0.1408890000):0.1919180000	3e6s_A:0.5285330000):0.0480303000	1vlg_A:0.4028830000):0.1627710000	((((1lb3_A:0.2857190000	2za7_A:0.0538290000):0.2005060000	1bg7_A:0.0475940000):0.0514380000	(1z6o_A:0.7753810000	1z6o_M:0.7788720000):0.3867440000):0.1339490000	1r03_A:0.0000030000):0.6711680000):0.3024770000	(((1lko_A:1.1141330000	1yuz_A:1.3840260000):1.1500700000	3qhb_A:1.0312850000):0.2090650000	(1otk_A:4.4026190000	((((((1oqu_A:0.2971760000	1uzr_A:0.0642730000):0.1874090000	1r2f_A:0.1259770000):0.7252670000	1mxr_A:1.1674500000):0.2828190000	((1jk0_A:0.5209750000	(2uw2_A:0.0883590000	1w68_A:0.1973140000):0.4192860000):1.0409100000	(((2inc_B:1.3492610000	2inp_C:1.2203860000):0.6202520000	1mty_B:1.4957590000):0.3468500000	(1mty_D:1.4198150000	3dhg_A:1.1991890000):0.2471060000):2.9592700000):0.1107300000):0.4201790000	((2uw1_A:0.0009390000	(2uw1_B:0.0000020000	1afr_A:0.2083570000):0.0094633100):1.6836700000	1za0_A:1.3971990000):1.1063900000):0.4880210000	3ee4_A:0.7955830000):0.1933640000):1.2308000000):0.5687940000):0.3614010000	(1bcf_A:0.0000010000	3e1q_A:0.0000010000):0.1904780000):0.0000026565	2fkz_A:0.1037410000):0.0894595000	1jgc_A:0.1572650000):0.3744860000	1nfv_A:0.7494160000):0.5445720000):0.1847880000):0.0353610000	((1qgh_A:0.3690600000	2ux1_A:0.2438450000):0.3980380000	(1ji4_A:0.2838720000	2fjc_A:0.0000030000):0.2624440000):0.1714220000):0.0000029994	2vzb_A:1.0045830000):0.1476520000);
(1ji5_A:0.4463270000	((1jig_A:0.0665650000	(1ji4_A:0.3517390000	2fjc_A:0.2286100000):0.3135780000):0.1548020000	1n1q_A:0.3295620000):0.0792975000	((2chp_A:0.2776740000	2vzb_A:0.7483310000):0.2587120000	((1qgh_A:0.5695820000	2ux1_A:0.3724660000):0.5313700000	(((((1dps_A:0.0000010000	1jts_A:0.0000010000):0.3173400000	1o9r_A:0.3236360000):0.3401530000	1uvh_A:1.1799790000):0.1489980000	(1tjo_A:0.0000010000	1tk6_A:0.0000010000):0.9034110000):0.3749890000	(((((((((2fzf_A:2.7737780000	(2jd7_A:0.0812140000	1vlg_A:0.2228420000):0.1494600000):0.0000024150	(1eum_A:0.1224840000	1krq_A:0.2731290000):0.0234290000):0.1807080000	3e6s_A:0.5578180000):0.2251560000	(((1lb3_A:0.2018780000	2za7_A:0.1185270000):0.1555610000	(1bg7_A:0.0342600000	(1z6o_A:0.9548870000	1z6o_M:0.8239450000):0.2566710000):0.0265752000):0.0873605000	1r03_A:0.0304420000):0.4851970000):0.4361630000	(((1lko_A:0.7238170000	1yuz_A:1.9395790000):0.6258560000	3qhb_A:0.9554690000):0.8159590000	(1otk_A:1.8614890000	((((((1oqu_A:0.2574400000	1r2f_A:0.1913250000):0.0963430000	1uzr_A:0.0000030000):0.5325650000	1mxr_A:0.8599020000):0.2424880000	((1jk0_A:0.5520280000	(2uw2_A:0.1385790000	1w68_A:0.1771190000):0.2099670000):0.4934270000	(((2inc_B:1.0961590000	2inp_C:1.5176100000):0.5931970000	1mty_B:1.3057740000):0.4610400000	(1mty_D:1.2517670000	3dhg_A:1.2213180000):0.2229020000):2.2888300000):0.2590050000):0.5997320000	(((2uw1_A:0.0000020000	2uw1_B:0.0000010000):0.1979910000	1afr_A:0.1190180000):1.1372700000	1za0_A:1.8085020000):0.9906670000):0.2330440000	3ee4_A:0.4475930000):1.6393200000):1.4748300000):0.1398320000):0.2026670000	(1bcf_A:0.0000010000	3e1q_A:0.0000010000):0.1193750000):0.0000029144	2fkz_A:0.0986800000):0.0585504000	1jgc_A:0.1371440000):0.4848720000	1nfv_A:0.5254580000):0.6406710000):0.1394950000):0.0114157000):0.2861670000);
(1ji5_A:0.0873040000	(1jig_A:0.0869890000	(1n1q_A:0.1812390000	(((2chp_A:0.2178490000	(2vzb_A:0.4748470000	(1otk_A:1.9582940000	(((((((1oqu_A:0.3511520000	1uzr_A:0.0496210000):0.1878980000	1r2f_A:0.0745220000):0.9552720000	1mxr_A:0.8263070000):0.1701850000	((1jk0_A:0.3877490000	(2uw2_A:0.0176240000	1w68_A:0.2739840000):0.4730940000):0.6901090000	((2inc_B:1.0871350000	(2inp_C:1.7022540000	1mty_B:2.0096810000):0.3892800000):0.5483370000	(1mty_D:1.2248240000	3dhg_A:1.1693420000):0.2689080000):2.8297700000):0.4012650000):0.4083760000	3ee4_A:1.9873540000):1.6895200000	((2uw1_A:0.0048920000	2uw1_B:0.0000010000):0.1377520000	1afr_A:0.1202890000):1.2121000000):0.0000022697	1za0_A:1.6417200000):0.9800370000):2.2799200000):0.4969070000):0.0935151000	(2ux1_A:0.5332550000	((((1dps_A:0.0000010000	1jts_A:0.0000010000):0.4334060000	1o9r_A:0.2129450000):0.6365140000	(1uvh_A:1.2073820000	(1tjo_A:0.0000010000	1tk6_A:0.0000020000):0.3857720000):0.2113760000):0.2393190000	((((((((((2fzf_A:2.7115440000	1vlg_A:0.3201800000):0.0000027796	2jd7_A:0.2506260000):0.1065680000	(1eum_A:0.1460530000	1krq_A:0.3926900000):0.0683661000):0.2295970000	3e6s_A:0.7491550000):0.1273940000	(((((1lb3_A:0.1821510000	2za7_A:0.1203730000):0.1168280000	1z6o_M:0.7433950000):0.0258831000	1bg7_A:0.0716740000):0.2975080000	1z6o_A:1.0944940000):0.0258896000	1r03_A:0.0000020000):0.5027710000):0.1058470000	(1lko_A:0.7080610000	(1yuz_A:2.1603680000	3qhb_A:1.3796960000):0.6616050000):1.4375600000):0.3162330000	2fkz_A:0.0800780000):0.0000020418	(1bcf_A:0.0000010000	3e1q_A:0.0000020000):0.0888283000):0.0597737000	1jgc_A:0.1764810000):0.6396950000	1nfv_A:0.6073410000):0.3140710000):0.0818058000):0.2082680000):0.0329564000	(1ji4_A:0.1586990000	2fjc_A:0.2644960000):0.2790920000):0.1113780000):0.0260274000):0.1874890000	1qgh_A:0.7719850000);
(1ji5_A:0.0599450000	(((1jig_A:0.0697610000	(1ji4_A:0.2190600000	2fjc_A:0.3161460000):0.0809601000):0.1600740000	1n1q_A:0.3056420000):0.0665770000	(2chp_A:0.5561160000	((2ux1_A:0.6735070000	((((((((2fzf_A:2.2928290000	2jd7_A:0.1475210000):0.1095960000	1krq_A:0.2789120000):0.0671796000	(((1lb3_A:0.2107550000	2za7_A:0.1264020000):0.2126750000	(1bg7_A:0.0295810000	(1z6o_A:1.1702480000	1z6o_M:0.5901270000):0.2680210000):0.1267890000):0.0642026000	1r03_A:0.0608950000):0.4144790000):0.1399910000	1eum_A:0.0205960000):0.0052857200	1vlg_A:0.5179720000):0.2843320000	(((1lko_A:0.9477510000	1yuz_A:1.2575520000):0.0000028436	3qhb_A:1.3068040000):1.4059100000	3e6s_A:0.2589990000):0.2822750000):0.2427760000	(((1bcf_A:0.0000010000	3e1q_A:0.0000020000):0.0299550000	2fkz_A:0.0893490000):0.0000024579	1jgc_A:0.2937630000):0.3088690000):0.4170750000	1nfv_A:0.3681950000):0.5607460000):0.3000060000	((((1dps_A:0.0000010000	1jts_A:0.0000010000):0.2392120000	1o9r_A:0.3714490000):0.2483610000	1uvh_A:1.0364360000):0.6214560000	(1tjo_A:0.0000010000	1tk6_A:0.0000010000):0.5315750000):0.4230220000):0.0164801000):0.1998220000):0.3275810000	(1qgh_A:0.5457710000	(2vzb_A:0.5185850000	(1otk_A:2.5722080000	((((((1oqu_A:0.3626350000	1uzr_A:0.0498570000):0.0980486000	1r2f_A:0.1018720000):0.9001790000	1mxr_A:1.2759510000):0.3285790000	((1jk0_A:0.4093300000	(2uw2_A:0.1509810000	1w68_A:0.3036790000):0.4404750000):0.4244580000	(2inc_B:1.0855140000	((2inp_C:1.4235190000	1mty_B:1.2818270000):0.4794100000	(1mty_D:1.7967510000	3dhg_A:1.0200930000):0.8060500000):0.4153710000):1.6968900000):0.5220800000):0.7070390000	(((2uw1_A:0.0000020000	2uw1_B:0.0000010000):0.1594030000	1afr_A:0.1068730000):1.0347900000	1za0_A:2.2311530000):1.4541800000):0.4689000000	3ee4_A:0.6925480000):1.2607000000):1.4851200000):0.3373720000):0.1340320000);
(1ji5_A:0.2875250000	(1jig_A:0.1184880000	((((2chp_A:0.3196680000	((((1dps_A:0.0000010000	1jts_A:0.0000010000):0.3561810000	1o9r_A:0.5429010000):0.2690490000	1uvh_A:0.8629830000):0.3096280000	(1tjo_A:0.0000010000	1tk6_A:0.0000010000):0.4640190000):0.3197550000):0.0869608000	(((1qgh_A:0.2855240000	2ux1_A:0.5784450000):0.3950080000	(((((((((2fzf_A:2.1889170000	2jd7_A:0.0606030000):0.0756358000	1vlg_A:0.3164080000):0.0345670000	(1eum_A:0.1537410000	1krq_A:0.3064760000):0.0668857000):0.0425164000	(((1lb3_A:0.1670350000	2za7_A:0.0888650000):0.1788270000	(1bg7_A:0.1079680000	(1r03_A:0.0151090000	1z6o_A:1.3559490000):0.0618156000):0.0885733000):0.2771680000	1z6o_M:0.6725280000):0.2993030000):0.2712100000	3e6s_A:0.4230780000):0.4800230000	(1lko_A:1.2747890000	(1yuz_A:1.1604760000	3qhb_A:1.3098600000):0.4363220000):1.0625900000):0.2559430000	((1bcf_A:0.0000010000	3e1q_A:0.0000020000):0.1444720000	2fkz_A:0.0405590000):0.0000026390):0.1134590000	1jgc_A:0.1838210000):0.4575470000	1nfv_A:0.6572110000):0.5238650000):0.0289883000	(2vzb_A:0.4963520000	(1otk_A:2.1526400000	((((((1oqu_A:0.2611310000	1uzr_A:0.0724740000):0.1439330000	1r2f_A:0.0592870000):0.7091420000	1mxr_A:1.1183000000):0.3216140000	((1jk0_A:0.5523430000	(2uw2_A:0.1024410000	1w68_A:0.1692980000):0.4042560000):0.4744690000	(((2inc_B:0.9030750000	2inp_C:1.3626560000):0.6503200000	1mty_B:1.2468880000):0.2524060000	(1mty_D:1.5845790000	3dhg_A:1.0007630000):0.0438167000):2.6843600000):0.3595760000):0.5681180000	3ee4_A:0.9905070000):1.0020200000	(((2uw1_A:0.0045310000	2uw1_B:0.0000010000):0.1364280000	1afr_A:0.0997700000):0.9207400000	1za0_A:2.0212450000):0.6668050000):0.3983060000):1.3897200000):0.3480070000):0.0478614000):0.2459650000	2fjc_A:0.1885000000):0.0646999000	1ji4_A:0.3004770000):0.1582100000):0.0794996000	1n1q_A:0.1777150000);
(1ji5_A:0.1807600000	1jig_A:0.0952260000	(1n1q_A:0.2910780000	(((2chp_A:0.2199440000	((((1dps_A:0.0000010000	1jts_A:0.0000010000):0.5580280000	1o9r_A:0.5355290000):0.4569920000	1uvh_A:0.8688300000):0.2752320000	(1tjo_A:0.0000010000	1tk6_A:0.0000020000):0.2848430000):0.6440710000):0.1458350000	((1qgh_A:0.3091520000	2ux1_A:0.3403480000):0.3197660000	(((((((((((2fzf_A:2.2037010000	2jd7_A:0.0529370000):0.0487534000	1vlg_A:0.3070050000):0.0682137000	(1eum_A:0.1337030000	1krq_A:0.2537000000):0.0434247000):0.2790140000	(((1lb3_A:0.1564160000	2za7_A:0.1453020000):0.2209360000	(1bg7_A:0.0000030000	(1z6o_A:0.9504080000	1z6o_M:0.7562600000):0.1521240000):0.0378814000):0.1222050000	1r03_A:0.0000020000):0.5465530000):0.0956285000	3e6s_A:0.3530570000):0.4616750000	((1lko_A:0.7501600000	1yuz_A:1.1049450000):0.3491460000	3qhb_A:0.7876560000):0.8365950000):0.1172860000	(1bcf_A:0.0000010000	3e1q_A:0.0000020000):0.0534365000):0.0000022671	2fkz_A:0.1099400000):0.0697370000	1jgc_A:0.1728260000):0.5005120000	1nfv_A:0.4226360000):0.5217690000	(2vzb_A:0.2625220000	(((1otk_A:2.1438840000	1za0_A:1.6597880000):0.0000022783	((2uw1_A:0.0039630000	2uw1_B:0.0000010000):0.1962350000	1afr_A:0.1633400000):0.8108900000):0.6173420000	(((((1oqu_A:0.2203970000	1r2f_A:0.1132980000):0.1526630000	1uzr_A:0.0000020000):0.6889000000	(1mxr_A:0.7269820000	(1jk0_A:0.4997690000	(2uw2_A:0.1520990000	1w68_A:0.1670010000):0.3585210000):0.8724890000):0.1110060000):0.6112340000	3ee4_A:0.9453510000):0.3345420000	(((2inc_B:1.1256990000	2inp_C:1.8414050000):0.5510630000	1mty_B:0.9677320000):0.7547520000	(1mty_D:1.1126010000	3dhg_A:1.1480860000):0.0648445000):1.9180900000):0.4226920000):1.6831700000):0.4862170000):0.0000026132):0.0308806000):0.1233710000	(1ji4_A:0.2094990000	2fjc_A:0.2308290000):0.1235140000):0.0599300000):0.0528790000);
(1ji5_A:0.2127240000	(1jig_A:0.0231670000	((1n1q_A:0.1582920000	1ji4_A:0.4426100000):0.1477050000	2fjc_A:0.3755060000):0.1754630000):0.1434980000	((2chp_A:0.5122180000	((2ux1_A:0.4297270000	((((((((2fzf_A:2.4182570000	2jd7_A:0.0834120000):0.0698905000	1vlg_A:0.4292200000):0.0815464000	(1eum_A:0.1469560000	1krq_A:0.4182760000):0.1125780000):0.2084620000	((((1lb3_A:0.2302670000	2za7_A:0.0656240000):0.1292330000	(1bg7_A:0.0000020000	(1z6o_A:0.9663730000	1z6o_M:0.6316580000):0.2603830000):0.1490810000):0.1084100000	1r03_A:0.0000020000):0.6064740000	3e6s_A:0.5551880000):0.1350510000):0.2583350000	((1lko_A:0.7056700000	1yuz_A:1.3226400000):0.5334590000	3qhb_A:1.2959190000):0.7612480000):0.2044960000	((1bcf_A:0.0000010000	3e1q_A:0.0000020000):0.1113760000	2fkz_A:0.0654330000):0.0000024579):0.0752873000	1jgc_A:0.0778310000):0.5381090000	1nfv_A:0.4729180000):0.5949840000):0.1237290000	((((1dps_A:0.0000010000	1jts_A:0.0000010000):0.3199140000	1o9r_A:0.3148780000):0.2384010000	1uvh_A:0.8508200000):0.1826140000	(1tjo_A:0.0000010000	1tk6_A:0.0000010000):0.6962700000):0.2372900000):0.0745424000):0.1533770000	(1qgh_A:0.4770630000	(2vzb_A:0.2768780000	(1otk_A:2.0818650000	((((((1oqu_A:0.4064250000	1uzr_A:0.0313300000):0.1902940000	1r2f_A:0.0975050000):0.8392460000	((1jk0_A:0.4816610000	(2uw2_A:0.0695520000	1w68_A:0.2477590000):0.3098740000):0.5284760000	(2inc_B:1.2597080000	((2inp_C:1.5841990000	1mty_B:1.1360080000):0.7346360000	(1mty_D:1.4325100000	3dhg_A:1.5150740000):0.5733100000):0.1187200000):1.3222500000):0.2089810000):0.2995740000	1mxr_A:0.8321300000):0.3748580000	3ee4_A:1.3589490000):0.3798770000	(((2uw1_A:0.0087740000	2uw1_B:0.0000010000):0.1593510000	1afr_A:0.1523570000):1.4558900000	1za0_A:1.4403820000):0.7633880000):0.6941320000):1.6030400000):0.4031550000):0.0415520000):0.1289750000);
(1ji5_A:0.1767400000	1jig_A:0.1109470000	(1n1q_A:0.2854940000	(((2chp_A:0.3833480000	((2ux1_A:0.3117850000	(((((((((2fzf_A:2.3225320000	2jd7_A:0.0934570000):0.0353543000	1vlg_A:0.5390140000):0.1124240000	(1eum_A:0.1831320000	1krq_A:0.3312920000):0.0102702000):0.1943530000	3e6s_A:0.4356750000):0.2812100000	(((1lb3_A:0.1804960000	2za7_A:0.1058450000):0.2833300000	(1bg7_A:0.0183280000	(1z6o_A:0.9384290000	1z6o_M:0.6608750000):0.3274690000):0.0752439000):0.1572380000	1r03_A:0.0000020000):0.3323350000):0.2302370000	((1lko_A:0.7155560000	(1yuz_A:1.9436000000	3qhb_A:1.4239650000):0.4789720000):0.9276990000	(1otk_A:3.9879510000	((((((1oqu_A:0.2732560000	1uzr_A:0.0338920000):0.2345210000	1r2f_A:0.1135180000):0.8023610000	1mxr_A:1.0221530000):0.2233170000	((1jk0_A:0.3171210000	(2uw2_A:0.0758670000	1w68_A:0.1867430000):0.5550350000):0.6308750000	(2inc_B:1.2636960000	((2inp_C:1.5363420000	1mty_B:1.0509970000):0.3610530000	(1mty_D:1.4468580000	3dhg_A:1.5915260000):0.3993320000):0.1940360000):2.0287200000):0.3883610000):0.3307600000	(((2uw1_A:0.0116360000	2uw1_B:0.0000010000):0.2019460000	1afr_A:0.0624150000):1.4262600000	1za0_A:1.6604720000):1.3029100000):0.5493190000	3ee4_A:0.8485740000):1.1305800000):1.1160900000):0.8673810000):0.4968510000	((1bcf_A:0.0000010000	3e1q_A:0.0000010000):0.0954062000	2fkz_A:0.0361920000):0.0000029161):0.1060140000	1jgc_A:0.2666470000):1.0291100000	1nfv_A:0.6935780000):0.2142640000):0.0550915000	((((1dps_A:0.0000010000	1jts_A:0.0000010000):0.6388950000	1o9r_A:0.1816800000):0.3458550000	1uvh_A:1.2781940000):0.3245290000	(1tjo_A:0.0000010000	1tk6_A:0.0000010000):0.5945540000):0.2885900000):0.1457410000):0.0378282000	(1qgh_A:0.8844370000	2vzb_A:0.9422890000):0.2037560000):0.1474460000	(1ji4_A:0.4255760000	2fjc_A:0.3042920000):0.1250380000):0.1074710000):0.0748873000);
(1ji5_A:0.2617770000	(1jig_A:0.0702060000	(((2chp_A:0.2377310000	(2vzb_A:0.1968680000	((1otk_A:4.0809680000	(((2uw1_A:0.0081700000	2uw1_B:0.0000010000):0.0631900000	1afr_A:0.1770130000):1.1224900000	1za0_A:1.7492980000):0.0000024861):0.8777910000	(((((1oqu_A:0.2923590000	1uzr_A:0.0637570000):0.2444730000	1r2f_A:0.0612160000):0.6679610000	1mxr_A:1.2458680000):0.4086890000	((1jk0_A:0.4725830000	(2uw2_A:0.0973470000	1w68_A:0.2165280000):0.6519110000):0.5242520000	((2inc_B:1.3161240000	(2inp_C:1.3532620000	1mty_B:1.1867380000):0.3575470000):0.3257250000	(1mty_D:1.2196660000	3dhg_A:1.6472720000):0.3636920000):1.7958600000):0.4149240000):0.5157130000	3ee4_A:0.8676470000):0.4710950000):2.3321600000):0.5328470000):0.1969200000	(((1qgh_A:0.4766490000	2ux1_A:0.3604040000):0.2706940000	2fjc_A:0.1651230000):0.0455565000	1ji4_A:0.3940120000):0.1645270000):0.0656748000	(((((1dps_A:0.0000010000	1jts_A:0.0000010000):0.2647570000	1o9r_A:0.2850840000):0.5004040000	(1tjo_A:0.0000010000	1tk6_A:0.0000010000):0.4750820000):0.2295810000	1uvh_A:1.0403850000):0.2439010000	(((2fzf_A:1.3216620000	(1lko_A:0.6710250000	(1yuz_A:0.6592650000	3qhb_A:1.8216680000):0.7128350000):0.5714750000):0.4200620000	((((1bcf_A:0.0000010000	3e1q_A:0.0000010000):0.1651290000	2fkz_A:0.1124760000):0.0026436100	1jgc_A:0.2679640000):0.2683700000	((((((((1lb3_A:0.0666060000	2za7_A:0.1051140000):0.2170070000	(1z6o_A:0.9487290000	1z6o_M:0.8050380000):0.2372510000):0.1142820000	1bg7_A:0.0729010000):0.1570810000	1r03_A:0.0000020000):0.5465090000	3e6s_A:0.4657580000):0.1613680000	1krq_A:0.3851900000):0.0416929000	(2jd7_A:0.1319080000	1vlg_A:0.2411860000):0.1413230000):0.1576450000	1eum_A:0.0000020000):0.5597680000):0.3265810000):0.1396110000	1nfv_A:0.4375400000):0.5582060000):0.0798481000):0.2109200000):0.0000022806	1n1q_A:0.2642440000);
(1ji5_A:0.3891010000	((1jig_A:0.0545530000	(1ji4_A:0.2208720000	2fjc_A:0.6025390000):0.2059970000):0.2268660000	1n1q_A:0.3450100000):0.0524509000	(((2chp_A:0.3058680000	2vzb_A:0.4794630000):0.3029660000	(1qgh_A:0.4521880000	2ux1_A:0.5661110000):0.4678120000):0.0000026047	(((((1dps_A:0.0000010000	1jts_A:0.0000010000):0.2086620000	1o9r_A:0.4615730000):0.6848350000	(1tjo_A:0.0000010000	1tk6_A:0.0000010000):0.4472060000):0.4339000000	1uvh_A:1.3287380000):0.2803680000	(((((((2fzf_A:1.9057970000	((1eum_A:0.0000030000	1krq_A:0.3626460000):0.0492918000	(2jd7_A:0.1791850000	1vlg_A:0.3436120000):0.1164000000):0.1037580000):0.1133600000	(((((1lb3_A:0.1676550000	(2za7_A:0.1885700000	1z6o_A:0.9793410000):0.1142220000):0.2195740000	1z6o_M:1.0904320000):0.0000025138	1bg7_A:0.0000030000):0.1150190000	1r03_A:0.0000020000):0.6221440000	3e6s_A:0.4864860000):0.1319490000):0.1895590000	(((1lko_A:0.7305290000	1yuz_A:1.9294670000):0.1593260000	3qhb_A:0.4530430000):0.9067810000	(1otk_A:2.2522000000	((((((1oqu_A:0.2713120000	1r2f_A:0.1489610000):0.0649117000	1uzr_A:0.0000020000):0.6940990000	1mxr_A:0.8676810000):0.4183810000	((1jk0_A:0.4416460000	(2uw2_A:0.2040610000	1w68_A:0.1783800000):0.4219230000):0.4219710000	(2inc_B:1.2572170000	((2inp_C:2.2044290000	1mty_B:0.7854090000):0.6793440000	(1mty_D:1.1782690000	3dhg_A:1.1451900000):0.2142470000):0.6171730000):1.5748400000):0.2031660000):0.6359540000	(((2uw1_A:0.0042070000	2uw1_B:0.0000010000):0.0313304000	1afr_A:0.2058900000):2.8875300000	1za0_A:1.4385530000):0.5804280000):0.1686500000	3ee4_A:0.8206320000):0.8234520000):2.2868700000):0.1364510000):0.4201670000	2fkz_A:0.1585390000):0.0000029144	(1bcf_A:0.0000010000	3e1q_A:0.0000010000):0.0979649000):0.0668978000	1jgc_A:0.0549970000):0.5323720000	1nfv_A:0.2631870000):0.3936970000):0.0419190000):0.0754618000);
(1ji5_A:0.1743460000	1jig_A:0.1043960000	(1n1q_A:0.4259670000	((2chp_A:0.4867160000	(1ji4_A:0.3787270000	2fjc_A:0.2398180000):0.2720480000):0.0749845000	(((1qgh_A:0.3254570000	2ux1_A:0.5292200000):0.2170030000	(((((((2fzf_A:2.7650560000	2jd7_A:0.0716570000):0.0939531000	1vlg_A:0.3047700000):0.1375350000	(1eum_A:0.0520720000	1krq_A:0.3604930000):0.0729199000):0.2511780000	(((((1lb3_A:0.1927460000	2za7_A:0.0960800000):0.1817540000	1bg7_A:0.0625680000):0.0662522000	(1z6o_A:0.7768010000	1z6o_M:0.7918020000):0.2193030000):0.0573488000	1r03_A:0.0050140000):0.5478770000	3e6s_A:0.3670460000):0.1675250000):0.2472850000	(1lko_A:0.6198350000	(1yuz_A:1.2143700000	3qhb_A:1.1404340000):0.2347000000):1.1796300000):0.4646270000	(((1bcf_A:0.0000010000	3e1q_A:0.0000020000):0.0828149000	2fkz_A:0.0677310000):0.1036510000	1jgc_A:0.1934830000):0.2928800000):0.2680770000	1nfv_A:0.3902920000):0.6710260000):0.0527888000	(((((1dps_A:0.0000010000	1jts_A:0.0000010000):0.2230000000	1uvh_A:1.0933830000):0.2067840000	1o9r_A:0.0637130000):0.4823400000	(1tjo_A:0.0000010000	1tk6_A:0.0000020000):0.6538070000):0.2275620000	(2vzb_A:0.2722120000	(1otk_A:1.4598350000	((((((1oqu_A:0.2086220000	1uzr_A:0.0709430000):0.1643650000	1r2f_A:0.0563460000):0.6645250000	((1jk0_A:0.8346790000	(2uw2_A:0.1368600000	1w68_A:0.1932410000):0.2501620000):0.7432170000	(((2inc_B:1.4737810000	2inp_C:0.8595450000):0.3614590000	1mty_B:1.2583070000):0.2220220000	(1mty_D:1.1757210000	3dhg_A:1.5734400000):0.3752130000):2.1259700000):0.3230680000):0.4033610000	1mxr_A:0.7522420000):0.6747940000	3ee4_A:1.1029150000):0.7851620000	(((2uw1_A:0.0042400000	2uw1_B:0.0000010000):0.0034518600	1afr_A:0.2047460000):1.3649900000	1za0_A:2.2376740000):0.0945173000):0.6622970000):2.1880000000):0.5478440000):0.0887257000):0.0618556000):0.0780060000):0.0124698000);
(1ji5_A:0.3605870000	1jig_A:0.0569740000	(1n1q_A:0.2811240000	(((2chp_A:0.3334930000	((((1dps_A:0.0000010000	1jts_A:0.0000010000):0.5633740000	1o9r_A:0.4330000000):0.1995490000	1uvh_A:1.5301530000):0.2169700000	(1tjo_A:0.0000010000	1tk6_A:0.0000010000):0.5046310000):0.4322920000):0.0799588000	((1qgh_A:0.6360140000	2ux1_A:0.4093850000):0.2916120000	((((2fzf_A:1.4801090000	1nfv_A:0.3628360000):0.1599230000	((((1bcf_A:0.0000010000	3e1q_A:0.0000010000):0.1276070000	2fkz_A:0.0762570000):0.0209085000	1jgc_A:0.0779130000):0.1271790000	(((1lko_A:0.7128210000	1yuz_A:1.5387320000):0.2770220000	3qhb_A:1.0032300000):1.2172100000	(((((((1lb3_A:0.1345330000	2za7_A:0.1531880000):0.1669780000	(1bg7_A:0.0379230000	1r03_A:0.2363810000):0.0495728000):0.2060380000	(1z6o_A:0.9483290000	1z6o_M:0.3877390000):0.3202930000):0.4443190000	2jd7_A:0.2114980000):0.0173582000	(1eum_A:0.1127930000	1krq_A:0.3867320000):0.1008720000):0.0605678000	1vlg_A:0.2757150000):0.2351270000	3e6s_A:0.5797310000):0.1007110000):0.3306150000):0.3421140000):0.4236200000	(1otk_A:2.1786370000	(((((1oqu_A:0.2036080000	1uzr_A:0.0373230000):0.1116310000	1r2f_A:0.0119060000):0.6539450000	(1mxr_A:0.8101720000	((1jk0_A:0.5533200000	(2uw2_A:0.1560250000	1w68_A:0.2029500000):0.3979420000):0.2956690000	(((2inc_B:0.7038090000	2inp_C:1.6062390000):0.6470300000	1mty_B:0.9931440000):0.2878250000	(1mty_D:1.3429150000	3dhg_A:1.2823560000):0.4227660000):2.0616000000):0.5607890000):0.2006310000):0.8594150000	3ee4_A:1.1980490000):0.7176000000	(((2uw1_A:0.0084360000	2uw1_B:0.0000020000):0.0767716000	1afr_A:0.2473430000):1.3046000000	1za0_A:1.7221970000):0.2589570000):0.6375350000):2.5281900000):0.3798420000	2vzb_A:0.8371730000):0.0000024465):0.0530945000):0.0583771000	(1ji4_A:0.2508550000	2fjc_A:0.4435310000):0.1150340000):0.0675536000):0.0759730000);
(1ji5_A:0.3131850000	((1jig_A:0.0000020000	(1ji4_A:0.3482900000	2fjc_A:0.3747000000):0.1758810000):0.1224470000	((2chp_A:0.2502920000	((((1dps_A:0.0000010000	1jts_A:0.0000010000):0.0845579000	1o9r_A:0.4007040000):0.2075000000	1uvh_A:0.7629830000):0.4783410000	(1tjo_A:0.0000010000	1tk6_A:0.0000010000):0.2689350000):0.3585710000):0.1460490000	(((1qgh_A:0.4211810000	2ux1_A:0.5991560000):0.2651150000	((2fzf_A:2.3098390000	1nfv_A:0.3555660000):0.2784980000	((((1bcf_A:0.0000010000	3e1q_A:0.0000010000):0.0563019000	((((1lko_A:0.9225170000	3qhb_A:0.8960490000):0.3827720000	1yuz_A:1.3706160000):1.2734800000	((((((((1lb3_A:0.2265370000	2za7_A:0.1619100000):0.1855220000	(1z6o_A:0.9122590000	1z6o_M:0.8520150000):0.2377580000):0.0000020003	(1bg7_A:0.1056560000	1r03_A:0.2112450000):0.0725364000):0.5191800000	2jd7_A:0.1036100000):0.0204103000	1krq_A:0.3107130000):0.1399730000	1eum_A:0.0370700000):0.0000025721	1vlg_A:0.3026960000):0.1629580000	3e6s_A:0.6245740000):0.3190270000):0.1987900000	(1otk_A:2.7912420000	(((((((1oqu_A:0.3804730000	1uzr_A:0.0429150000):0.1217490000	1r2f_A:0.0410100000):0.5708180000	1mxr_A:1.1696050000):0.1484320000	(1jk0_A:0.2972000000	(2uw2_A:0.1757880000	1w68_A:0.1437320000):0.4811940000):0.5986730000):0.3160340000	((2inc_B:1.2448900000	(2inp_C:1.8708250000	1mty_B:1.0865910000):0.2972820000):0.2949180000	(1mty_D:1.4999660000	3dhg_A:1.2020600000):0.1036070000):1.8603300000):0.3317190000	(((2uw1_A:0.0143230000	2uw1_B:0.0000010000):0.2147300000	1afr_A:0.1460370000):1.6365300000	1za0_A:1.2023520000):1.6118300000):0.2040990000	3ee4_A:0.9387360000):0.4106220000):2.2390200000):0.0574767000):0.0000024207	2fkz_A:0.0775880000):0.0892864000	1jgc_A:0.1540140000):0.5272140000):0.4977680000):0.0726741000	2vzb_A:0.4332640000):0.1342740000):0.1261880000):0.0249018000	1n1q_A:0.2543870000);
(1ji5_A:0.2005000000	((1jig_A:0.0566900000	(1ji4_A:0.3461810000	2fjc_A:0.3284860000):0.1652450000):0.1388130000	1n1q_A:0.2533390000):0.0258435000	(((2chp_A:0.3415090000	(((((1dps_A:0.0000010000	1jts_A:0.0000010000):0.2343310000	1uvh_A:0.8761520000):0.1610040000	1o9r_A:0.2514360000):0.4127530000	(1tjo_A:0.0000010000	1tk6_A:0.0000010000):0.7394130000):0.1156310000	((((((((2fzf_A:2.3290510000	2jd7_A:0.2183500000):0.0000025680	1vlg_A:0.3604960000):0.1145860000	(((((1lb3_A:0.1095820000	2za7_A:0.0925840000):0.2154670000	(1bg7_A:0.0337550000	(1z6o_A:0.9983860000	1z6o_M:0.8153550000):0.2898150000):0.0900634000):0.1521600000	1r03_A:0.0679370000):0.5071380000	1krq_A:0.2330010000):0.1840440000	3e6s_A:0.4782960000):0.0551595000):0.1152390000	1eum_A:0.0411450000):0.4132280000	((1lko_A:0.8170510000	1yuz_A:1.8109540000):0.1527280000	3qhb_A:0.9721520000):0.9765020000):0.2423860000	((1bcf_A:0.0000010000	3e1q_A:0.0000010000):0.0676303000	2fkz_A:0.1540130000):0.0919358000):0.1210410000	1jgc_A:0.0930260000):0.5829500000	1nfv_A:0.2840010000):0.7243180000):0.1117740000):0.0041612200	(1qgh_A:0.3703530000	2ux1_A:0.2378320000):0.1858130000):0.0460243000	(2vzb_A:0.4196210000	(1otk_A:2.1596960000	((((((1oqu_A:0.1961210000	1r2f_A:0.1247020000):0.0874154000	1uzr_A:0.0000020000):0.7507990000	1mxr_A:0.9217220000):0.3280620000	((1jk0_A:0.4247980000	(2uw2_A:0.1752680000	1w68_A:0.1384450000):0.1950700000):0.1947450000	(2inc_B:0.7492480000	((2inp_C:1.5670640000	1mty_B:1.2209840000):0.4082600000	(1mty_D:1.2809310000	3dhg_A:1.4171150000):0.2912240000):0.5153510000):1.1991900000):0.6733630000):0.3972670000	3ee4_A:1.7305820000):0.9625570000	(((2uw1_A:0.0042470000	2uw1_B:0.0000010000):0.0739038000	1afr_A:0.2496740000):1.1317200000	1za0_A:1.5471730000):0.0000021630):0.9181200000):1.9201700000):0.2431480000):0.0907557000);
(1ji5_A:0.2975180000	1jig_A:0.0249230000	(1n1q_A:0.2867970000	((2chp_A:0.4225760000	((((1qgh_A:1.1465220000	2ux1_A:0.3378680000):0.2632530000	((((((((2fzf_A:3.1463050000	2jd7_A:0.1104890000):0.0202603000	1vlg_A:0.2220980000):0.0554196000	(1eum_A:0.1591510000	1krq_A:0.2833120000):0.0556199000):0.2849830000	(((((1lb3_A:0.1020340000	2za7_A:0.1914420000):0.1631290000	(1z6o_A:0.7779760000	1z6o_M:0.6513290000):0.2947780000):0.0924941000	1bg7_A:0.0502090000):0.1640340000	1r03_A:0.0247880000):0.4957050000	3e6s_A:0.3584780000):0.1234430000):0.4548980000	(1lko_A:0.8659810000	(1yuz_A:1.9175500000	3qhb_A:1.3550500000):0.2267500000):1.2642600000):0.3826360000	((1bcf_A:0.0000010000	3e1q_A:0.0000020000):0.1342370000	2fkz_A:0.0640710000):0.0000022671):0.0797074000	1jgc_A:0.2336820000):0.7757990000	1nfv_A:0.6179690000):0.3964460000):0.0000026132	(2vzb_A:0.8003380000	(1otk_A:1.9828980000	((((((((1oqu_A:0.2811390000	1r2f_A:0.1392370000):0.0813095000	1uzr_A:0.0000020000):0.8040140000	1mxr_A:0.5875070000):0.3742060000	(1jk0_A:0.5178980000	(2uw2_A:0.0963320000	1w68_A:0.2600000000):0.3921470000):0.7385880000):0.5567180000	3ee4_A:1.0937590000):0.7255080000	(((2inc_B:1.0722820000	2inp_C:1.5950570000):0.8066380000	1mty_B:0.8382400000):0.7304090000	(1mty_D:1.3459410000	3dhg_A:1.2117180000):0.0584309000):1.9565400000):0.7177100000	((2uw1_A:0.0045800000	2uw1_B:0.0000010000):0.1724100000	1afr_A:0.0805060000):1.1304200000):0.1956490000	1za0_A:1.8765520000):1.4384200000):1.4563900000):0.4873640000):0.0703480000	((((1dps_A:0.0000010000	1jts_A:0.0000010000):0.2503590000	1uvh_A:1.2714880000):0.2035180000	1o9r_A:0.4472430000):0.3530570000	(1tjo_A:0.0000010000	1tk6_A:0.0000020000):0.6141210000):0.3814710000):0.0842560000):0.0601513000	(1ji4_A:0.2482820000	2fjc_A:0.4355800000):0.0528036000):0.1381270000):0.1532600000);
(1ji5_A:0.3876660000	(1jig_A:0.0688700000	((((2chp_A:0.3132860000	((((1dps_A:0.0000010000	1jts_A:0.0000010000):0.3059180000	1o9r_A:0.2560990000):0.3677310000	1uvh_A:1.2794110000):0.3381060000	(1tjo_A:0.0000010000	1tk6_A:0.0000010000):0.6240740000):0.3523160000):0.1476980000	(((1qgh_A:0.6998480000	2ux1_A:0.4652150000):0.1136600000	(((((((((2fzf_A:3.0100510000	2jd7_A:0.1112520000):0.0296084000	1vlg_A:0.3296060000):0.0380638000	(((1lb3_A:0.2530630000	2za7_A:0.0921220000):0.1725410000	(1bg7_A:0.1290380000	1r03_A:0.1230500000):0.1588930000):0.1327240000	(1z6o_A:1.0019370000	1z6o_M:0.5767050000):0.3274760000):0.4006890000):0.0891398000	(1krq_A:0.2176650000	3e6s_A:0.8138320000):0.1944180000):0.1509100000	1eum_A:0.0333570000):0.5549680000	((1lko_A:0.4485480000	1yuz_A:1.4181580000):0.3973380000	3qhb_A:0.6768800000):1.0520100000):0.5901610000	((1bcf_A:0.0000010000	3e1q_A:0.0000020000):0.1934010000	2fkz_A:0.1334330000):0.0000023340):0.1436670000	1jgc_A:0.1264200000):0.3896780000	1nfv_A:0.6736810000):1.2543500000):0.0394119000	(2vzb_A:0.4447090000	(1otk_A:1.9025560000	(((((((1oqu_A:0.3163870000	1r2f_A:0.1862530000):0.0875651000	1uzr_A:0.0000030000):0.9727450000	1mxr_A:0.8455010000):0.2537320000	(1jk0_A:0.4292650000	(2uw2_A:0.1403150000	1w68_A:0.1782070000):0.3763910000):0.7624070000):0.2935700000	3ee4_A:1.2568640000):0.5828010000	(2inc_B:0.9756650000	(((2inp_C:1.5756340000	1mty_B:1.0935510000):0.3656820000	1mty_D:1.4375550000):0.1437850000	3dhg_A:1.1562410000):0.3527600000):0.9604690000):0.6429850000	(((2uw1_A:0.0084010000	2uw1_B:0.0000010000):0.1496330000	1afr_A:0.1486230000):1.0978800000	1za0_A:1.4373350000):0.2972910000):1.0984900000):1.9664200000):0.2711490000):0.0951693000):0.1481230000	2fjc_A:0.3572670000):0.0283901000	1ji4_A:0.4386330000):0.1095080000):0.0194893000	1n1q_A:0.3251570000);
(1ji5_A:0.1999840000	(1jig_A:0.0000020000	(1n1q_A:0.1191580000	(1ji4_A:0.1415280000	2fjc_A:0.2951990000):0.0614843000):0.1111590000):0.0779017000	((2chp_A:0.3503340000	(2vzb_A:0.4684890000	(1otk_A:2.6271430000	((((((1oqu_A:0.2127650000	1uzr_A:0.0686970000):0.1653960000	1r2f_A:0.0538270000):0.5727000000	1mxr_A:1.0537320000):0.1306440000	((1jk0_A:0.2935610000	(2uw2_A:0.1192750000	1w68_A:0.2088020000):0.4374720000):0.1918630000	((2inc_B:1.6756400000	(2inp_C:1.5670180000	1mty_B:1.0537890000):0.2785160000):0.2897760000	(1mty_D:1.2762280000	3dhg_A:1.1601100000):0.2202120000):2.5487700000):0.4673180000):0.6322120000	3ee4_A:0.9877240000):0.9736260000	(((2uw1_A:0.0000020000	2uw1_B:0.0000010000):0.0924768000	1afr_A:0.2465450000):1.1287100000	1za0_A:1.4759550000):0.4018390000):0.9065850000):2.2732100000):0.2494710000):0.1593960000	((1qgh_A:0.3898800000	2ux1_A:0.3197560000):0.2375780000	(((((1dps_A:0.0000010000	1jts_A:0.0000010000):0.2833660000	1o9r_A:0.2993670000):0.2013560000	1uvh_A:0.8227890000):0.3196840000	(1tjo_A:0.0000010000	1tk6_A:0.0000010000):0.5866400000):0.2790790000	((((((((2fzf_A:2.2276970000	2jd7_A:0.1554400000):0.0875952000	(1eum_A:0.1342980000	1krq_A:0.2367610000):0.0954796000):0.0711597000	(((((1lb3_A:0.1104720000	2za7_A:0.0587080000):0.1658880000	(1z6o_A:0.9874700000	1z6o_M:0.8488250000):0.2947300000):0.0907650000	1bg7_A:0.0357730000):0.0827023000	1r03_A:0.0261240000):0.6382430000	1vlg_A:0.1774600000):0.0009037450):0.1082330000	3e6s_A:0.3868250000):0.2321860000	((1lko_A:0.4865570000	1yuz_A:1.4849160000):0.5815470000	3qhb_A:1.3389120000):0.6952650000):0.3728620000	((1bcf_A:0.0000010000	3e1q_A:0.0000010000):0.0870260000	2fkz_A:0.1889420000):0.0000024415):0.0815852000	1jgc_A:0.0978310000):0.6277040000	1nfv_A:0.3441330000):0.8210470000):0.1878400000):0.0541503000):0.0956610000);
(1ji5_A:0.0000020000	((1jig_A:0.1578690000	(1n1q_A:0.3291920000	(1ji4_A:0.2617360000	2fjc_A:0.3769140000):0.1468060000):0.1152340000):0.0846659000	((2chp_A:0.1113950000	(2vzb_A:0.4336480000	(1otk_A:1.8985170000	((((((1oqu_A:0.2644100000	1uzr_A:0.0720830000):0.1380200000	1r2f_A:0.0000030000):0.7343170000	1mxr_A:0.7148300000):0.2846840000	((1jk0_A:0.4899900000	(2uw2_A:0.0658680000	1w68_A:0.2912000000):0.2746470000):0.4025960000	((2inc_B:1.3397910000	(2inp_C:1.5948900000	1mty_B:0.9626000000):0.3319500000):0.2889070000	(1mty_D:1.3877320000	3dhg_A:1.2073340000):0.2145180000):1.8777400000):0.4309190000):0.3930530000	3ee4_A:0.6966160000):1.0395400000	(((2uw1_A:0.0000020000	2uw1_B:0.0000010000):0.1138390000	1afr_A:0.1646020000):1.1183000000	1za0_A:1.7251800000):0.2288380000):0.7829210000):2.4527900000):0.3831220000):0.0905696000	(2ux1_A:0.4747420000	(((((1dps_A:0.0000010000	1jts_A:0.0000010000):0.3226390000	1uvh_A:1.0625450000):0.1649090000	1o9r_A:0.0498170000):0.4430850000	(1tjo_A:0.0000010000	1tk6_A:0.0000010000):0.4951500000):0.5039870000	(((((((2fzf_A:3.2257150000	((((((1lb3_A:0.1316700000	2za7_A:0.1030320000):0.2077210000	(1bg7_A:0.0305860000	(1z6o_A:1.2724790000	1z6o_M:0.8744410000):0.2788010000):0.0433510000):0.0651182000	1r03_A:0.0435660000):0.3977140000	3e6s_A:0.3667450000):0.3085980000	1krq_A:0.2007060000):0.0924300000	2jd7_A:0.0738640000):0.0069872600):0.0599877000	1vlg_A:0.3039010000):0.2478100000	1eum_A:0.0000020000):0.1215550000	((1lko_A:1.2224050000	1yuz_A:1.1698620000):0.0727387000	3qhb_A:1.5493850000):1.6397200000):0.6767310000	1jgc_A:0.0000020000):0.1244350000	((1bcf_A:0.0000010000	3e1q_A:0.0000020000):0.2534330000	2fkz_A:0.1726650000):0.1254230000):0.3614290000	1nfv_A:0.5660770000):0.4451250000):0.0843470000):0.2704990000):0.0847778000):0.1573350000	1qgh_A:0.5006890000);
(1ji5_A:0.2331480000	(1jig_A:0.1022210000	1n1q_A:0.3672570000):0.0184859000	(((2chp_A:0.3840070000	(((1qgh_A:0.3407080000	2ux1_A:0.5028900000):0.2899090000	((((1dps_A:0.0000010000	1jts_A:0.0000010000):0.3846380000	1o9r_A:0.2062360000):0.3413030000	1uvh_A:0.5481610000):0.4243800000	(1tjo_A:0.0000010000	1tk6_A:0.0000010000):0.3621290000):0.2467220000):0.1977800000	2vzb_A:1.2074100000):0.0278088000):0.0508951000	(2fzf_A:1.9166190000	(((((1bcf_A:0.0000010000	3e1q_A:0.0000010000):0.0858324000	2fkz_A:0.0558650000):0.0000024876	((1lko_A:0.9852750000	(1yuz_A:1.2894740000	(3qhb_A:0.9345610000	(((1otk_A:2.1229300000	(((2uw1_A:0.0000020000	2uw1_B:0.0000010000):0.0000022521	1afr_A:0.3250380000):1.3526400000	1za0_A:1.7674850000):0.4184290000):1.1019200000	((((1oqu_A:0.2751830000	1uzr_A:0.0947510000):0.1236120000	1r2f_A:0.1007820000):0.7255160000	1mxr_A:0.8049960000):0.2311410000	((1jk0_A:0.6148890000	(2uw2_A:0.1048790000	1w68_A:0.1633550000):0.3083610000):0.5333110000	(2inc_B:1.1293040000	((2inp_C:1.4881010000	1mty_B:1.2246770000):0.4302040000	(1mty_D:0.9818570000	3dhg_A:1.3152770000):0.8773980000):0.2375330000):2.1461000000):0.2429720000):0.8616460000):0.1199570000	3ee4_A:0.8272460000):1.6927300000):0.2342790000):0.3324540000):1.1149500000	(((((1lb3_A:0.1543420000	2za7_A:0.0824380000):0.1630070000	(1bg7_A:0.0250670000	(1z6o_A:0.7551120000	1z6o_M:0.8383730000):0.1816000000):0.0540268000):0.0413202000	1r03_A:0.0000020000):0.5658270000	((1eum_A:0.0590960000	1krq_A:0.3660610000):0.0956359000	(2jd7_A:0.0825560000	1vlg_A:0.3279530000):0.0901093000):0.1172440000):0.1909790000	3e6s_A:0.6110400000):0.1347740000):0.4379360000):0.0276099000	1jgc_A:0.1554470000):0.6304550000	1nfv_A:0.6088570000):0.3850630000):0.6541120000):0.0016048200	(1ji4_A:0.3147540000	2fjc_A:0.2106700000):0.1837020000):0.1884690000);
(1ji5_A:0.2778670000	1jig_A:0.0502370000	(1n1q_A:0.3558300000	(((2chp_A:0.2874880000	(((((1dps_A:0.0000010000	1jts_A:0.0000010000):0.5584260000	1o9r_A:0.1059630000):0.4617150000	1uvh_A:0.5777700000):0.3403570000	(1tjo_A:0.0000010000	1tk6_A:0.0000010000):0.2236450000):0.4768810000	((((((((2fzf_A:2.1019280000	2jd7_A:0.1171900000):0.0317857000	1vlg_A:0.3645950000):0.0736628000	((((((1lb3_A:0.1959890000	2za7_A:0.0921620000):0.3404430000	1bg7_A:0.0000020000):0.0731696000	(1z6o_A:0.9843690000	1z6o_M:0.5667260000):0.1296260000):0.1488490000	1r03_A:0.0125140000):0.4928340000	3e6s_A:0.4503980000):0.1460650000	1krq_A:0.1815500000):0.1219580000):0.2223200000	1eum_A:0.0139620000):0.4552800000	((1lko_A:0.3385170000	1yuz_A:1.6243670000):0.3626990000	3qhb_A:1.2525040000):1.3565300000):0.3382440000	1jgc_A:0.0203840000):0.0930674000	((1bcf_A:0.0000010000	3e1q_A:0.0000010000):0.2086940000	2fkz_A:0.0997490000):0.0243018000):0.4810120000	1nfv_A:0.3995340000):0.4582030000):0.1754160000):0.0932193000	(((1qgh_A:0.4301670000	2ux1_A:0.3174930000):0.1319780000	2fjc_A:0.2616700000):0.0568032000	1ji4_A:0.3271090000):0.0606000000):0.0337410000	(2vzb_A:0.4950420000	(1otk_A:2.1414880000	((((((1oqu_A:0.1747580000	1uzr_A:0.0504210000):0.0947053000	1r2f_A:0.0762310000):0.6760810000	1mxr_A:0.8124110000):0.2607780000	((1jk0_A:0.3043430000	(2uw2_A:0.1346860000	1w68_A:0.1779920000):0.3350200000):0.8007010000	((2inc_B:1.2641150000	(2inp_C:1.5515840000	1mty_B:1.3337670000):0.2540980000):0.1599400000	(1mty_D:1.5586940000	3dhg_A:1.2360820000):0.2303050000):1.9483000000):0.1509660000):0.4552620000	3ee4_A:1.2032130000):0.8582530000	(((2uw1_A:0.0080840000	2uw1_B:0.0000020000):0.0146511000	1afr_A:0.2165900000):1.2841100000	1za0_A:1.9336570000):0.7229640000):0.6122010000):1.1328600000):0.4313500000):0.2851160000):0.0000026303);
(1ji5_A:0.2462340000	(1jig_A:0.1239200000	1n1q_A:0.1703020000):0.0077189200	(((2chp_A:0.5629780000	(2vzb_A:0.4892560000	(1otk_A:1.5900730000	((((((1oqu_A:0.2864510000	1r2f_A:0.1191210000):0.0653266000	1uzr_A:0.0000030000):0.6409790000	1mxr_A:0.9046340000):0.5155260000	((1jk0_A:0.2723150000	(2uw2_A:0.1735540000	1w68_A:0.1311060000):0.4195930000):0.4340810000	(((2inc_B:0.5132630000	2inp_C:1.6379020000):0.7319250000	1mty_B:1.0944520000):0.2200940000	(1mty_D:0.8959500000	3dhg_A:0.8794680000):0.1587890000):2.9549100000):0.2046080000):0.8197120000	3ee4_A:0.9203710000):1.0909700000	(((2uw1_A:0.0048720000	2uw1_B:0.0000010000):0.0321504000	1afr_A:0.1650420000):1.3231300000	1za0_A:1.7834270000):0.0000024852):0.9305980000):1.7663000000):0.2502410000):0.0097912300	((1qgh_A:0.3690470000	2ux1_A:0.3873430000):0.2110980000	(1ji4_A:0.3891090000	2fjc_A:0.4224300000):0.1076510000):0.1586300000):0.0163779000	(((((1dps_A:0.0000010000	1jts_A:0.0000010000):0.6102500000	1o9r_A:0.0132580000):0.1579500000	1uvh_A:0.8971190000):0.2020080000	(1tjo_A:0.0000010000	1tk6_A:0.0000010000):0.2818420000):0.5104270000	((((((((((2fzf_A:2.0627290000	2jd7_A:0.1937020000):0.0489428000	1vlg_A:0.1612950000):0.1602580000	(1eum_A:0.1088230000	1krq_A:0.2631110000):0.0805299000):0.2682180000	3e6s_A:0.1302100000):0.1295620000	((((1lb3_A:0.1053870000	2za7_A:0.0923710000):0.2003320000	1bg7_A:0.0158350000):0.0252524000	(1z6o_A:1.2090900000	1z6o_M:0.6457810000):0.1805640000):0.1367850000	1r03_A:0.0000020000):0.4756540000):0.6429720000	(1lko_A:0.7607740000	(1yuz_A:1.5490100000	3qhb_A:0.8568900000):0.1070160000):1.2235800000):0.3045310000	(1bcf_A:0.0000010000	3e1q_A:0.0000010000):0.0878961000):0.0117201000	2fkz_A:0.0807280000):0.0989010000	1jgc_A:0.1474220000):0.7949100000	1nfv_A:0.2271940000):0.6655420000):0.0316326000):0.2854680000);
(1ji5_A:0.1910980000	((1jig_A:0.0901860000	(1ji4_A:0.3789750000	2fjc_A:0.3156910000):0.2422380000):0.1281480000	1n1q_A:0.3544490000):0.1123720000	(((2chp_A:0.3893030000	((((1dps_A:0.0000010000	1jts_A:0.0000010000):0.2658690000	1uvh_A:1.1131660000):0.2412750000	1o9r_A:0.3130450000):0.3690210000	(1tjo_A:0.0000020000	1tk6_A:0.0000020000):0.6441670000):0.2853650000):0.0811813000	(2vzb_A:0.0941100000	((1otk_A:2.8117700000	(((2uw1_A:0.0000020000	2uw1_B:0.0000020000):0.0545820000	1afr_A:0.2644350000):0.9383860000	1za0_A:1.6958320000):0.1072860000):0.7614410000	(((((1oqu_A:0.2876470000	1uzr_A:0.0783770000):0.1359880000	1r2f_A:0.0599670000):0.4910590000	1mxr_A:1.3684170000):0.3725920000	((1jk0_A:0.6663160000	(2uw2_A:0.0821370000	1w68_A:0.2071270000):0.3415010000):0.3775440000	(2inc_B:0.9536070000	((2inp_C:1.5583760000	1mty_B:1.3020890000):0.4916530000	(1mty_D:1.4531840000	3dhg_A:1.4219000000):0.5027550000):0.2509450000):1.8104900000):0.1302350000):0.6282640000	3ee4_A:1.4326350000):0.5458470000):1.6514400000):0.7737840000):0.0002171820	((1qgh_A:0.2799020000	2ux1_A:0.5387060000):0.3408400000	(((((((2fzf_A:2.2742560000	(2jd7_A:0.1213750000	1vlg_A:0.4497870000):0.0162093000):0.1835770000	((((1lb3_A:0.1158520000	2za7_A:0.0801150000):0.1770270000	(1bg7_A:0.0151300000	(1z6o_A:0.7865290000	1z6o_M:0.6095830000):0.1807070000):0.0505570000):0.1625260000	1r03_A:0.0152320000):0.6289150000	3e6s_A:0.2544970000):0.1989180000):0.0472336000	1krq_A:0.1599230000):0.1295040000	1eum_A:0.0000020000):0.4878090000	(1lko_A:0.7500030000	(1yuz_A:0.9472340000	3qhb_A:1.4167880000):0.3350510000):0.6262150000):0.1795590000	(((1bcf_A:0.0000010000	3e1q_A:0.0000010000):0.0839304000	2fkz_A:0.0912510000):0.0608590000	1jgc_A:0.1746330000):0.4026080000):0.7421100000	1nfv_A:0.1349090000):0.8479200000):0.0115955000):0.1557940000);
(1ji5_A:0.1253340000	((1jig_A:0.1260610000	(1ji4_A:0.3219080000	2fjc_A:0.5403630000):0.1176650000):0.1215020000	1n1q_A:0.2882080000):0.1208580000	(((2chp_A:0.3047690000	((((1dps_A:0.0000010000	1jts_A:0.0000010000):0.5043890000	1o9r_A:0.2389050000):0.5286990000	1uvh_A:1.1020160000):0.3177210000	(1tjo_A:0.0000010000	1tk6_A:0.0000010000):0.5432830000):0.2059140000):0.2647410000	(2vzb_A:0.2789830000	(1otk_A:2.1844760000	(((((((1oqu_A:0.1978500000	1uzr_A:0.0765940000):0.1610080000	1r2f_A:0.0163960000):0.6720860000	1mxr_A:1.1949080000):0.2382070000	(1jk0_A:0.4012970000	(2uw2_A:0.1149550000	1w68_A:0.2282740000):0.5966510000):0.8577540000):0.5516750000	((((2inc_B:0.9114660000	2inp_C:1.7613820000):0.5924230000	1mty_B:1.0925920000):0.3830040000	3dhg_A:1.3682140000):0.2768960000	1mty_D:1.3264610000):1.5620200000):0.3836520000	3ee4_A:0.7717620000):0.8217280000	(((2uw1_A:0.0041490000	2uw1_B:0.0000010000):0.1044570000	1afr_A:0.1459130000):1.1722700000	1za0_A:1.5339420000):0.4483990000):1.4664700000):1.8389400000):1.2607500000):0.0000022324	((1qgh_A:0.4014050000	2ux1_A:0.4916470000):0.2373850000	((((((((2fzf_A:2.7075660000	2jd7_A:0.0371020000):0.0551706000	1vlg_A:0.3036650000):0.0721571000	(((1lb3_A:0.1651620000	2za7_A:0.1117630000):0.3043220000	(1bg7_A:0.0000020000	(1z6o_A:0.8048980000	1z6o_M:0.7988520000):0.3719010000):0.0627565000):0.0767934000	1r03_A:0.0232760000):0.7189160000):0.0668692000	(1krq_A:0.1857030000	3e6s_A:0.6617890000):0.1465490000):0.0939494000	1eum_A:0.0146690000):0.4503500000	(1lko_A:0.6802040000	(1yuz_A:0.8636870000	3qhb_A:1.0773760000):0.3841940000):0.8219750000):0.3591810000	(((1bcf_A:0.0000010000	3e1q_A:0.0000010000):0.0087094900	2fkz_A:0.2401780000):0.0469623000	1jgc_A:0.2115230000):0.1938350000):0.2950360000	1nfv_A:0.4982560000):0.6446110000):0.0000020419):0.1008550000);
(1ji5_A:0.2518630000	1jig_A:0.0127860000	(1n1q_A:0.1692120000	(((2chp_A:0.2495880000	(((((1dps_A:0.0000010000	1jts_A:0.0000010000):0.2710710000	1o9r_A:0.3917580000):0.5730800000	1uvh_A:0.6006870000):0.4120010000	(((((((2fzf_A:2.2155070000	2jd7_A:0.1151380000):0.0595633000	1vlg_A:0.4251850000):0.0544329000	(1eum_A:0.0838370000	1krq_A:0.4222480000):0.0396456000):0.2490990000	(((((1lb3_A:0.1043030000	2za7_A:0.0686730000):0.1870980000	1bg7_A:0.0499430000):0.0340058000	(1z6o_A:0.8730550000	1z6o_M:0.5734980000):0.2391540000):0.1322350000	1r03_A:0.0000020000):0.7329560000	3e6s_A:0.3452990000):0.1944980000):0.2988030000	(1lko_A:0.3133150000	(1yuz_A:1.5273250000	3qhb_A:1.2538400000):0.3247730000):1.3405500000):0.1175890000	((1bcf_A:0.0000010000	3e1q_A:0.0000010000):0.1114470000	(2fkz_A:0.1210130000	1jgc_A:0.2324740000):0.0000023047):0.3476750000):0.6228450000	1nfv_A:0.4664740000):0.5193770000):0.0922008000	(1tjo_A:0.0000010000	1tk6_A:0.0000010000):0.3907520000):0.3187400000):0.1793900000	((1qgh_A:0.4587100000	2ux1_A:0.2967960000):0.2204770000	(2vzb_A:0.6112700000	(1otk_A:3.7420990000	(((((1oqu_A:0.2775580000	1r2f_A:0.2226420000):0.0882180000	1uzr_A:0.0000020000):0.7263310000	(1mxr_A:1.1261070000	((1jk0_A:0.3390930000	(2uw2_A:0.1150750000	1w68_A:0.1227570000):0.4523400000):0.4222080000	(2inc_B:0.7351360000	(((2inp_C:1.5333860000	1mty_B:1.1639900000):0.5019830000	1mty_D:1.4804810000):0.1714450000	3dhg_A:1.3562960000):0.2695180000):1.6780300000):0.4241120000):0.5117370000):0.5095670000	3ee4_A:1.0283600000):1.3633700000	(((2uw1_A:0.0000020000	2uw1_B:0.0000010000):0.0113393000	1afr_A:0.2436250000):1.0573700000	1za0_A:2.1259820000):0.7707230000):0.4141450000):0.6875860000):0.2398500000):0.1785670000):0.0805070000	(1ji4_A:0.1949010000	2fjc_A:0.5073980000):0.0810793000):0.0463706000):0.0700082000);
(1ji5_A:0.3794430000	1jig_A:0.0951700000	(1n1q_A:0.2910070000	(((2chp_A:0.2972720000	((((1dps_A:0.0000010000	1jts_A:0.0000010000):0.4312030000	1o9r_A:0.1335440000):0.6657570000	1uvh_A:0.6321570000):0.2457580000	(1tjo_A:0.0000010000	1tk6_A:0.0000010000):0.8426500000):0.4930490000):0.1468130000	(((1qgh_A:0.6277720000	((((((((2fzf_A:2.5818310000	2jd7_A:0.1110870000):0.0380420000	1vlg_A:0.3408040000):0.0900357000	(1eum_A:0.1941970000	(1krq_A:0.1479960000	3e6s_A:0.5428800000):0.1178980000):0.0945872000):0.1564970000	((((1lb3_A:0.1722620000	2za7_A:0.1051160000):0.2634550000	1bg7_A:0.0285200000):0.0199749000	(1z6o_A:1.0209670000	1z6o_M:0.7379680000):0.2452450000):0.1597790000	1r03_A:0.0000020000):0.6567860000):0.3542740000	((1lko_A:0.8537450000	1yuz_A:1.3518750000):0.3088960000	3qhb_A:1.4447340000):0.8358400000):0.4512290000	((1bcf_A:0.0000010000	3e1q_A:0.0000010000):0.1315770000	2fkz_A:0.0304550000):0.0000023156):0.0859115000	1jgc_A:0.1402260000):0.7397540000	1nfv_A:0.6364250000):0.6812410000):0.0968236000	2ux1_A:0.4468460000):0.0606576000	(2vzb_A:0.2013160000	(1otk_A:1.9636370000	((((((1oqu_A:0.2227080000	1uzr_A:0.0000030000):0.1279130000	1r2f_A:0.0399160000):0.7467740000	((1jk0_A:0.5362010000	(2uw2_A:0.1007900000	1w68_A:0.1690090000):0.2865960000):0.3645560000	((2inc_B:0.9593980000	(2inp_C:1.1128330000	1mty_B:1.3556010000):0.4425960000):0.2827660000	(1mty_D:1.1593090000	3dhg_A:1.3741640000):0.2950480000):2.1613200000):0.3937680000):0.1998020000	1mxr_A:0.8093330000):0.7381430000	3ee4_A:0.8034620000):0.7348780000	(((2uw1_A:0.0000020000	2uw1_B:0.0000010000):0.0905166000	1afr_A:0.1790540000):1.1707100000	1za0_A:1.8341930000):0.3872120000):0.9417480000):2.5939700000):0.6476470000):0.1759280000):0.0837865000	(1ji4_A:0.3073390000	2fjc_A:0.3324130000):0.1214420000):0.3631180000):0.0801995000);
(1ji5_A:0.3815140000	(1jig_A:0.1906910000	(((2chp_A:0.3079630000	((((1dps_A:0.0000010000	1jts_A:0.0000010000):0.3071610000	1o9r_A:0.3109810000):0.5640690000	1uvh_A:0.9492970000):0.1315220000	(1tjo_A:0.0000010000	1tk6_A:0.0000010000):0.6323120000):0.3375420000):0.1154670000	(((1qgh_A:0.4798480000	2ux1_A:0.3559420000):0.2097090000	((((2fzf_A:2.0281110000	(((((((1lb3_A:0.3170500000	2za7_A:0.0018420000):0.3106930000	(1bg7_A:0.1099630000	(1z6o_A:1.0119820000	1z6o_M:0.9155650000):0.4507850000):0.0685011000):0.1049580000	1r03_A:0.0042620000):0.4496850000	3e6s_A:0.6203150000):0.2938570000	1krq_A:0.2304260000):0.0602499000	(2jd7_A:0.1083780000	1vlg_A:0.6241550000):0.0905348000):0.1841280000	1eum_A:0.0000020000):0.2308700000):0.2732370000	(1lko_A:0.9135190000	(1yuz_A:1.8475930000	3qhb_A:1.6884250000):0.5760830000):1.3219800000):0.3984920000	(((1bcf_A:0.0000010000	3e1q_A:0.0000010000):0.1037680000	2fkz_A:0.0549120000):0.0317413000	1jgc_A:0.3330190000):0.3240080000):0.5049330000	1nfv_A:0.3879290000):0.4853320000):0.0778487000	(2vzb_A:0.5176540000	(1otk_A:2.1200680000	((((((1oqu_A:0.2552690000	1uzr_A:0.0681080000):0.2114250000	1r2f_A:0.1054300000):0.7210290000	1mxr_A:0.9404260000):0.3723430000	((1jk0_A:0.3694510000	(2uw2_A:0.0974010000	1w68_A:0.2847100000):0.5033540000):0.5095510000	((2inc_B:1.1871880000	(2inp_C:1.7768920000	1mty_B:1.1838410000):0.6320300000):0.4019100000	(1mty_D:1.3473950000	3dhg_A:1.9747460000):0.2980710000):1.5062600000):0.3989740000):0.5411470000	3ee4_A:1.5745340000):1.0752400000	(((2uw1_A:0.0048380000	2uw1_B:0.0000010000):0.0761182000	1afr_A:0.1191950000):1.8377300000	1za0_A:1.9080950000):0.4232740000):0.8247620000):2.1539700000):0.6527700000):0.2415670000):0.0516008000	(1ji4_A:0.4460000000	2fjc_A:0.4953750000):0.1000750000):0.1912870000):0.0000020264	1n1q_A:0.3868100000);
(1ji5_A:0.2669470000	1jig_A:0.1899930000	(1n1q_A:0.2559890000	(((2chp_A:0.2921780000	((((1dps_A:0.0000010000	1jts_A:0.0000010000):0.2817030000	1o9r_A:0.3831420000):0.5188140000	1uvh_A:0.2923010000):0.1886130000	(1tjo_A:0.0000010000	1tk6_A:0.0000020000):0.6228200000):0.3509830000):0.0693034000	(1ji4_A:0.3575560000	2fjc_A:0.2237190000):0.1384920000):0.1411390000	(((1qgh_A:0.2471610000	2ux1_A:0.5126560000):0.3283550000	(2vzb_A:0.1970300000	(1otk_A:2.4833700000	((((((1oqu_A:0.2002690000	1r2f_A:0.1662470000):0.0890395000	1uzr_A:0.0135170000):0.8129000000	1mxr_A:1.0824530000):0.1628330000	(1jk0_A:0.5103860000	(2uw2_A:0.0704990000	1w68_A:0.2774500000):0.3718790000):0.9337400000):0.7796360000	3ee4_A:1.0312170000):0.6512960000	((2inc_B:1.6549250000	(((2inp_C:1.7678620000	1mty_B:0.9760260000):0.7881440000	1mty_D:1.0219870000):0.3512760000	3dhg_A:0.9837350000):0.2602700000):0.9566710000	(((2uw1_A:0.0000020000	2uw1_B:0.0000010000):0.0905341000	1afr_A:0.2079710000):1.2237200000	1za0_A:0.9309330000):1.2877200000):0.2858610000):0.7293950000):1.7331600000):0.4149420000):0.0000026132	((((((((2fzf_A:2.3129490000	(2jd7_A:0.1094180000	1vlg_A:0.2600080000):0.0027119100):0.0986847000	(1eum_A:0.1891500000	1krq_A:0.2856930000):0.0891427000):0.0848934000	(((1lb3_A:0.1677810000	2za7_A:0.1326480000):0.1223550000	(1bg7_A:0.0214520000	(1z6o_A:0.9830470000	1z6o_M:0.8302440000):0.0808151000):0.0883260000):0.0279298000	1r03_A:0.0000020000):0.5164420000):0.0493587000	3e6s_A:0.3951320000):0.3415160000	((1lko_A:0.4963430000	1yuz_A:1.0087280000):0.4900530000	3qhb_A:1.2000100000):1.4519700000):0.0842008000	((1bcf_A:0.0000010000	3e1q_A:0.0000020000):0.1744650000	2fkz_A:0.0828520000):0.0139136000):0.0517032000	1jgc_A:0.2025470000):0.6379560000	1nfv_A:0.5555020000):0.6098660000):0.0985562000):0.1460810000):0.0406273000);
(1ji5_A:0.2244990000	1jig_A:0.0480640000	(1n1q_A:0.2139030000	(((2chp_A:0.4332940000	((((1qgh_A:0.5394250000	2ux1_A:0.4003610000):0.1945820000	(((((((2fzf_A:2.5302500000	(2jd7_A:0.1135390000	1vlg_A:0.3593450000):0.0000026817):0.1198920000	(1eum_A:0.1224380000	(1krq_A:0.3360340000	3e6s_A:0.5756950000):0.1370070000):0.0331129000):0.1588400000	(((1lb3_A:0.1257580000	2za7_A:0.0433970000):0.2433300000	(1bg7_A:0.0383070000	(1z6o_A:0.8934880000	1z6o_M:0.7449600000):0.3611700000):0.0350367000):0.0625304000	1r03_A:0.0701340000):0.7217530000):0.4358390000	(1lko_A:1.1028490000	(1yuz_A:0.8749410000	3qhb_A:1.6006230000):0.3049150000):0.6829620000):0.5013850000	((1bcf_A:0.0000010000	3e1q_A:0.0000010000):0.1211510000	2fkz_A:0.0918370000):0.0000023411):0.1339920000	1jgc_A:0.1439970000):0.3953250000	1nfv_A:0.6570880000):0.6732520000):0.2737310000	(2vzb_A:0.5147760000	(1otk_A:2.4077830000	((((((1oqu_A:0.2484410000	1uzr_A:0.0685360000):0.1775640000	1r2f_A:0.0000030000):1.0679000000	1mxr_A:0.8807770000):0.3381890000	((1jk0_A:0.2425440000	(2uw2_A:0.0479230000	1w68_A:0.2163010000):0.4823570000):0.4305390000	(((2inc_B:1.1102530000	2inp_C:1.3131990000):0.5165040000	1mty_B:0.9944560000):0.5897890000	(1mty_D:0.9255640000	3dhg_A:1.5007600000):0.0000021097):2.2742600000):0.3855890000):0.2501420000	3ee4_A:1.2491860000):1.0679000000	(((2uw1_A:0.0041590000	2uw1_B:0.0000010000):0.0603732000	1afr_A:0.1758980000):1.0961900000	1za0_A:1.2683480000):0.7298550000):1.0942800000):0.9496990000):0.2601500000):0.0911744000	(((1dps_A:0.0000010000	1jts_A:0.0000010000):0.2004960000	1o9r_A:0.4737940000):0.3926770000	(1uvh_A:1.1571410000	(1tjo_A:0.0000020000	1tk6_A:0.0000010000):0.2985730000):0.4406480000):0.2746640000):0.0973946000):0.1586280000	2fjc_A:0.1892750000):0.0673370000	1ji4_A:0.2672660000):0.1777840000):0.0473978000);
(1ji5_A:0.1797300000	(1jig_A:0.0000030000	(1n1q_A:0.0706990000	(1ji4_A:0.1187300000	2fjc_A:0.1897420000):0.1238120000):0.1509740000):0.0757773000	(((2chp_A:0.2586430000	(((((1dps_A:0.0000010000	1jts_A:0.0000010000):0.4176130000	1o9r_A:0.2922170000):0.2274420000	1uvh_A:0.7441200000):0.4056440000	(1tjo_A:0.0000010000	1tk6_A:0.0000010000):0.2000230000):0.2538740000	(((((((2fzf_A:2.3221730000	(1lko_A:0.6955380000	1yuz_A:1.1872830000):0.0400229000):1.1160400000	3qhb_A:1.6332590000):0.3420960000	((((((((1lb3_A:0.1573030000	2za7_A:0.1613660000):0.2373150000	1bg7_A:0.0428810000):0.0962150000	1r03_A:0.0212910000):0.0739063000	1z6o_A:1.0295570000):0.1633730000	1z6o_M:0.6707500000):0.2627790000	(1krq_A:0.3097110000	3e6s_A:0.5072900000):0.1781110000):0.0341518000	(2jd7_A:0.2489850000	1vlg_A:0.3608890000):0.0989363000):0.1170540000	1eum_A:0.1254800000):0.4698930000):0.3330470000	(1bcf_A:0.0000010000	3e1q_A:0.0000010000):0.1316750000):0.0000022611	2fkz_A:0.0942620000):0.2137070000	1jgc_A:0.0499710000):0.5352800000	1nfv_A:0.3512860000):0.5662230000):0.1364810000):0.1081880000	(1qgh_A:0.2201080000	2ux1_A:0.2737140000):0.2070050000):0.0000021307	(2vzb_A:0.4326730000	(1otk_A:2.7287840000	((((((1oqu_A:0.2763800000	1r2f_A:0.1189070000):0.0938475000	1uzr_A:0.0000030000):0.9986630000	1mxr_A:1.1039530000):0.3456170000	((1jk0_A:0.3651100000	(2uw2_A:0.2186590000	1w68_A:0.1417190000):0.3968680000):0.6493970000	((2inc_B:0.7720260000	(2inp_C:1.4447640000	1mty_B:1.0070760000):0.5561230000):0.2157080000	(1mty_D:1.3141300000	3dhg_A:1.2655390000):0.2308350000):1.8410800000):0.4075330000):0.3305090000	(((2uw1_A:0.0080650000	2uw1_B:0.0000010000):0.1339500000	1afr_A:0.1336290000):1.7491500000	1za0_A:1.9445100000):2.1163400000):0.7776010000	3ee4_A:0.6876620000):1.0514500000):1.0332200000):0.4809740000):0.1382520000);
(1ji5_A:0.0216500000	((1jig_A:0.1183180000	(((2chp_A:0.1957130000	(2ux1_A:0.5133610000	(((((1dps_A:0.0000010000	1jts_A:0.0000010000):0.4883400000	1o9r_A:0.3896120000):0.5710390000	(1tjo_A:0.0000010000	1tk6_A:0.0000020000):0.6492000000):0.1617230000	1uvh_A:1.2501610000):0.1073910000	(((((((((2fzf_A:2.5186690000	2jd7_A:0.0685640000):0.0240314000	1vlg_A:0.2646950000):0.0844477000	(1eum_A:0.0657530000	1krq_A:0.3742090000):0.1082440000):0.2631320000	((((((1lb3_A:0.2174050000	2za7_A:0.1523090000):0.1492470000	1bg7_A:0.0444320000):0.0525856000	1z6o_M:1.2942130000):0.1027850000	1z6o_A:1.1145320000):0.0198249000	1r03_A:0.0000020000):0.6246560000	3e6s_A:0.6482810000):0.2716670000):0.5014950000	((1lko_A:0.7056490000	1yuz_A:1.3321980000):0.4989410000	3qhb_A:0.5034350000):1.0186300000):0.4625510000	(1bcf_A:0.0000010000	3e1q_A:0.0000020000):0.1648530000):0.0000020418	2fkz_A:0.0755970000):0.0393531000	1jgc_A:0.3128740000):0.5925010000	1nfv_A:0.2905590000):0.8277960000):0.0677083000):0.1064880000):0.1307950000	(2vzb_A:1.2100890000	(1otk_A:1.5576430000	((((((1oqu_A:0.2702470000	1uzr_A:0.1464930000):0.1865140000	1r2f_A:0.0000030000):1.0442500000	1mxr_A:0.7981230000):0.2126970000	((1jk0_A:0.3960430000	(2uw2_A:0.1866100000	1w68_A:0.1164190000):0.2435140000):0.4207840000	(((2inc_B:0.9098280000	2inp_C:1.5753920000):0.6411020000	1mty_B:0.7490680000):0.3074320000	(1mty_D:1.2222030000	3dhg_A:1.5866630000):0.3568340000):2.2286600000):0.4675910000):0.5224810000	3ee4_A:1.1179920000):1.0948900000	(((2uw1_A:0.0046520000	2uw1_B:0.0000010000):0.1060710000	1afr_A:0.2697100000):1.1294600000	1za0_A:2.0088830000):0.4977890000):1.9902300000):1.6735600000):0.5654370000):0.0270898000	(1ji4_A:0.3780330000	2fjc_A:0.3760950000):0.0965538000):0.0513843000):0.0000027656	1n1q_A:0.2522340000):0.2526610000	1qgh_A:0.4419460000);
(1ji5_A:0.2267750000	1jig_A:0.0240230000	(1n1q_A:0.2416010000	(((2chp_A:0.0629190000	((((1dps_A:0.0000010000	1jts_A:0.0000010000):0.3040110000	1o9r_A:0.1213220000):0.1590670000	1uvh_A:1.0956370000):0.4911690000	(1tjo_A:0.0000010000	1tk6_A:0.0000010000):0.4899290000):0.4685270000):0.2228240000	(1ji4_A:0.3336740000	2fjc_A:0.2228090000):0.0637032000):0.0318739000	(((1qgh_A:0.4038910000	2ux1_A:0.2366530000):0.2462990000	((((((((((2fzf_A:2.4288870000	2jd7_A:0.0000020000):0.0479970000	1krq_A:0.3848760000):0.0875594000	1eum_A:0.1086260000):0.0833811000	3e6s_A:0.5364450000):0.1220670000	1vlg_A:0.2637360000):0.2230280000	((((1lb3_A:0.2147100000	2za7_A:0.0748810000):0.1821460000	1z6o_A:1.0587260000):0.1051290000	(1bg7_A:0.0235850000	1z6o_M:1.4002250000):0.0129419000):0.0961955000	1r03_A:0.0309510000):0.4105290000):0.2850850000	(1lko_A:0.6198970000	(1yuz_A:1.3242330000	3qhb_A:1.2372180000):0.5500720000):1.3094100000):0.2846330000	((1bcf_A:0.0000010000	3e1q_A:0.0000020000):0.1091070000	2fkz_A:0.0910730000):0.0000022173):0.1107950000	1jgc_A:0.0979580000):0.4026740000	1nfv_A:0.6046060000):0.6506350000):0.1013990000	(2vzb_A:0.3880330000	((1otk_A:3.6055850000	((2uw1_A:0.0001580000	(2uw1_B:0.0000010000	1afr_A:0.1794490000):0.0046213700):0.9376920000	1za0_A:1.9461020000):0.0000023826):0.9282110000	(((((1oqu_A:0.3379300000	1uzr_A:0.0707520000):0.1543200000	1r2f_A:0.0000030000):0.6428490000	1mxr_A:1.1784050000):0.3102360000	((1jk0_A:0.2738180000	(2uw2_A:0.1116860000	1w68_A:0.1844940000):0.4659560000):0.6411690000	((((2inc_B:1.1684090000	2inp_C:1.2486520000):0.5687940000	1mty_B:1.3371330000):0.3123750000	3dhg_A:1.2580750000):0.0000025334	1mty_D:1.4193320000):2.0311100000):0.1977160000):0.8157690000	3ee4_A:1.2825790000):0.2456120000):2.0332800000):0.2756610000):0.0306960000):0.1043590000):0.0471896000);
(1ji5_A:0.2182190000	((1jig_A:0.0774670000	(1ji4_A:0.3580830000	2fjc_A:0.2155420000):0.1385820000):0.1028280000	1n1q_A:0.2502230000):0.0360074000	(((2chp_A:0.2068860000	((((1dps_A:0.0000010000	1jts_A:0.0000010000):0.3385560000	1uvh_A:1.0315360000):0.1698580000	1o9r_A:0.3960420000):0.3954030000	(1tjo_A:0.0000010000	1tk6_A:0.0000010000):0.6531860000):0.4670410000):0.0585324000	(2vzb_A:0.7776290000	(1otk_A:3.0671540000	(((((1oqu_A:0.2946700000	1uzr_A:0.0395290000):0.1455260000	1r2f_A:0.0882660000):0.9305310000	(1mxr_A:1.0734420000	((1jk0_A:0.5281830000	(2uw2_A:0.1325520000	1w68_A:0.2188230000):0.4483450000):0.5629550000	(2inc_B:1.1649310000	((2inp_C:1.5486830000	1mty_B:1.0430960000):0.3606710000	(1mty_D:1.4132670000	3dhg_A:1.4706490000):0.5292820000):0.3663670000):1.7746500000):0.7011670000):0.1637240000):0.6128020000	3ee4_A:1.2956770000):0.6856140000	(((2uw1_A:0.0000020000	2uw1_B:0.0000010000):0.0719894000	1afr_A:0.2931400000):1.1907000000	1za0_A:1.6482470000):0.9096830000):0.6778170000):1.6869500000):0.4548040000):0.0040600400	((1qgh_A:0.4908350000	2ux1_A:0.3832610000):0.1983720000	((((((((2fzf_A:2.5982180000	2jd7_A:0.0004180000):0.1285530000	1vlg_A:0.3222480000):0.0564664000	(1eum_A:0.2069840000	(1krq_A:0.1322110000	3e6s_A:0.6353890000):0.2814770000):0.0708010000):0.1352640000	((((1lb3_A:0.2303040000	2za7_A:0.1684320000):0.1441750000	1bg7_A:0.0322650000):0.0638345000	(1z6o_A:0.7139330000	1z6o_M:0.9932880000):0.2872830000):0.0576881000	1r03_A:0.0000020000):0.6601570000):0.3892510000	((1lko_A:0.3672420000	1yuz_A:1.7629510000):0.6877180000	3qhb_A:1.1268030000):1.4010800000):0.4892750000	((1bcf_A:0.0000010000	3e1q_A:0.0000020000):0.1935320000	2fkz_A:0.1491600000):0.0000025692):0.1223430000	1jgc_A:0.2561310000):0.5485840000	1nfv_A:0.8165890000):0.7506990000):0.0257510000):0.1190020000);
(1ji5_A:0.2119480000	((1jig_A:0.0000020000	(1ji4_A:0.3165880000	2fjc_A:0.4270840000):0.1767290000):0.2117690000	((2chp_A:0.4160410000	((((1dps_A:0.0000010000	1jts_A:0.0000010000):0.2194180000	1o9r_A:0.4776770000):0.3947340000	1uvh_A:0.6702350000):0.2373300000	(1tjo_A:0.0000010000	1tk6_A:0.0000010000):0.3065470000):0.3213600000):0.0957546000	((1qgh_A:0.2988840000	2ux1_A:0.5334700000):0.4173230000	((((((((((2fzf_A:2.4993150000	(2jd7_A:0.1446720000	1vlg_A:0.4835940000):0.0039879300):0.1218910000	(1eum_A:0.1739970000	1krq_A:0.5201590000):0.0128673000):0.0236161000	(((1lb3_A:0.2879740000	2za7_A:0.1260220000):0.1393760000	(1bg7_A:0.0649960000	(1r03_A:0.0000020000	1z6o_A:1.0756110000):0.1087480000):0.0218917000):0.5454950000	1z6o_M:0.6775470000):0.4109690000):0.2284200000	3e6s_A:0.4609170000):0.3103740000	(1lko_A:0.7188730000	(1yuz_A:1.4248240000	3qhb_A:0.8107090000):0.3819220000):0.8097310000):0.4920300000	2fkz_A:0.0732130000):0.0191879000	(1bcf_A:0.0000010000	3e1q_A:0.0000020000):0.0624768000):0.1535780000	1jgc_A:0.1924160000):0.7126050000	1nfv_A:0.2654060000):0.6611100000	(2vzb_A:0.5234080000	(1otk_A:2.3516670000	((((((1oqu_A:0.2755760000	1uzr_A:0.0926510000):0.2314290000	1r2f_A:0.0000030000):0.9471360000	((1jk0_A:0.4122120000	(2uw2_A:0.0741750000	1w68_A:0.2092430000):0.4135310000):0.5509930000	((2inc_B:1.0957800000	(2inp_C:1.5776730000	1mty_B:1.1544060000):0.5161070000):0.1438500000	(1mty_D:1.3512250000	3dhg_A:1.2198680000):0.3817970000):2.0278200000):0.5605750000):0.4693260000	1mxr_A:0.7947940000):0.6861210000	3ee4_A:1.1641200000):0.5374340000	(((2uw1_A:0.0045350000	2uw1_B:0.0000010000):0.1012150000	1afr_A:0.0867750000):1.3392700000	1za0_A:1.4371890000):0.2094600000):1.3135300000):0.6048860000):0.4157450000):0.0000023294):0.0303519000):0.2484260000):0.0199429000	1n1q_A:0.1023290000);
(1ji5_A:0.2205550000	1jig_A:0.0720300000	(((1n1q_A:0.1782800000	(1ji4_A:0.1966460000	2fjc_A:0.4457080000):0.2051100000):0.0952487000	2chp_A:0.3662380000):0.0759115000	((((1qgh_A:0.6507170000	2ux1_A:0.5101840000):0.1866210000	(((((((2fzf_A:2.3209150000	2jd7_A:0.0820340000):0.0263239000	1vlg_A:0.4209680000):0.0781492000	(((((1lb3_A:0.1678270000	2za7_A:0.0912510000):0.1843820000	1z6o_A:1.2932390000):0.0550704000	(1bg7_A:0.1070250000	1r03_A:0.0469240000):0.0818568000):0.4030920000	1z6o_M:0.8979250000):0.4103480000	(1krq_A:0.3496190000	3e6s_A:0.6085480000):0.0508687000):0.0309548000):0.1847120000	1eum_A:0.0000020000):0.4879370000	((1lko_A:0.5538090000	1yuz_A:1.0732490000):0.2671640000	3qhb_A:1.2772030000):1.1010200000):0.2268640000	(((1bcf_A:0.0000010000	3e1q_A:0.0000010000):0.1814860000	2fkz_A:0.1324380000):0.1132530000	1jgc_A:0.0969760000):0.4593000000):0.2974010000	1nfv_A:0.6847990000):0.5725650000):0.0328229000	(2vzb_A:0.4262830000	(1otk_A:2.2017370000	((((((1oqu_A:0.2848470000	1uzr_A:0.0344470000):0.0956528000	1r2f_A:0.0822670000):0.5806550000	1mxr_A:0.8201490000):0.1926830000	((1jk0_A:0.3623530000	(2uw2_A:0.1511490000	1w68_A:0.1527870000):0.4296190000):0.2422670000	(2inc_B:0.9276960000	((2inp_C:1.3025820000	1mty_B:1.0824630000):0.3588600000	(1mty_D:1.2119080000	3dhg_A:1.4835760000):0.4097460000):0.2605360000):1.1822900000):0.3349700000):0.6140770000	3ee4_A:1.3196980000):0.8014270000	(((2uw1_A:0.0000020000	2uw1_B:0.0000010000):0.0692717000	1afr_A:0.1605460000):1.4639700000	1za0_A:1.7268570000):0.7248240000):0.8282290000):2.6529000000):0.3797360000):0.0697681000	((((1dps_A:0.0000010000	1jts_A:0.0000010000):0.3090230000	1uvh_A:1.2725620000):0.1844650000	1o9r_A:0.1975110000):0.3088500000	(1tjo_A:0.0000010000	1tk6_A:0.0000010000):0.5887830000):0.4003110000):0.1214940000):0.0784389000);
(1ji5_A:0.1500000000	(1jig_A:0.0305580000	1n1q_A:0.2676220000):0.0000021971	((((2chp_A:0.2952810000	((((1dps_A:0.0000010000	1jts_A:0.0000010000):0.4030510000	1o9r_A:0.3574720000):0.2757240000	1uvh_A:0.7718720000):0.2810030000	(1tjo_A:0.0000010000	1tk6_A:0.0000010000):0.4913690000):0.4337850000):0.0997159000	2vzb_A:1.0408800000):0.0684599000	(((1qgh_A:0.3419020000	2ux1_A:0.5296410000):0.1858650000	2fjc_A:0.2951770000):0.1283830000	((((((((2fzf_A:3.0923370000	((1lko_A:1.4075630000	1yuz_A:0.7101690000):0.2625910000	1otk_A:3.3523950000):0.1863510000):0.1025780000	3qhb_A:0.8224790000):0.3992890000	(((((((1oqu_A:0.2922690000	1uzr_A:0.0557370000):0.0917265000	1r2f_A:0.0552190000):0.7159840000	1mxr_A:1.1800380000):0.3390210000	(1jk0_A:0.3741150000	(2uw2_A:0.1080160000	1w68_A:0.2033610000):0.3683140000):0.8907900000):0.0813273000	((2inc_B:0.8558490000	2inp_C:1.5788520000):0.3074290000	((1mty_B:1.4220930000	3dhg_A:1.4529270000):0.3117820000	1mty_D:1.7027160000):0.5575660000):1.7594600000):0.6691950000	(((2uw1_A:0.0000030000	2uw1_B:0.0000010000):0.1043060000	1afr_A:0.0893240000):0.8591720000	1za0_A:2.2224960000):2.1278400000):0.1247740000	3ee4_A:0.8331540000):2.3526500000):0.6596810000	(((((1lb3_A:0.2210630000	2za7_A:0.0000020000):0.1290810000	(1z6o_A:0.7569950000	1z6o_M:1.0697070000):0.4607620000):0.1506450000	1bg7_A:0.1100910000):0.1215710000	1r03_A:0.0000030000):0.2570140000	(((1eum_A:0.0519460000	1krq_A:0.3230920000):0.0750079000	(2jd7_A:0.1685640000	1vlg_A:0.2963260000):0.0757467000):0.1965350000	3e6s_A:0.4540510000):0.1899940000):0.5653750000):0.2420810000	1jgc_A:0.0380270000):0.1726940000	(1bcf_A:0.0000010000	3e1q_A:0.0000010000):0.0000025702):0.0000021417	2fkz_A:0.1532110000):0.8213100000	1nfv_A:0.4212140000):0.7031000000):0.0000022255):0.0251322000	1ji4_A:0.2574480000):0.1867490000);
(1ji5_A:0.3724780000	1jig_A:0.0252950000	(1n1q_A:0.1736390000	((((2chp_A:0.2702720000	((((1dps_A:0.0000010000	1jts_A:0.0000010000):0.5635880000	1o9r_A:0.3022500000):0.1763180000	1uvh_A:0.8023760000):0.2621430000	(1tjo_A:0.0000010000	1tk6_A:0.0000010000):0.3505240000):0.3472160000):0.1621950000	(((1qgh_A:0.3266240000	2ux1_A:0.3748550000):0.2722360000	(((((((2fzf_A:2.4678040000	(2jd7_A:0.1099530000	1vlg_A:0.3425250000):0.0203958000):0.0519142000	(1eum_A:0.1366080000	1krq_A:0.3479540000):0.0935147000):0.1340070000	(((((1lb3_A:0.1636060000	2za7_A:0.1203400000):0.2549380000	1bg7_A:0.0262490000):0.0791143000	(1z6o_A:0.8412460000	1z6o_M:0.5645730000):0.3428760000):0.1018910000	1r03_A:0.0000020000):0.4261300000	3e6s_A:0.7894990000):0.2158420000):0.3253910000	(1lko_A:1.0612770000	(1yuz_A:1.6907460000	3qhb_A:0.9158490000):0.2181240000):0.8862830000):0.2331590000	((1bcf_A:0.0000010000	3e1q_A:0.0000010000):0.1257590000	2fkz_A:0.0867800000):0.0000025144):0.0780547000	1jgc_A:0.1670450000):1.0139300000	1nfv_A:0.6542030000):0.6759430000):0.0470337000	(2vzb_A:0.6591270000	(1otk_A:1.7284330000	((((((((1oqu_A:0.3537600000	1uzr_A:0.0188370000):0.1072340000	1r2f_A:0.0633980000):0.6761490000	1mxr_A:0.9307060000):0.3805140000	(1jk0_A:0.3948280000	(2uw2_A:0.0793460000	1w68_A:0.2615830000):0.4330940000):0.5357850000):0.5506690000	3ee4_A:1.1942520000):0.3959480000	(2inc_B:0.7884650000	((2inp_C:2.0098740000	1mty_B:1.0601880000):0.4341730000	(1mty_D:1.4641620000	3dhg_A:1.4178530000):0.0739788000):0.3315300000):1.1691000000):1.0091300000	((2uw1_A:0.0000020000	2uw1_B:0.0000010000):0.1122010000	1afr_A:0.1643110000):1.8631800000):0.1663350000	1za0_A:1.3570400000):1.0355800000):1.5593400000):0.3602190000):0.1498610000):0.0698682000	2fjc_A:0.4331970000):0.0228362000	1ji4_A:0.2298260000):0.1358830000):0.0618140000);
(1ji5_A:0.2935010000	1jig_A:0.0261600000	(1n1q_A:0.2097460000	((((2chp_A:0.2898970000	(2vzb_A:0.6461060000	(1otk_A:2.0687820000	((((((1oqu_A:0.2543510000	1uzr_A:0.0396980000):0.1894380000	1r2f_A:0.0644640000):0.8062000000	1mxr_A:1.0148370000):0.2265000000	((1jk0_A:0.4915350000	(2uw2_A:0.1853970000	1w68_A:0.0865300000):0.4019380000):0.5290110000	(2inc_B:0.7792770000	((2inp_C:1.4644390000	1mty_B:1.3407280000):0.3566300000	(1mty_D:1.5381340000	3dhg_A:1.5998770000):0.4606550000):0.4027280000):1.4804000000):0.3097700000):0.7623790000	3ee4_A:1.0902450000):0.9220230000	(((2uw1_A:0.0000020000	2uw1_B:0.0000020000):0.1054760000	1afr_A:0.0933540000):0.6831720000	1za0_A:2.1715240000):0.4401640000):1.2586500000):1.6598800000):0.2216170000):0.2799540000	((1qgh_A:0.5142060000	2ux1_A:0.4327770000):0.3359410000	(((((1dps_A:0.0000010000	1jts_A:0.0000010000):0.4947400000	1o9r_A:0.1739470000):0.2833470000	1uvh_A:0.8035510000):0.2372970000	(1tjo_A:0.0000010000	1tk6_A:0.0000010000):0.4918970000):0.3764990000	(((((((2fzf_A:1.8629120000	1yuz_A:1.4991500000):0.2060860000	1lko_A:1.0620320000):0.7514910000	3qhb_A:1.5642250000):0.6490750000	(((((((1lb3_A:0.1834040000	2za7_A:0.1216870000):0.2800070000	(1bg7_A:0.0735180000	1r03_A:0.1570730000):0.1147630000):0.1161800000	(1z6o_A:0.8719140000	1z6o_M:0.8036560000):0.2314600000):0.5259340000	1vlg_A:0.4116690000):0.1320190000	2jd7_A:0.1783330000):0.0880290000	(1krq_A:0.2573380000	3e6s_A:0.7543790000):0.1955650000):0.1366880000	1eum_A:0.1614110000):0.4146290000):0.6180750000	((1bcf_A:0.0000010000	3e1q_A:0.0000010000):0.1647070000	2fkz_A:0.0941580000):0.0556515000):0.1096940000	1jgc_A:0.2788990000):0.7771650000	1nfv_A:0.5224410000):0.3394890000):0.0715774000):0.0466109000):0.0457983000	2fjc_A:0.5165290000):0.0549882000	1ji4_A:0.3203480000):0.1232350000):0.0377312000);
(1ji5_A:0.6010660000	1jig_A:0.0157690000	(1n1q_A:0.2653780000	(((2chp_A:0.3253010000	((((1dps_A:0.0000010000	1jts_A:0.0000010000):0.3029370000	1o9r_A:0.3623590000):0.5756740000	(1tjo_A:0.0000010000	1tk6_A:0.0000010000):0.3091020000):0.1324410000	1uvh_A:1.1192500000):0.4426650000):0.0887038000	((1qgh_A:0.4512550000	(2vzb_A:0.5293320000	(1otk_A:1.6883890000	((((((1oqu_A:0.2835600000	1uzr_A:0.0681380000):0.1205050000	1r2f_A:0.0287950000):0.8857480000	((1jk0_A:0.3438470000	(2uw2_A:0.1127160000	1w68_A:0.1884500000):0.5848030000):0.4533910000	(2inc_B:1.2946570000	((2inp_C:2.0389820000	1mty_B:1.0907780000):0.5020060000	(1mty_D:1.4899980000	3dhg_A:1.0059260000):0.4011150000):0.2488940000):1.8168100000):0.2756680000):0.2629020000	1mxr_A:0.6889880000):0.5454170000	3ee4_A:1.2077300000):1.4717600000	(((2uw1_A:0.0000020000	2uw1_B:0.0000010000):0.1407180000	1afr_A:0.1944450000):0.6485940000	1za0_A:2.0272890000):0.3925840000):1.4953600000):1.9229300000):0.2102650000):0.0602485000	(2ux1_A:0.2895880000	(((((((((2fzf_A:1.8535290000	1vlg_A:0.3497810000):0.0000022834	2jd7_A:0.1942650000):0.0294261000	(1eum_A:0.0787990000	1krq_A:0.3858330000):0.1128570000):0.0160247000	(((1lb3_A:0.2405900000	2za7_A:0.1145290000):0.1412870000	(1bg7_A:0.0821690000	(1r03_A:0.0449720000	1z6o_A:1.3720560000):0.1569650000):0.0909808000):0.3329670000	1z6o_M:0.5128880000):0.5241800000):0.2614850000	3e6s_A:0.6427150000):0.2886260000	((1lko_A:0.8819920000	1yuz_A:0.9961690000):0.1910050000	3qhb_A:1.0312860000):1.2717700000):0.2117420000	((1bcf_A:0.0000010000	3e1q_A:0.0000010000):0.1513520000	2fkz_A:0.1637130000):0.0000027934):0.0753356000	1jgc_A:0.0934360000):0.5924520000	1nfv_A:0.2817940000):0.9399770000):0.1659130000):0.2401480000):0.1535480000	(1ji4_A:0.3379480000	2fjc_A:0.0971400000):0.1031810000):0.1102680000):0.0281603000);
(1ji5_A:0.2594320000	1jig_A:0.0194700000	(1n1q_A:0.3369860000	((((2chp_A:0.3085350000	((((1dps_A:0.0000010000	1jts_A:0.0000010000):0.4709500000	1o9r_A:0.3351260000):0.2268270000	1uvh_A:1.2888980000):0.3707360000	(1tjo_A:0.0000010000	1tk6_A:0.0000010000):0.7394360000):0.6460090000):0.0861621000	(2vzb_A:0.1682990000	(1otk_A:2.0336820000	(((((((1oqu_A:0.2923430000	1uzr_A:0.1095270000):0.1901260000	1r2f_A:0.0000030000):0.7721950000	1mxr_A:0.8888330000):0.6356150000	(1jk0_A:0.4442250000	(2uw2_A:0.2332140000	1w68_A:0.1139090000):0.3019070000):0.6909340000):0.3511910000	3ee4_A:1.0187110000):0.7500110000	(((2inc_B:1.4063770000	(2inp_C:1.5612070000	1mty_B:1.2473770000):0.2940380000):0.6599050000	3dhg_A:1.5498780000):0.0272947000	1mty_D:1.3667830000):1.8939700000):0.4225480000	(((2uw1_A:0.0000020000	2uw1_B:0.0000010000):0.0260486000	1afr_A:0.1524530000):1.6446100000	1za0_A:1.3247300000):0.3454390000):1.3430500000):1.2716700000):0.9284750000):0.1316280000	(1qgh_A:0.6848230000	2ux1_A:0.4151590000):0.4359750000):0.0889178000	((1ji4_A:0.1601460000	2fjc_A:0.5220070000):0.0781069000	(((((((((2fzf_A:2.2436410000	2jd7_A:0.1193400000):0.0025266700	1vlg_A:0.4719010000):0.0960175000	1eum_A:0.1850860000):0.0900595000	1krq_A:0.3141820000):0.3510920000	3e6s_A:0.2997660000):0.1994840000	((((1lb3_A:0.2274840000	2za7_A:0.1302090000):0.2436260000	1bg7_A:0.0119900000):0.1207130000	(1z6o_A:1.0033560000	1z6o_M:0.6157170000):0.4321820000):0.0948826000	1r03_A:0.0000020000):0.5578270000):0.1871410000	((1lko_A:1.2613400000	1yuz_A:1.8103970000):0.2885290000	3qhb_A:0.7714700000):1.2067600000):0.4022430000	((1bcf_A:0.0000010000	3e1q_A:0.0000020000):0.0789828000	(2fkz_A:0.0707890000	1jgc_A:0.1457090000):0.0321339000):0.0844936000):0.7692570000	1nfv_A:0.6077260000):0.5542610000):0.0000026640):0.2250270000):0.0800046000);
(1ji5_A:0.0749330000	((1jig_A:0.1945030000	((2chp_A:0.1762930000	((((1dps_A:0.0000010000	1jts_A:0.0000010000):0.2883590000	1o9r_A:0.3173410000):0.2628690000	1uvh_A:0.9211190000):0.3670770000	(1tjo_A:0.0000010000	1tk6_A:0.0000010000):0.3022560000):0.3792600000):0.1580720000	(1ji4_A:0.1233280000	2fjc_A:0.4284200000):0.2384880000):0.1924660000):0.0243723000	1n1q_A:0.3251720000):0.1379360000	(((1qgh_A:0.1870010000	2ux1_A:0.4919940000):0.2049630000	(((((((((2fzf_A:2.8005790000	2jd7_A:0.1033140000):0.0527767000	1vlg_A:0.4615550000):0.1026560000	(1eum_A:0.0828890000	1krq_A:0.4174220000):0.0605373000):0.1988160000	(((((1lb3_A:0.2450870000	2za7_A:0.0844960000):0.2048840000	1bg7_A:0.0969370000):0.1764080000	1r03_A:0.0000020000):0.0669321000	(1z6o_A:0.7257530000	1z6o_M:1.2038150000):0.2323450000):0.5355440000	3e6s_A:0.2748650000):0.1648820000):0.3323590000	(1lko_A:0.8308210000	(1yuz_A:1.5856410000	3qhb_A:0.8169370000):0.3362270000):1.5220700000):0.4610270000	(1bcf_A:0.0000010000	3e1q_A:0.0000020000):0.1831670000):0.0000028350	2fkz_A:0.0934190000):0.0863913000	1jgc_A:0.1823610000):0.2861250000	1nfv_A:0.3753880000):0.7939190000):0.0614042000	(2vzb_A:0.4790890000	(1otk_A:3.5082790000	(((((((1oqu_A:0.3577710000	1uzr_A:0.1006500000):0.1208240000	1r2f_A:0.0611850000):0.7737110000	1mxr_A:1.1124380000):0.3530120000	(1jk0_A:0.3796350000	(2uw2_A:0.1788430000	1w68_A:0.1863780000):0.3113660000):0.7841330000):0.3198330000	(2inc_B:1.1769610000	((2inp_C:1.4651860000	1mty_B:1.0463320000):0.4460970000	(1mty_D:1.5136770000	3dhg_A:1.2479590000):0.5870610000):0.2634700000):1.7775600000):0.3891350000	3ee4_A:1.4306830000):0.8718640000	(((2uw1_A:0.0000020000	2uw1_B:0.0000010000):0.1742740000	1afr_A:0.1309000000):1.3560400000	1za0_A:1.7828620000):0.8374210000):0.6055170000):1.3272700000):0.4407880000):0.0848062000);
(1ji5_A:0.2393210000	1jig_A:0.0916720000	(1n1q_A:0.3338810000	((((2chp_A:0.2751910000	((((1dps_A:0.0000010000	1jts_A:0.0000010000):0.4715240000	1o9r_A:0.1888310000):0.3927790000	1uvh_A:0.5351870000):0.4530680000	(1tjo_A:0.0000010000	1tk6_A:0.0000010000):0.3938790000):0.6913110000):0.1513360000	((1qgh_A:0.1614520000	2ux1_A:0.3690870000):0.2252090000	(2vzb_A:0.0299670000	((1otk_A:2.8161980000	(((2uw1_A:0.0000020000	2uw1_B:0.0000010000):0.1213290000	1afr_A:0.1360340000):1.2446300000	1za0_A:1.4756220000):0.1991580000):0.7222200000	(((((1oqu_A:0.2710300000	1uzr_A:0.0694980000):0.2306150000	1r2f_A:0.0591400000):0.6230070000	1mxr_A:1.1467630000):0.2675370000	((1jk0_A:0.5061640000	(2uw2_A:0.1246190000	1w68_A:0.2047820000):0.2698060000):0.4605370000	(2inc_B:0.9103040000	((2inp_C:1.2588780000	1mty_B:1.2546250000):0.4824200000	(1mty_D:1.3780350000	3dhg_A:1.7441080000):0.3286160000):0.3154240000):2.0464100000):0.2554260000):0.5755840000	3ee4_A:0.8547330000):0.4286540000):2.1865900000):0.4906950000):0.0000027959):0.0932977000	(((((((((2fzf_A:1.6248880000	2jd7_A:0.0874100000):0.1227830000	1vlg_A:0.2938710000):0.0692818000	(1eum_A:0.1907570000	1krq_A:0.2502650000):0.0567709000):0.3301650000	(((1lb3_A:0.1876660000	2za7_A:0.1046390000):0.2261350000	(1bg7_A:0.0000030000	(1z6o_A:0.9540190000	1z6o_M:0.7813210000):0.4408210000):0.0520885000):0.0418632000	1r03_A:0.0000020000):0.4589120000):0.0974054000	3e6s_A:0.4968190000):0.3680220000	((1lko_A:0.8735700000	1yuz_A:1.0175130000):0.7354110000	3qhb_A:0.8865940000):1.3287700000):0.2532530000	((1bcf_A:0.0000010000	3e1q_A:0.0000010000):0.1113010000	2fkz_A:0.0823680000):0.0000023749):0.0653328000	1jgc_A:0.1904170000):0.3939680000	1nfv_A:0.3035770000):0.5147840000):0.0316906000	(1ji4_A:0.2073110000	2fjc_A:0.3601200000):0.2032800000):0.1400800000):0.0223541000);
(1ji5_A:0.2815940000	1jig_A:0.2059030000	(1n1q_A:0.2668950000	(((2chp_A:0.2233860000	((((1dps_A:0.0000010000	1jts_A:0.0000010000):0.4440860000	1o9r_A:0.2864600000):0.5267810000	(1tjo_A:0.0000010000	1tk6_A:0.0000010000):0.4379320000):0.1823520000	1uvh_A:0.9480650000):0.5131730000):0.1461650000	(1ji4_A:0.1981170000	2fjc_A:0.2693000000):0.3064540000):0.0896498000	(((1qgh_A:0.4608590000	2ux1_A:0.4788180000):0.2584600000	(2vzb_A:0.7061740000	(1otk_A:3.1678640000	(((((((1oqu_A:0.2245120000	1uzr_A:0.0778630000):0.1521900000	1r2f_A:0.0744740000):0.5890550000	1mxr_A:1.0755570000):0.3458100000	(1jk0_A:0.4067460000	(2uw2_A:0.1157890000	1w68_A:0.2357280000):0.3434770000):0.5826920000):0.6185560000	(2inc_B:0.9861130000	((2inp_C:1.2761560000	1mty_B:1.0888660000):0.5519870000	(1mty_D:1.7217400000	3dhg_A:1.4753690000):0.3367520000):0.2038690000):1.5537800000):0.4810840000	3ee4_A:1.1652070000):0.1991010000	(((2uw1_A:0.0000020000	2uw1_B:0.0000010000):0.2014440000	1afr_A:0.0465430000):1.6531300000	1za0_A:1.5177760000):0.5528970000):0.5423260000):1.5697100000):0.1427420000):0.0000023142	(((((((((2fzf_A:3.0085850000	2jd7_A:0.0000030000):0.0408565000	1vlg_A:0.2023970000):0.1516110000	(1eum_A:0.0975610000	1krq_A:0.1921670000):0.0701396000):0.1142230000	((((1lb3_A:0.1332950000	2za7_A:0.0968930000):0.3108810000	(1bg7_A:0.0322060000	(1z6o_A:0.8880640000	1z6o_M:0.5320150000):0.2358680000):0.0272271000):0.1268200000	1r03_A:0.0005480000):0.4260040000	3e6s_A:0.3551090000):0.1192320000):0.2809830000	(1lko_A:0.9961750000	1yuz_A:1.5945900000):1.0820700000):0.2029700000	3qhb_A:2.5890390000):0.1258260000	((1bcf_A:0.0000010000	3e1q_A:0.0000010000):0.1563230000	2fkz_A:0.0893390000):0.0000020018):0.0998671000	1jgc_A:0.2328110000):0.5174250000	1nfv_A:0.4852830000):0.8292920000):0.2524800000):0.1157800000):0.0226374000);
(1ji5_A:0.1673950000	1jig_A:0.0629960000	(1n1q_A:0.3321120000	((((2chp_A:0.2303880000	((((1dps_A:0.0000010000	1jts_A:0.0000010000):0.3532270000	1o9r_A:0.2991090000):0.4453290000	(1tjo_A:0.0000010000	1tk6_A:0.0000010000):0.4355850000):0.1235600000	1uvh_A:1.0527250000):0.3312650000):0.0700810000	((1qgh_A:0.3783220000	2ux1_A:0.2999970000):0.1957900000	(2vzb_A:0.4649090000	(1otk_A:2.0685210000	(((((((1oqu_A:0.3159810000	1uzr_A:0.0611790000):0.1703430000	1r2f_A:0.0746600000):0.6424710000	(1jk0_A:0.5360090000	(2uw2_A:0.1268750000	1w68_A:0.1630530000):0.3395230000):0.9367090000):0.2748750000	1mxr_A:0.9919500000):0.5792370000	(((2uw1_A:0.0000020000	2uw1_B:0.0000010000):0.1953530000	1afr_A:0.0673570000):1.6305700000	1za0_A:2.0579290000):0.9493860000):0.1211590000	((2inc_B:0.8226700000	(2inp_C:1.1928520000	1mty_B:1.1077810000):0.4271620000):0.5846380000	(1mty_D:1.1313110000	3dhg_A:1.3767090000):0.2253840000):1.4227700000):0.5341620000	3ee4_A:0.8176560000):0.8418810000):2.0320100000):0.3857000000):0.0415854000):0.0979965000	(((((((2fzf_A:1.5961180000	2jd7_A:0.0146470000):0.0959682000	1vlg_A:0.3081740000):0.0852339000	(((((((1lb3_A:0.1564600000	2za7_A:0.1377600000):0.1735790000	1z6o_M:1.0870520000):0.0830589000	1bg7_A:0.0492510000):0.2523220000	1r03_A:0.0000020000):0.1170910000	1z6o_A:1.0917870000):0.3235270000	3e6s_A:0.4282060000):0.3986760000	1krq_A:0.2124590000):0.1472240000):0.0577942000	1eum_A:0.0000020000):0.4446970000	(1lko_A:0.6437050000	(1yuz_A:1.4394910000	3qhb_A:1.0588540000):0.3979880000):0.8894990000):0.4571950000	(((1bcf_A:0.0000010000	3e1q_A:0.0000010000):0.1526110000	2fkz_A:0.0731600000):0.0889762000	1jgc_A:0.0599800000):0.3442950000):0.3402800000	1nfv_A:0.3122030000):1.0217700000):0.0000020228	(1ji4_A:0.3038350000	2fjc_A:0.1150010000):0.1485530000):0.0939118000):0.0433173000);
(1ji5_A:0.0000020000	(((1jig_A:0.0823170000	(1ji4_A:0.5026620000	2fjc_A:0.3325890000):0.2448850000):0.1325870000	1n1q_A:0.1949310000):0.1048010000	((2chp_A:0.1598350000	(2vzb_A:0.2358770000	(1otk_A:3.0165140000	(((((1oqu_A:0.2013430000	1uzr_A:0.0642090000):0.1406280000	1r2f_A:0.0090160000):0.7844340000	(1mxr_A:0.7912020000	((1jk0_A:0.4835180000	(2uw2_A:0.1012670000	1w68_A:0.1201960000):0.3089600000):0.2249530000	(2inc_B:1.0931870000	(((2inp_C:1.7137720000	1mty_B:0.8036050000):0.2798350000	1mty_D:1.6505220000):0.1347280000	3dhg_A:1.1598990000):0.3971570000):1.6352400000):0.4969110000):0.3617930000):0.3446630000	3ee4_A:1.4199360000):0.9090470000	(((2uw1_A:0.0079110000	2uw1_B:0.0000010000):0.1755660000	1afr_A:0.2072780000):1.2348500000	1za0_A:2.4545140000):0.6751920000):0.3926250000):2.0815700000):0.6942170000):0.1320940000	(2ux1_A:0.5691540000	(((((1dps_A:0.0000010000	1jts_A:0.0000010000):0.6150100000	1o9r_A:0.1256260000):0.2744480000	1uvh_A:1.1971380000):0.2065750000	(1tjo_A:0.0000010000	1tk6_A:0.0000020000):0.5283620000):0.1031280000	(((((((((2fzf_A:2.0120970000	2jd7_A:0.0046570000):0.1897950000	1vlg_A:0.3184490000):0.1427920000	(1eum_A:0.0412000000	1krq_A:0.4876620000):0.0093520600):0.2564970000	3e6s_A:0.6566290000):0.1563340000	((((1lb3_A:0.1428790000	2za7_A:0.1023100000):0.1395470000	(1bg7_A:0.0000030000	1z6o_M:0.8194400000):0.1323590000):0.1488090000	1z6o_A:1.1789970000):0.0579611000	1r03_A:0.0000020000):0.3515760000):0.1399100000	(1lko_A:0.5651750000	(1yuz_A:1.6160440000	3qhb_A:0.7915250000):0.2939140000):1.4784400000):0.6674860000	((1bcf_A:0.0000010000	3e1q_A:0.0000020000):0.1023630000	2fkz_A:0.0837400000):0.0210133000):0.1306750000	1jgc_A:0.2131670000):0.6980310000	1nfv_A:0.1817700000):0.7106810000):0.1086710000):0.1472310000):0.0927083000):0.3181950000	1qgh_A:0.6118270000);
(1ji5_A:0.3154300000	1jig_A:0.1510430000	(1n1q_A:0.4056380000	((2chp_A:0.4065000000	(2vzb_A:0.2574460000	(1otk_A:2.5051740000	((((((1oqu_A:0.2631540000	1r2f_A:0.1235730000):0.0577595000	1uzr_A:0.0278880000):0.8081950000	1mxr_A:0.7202980000):0.3475890000	((1jk0_A:0.5338310000	(2uw2_A:0.2709820000	1w68_A:0.1128620000):0.3490100000):0.3074500000	(2inc_B:0.4699820000	(2inp_C:1.9801300000	(1mty_B:0.7806670000	(1mty_D:1.3128770000	3dhg_A:1.2334880000):0.5891660000):0.7845300000):0.6084870000):2.2925000000):0.4619710000):0.9372830000	3ee4_A:0.8072420000):1.3979900000	(((2uw1_A:0.0133580000	2uw1_B:0.0000010000):0.0397435000	1afr_A:0.2260030000):1.7691700000	1za0_A:1.9471420000):0.1422190000):0.7803390000):2.5078800000):0.7472520000):0.1043530000	((((1qgh_A:0.3017550000	2ux1_A:0.4500850000):0.0966569000	2fjc_A:0.4744320000):0.1433900000	1ji4_A:0.5291070000):0.0250832000	((((1dps_A:0.0000010000	1jts_A:0.0000010000):0.7226180000	1o9r_A:0.2494020000):0.2819230000	(1uvh_A:0.7378120000	(1tjo_A:0.0000010000	1tk6_A:0.0000010000):0.8046730000):0.1863890000):0.2511450000	(((((((((2fzf_A:2.9413240000	2jd7_A:0.0272370000):0.1002670000	1vlg_A:0.2191350000):0.1330070000	((1eum_A:0.0849230000	1krq_A:0.4357090000):0.1147080000	3e6s_A:0.8165140000):0.0368902000):0.2072560000	(((1lb3_A:0.2884640000	2za7_A:0.0924120000):0.1515680000	(1bg7_A:0.0481900000	(1z6o_A:1.3769310000	1z6o_M:1.1464970000):0.3451190000):0.0754671000):0.1546140000	1r03_A:0.0000020000):0.7217460000):0.2601230000	(1lko_A:1.5616320000	(1yuz_A:2.2089750000	3qhb_A:0.9149840000):0.7837490000):1.3593500000):0.2075690000	1jgc_A:0.0884340000):0.1787050000	(1bcf_A:0.0000010000	3e1q_A:0.0000010000):0.0892531000):0.0406698000	2fkz_A:0.1086920000):0.4938700000	1nfv_A:0.3636290000):0.9958990000):0.2032310000):0.0000028173):0.0534332000):0.0169814000);
(1ji5_A:0.3986550000	1jig_A:0.1283780000	(1n1q_A:0.3655600000	(((2chp_A:0.4300180000	(2vzb_A:0.1047770000	(1otk_A:2.4481430000	(((((((1oqu_A:0.2677030000	1r2f_A:0.1460820000):0.0711447000	1uzr_A:0.0000020000):0.8957860000	1mxr_A:0.7546400000):0.4190500000	(1jk0_A:0.3020050000	(2uw2_A:0.1298390000	1w68_A:0.1315230000):0.3195480000):0.7724540000):0.0927352000	(((2uw1_A:0.0000020000	2uw1_B:0.0000010000):0.0492160000	1afr_A:0.2213810000):1.4818000000	1za0_A:1.4154500000):1.3173100000):0.4203290000	(((2inc_B:1.0881400000	(2inp_C:1.2986090000	1mty_B:1.1091150000):0.3233490000):0.4759240000	3dhg_A:0.8385590000):0.1204860000	1mty_D:1.2279990000):1.5750900000):0.2832060000	3ee4_A:0.9971590000):1.5766300000):1.0049200000):0.4767240000):0.1868350000	((1qgh_A:0.6396390000	2ux1_A:0.3349900000):0.3985130000	(((((1dps_A:0.0000010000	1jts_A:0.0000010000):0.2094870000	1uvh_A:1.2754450000):0.1454350000	1o9r_A:0.3908020000):0.4256900000	(1tjo_A:0.0000010000	1tk6_A:0.0000010000):0.7744220000):0.2916950000	((((((((((2fzf_A:2.1029620000	2jd7_A:0.2139580000):0.1043340000	1krq_A:0.2484680000):0.3017570000	1eum_A:0.0749020000):0.0818691000	3e6s_A:0.4066500000):0.1761370000	1vlg_A:0.3345430000):0.2724580000	(((1lb3_A:0.1677140000	2za7_A:0.0930480000):0.2128860000	(1bg7_A:0.0165120000	(1z6o_A:1.1166230000	1z6o_M:1.2166990000):0.3546600000):0.1352160000):0.0695572000	1r03_A:0.0210460000):0.7108450000):0.3989760000	(1lko_A:0.9380000000	(1yuz_A:1.7849040000	3qhb_A:1.0101360000):0.1646450000):1.0358200000):0.3885810000	((1bcf_A:0.0000010000	3e1q_A:0.0000010000):0.1052090000	2fkz_A:0.0985050000):0.0248906000):0.1304680000	1jgc_A:0.0852290000):0.8183130000	1nfv_A:0.2296520000):0.6615070000):0.1611760000):0.1532350000):0.0734191000	(1ji4_A:0.4442280000	2fjc_A:0.2854200000):0.1780670000):0.1549880000):0.0151270000);
(1ji5_A:0.0685650000	(((1jig_A:0.1371400000	(1ji4_A:0.1890080000	2fjc_A:0.2819560000):0.1865020000):0.0767505000	1n1q_A:0.1868220000):0.1668860000	((2chp_A:0.1515010000	((((1dps_A:0.0000010000	1jts_A:0.0000010000):0.4105070000	1o9r_A:0.2072470000):0.3074630000	1uvh_A:0.9123470000):0.1890240000	(1tjo_A:0.0000010000	1tk6_A:0.0000010000):0.3826570000):0.6784600000):0.1620210000	((1qgh_A:0.2875920000	2ux1_A:0.4541890000):0.1889240000	(2vzb_A:0.3875220000	(1otk_A:2.0287010000	((((((1oqu_A:0.2223920000	1r2f_A:0.1466870000):0.0866113000	1uzr_A:0.0068240000):0.7430060000	1mxr_A:1.1269660000):0.4811150000	((1jk0_A:0.4093400000	(2uw2_A:0.2096760000	1w68_A:0.1898480000):0.3540400000):0.4408320000	((2inc_B:1.3600380000	(2inp_C:1.3885130000	1mty_B:1.3024860000):0.6439270000):0.5125690000	(1mty_D:1.3052100000	3dhg_A:1.6838780000):0.2153710000):1.8555800000):0.2909800000):0.1953010000	3ee4_A:1.2011580000):1.6768500000	(((2uw1_A:0.0000020000	2uw1_B:0.0000010000):0.1068330000	1afr_A:0.2194030000):1.2617200000	1za0_A:1.7847210000):0.3758580000):1.3072200000):2.4576600000):0.3316430000):0.0000020498):0.1730210000):0.0592315000	(2fzf_A:1.5735970000	(((((1bcf_A:0.0000010000	3e1q_A:0.0000010000):0.1711150000	2fkz_A:0.1390410000):0.0000022058	1jgc_A:0.1533540000):0.1717730000	((1lko_A:0.7229380000	(1yuz_A:1.4992210000	3qhb_A:1.0097080000):0.1982840000):1.2404100000	(((((((1lb3_A:0.1387330000	2za7_A:0.0822000000):0.1128290000	(1z6o_A:0.6994180000	1z6o_M:0.8588730000):0.2263800000):0.0551094000	1bg7_A:0.0325240000):0.0621766000	1r03_A:0.0432450000):0.8031090000	(2jd7_A:0.1007470000	1vlg_A:0.3774000000):0.0775292000):0.0809503000	(1krq_A:0.1844090000	3e6s_A:0.5104560000):0.0703129000):0.1825460000	1eum_A:0.0000020000):0.3030640000):0.4761280000):0.4699560000	1nfv_A:0.5706000000):0.3608990000):0.6500360000);
(1ji5_A:0.1482310000	1jig_A:0.0251960000	((1n1q_A:0.0000020000	2fzf_A:2.5955290000):0.1986910000	(((2chp_A:0.4039520000	2vzb_A:1.0526270000):0.1134260000	((1qgh_A:0.4603270000	2ux1_A:0.4124190000):0.4300950000	(((((1dps_A:0.0000010000	1jts_A:0.0000010000):0.2866620000	1uvh_A:1.0104020000):0.1843750000	1o9r_A:0.3743530000):0.5867560000	(1tjo_A:0.0000010000	1tk6_A:0.0000010000):0.4633000000):0.1573450000	(((((1bcf_A:0.0000010000	3e1q_A:0.0000010000):0.0743372000	((((1lko_A:0.7992430000	1yuz_A:1.4576790000):0.2755920000	3qhb_A:0.9943880000):0.6470460000	(((1otk_A:2.8533260000	1za0_A:1.9052690000):0.0000028095	((2uw1_A:0.0042090000	2uw1_B:0.0000010000):0.0918575000	1afr_A:0.1538190000):1.1227900000):1.4119000000	(((((1oqu_A:0.1936170000	1uzr_A:0.0703280000):0.0973537000	1r2f_A:0.0000020000):0.7096420000	1mxr_A:0.9792880000):0.2812690000	((1jk0_A:0.5301600000	(2uw2_A:0.1164350000	1w68_A:0.1748280000):0.3116340000):0.3449390000	(((2inc_B:1.0288020000	2inp_C:1.4950340000):0.4363530000	1mty_B:1.2154830000):0.1530760000	(1mty_D:1.2680460000	3dhg_A:1.1451890000):0.2661830000):2.4337500000):0.3280840000):0.8096910000	3ee4_A:0.7596190000):0.5026720000):1.5494600000):0.3950360000	((((((1lb3_A:0.1580560000	2za7_A:0.1005350000):0.2202140000	(1bg7_A:0.0454600000	1r03_A:0.1082120000):0.0557283000):0.2564230000	1z6o_A:1.0540260000):0.3391870000	1z6o_M:0.7229940000):0.3280120000	((1eum_A:0.1741770000	1krq_A:0.4931050000):0.0321411000	(2jd7_A:0.1333170000	1vlg_A:0.4394240000):0.0705159000):0.1388940000):0.4216490000	3e6s_A:0.3402840000):0.4842950000):0.6560310000):0.0000022398	2fkz_A:0.1382150000):0.0724877000	1jgc_A:0.1230040000):0.7971880000	1nfv_A:0.2387350000):0.6078620000):0.1635770000):0.0000021648):0.0798982000	(1ji4_A:0.1214750000	2fjc_A:0.4387490000):0.2449610000):0.1062660000):0.0569673000);
(1ji5_A:0.2917990000	1jig_A:0.0935600000	(1n1q_A:0.2391050000	((((2chp_A:0.2217400000	(2vzb_A:0.0549400000	(1otk_A:2.5023920000	(((((((1oqu_A:0.1818950000	1uzr_A:0.0606460000):0.1074940000	1r2f_A:0.0211460000):0.7892120000	1mxr_A:0.6789720000):0.2240620000	((1jk0_A:0.5102330000	(2uw2_A:0.0936720000	1w68_A:0.2397040000):0.4117030000):0.4668700000	((2inc_B:0.6951700000	(2inp_C:1.2265730000	1mty_B:1.2117390000):0.5869950000):0.2732860000	(1mty_D:1.1311880000	3dhg_A:1.5914310000):0.5818920000):1.4787000000):0.2673070000):0.5347600000	3ee4_A:0.9520610000):1.6722300000	1za0_A:1.8202750000):0.0000020814	(2uw1_A:0.0026640000	(2uw1_B:0.0000010000	1afr_A:0.2308340000):0.0018683900):1.7201000000):0.3657640000):1.5219800000):0.7613440000):0.1106560000	((1qgh_A:0.2759170000	2ux1_A:0.3180040000):0.2461850000	((((1dps_A:0.0000010000	1jts_A:0.0000010000):0.2631120000	(1o9r_A:0.0617910000	1uvh_A:1.0154460000):0.2149690000):0.3353620000	(1tjo_A:0.0000020000	1tk6_A:0.0000010000):0.4228830000):0.1354010000	((((((((2fzf_A:1.6637460000	2jd7_A:0.0928750000):0.1511060000	1vlg_A:0.3740550000):0.1043880000	(1eum_A:0.1667890000	(1krq_A:0.2716450000	3e6s_A:0.5034690000):0.0894330000):0.0890637000):0.3043540000	(((1lb3_A:0.1628980000	2za7_A:0.0667730000):0.2357250000	(1bg7_A:0.0000030000	(1z6o_A:1.0453760000	1z6o_M:0.5333840000):0.3007390000):0.0318187000):0.1188130000	1r03_A:0.0361390000):0.4203260000):0.2979370000	(1lko_A:0.6726950000	(1yuz_A:1.1572770000	3qhb_A:0.8624120000):0.5245820000):1.1587300000):0.3411150000	((1bcf_A:0.0000010000	3e1q_A:0.0000010000):0.1318380000	2fkz_A:0.0461910000):0.0168910000):0.1705110000	1jgc_A:0.0876010000):0.4412950000	1nfv_A:0.3969550000):0.7502840000):0.0876582000):0.1175480000):0.1588650000	2fjc_A:0.1919340000):0.0905398000	1ji4_A:0.1957290000):0.1326120000):0.1700960000);
(1ji5_A:0.2613980000	((1jig_A:0.1261000000	(1ji4_A:0.3179870000	2fjc_A:0.1688030000):0.1675290000):0.1814150000	1n1q_A:0.1451950000):0.1341690000	((2chp_A:0.2738880000	((((1dps_A:0.0000010000	1jts_A:0.0000010000):0.5692040000	1o9r_A:0.2489950000):0.3683890000	1uvh_A:0.6171280000):0.3918130000	(1tjo_A:0.0000010000	1tk6_A:0.0000010000):0.3509460000):0.2470890000):0.1112940000	((1qgh_A:0.3467490000	2ux1_A:0.4303700000):0.1635610000	(((((2fzf_A:2.2704430000	1nfv_A:0.3277310000):0.3600760000	(((1bcf_A:0.0000010000	3e1q_A:0.0000010000):0.0806133000	1jgc_A:0.1714720000):0.0000021717	(2fkz_A:0.0494040000	((((1otk_A:3.4100290000	((2uw1_A:0.0040150000	2uw1_B:0.0000020000):0.0689817000	1afr_A:0.1912810000):1.2988500000):0.5113350000	1za0_A:1.0318680000):1.5187400000	(((1oqu_A:0.2371810000	1uzr_A:0.0673430000):0.1614340000	1r2f_A:0.0000030000):0.7254550000	(1mxr_A:1.0007000000	((1jk0_A:0.3968130000	(2uw2_A:0.1351740000	1w68_A:0.1404760000):0.3477140000):0.4636660000	((2inc_B:1.0204410000	(2inp_C:1.0530510000	1mty_B:1.2893180000):0.4999540000):0.4565800000	(1mty_D:0.9863390000	3dhg_A:1.4369260000):0.2103200000):2.0488200000):0.1013560000):0.3725000000):0.5891650000):0.1981280000	3ee4_A:0.8492750000):2.1707900000):0.0199077000):0.2258910000):0.2357850000	((((((1lb3_A:0.1600840000	2za7_A:0.0399760000):0.1516590000	(1bg7_A:0.0522300000	1r03_A:0.0817160000):0.0739501000):0.2225680000	(1z6o_A:0.8015110000	1z6o_M:0.7171040000):0.1305470000):0.5684560000	(1eum_A:0.2101410000	(1krq_A:0.2600640000	2jd7_A:0.2601280000):0.1504350000):0.2674330000):0.0431147000	1vlg_A:0.2352110000):0.1910490000	3e6s_A:0.5617670000):0.4873070000):0.3284990000	((1lko_A:0.6827300000	1yuz_A:1.6187770000):0.7123040000	3qhb_A:0.9308610000):1.1305200000):0.4930650000	2vzb_A:0.6097240000):0.0833701000):0.0164906000):0.2215600000);
(1ji5_A:0.0906380000	1jig_A:0.0686330000	(1n1q_A:0.2445620000	(((2chp_A:0.2686430000	(2vzb_A:0.3757280000	(1otk_A:2.0438390000	((((((1oqu_A:0.3968010000	1uzr_A:0.0632250000):0.1469270000	1r2f_A:0.0424390000):0.7321750000	1mxr_A:1.2885570000):0.3848670000	((1jk0_A:0.5879270000	(2uw2_A:0.1648110000	1w68_A:0.1068800000):0.3121230000):0.4107330000	((2inc_B:1.1129280000	(2inp_C:1.6318490000	1mty_B:1.0281710000):0.3335860000):0.1888750000	(1mty_D:1.3372460000	3dhg_A:1.0726690000):0.2681080000):1.4809000000):0.4783370000):0.5768150000	3ee4_A:1.4917370000):0.7465850000	(((2uw1_A:0.0140060000	2uw1_B:0.0000010000):0.0410274000	1afr_A:0.1234830000):1.0422800000	1za0_A:1.4508650000):0.8363610000):1.2253200000):1.3454700000):0.2463660000):0.1663890000	((1qgh_A:0.3363720000	2ux1_A:0.4831050000):0.2653300000	(1ji4_A:0.2205120000	2fjc_A:0.1394850000):0.0850356000):0.1653580000):0.0707080000	(((((1dps_A:0.0000010000	1jts_A:0.0000010000):0.3261360000	1o9r_A:0.1553460000):0.2250300000	1uvh_A:0.5077160000):0.4193660000	(1tjo_A:0.0000010000	1tk6_A:0.0000010000):0.2903100000):0.3029410000	(((((((2fzf_A:1.8414240000	2jd7_A:0.1408950000):0.0818945000	1vlg_A:0.3115250000):0.1363580000	(1eum_A:0.1947870000	1krq_A:0.2847350000):0.0563999000):0.1377780000	((((1lb3_A:0.2025830000	2za7_A:0.1498170000):0.2572660000	(1bg7_A:0.0213240000	(1z6o_A:1.0701170000	1z6o_M:0.6255610000):0.3517810000):0.0159580000):0.0737527000	1r03_A:0.0000020000):0.7510800000	3e6s_A:0.4089440000):0.1160670000):0.7555160000	(((1bcf_A:0.0000010000	3e1q_A:0.0000010000):0.0000023112	((1lko_A:0.6521730000	1yuz_A:1.2902140000):0.4040590000	3qhb_A:1.4561880000):1.5690200000):0.1765610000	2fkz_A:0.0542150000):0.0000029785):0.1369360000	1jgc_A:0.1627480000):0.5668490000	1nfv_A:0.4220920000):0.4506010000):0.1307880000):0.1851950000):0.0616459000);
(1ji5_A:0.3075390000	1jig_A:0.0619320000	(1n1q_A:0.3914630000	((((2chp_A:0.4350420000	2vzb_A:0.5109210000):0.1248770000	((1dps_A:0.0000010000	1jts_A:0.0000010000):0.3118900000	(1o9r_A:0.1580180000	(1uvh_A:0.8568550000	(1tjo_A:0.0000010000	1tk6_A:0.0000010000):0.6309320000):0.1852180000):0.2743420000):0.6300320000):0.0905659000	((1qgh_A:0.4783760000	2ux1_A:0.2668640000):0.2155210000	(1ji4_A:0.3284240000	2fjc_A:0.3698200000):0.0964699000):0.2390920000):0.0000020562	(2fzf_A:2.0183240000	(((((1bcf_A:0.0000010000	3e1q_A:0.0000010000):0.0573257000	2fkz_A:0.0984320000):0.0804028000	1jgc_A:0.0651500000):0.2563670000	((((1lko_A:0.5614190000	3qhb_A:0.9622730000):0.1612640000	1yuz_A:1.2371390000):0.6756260000	(1otk_A:3.7592250000	((((((1oqu_A:0.3972290000	1uzr_A:0.0499720000):0.1019870000	1r2f_A:0.1234560000):0.9352270000	1mxr_A:0.9900600000):0.2610120000	((1jk0_A:0.4516320000	(2uw2_A:0.1610460000	1w68_A:0.1453760000):0.3610000000):0.2172030000	(2inc_B:0.8906970000	((2inp_C:1.5645140000	1mty_B:1.1196150000):0.4981010000	(1mty_D:1.2560050000	3dhg_A:1.4129590000):0.2365880000):0.6686810000):1.5843100000):0.4418610000):0.3473630000	(((2uw1_A:0.0135860000	2uw1_B:0.0000010000):0.1127390000	1afr_A:0.1766260000):1.8195000000	1za0_A:1.4080250000):1.8088500000):0.3964960000	3ee4_A:0.9006440000):1.6309900000):0.0396444000):0.8085970000	((((((((1lb3_A:0.2021010000	2za7_A:0.0902220000):0.1148740000	(1bg7_A:0.0720250000	1r03_A:0.0745920000):0.0959170000):0.1611640000	(1z6o_A:0.7904890000	1z6o_M:0.8289130000):0.2236420000):0.2492760000	1krq_A:0.2935740000):0.2179940000	2jd7_A:0.2243610000):0.1931250000	1vlg_A:0.4212150000):0.0567395000	1eum_A:0.1411210000):0.1651000000	3e6s_A:0.5016280000):0.1987750000):0.2182690000):0.2685240000	1nfv_A:0.4023150000):0.4736280000):0.3887800000):0.1136210000):0.0000025232);
(1ji5_A:0.0522210000	((1jig_A:0.0000020000	((1n1q_A:0.2177600000	1ji4_A:0.3288480000):0.1710190000	2fjc_A:0.2922460000):0.1625570000):0.2736200000	((2chp_A:0.2164330000	(2vzb_A:0.4266390000	(1otk_A:2.9609080000	((((((1oqu_A:0.1991530000	1r2f_A:0.2180750000):0.0760509000	1uzr_A:0.0070450000):0.6201270000	1mxr_A:0.8873360000):0.2766210000	((1jk0_A:0.4426860000	(2uw2_A:0.1796620000	1w68_A:0.1157930000):0.3528100000):0.6822000000	(((2inc_B:1.1222890000	2inp_C:1.7373590000):0.5356210000	1mty_B:1.0561370000):0.1620500000	(1mty_D:1.6290260000	3dhg_A:1.4496250000):0.3769480000):2.3781000000):0.2304450000):0.3422820000	(((2uw1_A:0.0000020000	2uw1_B:0.0000010000):0.0767683000	1afr_A:0.1612130000):0.9439480000	1za0_A:1.8538980000):1.4891700000):0.2883990000	3ee4_A:0.9810110000):1.6972400000):0.4452740000):0.7226950000):0.0512158000	((1qgh_A:0.2449930000	2ux1_A:0.4087600000):0.2963440000	(((1dps_A:0.0000010000	1jts_A:0.0000010000):0.4249180000	(1o9r_A:0.3877350000	1uvh_A:0.8026100000):0.2362070000):0.4396440000	(1tjo_A:0.0000010000	1tk6_A:0.0000010000):0.5449420000):0.2168260000):0.1474230000):0.0551613000):0.1763430000	(2fzf_A:2.0126360000	(((((1bcf_A:0.0000010000	3e1q_A:0.0000010000):0.0699985000	2fkz_A:0.0528400000):0.0000029575	1jgc_A:0.2491020000):0.1200810000	(((1lko_A:1.1043910000	1yuz_A:1.6796970000):0.2549890000	3qhb_A:0.9742720000):1.0211500000	((((((1lb3_A:0.1724480000	2za7_A:0.0403900000):0.3059420000	(1bg7_A:0.0061070000	(1z6o_A:1.0551750000	1z6o_M:0.6163720000):0.3806590000):0.1376250000):0.0691808000	1r03_A:0.0000020000):0.6212430000	(2jd7_A:0.1356380000	1vlg_A:0.2095030000):0.1568280000):0.0608851000	(1krq_A:0.3132710000	3e6s_A:0.6774040000):0.0493803000):0.0585538000	1eum_A:0.0000020000):0.5811140000):0.2292080000):0.5397950000	1nfv_A:0.5655130000):0.5071230000):0.1804140000);
(1ji5_A:0.3263000000	(1jig_A:0.1599850000	1n1q_A:0.4457300000):0.0000021182	(((2chp_A:0.5734880000	((((1dps_A:0.0000010000	1jts_A:0.0000010000):0.3998990000	1o9r_A:0.2299390000):0.2587880000	(1uvh_A:0.8347540000	(1tjo_A:0.0000010000	1tk6_A:0.0000010000):0.8267180000):0.2678080000):0.3597020000	((((((((2fzf_A:1.9594360000	2jd7_A:0.1567260000):0.0393747000	1vlg_A:0.3552150000):0.0359966000	((((1lb3_A:0.2214860000	2za7_A:0.1889760000):0.1104210000	(1bg7_A:0.0086740000	1r03_A:0.1814610000):0.0846482000):0.1949610000	1z6o_A:0.8640640000):0.3426220000	1z6o_M:0.6017640000):0.5589600000):0.0391530000	(1eum_A:0.0863610000	1krq_A:0.4936970000):0.0666093000):0.1481300000	3e6s_A:0.7102190000):0.4185860000	(((1bcf_A:0.0000010000	3e1q_A:0.0000010000):0.0660092000	2fkz_A:0.1984370000):0.0000024170	1jgc_A:0.0977380000):0.1633880000):0.3214690000	1nfv_A:0.3346720000):0.2319370000	(1lko_A:0.7333520000	(1yuz_A:1.0173310000	3qhb_A:1.3660360000):0.3343630000):0.8010470000):0.4413300000):0.1347240000):0.0000021709	(1qgh_A:0.4713730000	(2ux1_A:0.4340800000	(1ji4_A:0.4070720000	2fjc_A:0.2354320000):0.1529180000):0.1344810000):0.1244200000):0.0668740000	(2vzb_A:0.3178610000	(1otk_A:1.7187620000	((((((1oqu_A:0.1989280000	1uzr_A:0.0597270000):0.1309430000	1r2f_A:0.0356120000):0.9412410000	((1jk0_A:0.5290870000	(2uw2_A:0.0809640000	1w68_A:0.1605210000):0.2430110000):0.3365340000	((2inc_B:1.2449940000	(2inp_C:1.4979230000	1mty_B:1.2620480000):0.6750610000):0.4022970000	(1mty_D:0.9479730000	3dhg_A:1.1179320000):0.6632870000):1.8208200000):0.3238320000):0.3419800000	1mxr_A:0.7475820000):0.6599140000	3ee4_A:1.0753300000):0.6966440000	(((2uw1_A:0.0043470000	2uw1_B:0.0000010000):0.0931069000	1afr_A:0.1789100000):1.4714600000	1za0_A:1.9922480000):0.3382010000):0.6057980000):1.8319100000):0.3370120000):0.2525480000);
(1ji5_A:0.2437500000	1jig_A:0.0466880000	(1n1q_A:0.2801020000	((((2chp_A:0.2824030000	((((1dps_A:0.0000010000	1jts_A:0.0000010000):0.4240540000	1o9r_A:0.2481250000):0.3811650000	1uvh_A:0.5484670000):0.4308350000	(1tjo_A:0.0000010000	1tk6_A:0.0000010000):0.3526460000):0.3767720000):0.1435380000	((1qgh_A:0.3084800000	2ux1_A:0.3577220000):0.1008660000	(((2fzf_A:2.1670530000	1nfv_A:0.3848400000):0.1933660000	((((1bcf_A:0.0000010000	3e1q_A:0.0000010000):0.0960262000	2fkz_A:0.1000660000):0.0000024207	((((1lko_A:0.8097260000	3qhb_A:1.0341330000):0.1552010000	1yuz_A:1.0314850000):0.2725430000	(1otk_A:2.1377670000	((((((1oqu_A:0.2812590000	1r2f_A:0.1426480000):0.0615702000	1uzr_A:0.0166490000):0.7220980000	1mxr_A:0.9839150000):0.1412210000	((1jk0_A:0.4531030000	(2uw2_A:0.1051740000	1w68_A:0.1895740000):0.2674540000):0.6346880000	(((2inc_B:1.3478960000	2inp_C:1.5276870000):0.7077810000	1mty_B:1.4237040000):0.2049940000	(1mty_D:1.1216950000	3dhg_A:1.1957440000):0.6825260000):2.0593000000):0.2826290000):0.9371460000	(((2uw1_A:0.0038820000	2uw1_B:0.0000010000):0.0812682000	1afr_A:0.1966130000):1.1647500000	1za0_A:2.5049570000):1.3424600000):0.5128300000	3ee4_A:0.9253250000):1.1844100000):1.2859900000):0.4396170000	((((((1lb3_A:0.1491410000	2za7_A:0.2218790000):0.0811935000	(1bg7_A:0.0713660000	1r03_A:0.1680730000):0.1029880000):0.1430460000	(1z6o_A:1.1503970000	1z6o_M:0.6119870000):0.3940050000):0.5004190000	1krq_A:0.2342550000):0.0912902000	(1eum_A:0.1018440000	(2jd7_A:0.1393370000	1vlg_A:0.2282400000):0.1519970000):0.0520504000):0.1913550000	3e6s_A:0.5476800000):0.4544750000):0.2335850000):0.2096870000	1jgc_A:0.0417560000):0.5051100000):0.7920070000	2vzb_A:0.6521390000):0.2150660000):0.1377720000):0.0482971000	2fjc_A:0.2728620000):0.0520816000	1ji4_A:0.2207740000):0.2059770000):0.0689254000);
(1ji5_A:0.2949470000	1jig_A:0.1097950000	(1n1q_A:0.2221990000	((2chp_A:0.3208600000	(((1qgh_A:0.7634640000	2ux1_A:0.3327830000):0.2790090000	(((((1dps_A:0.0000010000	1jts_A:0.0000010000):0.1295610000	1uvh_A:1.1491640000):0.0964266000	1o9r_A:0.4400420000):0.2720660000	(1tjo_A:0.0000010000	1tk6_A:0.0000010000):0.6912320000):0.3066600000	(((((((((((2fzf_A:2.4860540000	2jd7_A:0.3759140000):0.0757380000	1krq_A:0.1290780000):0.1228430000	1eum_A:0.1601030000):0.1896660000	1vlg_A:0.4050060000):0.1913200000	3e6s_A:0.3329220000):0.0432642000	((((1lb3_A:0.1553870000	2za7_A:0.0392160000):0.1720230000	(1z6o_A:1.1885810000	1z6o_M:0.7584420000):0.2136100000):0.1348990000	1bg7_A:0.0365820000):0.1836500000	1r03_A:0.0000020000):0.4974330000):0.5492910000	(1lko_A:1.0549860000	(1yuz_A:2.4466020000	3qhb_A:0.7349880000):0.1515110000):1.2157300000):0.2946190000	(1bcf_A:0.0000010000	3e1q_A:0.0000010000):0.0483845000):0.0000020355	2fkz_A:0.1144170000):0.0912941000	1jgc_A:0.0392680000):0.7195110000	1nfv_A:0.4806670000):0.3829430000):0.0467173000):0.0000020252	(2vzb_A:0.2371960000	(1otk_A:2.7586030000	(((((((1oqu_A:0.2977950000	1uzr_A:0.0627500000):0.1426320000	1r2f_A:0.0581910000):0.6176860000	1mxr_A:0.8785300000):0.2944310000	(1jk0_A:0.5057540000	(2uw2_A:0.1220790000	1w68_A:0.1313460000):0.3642330000):0.5574030000):0.2571020000	(((2uw1_A:0.0047880000	2uw1_B:0.0000010000):0.1196430000	1afr_A:0.1124870000):1.3955900000	1za0_A:1.7479340000):1.2215900000):0.4160620000	(2inc_B:1.1074500000	((2inp_C:1.3670490000	1mty_B:0.9957530000):0.3580110000	(1mty_D:1.5356070000	3dhg_A:1.2720030000):0.3262920000):0.3757040000):1.8553300000):0.2507840000	3ee4_A:1.0798350000):1.1306000000):1.0885600000):0.5718040000):0.1410680000):0.1214540000	(1ji4_A:0.3153420000	2fjc_A:0.1237290000):0.2780140000):0.1742710000):0.0805960000);
(1ji5_A:0.2724010000	1jig_A:0.0271620000	(1n1q_A:0.3092600000	((((2chp_A:0.2336330000	((((1dps_A:0.0000010000	1jts_A:0.0000010000):0.4959540000	1o9r_A:0.2058640000):0.3886870000	1uvh_A:0.6028410000):0.3991370000	(1tjo_A:0.0000010000	1tk6_A:0.0000010000):0.4966690000):0.3241340000):0.2472890000	2fjc_A:0.4332360000):0.0309058000	(((1qgh_A:0.4000780000	2ux1_A:0.4510700000):0.2775540000	((((((((2fzf_A:1.9873600000	3qhb_A:2.1753740000):0.7990330000	2jd7_A:0.0000030000):0.0602767000	1vlg_A:0.3915000000):0.0825724000	(((((1lb3_A:0.1266560000	2za7_A:0.1020600000):0.2318230000	(1bg7_A:0.0412040000	(1z6o_A:0.8718730000	1z6o_M:0.8282360000):0.3644750000):0.0358203000):0.1501880000	1r03_A:0.0000020000):0.7213530000	3e6s_A:0.4564830000):0.1600070000	1krq_A:0.3147430000):0.0000027645):0.1635840000	1eum_A:0.0000020000):0.5236480000	(1lko_A:0.8053240000	1yuz_A:1.2908970000):0.6162520000):0.5139910000	((((1bcf_A:0.0000010000	3e1q_A:0.0000010000):0.1115770000	2fkz_A:0.0416740000):0.0133370000	((((1otk_A:4.2177280000	((2uw1_A:0.0092910000	2uw1_B:0.0000010000):0.0128885000	1afr_A:0.2835300000):1.9010500000):0.0000029467	1za0_A:1.7222760000):0.8649890000	(((((1oqu_A:0.3088120000	1uzr_A:0.0563950000):0.1790720000	1r2f_A:0.0712550000):0.5576960000	1mxr_A:1.2222110000):0.2592720000	(1jk0_A:0.5224300000	(2uw2_A:0.1684280000	1w68_A:0.1739720000):0.4708720000):0.4813390000):0.4557190000	(2inc_B:0.8742100000	((2inp_C:1.9318920000	1mty_B:0.7744020000):0.4711120000	(1mty_D:1.2488670000	3dhg_A:1.4213880000):0.6928450000):0.1950540000):1.8760700000):0.5512160000):0.3396630000	3ee4_A:1.6593280000):2.8657200000):0.1189960000	1jgc_A:0.0847720000):0.3421870000):0.3961640000	1nfv_A:0.2966790000):0.6894160000):0.0642392000	2vzb_A:0.7625460000):0.1497110000):0.0230138000	1ji4_A:0.4132380000):0.1067050000):0.0291424000);
(1ji5_A:0.2294000000	1jig_A:0.1599920000	((1n1q_A:0.1972690000	1ji4_A:0.3188770000):0.1864850000	((((2chp_A:0.5189460000	((((1dps_A:0.0000010000	1jts_A:0.0000010000):0.6377390000	1o9r_A:0.0539070000):0.4731840000	1uvh_A:0.8497890000):0.5165500000	(1tjo_A:0.0000020000	1tk6_A:0.0000020000):0.3816440000):0.5066760000):0.1612980000	(((((((2fzf_A:2.0049890000	2jd7_A:0.0795520000):0.0241240000	1vlg_A:0.5394590000):0.1522330000	(((((1lb3_A:0.3413500000	2za7_A:0.0680870000):0.1283820000	(1bg7_A:0.0000030000	(1z6o_A:0.8914220000	1z6o_M:0.7287440000):0.1615870000):0.0395543000):0.1533410000	1r03_A:0.0000020000):0.5378320000	3e6s_A:0.3657860000):0.2870310000	1krq_A:0.1933950000):0.1012170000):0.1881430000	1eum_A:0.0000020000):0.6416890000	(1lko_A:0.5507050000	(1yuz_A:1.0398820000	3qhb_A:0.7032800000):0.2293520000):1.8717900000):0.3042670000	((1bcf_A:0.0000010000	3e1q_A:0.0000010000):0.0972248000	(2fkz_A:0.0811100000	1jgc_A:0.1744050000):0.0000027885):0.4634490000):0.4080500000	1nfv_A:0.6066610000):0.3634380000):0.0339803000	((1qgh_A:0.5045950000	2ux1_A:0.3870910000):0.1190910000	2fjc_A:0.4509130000):0.1650730000):0.0000020184	(2vzb_A:0.8495960000	(1otk_A:2.1014300000	(((((((1oqu_A:0.3073010000	1uzr_A:0.0504440000):0.1483600000	1r2f_A:0.0752950000):0.8325730000	1mxr_A:1.0626650000):0.4106700000	((1jk0_A:0.6016500000	(2uw2_A:0.1460590000	1w68_A:0.2025260000):0.3204480000):0.8015140000	((2inc_B:1.4490700000	(2inp_C:1.8581610000	1mty_B:0.9666070000):0.3689490000):0.3651840000	(1mty_D:1.2383220000	3dhg_A:1.1065510000):0.3468480000):2.2759000000):0.3841500000):0.9042810000	3ee4_A:1.1227010000):2.4240100000	1za0_A:2.0701150000):0.0442348000	((2uw1_A:0.0000020000	2uw1_B:0.0000020000):0.0000028252	1afr_A:0.2537890000):1.0568200000):1.1017200000):1.6368900000):0.4598620000):0.1884250000):0.0589798000);
(1ji5_A:0.2959290000	1jig_A:0.0232090000	(1n1q_A:0.1783400000	(((2chp_A:0.2850030000	((((1dps_A:0.0000010000	1jts_A:0.0000010000):0.3162770000	1o9r_A:0.2660150000):0.3174410000	1uvh_A:0.8200670000):0.4008450000	(1tjo_A:0.0000010000	1tk6_A:0.0000010000):0.4020920000):0.7574540000):0.1307130000	(1ji4_A:0.0974360000	2fjc_A:0.3978100000):0.1959520000):0.0316856000	(((1qgh_A:0.3707380000	2ux1_A:0.5035080000):0.4573570000	(2fzf_A:2.4470270000	((((1bcf_A:0.0000010000	3e1q_A:0.0000010000):0.1228870000	(2fkz_A:0.0788440000	(((1lko_A:0.7527540000	1yuz_A:1.3197210000):0.2284590000	3qhb_A:1.1090420000):1.5187200000	(((((((1lb3_A:0.2080990000	2za7_A:0.1559770000):0.0656688000	(1bg7_A:0.0261930000	1r03_A:0.1399370000):0.0912448000):0.1140230000	(1z6o_A:0.9880900000	1z6o_M:0.7391440000):0.2397880000):0.5336610000	(2jd7_A:0.1871770000	1vlg_A:0.6270080000):0.0964368000):0.0384345000	1krq_A:0.2806700000):0.1524860000	1eum_A:0.1420440000):0.2455240000	3e6s_A:0.2628930000):0.4496180000):0.3938930000):0.0000024111):0.0306363000	1jgc_A:0.1425350000):0.4815440000	1nfv_A:0.3410540000):0.7291910000):0.3118290000):0.0000028150	(2vzb_A:0.4557650000	(((1otk_A:2.8040350000	1za0_A:2.2798090000):0.0000029073	((2uw1_A:0.0000020000	2uw1_B:0.0000010000):0.1499400000	1afr_A:0.1215770000):1.2005000000):0.9752360000	(((((1oqu_A:0.3248190000	1r2f_A:0.1559990000):0.0375173000	1uzr_A:0.0311950000):0.7808270000	1mxr_A:1.0580090000):0.1445950000	((1jk0_A:0.6544470000	(2uw2_A:0.0933890000	1w68_A:0.3282410000):0.2756190000):0.2327770000	((2inc_B:1.1646220000	(2inp_C:1.2831450000	1mty_B:1.3688570000):0.4174360000):0.0920834000	(1mty_D:1.4356830000	3dhg_A:1.3231460000):0.8356900000):2.6080400000):0.7316680000):1.1819600000	3ee4_A:0.8472770000):0.9716520000):2.0766300000):0.2734800000):0.1093040000):0.1228550000):0.0241594000);
(1ji5_A:0.4146070000	1jig_A:0.0000020000	(1n1q_A:0.1809550000	(((((2chp_A:0.3376910000	((((1dps_A:0.0000010000	1jts_A:0.0000010000):0.6336360000	1o9r_A:0.2183630000):0.3881150000	1uvh_A:0.8320280000):0.4682150000	(1tjo_A:0.0000010000	1tk6_A:0.0000010000):0.4404100000):0.5112890000):0.1151590000	(((((((2fzf_A:2.6128820000	2jd7_A:0.1393950000):0.0484908000	1krq_A:0.4256600000):0.1340320000	1eum_A:0.0236980000):0.1752080000	1vlg_A:0.3098920000):0.0529675000	(((((1lb3_A:0.1942540000	2za7_A:0.1047740000):0.1259460000	1bg7_A:0.0073470000):0.1206690000	(1z6o_A:0.6663310000	1z6o_M:1.0129760000):0.3068790000):0.0824453000	1r03_A:0.0000020000):0.5236780000	3e6s_A:0.7551190000):0.2629950000):0.5391340000	((1bcf_A:0.0000010000	3e1q_A:0.0000010000):0.1141860000	(2fkz_A:0.1017540000	(1jgc_A:0.0936160000	((1lko_A:0.7888110000	3qhb_A:1.0222750000):0.5658680000	1yuz_A:1.9992910000):1.4766400000):0.0000025952):0.0000023201):0.1866380000):0.6496530000	1nfv_A:0.2589980000):0.3985940000):0.0916615000	((1qgh_A:0.5568000000	2ux1_A:0.3702010000):0.2800510000	(2vzb_A:0.7476180000	(1otk_A:1.9203390000	(((((((1oqu_A:0.2948190000	1uzr_A:0.0442840000):0.2675130000	1r2f_A:0.0138130000):0.7931010000	1mxr_A:1.1847230000):0.4213420000	((1jk0_A:0.4033950000	(2uw2_A:0.1715350000	1w68_A:0.0956230000):0.4613810000):0.3141700000	(((2inc_B:1.5399270000	2inp_C:1.5565020000):0.7035430000	1mty_B:1.2399980000):0.1999670000	(1mty_D:1.5250700000	3dhg_A:1.5254640000):0.2523680000):2.7314200000):0.2082760000):1.0646200000	3ee4_A:0.7767590000):0.9495080000	1za0_A:2.1986600000):0.0000026462	((2uw1_A:0.0000020000	2uw1_B:0.0000010000):0.0000023570	1afr_A:0.2407130000):1.5197200000):0.9187690000):1.0650700000):0.6516890000):0.0000026897):0.0719398000	2fjc_A:0.4154010000):0.0523535000	1ji4_A:0.4466350000):0.0968172000):0.0343001000);
(1ji5_A:0.0690070000	((1jig_A:0.1134860000	(1n1q_A:0.4167510000	((2chp_A:0.1824820000	((((1dps_A:0.0000010000	1jts_A:0.0000010000):0.4267520000	1o9r_A:0.2932500000):0.4829830000	1uvh_A:0.5287480000):0.4784710000	(1tjo_A:0.0000010000	1tk6_A:0.0000010000):0.3647480000):0.4146180000):0.2409370000	(1ji4_A:0.3402770000	2fjc_A:0.3732540000):0.1613660000):0.0953592000):0.0000027398):0.1293440000	((1qgh_A:0.2187410000	2ux1_A:0.3736750000):0.4226660000	(2vzb_A:0.3741940000	(1otk_A:1.5032810000	(((((((1oqu_A:0.2977820000	1r2f_A:0.1224080000):0.0651818000	1uzr_A:0.0000020000):0.4927880000	1mxr_A:1.0174040000):0.3522830000	(1jk0_A:0.3530910000	(2uw2_A:0.1375770000	1w68_A:0.1647560000):0.5122150000):0.9990210000):0.4246990000	3ee4_A:1.4174690000):0.4513380000	((((2inc_B:1.1826210000	2inp_C:1.2692370000):0.7927810000	1mty_B:0.8730170000):0.6566430000	3dhg_A:1.5949110000):0.0983224000	1mty_D:1.1083150000):1.8076000000):0.7629660000	(((2uw1_A:0.0077710000	2uw1_B:0.0000010000):0.1107890000	1afr_A:0.2276160000):1.9385100000	1za0_A:1.3442550000):0.0821573000):1.2588700000):1.4691700000):0.4579480000):0.1846990000):0.0621550000	(((((((((2fzf_A:2.2190470000	2jd7_A:0.0619160000):0.0301066000	1vlg_A:0.2689740000):0.1022310000	(1eum_A:0.1481910000	1krq_A:0.3483350000):0.0367689000):0.2027100000	((((1lb3_A:0.1053250000	2za7_A:0.1281910000):0.2722670000	(1bg7_A:0.0000030000	(1z6o_A:1.0657490000	1z6o_M:0.5653340000):0.4906220000):0.0487563000):0.2225740000	1r03_A:0.0064780000):0.3435160000	3e6s_A:0.7395480000):0.1921860000):0.2147430000	((1lko_A:1.2066040000	1yuz_A:1.2654510000):0.4067980000	3qhb_A:1.0642630000):1.1371000000):0.2901350000	1jgc_A:0.1805060000):0.0454259000	(1bcf_A:0.0000010000	3e1q_A:0.0000020000):0.1374080000):0.0236538000	2fkz_A:0.0570840000):0.5537330000	1nfv_A:0.5731290000):0.7001040000);
(1ji5_A:0.2522670000	1jig_A:0.0829790000	(1n1q_A:0.3276050000	((((2chp_A:0.5514570000	(2vzb_A:0.7450310000	(1otk_A:2.9399920000	(((((((1oqu_A:0.2699970000	1r2f_A:0.1599440000):0.0850362000	1uzr_A:0.0000020000):0.5104500000	1mxr_A:1.2534650000):0.3171550000	(1jk0_A:0.3328470000	(2uw2_A:0.0965680000	1w68_A:0.1747910000):0.5746940000):0.9075070000):0.3768040000	((2inc_B:0.7741190000	(2inp_C:1.7354140000	1mty_B:0.9948330000):0.3928390000):0.3688330000	(1mty_D:1.2180350000	3dhg_A:1.6607500000):0.4505630000):1.9434300000):0.5453020000	3ee4_A:0.9639050000):0.7643370000	(((2uw1_A:0.0000020000	2uw1_B:0.0000010000):0.0670898000	1afr_A:0.1632400000):1.1635100000	1za0_A:1.7052120000):1.0550300000):0.7991980000):0.3231560000):0.1840690000):0.0733685000	((1qgh_A:0.3180140000	2ux1_A:0.3684270000):0.2956660000	((((1dps_A:0.0000010000	1jts_A:0.0000010000):0.3152630000	1o9r_A:0.3028990000):0.3291780000	(1uvh_A:0.8736370000	(1tjo_A:0.0000010000	1tk6_A:0.0000010000):0.3027240000):0.1112740000):0.5441620000	((((((((2fzf_A:1.7292580000	2jd7_A:0.1255350000):0.0262718000	1vlg_A:0.3512720000):0.0581544000	((((((1lb3_A:0.1399510000	2za7_A:0.1164980000):0.1083760000	(1z6o_A:0.7479650000	1z6o_M:0.7598230000):0.3285760000):0.1245590000	1bg7_A:0.0265320000):0.2244120000	1r03_A:0.0000020000):0.5304250000	3e6s_A:0.3483450000):0.3297510000	1krq_A:0.2743210000):0.1112280000):0.0820360000	1eum_A:0.0902420000):0.3780060000	((1lko_A:0.6411380000	1yuz_A:1.3458500000):0.4383180000	3qhb_A:0.9452090000):0.7829090000):0.5259120000	((1bcf_A:0.0000010000	3e1q_A:0.0000010000):0.0775917000	2fkz_A:0.0723040000):0.0000022510):0.0324764000	1jgc_A:0.1567490000):0.6840030000	1nfv_A:0.2730630000):0.5110410000):0.1582880000):0.0265428000):0.1121620000	2fjc_A:0.3597640000):0.0445424000	1ji4_A:0.3305080000):0.1268110000):0.0000021337);
(1ji5_A:0.2369150000	1jig_A:0.0977140000	(1n1q_A:0.3216580000	(((2chp_A:0.1899480000	((1qgh_A:0.3414530000	2ux1_A:0.3440940000):0.3357120000	2vzb_A:0.6389130000):0.0354408000):0.0000020486	((((1dps_A:0.0000010000	1jts_A:0.0000010000):0.3744370000	(1o9r_A:0.3174370000	1uvh_A:0.8336110000):0.1424330000):0.3400710000	(1tjo_A:0.0000010000	1tk6_A:0.0000010000):0.5881210000):0.2870590000	((((((2fzf_A:2.6150720000	((((((1lb3_A:0.1459630000	2za7_A:0.1348160000):0.1532600000	((1bg7_A:0.0778520000	1r03_A:0.0624980000):0.1022460000	1z6o_A:1.2223360000):0.0457081000):0.2256150000	1z6o_M:0.7283010000):0.3864030000	(2jd7_A:0.1068510000	1vlg_A:0.2233890000):0.0967281000):0.0276870000	(1eum_A:0.2110830000	1krq_A:0.2394940000):0.0958280000):0.3850700000	3e6s_A:0.6128860000):0.3031560000):0.1836110000	((1lko_A:0.8906240000	1yuz_A:0.8480650000):0.3463030000	3qhb_A:1.6575290000):0.6390690000):0.1975070000	(((1otk_A:3.2220770000	(((2uw1_A:0.0092490000	2uw1_B:0.0000010000):0.0977568000	1afr_A:0.1785860000):0.9786710000	1za0_A:2.0522580000):0.2044250000):1.4333900000	(((((1oqu_A:0.3601250000	1uzr_A:0.0241360000):0.0966212000	1r2f_A:0.0592420000):0.6782170000	1mxr_A:1.0569500000):0.2603900000	(1jk0_A:0.4014910000	(2uw2_A:0.1812560000	1w68_A:0.2064120000):0.2913050000):0.5612500000):0.1461640000	(2inc_B:1.0062130000	((2inp_C:1.5191830000	1mty_B:0.9850070000):0.4323660000	(1mty_D:1.2848020000	3dhg_A:1.2549050000):0.7088090000):0.2505950000):2.0844400000):0.3890000000):0.3135400000	3ee4_A:0.9433560000):2.0993000000):0.1377370000	((1bcf_A:0.0000010000	3e1q_A:0.0000010000):0.1952940000	2fkz_A:0.0563360000):0.0000021301):0.0637905000	1jgc_A:0.1466290000):0.5286680000	1nfv_A:0.6517080000):1.0330300000):0.0827400000):0.1987470000	(1ji4_A:0.4799210000	2fjc_A:0.1813730000):0.2108370000):0.1414710000):0.0495593000);
(1ji5_A:0.1693050000	1jig_A:0.0970910000	(1n1q_A:0.2237720000	(((2chp_A:0.3060130000	((((1dps_A:0.0000010000	1jts_A:0.0000010000):0.4720890000	1o9r_A:0.3517510000):0.2370730000	1uvh_A:1.2259070000):0.1880920000	(1tjo_A:0.0000010000	1tk6_A:0.0000010000):0.4794220000):0.3604400000):0.1103380000	(1ji4_A:0.1067170000	2fjc_A:0.3067000000):0.1036830000):0.0366380000	(((1qgh_A:0.3347800000	2ux1_A:0.4249220000):0.3000700000	((2fzf_A:2.8149000000	1nfv_A:0.0000030000):0.8771440000	((((1bcf_A:0.0000010000	3e1q_A:0.0000010000):0.1932660000	2fkz_A:0.2101380000):0.0000021014	((1lko_A:0.6655580000	(1yuz_A:1.5306640000	3qhb_A:1.0064760000):0.4034780000):0.7363520000	(((((((1lb3_A:0.1231020000	2za7_A:0.1955730000):0.3574040000	(1bg7_A:0.0579570000	1r03_A:0.1229150000):0.0815392000):0.2350080000	(1z6o_A:0.6609220000	1z6o_M:0.7623030000):0.2876250000):0.5228630000	1krq_A:0.6127860000):0.0000026656	(2jd7_A:0.1466040000	1vlg_A:0.3229610000):0.1731900000):0.0296239000	1eum_A:0.1616660000):0.2363680000	3e6s_A:0.8226980000):0.2014280000):0.7939850000):0.2057380000	1jgc_A:0.1355610000):0.5191380000):0.5484130000):0.0000028150	(2vzb_A:0.2291030000	(1otk_A:0.9160930000	(((((((1oqu_A:0.2814370000	1uzr_A:0.0475900000):0.1710490000	1r2f_A:0.0000030000):0.6380150000	1mxr_A:1.0498740000):0.2809900000	(1jk0_A:0.4421530000	(2uw2_A:0.1273710000	1w68_A:0.1818020000):0.7251840000):0.5438230000):0.7393000000	(((2inc_B:0.8345530000	2inp_C:1.4058530000):0.4518180000	1mty_B:1.0097540000):0.5149300000	(1mty_D:0.9964160000	3dhg_A:1.3801450000):0.3312580000):1.7383800000):0.4938150000	3ee4_A:0.6759040000):1.1945600000	(((2uw1_A:0.0044200000	2uw1_B:0.0000010000):0.0934662000	1afr_A:0.1759240000):1.8588200000	1za0_A:1.7134280000):0.2475100000):1.6870000000):2.6945200000):0.7750800000):0.0801190000):0.1961920000):0.0327124000);
(1ji5_A:0.0892640000	((1jig_A:0.1198500000	((2chp_A:0.3743360000	(2vzb_A:0.5157950000	(1otk_A:3.0988010000	((((((1oqu_A:0.2522040000	1uzr_A:0.0547150000):0.1676470000	1r2f_A:0.0885200000):0.9572470000	1mxr_A:0.8135070000):0.2810180000	((1jk0_A:0.3282010000	(2uw2_A:0.1775160000	1w68_A:0.2182170000):0.4371810000):0.3961420000	(2inc_B:0.9819050000	((2inp_C:1.4034810000	1mty_B:1.2186650000):0.4399460000	(1mty_D:1.1949610000	3dhg_A:1.3777660000):0.4720990000):0.2904730000):1.6482200000):0.3400750000):0.8055060000	3ee4_A:1.0887300000):0.7609350000	(((2uw1_A:0.0045780000	2uw1_B:0.0000010000):0.1064620000	1afr_A:0.0605820000):1.7428300000	1za0_A:1.7804180000):0.0139295000):0.7183060000):1.1279800000):0.4327110000):0.1147060000	((2ux1_A:0.4993430000	((((1dps_A:0.0000010000	1jts_A:0.0000010000):0.2347220000	1o9r_A:0.2751290000):0.7230610000	(1uvh_A:1.1816450000	(1tjo_A:0.0000010000	1tk6_A:0.0000020000):0.4196900000):0.2552720000):0.1748110000	(((((((((2fzf_A:2.0906270000	2jd7_A:0.1694380000):0.1970980000	1vlg_A:0.2671550000):0.1593640000	(1eum_A:0.0808650000	1krq_A:0.5995150000):0.0842507000):0.1649040000	3e6s_A:0.7002330000):0.0955381000	((((1lb3_A:0.1979990000	2za7_A:0.0750530000):0.2431490000	(1bg7_A:0.0123930000	1z6o_M:1.0311130000):0.0969558000):0.1236860000	1r03_A:0.0000020000):0.0579289000	1z6o_A:1.3139010000):0.7576250000):0.3986810000	((1lko_A:0.7119660000	1yuz_A:1.4934500000):0.5967550000	3qhb_A:1.3980050000):1.1834700000):0.1475910000	((1bcf_A:0.0000010000	3e1q_A:0.0000020000):0.0520132000	2fkz_A:0.0426940000):0.0079957500):0.1741100000	1jgc_A:0.1538120000):0.4126950000	1nfv_A:0.6793750000):0.8580210000):0.0326472000):0.1611020000	(1ji4_A:0.5582240000	2fjc_A:0.2726960000):0.1398130000):0.0000022524):0.1522570000):0.0000027656	1n1q_A:0.4174370000):0.3421020000	1qgh_A:0.6064030000);
```
