## Supplementary material for "Tertiary-interaction characters enable fast, model-based structural phylogenetics beyond the twilight zone": 53fer.fasta.bionj

```
(((((1ji5_A:0.078233585,(1jig_A:0.043250911,1n1q_A:0.080034286):0.0018724464):0.032294124,(1ji4_A:0.10539584,2fjc_A:0.093902096):0.029001802):0.056319267,(1qgh_A:0.11825112,2ux1_A:0.15611267):0.0096783936):0.068696558,((((1dps_A:5e-07,1jts_A:5e-07):0.12252632,1o9r_A:0.12967029):0.042192362,1uvh_A:0.26111218):0.09009333,(1tjo_A:5e-07,1tk6_A:5e-07):0.15893458):0.054292735):0.006639652,(((1otk_A:0.64519346,(((((1oqu_A:0.068850361,1r2f_A:0.049428467):0.066048369,1uzr_A:-0.041866619):0.076748483,(1mxr_A:0.54364294,(1jk0_A:0.18572344,(2uw2_A:0.026091436,1w68_A:0.041526482):0.13509096):0.24253754):0.15480292):0.31418765,3ee4_A:0.26118755):0.18014552,((1mty_D:0.38419437,((2inc_B:0.26091778,(2inp_C:0.65409464,1mty_B:0.52243704):0.2700271):0.31335294,3dhg_A:0.40842068):0.18695877):0.48592639,(((2uw1_A:5e-07,2uw1_B:5e-07):0.11840698,1afr_A:-0.010469791):0.43649149,1za0_A:0.34988612):0.044710264):0.15703766):0.294716):0.39949203,(((((((2jd7_A:0.10166892,1krq_A:0.097429879):0.031980895,1eum_A:0.051587157):0.032143712,1vlg_A:0.10193723):0.013808526,3e6s_A:0.18588042):0.079095513,(((((1lb3_A:0.010707228,2za7_A:0.070426062):0.05222974,1bg7_A:0.032931909):0.030644195,1r03_A:0.010977523):0.11285944,1z6o_A:0.24086161):0.012144953,1z6o_M:0.28423801):0.062069148):0.08874324,(((1bcf_A:5e-07,3e1q_A:5e-07):0.059290975,2fkz_A:0.024578078):0.023164313,1jgc_A:0.055386443):0.10127026):0.050047833,(((1lko_A:0.15285017,1yuz_A:0.47219527):0.010549605,3qhb_A:0.39759636):0.15568382,2fzf_A:0.39105052):0.078908041):0.03915143):0.074597441,1nfv_A:0.2375845):0.12803194,(2chp_A:0.10809616,2vzb_A:0.23412073):0.0065701678);
```
