## Supplementary material for "Tertiary-interaction characters enable fast, model-based structural phylogenetics beyond the twilight zone": 53fer.fasta.ckp (part 1 of 2)

```
--- # IQ-TREE Checkpoint ver >= 1.6
CandidateSet:
 00: -8020.52964042 (0:0.0900710217,1:0.0493448250,(2:0.0996856349,(((3:0.1086348157,((((8:0.0000010112,9:0.0000010112):0.1527332876,10:0.1130038659):0.1047763912,11:0.2807152797):0.1131037117,(12:0.0000023922,13:0.0000020982):0.1531594958):0.1665909469):0.0506880955,(6:0.1190701692,7:0.1158654195):0.06279258915):0.01887778106,(((4:0.1546019047,5:0.1486818902):0.1028171374,(15:0.2352416022,(35:0.7726200411,(((((((36:0.0600889255,37:0.0681020954):0.02443101054,38:0.0000021033):0.2483490236,39:0.3712337595):0.1698801716,40:0.4965416617):0.06765409159,(41:0.1787511684,(42:0.0224135505,43:0.0479261785):0.1399731121):0.3003546467):0.3087814304,((49:0.0000010112,50:0.0000010112):0.05631108042,51:0.0583779951):0.3683363253):2.958987992e-06,(((((44:0.4994908698,45:0.4441578761):0.1994619938,46:0.4829759490):0.2426364218,48:0.4602077431):0.08385648285,47:0.4537235418):0.3814005537,52:0.5221445254):0.1410659163):0.2649435787):0.6600568483):0.07472243726):0.009947891553,((((14:0.4794909986,((21:0.1953259857,23:0.4708550192):0.06043180057,22:0.4247193540):0.12408826):0.1899276164,((((((24:0.0355822996,25:0.0536472870):0.06267400353,(26:0.0161603147,27:0.0423950381):0.01868010084):0.04111385063,(28:0.3045675149,29:0.2487283216):0.08973502156):0.1773114288,(33:0.0774504177,34:0.1071600620):0.04022701357):0.03468235183,(31:0.0877171942,32:0.2358779598):0.02463590206):0.04740622494,30:0.0213060481):0.1208411464):0.1012473571,(((16:0.0000010112,17:0.0000010112):0.04642205904,18:0.0466589098):0.02556150843,19:0.0564797959):0.1160806479):0.1229283096,20:0.1850045457):0.2236749266):0.02069959968):0.0578499878):0.01069193308);
 01: -8020.54316799 (0:0.0899655526,1:0.0492774271,(2:0.0995674246,(((3:0.1084887672,((((8:0.0000010075,9:0.0000010075):0.1525598259,10:0.1130277424):0.1046926712,11:0.2804463191):0.1131552199,(12:0.0000023374,13:0.0000022199):0.153061994):0.1665251546):0.05071275562,(6:0.1189617227,7:0.1157226608):0.06279418781):0.0188919475,(((4:0.1544178680,5:0.1485074497):0.1027494313,(15:0.2347061028,(35:0.7715256063,(((((((36:0.0599860403,37:0.0679805301):0.02438475835,38:0.0000023754):0.2480609347,39:0.3705029679):0.169684013,40:0.4957534967):0.06763712961,(41:0.1785442120,(42:0.0223772449,43:0.0478616921):0.1397066785):0.2998119515):0.3084651044,(((((44:0.4988613309,45:0.4434982243):0.1993872328,46:0.4824106801):0.2425482627,48:0.4596835073):0.08375965279,47:0.4531259212):0.3812142995,52:0.5213005702):0.1409614554):2.325851817e-06,((49:0.0000010075,50:0.0000010075):0.05621709648,51:0.0583027082):0.3678371403):0.2650303889):0.6591881801):0.07487213593):0.009997460244,((((14:0.4789532146,((21:0.1952043132,23:0.4704137789):0.06047705002,22:0.4242231371):0.1241831962):0.1902744827,((((((24:0.0355825522,25:0.0536354267):0.0626999374,(26:0.0161682654,27:0.0423916833):0.01868287751):0.04109491081,(28:0.3044100813,29:0.2486585940):0.08988148807):0.1773007432,(33:0.0774581829,34:0.1071260190):0.04018981546):0.0347503659,(31:0.0877036933,32:0.2357624020):0.02469240913):0.04740025907,30:0.0213418262):0.120764941):0.1012275143,(((16:0.0000010075,17:0.0000010075):0.04638704578,18:0.0466334552):0.02555925111,19:0.0564633119):0.1160604973):0.1229014314,20:0.1850380239):0.2235863491):0.02072018335):0.05779747666):0.01070728783);
 02: -8020.69357412 (0:0.0899870345,1:0.0492563155,(2:0.0996031682,(((3:0.1085808496,((((8:0.0000010117,9:0.0000010117):0.152808244,10:0.1128629476):0.1046991954,11:0.2800963199):0.113645615,(12:0.0000023933,13:0.0000020991):0.1529965673):0.1673235354):0.05100493098,(6:0.1190332595,7:0.1155325562):0.06291775566):0.01912048446,(((4:0.1549236775,5:0.1482991013):0.1061292138,15:0.3081692488):0.00415679046,(((((14:0.4804169164,((21:0.1970175739,23:0.4685104324):0.06050286219,22:0.4255269981):0.123110126):0.1876425502,((((((24:0.0356106533,25:0.0536633325):0.06242492664,(26:0.0161641446,27:0.0426062906):0.01883309261):0.04094506329,(28:0.3048607174,29:0.2490571518):0.09005558872):0.1780418095,(33:0.0775791054,34:0.1071698166):0.04012078232):0.03499980524,(31:0.0880353859,32:0.2354022904):0.0245466555):0.04752948257,30:0.0211255968):0.1237076064):0.09868242145,(((16:0.0000010117,17:0.0000010117):0.04629400263,18:0.0469444850):0.0250868039,19:0.0567519181):0.1149732395):0.1174613077,20:0.1902510098):0.1323355622,(35:0.7115726602,(((((((36:0.0600015923,37:0.0680000742):0.02439578654,38:0.0000020207):0.245868527,39:0.3726867897):0.1622584073,40:0.5035445854):0.06790563245,(41:0.1771548475,(42:0.0223437508,43:0.0478863385):0.1412862192):0.3051474606):0.2982391284,((49:0.0000010117,50:0.0000010117):0.05746640608,51:0.0571726093):0.3704450645):2.693175961e-06,(((((44:0.4997010835,45:0.4437513817):0.1993485948,46:0.4829834736):0.2422700212,48:0.4607517688):0.08074841823,47:0.4574548203):0.3873389424,52:0.5234753633):0.1444900909):0.3156440698):0.6416662481):0.104844237):0.02112595967):0.05783353331):0.01069350483);
 03: -8020.69377906 (0:0.0899795974,1:0.0492602347,(2:0.0995976568,(((3:0.1085767545,((((8:0.0000010117,9:0.0000010117):0.1528034512,10:0.1128641548):0.1046971415,11:0.2800960889):0.1136382133,(12:0.0000023933,13:0.0000020991):0.1529973189):0.1673140106):0.05100474394,(6:0.1190297809,7:0.1155298545):0.06292169029):0.01912301079,(((4:0.1549050140,5:0.1483065501):0.1061139073,15:0.3081462437):0.004189844501,(((((14:0.4804438158,((21:0.1970224666,23:0.4684909547):0.06049640596,22:0.4255844087):0.1230862106):0.1875935958,((((((24:0.0356090667,25:0.0536601966):0.06241970968,(26:0.0161620974,27:0.0426058563):0.01883297074):0.04094272893,(28:0.3048493027,29:0.2490403403):0.09006313529):0.1780619585,(33:0.0775847582,34:0.1071614276):0.04012700246):0.03499780502,(31:0.0880343633,32:0.2353829271):0.02454696193):0.04752301313,30:0.0211276089):0.1238426251):0.09858460133,(((16:0.0000010117,17:0.0000010117):0.04629191988,18:0.0469462048):0.02507449401,19:0.0567711892):0.1150253532):0.1174155684,20:0.1903970713):0.1311284716,(35:0.7108576177,(((((((36:0.0600022571,37:0.0680009893):0.02439649976,38:0.0000020207):0.2458386066,39:0.3727318173):0.162195657,40:0.5036196704):0.06792031082,(41:0.1771316532,(42:0.0223439953,43:0.0478863287):0.141302457):0.3052342293):0.298046895,(((((44:0.4997241595,45:0.4437577310):0.1993477803,46:0.4829931080):0.2422321513,48:0.4607782504):0.08078491971,47:0.4573309357):0.3873705752,52:0.5235036598):0.1444873898):2.54550812e-06,((49:0.0000010117,50:0.0000010117):0.05748500226,51:0.0571538379):0.37053086):0.3162128628):0.6408871916):0.1057964943):0.02111578616):0.05782857038):0.01069372026);
 04: -8020.73770201 (0:0.0899583304,1:0.0499722093,(2:0.0995328431,(((3:0.1088291975,((((8:0.0000010075,9:0.0000010075):0.1530081004,10:0.1136938232):0.1051798638,11:0.2819195235):0.1136753634,(12:0.0000023834,13:0.0000020905):0.1535940627):0.1672181278):0.05062871811,(6:0.1190777486,7:0.1168285638):0.06322092419):0.01904659226,(((4:0.1551953421,5:0.1489984742):0.1027973926,(15:0.2307217352,(35:0.7769284181,(((((((36:0.0602074906,37:0.0682326695):0.02447720707,38:0.0000020956):0.2493208781,39:0.3727383940):0.1706412368,40:0.4987664612):0.0676131666,(41:0.1792690298,(42:0.0224489039,43:0.0480351898):0.1401567838):0.3016237828):0.3116920357,((49:0.0000010075,50:0.0000010075):0.05641619019,51:0.0585912969):0.3686050815):2.174634547e-06,(((((44:0.5018116768,45:0.4433607836):0.2001897475,46:0.4836523569):0.2449068211,48:0.4629390714):0.08369716844,47:0.4556014876):0.3845794795,52:0.5232060377):0.1419192084):0.2659619734):0.6615070418):0.08118877624):0.009659037909,((((14:0.5073706772,(21:0.1952590681,(22:0.4316915200,23:0.4608595560):0.05733098783):0.1531089854):0.1712101752,((((((24:0.0356734556,25:0.0537800839):0.0629193622,(26:0.0161727603,27:0.0425280663):0.01870077583):0.04130398896,(28:0.3051908853,29:0.2492803772):0.09001594306):0.1774470751,(33:0.0776580858,34:0.1074656585):0.04035668449):0.03422581614,(31:0.0879363572,32:0.2366720792):0.02493463345):0.0469563814,30:0.0221419519):0.1222544796):0.1003471362,(((16:0.0000010075,17:0.0000010075):0.04667162603,18:0.0466269188):0.02377234414,19:0.0585829431):0.1178273756):0.1210718634,20:0.1866748056):0.2232349111):0.02082299642):0.05795818761):0.01077442749);
 05: -8020.73773715 (0:0.0899689384,1:0.0499811382,(2:0.0995338740,(((3:0.1088849276,((((8:0.0000010075,9:0.0000010075):0.1530344918,10:0.1136660694):0.1051907735,11:0.2819276029):0.1136639664,(12:0.0000020886,13:0.0000025575):0.1536740838):0.1671173285):0.05055009441,(6:0.1190948530,7:0.1168305174):0.06323863381):0.01905500044,(((4:0.1552205252,5:0.1490056451):0.1028270949,(15:0.2308590477,(35:0.7770730269,(((((((36:0.0602149952,37:0.0682422244):0.02447567631,38:0.0000020956):0.2493584496,39:0.3728091619):0.1706300597,40:0.4988617128):0.06762943537,(41:0.1792101700,(42:0.0224542115,43:0.0480370134):0.1402165686):0.3016484879):0.3116618814,(((((44:0.5018926426,45:0.4434362933):0.2002342126,46:0.4837754755):0.2449881211,48:0.4631779791):0.08347993836,47:0.4561278972):0.3849358754,52:0.5232383088):0.1418851813):2.578812075e-06,((49:0.0000010075,50:0.0000010075):0.0564465428,51:0.0585511211):0.3686199867):0.2656197):0.661812171):0.0811582034):0.009645653844,((((14:0.5073758708,(21:0.1953267075,(22:0.4317333465,23:0.4608799878):0.05730547084):0.1531176506):0.1711555393,((((((24:0.0356756672,25:0.0537833837):0.06292419888,(26:0.0161729669,27:0.0425304418):0.01870139849):0.04130520998,(28:0.3052148244,29:0.2492923646):0.09001239135):0.1774541933,(33:0.0776597411,34:0.1074744971):0.04036284639):0.03420388673,(31:0.0879487319,32:0.2366957736):0.02494236026):0.04696425404,30:0.0221739435):0.122208083):0.1004066577,(((16:0.0000010075,17:0.0000010075):0.04667741173,18:0.0466255331):0.02377518514,19:0.0585877292):0.1178135179):0.1210925167,20:0.1866834069):0.2232352479):0.02082333241):0.05797254167):0.01077615665);
 06: -8020.87031195 (0:0.0903787816,1:0.0503183539,(2:0.0999537634,(((3:0.1095298036,((((8:0.0000010075,9:0.0000010075):0.1537583087,10:0.1139467691):0.1054906521,11:0.2835886870):0.113770873,(12:0.0000023834,13:0.0000020905):0.1542018804):0.1676817111):0.0503964372,(6:0.1195214451,7:0.1176543240):0.06338558151):0.01911196357,(((4:0.1577624375,5:0.1480180404):0.1084083474,((((14:0.5114299731,(21:0.1957034712,(22:0.4340567990,23:0.4634723401):0.05837457728):0.153288905):0.1711386279,((((((24:0.0358937040,25:0.0539349184):0.06382420284,(26:0.0170936159,27:0.0419181053):0.01837888955):0.04304812416,(28:0.3091171541,29:0.2501241707):0.08906014918):0.1779440883,(33:0.0769038925,34:0.1091668282):0.0416398194):0.03536453461,(31:0.0877464969,32:0.2391040420):0.0241854218):0.04771988691,30:0.0214560126):0.1237463206):0.1006672119,(((16:0.0000010075,17:0.0000010075):0.04691405061,18:0.0469612227):0.02395874286,19:0.0586619782):0.1187609098):0.1209166525,20:0.1876042076):0.224993624):2.66407469e-06,(15:0.2276579145,(35:0.7736294500,(((((((36:0.0603480567,37:0.0683974200):0.0245195945,38:0.0000020956):0.2500464583,39:0.3735556353):0.1709464807,40:0.4989876677):0.06807399299,(41:0.1796861595,(42:0.0225558294,43:0.0480474565):0.1406734604):0.3005762411):0.3120484952,(((((44:0.5027467495,45:0.4445592431):0.1998930696,46:0.4836562757):0.2455842373,48:0.4648523145):0.0798478459,47:0.4607275797):0.3851728691,52:0.5284180467):0.1420697579):2.145903224e-06,((49:0.0000010075,50:0.0000010075):0.0564576105,51:0.0590981391):0.3730978836):0.2717082351):0.6555631813):0.09646317039):0.02190548863):0.05822256946):0.01078077421);
 07: -8021.15255531 (0:0.0897744659,1:0.0498977426,(2:0.0993331992,(((3:0.1087160943,((((8:0.0000010117,9:0.0000010117):0.153007953,10:0.1132870694):0.1049852456,11:0.2809465656):0.1139782374,(12:0.0000023933,13:0.0000020991):0.1532229469):0.1677525134):0.05082591314,(6:0.1188739310,7:0.1164470369):0.06320598002):0.01925245067,(((4:0.1553570145,5:0.1485625787):0.1057780959,15:0.3095238186):0.004177219859,(((((14:0.5075066635,(21:0.1988224214,(22:0.4353136054,23:0.4622239739):0.04976033807):0.1521848314):0.1686241369,((((((24:0.0356688848,25:0.0537599963):0.06258935437,(26:0.0161562660,27:0.0427048788):0.01883283814):0.0410842662,(28:0.3054016333,29:0.2494594852):0.09012858878):0.1781241285,(33:0.0777229331,34:0.1074295019):0.0402722364):0.03443928255,(31:0.0882133325,32:0.2360693851):0.02475127716):0.04705148021,30:0.0218981648):0.1246709496):0.09799944802,(((16:0.0000010117,17:0.0000010117):0.04649294274,18:0.0468709807):0.02323166888,19:0.0587675316):0.1166107759):0.1155839565,20:0.1912939595):0.1329538391,(35:0.7151162465,(((((((36:0.0601186272,37:0.0681329533):0.02444346248,38:0.0000023388):0.2466875516,39:0.3739961525):0.1627958819,40:0.5054586469):0.06779148969,(41:0.1775044352,(42:0.0223714004,43:0.0479976332):0.1415507784):0.306251864):0.300863791,((49:0.0000010117,50:0.0000010117):0.05763895637,51:0.0572650930):0.3700766186):2.467958257e-06,(((((44:0.5011773057,45:0.4436981750):0.1995655589,46:0.4834363276):0.2437957353,48:0.4628085128):0.0803747087,47:0.4592641114):0.3903562279,52:0.5235058729):0.1449278315):0.3148106894):0.6471909398):0.1033685903):0.02113905028):0.05787333204):0.01074579203);
 08: -8021.20258701 (0:0.0901338869,1:0.0493315571,(2:0.0997113639,(((3:0.1086281769,((((8:0.0000010075,9:0.0000010075):0.1529524518,10:0.1131930227):0.1048320259,11:0.2808533773):0.11329139,(12:0.0000023834,13:0.0000020905):0.1530652834):0.1669176271):0.05079229796,(6:0.1190626321,7:0.1161127551):0.06266330154):0.01889242847,(((4:0.1547548018,5:0.1487729439):0.102746126,(15:0.2400443647,(35:0.7718627174,(((((((36:0.0600566465,37:0.0680512420):0.02440119942,38:0.0000020903):0.2490610621,39:0.3698744612):0.1695406097,40:0.4955610966):0.06733320083,(41:0.1789014847,(42:0.0224196215,43:0.0479392076):0.1396137075):0.3007421742):0.3081298545,((49:0.0000010075,50:0.0000010075):0.0562681006,51:0.0584867424):0.368319782):2.148147894e-06,(((((44:0.4985423095,45:0.4452041162):0.198902342,46:0.4840104141):0.2422013368,48:0.4598626578):0.08396204662,47:0.4534081846):0.3814546823,52:0.5222110701):0.141094342):0.2666833402):0.6594753177):0.06910582998):0.01022601607,((((14:0.4826061624,((21:0.1962415900,23:0.4697259175):0.06073452693,22:0.4239954784):0.1234198328):0.1921504392,(((((((24:0.0356694301,25:0.0535546632):0.0654790705,(26:0.0189367892,27:0.0397990132):0.01831744575):0.0383380834,(28:0.3092504746,29:0.2496075084):0.08660964596):0.1675218947,(33:0.0651994192,34:0.1202631346):0.04458082205):0.03538924413,31:0.0891381567):0.02446389167,32:0.2457957777):0.04500783383,30:0.0168341289):0.1228937776):0.1001364419,(((16:0.0000010075,17:0.0000010075):0.04638604212,18:0.0469157210):0.02574751259,19:0.0562015461):0.1158182976):0.1222617743,20:0.1845772919):0.224814682):0.02093500413):0.05779702859):0.01069101007);
 09: -8021.24303847 (0:0.0911130402,1:0.0498268063,(2:0.0986016177,(((3:0.1089113666,((((8:0.0000010075,9:0.0000010075):0.1528634933,10:0.1126652859):0.104863811,11:0.2786838164):0.1120895707,(12:0.0000023834,13:0.0000020905):0.1553344108):0.1615662421):0.04840126832,(6:0.1212552400,7:0.1135894472):0.06357799706):0.01892873366,(((4:0.1533063176,5:0.1508942961):0.1034099697,(15:0.2306369210,(35:0.7804915737,(((((((36:0.0598898515,37:0.0678617337):0.02435291371,38:0.0000022145):0.2479730663,39:0.3703175900):0.1691754098,40:0.4971112855):0.06720424631,(41:0.1784352505,(42:0.0223457035,43:0.0478362845):0.1392702719):0.2999432985):0.3105409385,((49:0.0000010075,50:0.0000010075):0.05618206978,51:0.0580548681):0.3668989949):2.228505443e-06,(((((44:0.4988573649,45:0.4400828346):0.1996671645,46:0.4799575161):0.2430062626,48:0.4621937384):0.08240325165,47:0.4519405145):0.3846622828,52:0.5206466686):0.1397037862):0.259705688):0.666001475):0.07958904201):0.01063273074,((((14:0.4732093071,(21:0.1873428614,(22:0.4364562647,23:0.4619271581):0.06064821757):0.1783998413):0.1742974856,((((24:0.0353331770,25:0.0538089775):0.06337400393,(26:0.0152715587,27:0.0431172979):0.01844346091):0.04131005636,(28:0.3074486223,29:0.2452879899):0.08932080651):0.1629058146,((30:0.0592552039,(31:0.0887540197,32:0.2269848390):0.022440004):0.04928837469,(33:0.0843293825,34:0.0991020462):0.03735758908):0.02059228014):0.1058380475):0.105675366,(((16:0.0000010075,17:0.0000010075):0.05404563436,18:0.0336888602):0.02076328022,19:0.0675614719):0.1136791399):0.1263996265,20:0.1915198838):0.2112506248):0.02079994178):0.05891636761):0.01109726217);
 10: -8021.24330079 (0:0.0911535959,1:0.0498638502,(2:0.0986346156,(((3:0.1089731330,((((8:0.0000010075,9:0.0000010075):0.1529486774,10:0.1126092511):0.1048797911,11:0.2787964309):0.112007825,(12:0.0000023834,13:0.0000020905):0.1553733034):0.1615457875):0.04836453464,(6:0.1212932040,7:0.1136673995):0.06355188229):0.01892058143,(((4:0.1534451164,5:0.1510357974):0.1034599002,(15:0.2305139371,(35:0.7810432877,(((((((36:0.0599449874,37:0.0679259961):0.02436705808,38:0.0000022145):0.2482288307,39:0.3706097469):0.1693134022,40:0.4975470634):0.06722045437,(41:0.1786081801,(42:0.0223666353,43:0.0478784707):0.139405564):0.3003013075):0.3108454086,(((((44:0.4994231828,45:0.4404151851):0.1998557294,46:0.4804473983):0.2432868394,48:0.4626591134):0.08241624979,47:0.4523691285):0.3851780214,52:0.5212140793):0.1398198265):2.374456316e-06,((49:0.0000010075,50:0.0000010075):0.05623866308,51:0.0580854162):0.3672012481):0.2600728695):0.6662479763):0.07982974201):0.01060234375,((((14:0.4737369494,(21:0.1874108896,(22:0.4368597708,23:0.4622767635):0.06077608689):0.1784581834):0.1741100574,((((24:0.0353530905,25:0.0538331062):0.06339384877,(26:0.0152693287,27:0.0431434641):0.01844387513):0.04134397611,(28:0.3076506718,29:0.2454211332):0.08925485677):0.1629745356,((30:0.0593019832,(31:0.0888296237,32:0.2271325758):0.02242432412):0.04929573355,(33:0.0843791587,34:0.0991655465):0.03736180951):0.02055087239):0.1059297178):0.1056375853,(((16:0.0000010075,17:0.0000010075):0.05409518307,18:0.0337159291):0.02077653361,19:0.0675939081):0.113784616):0.1264343491,20:0.1916369105):0.2112961672):0.02079752286):0.05892579574):0.01108972015);
 11: -8021.24458883 (0:0.0933757741,(1:0.0532962735,(((3:0.1085045545,((((8:0.0000010075,9:0.0000010075):0.1525529438,10:0.1131609712):0.1047685406,11:0.2805830447):0.1132823776,(12:0.0000023834,13:0.0000020905):0.1531061431):0.1665003181):0.05139614242,(6:0.1191424835,7:0.1154465374):0.06271226493):0.01927288751,(((4:0.1542047265,5:0.1490821465):0.1029805393,(15:0.2313225528,(35:0.7713616973,(((((((36:0.0600065461,37:0.0680030770):0.02439452053,38:0.0000020956):0.2481317826,39:0.3706659949):0.1698022067,40:0.4958223346):0.06761566343,(41:0.1787072623,(42:0.0223912493,43:0.0478712441):0.1396695218):0.2999135366):0.3089794071,((49:0.0000010075,50:0.0000010075):0.05617532783,51:0.0584049572):0.367924249):2.412626675e-06,(((((44:0.4991136426,45:0.4435260656):0.1995068865,46:0.4824600481):0.2426790528,48:0.4598223797):0.08386569598,47:0.4529572141):0.3807017998,52:0.5218570865):0.1411240966):0.2661909903):0.6590454584):0.07651882909):0.01013317104,((((14:0.4790420336,((21:0.1954072863,23:0.4705390794):0.06058505468,22:0.4242942404):0.1243683491):0.1904980301,((((((24:0.0356019337,25:0.0536647512):0.06272837839,(26:0.0161785212,27:0.0424137283):0.0186932725):0.04111177528,(28:0.3046293412,29:0.2487991393):0.08995083478):0.1774280166,(33:0.0774783106,34:0.1071738360):0.04020458493):0.03479378073,(31:0.0877381261,32:0.2358706062):0.0247016779):0.04743648569,30:0.0213116118):0.1207008527):0.1015719539,(((16:0.0000010075,17:0.0000010075):0.04640526774,18:0.0466567152):0.02561807905,19:0.0564354947):0.1159572433):0.1234807021,20:0.1844357160):0.2246120598):0.01955992598):0.06285826248):2.822983041e-06,2:0.1052823526);
 12: -8021.28422887 (0:0.0910061131,1:0.0494919599,(2:0.0986049866,(((3:0.1086787716,((((8:0.0000010075,9:0.0000010075):0.1526836303,10:0.1119976070):0.1046144205,11:0.2773164573):0.1116713696,(12:0.0000023834,13:0.0000020905):0.1548751911):0.1611295377):0.04840615196,(6:0.1210091003,7:0.1128547747):0.06331054492):0.01882994788,(((4:0.1527451290,5:0.1505699358):0.1033222172,(15:0.2346661199,(35:0.7773331767,(((((((36:0.0597450480,37:0.0677042531):0.0242850753,38:0.0000022145):0.2472354991,39:0.3690452220):0.1687462001,40:0.4947366015):0.06757111606,(41:0.1778809890,(42:0.0222943906,43:0.0477292476):0.1392323157):0.2990916751):0.3071601462,(((((44:0.4970407366,45:0.4413973880):0.198974472,46:0.4794429530):0.2410612514,48:0.4595202458):0.08389706261,47:0.4497989802):0.3806497563,52:0.5204709633):0.1399315947):2.329239362e-06,((49:0.0000010075,50:0.0000010075):0.05599509663,51:0.0579414967):0.3669096573):0.2595142841):0.6643536839):0.07390544463):0.01099158381,((((14:0.4443409959,((21:0.1926646807,23:0.4761082256):0.05479973175,22:0.4312969503):0.1494369723):0.1957053987,((((24:0.0352945562,25:0.0536722668):0.06332779648,(26:0.0152499673,27:0.0429932991):0.01825667642):0.04095838167,(28:0.3073636321,29:0.2446776432):0.08942286719):0.1632611324,((30:0.0590393907,(31:0.0886290071,32:0.2264056330):0.02249573293):0.0489690515,(33:0.0841941357,34:0.0986983518):0.03730382832):0.02019843173):0.1052045695):0.1060613368,(((16:0.0000010075,17:0.0000010075):0.05382917975,18:0.0336757270):0.02152785631,19:0.0664658041):0.1124306689):0.1274197633,20:0.1900998060):0.2114549254):0.02062254742):0.05878618471):0.01099371377);
 13: -8021.2842664 (0:0.0910043568,1:0.0494942785,(2:0.0986016532,(((3:0.1086785280,((((8:0.0000010075,9:0.0000010075):0.1526837507,10:0.1119949866):0.1046110048,11:0.2773128741):0.1116730952,(12:0.0000023834,13:0.0000020905):0.1548672362):0.1611270757):0.04840647611,(6:0.1210057943,7:0.1128565729):0.06330837025):0.01883207922,(((4:0.1527419682,5:0.1505625420):0.1033161295,(15:0.2351933803,(35:0.7773005072,(((((((36:0.0597440520,37:0.0677028297):0.02428815662,38:0.0000022145):0.247213831,39:0.3691017240):0.1687804105,40:0.4947729345):0.06768468516,(41:0.1778783897,(42:0.0222954887,43:0.0477264079):0.1392324568):0.2987296147):0.3069057483,((49:0.0000010075,50:0.0000010075):0.05600288552,51:0.0579322768):0.3669258231):2.80532231e-06,(((((44:0.4970690738,45:0.4413345810):0.1989427366,46:0.4793833847):0.2410922295,48:0.4595908110):0.08347613401,47:0.4498832648):0.3807110401,52:0.5204432442):0.1398759565):0.259501865):0.6645385191):0.07357089823):0.01098573476,((((14:0.4443224629,((21:0.1926564059,23:0.4760942514):0.05481913807,22:0.4312689379):0.1493947432):0.1957374503,((((24:0.0352935423,25:0.0536716405):0.06332655514,(26:0.0152504621,27:0.0429923619):0.01825669761):0.04095825481,(28:0.3073553838,29:0.2446714975):0.08942606387):0.1632543114,((30:0.0590370143,(31:0.0886269413,32:0.2263985593):0.02249542249):0.04897002117,(33:0.0841911264,34:0.0986958292):0.03730216697):0.02020249134):0.1052045575):0.1060273249,(((16:0.0000010075,17:0.0000010075):0.05382721946,18:0.0336748300):0.02152884226,19:0.0664630186):0.1124499614):0.1274016031,20:0.1901328267):0.2114247298):0.02061930763):0.05878103053):0.01099414344);
 14: -8021.29448481 (0:0.0903609585,1:0.0498505495,(2:0.1001748859,(((3:0.1092513882,((((8:0.0000010075,9:0.0000010075):0.1538833873,10:0.1141275546):0.1054209673,11:0.2831350601):0.1143246179,(12:0.0000023834,13:0.0000020905):0.1538481434):0.1678435072):0.05078148579,(6:0.1197039914,7:0.1168749227):0.06336687994):0.01889645439,(((4:0.1559542749,5:0.1493749264):0.1038930843,(15:0.2145681449,(35:0.7502775570,(((((((36:0.0603176670,37:0.0683647029):0.02451798082,38:0.0000020956):0.2552208427,39:0.3731727423):0.1729629555,40:0.5003790071):0.07199323389,(41:0.1776295848,(42:0.0226426747,43:0.0480012000):0.1429558286):0.2980720776):0.2895661673,(((49:0.0000010075,50:0.0000010075):0.04845403527,51:0.0668633098):0.3111861144,52:0.5668638809):0.1295455788):0.06595979968,(((44:0.5043131223,45:0.4442740904):0.202260089,46:0.4876320034):0.2090562243,(47:0.4803257332,48:0.4978553823):0.06420037608):0.4033741377):0.2133865249):0.7176388903):0.1040471036):0.008507509964,((((14:0.5095997805,(21:0.1945673645,(22:0.4341486595,23:0.4623308182):0.06207746084):0.1530160024):0.1718964899,((((((24:0.0358337997,25:0.0540033500):0.0632614531,(26:0.0162796931,27:0.0426518412):0.01877162451):0.04151526228,(28:0.3069912381,29:0.2505832306):0.09060287101):0.1780994471,(33:0.0782141841,34:0.1078463415):0.04035732683):0.03439599142,(31:0.0883290845,32:0.2377610785):0.02512493889):0.04713853757,30:0.0222917138):0.1233288233):0.09984764319,(((16:0.0000010075,17:0.0000010075):0.0468694117,18:0.0468449137):0.02410827986,19:0.0586796411):0.1190213685):0.1209383731,20:0.1884263345):0.2254138126):0.02122673039):0.0584240015):0.0107713417);
 15: -8021.33692029 (0:0.0906911687,1:0.0487475103,(2:0.1005077759,(((3:0.1091104730,((((8:0.0000010075,9:0.0000010075):0.153549244,10:0.1130272781):0.1047342976,11:0.2814355625):0.1139174481,(12:0.0000023834,13:0.0000020905):0.1532476255):0.1678907802):0.05142638365,(6:0.1199470986,7:0.1151418607):0.06284087052):0.01914284477,(((4:0.1554744295,5:0.1487993884):0.1072916023,15:0.3082418504):0.00385491872,(((((14:0.4828889785,((21:0.1979469243,23:0.4704548756):0.06093044134,22:0.4279430759):0.1224051259):0.1867864803,((((((24:0.0356872812,25:0.0536181971):0.06295795808,(26:0.0165705797,27:0.0419103042):0.01864999164):0.04171520456,(28:0.3078792392,29:0.2497319741):0.08998904755):0.1779964018,(33:0.0763651206,34:0.1081575012):0.04032878674):0.03658087793,(31:0.0877649033,32:0.2360502190):0.02409894511):0.04842621419,30:0.0205909497):0.1251439262):0.09745832291,(((16:0.0000010075,17:0.0000010075):0.04638071084,18:0.0471630291):0.0258714732,19:0.0561918617):0.1150579594):0.1145438622,20:0.1944390753):0.1220755505,(35:0.6677384978,(((((((36:0.0601997449,37:0.0682321930):0.02447225331,38:0.0000020373):0.2534064361,39:0.3725081458):0.1572832941,40:0.5134608827):0.07193353869,(41:0.1752626493,(42:0.0225701644,43:0.0478768571):0.1444822713):0.3065494654):0.2725436553,(((49:0.0000010075,50:0.0000010075):0.04922666685,51:0.0658412383):0.3080165334,52:0.5628246186):0.1455713137):0.06021346588,(((44:0.5029889095,45:0.4433979453):0.2020897798,46:0.4877668122):0.194762134,(47:0.4841400984,48:0.4928438511):0.06612231737):0.4224046939):0.2649389046):0.6832681778):0.1202602449):0.02152651392):0.05813639608):0.01066629281);
 16: -8021.53551348 (0:0.0907947104,1:0.0493395019,(2:0.0982894489,(((3:0.1084273721,((((8:0.0000010075,9:0.0000010075):0.1526483818,10:0.1116152079):0.1042668183,11:0.2764538718):0.1122140102,(12:0.0000023834,13:0.0000020905):0.1542724708):0.1616832027):0.04863696359,(6:0.1207270066,7:0.1125828304):0.06322627208):0.01912269094,(((4:0.1528609350,5:0.1500487946):0.1064174726,15:0.3057102833):0.00477560344,(((((14:0.4453152359,((21:0.1938496166,23:0.4727575173):0.05451249725,22:0.4306832977):0.1475929973):0.1934257688,((((24:0.0352481109,25:0.0536134071):0.06297835743,(26:0.0152286646,27:0.0431648545):0.01841503878):0.04084643401,(28:0.3070481874,29:0.2446392744):0.08942056383):0.1632702929,((30:0.0590700963,(31:0.0889111343,32:0.2255898833):0.02229028343):0.04945358403,(33:0.0842728726,34:0.0984484613):0.03707296933):0.02045846108):0.1073372684):0.1019701673,(((16:0.0000010075,17:0.0000010075):0.05381028711,18:0.0336547847):0.02114463514,19:0.0667120510):0.1125685689):0.1211997806,20:0.1959304978):0.1261449187,(35:0.7213569891,(((((((36:0.0596078544,37:0.0675420411):0.02423945681,38:0.0000022145):0.2452341029,39:0.3683039307):0.1617204949,40:0.5001616952):0.06754077466,(41:0.1761712754,(42:0.0222184773,43:0.0476396978):0.1402448221):0.301971858):0.2933020176,((49:0.0000010075,50:0.0000010075):0.05708845271,51:0.0565881811):0.3725652864):2.628886192e-06,(((((44:0.4961977899,45:0.4398754731):0.1992782492,46:0.4778905614):0.2400015526,48:0.4595049257):0.07967125168,47:0.4516801906):0.3855093754,52:0.5214985408):0.1418877926):0.3041651707):0.6477415187):0.09896691947):0.02106484404):0.05859586459):0.01100945599);
 17: -8021.62899879 (0:0.0910170584,1:0.0495210446,(2:0.1007743240,(((3:0.1096131490,((((8:0.0000010117,9:0.0000010117):0.1545677707,10:0.1130900905):0.105411948,11:0.2824173532):0.1140442144,(12:0.0000023933,13:0.0000020991):0.1538553525):0.1675061991):0.05059507341,(6:0.1201783129,7:0.1165010385):0.06289894064):0.0183538669,(((4:0.1564276742,5:0.1495760223):0.104469162,(15:0.2592269613,(35:0.7532747431,(((((((36:0.0607138824,37:0.0688273265):0.02469437947,38:0.0000020207):0.2554725506,39:0.3735489007):0.1728319853,40:0.5034266546):0.07142523712,(41:0.1778296491,(42:0.0227789909,43:0.0482459788):0.1442273127):0.2994393503):0.2928212566,(((49:0.0000010117,50:0.0000010117):0.04943738966,51:0.0661239335):0.3175858474,52:0.5658091740):0.1237829532):0.05738491974,(((44:0.5044145537,45:0.4477859258):0.2026599757,46:0.4897015747):0.2122881346,(47:0.4819100353,48:0.4983487791):0.05501652758):0.4097014662):0.2080209121):0.7417008501):0.07383419301):0.007496107122,((((14:0.4832737092,((21:0.1983755063,23:0.4743150860):0.05463790548,22:0.4312949921):0.1293251754):0.18906293,((((((24:0.0358032279,25:0.0539876531):0.06312746422,(26:0.0162737277,27:0.0426393284):0.01875890355):0.04128871496,(28:0.3070616632,29:0.2506081493):0.0902387476):0.1785853852,(33:0.0783066934,34:0.1076063659):0.04047709307):0.0337429517,(31:0.0890709443,32:0.2372009888):0.0251530443):0.04751769974,30:0.0231557225):0.1185191335):0.1064240965,(((16:0.0000010117,17:0.0000010117):0.04706189502,18:0.0466708066):0.02564824203,19:0.0580316228):0.1132168147):0.1257378028,20:0.1845022394):0.2279327362):0.02119935735):0.05900239768):0.01067468859);
 18: -8021.72211903 (0:0.0904182694,1:0.0494574408,(2:0.0996565719,(((3:0.1087014972,((((8:0.0000010075,9:0.0000010075):0.153130016,10:0.1131233674):0.1048507873,11:0.2808461575):0.1133160113,(12:0.0000023834,13:0.0000020905):0.1532740425):0.1660101243):0.0504695157,(6:0.1191869473,7:0.1161587824):0.06288141416):0.01884599396,(((4:0.1548261579,5:0.1489166251):0.1029197607,(15:0.2367723538,(35:0.7732767543,(((((((36:0.0600985439,37:0.0680991487):0.02442145492,38:0.0000028423):0.2490165178,39:0.3707866697):0.1699983329,40:0.4958136249):0.06764481244,(41:0.1789495490,(42:0.0224332480,43:0.0479566850):0.1396631185):0.3008231118):0.308772294,(((((44:0.4979418278,45:0.4447821618):0.1973814252,46:0.4843768391):0.2425066644,48:0.4602412153):0.08377522357,47:0.4534815535):0.3823733687,52:0.5219475235):0.1412462563):2.13698017e-06,((49:0.0000010075,50:0.0000010075):0.05634195356,51:0.0584342602):0.3685043366):0.2649128146):0.6593742076):0.07351836959):0.01003093653,((((14:0.4749489951,((21:0.1972499161,23:0.4692615820):0.05925086407,22:0.4264164924):0.1267738614):0.1902325188,(((((((24:0.0355725388,25:0.0532476867):0.06837426659,(26:0.0231003382,27:0.0352719073):0.01768553342):0.03792270435,(28:0.3132734816,29:0.2514874319):0.08233012851):0.1744406561,31:0.0950225317):0.02626867187,32:0.2480509734):0.008074397669,(33:0.0834360345,34:0.1032470932):0.05388477172):0.04478405002,30:0.0338119360):0.1104370606):0.1017658091,(((16:0.0000010075,17:0.0000010075):0.04763068525,18:0.0451445851):0.0259725033,19:0.0565654890):0.1153690985):0.1231071682,20:0.1870997213):0.2216781733):0.02083563682):0.05803075737):0.01077597639);
 19: -8021.73451327 (0:0.0899305709,1:0.0494223255,(2:0.0993731932,(((3:0.1085343538,((((8:0.0000010075,9:0.0000010075):0.1528190537,10:0.1132012404):0.1046768946,11:0.2804970307):0.1133908394,(12:0.0000023834,13:0.0000020905):0.1528167993):0.1667353143):0.05070530184,(6:0.1188128629,7:0.1160195090):0.06266631292):0.01887389835,(((4:0.1546846672,5:0.1483526771):0.1025652889,(15:0.2382698635,(35:0.7662208037,(((((((36:0.0599855390,37:0.0679692635):0.02437058356,38:0.0000020956):0.2491894154,39:0.3695901777):0.1697091995,40:0.4956375942):0.06785628948,(41:0.1781534280,(42:0.0224029599,43:0.0478801779):0.1399600394):0.2990587167):0.3076198031,((49:0.0000020252,50:0.0000010075):0.0556855699,51:0.0590064075):0.3684948241):2.51860398e-06,(((((44:0.5052515231,45:0.4402721281):0.2048086072,46:0.4715058313):0.2626212614,47:0.4733085545):0.04847959728,48:0.4690655015):0.384500975,52:0.5183667860):0.1437900961):0.2692161416):0.6593269689):0.07189585027):0.009826398676,((((14:0.4811890790,((21:0.1961600337,23:0.4692318492):0.06081318245,22:0.4238945437):0.1233884129):0.1921891353,(((((((24:0.0356289212,25:0.0534762518):0.06541048266,(26:0.0187124434,27:0.0398773654):0.01836583733):0.03818230972,(28:0.3087514008,29:0.2492440430):0.08685297784):0.1671927875,(33:0.0651411357,34:0.1202456496):0.04446421254):0.03535973356,31:0.0890080972):0.02454475263,32:0.2456657469):0.0449180614,30:0.0168353601):0.1228507571):0.1000142412,(((16:0.0000010075,17:0.0000010075):0.0463814848,18:0.0469618567):0.02567169427,19:0.0563090938):0.1158594547):0.1226786859,20:0.1841684764):0.2241443507):0.02082048598):0.05766504215):0.01070870108);
PhyloTree:
 newick: (0:0.0900710217,1:0.0493448250,(2:0.0996856349,(((3:0.1086348157,((((8:0.0000010112,9:0.0000010112)97.8/100:0.1527332876,10:0.1130038659)90.8/88:0.1047763912,11:0.2807152797)84.1/86:0.1131037117,(12:0.0000023922,13:0.0000020982)96.4/100:0.1531594958)99.2/99:0.1665909469)86.1/74:0.0506880955,(6:0.1190701692,7:0.1158654195)85.2/63:0.06279258915)76.1/49:0.01887778106,(((4:0.1546019047,5:0.1486818902)94.2/90:0.1028171374,(15:0.2352416022,(35:0.7726200411,(((((((36:0.0600889255,37:0.0681020954)83.6/79:0.02443101054,38:0.0000021033)99.3/100:0.2483490236,39:0.3712337595)92.5/83:0.1698801716,40:0.4965416617)46.5/57:0.06765409159,(41:0.1787511684,(42:0.0224135505,43:0.0479261785)95.9/97:0.1399731121)99.7/100:0.3003546467)98.5/92:0.3087814304,((49:0.0000010112,50:0.0000010112)90/100:0.05631108042,51:0.0583779951)100/97:0.3683363253)0/20:2.958987992e-06,(((((44:0.4994908698,45:0.4441578761)77.6/82:0.1994619938,46:0.4829759490)95.1/88:0.2426364218,48:0.4602077431)44.2/49:0.08385648285,47:0.4537235418)96.7/98:0.3814005537,52:0.5221445254)64.6/44:0.1410659163)89.9/91:0.2649435787)98.7/100:0.6600568483)57.1/52:0.07472243726)32.5/25:0.009947891553,((((14:0.4794909986,((21:0.1953259857,23:0.4708550192)13.6/42:0.06043180057,22:0.4247193540)85.8/80:0.12408826)91.9/85:0.1899276164,((((((24:0.0355822996,25:0.0536472870)96.3/91:0.06267400353,(26:0.0161603147,27:0.0423950381)81.3/49:0.01868010084)83.1/42:0.04111385063,(28:0.3045675149,29:0.2487283216)72.8/75:0.08973502156)99.3/95:0.1773114288,(33:0.0774504177,34:0.1071600620)86/73:0.04022701357)78.6/25:0.03468235183,(31:0.0877171942,32:0.2358779598)35.8/31:0.02463590206)48.7/43:0.04740622494,30:0.0213060481)90.9/79:0.1208411464)90.8/76:0.1012473571,(((16:0.0000010112,17:0.0000010112)96.5/100:0.04642205904,18:0.0466589098)77.9/87:0.02556150843,19:0.0564797959)94/90:0.1160806479)91.1/71:0.1229283096,20:0.1850045457)99.1/77:0.2236749266)75/48:0.02069959968)93.3/73:0.0578499878)73/45:0.01069193308);
RateFree2:
 prop: 0.1823197013, 0.8176802987
 rates: 0.210077283, 1.176130542
RateFree3:
 prop: 0.1707558123, 0.6628434635, 0.1664007242
 rates: 0.1706397218, 0.9120248723, 2.20150815
RateGamma:
 gamma_shape: 1.705379329
RateGammaInvar:
 gamma_shape: 1.358694282
 p_invar: 0.02646069949
StopRule:
 curIteration: 175
 start_real_time: 1699692642
 time_vec: 74, 73, 54, 47, 29, 21, 5, 2, 1
UFBoot:
 000: 2 -7761.878961 -8034.477366 (0:0.112078,1:0.068349,(2:0.106359,(((3:0.087316,((((8:0.000001,9:0.000001):0.16879,10:0.169808):0.139056,(12:0.000001,13:0.000001):0.188323):0.0940768,11:0.270145):0.156433):0.055358,(((4:0.197427,5:0.183332):0.155935,7:0.041512):0.0420915,6:0.205255):0.0397298):0.0756671,(((((((14:0.447629,(21:0.215966,(22:0.422820,23:0.460709):0.0742524):0.0798037):0.21292,((((24:0.019438,(28:0.151448,29:0.363922):0.097097):0.0435803,25:0.045431):0.0104224,(26:0.015654,27:0.024598):0.0214476):0.184047,((30:0.026078,(31:0.045773,32:0.245262):0.0167513):0.075103,(33:0.127684,34:0.116827):0.0721751):0.00901361):0.0395634):0.166703,19:0.021004):0.0178966,((16:0.000001,17:0.000001):0.0579276,18:0.026903):0.0470988):0.127822,20:0.276281):0.108187,(35:0.646198,(((((((36:0.038017,37:0.071755):0.0231429,38:0.000002):0.216903,39:0.389679):0.104381,(41:0.106981,(42:0.039023,43:0.046576):0.175101):0.251133):0.0877781,40:0.422071):0.136176,(((49:0.000001,50:0.000001):0.0395165,51:0.066628):0.196755,52:0.512176):0.207256):0.122628,((((44:0.618629,45:0.385840):0.277497,46:0.607605):0.230318,48:0.352081):0.170744,47:0.378863):0.594083):0.28203):0.530422):0.170295,15:0.431998):2.87454e-06):0.0418148):2.25659e-06);
 001: 2 -7659.322209 -8029.353849 (0:0.063588,1:0.023275,(2:0.138711,((((3:0.071759,((((8:0.000001,9:0.000001):0.0988037,10:0.101358):0.192633,(12:0.000002,13:0.000002):0.142515):0.191556,11:0.219352):0.148156):0.0756504,7:0.108249):0.0626811,(((4:0.207719,5:0.101633):0.116008,(15:0.163737,(35:0.576355,(((((((36:0.074912,38:0.000002):0.0509044,37:0.037422):0.169616,39:0.503689):0.193108,40:0.451061):0.0582956,(41:0.214810,(42:0.034695,43:0.040828):0.211136):0.15245):0.602561,((((44:0.356649,45:0.355138):0.228746,46:0.531269):0.239323,(47:0.515074,48:0.503827):0.0923639):0.557515,52:0.270614):0.250438):2.19771e-06,((49:0.000001,50:0.000001):0.0797684,51:0.069447):0.236289):0.361498):0.446769):0.0832593):2.34847e-06,((((((((14:0.564312,33:0.048216):0.0263357,34:0.069034):0.00467246,((((24:0.040047,25:0.068452):0.0418537,(28:0.281779,29:0.255851):0.13669):0.023913,26:0.008314):0.0394326,27:0.016073):0.229489):0.0148206,31:0.066747):0.0217572,32:0.226418):0.0555662,30:0.028801):0.138552,((21:0.167638,23:0.511214):0.18001,22:0.430454):0.118865):0.0844901,((16:0.000001,17:0.000001):0.0568467,(18:0.058868,(19:0.042290,20:0.194138):0.0312799):2.48838e-06):0.0621399):0.312147):0.0557299):0.0215869,6:0.069960):0.0552993):0.0416082);
 002: 1 -8137.761982 -8043.01585 (0:0.000002,(((1:0.023332,(6:0.185272,7:0.114726):0.0665878):0.0532063,((2:0.091337,((((8:0.000001,9:0.000001):0.0984295,10:0.114445):0.070197,11:0.412127):0.0846874,(12:0.000001,13:0.000001):0.125481):0.170464):0.0543264,3:0.139916):0.0199007):0.0477803,((((14:0.346737,((21:0.114166,23:0.402211):0.0719662,22:0.543555):0.122879):0.202157,((((16:0.000001,17:0.000001):0.0443205,18:0.024971):2.38052e-06,19:0.043025):0.148582,((((24:0.020356,25:0.054903):0.0615253,(26:0.015418,27:0.028867):0.0299765):0.0578619,(28:0.279730,29:0.221556):0.0752755):0.109925,((30:0.025955,(31:0.071206,32:0.227932):0.0111347):0.0534827,(33:0.094147,34:0.095482):0.0357058):0.0344825):0.0980436):0.088784):0.0836256,(20:0.205217,(35:0.676803,((((((36:0.080965,37:0.070286):0.0494603,38:0.000002):0.281372,39:0.340111):0.121006,(40:0.438254,(41:0.171451,(42:0.017411,43:0.033665):0.114279):0.315955):0.148794):0.29272,(((49:0.000001,50:0.000001):0.000374485,51:0.065942):0.247396,52:0.473313):0.149312):0.0946214,(((44:0.677396,45:0.382423):0.126037,46:0.446556):0.196796,(47:0.683806,48:0.489532):0.165269):0.598418):0.186722):0.761797):0.0291225):0.11502,15:0.396774):0.013347):0.102186,(4:0.095454,5:0.270194):0.191098);
 003: 1 -7874.447706 -8027.92094 (0:0.084972,1:0.000003,(2:0.071773,(((3:0.077724,((((8:0.000001,9:0.000001):0.193005,10:0.108457):0.123748,11:0.332670):0.0978867,(12:0.000002,13:0.000002):0.134039):0.149305):0.0176949,(6:0.209156,7:0.085675):0.0809258):0.0369292,(((4:0.299813,5:0.083619):0.0902571,(15:0.184673,(35:0.702846,(((((((36:0.064275,37:0.074984):0.0252616,38:0.000002):0.274483,39:0.347668):0.160399,(41:0.063713,(42:0.005566,43:0.038464):0.250423):0.294359):0.064395,40:0.550491):0.284566,(((44:0.483413,(45:0.493320,46:0.484234):0.148886):0.17294,(47:0.511712,48:0.449086):0.108151):0.441719,52:0.513442):0.147416):2.91182e-06,((49:0.000001,50:0.000001):0.0301437,51:0.049511):0.283017):0.170503):0.704039):0.150823):2.32656e-06,((((((14:0.621787,(22:0.322284,23:0.520255):0.10993):0.0558278,21:0.180611):0.303461,((((((24:0.010095,25:0.080813):0.0856293,(26:0.008573,(28:0.224316,29:0.251764):0.0710269):0.00323237):0.0341889,27:0.015642):0.18273,(33:0.060383,34:0.101333):0.0673503):2.55579e-06,(31:0.066054,32:0.207570):0.0603431):0.0726171,30:0.015484):0.0684155):0.155344,((16:0.000001,17:0.000001):0.0355329,18:0.051056):0.0303271):0.0353297,19:0.008417):0.146619,20:0.204122):0.186711):0.0246023):0.0475243):0.054351);
 004: 1 -7830.388587 -8025.79591 (0:0.060096,(1:0.047154,(((3:0.052416,((((8:0.000001,9:0.000001):0.184585,10:0.070863):0.214438,(12:0.000001,13:0.000001):0.152808):0.107594,11:0.293234):0.191045):0.0645583,(((4:0.085681,5:0.189287):0.0858417,6:0.075908):0.0566952,7:0.088008):0.0855832):0.0212159,((((((14:0.470997,(21:0.241592,(22:0.627374,23:0.316368):0.0560282):0.144985):0.150762,((((24:0.059495,25:0.053958):0.0406957,(28:0.348903,29:0.312455):0.109576):0.000836641,(26:0.007984,27:0.035295):0.0252988):0.142871,(((30:0.059798,32:0.284321):0.0230093,31:0.058807):0.0375154,(33:0.089348,34:0.115756):0.0590539):0.0433245):0.182963):0.0858636,(((16:0.000001,17:0.000001):0.0372428,18:0.029331):0.0532965,19:0.007098):0.136497):0.110322,20:0.247338):0.0616026,(35:0.685789,(((((((36:0.045095,37:0.134242):0.0278758,38:0.000002):0.269088,39:0.452446):0.122716,40:0.626775):0.133016,(41:0.142208,(42:0.033090,43:0.029964):0.135147):0.426517):0.1886,(((49:0.000001,50:0.000001):0.0204253,51:0.060034):0.342605,52:0.497310):0.171565):0.0553865,(((44:0.596127,45:0.601801):0.0907035,46:0.752669):0.216189,(47:0.536879,48:0.501491):0.0355349):0.478765):0.113368):0.692881):0.147626,15:0.259461):0.0261342):0.0610493):0.00842523,2:0.106450);
 005: 1 -8034.152165 -8037.880159 (0:0.061413,(((1:0.063491,(6:0.111196,7:0.122194):0.0758312):0.0475963,2:0.178404):0.0135338,(3:0.059682,((((8:0.000001,9:0.000001):0.148871,10:0.100962):0.0930857,(12:0.000002,13:0.000002):0.248954):0.116745,11:0.201165):0.256431):0.0661101):0.0576532,(((4:0.121017,5:0.156853):0.109273,((((14:0.487664,(21:0.287425,(22:0.493416,23:0.609332):0.145152):0.142277):0.308619,((((((((24:0.053683,25:0.097750):0.0543689,(28:0.319217,29:0.321677):0.0896364):2.07593e-06,(26:0.023434,27:0.037265):0.0282277):0.169731,31:0.079191):0.0215071,33:0.118824):0.0766177,34:0.147597):2.00273e-06,32:0.257665):0.0622131,30:0.012600):0.0655716):0.100605,(((16:0.000001,17:0.000001):0.0430334,18:0.072375):0.0502168,19:0.042175):0.167808):0.0430687,20:0.257901):0.18266):0.0496827,(15:0.222399,(35:0.886161,(((((36:0.091607,37:0.079216):0.0218352,38:0.000002):0.313544,39:0.388026):0.199479,(40:0.496016,((41:0.260239,42:0.024858):0.0602527,43:0.000257):0.426333):0.100096):0.189153,((((((44:0.704987,45:0.544562):0.322189,46:0.418024):0.332323,47:0.429537):0.158214,48:0.484650):0.449401,52:0.392640):0.148303,((49:0.000001,50:0.000001):0.0681962,51:0.071625):0.308794):0.0968255):0.467636):0.605874):0.310519):0.0403392);
 006: 1 -8196.273837 -8031.181865 (0:0.091828,(1:0.085284,2:0.116950):2.6111e-06,(((3:0.092367,((((8:0.000001,9:0.000001):0.0412539,11:0.288704):0.109437,10:0.166454):0.112137,(12:0.000001,13:0.000001):0.262468):0.122119):0.0138023,(6:0.173526,7:0.150174):0.204705):0.0228051,(((4:0.138627,5:0.159193):0.116146,((((14:0.295804,((21:0.088577,22:0.381946):0.100529,23:0.386038):0.153864):0.246972,(((((24:0.026471,25:0.045366):0.0468231,(26:0.013989,27:0.094194):0.0283351):0.037363,(28:0.306930,29:0.281233):0.0545539):0.172704,((30:0.059739,31:0.161029):0.0524754,(33:0.084530,34:0.122008):0.0266227):0.0226954):0.0521055,32:0.240861):0.064393):0.0646409,(((16:0.000001,17:0.000001):0.0143703,18:0.028989):0.0453914,19:0.049109):0.114004):0.0608877,20:0.166190):0.130382):0.0363857,(15:0.144338,(35:0.592784,((((((36:0.052840,38:0.001760):0.0381161,37:0.029651):0.28545,40:0.558838):0.178694,(39:0.498912,(41:0.142815,(42:0.006509,43:0.106134):0.128448):0.29245):0.0522646):0.327554,((49:0.000001,50:0.000001):0.0894293,51:0.054837):0.299419):2.1564e-06,((((44:0.660235,45:0.368239):0.119485,46:0.569522):0.26273,(47:0.374781,48:0.530126):0.024954):0.39215,52:0.427616):0.222787):0.244359):0.723307):0.102266):0.00567406):0.0358256);
 007: 1 -8038.430212 -8031.414427 (0:0.051843,(1:0.035703,(2:0.075911,(((3:0.209558,((((8:0.000001,9:0.000001):0.141026,10:0.088334):0.161488,11:0.244879):0.159245,(12:0.000002,13:0.000002):0.221737):0.172353):0.0449496,7:0.175021):0.0430781,6:0.160312):0.0697576):0.0196596):0.0589514,((4:0.136427,5:0.142478):0.154371,((((14:0.697753,(21:0.102762,(22:0.498502,23:0.419816):0.0500747):0.221423):0.115854,((((((((24:0.082322,25:0.035904):0.0502127,28:0.374752):0.0363545,(26:0.056831,27:0.000002):0.0163328):0.120561,29:0.339176):0.058216,(33:0.022495,34:0.189839):0.0639345):0.0198053,31:0.086053):0.0319125,32:0.285782):0.0329794,30:0.018032):0.121448):0.0442441,((((16:0.000001,17:0.000001):0.0529177,18:0.091837):2.9658e-06,19:0.081387):0.083939,20:0.287570):0.129368):0.235995,(15:0.177653,(35:0.651928,(((((((36:0.130224,37:0.071692):0.0453045,38:0.000002):0.270895,39:0.385490):0.118037,(41:0.202383,(42:0.044638,43:0.063891):0.219472):0.40142):0.156033,40:0.486273):0.1824,((49:0.000001,50:0.000001):0.0433676,51:0.031917):0.324671):2.49892e-06,(((((44:0.744006,45:0.376958):0.265137,46:0.572460):0.171982,48:0.390818):0.165362,47:0.376815):0.348906,52:0.468044):0.170526):0.260814):0.655311):0.222301):0.061947):0.0380024);
 008: 1 -8035.515632 -8036.682057 (0:0.119433,(1:0.035134,((((3:0.122469,((((8:0.000001,9:0.000001):0.211696,10:0.173909):0.116245,11:0.250478):0.0747111,(12:0.000002,13:0.000002):0.251455):0.152377):0.124796,7:0.077960):0.0315402,6:0.185342):0.0202081,(((4:0.190902,5:0.138540):0.0625764,(15:0.334677,((35:1.226172,((((44:0.503290,45:0.685935):0.155466,46:0.615854):0.141412,48:0.538344):0.134735,47:0.591410):0.424469):2.23144e-06,(((((36:0.047309,38:0.000002):0.0404175,37:0.043231):0.215135,(39:0.213618,40:0.614647):0.0983062):0.126376,(41:0.177494,(42:0.024599,43:0.030557):0.0901431):0.350232):0.265835,(((49:0.000001,50:0.000001):2.67928e-06,52:0.962872):0.106301,51:0.031778):0.491134):0.172648):0.839454):0.0015323):0.0133989,((((14:0.416765,((21:0.272591,23:0.400653):0.099484,22:0.299449):0.0632704):0.229475,((((((((24:0.041328,25:0.029316):0.0622639,26:0.022986):0.0372241,27:0.000002):0.0584175,(28:0.323113,29:0.210768):0.186139):0.125767,(33:0.069949,34:0.092948):0.0687612):0.0306018,32:0.301244):0.0162387,31:0.073023):0.088973,30:0.010843):0.194714):0.0684346,(((16:0.000001,17:0.000001):0.0751583,18:0.012143):0.0465751,19:0.045019):0.151263):0.121015,20:0.255211):0.239495):0.0844647):0.105233):0.0396463,2:0.082190);
 009: 1 -7838.731776 -8029.438449 (0:0.118264,(1:0.062903,2:0.094243):2.27135e-06,(((3:0.065752,((((8:0.000001,9:0.000001):0.114715,10:0.143255):0.114995,11:0.177043):0.114631,(12:0.000001,13:0.000001):0.214516):0.107086):0.058568,(((4:0.097390,5:0.187144):0.22269,7:0.088261):0.0638126,6:0.195961):0.0773575):0.0130589,((((((((14:0.400733,((21:0.255461,23:0.627402):0.195551,22:0.504196):0.0798947):0.275116,((((((24:0.004745,28:0.404434):0.027375,25:0.016959):0.0314285,(26:0.033448,27:0.025016):0.0178156):0.0998197,29:0.184153):0.0633509,(33:0.067964,34:0.081747):0.0798603):2.46667e-06,((30:0.008401,32:0.203450):0.0203908,31:0.096136):0.0411634):0.0891064):0.110541,19:0.065358):0.0309392,(16:0.000001,17:0.000001):0.0239624):0.0212044,18:0.015156):0.177653,20:0.095303):0.11855,(35:0.834378,((((((36:0.052777,38:0.007528):0.0661478,37:0.001211):0.181852,(39:0.563106,40:0.384347):0.171925):0.200188,(41:0.156147,(42:0.027745,43:0.055269):0.154921):0.140037):0.314255,(((49:0.000001,50:0.000001):0.0805194,51:0.119672):0.214323,52:0.702857):0.180879):0.189831,(((44:0.530216,45:0.465020):0.253742,46:0.475050):0.0616555,(47:0.500809,48:0.585906):0.125779):0.500174):0.177349):0.581021):0.19081,15:0.278807):0.057267):0.0877979);
 010: 1 -8147.773034 -8034.567509 (0:0.007708,1:0.046126,(2:0.095602,((3:0.166794,(((((8:0.000002,9:0.000002):0.138053,10:0.158445):0.0595717,11:0.370391):0.052672,(12:0.000002,13:0.000002):0.178638):0.193931,15:0.224535):0.0379302):0.0347689,(((4:0.115809,5:0.171299):0.0918197,(6:0.128303,7:0.079431):0.097269):0.0752738,(((((14:0.410014,(21:0.264124,(22:0.281546,23:0.378284):0.0960336):0.142559):0.105461,(35:0.771791,(((((((36:0.072016,38:0.015271):0.0479926,37:0.057919):0.24263,40:0.660369):0.159473,39:0.309411):0.023069,(41:0.153012,(42:0.010813,43:0.064096):0.139188):0.290235):0.227647,(((49:0.000002,50:0.000002):0.0615009,51:0.065511):0.288383,52:0.491595):0.112725):0.0815021,(((44:0.720956,45:0.395885):0.264412,46:0.309162):0.152919,(47:0.385496,48:0.417898):0.117387):0.47531):0.411718):0.314229):0.126437,((((((24:0.061444,25:0.093941):0.0856544,(26:0.021966,27:0.056374):0.0253922):0.025621,28:0.501735):0.0869691,29:0.348401):0.0421862,((30:0.060874,31:0.107694):0.0759819,(33:0.036170,34:0.147829):0.0487347):0.0211542):0.0645538,32:0.298849):0.0117357):0.122261,(((16:0.000002,17:0.000002):0.0631332,18:0.045568):0.00851446,19:0.096045):0.116801):0.109471,20:0.235234):0.153503):1.9367e-06):0.0473855):0.00776942);
 011: 1 -8218.993473 -8029.414156 (0:0.105909,1:0.040025,(2:0.091901,(((3:0.128604,((((8:0.000001,9:0.000001):0.112483,10:0.123029):0.126485,11:0.347171):0.0391498,(12:0.000001,13:0.000001):0.241013):0.187376):0.019679,(((4:0.141356,5:0.194662):0.108915,((((14:0.378694,(21:0.355965,(22:0.490204,23:0.662671):0.104289):0.0573427):0.248999,(((((((24:0.062797,25:0.045716):0.0326544,28:0.434130):2.01952e-06,26:0.034708):0.00670761,27:0.000003):0.144909,((30:0.052415,32:0.294056):0.0340524,31:0.095586):0.129565):2.21188e-06,(33:0.084597,34:0.117161):0.0340499):0.0621515,29:0.325884):0.0559845):0.0677568,((((16:0.000001,17:0.000001):0.0607846,19:0.129731):2.54562e-06,18:0.031219):0.0806925,(35:0.704007,(((((((36:0.078505,38:0.005021):0.0443218,37:0.059865):0.257631,39:0.302388):0.121882,40:0.530559):0.154325,(41:0.102978,(42:0.048901,43:0.045133):0.24934):0.263172):0.0603038,(((49:0.000001,50:0.000001):2.58264e-06,51:0.123080):0.277018,52:0.473030):0.206098):0.198015,((((44:0.822172,45:0.374352):0.440352,46:0.475748):0.282168,48:0.371438):0.173485,47:0.379522):0.547647):0.112925):0.775015):0.0500523):0.154708,20:0.304829):0.0744103):0.0194509,15:0.379168):0.0594801):0.00669129,(6:0.158118,7:0.055842):0.0817234):0.0432215):0.0117324);
 012: 1 -8207.820538 -8035.124693 (0:0.088454,(1:0.050834,2:0.109861):2.43635e-06,((((3:0.072581,((((8:0.000001,9:0.000001):0.034603,11:0.381654):0.114114,10:0.096421):0.110741,(12:0.000002,13:0.000002):0.155887):0.153127):0.0204631,((4:0.093826,5:0.133570):0.121803,(((((14:0.409232,((21:0.150032,23:0.493273):0.0398199,22:0.512502):0.0562765):0.193643,((((((((24:0.007258,25:0.036766):0.061268,26:0.011038):0.0147044,(28:0.286502,29:0.290859):0.0850624):0.022343,(27:0.000002,(35:0.601798,(((((((36:0.049354,37:0.052043):0.0249647,38:0.000002):0.0993491,40:0.836778):0.0749993,39:0.327503):0.15474,(41:0.214906,(42:0.026957,43:0.015851):0.075917):0.21275):0.326057,(((49:0.000001,50:0.000001):0.0812831,51:0.061676):0.32294,52:0.502936):0.21827):0.241674,(((44:0.494526,45:0.328787):0.190539,46:0.491083):0.156256,(47:0.528807,48:0.714772):0.0596775):0.207054):0.234453):0.901075):0.0199372):0.231516,32:0.172512):0.0355501,31:0.081104):0.0172293,(33:0.096806,34:0.093241):0.0125495):0.0547229,30:0.033149):0.112644):0.126041,(((16:0.000001,17:0.000001):0.0632853,18:0.071397):0.0611648,19:0.029064):0.131366):0.0850107,20:0.235451):0.241043,15:0.239266):0.0238477):0.00465354):0.0279225,7:0.149359):0.00904051,6:0.105285):0.0298319);
 013: 4 -7845.145588 -8043.36571 (0:0.000003,((1:0.053346,((3:0.087327,((((8:0.000001,9:0.000001):0.091159,10:0.090983):0.089739,11:0.221081):0.0720771,(12:0.000002,13:0.000002):0.172531):0.172795):0.0542557,(6:0.160623,7:0.076716):0.0648185):0.0627948):0.048601,2:0.141931):0.0802485,(((4:0.065457,5:0.245893):0.0912474,15:0.288077):0.0378199,((((14:0.410855,22:0.462580):0.192543,((21:0.136767,23:0.571162):0.11362,(35:0.765300,(((((((36:0.085864,37:0.080110):0.0148903,38:0.000002):0.242758,39:0.324285):0.137651,40:0.549444):0.13498,(41:0.178801,(42:0.014701,43:0.041165):0.142387):0.149603):0.328316,(((44:0.431839,45:0.716270):0.19173,46:0.512180):0.106559,((47:0.600900,52:0.842053):0.0705732,48:0.442152):0.0894152):0.22184):0.111228,((49:0.000001,50:0.000001):0.100211,51:0.031316):0.440131):0.392526):0.449952):0.11887):0.0994966,(((16:0.000001,17:0.000001):0.050055,(18:0.012887,19:0.104828):2.49084e-06):0.170011,((((((((24:0.021431,25:0.047554):0.0307706,28:0.341075):0.0463356,(26:0.020097,27:0.081112):0.0160545):0.0704677,29:0.176315):0.121047,(33:0.051992,34:0.154267):0.0453115):0.0324398,31:0.055599):0.0824142,30:0.000003):0.112164,32:0.202559):0.0824356):0.111486):0.0640787,20:0.314842):0.151443):0.067529);
 014: 1 -7575.035379 -8032.241753 (0:0.075592,1:0.060180,(2:0.074569,((((3:0.073004,((((8:0.000001,9:0.000001):0.200307,10:0.075371):0.122102,(12:0.000001,13:0.000001):0.176489):0.0831958,11:0.245800):0.141556):0.0629903,(((((14:0.297281,((21:0.199710,23:0.422434):0.136376,22:0.507139):0.0891908):0.51214,(((((24:0.081634,(25:0.040582,(28:0.227098,29:0.371758):0.115553):0.0256479):0.0257481,26:0.000881):0.0428384,27:0.000002):0.120228,((30:0.063729,31:0.099473):0.0606262,(33:0.110417,34:0.130037):0.0487943):0.086024):0.025163,32:0.267979):0.0493122):0.132793,(((16:0.000001,17:0.000001):0.0311195,18:0.037929):0.0433559,19:0.068843):0.122964):0.0650906,(35:0.875738,(((((((36:0.080340,37:0.076511):0.0198127,38:0.000002):0.2588,39:0.533831):0.0731963,40:0.632136):0.0797078,(41:0.111812,(42:0.017532,43:0.030843):0.199217):0.290861):0.222256,(((49:0.000001,50:0.000001):0.0512008,51:0.080238):0.663306,52:0.588945):0.219489):0.061357,(((44:0.326388,45:0.600052):0.264257,46:0.648907):0.174516,(47:0.337920,48:0.673691):0.0487891):0.457731):0.26487):0.359086):0.147251,20:0.172630):0.126549):0.000163676,(((4:0.147194,5:0.157549):0.0818573,6:0.067682):0.0499715,7:0.152713):0.0776912):2.22837e-06,15:0.297951):0.0963416):0.0169481);
 015: 1 -8239.980255 -8030.82949 (0:0.074697,1:0.043091,(2:0.125867,(((3:0.154715,((((8:0.000001,9:0.000001):0.121996,10:0.107739):0.124583,11:0.259874):0.15817,(12:0.000002,13:0.000002):0.141145):0.238372):0.063154,(6:0.062633,7:0.114090):0.0607738):0.0273503,(((4:0.180716,5:0.185023):0.139968,(15:0.275607,(35:0.630240,((((((36:0.073306,37:0.059049):0.0204168,38:0.000002):0.301511,39:0.350675):0.0969283,(40:0.359061,(41:0.154595,(42:0.016031,43:0.052820):0.104065):0.375877):0.0908664):0.385366,(((49:0.000001,50:0.000001):0.0350317,51:0.107436):0.279926,52:0.502845):0.0486007):0.0680776,((((44:0.512441,45:0.381003):0.207154,46:0.419181):0.184688,48:0.552906):0.1569,47:0.381713):0.487588):0.0191974):0.857953):0.0761415):0.0302989,((((14:0.604691,((21:0.225007,22:0.551056):0.0224539,23:0.456913):0.316873):0.0590536,(((((24:0.026941,25:0.070141):0.0895421,(26:0.017559,27:0.046779):0.0492113):0.0289492,28:0.404530):0.133505,29:0.197576):0.134108,(30:0.034216,((31:0.110827,32:0.214482):0.0216749,(33:0.072984,34:0.102379):0.0435943):0.0284749):0.0865091):0.0768471):0.0782626,(((16:0.000001,17:0.000001):0.0448758,18:0.039026):0.0199856,19:0.101612):0.203917):0.0943758,20:0.252837):0.127401):0.0187674):0.100367):0.0247868);
 016: 1 -8005.685613 -8040.060447 (0:0.077393,1:0.034690,(2:0.049358,(((3:0.133607,((((8:0.000001,9:0.000001):0.125152,11:0.326282):0.114168,10:0.109915):0.160878,(12:0.000002,13:0.000002):0.165878):0.16746):0.0377067,((4:0.184372,5:0.151012):0.0556539,(((((((14:0.564579,23:0.287914):0.077451,22:0.672735):0.195282,21:0.157103):0.285534,(((((((24:0.025554,25:0.078503):0.0921617,(26:0.023852,(27:0.017867,28:0.416733):0.0195887):0.016083):0.158729,29:0.320807):0.0769631,(33:0.020949,34:0.099398):0.0642789):0.0362981,31:0.060906):0.0479012,32:0.241454):0.0261517,30:0.019327):0.22131):0.109262,(((16:0.000001,17:0.000001):0.0377495,18:0.094069):0.0469976,19:0.044407):0.127656):0.0418328,20:0.272557):0.106253,(15:0.189102,(((((35:1.353781,((49:0.000001,50:0.000001):0.058012,51:0.039011):0.396345):2.12927e-06,((((44:0.599761,45:0.434916):0.201838,46:0.578356):0.258222,48:0.461967):0.0562735,(47:0.547750,52:0.565614):0.0896039):0.240129):0.172195,(41:0.200397,(42:0.017986,43:0.012934):0.128167):0.182916):0.0868283,(((36:0.042868,37:0.069130):0.0253417,38:0.000002):0.253562,39:0.208786):0.17592):0.234759,40:0.275357):0.794073):0.161865):0.0665108):0.0248114):0.0379316,(6:0.113277,7:0.093443):0.048165):0.0733354):0.0158382);
 017: 4 -7531.745736 -8038.888631 (0:0.002721,(((1:0.051568,((2:0.036950,(3:0.025179,((((8:0.000001,9:0.000001):0.131152,10:0.116028):0.127887,11:0.195141):0.201465,(12:0.000002,13:0.000002):0.0505817):0.185261):0.156127):0.0101275,6:0.077858):0.0179099):0.0116172,7:0.154955):0.0559824,((((14:0.616278,((21:0.143352,22:0.426989):0.0745091,23:0.418684):0.148266):0.104367,((((((24:0.043628,25:0.044612):0.0841055,(28:0.241443,29:0.340150):0.11086):0.0299462,(26:0.006489,27:0.039024):0.0516254):0.224132,(33:0.111903,34:0.134501):0.0279726):0.051529,(31:0.042553,32:0.261626):0.0281528):0.0373318,30:0.021204):0.0768839):0.148284,(((16:0.000001,17:0.000001):0.00851356,18:0.075821):0.00654261,19:0.083363):0.0712656):0.139133,20:0.190798):0.319283):0.0235797,((4:0.109346,5:0.094486):0.065297,(15:0.123248,(35:1.235085,((((((36:0.077206,37:0.062794):0.0331237,38:0.000002):0.201669,39:0.270190):0.0774918,(41:0.168789,(42:0.012305,43:0.066157):0.145961):0.300683):0.121357,(((((44:0.520757,(45:0.602720,46:0.321102):0.198977):0.149407,48:0.227276):0.115608,47:0.586607):0.300391,52:0.633686):0.202912,((49:0.000001,50:0.000001):0.0475968,51:0.061444):0.320067):0.135235):0.182025,40:0.352584):0.399325):0.372582):0.087568):0.0418087);
 018: 1 -8299.908172 -8036.511212 (0:0.123106,1:0.068909,(2:0.080003,(((3:0.120849,(((((8:0.000001,9:0.000001):0.110957,10:0.274487):0.135449,11:0.464324):0.209031,(12:0.000001,13:0.000001):0.0855743):0.193955,(((((14:0.411597,((21:0.367781,23:0.297845):0.116891,22:0.434421):0.136344):0.269795,(((((24:0.017161,25:0.049912):0.0359162,(26:0.000003,27:0.045413):0.0106019):0.0960067,(28:0.324892,29:0.223783):0.104012):0.14359,((30:0.025141,31:0.109284):0.0598206,(33:0.084049,34:0.139823):0.0440939):0.0290729):0.0571017,32:0.177002):0.0496143):0.0251541,(((16:0.000001,17:0.000001):0.0356242,18:0.050730):0.00444047,19:0.082967):0.12074):0.171466,20:0.276482):0.0185253,(35:0.785751,(((((((36:0.102585,38:0.021411):0.0433889,37:0.000002):0.140048,39:0.690477):0.206652,40:0.659671):0.101812,(41:0.238088,(42:0.017768,43:0.044946):0.151725):0.359573):0.256556,(((49:0.000001,50:0.000001):0.0361283,51:0.060962):0.353792,52:0.391005):0.15475):0.0326802,((44:0.376430,(45:0.568891,46:0.636775):0.283443):0.154421,(47:0.606371,48:0.564173):0.0341532):0.50445):0.236146):0.51442):0.177165):0.0429039):0.0341807,15:0.309192):0.00923833,(((4:0.206669,5:0.200420):0.0901934,7:0.112238):0.052636,6:0.159915):0.0920611):0.0639142):0.0115529);
 019: 1 -7955.806324 -8038.952623 (0:0.073090,(1:0.059567,2:0.107612):2.30212e-06,((((3:0.131474,((((8:0.000001,9:0.000001):0.156039,10:0.107716):0.152471,(12:0.000002,13:0.000002):0.127747):0.187432,11:0.438256):0.0410809):0.0447648,(6:0.078137,7:0.155677):0.0527379):0.025743,((4:0.183369,5:0.164320):0.14587,((((14:0.491159,(21:0.212580,(22:0.490042,23:0.498829):0.0726959):0.250523):0.189652,((((((24:0.032862,25:0.043900):0.0567058,(26:0.000003,27:0.041769):0.0193907):0.117985,(28:0.357563,29:0.175767):0.144638):0.132016,(33:0.038355,34:0.151110):0.0694815):0.00010257,(31:0.103261,32:0.336867):0.0285734):0.0227143,30:0.025912):0.0882312):0.103137,(((16:0.000001,17:0.000001):0.0165095,18:0.047661):2.35158e-06,19:0.077590):0.150706):0.148297,20:0.208474):0.184425):0.00522905):2.3909e-06,(15:0.221532,(35:0.689253,(((((((36:0.053611,37:0.062920):0.0125606,38:0.000002):0.288577,39:0.377593):0.322353,(41:0.240489,(42:0.006316,43:0.050783):0.159071):0.270927):0.189486,40:0.325091):0.397733,((49:0.000001,50:0.000001):0.0323009,51:0.070257):0.363457):0.0885825,(((((44:0.392564,45:0.501871):0.220451,46:0.675834):0.19073,48:0.431914):0.138801,47:0.528251):0.28486,52:0.579101):0.308902):0.149867):0.777538):0.157414):0.0908034);
 020: 1 -7724.682387 -8046.453274 (0:0.070382,(1:0.061902,2:0.109613):2.09318e-06,(((3:0.032504,((((8:0.000001,9:0.000001):0.181854,10:0.193999):0.0930011,11:0.400369):0.0962488,(12:0.000001,13:0.000001):0.143485):0.207185):0.0582998,(6:0.079392,7:0.141968):0.0789124):0.0127033,((4:0.136510,5:0.162569):0.0746084,((((((14:0.348783,((21:0.153733,22:0.506627):0.084277,23:0.252659):0.200222):0.28074,(((((24:0.026511,25:0.026378):0.0922917,(26:0.020268,27:0.000739):0.017798):0.050393,28:0.302696):0.131084,29:0.346332):0.139831,((30:0.019829,(31:0.114920,32:0.224727):0.023199):0.0863258,(33:0.128303,34:0.069029):0.0112906):0.015514):0.129844):0.0515669,(((16:0.000001,17:0.000001):0.0701036,18:0.044334):0.0614744,19:0.045114):0.113474):0.014968,20:0.310056):0.0766249,(35:0.481388,(((((((36:0.029300,37:0.054040):0.0258113,38:0.000002):0.16895,40:0.533557):0.0927007,39:0.371888):0.167202,(41:0.204697,(42:0.014152,43:0.068086):0.0781731):0.330229):0.0776821,(((49:0.000001,50:0.000001):2.68378e-06,52:0.875896):0.068328,51:0.036797):0.568652):0.165257,(44:0.558731,((45:0.782676,46:0.401083):0.150456,(47:0.598464,48:0.583770):0.0886987):0.0956318):0.291521):0.285694):0.864348):0.188478,15:0.289720):0.0445948):0.0257943):0.0545705);
 021: 3 -8270.503331 -8025.867401 (0:0.098553,1:0.034699,(2:0.042417,((3:0.164517,((((4:0.224833,5:0.154724):0.0654012,((((14:0.571743,(21:0.257287,(22:0.409599,23:0.673589):0.0505965):0.119431):0.103934,((((((24:0.035115,25:0.051801):0.0653073,(26:0.014285,27:0.022770):0.0446096):0.0407575,(28:0.289431,29:0.249317):0.100575):0.149782,(33:0.057926,34:0.142648):0.0459147):0.0331848,(31:0.046281,32:0.313013):0.0154121):0.0819329,30:0.013679):0.195098):0.0957571,(((16:0.000001,17:0.000001):0.0824403,18:0.040267):2.5684e-06,19:0.112951):0.0885951):0.170831,20:0.265012):0.180526):2.7338e-06,(15:0.272617,(35:0.700730,(((((((36:0.104532,37:0.080112):0.010597,38:0.000002):0.236569,39:0.439218):0.052799,(41:0.191074,(42:0.027280,43:0.087267):0.124301):0.312953):0.157157,40:0.497885):0.290827,((49:0.000002,50:0.000001):0.0258847,51:0.095221):0.408614):0.0146121,(((((44:0.464555,45:0.469226):0.33966,46:0.444566):0.313717,47:0.257699):0.22557,48:0.429499):0.434911,52:0.501781):0.183386):0.348559):0.535267):0.021941):0.0198201,((((8:0.000001,9:0.000001):0.222955,10:0.050913):0.154469,11:0.234186):0.135718,(12:0.000002,13:0.000002):0.120953):0.22327):0.0240412):0.0313514,(6:0.063493,7:0.087645):0.034944):0.0839336):0.0349803);
 022: 1 -8089.260688 -8033.318006 (0:0.088900,1:0.031057,(2:0.143106,((3:0.153119,((4:0.204978,5:0.132323):0.132749,(((((8:0.000001,9:0.000001):0.167469,10:0.100527):0.145453,(12:0.000001,13:0.000001):0.137157):0.141393,11:0.240664):0.0698116,(((((14:0.513114,((21:0.228864,23:0.407308):0.154586,22:0.412240):0.107055):0.263448,(((((24:0.090786,(25:0.043786,(28:0.384837,29:0.315539):0.214373):0.031004):0.110495,26:0.024893):0.0433257,27:0.000002):0.160113,(((30:0.102199,31:0.093219):0.0836937,(33:0.151314,34:0.119045):0.0354879):0.0767799,32:0.190215):0.0351603):0.0349695,(35:1.030146,(((((((36:0.021709,37:0.114671):0.0245193,38:0.000002):0.220378,40:0.462690):0.0847754,39:0.272536):0.112686,(41:0.233988,(42:0.022725,43:0.049523):0.176741):0.294217):0.112629,(((49:0.000001,50:0.000001):0.0468674,51:0.071745):0.295814,52:0.528141):0.329168):0.0892784,(((44:0.438161,45:0.467593):0.256999,46:0.317396):0.105924,(47:0.476198,48:0.459841):0.065727):0.437406):0.18746):0.525221):0.033417):0.149335,((16:0.000001,17:0.000001):0.0706896,(18:0.016684,19:0.133954):0.00400012):0.114745):0.175528,20:0.294941):0.113433,15:0.299126):0.049539):0.0290742):0.0430188):0.0770021,(6:0.146904,7:0.140485):0.0152605):0.0538524):0.0165031);
 023: 1 -7946.176567 -8037.545896 (0:0.062019,1:0.058498,((2:0.139485,3:0.145859):0.0138436,(((4:0.127273,5:0.112590):0.0616513,(6:0.134021,7:0.071208):0.0421412):0.0603883,((((((8:0.000001,9:0.000001):0.180879,10:0.064866):0.0739471,(12:0.000001,13:0.000001):0.175901):0.0981886,11:0.338744):0.0713454,(15:0.112842,(35:0.685698,(((((((36:0.078608,37:0.047832):0.0259045,38:0.000002):0.319667,39:0.320804):0.165322,(40:0.520888,(41:0.141927,(42:0.028943,43:0.043650):0.113266):0.344968):0.11975):0.312718,(((44:0.435195,45:0.286980):0.198163,46:0.359621):0.122739,(47:0.628090,48:0.338417):0.129103):0.691791):0.0395244,((49:0.000001,50:0.000001):0.0345942,51:0.061242):0.342877):0.00415674,52:0.414145):0.158661):0.994395):0.168206):0.0489977,(((14:0.437381,((21:0.174835,22:0.517426):0.115014,23:0.398111):0.172621):0.1638,(((((24:0.034508,25:0.034266):0.0498007,(26:0.000003,(28:0.253286,29:0.221303):0.118693):0.0177456):0.0587263,27:0.000002):0.198106,32:0.150035):0.0370381,((30:0.116719,31:0.126447):0.0281386,(33:0.098431,34:0.119393):0.0362355):0.060347):0.0796345):0.174624,((((16:0.000001,17:0.000001):0.0385845,18:0.006590):0.0342679,19:0.064889):0.174537,20:0.257565):0.00755065):0.107293):2.63804e-06):0.0564597):0.0226839);
 024: 1 -8011.110592 -8031.604077 (0:0.135924,((1:0.050326,((3:0.076738,((((8:0.000001,9:0.000001):0.244846,10:0.117245):0.060228,(12:0.000001,13:0.000001):0.20941):0.167972,11:0.311438):0.243842):0.0854519,(6:0.112212,7:0.081745):0.0683393):0.0400066):0.0549115,(((4:0.218545,5:0.147904):0.160633,(15:0.360615,(35:0.942108,(((((((36:0.049801,38:0.000002):0.0330978,37:0.012006):0.243546,39:0.429199):0.179957,(41:0.120975,(42:0.030763,43:0.041962):0.207856):0.218759):0.13788,40:0.390714):0.380237,((((44:0.372883,45:0.395900):0.186023,46:0.755301):0.192924,48:0.582816):0.127229,47:0.363178):0.460573):0.234816,(((49:0.000001,50:0.000001):0.0745501,51:0.041125):0.23294,52:0.567028):0.0671934):0.0329324):0.810095):0.0896112):0.0120279,((((14:0.769193,(21:0.182739,(22:0.343446,23:0.713128):0.169404):0.150768):0.205662,((((24:0.007789,25:0.015240):0.0276396,(26:0.018039,27:0.035385):0.0268231):0.0288928,(28:0.292563,29:0.221033):0.098491):0.133271,((30:0.049856,(31:0.088143,32:0.228837):0.0140567):0.0525337,(33:0.065194,34:0.093236):0.0181511):0.0203504):0.0802501):0.060955,(((16:0.000001,17:0.000001):0.0325169,18:0.049260):0.0203143,19:0.063418):0.135438):0.162444,20:0.195334):0.189736):0.0481756):0.00761879,2:0.060842);
 025: 1 -7913.897945 -8034.56245 (0:0.121869,1:0.039317,(2:0.058174,(((3:0.140367,((((8:0.000001,9:0.000001):0.191972,10:0.121267):0.14797,11:0.268185):0.133573,(12:0.000001,13:0.000001):0.247358):0.119888):0.0475019,(6:0.112845,7:0.119144):0.0494676):0.0427307,(((4:0.112055,5:0.149107):0.0898185,15:0.330023):0.0562183,(((((14:0.176229,(35:1.107087,((((((36:0.039351,37:0.060246):0.0092644,38:0.000002):0.158158,40:0.805686):0.0902745,(39:0.306360,(41:0.219149,(42:0.001001,43:0.067126):0.129256):0.399209):0.0920233):0.201526,(((49:0.000001,50:0.000001):0.0434352,51:0.021298):0.439661,52:0.930965):0.0982922):0.0844305,((44:0.518865,(47:0.518824,48:0.387599):0.0404398):0.0623674,(45:0.452242,46:0.727092):0.188399):0.371193):0.20969):0.395856):0.146435,((21:0.136382,23:0.357640):0.0483639,22:0.350008):0.288183):0.0835725,((((24:0.013081,25:0.028900):0.0231538,((26:0.009656,27:0.017993):0.00969484,28:0.308519):0.0283087):0.121562,29:0.216109):0.114678,(((30:0.038594,31:0.111232):0.0396498,32:0.255643):0.0459678,(33:0.125165,34:0.085470):0.0535548):0.0278435):0.0742091):0.127845,(((16:0.000001,17:0.000001):0.0150557,18:0.032015):0.0568106,19:0.037835):0.112343):0.105789,20:0.149618):0.250377):0.00501903):0.0575915):0.0141887);
 026: 2 -7554.179553 -8038.890019 (0:0.108540,1:0.032350,(2:0.071147,((((3:0.159810,(((((8:0.000001,9:0.000001):0.125891,10:0.123234):0.10521,(12:0.000001,13:0.000001):0.104285):0.1127,11:0.373150):0.0396112,(((((14:0.285672,22:0.453780):0.194854,(21:0.156026,23:0.552776):0.111102):0.146672,(35:0.724153,(((((((36:0.055231,37:0.055066):0.0211988,38:0.000002):0.211042,39:0.352358):0.135008,40:0.532147):0.0800082,(41:0.195174,(42:0.039841,43:0.044318):0.155372):0.304819):0.0910307,(((49:0.000001,50:0.000001):0.0871842,51:0.000003):0.148372,52:0.782346):0.274101):0.110367,((44:0.312099,45:0.442910):0.201568,(46:0.416944,(47:0.580951,48:0.355512):0.122401):0.0689931):0.264905):0.27945):0.380578):0.0790497,((((16:0.000001,17:0.000001):0.0433024,18:0.060800):0.0257003,19:0.031693):0.129507,(((((24:0.040840,25:0.025731):0.0638875,26:0.000002):0.0187807,(28:0.275060,29:0.236771):0.0877037):0.0364726,27:0.000002):0.107476,(((30:0.045267,(33:0.031710,34:0.128660):0.0628692):0.0208861,31:0.043778):0.0997212,32:0.174369):0.0495745):0.167363):0.119142):0.129285,20:0.307443):0.103404):0.0420166):0.0320496,(4:0.156451,5:0.157412):0.114145):2.48016e-06,15:0.267540):0.0473913,(6:0.098658,7:0.071135):0.0301469):0.0852948):0.0100527);
 027: 1 -7858.659257 -8028.241189 (0:0.114638,1:0.031672,(2:0.090941,(((3:0.131012,(((((8:0.000001,9:0.000001):0.168963,10:0.086308):0.128515,11:0.273430):0.109715,(12:0.000001,13:0.000001):0.136949):0.138436,((((14:0.363611,((21:0.298427,22:0.574406):0.0137835,23:0.365755):0.162626):0.276744,(((((24:0.000002,25:0.068865):0.0738171,(28:0.295869,29:0.210767):0.060657):0.0216963,26:0.000003):0.0673799,27:0.013485):0.141814,(((30:0.054740,31:0.069006):0.0405708,(33:0.069470,34:0.082880):0.0286161):0.0448063,32:0.155567):0.0397328):0.093895):0.0660198,((16:0.000001,17:0.000001):0.0240968,(18:0.024683,19:0.074362):0.00620552):0.057658):0.184091,20:0.248458):0.0875916):0.0315318):0.037945,(15:0.288572,(35:0.600708,((((((((36:0.049667,37:0.069660):0.0289724,38:0.000002):0.248088,39:0.389238):0.188678,40:0.419085):0.120781,(41:0.159116,(42:0.025659,43:0.036328):0.178982):0.253605):0.240312,(((44:0.547720,45:0.373538):0.302824,46:0.482679):0.230511,(47:0.392870,48:0.625865):0.0641729):0.284278):0.161708,((49:0.000001,50:0.000001):0.0420815,51:0.065409):0.242052):0.0588389,52:0.456288):0.0345987):0.680524):2.1064e-06):0.0124987,(((4:0.162716,5:0.190502):0.060392,7:0.056553):0.0368329,6:0.111460):0.0652658):0.0807179):0.0175018);
 028: 1 -7789.594779 -8053.265633 (0:0.128870,(1:0.040071,(((3:0.150617,((((8:0.000001,9:0.000001):0.0759465,10:0.196054):0.14202,11:0.374518):0.12811,(12:0.000002,13:0.000002):0.214303):0.0854425):0.0352953,(6:0.176666,7:0.181817):0.0484879):0.0151936,(((4:0.214032,5:0.191979):0.140157,15:0.211180):0.0089247,(((((14:0.386107,((21:0.212302,23:0.349951):0.0915884,22:0.261622):0.0758346):0.279471,((((((((24:0.042840,25:0.070055):0.0711385,26:0.008270):0.0318658,27:0.021636):0.105571,(28:0.213484,29:0.254435):0.0921463):0.025722,32:0.266735):0.0252954,(31:0.076859,34:0.201948):0.0612789):0.0311145,33:0.102548):0.023972,30:0.052191):0.0880765):0.107689,(((16:0.000001,17:0.000001):0.0193635,18:0.027975):0.0149508,19:0.061565):0.172027):0.185203,20:0.064149):0.0684004,(35:0.690818,(((((((36:0.063976,37:0.102790):0.0272045,38:0.000002):0.262083,39:0.539500):0.154929,40:0.434297):0.142831,(41:0.145334,(42:0.000002,43:0.025381):0.189149):0.327107):0.264713,((49:0.000001,50:0.000001):0.0889786,51:0.052929):0.344893):0.0225043,((((44:0.404758,45:0.462732):0.230449,46:0.479638):0.303166,(47:0.458460,48:0.533402):0.074108):0.168562,52:0.756797):0.287627):0.191744):0.710735):0.098269):2.30714e-06):0.0495935):2.33396e-06,2:0.115435);
 029: 1 -7835.244752 -8027.588239 (0:0.153738,1:0.061918,(2:0.107436,(3:0.090373,((((4:0.229836,5:0.085184):0.0252634,((((8:0.000001,9:0.000001):0.105019,10:0.078914):0.0497354,11:0.260753):0.140826,(12:0.000002,13:0.000002):0.187904):0.183047):0.014883,(6:0.062789,7:0.139900):0.0306561):0.0460416,(((((14:0.501435,(21:0.040564,(22:0.476164,23:0.477892):0.144629):0.158107):0.206625,((((((24:0.063604,25:0.099739):0.0487949,((26:0.000002,27:0.037009):0.0246557,28:0.464488):0.00124244):0.125404,29:0.409113):0.108334,34:0.058379):0.0227883,((31:0.066569,32:0.222629):0.0301617,33:0.159003):0.0427946):0.111782,30:0.024201):0.168698):0.0698955,(((16:0.000001,17:0.000001):0.0478887,18:0.063365):0.0434306,19:0.040138):0.0765224):0.134302,20:0.108628):0.234767,(15:0.021988,(35:0.622960,(((((((36:0.033291,37:0.057170):0.045005,38:0.000002):0.271044,39:0.330118):0.122943,40:0.559808):0.0322193,(41:0.304678,(42:0.016253,43:0.036425):0.119879):0.406968):0.241138,(((49:0.000001,50:0.000001):0.0444416,51:0.027347):0.404056,52:0.883840):2.61165e-06):0.161699,(((44:0.551583,45:0.295941):0.14655,46:0.449488):0.244934,(47:0.348197,48:0.420995):0.21546):0.184168):0.198588):0.826533):0.304655):2.35934e-06):0.0580381):0.0459509):0.0319148);
 030: 1 -7841.803294 -8043.187211 (0:0.020326,((1:0.063379,(2:0.086978,((4:0.122851,(6:0.054910,7:0.192408):0.0367755):0.0254717,5:0.198283):0.0456854):0.0192499):0.0210234,((3:0.000002,((((8:0.000002,9:0.000002):0.123228,10:0.088516):0.114496,11:0.192600):0.162843,(12:0.000002,13:0.000002):0.143089):0.220648):0.108929,15:0.177510):0.0554825):0.019652,(((((14:0.279485,((21:0.213289,23:0.459592):0.0903432,22:0.667122):0.201873):0.148427,35:1.332646):0.265671,(((((24:0.027691,25:0.045037):0.0544878,(28:0.339831,29:0.239484):0.0715125):0.0142008,(26:0.009184,27:0.036053):0.0384173):0.186293,32:0.249644):0.014191,((30:0.016510,31:0.121285):0.0715316,(33:0.071490,34:0.076326):0.0469475):0.0416892):0.0350479):0.0727526,((((16:0.000002,17:0.000002):0.0676116,18:0.009060):0.000744533,19:0.136462):0.0157809,((((((36:0.055727,37:0.076358):0.0194428,38:0.000002):0.229867,39:0.437698):0.0783948,40:0.616912):0.0322985,(41:0.205968,(42:0.040747,43:0.052098):0.0655166):0.393117):0.27476,(((((44:0.434270,45:0.403987):0.0954608,46:0.449636):0.190428,48:0.451940):0.143691,47:0.326411):0.485418,(((49:0.000002,50:0.000002):0.0587934,51:0.031568):0.523293,52:0.563783):0.152516):0.0727384):0.657084):0.113005):0.140606,20:0.175165):0.30701);
 031: 1 -7735.272837 -8024.89787 (0:0.074648,1:0.052524,(2:0.107260,(((((3:0.096316,((((8:0.000001,9:0.000001):0.181612,10:0.074178):0.0663326,11:0.306572):0.094292,(12:0.000002,13:0.000002):0.153449):0.162726):0.0342181,(6:0.120521,7:0.066643):0.0927306):0.0140029,(((((14:0.631001,((21:0.088252,23:0.611292):0.0461903,22:0.376917):0.084107):0.251463,((((((((24:0.018575,28:0.331424):0.0343321,25:0.062299):0.0266213,(26:0.017985,27:0.037103):0.00951834):0.162364,29:0.250864):0.0455777,(33:0.047227,34:0.096083):0.0548868):0.0300764,32:0.215448):0.0308812,31:0.033141):0.0841944,30:0.000002):0.188224):0.117878,((16:0.000001,17:0.000001):0.0549583,18:0.069199):0.0680914):0.0290131,19:0.000003):0.241743,20:0.231688):0.192566):2.29496e-06,(4:0.158071,5:0.145723):0.0570633):2.12549e-06,(15:0.137498,(35:0.689526,(((((((36:0.043288,37:0.050345):0.0318839,38:0.000002):0.220936,39:0.390772):0.119803,40:0.592325):0.115952,(41:0.270915,(42:0.023925,43:0.043490):0.10387):0.24483):0.196896,((49:0.000001,50:0.000001):0.0486409,51:0.046077):0.352067):2.62891e-06,((((44:0.512511,45:0.650335):0.120441,46:0.574077):0.174636,(47:0.473448,48:0.426587):0.0648648):0.302321,52:0.667154):0.169629):0.111227):0.712891):0.0839523):0.0619267):0.0169571);
 032: 1 -7863.394148 -8030.141552 (0:0.166682,(1:0.027122,(((3:0.087074,((((8:0.000001,9:0.000001):0.0895251,10:0.129165):0.0957859,11:0.269226):0.241169,(12:0.000002,13:0.000002):0.104215):0.151264):0.129048,(6:0.082730,7:0.113090):0.0141575):0.0121168,((((4:0.095894,15:0.254666):0.0300639,(35:1.303707,(((((((36:0.090448,38:0.007948):0.0740311,37:0.024946):0.392506,39:0.392548):0.0993017,40:0.437335):0.103639,(41:0.201900,(42:0.019228,43:0.053849):0.116534):0.340439):0.243985,((49:0.000001,50:0.000001):0.0457634,51:0.048529):0.343075):0.0176927,(((((44:0.435700,45:0.531267):0.186689,46:0.558581):0.149543,48:0.507517):0.105708,47:0.393229):0.416597,52:0.742826):0.0577732):0.0816425):0.950807):0.0750725,5:0.218242):0.0382962,((((14:0.582871,((21:0.215845,22:0.322484):0.181916,23:0.402278):0.152331):0.221094,(((((((24:0.019901,25:0.028022):0.0568587,(26:0.025117,27:0.014082):0.0677686):0.0394217,(28:0.350346,29:0.261912):0.0709391):0.0965129,(31:0.125672,33:0.080966):0.0408994):0.0761972,32:0.281698):0.00170088,34:0.186321):0.0255588,30:0.051014):0.0828304):0.058701,(((16:0.000001,17:0.000001):0.0387363,18:0.059932):2.54161e-06,19:0.056182):0.135825):0.216137,20:0.092913):0.270219):0.0645552):0.0586832):0.0268397,2:0.041471);
 033: 1 -8221.919248 -8029.438449 (0:0.093601,1:0.013279,(2:0.088390,(((3:0.149426,((((8:0.000001,9:0.000001):0.149004,10:0.119677):0.0971765,11:0.256398):0.142349,(12:0.000001,13:0.000001):0.140185):0.227929):0.0245723,(((4:0.187787,5:0.126436):0.0905322,7:0.080441):0.0262005,6:0.137046):0.0571767):0.0180302,(((((14:0.531977,((21:0.148099,22:0.458750):0.0673911,23:0.506657):0.131808):0.202544,((((16:0.000001,17:0.000001):0.065298,18:0.036783):4.58273e-05,19:0.057426):0.109056,(((((24:0.045478,25:0.030165):0.0276029,(26:0.021641,27:0.030040):0.025149):0.0304494,28:0.366737):0.110591,29:0.257458):0.0777078,((30:0.035750,(31:0.070100,32:0.236172):0.0277128):0.0572286,(33:0.105476,34:0.098244):0.0604022):0.0622865):0.126224):0.0802966):0.158048,20:0.168019):0.106722,(35:0.515223,(((((((36:0.047621,37:0.119275):0.0366186,38:0.000002):0.236692,39:0.374529):0.171105,40:0.381825):0.0645361,(41:0.166919,(42:0.011667,43:0.055291):0.151958):0.314777):0.279626,((((44:0.547806,45:0.426307):0.319602,46:0.362848):0.21505,47:0.259032):0.146946,48:0.595772):0.498172):0.0864613,(((49:0.000001,50:0.000001):0.0494423,51:0.068111):0.308861,52:0.422876):0.0925375):0.284995):0.599192):0.137359,15:0.349612):2.24792e-06):0.0317192):0.00742216);
 034: 1 -7728.338297 -8043.375493 (0:0.073066,1:0.043587,(2:0.091439,((((3:0.104761,((((8:0.000001,9:0.000001):0.20286,10:0.151663):0.0974872,(12:0.000002,13:0.000002):0.21084):0.131031,11:0.305357):0.0269847):0.0396444,7:0.146270):0.0413924,(((4:0.206777,5:0.125326):0.0529701,(((((14:0.441578,21:0.145656):0.0793623,(22:0.432799,23:0.393161):0.0899966):0.209064,(((16:0.000001,17:0.000001):0.0591344,18:0.050013):0.0119472,19:0.011978):0.144635):0.0227544,(((((((((24:0.039372,25:0.110190):0.0301676,26:0.012859):0.0351097,27:0.000003):0.0101338,28:0.428057):0.202243,29:0.409670):0.045237,(31:0.062635,32:0.232136):0.0349563):0.0337598,33:0.053906):0.0302644,34:0.107224):0.115834,30:0.049457):0.191615):0.0567399,20:0.252804):0.122577):0.00928177,(15:0.463124,(35:0.570224,((((((36:0.033399,37:0.038705):0.0195261,38:0.000003):0.330029,39:0.251288):0.160784,(40:0.582129,(41:0.225909,(42:0.022540,43:0.033609):0.115317):0.225047):0.0482049):0.274626,((49:0.000001,50:0.000001):0.0659849,51:0.039179):0.371924):0.049308,(((((44:0.641180,45:0.505374):0.250163,46:0.379799):0.257712,47:0.384447):0.119373,48:0.660636):0.400041,52:0.622325):0.0653516):0.403919):0.64551):0.0653894):0.00832078):0.0191962,6:0.132853):0.0694982):0.0455805);
 035: 1 -8230.941992 -8037.148002 (0:0.051647,(1:0.036854,(2:0.103079,(((3:0.100144,((((8:0.000001,9:0.000001):0.225699,10:0.023639):0.0757359,11:0.279928):0.209276,(12:0.000002,13:0.000002):0.239036):0.152115):0.163504,7:0.064354):0.0628567,6:0.058099):0.0385284):0.0287891):0.0679097,(((4:0.122653,5:0.200770):0.0564483,(15:0.246860,(35:0.693669,(((((((36:0.063764,37:0.036464):0.0522191,38:0.000002):0.28023,39:0.296807):0.106922,40:0.541356):0.0467432,((41:0.298982,42:0.000002):0.0172528,43:0.036276):0.411968):0.266355,((((44:0.377936,(45:0.533481,46:0.384695):0.193502):0.226392,48:0.399095):0.137818,47:0.457364):0.391822,52:0.370464):0.20311):0.0803395,((49:0.000001,50:0.000001):0.0638948,51:0.099993):0.228346):0.322866):0.580428):0.063531):2.39039e-06,((((14:0.580633,(21:0.183899,(22:0.321232,23:0.454086):0.0612458):0.156326):0.18256,((((((((24:0.026409,25:0.058296):0.0381813,26:0.028664):0.00519065,(28:0.247074,29:0.273138):0.096866):0.0350864,27:0.007238):0.182081,31:0.157888):0.0157969,33:0.043600):0.0623986,(32:0.189133,34:0.095949):0.00388415):0.0531207,30:0.015306):0.149159):0.0666102,(((16:0.000001,17:0.000001):0.0463739,18:0.027507):0.00901125,19:0.045949):0.139695):0.0338798,20:0.198030):0.269663):0.0565615);
 036: 1 -7770.741727 -8037.880159 (0:0.044718,(((1:0.018216,(6:0.103873,7:0.096782):0.0106145):0.0459506,2:0.121293):0.00968123,(3:0.076380,((((8:0.000001,9:0.000001):0.168593,10:0.112859):0.12468,11:0.326341):0.157863,(12:0.000002,13:0.000002):0.116355):0.235722):0.0584205):0.0364025,(((4:0.159349,5:0.093275):0.104196,(15:0.199363,(35:0.414689,((((((((36:0.050388,37:0.069711):0.0150441,38:0.000002):0.269394,39:0.363220):0.150463,(41:0.107553,(42:0.047939,43:0.048421):0.186866):0.395982):0.108726,40:0.247329):0.435887,((((44:0.588781,45:0.323984):0.226979,46:0.398916):0.298757,47:0.476062):0.182974,48:0.367067):0.475728):0.0663388,((49:0.000001,50:0.000001):0.0196195,51:0.105944):0.25744):0.208768,52:0.300180):0.282341):0.524173):0.145432):0.0152211,((((14:0.572774,(21:0.252926,(22:0.492180,23:0.235384):0.164813):0.222251):0.142892,((((((24:0.034161,25:0.046344):0.0932596,(26:0.023792,27:0.008272):0.0300602):2.07593e-06,(28:0.292416,29:0.247477):0.0858354):0.130192,(31:0.113633,33:0.058882):0.00679783):0.0242002,(32:0.276318,34:0.080011):0.00966089):0.0355811,30:0.010986):0.105202):0.0889045,(((16:0.000001,17:0.000001):0.0440784,18:0.081152):2.51883e-06,19:0.061124):0.115863):0.131654,20:0.276846):0.144918):0.0381074);
 037: 2 -7881.718929 -8028.292814 (0:0.076291,1:0.047693,(2:0.115302,((3:0.131635,(((4:0.216604,5:0.093864):0.0820797,6:0.145749):0.0199978,(7:0.103702,((((8:0.000001,9:0.000001):0.0995084,10:0.200140):0.179671,(12:0.000001,13:0.000001):0.136813):0.112474,11:0.338564):0.15307):0.0344201):0.0415644):0.0138261,(((((14:0.513324,22:0.405597):0.0454764,(21:0.173648,23:0.499121):0.205433):0.271736,((((16:0.000001,17:0.000001):0.0730349,18:0.064828):2.68713e-06,19:0.074588):0.0786728,(((((((((24:0.020173,25:0.034999):0.0539943,26:0.000002):0.0172357,(28:0.255756,29:0.201447):0.14771):0.029456,27:0.000002):0.0557669,(35:0.520284,(((((((36:0.055479,37:0.049594):0.00972244,38:0.000002):0.23241,39:0.406545):0.193856,40:0.472320):0.0941332,(41:0.189415,(42:0.014066,43:0.036077):0.206449):0.458689):0.158621,(((49:0.000001,50:0.000001):0.0659939,51:0.067406):0.256525,52:0.389270):0.207859):0.214113,(((44:0.441278,45:0.359759):0.231122,46:0.492183):0.0767944,(47:0.409901,48:0.471845):0.123952):0.357442):0.150959):0.575112):0.143038,32:0.263497):0.030479,31:0.152879):0.0213546,(33:0.109352,34:0.077808):0.0406096):0.0356532,30:0.020916):0.164354):0.0601832):0.0406521,20:0.269136):0.169724,15:0.256937):0.0440409):0.109337):0.00745069);
 038: 1 -7390.18652 -8033.116344 (0:0.043635,(1:0.024170,((((3:0.158955,(((((8:0.000001,9:0.000001):0.0800077,10:0.111867):0.110967,11:0.271248):0.0902373,(12:0.000001,13:0.000001):0.192173):0.104146,(((((14:0.463616,22:0.589038):0.0933863,23:0.415586):0.206304,21:0.151205):0.291224,(((16:0.000001,17:0.000001):0.0111573,(18:0.040820,19:0.081481):0.00990487):0.0519159,((((((24:0.056235,25:0.062762):0.0587147,26:0.007948):0.00915313,(28:0.321893,29:0.355569):0.107913):0.0311456,27:0.000002):0.118878,(((30:0.078077,31:0.035701):0.0461299,(33:0.060809,34:0.096857):0.0621355):0.0450465,32:0.206635):0.0301326):0.165126,(35:0.705708,(((((((36:0.049468,37:0.128815):0.0598204,38:0.000002):0.290706,39:0.328391):0.106124,40:0.446502):0.164378,(41:0.138729,(42:0.000002,43:0.047074):0.0999155):0.429257):0.0695948,(((49:0.000001,50:0.000001):0.0631624,52:0.616397):0.065026,51:0.000744):0.515375):0.0645994,(((44:0.536917,45:0.522171):0.193343,46:0.549020):0.125999,(47:0.452529,48:0.418923):0.0973373):0.378443):0.28231):0.486854):0.10612):0.0722995):0.0180621,20:0.262794):0.190897):0.0490261):0.0943364,7:0.046838):0.048025,((4:0.141130,5:0.160977):0.130927,15:0.434854):0.0106655):0.0586781,6:0.084963):0.16696):0.0210469,2:0.053431);
 039: 1 -7874.225487 -8028.52361 (0:0.079410,((1:0.059170,(((4:0.138371,5:0.152593):0.0914991,6:0.060997):0.0570621,7:0.077833):0.0439251):0.0200922,2:0.069557):0.038111,(((3:0.079087,((((8:0.000001,9:0.000001):0.163128,10:0.076760):0.0649974,11:0.212947):0.133526,(12:0.000001,13:0.000001):0.166296):0.17996):0.0347278,(35:0.794973,((((((36:0.083054,37:0.047263):0.0246376,38:0.000002):0.24566,39:0.366104):0.155956,(40:0.516982,(41:0.169388,(42:0.026250,43:0.064963):0.134875):0.338843):0.0733883):0.208774,(((49:0.000001,50:0.000001):0.0750627,51:0.055036):0.364069,52:0.654295):0.164378):0.0907863,((44:0.416605,45:0.634293):0.324334,(46:0.605587,(47:0.490495,48:0.351287):0.0773171):0.0632615):0.423193):0.249886):0.899253):0.00291296,(((((14:0.496354,((21:0.177562,22:0.601829):0.108041,23:0.392737):0.184198):0.116827,((((24:0.025951,(28:0.242937,29:0.180653):0.192404):0.0345524,25:0.063726):0.0430157,(26:0.007897,27:0.046731):0.0182739):0.133848,((30:0.150140,(31:0.045667,32:0.248095):0.0525299):0.0621335,(33:0.092204,34:0.125502):0.0357778):0.0478718):0.0821427):0.172365,(((16:0.000001,17:0.000001):0.116475,18:0.016095):0.042731,19:0.087771):0.0696933):0.153805,20:0.399592):0.184188,15:0.237412):0.0502748):0.00819348);
 040: 1 -7973.401858 -8043.01585 (0:0.081370,(((((1:0.047033,(6:0.073238,7:0.118218):0.0272241):0.0611334,2:0.085609):0.0102598,(3:0.142826,(((8:0.000001,9:0.000001):0.160969,(10:0.089981,11:0.262012):0.123655):0.140168,(12:0.000001,13:0.000001):0.169333):0.179707):0.0441277):0.0413202,15:0.235320):2.26824e-06,(((14:0.727521,((((16:0.000001,17:0.000001):0.0661755,19:0.086586):2.06758e-06,18:0.016074):0.0811084,20:0.249567):0.0772636):0.017383,((((24:0.042951,25:0.031556):0.0745995,(26:0.026416,(28:0.255214,29:0.264063):0.0980516):0.0137387):0.0230598,27:0.000002):0.121903,(((30:0.034293,32:0.212453):0.0363534,31:0.083912):0.0344274,(33:0.048269,34:0.127533):0.042732):0.0119549):0.193107):0.0373119,(((21:0.110633,22:0.498706):0.0411952,23:0.439028):0.163938,(35:0.474698,((((((36:0.107578,37:0.045859):0.0407044,38:0.000002):0.20846,39:0.470670):0.108675,(40:0.428136,(41:0.213666,(42:0.021959,43:0.025191):0.124059):0.327667):0.156322):0.283989,(((44:0.655040,(45:0.442560,46:0.554147):0.104841):0.155422,48:0.417361):0.0970416,47:0.583138):0.511252):0.0220074,(((49:0.000001,50:0.000001):0.0239081,51:0.069635):0.294733,52:0.525266):0.151215):0.202036):0.621937):0.0106772):0.225086):0.0329258,(4:0.060167,5:0.149359):0.110524);
 041: 1 -7713.317606 -8034.284478 (0:0.000002,(1:0.000002,(2:0.115373,(((3:0.105655,((((8:0.000001,9:0.000001):0.132046,10:0.095392):0.0940326,11:0.326567):0.135709,(12:0.000002,13:0.000002):0.186811):0.125865):0.0924244,(6:0.181455,7:0.161751):0.0264278):0.0206986,((5:0.309253,(15:0.307998,(35:0.887935,((((((36:0.082501,38:0.013777):0.10192,37:0.063233):0.294691,(39:0.393953,(41:0.128774,(42:0.019083,43:0.054929):0.158878):0.34769):0.0501492):0.113728,40:0.538842):0.105073,(((((44:0.416411,45:0.380408):0.23645,46:0.450616):0.302753,48:0.402434):0.0887513,47:0.498273):0.254799,52:0.539694):0.160091):0.0484219,((49:0.000001,50:0.000001):0.0862538,51:0.057117):0.357602):0.12096):0.870744):0.134751):0.0439469,((((14:0.577447,(21:0.156120,(22:0.192760,23:0.642414):0.166685):0.141664):0.114284,(((((((24:0.012842,(28:0.407191,29:0.210122):0.0596983):0.0285172,25:0.077793):0.0184147,(26:0.022559,27:0.024212):0.0270354):0.154921,(33:0.022433,34:0.108079):0.0925996):0.0165341,31:0.054113):0.0272072,32:0.234898):0.0303709,30:0.000002):0.157167):0.067808,(((16:0.000001,17:0.000001):0.0459779,18:0.023029):0.0282786,19:0.058556):0.213059):0.104758,20:0.235679):0.260722):0.0218215):0.0369815):0.0224949):0.134556,4:0.239686);
 042: 1 -7975.477255 -8029.585505 (0:0.098285,(1:0.034342,2:0.059741):0.00732105,(((3:0.197733,(6:0.089260,(7:0.046493,((((8:0.000001,9:0.000001):0.183692,10:0.045230):0.120018,11:0.233731):0.123931,(12:0.000002,13:0.000002):0.131259):0.217388):0.0434165):0.039167):0.0409794,(((((14:0.573287,(22:0.475417,23:0.506028):0.198552):0.154071,21:0.250143):0.228847,((((((((24:0.028625,25:0.046490):0.102374,26:0.000003):0.00764908,(28:0.355120,29:0.213630):0.0661733):0.0373185,27:0.000003):0.0924876,31:0.057749):0.0324946,32:0.168104):0.00498958,(33:0.111242,34:0.116161):0.0934273):0.100676,30:0.021440):0.0991704):0.0538125,(((16:0.000001,17:0.000001):0.0576308,18:0.048110):0.0113534,19:0.033130):0.0811139):0.250764,20:0.180329):0.174994):2.30983e-06,((4:0.124367,5:0.136570):0.13697,(15:0.152455,(35:0.461306,((((((36:0.080829,37:0.118768):0.0196854,38:0.000002):0.239464,39:0.486812):0.199002,(40:0.716056,(41:0.145744,(42:0.000002,43:0.057436):0.111887):0.431876):0.100197):0.3746,((49:0.000001,50:0.000001):2.24061e-06,51:0.071671):0.382782):0.03551,((((44:0.743660,45:0.440378):0.237146,46:0.483770):0.229324,(47:0.593384,48:0.508655):0.0839684):0.517729,52:0.451954):0.247758):0.23878):0.861463):0.115313):2.29784e-06):0.0958223);
 043: 1 -8046.497309 -8027.402863 (0:0.068765,(1:0.022980,(((3:0.130729,((((8:0.000001,9:0.000001):0.113977,10:0.180322):0.101367,11:0.267609):0.227025,(12:0.000002,13:0.000002):0.153763):0.072211):0.0683813,(6:0.166558,7:0.116442):0.0234947):0.0101811,(((4:0.191832,5:0.131939):0.145474,(15:0.324301,(35:0.684503,(((((((36:0.070113,37:0.108259):0.0293631,38:0.000002):0.183832,39:0.439416):0.243225,40:0.410053):0.128418,(41:0.165888,(42:0.010423,43:0.041209):0.107201):0.195344):0.316807,((44:0.349751,45:0.665037):0.193044,((46:0.562107,47:0.335066):0.0971622,48:0.395306):0.0153649):0.27217):0.0683108,(((49:0.000001,50:0.000001):0.0371643,51:0.075422):0.261246,52:0.551948):0.120158):0.229219):0.382457):0.00381694):0.0268511,((((14:0.432880,((21:0.269594,23:0.361270):0.0993133,22:0.385187):0.13416):0.204441,((((((((24:0.021884,25:0.028194):0.0383419,(28:0.341514,29:0.155336):0.0466628):0.0296634,26:0.031517):0.0484357,27:0.012829):0.116294,(33:0.049557,34:0.133019):0.0324224):0.0396967,31:0.076338):0.0238912,32:0.240159):0.0576351,30:0.000003):0.112591):0.119487,(((16:0.000001,17:0.000001):0.0317607,18:0.020388):0.0398376,19:0.057868):0.0950694):0.131574,20:0.250330):0.157528):0.0464298):0.0572164):0.0487617,2:0.109124);
 044: 3 -8079.773887 -8027.076216 (0:0.064449,(1:0.033160,2:0.152617):0.00318808,((((3:0.062805,((((8:0.000001,9:0.000001):0.121099,10:0.079250):0.16352,11:0.287153):0.120092,(12:0.000002,13:0.000002):0.0929067):0.163222):0.0433801,((((((14:0.300793,22:0.465521):0.14348,23:0.482483):0.104121,21:0.339539):0.286353,((((24:0.042010,25:0.034687):0.0359875,(26:0.007806,27:0.051750):0.0257751):0.0269244,(28:0.273323,29:0.274113):0.150881):0.133929,((30:0.061247,(31:0.046384,32:0.278086):0.0178205):0.0538815,(33:0.073855,34:0.081439):0.0513291):0.0686199):0.148983):0.15219,(((16:0.000001,17:0.000001):0.0290068,18:0.017046):0.0507418,19:0.010774):0.0970582):0.0657373,20:0.237015):0.196863):0.0193318,(((4:0.193795,6:0.081031):0.0570096,7:0.111062):0.0859431,5:0.190197):0.0329946):0.0113744,(15:0.069157,(35:0.830294,((((((36:0.048647,37:0.073146):0.0303983,38:0.000002):0.235297,39:0.424785):0.107848,(40:0.436146,(41:0.213438,(42:0.015144,43:0.077487):0.144425):0.325179):0.0627573):0.301232,(((49:0.000001,50:0.000001):0.0965878,51:0.024973):0.370435,52:0.704395):0.0694882):0.132331,((((44:0.370347,45:0.413761):0.231036,46:0.534597):0.254746,48:0.435317):0.130905,47:0.497352):0.188594):0.254829):0.554562):0.163124):0.097237);
 045: 3 -7502.853463 -8040.059035 (0:0.079519,1:0.060376,(2:0.082536,(((3:0.108529,((((8:0.000001,9:0.000001):0.0805138,11:0.353574):0.108815,10:0.053851):0.123457,(12:0.000001,13:0.000001):0.250161):0.171746):0.048058,(15:0.044508,(35:0.889623,(((((((36:0.056210,38:0.009341):0.05939,37:0.014427):0.150894,39:0.568331):0.12114,40:0.519712):0.136845,(41:0.072964,(42:0.025926,43:0.054511):0.123602):0.195419):0.124613,(((44:0.545806,45:0.491638):0.16954,46:0.582504):0.1609,(47:0.447279,48:0.479952):0.105753):0.473905):0.0747571,(((49:0.000001,50:0.000001):0.0416322,51:0.084157):0.312708,52:0.717097):0.0995743):0.0991271):0.916576):0.151005):0.0266687,(((4:0.194710,6:0.131416):0.0490004,(5:0.222512,7:0.030166):0.0508646):0.102841,((((14:0.291768,(21:0.212645,(22:0.910085,23:0.594968):0.0535095):0.144274):0.173878,(((((24:0.008074,25:0.043536):0.0659458,(26:0.008386,(28:0.250443,29:0.161580):0.0732529):2.1942e-06):0.0333498,27:0.030265):0.099259,((30:0.035921,31:0.077494):0.0590228,(33:0.076497,34:0.057530):0.0419035):2.73751e-06):0.0107403,32:0.241800):0.0434652):0.143763,(((16:0.000001,17:0.000001):0.00974791,18:0.043740):0.0660383,19:0.034565):0.0769278):0.125542,20:0.220055):0.174301):0.0151691):0.0739022):0.0129434);
 046: 3 -7791.800034 -8028.931744 (0:0.097201,1:0.060613,(2:0.065336,(((3:0.051445,((((8:0.000001,9:0.000001):0.15724,10:0.147494):0.107488,11:0.230245):0.156467,(12:0.000001,13:0.000001):0.106349):0.197881):0.088687,(6:0.105973,7:0.112616):0.0272921):0.0660445,(((4:0.222558,5:0.092437):0.0714773,15:0.235907):0.00466116,(((((14:0.442758,((21:0.243158,23:0.387566):0.133199,22:0.447624):0.0478929):0.246785,(((((24:0.048685,25:0.000003):0.0265908,(28:0.302654,29:0.319740):0.0820901):0.0209013,26:0.001795):0.0469577,27:0.000003):0.166209,(((30:0.061967,31:0.119688):0.0312944,(33:0.121583,34:0.094171):0.00922394):0.0376743,32:0.207319):0.0461786):0.0146562):0.131844,(((16:0.000001,17:0.000001):0.0399253,19:0.048159):0.0013768,18:0.024208):0.0597884):0.163491,20:0.184289):0.138606,(35:0.849469,((((((36:0.032760,37:0.068454):0.0303749,38:0.000002):0.408457,39:0.308948):0.171424,(40:0.667601,(41:0.108713,(42:0.007384,43:0.057740):0.177226):0.147939):0.0800941):0.206274,(((49:0.000001,50:0.000001):0.0126593,51:0.174470):0.433245,52:0.622978):0.236495):0.0939306,(((44:0.504770,45:0.261485):0.220118,46:0.569262):0.168164,(47:0.396945,48:0.426922):0.129489):0.416693):0.236794):0.557246):0.19056):2.22837e-06):0.0508689):2.19162e-06);
 047: 1 -7983.091863 -8029.21041 (0:0.092794,(1:0.000002,(((3:0.096712,(((((8:0.000001,9:0.000001):2.27801e-06,10:0.158059):0.125071,11:0.320608):0.0968146,(12:0.000001,13:0.000001):0.108207):0.0995573,(((((14:0.433777,(21:0.194775,(22:0.404679,23:0.590585):0.0562358):0.0859456):0.174038,((((24:0.034926,25:0.073469):0.0990771,(26:0.024028,27:0.047571):0.0194071):0.067777,(28:0.257359,29:0.363238):0.113398):0.198721,((30:0.080008,(31:0.114655,32:0.303892):0.0566962):0.0859381,(33:0.110493,34:0.097251):0.0801963):0.0146981):0.127443):0.0960847,(((16:0.000001,17:0.000001):0.0806792,19:0.067587):2.30006e-06,18:0.037203):0.117996):0.0483035,20:0.195023):0.173913,(35:0.564350,(((((((36:0.062807,37:0.061350):0.0256547,38:0.000002):0.268399,39:0.384373):0.33149,40:0.367669):0.0578825,(41:0.226474,(42:0.022528,43:0.073155):0.183824):0.244108):0.366251,(((49:0.000001,50:0.000001):2.5186e-06,51:0.097917):0.339129,52:0.308656):0.265394):0.071188,((((44:0.565345,45:0.267974):0.34541,46:0.398114):0.214501,48:0.554305):0.236642,47:0.657202):0.278934):0.510939):0.636397):0.134397):0.00724904):0.0508876,15:0.322884):2.78589e-06,(((4:0.125765,5:0.220393):0.0612252,7:0.029932):0.0477386,6:0.153732):0.0201161):0.0754881):0.0213638,2:0.077316);
 048: 1 -8317.111489 -8027.025768 (0:0.140344,1:0.012488,(2:0.087163,((((3:0.136992,((((8:0.000001,9:0.000001):0.253515,10:0.069407):0.183078,11:0.286970):0.161059,(12:0.000002,13:0.000002):0.25738):0.150077):0.0768127,7:0.082808):0.0555797,6:0.121392):0.0136376,(((4:0.171357,5:0.174058):0.0465784,(15:0.400240,(35:0.994334,(((((((36:0.109130,37:0.110967):0.0230767,38:0.000002):0.321719,39:0.339595):0.158551,(41:0.260237,(42:0.025441,43:0.027120):0.101507):0.430499):0.124039,40:0.496425):0.283036,(((49:0.000001,50:0.000001):0.0667178,51:0.066948):0.341985,52:0.382131):0.194268):0.166078,((((44:0.595099,45:0.447062):0.238771,46:0.615223):0.321338,48:0.474930):0.180574,47:0.319308):0.271407):0.492648):0.825037):2.14649e-06):0.0213387,((((14:0.591101,(21:0.302988,(22:0.395916,23:0.477588):0.126947):0.17308):0.208128,(((((((((24:0.038968,25:0.045118):0.0444482,28:0.405693):0.03523,(26:0.025131,27:0.037559):0.0341595):0.109871,29:0.348829):0.0651153,31:0.092076):0.0271374,33:0.118816):0.0638653,32:0.167814):0.00634686,34:0.160800):0.057277,30:0.021247):0.0776896):0.115267,(((16:0.000001,17:0.000001):0.0395208,18:0.022889):0.0150909,19:0.049559):0.157633):0.0970289,20:0.221905):0.30161):0.036312):0.0555156):0.0131403);
 049: 2 -7941.297469 -8031.588253 (0:0.101400,(1:0.000003,((3:0.198849,6:0.131598):0.0532913,(((4:0.187593,5:0.099195):0.119259,7:0.096792):0.056299,((((((8:0.000001,9:0.000001):0.0794173,10:0.073766):0.0568286,11:0.357921):0.0977836,(12:0.000001,13:0.000001):0.17517):0.130827,((((((14:0.581447,22:0.252599):0.127664,(21:0.225507,23:0.496420):0.132209):0.183834,(((((24:0.066030,25:0.071083):0.0336891,(26:0.005313,(28:0.288295,29:0.212994):0.152708):0.0306703):0.0348283,27:0.000002):0.172955,32:0.164220):0.018977,((30:0.075203,31:0.081333):0.0281351,(33:0.046389,34:0.082317):0.0547429):0.0511751):0.149028):0.112105,(((16:0.000001,17:0.000001):0.0403989,18:0.025599):0.022952,19:0.071649):0.0387646):0.162904,20:0.156490):0.191534,(35:0.962023,(((((((36:0.066324,37:0.091530):0.0202377,38:0.000002):0.3664,39:0.312906):0.271101,40:0.440692):0.117089,(41:0.170706,(42:0.029226,43:0.027307):0.110496):0.286393):0.269475,(((44:0.345858,45:0.709754):0.249572,(47:0.490884,48:0.439767):0.13274):0.055022,46:0.454858):0.335439):0.230782,(((49:0.000001,50:0.000001):0.0130879,51:0.056764):0.274763,52:0.657357):0.108823):0.170386):0.489942):0.0955927):2.29547e-06,15:0.298307):0.0538848):0.0341544):0.0626288):0.047857,2:0.130841);
 050: 4 -7704.72889 -8026.722905 (0:0.092948,1:0.066505,(2:0.095087,(((3:0.121195,((((8:0.000001,9:0.000001):0.19807,10:0.134600):0.160351,11:0.221459):0.0830347,(12:0.000002,13:0.000002):0.163835):0.208332):0.041505,(6:0.123537,7:0.090830):0.0424913):0.0231167,((4:0.136107,5:0.094715):0.102725,((((((14:0.435462,((21:0.224566,23:0.532303):0.11101,22:0.266189):0.0867478):0.287014,(((((((24:0.050138,25:0.077686):0.0211036,28:0.357659):0.0253294,(26:0.000002,27:0.062804):0.00961761):0.12042,29:0.207138):0.153899,(33:0.055192,34:0.079656):0.027254):0.0256625,(31:0.094173,32:0.216247):0.0109103):0.0247092,30:0.000002):0.136418):0.0892906,(((16:0.000001,17:0.000001):0.0400961,18:0.025258):2.53315e-06,19:0.085088):0.0973996):0.138047,20:0.117523):0.135112,(35:0.328087,((((((((36:0.023401,37:0.095440):0.0437036,38:0.000002):0.279205,39:0.395745):0.196196,40:0.451735):0.109171,(41:0.183739,(42:0.000002,43:0.037796):0.176586):0.367566):0.327921,((49:0.000001,50:0.000001):0.0591682,51:0.064141):0.297314):0.0506472,52:0.431168):0.0889209,(((44:0.524215,(45:0.719791,46:0.357162):0.117791):0.136532,48:0.403769):0.141033,47:0.342612):0.410631):0.353636):0.520034):0.0910516,15:0.320496):2.59613e-06):0.0127573):0.06881):0.00706551);
 051: 1 -8314.263348 -8037.953512 (0:0.066821,1:0.021149,(2:0.098847,(((3:0.134261,((((8:0.000001,9:0.000001):0.220236,10:0.026140):0.14996,11:0.197349):0.173196,(12:0.000001,13:0.000001):0.168575):0.15414):0.136115,(6:0.108492,7:0.040571):0.0512254):0.0367616,(((4:0.126408,5:0.196368):0.0643807,15:0.350864):0.030499,((((((14:0.730350,33:0.095177):0.0311026,34:0.100499):0.0348247,((((((24:0.002729,(28:0.353714,29:0.343054):0.156926):0.0404982,25:0.039637):0.083761,26:0.015006):0.0221521,27:0.000002):0.203021,31:0.054062):0.106281,32:0.188665):0.00898149):0.0270586,30:0.058527):0.198697,((((16:0.000001,17:0.000001):0.0281817,(((35:1.009211,((((44:0.582377,45:0.346635):0.212435,46:0.471314):0.212317,48:0.447019):0.16635,47:0.353181):0.597036):0.121953,(((((36:0.083352,37:0.090283):0.0351087,38:0.000002):0.193605,39:0.418233):0.0897628,(41:0.249879,(42:0.029279,43:0.062758):0.158924):0.446527):0.256798,(((49:0.000001,50:0.000001):0.0229893,51:0.040521):0.255002,52:0.422681):0.34505):0.0648332):0.149556,40:0.266069):0.80663):0.0158911,(19:0.054240,(21:0.139404,(22:0.441646,23:0.494078):0.176002):0.385662):0.032076):2.23635e-06,18:0.007906):0.0898609):0.142126,20:0.246158):0.315638):0.0296248):0.0681027):0.0225268);
 052: 1 -7948.700119 -8035.22117 (0:0.070246,((1:0.034141,(((4:0.136930,5:0.166254):0.104551,7:0.092482):0.0577742,6:0.096274):0.0623344):0.0338509,(2:0.066369,(3:0.077326,((((8:0.000001,9:0.000001):0.0603336,11:0.365656):0.116555,10:0.092355):0.229364,(12:0.000002,13:0.000002):0.161092):0.233961):0.0388511):0.0247229):0.0244269,((((((14:0.444284,((21:0.133808,22:0.478924):0.00760303,23:0.504130):0.1806):0.107438,((((24:0.000003,25:0.083790):0.0445096,(26:0.012319,27:0.033423):0.0547498):0.0249324,28:0.317499):0.202945,29:0.160745):0.0464642):0.0659266,(30:0.036547,((31:0.123807,32:0.147290):0.0332866,(33:0.095341,34:0.117403):0.0755367):0.0446871):0.0957732):0.0322281,((((16:0.000001,17:0.000001):0.0686882,18:0.026849):0.0115872,19:0.056071):0.0873781,20:0.240416):0.138602):0.11215,15:0.248230):0.0369022,(35:0.628091,(((((((36:0.104504,38:0.000002):0.020253,37:0.014963):0.188991,39:0.429026):0.292688,(41:0.158495,(42:0.023473,43:0.044266):0.171652):0.303466):0.10522,40:0.448582):0.403093,(((49:0.000001,50:0.000001):2.56408e-06,51:0.108121):0.347631,52:0.448998):0.139079):0.133562,(((44:0.476511,45:0.468545):0.110488,(46:0.568599,48:0.396289):0.131705):0.196708,47:0.465085):0.251315):0.0927693):1.00875):0.0666361);
 053: 1 -8224.876461 -8027.639314 (0:0.062790,1:0.109066,(2:0.128144,((((3:0.048838,((((8:0.000001,9:0.000001):0.0899052,10:0.200471):0.144268,11:0.251370):0.089591,(12:0.000002,13:0.000002):0.220563):0.187331):0.0296574,(6:0.140467,7:0.095914):0.100207):0.0250257,((((((14:0.470973,((21:0.209923,23:0.523822):0.0740102,22:0.290088):0.120896):0.232689,(((((24:0.046350,25:0.057106):0.0646445,(28:0.224447,29:0.251782):0.0802044):0.0384187,26:0.000002):0.0311695,27:0.023646):0.152759,(((30:0.079780,32:0.188990):0.0257287,31:0.078734):0.0931548,(33:0.060103,34:0.129683):0.0369111):2.34099e-06):0.0811756):0.107962,(((16:0.000001,17:0.000001):0.0580432,18:0.013016):0.0303266,19:0.067100):0.137882):0.0654682,(35:0.739744,(((((((36:0.065355,37:0.041962):0.013215,38:0.000002):0.33008,39:0.435207):0.223386,40:0.335869):0.0941727,(41:0.131699,(42:0.008440,43:0.036803):0.109024):0.170282):0.480692,((49:0.000001,50:0.000001):0.0868734,51:0.060133):0.406267):0.0378621,(((((44:0.680564,45:0.325168):0.294988,46:0.367529):0.182314,47:0.445373):0.0555188,48:0.534969):0.351065,52:0.562831):0.16983):0.283315):0.428776):0.104303,20:0.181201):0.0876652,15:0.269922):0.000793089):2.51418e-06,(4:0.124876,5:0.220326):0.126774):0.0622197):0.0166853);
 054: 2 -8089.637314 -8031.549035 (0:0.071184,((1:0.060958,(2:0.079579,(6:0.128415,7:0.148131):0.0972632):0.0389698):0.0576715,((3:0.068168,((((8:0.000001,9:0.000001):0.180131,10:0.096634):0.101224,11:0.218819):0.170182,(12:0.000002,13:0.000002):0.0973652):0.154886):0.0740552,((4:0.156417,5:0.258742):0.0682723,15:0.330827):0.0111728):0.0431403):0.00572516,(((((14:0.421511,((21:0.166338,23:0.433048):0.0456949,22:0.474542):0.232737):0.230604,(((((24:0.040572,(25:0.024441,28:0.372850):0.0142825):0.0527608,(26:0.015136,27:0.069187):0.0165458):0.0949751,29:0.272291):0.164025,(30:0.010833,(31:0.114393,32:0.215945):0.0148254):0.0816083):0.0131583,(33:0.058376,34:0.094228):0.0143013):0.0948458):0.031506,(((16:0.000001,17:0.000001):0.0593676,18:0.016036):0.00574302,19:0.058099):0.176394):0.174989,20:0.116882):0.142567,(35:1.024611,(((((((36:0.067383,38:0.000002):0.0601975,37:0.056990):0.172254,(39:0.431268,(41:0.223864,(42:0.030703,43:0.009916):0.0797174):0.299369):0.119444):0.142388,40:0.446868):0.173807,((((44:0.443193,45:0.574241):0.156843,46:0.575825):0.143006,47:0.334241):0.0773756,48:0.508855):0.486579):0.0988459,((49:0.000001,50:0.000001):0.0691386,51:0.051184):0.281928):0.0776424,52:0.477395):0.0614131):0.620566):0.118135);
 055: 1 -7627.06944 -8034.268811 (0:0.045386,((1:0.060331,((3:0.050734,((((8:0.000001,9:0.000001):0.158882,11:0.196954):0.0730271,10:0.146143):0.126638,(12:0.000002,13:0.000002):0.167624):0.194898):0.075527,(6:0.124745,7:0.153784):0.0446642):0.0162631):0.00640301,2:0.094823):0.0568174,(((4:0.057942,5:0.114229):0.0742506,(15:0.238425,(35:0.762716,(((((((36:0.045149,37:0.044714):0.0379318,38:0.000002):0.303971,39:0.280273):0.175267,40:0.513632):0.0631277,(41:0.143502,(42:0.012526,43:0.070752):0.181833):0.377606):0.242311,((49:0.000001,50:0.000001):0.0784772,51:0.051624):0.292943):0.00542819,(((((44:0.457430,45:0.358551):0.207225,46:0.443216):0.264969,47:0.416062):0.136147,48:0.579488):0.262264,52:0.474090):0.0754917):0.240355):0.5076):0.143094):0.0118665,((((14:0.335315,(21:0.131061,(22:0.274027,23:0.401809):0.146276):0.201793):0.216412,(((((((24:0.048750,25:0.019896):0.0167548,(26:0.007553,27:0.041907):0.0220931):0.0138587,(28:0.295580,29:0.214342):0.113907):0.138663,(31:0.082009,33:0.045883):0.00689528):0.0396581,32:0.267735):2.00273e-06,34:0.119371):0.0465657,30:0.048753):0.0673221):0.102002,(((16:0.000001,17:0.000001):0.0276351,18:0.044813):0.0772652,19:0.026852):0.123047):0.108583,20:0.171272):0.197008):0.0239989);
 056: 1 -7685.746247 -8043.01585 (0:0.030358,((((1:0.031545,(6:0.159829,7:0.084630):0.117892):0.0211969,2:0.089204):0.00809814,(3:0.094108,((((8:0.000001,9:0.000001):0.169065,10:0.075036):0.144581,11:0.178840):0.0808763,(12:0.000001,13:0.000001):0.175501):0.108834):0.074945):0.0441444,((((((14:0.552179,((21:0.175246,22:0.714448):0.058402,23:0.444943):0.129916):0.265063,((((24:0.021759,25:0.055071):0.0802111,(26:0.015795,27:0.030561):0.0174899):0.0342347,(28:0.334824,29:0.152234):0.186552):0.121559,((30:0.060288,(31:0.115903,32:0.174335):0.0180778):0.0393863,(33:0.172343,34:0.102084):0.0466957):0.0515974):0.0842923):0.0291994,(((16:0.000001,17:0.000001):0.0616145,19:0.081640):0.00401305,18:0.008058):0.0678505):0.0881171,(35:0.647245,(((((((36:0.062489,37:0.068254):0.0208591,38:0.000002):0.148879,39:0.369892):0.140167,40:0.479934):0.1039,(41:0.139815,(42:0.005262,43:0.031829):0.119408):0.351511):0.050343,(((49:0.000001,50:0.000001):0.0848344,51:0.066983):0.247254,52:0.494882):0.22071):0.146974,((((44:0.297481,45:0.431587):0.259036,46:0.513387):0.158328,48:0.422692):0.0980589,47:0.295931):0.296207):0.335754):0.467077):0.108808,20:0.254007):0.18418,15:0.273833):0.0511764):0.037789,(4:0.137469,5:0.205538):0.0808434);
 057: 1 -7594.308493 -8056.542633 (0:0.061189,((1:0.046672,((((4:0.198434,5:0.150347):0.15264,((((8:0.000001,9:0.000001):0.12371,11:0.508015):0.0593793,10:0.224678):0.168378,(12:0.000001,13:0.000001):0.161689):0.0816882):0.101938,((((14:0.354223,((22:0.417779,23:0.225354):0.0706919,(35:0.725505,(((((((36:0.039251,37:0.056760):0.0359476,38:0.000002):0.136398,39:0.299645):0.144585,40:0.266089):0.0780026,((41:0.374957,42:0.021492):0.0457835,43:0.003153):0.438138):0.218206,(((49:0.000001,50:0.000001):0.0275366,51:0.154532):0.322123,52:0.592804):0.27731):0.189641,((((44:0.378551,45:0.544960):0.265057,46:0.362569):0.469565,48:0.459394):0.258184,47:0.490784):0.32966):0.226425):0.357134):0.14448):0.151647,(21:0.311555,(((((((24:0.009188,25:0.050547):0.0267684,(26:0.028001,27:0.037045):0.0300542):0.019316,28:0.422479):0.132517,(29:0.246636,32:0.190045):0.0165734):0.0221043,(33:0.083247,34:0.048270):0.0350477):0.0274306,31:0.071815):0.0171117,30:0.000003):0.172552):0.020835):0.0721561,15:0.386289):0.0366639,((((16:0.000001,17:0.000001):2.02034e-06,18:0.024383):0.0350675,19:0.023876):0.162595,20:0.191344):0.0575506):0.155789):0.0834303,(6:0.110860,7:0.097576):0.0524853):0.0549796):0.0604683,2:0.112873):0.108384,3:0.129862);
 058: 1 -8180.402481 -8026.644867 (0:0.127789,1:0.021860,(2:0.067735,((((3:0.133762,((((8:0.000001,9:0.000001):0.171138,10:0.103700):0.133167,(12:0.000002,13:0.000002):0.16676):0.079864,11:0.274056):0.1004):0.0331137,7:0.108135):0.0388458,(((4:0.197069,5:0.089259):0.0802245,((((((((14:0.554921,33:0.092501):0.0208953,((((24:0.031382,25:0.093186):0.0608137,(26:0.014234,27:0.012377):0.0377455):0.0525064,(28:0.194215,29:0.288863):0.109596):0.196262,34:0.113116):0.0524671):0.0355832,32:0.210425):0.0510574,31:0.073338):0.0615714,30:0.030251):0.110151,(21:0.121092,(22:0.434467,23:0.345262):0.0860189):0.318439):0.128195,(((16:0.000001,17:0.000001):0.041039,18:0.037865):0.0304864,19:0.055983):0.104535):0.0716105,20:0.254345):0.147106):0.0381982,(15:0.318107,(35:0.740174,((((((((36:0.054491,37:0.047777):0.0170188,38:0.000002):0.209361,39:0.298225):0.287024,40:0.388511):0.0767444,(41:0.137430,(42:0.017464,43:0.042539):0.232248):0.237051):0.184519,(((44:0.429878,45:0.482189):0.253412,46:0.582800):0.19857,(47:0.377004,48:0.375508):0.0693736):0.42014):0.435006,((49:0.000001,50:0.000001):0.00363655,51:0.080887):0.185776):0.135866,52:0.401252):0.157804):0.55346):0.00684202):0.0251106):0.0277619,6:0.086902):0.0242156):0.0441357);
 059: 1 -8262.716454 -8034.490391 (0:0.099254,1:0.030341,(2:0.084528,(((3:0.172418,((((8:0.000001,9:0.000001):0.180887,10:0.083050):0.121763,11:0.235831):0.0951538,(12:0.000002,13:0.000002):0.212537):0.0902272):0.00955857,(6:0.075266,7:0.136570):0.0351):0.0180829,(((4:0.120626,5:0.160500):0.0583316,(((((((((14:0.738013,33:0.002992):0.0898351,31:0.092571):0.034993,(((24:0.035679,25:0.041471):0.0860994,27:0.009583):0.0107638,(26:0.006420,(28:0.355081,29:0.230036):0.0714265):0.0198597):0.173277):0.058845,34:0.147702):0.0194751,30:0.102518):0.0799827,32:0.187090):0.0404629,((21:0.182213,22:0.354161):0.144451,23:0.594908):0.2841):0.0917443,(((16:0.000001,17:0.000001):0.0722579,18:0.041283):0.0232991,19:0.100307):0.0940382):0.143684,20:0.198028):0.341144):0.00733175,(15:0.149235,(35:0.745939,((((((36:0.112150,37:0.088416):0.0165859,38:0.000002):0.398668,39:0.496277):0.132295,(41:0.202553,(42:0.023628,43:0.035377):0.302092):0.368848):0.224731,40:0.652725):0.33614,(((((44:0.474279,(45:0.429302,46:0.522014):0.103975):0.140895,48:0.482594):0.163698,47:0.376603):0.257417,52:0.381440):0.228067,((49:0.000001,50:0.000001):0.0619333,51:0.038023):0.284169):2.35006e-06):0.356399):0.956248):0.181291):0.00415568):0.0580025):0.0129417);
 060: 2 -8150.059019 -8028.059964 (0:0.114878,1:0.030668,(2:0.138891,((((3:0.125820,((((8:0.000001,9:0.000001):0.160922,10:0.071088):0.102092,11:0.202629):0.0863442,(12:0.000001,13:0.000001):0.250598):0.21051):0.0529327,(((4:0.117148,5:0.179868):0.0990321,6:0.109567):0.0480678,7:0.116446):0.0823952):0.0153597,(((((14:0.319953,((21:0.246172,23:0.454437):0.0659713,22:0.489897):0.170339):0.304648,(((((24:0.019310,25:0.067185):0.0625216,(26:0.008384,27:0.056863):0.00882686):0.0118887,(28:0.359863,29:0.226745):0.0715269):0.131834,((30:0.055387,31:0.075309):0.0718723,(33:0.121036,34:0.096922):0.0748041):0.0532088):0.0484375,32:0.250194):0.0302761):0.0980512,(((16:0.000001,17:0.000001):0.0546208,18:0.007979):0.0338852,19:0.070892):0.0874905):0.234065,20:0.240017):0.120398,(35:0.704976,(((((((36:0.065120,37:0.073233):0.0227557,38:0.000002):0.2518,39:0.513985):0.13916,40:0.844737):0.109708,(41:0.167381,(42:0.018805,43:0.045107):0.172918):0.538835):0.105805,(((49:0.000001,50:0.000001):0.0592366,51:0.039731):0.274231,52:0.471800):0.113508):0.108703,((((44:0.471988,45:0.465489):0.155374,46:0.485141):0.172614,48:0.704225):0.114981,47:0.418717):0.404823):0.232693):0.578265):0.262519):2.38847e-06,15:0.262054):0.0609343):0.00414725);
 061: 3 -8084.85881 -8035.205985 (0:0.000002,(1:0.024974,(2:0.080293,(((3:0.127302,((((8:0.000001,9:0.000001):0.155908,10:0.195479):0.0994087,11:0.316155):0.158416,(12:0.000002,13:0.000002):0.114372):0.151523):0.0399423,(6:0.121924,7:0.078994):0.0492059):0.0134848,((5:0.194530,(((((14:0.566091,(21:0.237927,22:0.482976):0.0537465):0.140999,23:0.568732):0.149312,((((((24:0.040356,25:0.027456):0.0509015,(26:0.014733,27:0.047155):0.0187795):0.0549744,(28:0.322248,29:0.254354):0.0654625):0.21017,(33:0.057653,34:0.124096):0.0250724):0.0172953,(31:0.055870,32:0.199841):0.0231459):0.0653606,30:0.000002):0.0800547):0.119543,(((16:0.000001,17:0.000001):0.0383662,18:0.042952):2.36635e-06,19:0.035801):0.122311):0.196149,20:0.130259):0.229032):0.0481133,(15:0.194811,(35:1.130507,((((((((36:0.103970,37:0.061732):0.0290288,38:0.000002):0.246187,39:0.322268):0.154374,40:0.580877):0.0711889,(41:0.182901,(42:0.011750,43:0.056934):0.120697):0.170073):0.278578,((((44:0.591754,45:0.241483):0.234653,46:0.410837):0.310268,47:0.662575):0.114514,48:0.482441):0.184473):0.16208,((49:0.000001,50:0.000001):2.72723e-06,51:0.161375):0.341255):0.032615,52:0.455810):0.0833477):0.774398):0.0862545):0.025314):0.0658745):0.0239725):0.128993,4:0.193775);
 062: 2 -7848.78996 -8030.074704 (0:0.068157,(1:0.000002,((((3:0.095734,((((8:0.000001,9:0.000001):0.19249,10:0.150612):0.143102,11:0.245392):0.175587,(12:0.000002,13:0.000002):0.0867585):0.215187):0.0756105,6:0.116522):0.011486,7:0.071953):0.0201116,(((4:0.194700,5:0.095254):0.108911,15:0.173780):0.0331878,(((((14:0.368547,((21:0.168841,23:0.391635):0.129222,22:0.385764):0.0867897):0.192758,(((((24:0.000003,25:0.091167):0.0420953,(28:0.287705,29:0.167797):0.0947565):0.0469387,26:0.000002):0.0589328,27:0.004267):0.145152,((30:0.044417,(31:0.065494,32:0.183125):0.0204892):0.040436,(33:0.055614,34:0.085397):0.0168826):0.0255051):0.101238):0.0919247,(((16:0.000001,17:0.000001):0.0593752,18:0.034543):0.0394323,19:0.018710):0.0708476):0.164406,20:0.210029):0.124147,(35:0.640926,(((((((36:0.068832,37:0.124114):0.0447355,38:0.000002):0.248138,39:0.420663):0.297039,(41:0.160835,(42:0.023153,43:0.049810):0.173228):0.200987):0.0813397,40:0.625136):0.248066,(((44:0.415338,(45:0.418725,46:0.661886):0.229471):0.369828,48:0.392613):0.11024,(47:0.457602,52:0.644722):0.0813111):0.182521):2.26005e-06,((49:0.000001,50:0.000001):2.76217e-06,51:0.123999):0.505342):0.287724):0.467239):0.177576):0.00838903):0.0584446):0.0292069,2:0.129143);
 063: 1 -8315.020292 -8030.288272 (0:0.059441,1:0.035861,(2:0.142404,(((((3:0.126060,((((8:0.000001,9:0.000001):0.179648,10:0.078769):0.0812917,11:0.187996):0.0928601,(12:0.000001,13:0.000001):0.103791):0.213724):0.0471164,15:0.276205):0.0405371,(35:1.001728,(((((((36:0.039183,37:0.095881):0.0149118,38:0.000002):0.185625,39:0.443767):0.113689,(41:0.212050,(42:0.040321,43:0.030199):0.0605428):0.517344):0.124745,40:0.417045):0.277162,(((49:0.000001,50:0.000001):0.0168712,51:0.088953):0.399384,52:0.504075):0.0656015):0.0937719,((((44:0.506036,45:0.205968):0.391255,46:0.214569):0.292602,48:0.573387):0.269762,47:0.343081):0.523135):0.145859):0.554719):0.0298024,(((4:0.101807,5:0.109584):0.12665,7:0.101461):0.0161211,6:0.120699):0.0552664):0.00716463,(((14:0.323377,((21:0.178705,23:0.458618):0.0506406,22:0.327708):0.181709):0.271358,(((((24:0.035702,25:0.054370):0.0345558,(26:0.029150,27:0.042180):0.0407581):0.0889334,(28:0.338150,29:0.277570):0.098641):0.127414,((30:0.058367,31:0.140422):0.029111,(33:0.052032,34:0.081748):0.0357315):0.0307765):0.0436922,32:0.205715):0.0689069):0.0750155,((((16:0.000001,17:0.000001):0.0672082,19:0.056001):0.0152101,18:0.030706):0.134216,20:0.178257):0.0673353):0.228911):0.0612661):0.0176961);
 064: 2 -8086.037917 -8023.573643 (0:0.103281,(1:0.033165,2:0.118106):2.32386e-06,(((3:0.137352,((((8:0.000001,9:0.000001):0.193355,10:0.134142):0.134868,11:0.251980):0.161967,(12:0.000001,13:0.000001):0.242143):0.147812):0.0583291,(6:0.157211,7:0.136537):0.0432983):0.0578432,((4:0.164057,5:0.129580):0.127274,((((((14:0.498937,(21:0.174825,(22:0.348520,23:0.352763):0.0606198):0.227346):0.167007,(((((24:0.025163,25:0.044297):0.0395258,(26:0.016856,27:0.037698):0.0221894):0.0819477,28:0.261258):0.0884987,29:0.206298):0.0947879,(((30:0.045408,(31:0.096324,32:0.221830):0.0140109):0.0328124,33:0.048991):0.0317059,34:0.118611):0.0612681):0.110081):0.0226862,(((16:0.000001,17:0.000001):0.0736631,18:0.047012):0.0125539,19:0.067268):0.099317):0.0689801,20:0.245284):0.0801828,(35:0.511947,((((((36:0.061270,37:0.052448):0.062151,38:0.000002):0.199963,39:0.404485):0.114584,(40:0.582039,(41:0.238109,(42:0.005757,43:0.046416):0.0783618):0.246118):0.097369):0.270456,(((49:0.000001,50:0.000001):0.0531141,51:0.071348):0.243157,52:0.514822):0.19861):0.0779387,(((44:0.518942,45:0.298736):0.158203,46:0.629100):0.219735,(47:0.476679,48:0.573451):0.0812084):0.276722):0.177515):0.634105):0.162602,15:0.255669):0.00824006):0.0166568):0.0732703);
 065: 1 -8179.822549 -8030.432533 (0:0.090758,1:0.034445,(2:0.105942,((((3:0.075032,((((8:0.000001,9:0.000001):0.211991,10:0.039029):0.13904,11:0.223162):0.0890032,(12:0.000002,13:0.000002):0.245935):0.145089):0.040909,7:0.080763):0.0302829,6:0.165338):0.0410257,(((4:0.204298,5:0.077636):0.0363632,(((((14:0.558458,(21:0.215003,(22:0.195021,23:0.582677):0.0803272):0.125168):0.245095,(((((((((24:0.030707,25:0.033436):0.0510193,(28:0.276416,29:0.252906):0.0730543):0.0363725,26:0.019939):0.0620529,27:0.002200):0.00700178,(35:0.711512,(((((((36:0.044559,38:0.003177):0.0443403,37:0.039012):0.264492,39:0.337572):0.110069,40:0.717660):0.125154,(41:0.118548,(42:0.008375,43:0.057864):0.20316):0.247129):0.184,(((44:0.645759,45:0.297268):0.194131,46:0.532870):0.249993,(47:0.452634,48:0.530679):0.116134):0.364336):0.154914,(((49:0.000001,50:0.000001):0.0614302,51:0.040591):0.186158,52:0.521516):0.150943):0.269082):0.814143):0.150869,34:0.084319):0.0473247,33:0.083184):0.0502528,(31:0.059656,32:0.199126):0.0366315):0.0929969,30:0.000002):0.101095):0.130931,((16:0.000001,17:0.000001):0.0537273,18:0.077205):0.0305546):0.0329065,19:0.056836):0.0903969,20:0.284802):0.269262):0.0211669,15:0.356928):0.0196018):0.0864701):0.0200381);
 066: 3 -8156.410519 -8025.535935 (0:0.052520,1:0.065219,(2:0.069892,(((3:0.115286,((((8:0.000001,9:0.000001):0.111918,10:0.144028):0.185378,11:0.332830):0.148856,(12:0.000002,13:0.000002):0.141004):0.215479):0.0817337,(6:0.048458,7:0.134138):0.0995166):0.0146558,(((4:0.176553,5:0.162317):0.0944208,(15:0.254997,(35:0.685766,(((((((36:0.045419,37:0.044708):0.00769836,38:0.000002):0.233397,39:0.396884):0.13734,40:0.480671):0.165963,(41:0.118860,(42:0.038876,43:0.070599):0.112683):0.359269):0.229261,(((49:0.000001,50:0.000001):0.109123,51:0.033094):0.410166,52:0.634851):0.128227):0.0646703,(((44:0.324707,(45:0.485232,46:0.476331):0.289107):0.207563,48:0.302020):0.273434,47:0.342775):0.184422):0.373506):0.593367):0.0847299):0.0163576,(((((14:0.666856,22:0.454615):0.141853,(21:0.269518,23:0.566519):0.153089):0.112259,((16:0.000001,17:0.000001):0.0551811,(18:0.063188,19:0.089201):2.67095e-06):0.122911):0.0408345,((((((((24:0.019682,25:0.054956):0.064731,26:0.007562):0.0416853,(27:0.000003,28:0.426247):0.0267925):0.113745,29:0.313110):0.0724491,(33:0.064986,34:0.107254):0.0681046):0.0239875,31:0.067521):0.0457032,32:0.273653):0.0460109,30:0.007863):0.162349):0.0891651,20:0.263991):0.314855):0.011916):0.104841):0.0096757);
 067: 1 -7933.084037 -8034.655514 (0:0.117235,(((1:0.036573,(6:0.193121,7:0.107804):0.0296301):0.0555967,3:0.149405):0.0261497,(2:0.056938,((((8:0.000001,9:0.000001):0.234197,10:0.067708):0.132276,11:0.186636):0.109005,(12:0.000001,13:0.000001):0.277783):0.149697):0.0228101):0.0847645,(((4:0.188509,5:0.255496):0.04521,15:0.408264):0.0029725,(((((14:0.361250,((21:0.147159,23:0.428722):0.108934,22:0.509000):0.118589):0.267491,(((((((24:0.022184,25:0.068955):0.122641,(26:0.060132,27:0.000002):0.0277886):0.0390636,(28:0.383497,29:0.256651):0.0940543):0.0975302,32:0.222308):0.00253133,(33:0.093875,34:0.115424):0.0979012):0.0312786,31:0.099989):0.0636568,30:0.054616):0.0747119):0.148609,(((16:0.000001,17:0.000001):0.0770848,18:0.040021):2.38663e-06,19:0.091724):0.133735):0.15641,20:0.260044):0.135039,(35:0.595450,((((((((36:0.060721,38:0.000002):0.101759,37:0.002596):0.163887,39:0.457601):0.181002,(41:0.153329,(42:0.040553,43:0.048189):0.216057):0.254613):0.176082,40:0.514329):0.245517,((49:0.000001,50:0.000001):0.00804236,51:0.108809):0.449542):0.0148244,52:0.557245):0.224633,(((44:0.431155,45:0.564168):0.213971,46:0.586747):0.245497,(47:0.418392,48:0.483596):0.0988001):0.203496):0.251134):1.03769):0.101059):0.061842);
 068: 1 -7640.771329 -8045.407002 (0:0.152921,1:0.024602,(2:0.065661,(((((3:0.125791,((((8:0.000001,9:0.000001):0.117043,10:0.122328):0.0556862,11:0.261301):0.0989856,(12:0.000001,13:0.000001):0.0992526):0.103938):0.00383319,(((((14:0.414035,(21:0.235099,22:0.448144):0.0510244):0.0989967,23:0.382184):0.136699,(35:0.456585,((((((36:0.076620,38:0.000002):0.0415746,37:0.035814):0.228383,39:0.324609):0.0794039,(41:0.206685,(42:0.037366,43:0.050419):0.186141):0.204965):0.0678553,40:0.406894):0.204797,(((44:0.439817,45:0.507576):0.281522,((46:0.503470,47:0.521862):0.113948,48:0.471333):0.047859):0.271708,(((49:0.000001,50:0.000001):0.0234907,51:0.092592):0.330104,52:0.572134):0.158434):0.0443479):0.309102):0.594959):0.164267,((16:0.000001,17:0.000001):0.031056,(18:0.008464,(19:0.031836,(((((24:0.021303,25:0.047710):0.0257046,(26:0.014834,27:0.040261):0.0235867):0.0550275,(28:0.407477,29:0.146440):0.091148):0.130936,((30:0.068478,31:0.109202):0.0235683,(33:0.069824,34:0.063300):0.0525905):2.68295e-06):0.0599376,32:0.208868):0.196273):0.0154171):2.10282e-06):0.172415):0.128049,20:0.151126):0.208631):0.0305371,15:0.250985):0.0352883,((4:0.116531,5:0.195423):0.0803937,7:0.087318):0.0948488):0.0334021,6:0.092877):0.0745144):2.39581e-06);
 069: 1 -8081.510219 -8026.526504 (0:0.092825,1:0.060274,(2:0.120119,((((3:0.078525,((((8:0.000001,9:0.000001):0.248342,10:0.100299):0.0891142,11:0.227601):0.219904,(12:0.000002,13:0.000002):0.164647):0.111194):0.0535519,((((14:0.362366,(21:0.248358,(22:0.516997,23:0.389479):0.124706):0.111362):0.270999,(((((((24:0.050429,25:0.073690):0.0652141,(26:0.010640,(28:0.349417,29:0.263566):0.0808345):0.0232663):0.0363427,27:0.012718):0.124951,31:0.092174):0.028595,(33:0.135234,34:0.117627):0.0782694):0.014155,32:0.247408):0.0394905,30:0.027378):0.129285):0.11859,(((16:0.000001,17:0.000001):0.0473531,18:0.028533):0.0517737,19:0.029152):0.092174):0.121722,20:0.100550):0.211279):0.0640997,((4:0.100012,(15:0.057154,(35:0.470444,(((((((36:0.050578,37:0.061801):0.0267653,38:0.000002):0.221317,39:0.430418):0.143614,40:0.529422):0.066607,(41:0.184883,(42:0.025014,43:0.032609):0.117971):0.192053):0.305908,(((49:0.000001,50:0.000001):0.0135977,51:0.143717):0.319102,52:0.769287):0.212287):0.243056,(((44:0.595590,45:0.438211):0.160226,46:0.449224):0.233497,(47:0.600043,48:0.509284):0.0931265):0.354807):0.437798):0.625842):0.17623):0.0760051,5:0.142710):0.0497362):0.0301454,(6:0.135245,7:0.133385):0.029086):0.0747641):0.0233958);
 070: 1 -7679.932043 -8024.532133 (0:0.153908,1:0.000003,((2:0.080269,6:0.131908):0.0391483,(((3:0.076338,(15:0.200774,(35:0.788354,(((((((36:0.051327,38:0.000002):0.0352326,37:0.036538):0.114585,39:0.341851):0.144874,(41:0.171008,(42:0.023255,43:0.034532):0.177779):0.240454):0.143607,40:0.382719):0.212636,((49:0.000001,50:0.000001):0.0686407,51:0.049750):0.465576):0.0825829,(((((44:0.482935,45:0.399889):0.129696,46:0.533872):0.389604,48:0.400094):0.0633236,47:0.457598):0.417017,52:0.659126):0.182998):0.383406):0.706603):0.0484388):0.0282859,(((4:0.158221,5:0.135243):0.056074,7:0.051429):0.0673906,((((8:0.000001,9:0.000001):0.0764811,11:0.393968):0.0515448,10:0.143594):0.0868364,(12:0.000002,13:0.000002):0.136071):0.130483):0.0397652):2.85607e-06,((((14:0.449857,((21:0.231113,23:0.490835):0.0911496,22:0.379456):0.0557944):0.214871,(((((((24:0.042587,25:0.043307):0.0128318,(26:0.007824,27:0.038136):0.0216355):0.0441819,(28:0.284579,29:0.218796):0.126796):0.184182,34:0.064125):0.0202432,33:0.078087):0.0517274,(31:0.057371,32:0.255069):0.0380035):0.0394933,30:0.000002):0.141507):0.127449,(((16:0.000001,17:0.000001):0.0381874,18:0.049042):0.0530409,19:0.017141):0.105259):0.106507,20:0.163715):0.244444):0.0355174):0.0202535);
 071: 2 -8405.292656 -8034.671579 (0:0.084198,1:0.036925,(2:0.084706,(((3:0.145001,((((8:0.000001,9:0.000001):0.0907345,11:0.334500):0.113333,10:0.092008):0.113422,(12:0.000002,13:0.000002):0.143608):0.149629):0.0494959,(6:0.143872,7:0.112321):0.0377302):0.0149586,(((4:0.148883,5:0.112160):0.0779037,(15:0.268808,(35:0.591774,((((((((36:0.075884,37:0.090660):0.0223005,38:0.000002):0.266944,(41:0.070032,(42:0.057161,43:0.030848):0.272019):0.539654):0.0816751,39:0.292774):0.245671,40:0.451973):0.289485,((((44:0.413653,45:0.675498):0.113462,46:0.579737):0.190664,48:0.393903):0.166322,47:0.497766):0.576539):0.10639,((49:0.000001,50:0.000001):0.0397612,51:0.072984):0.282829):0.0321475,52:0.445068):0.22833):0.748178):0.0668622):0.0352928,((((14:0.712161,(21:0.145660,(22:0.663358,23:0.403714):0.135977):0.239179):0.128161,((((((((24:0.036370,25:0.077558):0.0615622,(28:0.218603,29:0.315990):0.0789039):0.0306471,26:0.012091):0.036437,27:0.008016):0.148793,(33:0.062703,34:0.096856):0.0350019):0.0516215,31:0.060730):0.0319874,32:0.219552):0.0300903,30:0.000003):0.12448):0.123991,(((16:0.000001,17:0.000001):0.0228084,18:0.042664):0.0395975,19:0.063340):0.174391):0.135099,20:0.197924):0.234981):0.00810063):0.0430993):0.00848252);
 072: 1 -8091.634417 -8035.695159 (0:0.114150,(1:0.019877,(3:0.197422,((((4:0.170694,5:0.167593):0.116851,(((((((8:0.000001,9:0.000001):0.0804949,10:0.135818):0.174381,11:0.196138):0.166304,(12:0.000002,13:0.000002):0.208171):0.142904,(((((((14:0.515202,((((((24:0.052928,25:0.033662):0.0444659,(28:0.331878,29:0.271061):0.0488324):0.0655534,26:0.012091):0.0372839,27:0.009074):0.193623,34:0.176476):0.0801706,33:0.049258):2.90641e-06):0.132839,31:0.025717):0.0662631,32:0.259822):0.0349883,30:0.010315):0.108013,((21:0.229561,22:0.366506):0.0322545,23:0.451686):0.261286):0.133453,((16:0.000001,17:0.000001):0.0484311,(18:0.044946,19:0.096704):2.38287e-06):0.126894):0.17524,20:0.203577):0.174551):0.0601814,(35:0.579376,(((((((36:0.108296,37:0.067003):0.020114,38:0.000002):0.332979,39:0.322433):0.31034,40:0.384276):0.0514797,(41:0.211443,(42:0.038899,43:0.074710):0.147721):0.307331):0.290947,((49:0.000001,50:0.000001):0.0546167,51:0.021508):0.303609):0.0534217,(((((44:0.286729,45:0.489967):0.321334,46:0.509267):0.149048,48:0.369841):0.0985822,47:0.343456):0.343301,52:0.409887):0.178989):0.486138):0.516195):0.0315745,15:0.438519):2.5601e-06):0.0257066,7:0.173924):0.0207098,6:0.138303):0.00694718):0.0587541):0.0402751,2:0.099490);
 073: 6 -7498.045386 -8026.648886 (0:0.100386,((1:0.021669,((3:0.116379,((((8:0.000001,9:0.000001):0.0586063,10:0.193480):0.148667,11:0.215339):0.205562,(12:0.000002,13:0.000002):0.121034):0.139322):0.0407086,(6:0.096107,7:0.078877):0.0960611):0.0727754):0.036572,2:0.042236):0.0059044,(((4:0.121797,5:0.195345):0.195575,(15:0.145277,(35:0.737713,(((((((36:0.041633,37:0.074148):0.029893,38:0.000002):0.27918,39:0.361173):0.159695,40:0.304425):0.0624981,(41:0.203938,(42:0.005738,43:0.075131):0.130272):0.219203):0.443109,(((((44:0.576246,45:0.365310):0.331641,46:0.546430):0.224947,47:0.407399):0.1579,48:0.394912):0.353956,52:0.301489):0.150905):2.11044e-06,((49:0.000001,50:0.000001):0.0771627,51:0.009776):0.275317):0.195961):0.917828):0.148456):0.0257976,(((((14:0.396142,(21:0.172151,22:0.303966):0.0044961):0.0610695,23:0.242836):0.12528,(((16:0.000001,17:0.000001):0.0130422,18:0.023735):2.95475e-06,19:0.044609):0.146261):0.0457231,(((((((24:0.017838,25:0.027504):0.0152098,(26:0.028500,27:0.030282):0.00964714):0.056379,(28:0.344103,29:0.226368):0.0891392):0.101485,(31:0.084088,33:0.100459):0.0332971):0.054178,34:0.097014):2.54959e-06,32:0.175051):0.0456936,30:0.028331):0.113477):0.0779327,20:0.150753):0.117006):0.0314485);
 074: 1 -8003.901421 -8042.665555 (0:0.086435,1:0.006576,(2:0.100553,((3:0.113100,(6:0.098201,7:0.088650):0.0136925):0.00912054,(((4:0.177790,(35:0.828968,(((((((36:0.078910,37:0.051405):0.0271757,38:0.000002):0.281315,39:0.426371):0.233933,40:0.571859):0.0933763,(41:0.188795,(42:0.024036,43:0.023205):0.194794):0.239497):0.443935,(((((44:0.407109,45:0.533477):0.193796,46:0.439001):0.144071,48:0.464608):0.125263,47:0.334230):0.418599,52:0.469047):0.190499):2.19771e-06,((49:0.000001,50:0.000001):0.0699293,51:0.065204):0.481793):0.315195):0.551454):2.85196e-06,15:0.322136):0.0828166,((5:0.068633,((((8:0.000001,9:0.000001):0.144303,10:0.028032):0.116066,(12:0.000002,13:0.000002):0.162268):0.0325636,11:0.412833):0.0865049):0.082038,((((((((14:0.684988,33:0.023679):0.0687779,34:0.118435):0.0666188,((((24:0.030057,25:0.065793):0.0529572,(28:0.362319,29:0.228604):0.051007):0.0553061,26:0.000003):0.0410079,27:0.006861):0.196311):0.0215704,(31:0.062978,32:0.258341):0.0668515):0.0587111,30:0.022137):0.0559409,((21:0.276276,22:0.404637):0.0875374,23:0.482556):0.308099):0.0819757,((16:0.000001,17:0.000001):0.0494156,(18:0.069147,19:0.090770):2.38287e-06):0.0644859):0.135911,20:0.166889):0.246071):0.0691829):0.0150816):0.0390355):0.0214651);
 075: 1 -7935.258245 -8036.840207 (0:0.086355,1:0.018973,(2:0.051046,((((3:0.033363,((((8:0.000001,9:0.000001):0.198857,10:0.080641):0.0976303,11:0.314932):0.0773384,(12:0.000001,13:0.000001):0.123157):0.144113):0.0419274,(((((((14:0.266090,((21:0.186802,23:0.431090):0.0487962,22:0.379440):0.161179):0.274769,(33:0.048687,34:0.077816):0.0762961):0.0150818,(30:0.125558,31:0.083450):0.0331972):0.0284088,((((24:0.026209,25:0.099497):0.0836844,(28:0.308572,29:0.254599):0.0787421):0.0193125,26:0.007876):0.0329392,27:0.000002):0.130291):2.8316e-06,32:0.205143):0.222976,(((16:0.000001,17:0.000001):0.063611,18:0.024516):0.023379,19:0.070691):0.0293026):0.139459,20:0.217602):0.197551):0.0464581,(15:0.120566,(35:0.718832,(((((((36:0.036306,37:0.070564):0.0404448,38:0.000002):0.223783,39:0.354084):0.301877,40:0.475576):0.0986242,(41:0.160801,(42:0.015031,43:0.042921):0.14771):0.296927):0.210552,(((49:0.000001,50:0.000001):2.3032e-06,51:0.066066):0.399963,52:0.612413):0.231146):0.0328284,(44:0.530600,((45:0.595077,46:0.349064):0.376883,(47:0.494780,48:0.396562):0.0290825):0.120385):0.168469):0.158803):0.6734):0.181058):0.00303377,(((4:0.194454,5:0.175868):0.0440106,7:0.081347):0.0414804,6:0.128822):0.0318812):0.0526308):0.0518461);
 076: 1 -8102.199436 -8028.842293 (0:0.090203,(1:0.060024,(3:0.133346,((((4:0.176838,5:0.090778):0.0581035,((((8:0.000001,9:0.000001):0.13333,10:0.139717):0.131056,11:0.244333):0.168889,(12:0.000002,13:0.000002):0.177412):0.174466):0.0237159,(6:0.185102,7:0.081477):0.0265686):0.0687238,(((((((14:0.506632,22:0.378094):0.0681925,(21:0.337468,23:0.507392):0.0912683):0.261968,((((24:0.066052,25:0.060620):0.0817298,(26:0.000002,(28:0.446527,29:0.302842):0.101867):0.0195411):0.0284125,27:0.000002):0.168172,(((30:0.052472,32:0.259493):0.0354462,31:0.105395):0.068069,(33:0.076961,34:0.143866):0.0814559):0.0267559):0.111144):0.0830775,(((16:0.000001,17:0.000001):0.053522,18:0.043943):0.0393817,19:0.014370):0.0891518):0.124632,(35:0.996886,(((((((36:0.046379,37:0.076073):0.0395155,38:0.000002):0.235308,39:0.392710):0.244227,40:0.532862):0.0865457,(41:0.161991,(42:0.021223,43:0.044220):0.179379):0.3046):0.233832,(((49:0.000001,50:0.000001):0.0785503,51:0.018772):0.53605,52:0.715930):0.0625866):0.0723777,((((44:0.441689,45:0.452271):0.189189,46:0.522446):0.158048,48:0.521457):0.144336,47:0.443118):0.379022):0.351757):0.296002):0.119814,20:0.172634):0.194582,15:0.280636):0.0196257):0.0356261):0.07553):2.43104e-06,2:0.134938);
 077: 1 -7731.110397 -8036.840207 (0:0.094942,1:0.000003,(2:0.102726,(((3:0.080560,(15:0.184607,(35:0.671274,(((((((36:0.050889,37:0.045578):0.0162102,38:0.000002):0.263526,39:0.222157):0.162997,40:0.501581):0.0797374,(41:0.185909,(42:0.028050,43:0.044286):0.137284):0.243989):0.435366,(((49:0.000001,50:0.000001):0.0116456,51:0.086338):0.284048,52:0.512557):0.218635):0.0784652,(44:0.733639,((45:0.679524,46:0.528097):0.229039,(47:0.496345,48:0.619794):0.118908):0.133085):0.233511):0.159235):1.1798):0.0510237):0.0378612,(((((8:0.000001,9:0.000001):0.127387,10:0.060574):0.0527432,11:0.402020):0.0964058,(12:0.000001,13:0.000001):0.0929101):0.175869,(((((14:0.390548,((21:0.141585,23:0.356409):0.0812264,22:0.431659):0.11246):0.32951,((((((24:0.026683,25:0.055100):0.0811755,26:0.000003):0.0159869,(28:0.331002,29:0.298065):0.136316):0.0146749,27:0.000002):0.222349,32:0.165298):0.0219043,((30:0.085958,31:0.087718):0.0197875,(33:0.087968,34:0.102241):0.0413555):0.0639035):0.0864279):0.126853,((16:0.000001,17:0.000001):0.0704086,18:0.039565):0.0205532):0.0469205,19:0.003278):0.178382,20:0.145418):0.207133):0.0593867):0.0127698,(((4:0.154619,5:0.176165):0.0655406,7:0.086699):0.0553784,6:0.052154):0.0241955):0.0982741):2.17148e-06);
 078: 1 -8583.389075 -8033.013837 (0:0.082786,1:0.046602,(2:0.119636,(((3:0.097193,((((8:0.000001,9:0.000001):0.148619,10:0.111816):0.106391,11:0.251036):0.127587,(12:0.000002,13:0.000002):0.155884):0.21901):0.0770883,(6:0.094238,7:0.157711):0.0637149):0.0143225,(((4:0.135338,(15:0.178828,(35:0.524710,(((((((36:0.056221,37:0.104767):0.0133015,38:0.000002):0.249035,39:0.247720):0.162093,40:0.407051):0.164587,(41:0.175558,(42:0.006163,43:0.051258):0.10822):0.251535):0.189954,(((((44:0.374309,45:0.462970):0.152554,46:0.390852):0.181245,47:0.393718):0.053849,48:0.432713):0.277239,52:0.554022):0.0946949):2.80532e-06,((49:0.000001,50:0.000001):0.046036,51:0.079308):0.460295):0.298101):0.875654):0.0827084):0.0906285,5:0.246907):0.0334146,((((14:0.406255,((21:0.099945,23:0.735990):0.147386,22:0.636512):0.133919):0.192881,((((24:0.051615,25:0.052970):0.0877247,(26:0.015485,27:0.051492):0.0226513):0.0430064,(28:0.468357,29:0.169353):0.161475):0.138193,((30:0.058222,(31:0.088196,32:0.279496):0.0226216):0.0744491,(33:0.070172,34:0.096414):0.0604413):0.0085255):0.0701214):0.156286,(((16:0.000001,17:0.000001):0.0792675,18:0.037866):0.0376813,19:0.139605):0.111174):0.163309,20:0.180470):0.213069):0.0269159):0.0310998):0.00989883);
 079: 1 -7680.635257 -8036.508539 (0:0.039092,1:0.077835,(2:0.060473,((((3:0.102276,(6:0.087569,7:0.056060):0.0679852):0.0100293,((((8:0.000001,9:0.000001):0.197466,10:0.179724):0.102898,11:0.306363):0.0480859,(12:0.000001,13:0.000001):0.186635):0.116704):0.057455,(4:0.178626,5:0.102684):0.102254):2.72897e-06,(((((((14:0.785471,22:0.487861):0.045576,21:0.086181):0.102192,23:0.606204):0.169096,((((16:0.000001,17:0.000001):0.0701907,19:0.115112):0.0102566,18:0.036280):0.107623,(((((24:0.013379,25:0.064884):0.0669619,26:0.000002):0.00472017,27:0.011698):0.0288013,(28:0.200996,29:0.447772):0.137085):0.141763,(((30:0.115878,32:0.241095):0.0358189,31:0.070496):0.0497541,(33:0.066647,34:0.135632):0.0590334):0.00749083):0.197057):0.0397939):2.78918e-06,(35:1.052291,((((((36:0.034775,37:0.037431):0.0382866,38:0.000002):0.130446,39:0.401752):0.0914889,(41:0.192158,(42:0.027642,43:0.026363):0.142219):0.459439):0.163182,(((((44:0.607763,45:0.502614):0.205875,46:0.613157):0.188017,48:0.548699):0.142529,47:0.307383):0.477807,(((49:0.000001,50:0.000001):0.0341691,51:0.008419):0.45536,52:0.506471):0.163076):0.1114):0.225598,40:0.461742):0.324748):0.196686):0.185218,20:0.277101):0.181564,15:0.400532):2.30803e-06):0.0402559):0.049326);
 080: 1 -8005.155319 -8045.153334 (0:0.062173,((1:0.046502,(((4:0.248651,5:0.172856):0.0838937,((((((8:0.000001,9:0.000001):0.0695535,11:0.477586):0.0543324,10:0.193609):0.109535,(12:0.000001,13:0.000001):0.198805):0.0807349,((((((14:0.424810,(35:0.582720,(((((((36:0.050793,37:0.057281):0.00725202,38:0.000002):0.162905,39:0.422697):0.192343,40:0.462026):0.147064,(41:0.168608,(42:0.015302,43:0.056667):0.154763):0.485479):0.106817,(((49:0.000001,50:0.000001):0.0480793,51:0.026241):0.299094,52:0.741069):0.309115):0.0399586,(((44:0.360489,45:0.429117):0.307633,46:0.549026):0.0339533,(47:0.471131,48:0.474198):0.0835066):0.372953):0.243814):0.410602):0.124694,22:0.484524):0.0884722,(21:0.253642,23:0.524962):0.151324):0.0840551,(((((24:0.027655,25:0.030321):0.10372,26:0.017483):0.0153203,27:0.003117):0.0731408,(28:0.308540,29:0.254326):0.0885134):0.0941783,((30:0.082767,(31:0.117257,32:0.129505):0.0226782):0.0587508,(33:0.064295,34:0.080567):0.0444689):0.0412471):0.165456):0.0735055,(((16:0.000001,17:0.000001):0.0611795,18:0.063925):0.0711504,19:0.056090):0.128868):0.142727,20:0.373075):0.160233):0.0225435,15:0.252866):0.0374702):0.0541829,(6:0.108160,7:0.080848):2.40819e-06):0.0539631):0.0541957,2:0.063261):0.0627567,3:0.072395);
 081: 1 -8008.806967 -8031.736443 (0:0.075809,1:0.015535,(2:0.121155,(((3:0.108859,((((8:0.000001,9:0.000001):0.143143,10:0.041350):0.148422,(12:0.000001,13:0.000001):0.206634):0.115107,11:0.227019):0.150409):0.0315262,(((4:0.106205,5:0.194763):0.100736,7:0.040404):0.0437941,6:0.156709):0.0358663):0.0146919,((((((14:0.117000,(35:0.540505,((((((36:0.106005,38:0.000002):0.0656063,37:0.052948):0.190385,39:0.363533):0.131708,(40:0.533162,(41:0.030652,(42:0.037761,43:0.070530):0.160201):0.221824):0.100736):0.0441903,(((49:0.000001,50:0.000001):0.0271414,51:0.022417):0.407844,52:0.821478):0.26592):0.153396,(((44:0.545444,45:0.330646):0.263489,46:0.557723):0.168485,(47:0.475943,48:0.592062):0.128843):0.504546):0.368398):0.851142):0.166081,((21:0.244416,22:0.669752):0.110824,23:0.313429):0.16494):0.182351,(((((24:0.075775,25:0.072284):0.0369252,(28:0.320588,29:0.265229):0.0931469):2.03239e-06,(26:0.027021,27:0.053121):0.0254671):0.109715,((30:0.054048,31:0.104907):0.0534565,(33:0.095365,34:0.094257):0.0520838):0.032082):0.0424512,32:0.295575):0.0913061):0.159251,(((16:0.000001,17:0.000001):0.0913307,18:0.015990):0.0310648,19:0.097957):0.0822152):0.062337,20:0.183599):0.15181,15:0.223097):0.0824755):0.124763):2.34716e-06);
 082: 1 -7844.452068 -8036.49543 (0:0.080098,(1:0.086455,2:0.077562):0.011439,(((3:0.136405,((((8:0.000001,9:0.000001):0.0820857,10:0.145142):0.1572,11:0.255751):0.132596,(12:0.000002,13:0.000002):0.13488):0.102129):0.0486481,(6:0.144818,7:0.084099):0.0375937):0.0481163,(((4:0.076605,5:0.239875):0.101524,(15:0.174795,(35:0.890980,(((((36:0.066893,37:0.066206):0.0299527,38:0.000002):0.219403,(39:0.313486,(41:0.156128,(42:0.012216,43:0.070468):0.219398):0.384295):0.144785):0.245189,40:0.270883):0.405276,(((((44:0.522053,45:0.477885):0.175838,46:0.431062):0.311054,48:0.406498):0.243273,47:0.524769):0.376095,(((49:0.000001,50:0.000001):2.6929e-06,51:0.086359):0.405191,52:0.339451):0.173792):0.11894):0.244749):0.647229):0.198055):0.019801,(14:0.648733,((((((16:0.000001,17:0.000001):0.0293734,18:0.027747):2.40172e-06,19:0.121350):0.0892184,(21:0.290299,(22:0.387711,23:0.460587):0.11532):0.268344):0.0138746,((((((((24:0.026134,25:0.058971):0.0176865,(28:0.321850,29:0.309279):0.0451754):0.0446419,26:0.020265):0.0575797,27:0.000003):0.162318,(33:0.057248,34:0.129400):0.0728361):0.0313907,31:0.059105):0.0274609,32:0.251186):0.0476119,30:0.000003):0.188484):0.147534,20:0.202348):0.102614):0.149735):0.0277254):0.0661038);
 083: 3 -7893.63788 -8024.435627 (0:0.100655,(1:0.012764,(((3:0.150492,((((8:0.000001,9:0.000001):0.128563,10:0.165796):0.10092,11:0.268682):0.112915,(12:0.000001,13:0.000001):0.141302):0.0952497):0.0237341,(6:0.206165,7:0.099012):0.0208049):0.0212199,(((4:0.140993,5:0.150806):0.0773177,15:0.335394):0.0180535,(((((14:0.525049,((21:0.158088,23:0.503368):0.087093,22:0.460403):0.055466):0.179664,(((((24:0.011570,(25:0.022650,(28:0.219923,29:0.221095):0.100428):0.00679573):0.0337426,26:0.014285):0.0519191,27:0.000002):0.176976,32:0.176738):0.0486547,((30:0.028005,31:0.107367):0.0203058,(33:0.072831,34:0.094397):0.0443496):0.0503229):0.0974957):0.0713199,(((16:0.000001,17:0.000001):0.047881,18:0.016875):0.0141967,19:0.052891):0.114621):0.145557,20:0.101760):0.225523,(35:0.809256,(((((((36:0.072791,37:0.066830):0.0165674,38:0.000002):0.232313,39:0.617493):0.175791,(41:0.241857,(42:0.040829,43:0.047208):0.117789):0.30567):0.21139,40:0.558403):0.307275,((49:0.000001,50:0.000001):0.105604,51:0.033668):0.407458):2.18908e-06,(((((44:0.356775,45:0.330267):0.297889,46:0.607660):0.29975,48:0.594618):0.109576,47:0.270258):0.356926,52:0.579003):0.177592):0.239006):0.606648):0.0693044):0.0193711):0.0910064):0.0158479,2:0.110287);
 084: 1 -7733.540222 -8027.652596 (0:0.049710,(1:0.053506,2:0.064208):0.00667374,(((3:0.152607,((((8:0.000001,9:0.000001):0.174463,10:0.097893):0.135613,(12:0.000002,13:0.000002):0.236935):0.0482874,11:0.287287):0.118638):0.0863837,(6:0.141277,7:0.048636):0.141072):0.0271048,(((4:0.157421,15:0.192190):0.0577549,(5:0.237086,(35:0.571663,((((((36:0.037982,37:0.071607):0.00628849,38:0.000002):0.403752,39:0.274941):0.139769,(41:0.180713,(42:0.013125,43:0.061242):0.212271):0.294509):0.140348,40:0.484618):0.152138,((((44:0.401348,(45:0.356821,46:0.550043):0.176707):0.290658,(47:0.452997,48:0.571501):0.0483757):0.216153,52:0.694148):0.176179,((49:0.000001,50:0.000001):0.102556,51:0.044484):0.310019):2.23353e-06):0.172625):0.924305):0.0173051):0.0262061,((((14:0.421817,(21:0.177305,(22:0.463958,23:0.470723):0.103367):0.106048):0.215883,(((((((24:0.006122,25:0.034487):0.117354,(26:0.048994,27:0.083770):0.0373509):0.0625038,(28:0.442063,29:0.234492):0.0629216):0.106565,31:0.069721):0.0105514,32:0.266907):0.0166763,(33:0.039745,34:0.049776):0.0490685):0.0189397,30:0.033057):0.166461):0.100259,(((16:0.000001,17:0.000001):0.0738881,18:0.040861):2.97912e-06,19:0.063857):0.214045):0.136284,20:0.102160):0.153434):0.0277769):0.122123);
 085: 1 -7712.899391 -8027.184552 (0:0.139459,1:0.066198,(2:0.092099,(((3:0.028776,(((((8:0.000001,9:0.000001):0.048714,11:0.311766):0.0585663,10:0.133885):0.124348,(12:0.000002,13:0.000002):0.212656):0.146148,((((14:0.296022,((21:0.258145,23:0.490220):0.0780312,22:0.363530):0.118737):0.224424,((((((((24:0.025796,25:0.064823):0.0402911,(26:0.029814,27:0.015596):0.0325367):2.68329e-06,28:0.333154):0.0876388,29:0.184059):0.0429338,(33:0.052414,34:0.102240):0.0317361):0.0595852,31:0.093889):0.0582545,32:0.275263):0.0289892,30:0.000003):0.114478):0.111115,(((16:0.000001,17:0.000001):0.026676,18:0.045691):0.0384475,19:0.060108):0.0689259):0.113366,20:0.107536):0.217388):0.0225235):0.033901,(15:0.032403,(35:0.489481,(((((((36:0.053141,37:0.059065):0.0283049,38:0.000002):0.261722,39:0.429145):0.234442,40:0.568587):0.101264,(41:0.159904,(42:0.026343,43:0.041812):0.16693):0.19302):0.268933,(((49:0.000001,50:0.000001):0.0687555,51:0.042737):0.298721,52:0.888771):0.067125):0.199353,(((44:0.578060,45:0.362703):0.238665,46:0.490786):0.259042,(47:0.489586,48:0.408141):0.0432247):0.244741):0.414961):0.498019):0.226068):0.0323954,(((4:0.128821,5:0.161350):0.103538,7:0.077748):0.0742576,6:0.097367):0.0372955):0.0438295):0.0114636);
 086: 1 -7871.471595 -8031.224808 (0:0.058279,((1:0.018626,(35:0.659281,(((((((36:0.051942,37:0.052470):0.0474053,38:0.000002):0.28151,39:0.386324):0.166588,40:0.500292):0.110411,(41:0.136596,(42:0.029313,43:0.043841):0.131932):0.350896):0.107982,(((((44:0.503641,45:0.494066):0.127942,46:0.404205):0.288847,48:0.355069):0.161078,47:0.388029):0.553192,52:0.486640):0.0873288):2.09906e-06,((49:0.000001,50:0.000001):0.0450277,51:0.067108):0.427286):0.194188):0.538789):0.023815,15:0.188859):0.071259,(((2:0.086038,((((8:0.000001,9:0.000001):0.120536,11:0.299815):0.126097,10:0.132924):0.158417,(12:0.000002,13:0.000002):0.150742):0.146397):0.0733216,((4:0.213153,5:0.060681):0.149122,(6:0.091804,7:0.107642):0.0128034):0.0500442):0.0891624,(3:0.064124,(((((((14:0.473077,((21:0.109137,22:0.495141):0.113579,23:0.508378):0.187938):0.143597,(31:0.142555,32:0.203786):0.0372792):0.0224395,(33:0.090190,34:0.106751):0.0731152):2.0079e-06,(((24:0.027596,25:0.133187):0.0638998,(26:0.013739,27:0.031166):0.0386446):0.0510284,(28:0.285132,29:0.218933):0.104198):0.118127):0.0551807,30:0.048463):0.14776,(((16:0.000001,17:0.000001):0.0635929,18:0.035609):0.0451883,19:0.072320):0.0824418):0.148848,20:0.186047):0.223577):0.0184302):0.0876477);
 087: 4 -7536.675421 -8027.848786 (0:0.071943,(1:0.051160,2:0.087841):0.0139478,(((3:0.063324,((((8:0.000001,9:0.000001):0.182539,10:0.119899):0.0925171,11:0.243576):0.117313,(12:0.000001,13:0.000001):0.167523):0.140065):0.0415042,(6:0.119062,7:0.169063):0.0498521):0.048112,(((4:0.125525,5:0.132855):0.114766,(15:0.233438,(35:1.019898,(((((((36:0.060395,38:0.000002):0.0300037,37:0.006572):0.197674,39:0.365809):0.12036,40:0.568450):0.0744795,(41:0.112420,(42:0.019504,43:0.058747):0.143429):0.217485):0.400675,((49:0.000001,50:0.000001):0.0613145,51:0.033772):0.272309):2.74019e-06,((((44:0.483923,(45:0.370519,46:0.745431):0.0897183):0.224297,48:0.444107):0.0915151,47:0.419727):0.376413,52:0.530837):0.202928):0.175508):0.813671):0.0472771):2.11952e-06,((((14:0.482846,(21:0.178582,(22:0.215559,23:0.555385):0.0843304):0.147986):0.15167,((((((((24:0.010603,25:0.031044):0.0231335,28:0.331661):0.0473405,(26:0.007306,27:0.035127):0.0128538):0.0339882,29:0.134177):0.0735178,34:0.042483):0.0319929,33:0.060528):0.0104823,(30:0.034267,31:0.072594):0.0294696):0.0691748,32:0.178659):0.0344699):0.0883754,(((16:0.000001,17:0.000001):0.0327485,18:0.032036):0.0653477,19:0.026958):0.0765249):0.112059,20:0.171289):0.22255):0.0139124):0.0393002);
 088: 2 -7742.839047 -8027.864433 (0:0.145677,(1:0.011295,((((3:0.103572,((((8:0.000001,9:0.000001):0.199888,10:0.124806):0.197286,11:0.234918):0.245472,(12:0.000002,13:0.000002):0.134007):0.229581):0.112572,6:0.131051):0.0354602,7:0.196540):0.0221726,(((4:0.195898,5:0.029930):0.147823,((((14:0.637627,((21:0.178843,23:0.404598):0.101378,22:0.249321):0.0751955):0.198267,(((((((((24:0.045939,25:0.047366):0.0331097,(28:0.271231,29:0.284588):0.106711):0.0799145,26:0.014795):0.0303614,27:0.000003):0.149877,34:0.158649):0.0628611,33:0.035508):0.0374765,31:0.016110):0.0413588,32:0.223899):0.0641277,30:0.010184):0.165463):0.101868,(((16:0.000001,17:0.000001):0.0410543,18:0.028410):0.0636344,19:0.018852):0.100154):0.110204,20:0.247954):0.174707):0.0237725,(15:0.220470,(35:0.531047,((((((((36:0.113622,37:0.058782):0.0423817,38:0.000002):0.370382,39:0.320774):0.232256,40:0.412584):0.0854512,(41:0.262617,(42:0.008631,43:0.036032):0.0527499):0.421713):0.0943022,((49:0.000001,50:0.000001):0.0778553,51:0.025706):0.347876):0.160511,52:0.658590):0.131123,(((44:0.577200,(45:0.612076,46:0.482589):0.188172):0.104013,48:0.403285):0.144079,47:0.422766):0.283541):0.377933):0.557704):0.139363):0.0681157):0.111372):0.0934575,2:0.084195);
 089: 1 -7839.183857 -8033.116344 (0:0.074159,(1:0.000003,(((3:0.102792,(((4:0.134354,5:0.091034):0.0932489,(((((((14:0.503208,22:0.283515):0.227507,21:0.218278):0.112608,23:0.375418):0.312194,((((((24:0.045076,25:0.056133):0.0558485,(28:0.278717,29:0.292102):0.0849766):0.0609976,26:0.000003):0.0277454,27:0.000002):0.0986089,(((30:0.043342,31:0.080354):0.0477954,(33:0.064550,34:0.060319):0.0526301):0.0759852,32:0.194486):0.0483067):0.0863048,(35:1.047885,(((((((36:0.065360,37:0.055213):0.0352278,38:0.000002):0.250442,39:0.318374):0.0962188,40:0.627470):0.103013,(41:0.206591,(42:0.004111,43:0.051753):0.105342):0.359162):0.109669,(((49:0.000001,50:0.000001):0.0709708,51:0.076883):0.45631,52:0.534319):0.188726):0.0714736,(((44:0.567121,45:0.337624):0.151393,46:0.415043):0.0765129,(47:0.440173,48:0.501934):0.0967074):0.402683):0.169972):0.329417):0.0523909):0.11453,((16:0.000001,17:0.000001):0.0515704,18:0.025424):0.0145263):0.0599307,19:0.039579):0.197796,20:0.176175):0.13246):2.40687e-06,(((((8:0.000001,9:0.000001):0.0718284,10:0.165136):0.0365655,11:0.432199):0.0735654,(12:0.000001,13:0.000001):0.185206):0.120709,15:0.165420):0.0616466):0.0422868):0.0255225,7:0.102636):0.0201224,6:0.137563):0.0747658):0.0359257,2:0.159885);
 090: 1 -8516.121699 -8035.211604 (0:0.091518,1:0.044640,(2:0.067000,((3:0.140426,((6:0.116563,7:0.145015):0.0603507,((((8:0.000001,9:0.000001):0.169049,10:0.057231):0.122128,11:0.320106):0.0598849,(12:0.000002,13:0.000002):0.181166):0.181828):0.0020801):0.0356277,((4:0.128821,5:0.178124):0.122436,((((((((((14:0.699839,33:0.054700):0.0263481,34:0.094754):0.0982932,(((24:0.034506,25:0.071544):0.0755856,(26:0.027915,(28:0.297064,29:0.255931):0.0613536):0.0271789):0.00744477,27:0.000002):0.193429):0.00154144,31:0.077703):0.0343289,32:0.161644):0.0650006,30:0.026804):0.15506,(21:0.207004,(22:0.373164,23:0.609786):0.0660852):0.151059):0.0753259,((((16:0.000001,17:0.000001):0.0724364,18:0.061880):0.0410447,19:0.063188):0.0842832,20:0.221748):0.0831914):0.255413,15:0.282323):0.0398765,(35:0.718004,((((((36:0.068402,37:0.081414):0.0303167,38:0.000002):0.275955,39:0.291917):0.196378,(41:0.196509,(42:0.025171,43:0.037776):0.185334):0.36963):0.15652,40:0.295310):0.414832,((((((44:0.696272,45:0.404513):0.326702,46:0.483643):0.316465,48:0.336286):0.149063,47:0.479041):0.410609,52:0.467882):0.185398,((49:0.000001,50:0.000001):0.00890419,51:0.081544):0.361604):0.065417):0.249404):0.662813):2.3838e-06):0.0438921):0.0640578):0.0380516);
 091: 2 -7856.733507 -8032.301003 (0:0.072650,1:0.061843,(2:0.072562,((((3:0.104373,((((8:0.000001,9:0.000001):0.233608,10:0.059558):0.106073,11:0.231158):0.139911,(12:0.000001,13:0.000001):0.0776968):0.193398):0.0879797,(6:0.086218,7:0.092654):0.0712891):0.0629565,(4:0.136526,5:0.149919):0.100959):0.00430271,(((((14:0.421243,((21:0.090225,23:0.449844):0.0764464,22:0.398519):0.0894093):0.178131,(((((24:0.030033,25:0.062562):0.0490137,(28:0.298902,29:0.202036):0.143899):0.0439582,26:0.000002):0.0140528,27:0.055380):0.122789,((30:0.035429,(31:0.061089,32:0.286640):0.0622793):0.058635,(33:0.073173,34:0.081817):0.0468251):0.0234605):0.111293):0.0564462,(((16:0.000001,17:0.000001):0.107441,18:0.046447):0.0319751,(19:0.039096,20:0.313252):0.0353558):0.0767983):0.19509,(35:0.610864,(((((((36:0.041784,37:0.034141):0.0276612,38:0.000002):0.173654,40:0.709895):0.104103,39:0.488138):0.0900988,(41:0.102234,(42:0.045262,43:0.039703):0.143866):0.303192):0.12664,(((49:0.000001,50:0.000001):0.0314751,52:1.064557):0.0425928,51:0.014567):0.552173):0.111157,(((44:0.493231,45:0.351055):0.245263,(46:0.703690,48:0.467991):0.0527739):0.16165,47:0.433928):0.42877):0.185645):0.456087):0.178378,15:0.250689):0.0609187):0.0519541):0.0222574);
 092: 1 -7754.320997 -8042.941305 (0:0.096683,1:0.001150,(2:0.044473,(((3:0.137603,(((((8:0.000001,9:0.000001):0.152037,10:0.130259):0.139305,11:0.276207):0.193795,(12:0.000001,13:0.000001):0.135411):0.145578,((((14:0.324122,((21:0.147597,22:0.365359):0.131523,23:0.392581):0.179214):0.242103,(((((24:0.018173,(25:0.044809,(28:0.272915,29:0.327109):0.132815):0.0349469):0.0355456,26:0.000003):0.0495394,27:0.000002):0.209349,32:0.159573):0.0213629,(((30:0.043035,31:0.078583):0.0431943,33:0.120143):0.0320952,34:0.072571):0.0737207):0.0697819):0.0927058,(((16:0.000001,17:0.000001):0.0280375,18:0.029622):0.00147573,19:0.011950):0.100055):0.120543,20:0.148622):0.170735):0.0317539):0.0483937,(((4:0.164437,6:0.089626):0.0333108,7:0.115097):0.0341243,5:0.164199):0.0253685):0.0139072,(15:0.168531,(35:0.680352,(((((((36:0.034275,37:0.040977):0.0242403,38:0.000002):0.26012,39:0.311488):0.271366,(41:0.228581,(42:0.032995,43:0.075298):0.172168):0.236944):0.145118,40:0.470844):0.109953,(((44:0.361124,(45:0.388501,46:0.672544):0.221757):0.209835,48:0.478065):0.121367,47:0.265597):0.30932):0.14863,(((49:0.000001,50:0.000001):0.0449003,51:0.011348):0.205063,52:0.383827):0.0689653):0.264124):0.448799):0.0963257):0.105562):0.0229811);
 093: 3 -7707.406767 -8031.894033 (0:0.036322,((1:0.022733,((3:0.095247,((((8:0.000001,9:0.000001):0.179127,10:0.119069):0.135099,11:0.311235):0.0647166,(12:0.000002,13:0.000002):0.176555):0.105431):0.0713474,(6:0.211424,7:0.089651):0.0481105):0.0242783):0.042043,(((4:0.107691,5:0.180509):0.090189,((((((14:0.521615,22:0.425339):0.0287241,23:0.321421):0.0658613,21:0.295164):0.14642,(((((24:0.066403,25:0.028154):0.0483561,(26:0.016600,(28:0.242258,29:0.241263):0.0873311):0.0459376):0.0208364,27:0.023866):0.165832,(30:0.017824,(31:0.075702,32:0.210795):0.0232035):0.0946628):0.0107352,(33:0.087258,34:0.050447):0.0452448):0.0727424):0.0595146,(((16:0.000001,17:0.000001):0.0302721,18:0.023951):0.0109113,19:0.120112):0.116353):0.115112,20:0.256642):0.15968):0.0163203,(15:0.257206,(35:0.788778,(((((((36:0.038752,37:0.059901):0.0308487,38:0.000002):0.309418,39:0.341975):0.168923,40:0.442164):0.0252452,(41:0.145562,(42:0.012479,43:0.087794):0.122289):0.254783):0.186335,(((49:0.000001,50:0.000001):0.0560209,51:0.104265):0.233325,52:0.709909):0.0438836):0.153233,(((44:0.428750,45:0.354127):0.237525,46:0.307965):0.137678,(47:0.516066,48:0.534306):0.112246):0.383748):0.0653893):0.615287):0.0644191):0.0399913):0.0274375,2:0.150509);
 094: 1 -8399.024484 -8032.413902 (0:0.111327,1:0.019236,(2:0.122478,((((3:0.107756,((((8:0.000001,9:0.000001):0.240367,10:0.089506):0.114806,11:0.329059):0.105696,(12:0.000001,13:0.000001):0.203937):0.152639):0.0474423,((4:0.178288,5:0.128981):0.0637104,((((((14:0.469867,((21:0.183476,22:0.441692):0.0546667,23:0.281433):0.0905943):0.112688,(((((24:0.033669,25:0.085308):0.081708,27:0.038929):0.0131905,26:0.011531):0.0624684,(28:0.418449,29:0.164217):0.209688):0.105134,(((30:0.083233,32:0.243978):0.0443741,31:0.097743):0.0928088,(33:0.073838,34:0.080249):0.0139661):2.53119e-06):0.179415):0.0475624,(((16:0.000001,17:0.000001):0.0544487,18:0.022956):0.0284371,19:0.056376):0.104827):0.0115255,(35:0.670929,(((((((36:0.034631,37:0.040724):0.0236082,38:0.000002):0.383345,39:0.369105):0.119028,(41:0.163446,(42:0.017669,43:0.011704):0.144377):0.307037):0.111519,40:0.552346):0.214704,(((49:0.000001,50:0.000001):0.0314771,51:0.115151):0.361774,52:0.414500):0.243974):0.0508981,(((44:0.441079,45:0.401267):0.310473,46:0.443640):0.187974,(47:0.476642,48:0.623760):0.0607491):0.275428):0.113578):0.730519):0.198352,20:0.304544):0.119671,15:0.232268):0.0437281):0.0166675):0.0247444,7:0.125747):0.0297169,6:0.130206):0.0479492):0.018015);
 095: 1 -7683.068345 -8034.490391 (0:0.096897,(1:0.000002,((3:0.200128,(((((4:0.151274,5:0.115715):0.0837939,((((((((14:0.783042,33:0.040986):0.00843633,((((24:0.000002,25:0.058090):0.0450613,(26:0.009548,27:0.034079):0.0222771):0.0563646,(28:0.308321,29:0.249312):0.0732355):0.130845,31:0.053765):0.0171072):0.0908086,30:0.000002):0.0302802,34:0.123886):0.0299194,32:0.190303):0.144577,(21:0.293962,(22:0.380646,23:0.287154):0.0856153):0.253505):0.0553461,(((16:0.000001,17:0.000001):0.0234783,18:0.059226):0.0267167,19:0.030949):0.124491):0.0632162,20:0.056169):0.344367):0.0157178,(15:0.233139,(35:0.782964,(((((((36:0.114917,37:0.047491):0.0215369,38:0.000002):0.162532,39:0.507983):0.0817834,(41:0.201398,(42:0.000002,43:0.062457):0.15683):0.491268):0.137037,40:0.524389):0.337126,(((((44:0.375629,45:0.565423):0.304819,46:0.844414):0.319175,47:0.499558):0.329325,48:0.524746):0.285058,52:0.333717):0.223907):0.0219083,((49:0.000001,50:0.000001):0.0476474,51:0.066899):0.303274):0.140432):0.488964):0.0695819):0.00847334,((((8:0.000001,9:0.000001):0.0627039,11:0.511632):0.0737953,10:0.139526):0.205137,(12:0.000002,13:0.000002):0.282119):0.132599):0.00942883,7:0.177342):0.0263681):0.0202102,6:0.094329):0.039418):0.0447077,2:0.059135);
 096: 1 -8050.705426 -8042.15566 (0:0.107973,((1:0.028326,((3:0.113375,((((8:0.000001,9:0.000001):0.220565,10:0.156337):0.214511,11:0.347840):0.0990037,(12:0.000001,13:0.000001):0.111393):0.187552):0.0716408,(6:0.095282,7:0.114779):0.0441198):0.0116972):0.025634,(((4:0.179285,5:0.054648):0.123455,(15:0.217832,(35:0.695829,(((((((36:0.044339,37:0.112880):0.0559586,38:0.000002):0.206462,39:0.430482):0.0823908,40:0.410446):0.086172,((41:0.215163,42:0.026172):0.0257676,43:0.016531):0.490831):0.244564,(((49:0.000001,50:0.000001):0.0940611,51:0.052767):0.213755,52:0.617201):0.0709878):0.101915,((((44:0.365883,45:0.428351):0.225138,46:0.391435):0.174619,48:0.496244):0.10004,47:0.447560):0.361484):0.135329):0.598046):0.153169):0.0240969,((((14:0.339538,((21:0.161799,23:0.506280):0.128032,22:0.407230):0.127683):0.152407,((((24:0.035775,25:0.052319):0.0818439,(26:0.028234,27:0.043783):0.0421821):0.0238623,(28:0.289722,29:0.297433):0.0821449):0.110487,((30:0.042691,((31:0.092930,32:0.245166):0.00729353,33:0.034909):0.0260243):0.0219524,34:0.119966):0.028485):0.123327):0.100947,(((16:0.000001,17:0.000001):0.0295903,18:0.015855):0.032386,19:0.072759):0.0764388):0.0910741,20:0.106061):0.126658):0.0195657):0.0161761,2:0.109530);
 097: 1 -8126.81595 -8037.880159 (0:0.032504,(((1:0.037059,(6:0.084348,7:0.142207):0.0724846):0.0557623,(2:0.069496,(3:0.042985,((((8:0.000001,9:0.000001):0.174077,10:0.061339):0.117731,11:0.229084):0.147149,(12:0.000002,13:0.000002):0.146405):0.148461):0.103702):0.0439266):0.0372693,((4:0.092714,5:0.141916):0.105667,(15:0.219251,(35:0.718895,(((((36:0.129569,38:0.000002):0.0626795,37:0.023800):0.222325,(39:0.479816,(41:0.151842,(42:0.023373,43:0.021368):0.181566):0.264456):0.0455907):0.209892,40:0.499734):0.297771,((((((44:0.586122,45:0.273091):0.208178,46:0.431378):0.270519,48:0.468288):0.0557841,47:0.368154):0.385233,52:0.454782):0.0983754,((49:0.000001,50:0.000001):0.0563609,51:0.041214):0.448265):2.62644e-06):0.349365):0.791507):0.0117291):0.0455035):0.0156876,((((14:0.297027,(21:0.132409,(22:0.483531,23:0.483869):0.015219):0.266003):0.189996,(((((((24:0.044016,25:0.087665):0.0550909,(26:0.000003,27:0.041071):0.0231231):0.035514,(28:0.297904,29:0.257438):0.101336):0.216465,31:0.130459):0.0113418,33:0.068716):0.0504209,34:0.167533):2.00273e-06,32:0.223348):0.0148441):0.0385746,30:0.075973):0.207201,((((16:0.000001,17:0.000001):0.0616358,18:0.018368):0.0676903,19:0.024378):0.117644,20:0.158854):0.103993):0.224431);
 098: 1 -7994.917772 -8034.713969 (0:0.077224,1:0.031674,(2:0.023306,(((3:0.104152,(((((8:0.000001,9:0.000001):0.158702,10:0.158447):0.112551,11:0.219794):0.244777,(12:0.000001,13:0.000001):0.0747314):0.123476,(((((14:0.463135,((21:0.187111,22:0.323533):0.119108,23:0.420082):0.3051):0.140014,(((((24:0.012981,25:0.085860):0.0709739,(26:0.000002,27:0.043709):0.0387189):0.053059,(28:0.269504,29:0.245163):0.119973):0.149983,((30:0.117168,31:0.088241):0.0364554,(33:0.091570,34:0.153533):0.0444805):0.0239747):0.099932,32:0.244768):0.0385952):0.166367,(((16:0.000001,17:0.000001):0.0207012,19:0.054771):0.00329807,18:0.057734):0.0621201):0.158997,20:0.211730):0.0828747,(35:0.608992,(((((((36:0.052792,37:0.041122):0.0220309,38:0.000002):0.232435,40:0.539270):0.179475,39:0.387294):0.120665,(41:0.165984,(42:0.012845,43:0.067386):0.197726):0.210975):0.190603,(((44:0.375797,45:0.511877):0.232154,46:0.728593):0.0962077,(47:0.446455,48:0.397418):0.0607825):0.33672):0.0776847,(((49:0.000001,50:0.000001):0.0630623,51:0.033067):0.304066,52:0.627020):0.11336):0.474285):0.466471):0.108246):0.0474368):0.0369526,15:0.284537):0.026105,(((4:0.112977,5:0.187742):0.0357431,7:0.098870):0.0507122,6:0.098173):0.0469206):0.0395747):0.0226941);
 099: 1 -8358.554463 -8029.147509 (0:0.112694,(1:0.042972,((((3:0.128483,((((8:0.000001,9:0.000001):0.148866,10:0.117220):0.0824588,11:0.370307):0.121478,(12:0.000002,13:0.000002):0.209609):0.146088):0.110135,7:0.121752):0.0376705,6:0.189678):0.0278444,(((4:0.176048,5:0.230654):0.0895963,15:0.203897):0.0227939,(((14:0.441135,(21:0.211559,(22:0.313419,23:0.421512):0.112747):0.0826884):0.162364,(((((((((24:0.011198,25:0.072755):0.0414834,(28:0.249577,29:0.266996):0.106328):0.0858189,26:0.000003):0.0728881,27:0.000002):2.18301e-06,(35:0.748395,((((((36:0.065937,37:0.075372):0.0237207,38:0.000002):0.257615,39:0.323283):0.0813527,(40:0.576948,(41:0.120842,(42:0.011343,43:0.090763):0.138998):0.239397):0.122951):0.359516,(((49:0.000001,50:0.000001):0.0188878,51:0.112683):0.315799,52:0.601764):0.42291):0.0142156,(((44:0.763438,45:0.326970):0.178026,46:0.413592):0.133597,(47:0.582941,48:0.461011):0.162645):0.317861):0.325398):0.656179):0.21031,(33:0.056571,34:0.127666):0.073028):0.0157306,31:0.078977):0.0471092,32:0.137879):0.0570388,30:0.032854):0.0693609):0.15763,((((16:0.000001,17:0.000001):0.0616672,18:0.014724):0.0895366,19:0.013921):0.0989547,20:0.356726):0.0907161):0.35995):0.039157):0.0654078):0.0159261,2:0.149939);
 100: 1 -8140.314892 -8032.423316 (0:0.065334,1:0.066978,(2:0.056717,((((3:0.075670,((((8:0.000001,9:0.000001):0.108687,10:0.089747):0.155274,11:0.203938):0.137369,(12:0.000001,13:0.000001):0.176089):0.13618):0.029258,((4:0.143823,5:0.203111):0.0923507,(((((14:0.410355,((21:0.220689,23:0.407644):0.156321,22:0.418274):0.186435):0.212346,(((((24:0.032191,25:0.053217):0.0588018,(26:0.035379,27:0.021055):0.0140985):0.0339299,(28:0.336444,29:0.240166):0.0808667):0.164966,(((30:0.070253,(33:0.080089,34:0.075192):0.0507126):0.00647906,31:0.136663):0.10183,32:0.158688):0.0506632):0.0603723,(35:0.757039,((((((36:0.048584,37:0.093506):0.0163094,38:0.000002):0.326687,39:0.461656):0.0873391,(40:0.494731,(41:0.254691,(42:0.026161,43:0.040123):0.101689):0.328385):0.0747636):0.3671,(((49:0.000001,50:0.000001):0.0900604,51:0.049334):0.356072,52:0.550441):0.293157):0.105489,(((44:0.403114,45:0.351928):0.373052,(46:0.630215,48:0.565256):0.0833682):0.0786754,47:0.396083):0.301119):0.21778):0.665374):0.0715374):0.137662,(((16:0.000001,17:0.000001):0.0425807,18:0.033151):0.0159039,19:0.063990):0.110086):0.0953038,20:0.207220):0.295774,15:0.267598):2.23605e-06):0.0439376):0.0647753,7:0.100924):0.0272038,6:0.079475):0.0850481):0.0286255);
 101: 1 -8131.745129 -8026.581729 (0:0.087620,1:0.071613,(2:0.083987,(((3:0.036849,((((8:0.000001,9:0.000001):0.239385,10:0.167500):0.114461,11:0.281796):0.187654,(12:0.000001,13:0.000001):0.246429):0.100184):0.113955,(6:0.124286,7:0.153249):0.085334):0.0389692,(((4:0.107368,15:0.375175):0.0567807,5:0.232404):0.0534598,(((((14:0.520943,((21:0.159644,23:0.315971):0.0597067,22:0.443944):0.0701793):0.106795,((((24:0.043183,25:0.037467):0.106496,(26:0.014838,27:0.025704):0.0175077):0.0416238,(28:0.335191,29:0.315119):0.122258):0.147125,(((30:0.042731,32:0.169125):0.0309843,31:0.069903):0.0681855,(33:0.050879,34:0.104572):0.0477472):0.0125711):0.1172):0.186844,(((16:0.000001,17:0.000001):0.0373679,18:0.042156):0.0289771,19:0.094441):0.109194):0.0906409,(35:0.797359,(((((36:0.048951,37:0.061323):0.0316637,38:0.000002):0.206397,(39:0.438213,(40:0.451023,(41:0.145393,(42:0.038577,43:0.049646):0.0952522):0.266291):0.122443):0.0607374):0.172784,(((49:0.000001,50:0.000001):0.0269739,51:0.053657):0.260216,52:0.634335):0.123547):0.0735838,(((44:0.468423,45:0.430567):0.22171,46:0.497724):0.123334,(47:0.599658,48:0.428001):0.105926):0.512294):0.335093):0.547655):0.0897062,20:0.162581):0.260911):0.0250146):0.0218763):0.00957012);
 102: 2 -7804.044863 -8032.777729 (0:0.110271,1:0.020739,(2:0.105392,((((3:0.131277,((((8:0.000002,9:0.000002):0.0879955,10:0.163174):0.123945,11:0.426798):0.068965,(12:0.000002,13:0.000002):0.154123):0.171757):0.0308297,15:0.193848):0.0240819,((((14:0.263283,(35:0.705901,((((((36:0.055068,38:0.000002):0.0559238,37:0.034018):0.212525,39:0.449103):0.119163,40:0.569225):0.119834,(41:0.163769,(42:0.027962,43:0.015600):0.13306):0.190234):0.164506,(((((44:0.387499,45:0.347324):0.182368,46:0.357969):0.143722,48:0.642658):0.0332254,47:0.802351):0.329408,(((49:0.000002,50:0.000002):0.0485565,51:0.081686):0.18408,52:0.697864):0.339424):2.04787e-06):0.307351):0.555549):0.0654262,(21:0.241638,(22:0.297108,23:0.399518):0.136276):0.114097):0.134693,((((16:0.000002,17:0.000002):0.041592,18:0.023237):0.0265164,19:0.022536):0.170141,(((((24:0.030320,25:0.034753):0.0654632,(26:0.015721,27:0.039972):0.0147531):0.0695378,(28:0.327506,29:0.178829):0.11213):0.10571,((30:0.040215,31:0.103005):0.0412665,(33:0.053572,34:0.096860):0.0420743):0.0352729):0.0391343,32:0.201375):0.102989):0.124045):0.0519946,20:0.203019):0.203084):0.00232522,(((4:0.144675,5:0.221538):0.0983737,7:0.078022):0.0679183,6:0.166911):0.020331):0.0505538):0.00828133);
 103: 2 -8118.513591 -8027.550877 (0:0.071580,1:0.066686,(2:0.133013,((3:0.093378,((((8:0.000001,9:0.000001):0.205621,11:0.345320):0.0635746,10:0.130443):0.198228,(12:0.000002,13:0.000002):0.151545):0.197172):0.0398423,(((4:0.182996,5:0.098714):0.0804755,(6:0.126851,7:0.159071):0.0354204):0.0333995,((((((14:0.432313,((21:0.211047,23:0.333458):0.15542,22:0.513099):0.139925):0.221006,((((((((24:0.038926,25:0.063189):0.0595897,28:0.452290):0.0304561,(26:0.015047,27:0.044445):0.0321969):0.12696,29:0.395386):0.123677,(33:0.054117,34:0.100474):0.0198385):0.0648143,31:0.086356):0.0258061,32:0.252938):0.0483382,30:0.016247):0.10757):0.131181,(((16:0.000001,17:0.000001):0.0359078,18:0.051821):0.0583465,19:0.044029):0.100264):0.101192,20:0.303422):0.15921,15:0.255134):0.0137428,(35:0.843457,(((((((36:0.021795,37:0.051347):0.0172158,38:0.000002):0.201963,39:0.373788):0.1404,40:0.507217):0.0757388,(41:0.206957,(42:0.047259,43:0.033520):0.127493):0.163289):0.308856,(((49:0.000001,50:0.000001):0.0777628,51:0.065594):0.272297,52:0.672840):0.07082):0.158529,((((44:0.598829,45:0.491528):0.284856,46:0.385163):0.107334,48:0.493985):0.15319,47:0.426910):0.379064):0.323297):0.530312):0.0363371):2.01515e-06):0.0678052):0.00600784);
 104: 1 -8045.245178 -8027.308061 (0:0.081587,(1:0.068183,((((3:0.132639,((((8:0.000001,9:0.000001):0.200963,10:0.056198):0.0962806,11:0.200775):0.101663,(12:0.000001,13:0.000001):0.196948):0.105676):0.0207341,((((14:0.348611,(21:0.241684,(22:0.714180,23:0.454379):0.119016):0.10786):0.242974,(((((24:0.027342,25:0.043283):0.0691334,(26:0.000003,(28:0.291749,29:0.192526):0.125887):0.0141486):0.0519564,27:0.017949):0.131998,((30:0.038283,31:0.077323):0.0588942,(33:0.084867,34:0.078581):0.0526973):0.0554768):0.0587897,32:0.179110):0.064721):0.0827704,(((16:0.000001,17:0.000001):0.06545,18:0.052742):0.0225395,19:0.031091):0.0667165):0.158601,20:0.180343):0.314958):0.048451,(((4:0.127579,5:0.145736):0.0487738,6:0.151503):0.0332729,7:0.092666):0.0773397):2.08939e-06,(15:0.127524,(35:1.013569,(((((((36:0.057653,37:0.057825):0.0436857,38:0.000002):0.246914,39:0.432829):0.249792,40:0.563441):0.0824175,(41:0.181861,(42:0.055034,43:0.043815):0.192587):0.266176):0.231151,(((49:0.000001,50:0.000001):0.0765354,51:0.074759):0.299889,52:0.467321):0.217557):0.161759,((((44:0.348249,45:0.436077):0.208956,46:0.546961):0.13822,48:0.436359):0.13041,47:0.394388):0.290291):0.0844426):0.836632):0.148805):0.0837119):2.84665e-06,2:0.076101);
 105: 1 -7990.601741 -8029.855085 (0:0.100911,1:0.044523,(2:0.108446,((((3:0.085781,15:0.205457):0.032533,((((8:0.000001,9:0.000001):0.183589,10:0.092294):0.152909,11:0.182451):0.140262,(12:0.000002,13:0.000002):0.171023):0.105242):0.0331775,((((((14:0.524474,22:0.490829):0.0538262,23:0.417829):0.123381,21:0.216610):0.199106,((((16:0.000001,17:0.000001):0.0140289,18:0.008811):0.0203307,19:0.049218):0.0846318,((((24:0.058589,25:0.075785):0.0384541,(26:0.005332,(28:0.275363,29:0.276991):0.0578046):0.0386867):0.0370707,27:0.000002):0.13704,(((30:0.040665,31:0.057611):2.23969e-06,32:0.146379):0.0278335,(33:0.069753,34:0.088548):0.0584822):0.0524617):0.19585):0.106036):0.0742312,(35:0.744949,(((((((36:0.034367,37:0.080451):0.0412331,38:0.000002):0.248912,39:0.345279):0.0880408,(41:0.148810,(42:0.014094,43:0.055690):0.180916):0.37064):0.0901027,40:0.415566):0.30469,((49:0.000001,50:0.000001):0.0439543,51:0.088986):0.304925):2.26005e-06,(((((44:0.488550,45:0.561485):0.145126,46:0.491937):0.422967,47:0.516919):0.103199,48:0.362991):0.273567,52:0.390372):0.196186):0.253679):0.612822):0.0432338,20:0.210003):0.155711):0.00835142,(((4:0.126572,5:0.200798):0.105337,6:0.211429):0.0488343,7:0.069473):0.0530269):0.0419729):0.0341139);
 106: 1 -8034.73619 -8034.188073 (0:0.095802,(1:0.049816,(((3:0.039948,((((8:0.000001,9:0.000001):0.153016,10:0.141992):0.177416,(12:0.000002,13:0.000002):0.172077):0.0656342,11:0.295643):0.0588373):0.0714555,(6:0.130953,7:0.152325):0.0589082):0.0181499,((4:0.146507,5:0.134602):0.0641293,((((((14:0.354065,((21:0.104085,23:0.553291):0.0763203,22:0.334624):0.0844103):0.160177,(((((((24:0.018276,25:0.038597):0.0578177,(26:0.034587,27:0.000003):0.0156277):0.0381191,(28:0.136182,29:0.271765):0.105278):0.101582,32:0.275802):0.0741943,31:0.148876):0.00779966,(33:0.074130,34:0.107491):0.0983567):0.0654284,30:0.028523):0.00537779):0.216237,19:0.020631):0.0570295,((16:0.000001,17:0.000001):0.0223776,18:0.054524):0.0482358):0.134272,20:0.057391):0.285811,(15:0.176277,((((35:1.069997,((49:0.000001,50:0.000001):0.0255353,51:0.091152):0.236388):0.174493,(((((44:0.465839,45:0.445322):0.359783,46:0.534473):0.149772,47:0.553341):0.114925,48:0.464888):0.356985,52:0.341880):0.22156):0.305056,(((36:0.036880,38:0.008314):0.0455421,37:0.000003):0.209873,(39:0.344460,(41:0.171966,(42:0.005487,43:0.060233):0.223615):0.29437):0.0386734):0.0478649):0.282963,40:0.293697):1.02796):0.0851904):2.1807e-06):0.0197752):0.0143622):2.33602e-06,2:0.101614);
 107: 1 -7792.931272 -8041.852589 (0:0.102400,((((1:0.023031,7:0.203811):0.0186762,6:0.119839):0.0395666,3:0.097368):0.00860432,(2:0.070726,((((8:0.000001,9:0.000001):0.113035,11:0.268779):0.10988,10:0.109372):0.187413,(12:0.000002,13:0.000002):0.227856):0.0894592):0.0102764):0.0231384,((4:0.110675,5:0.120075):0.0968822,(((((14:0.438422,((21:0.203986,23:0.253938):0.115353,22:0.441733):0.102514):0.259296,((((((((24:0.041424,(25:0.056456,(28:0.223521,29:0.346515):0.114909):0.0371847):0.0254878,26:0.009587):0.0270581,27:0.000002):2.51993e-06,(35:0.784159,(((((36:0.106553,37:0.053250):0.0341742,38:0.000002):0.285247,(39:0.300534,40:0.496434):0.0480599):0.20151,((41:0.157720,(42:0.012851,43:0.030818):0.101973):0.28888,(((49:0.000001,50:0.000001):0.0878133,51:0.008062):0.43296,52:0.708314):0.137137):0.025527):0.176739,(((44:0.513294,45:0.431427):0.211632,46:0.381439):0.205542,(47:0.312435,48:0.762214):0.0624522):0.382533):0.120741):0.772721):0.173975,(33:0.068100,34:0.134604):0.0540959):0.0542096,31:0.047662):0.0539293,32:0.279114):0.063613,30:0.000003):0.0876891):0.0508147,(((16:0.000001,17:0.000001):0.0332081,18:0.078823):0.0395442,19:0.070729):0.122529):0.131392,20:0.150052):0.0776545,15:0.422872):0.0345998):0.0141167);
 108: 1 -7987.949524 -8025.148226 (0:0.074522,1:0.039875,(2:0.113535,(((3:0.083821,((((8:0.000001,9:0.000001):0.0839701,10:0.150629):0.0572131,11:0.321464):0.12706,(12:0.000002,13:0.000002):0.110337):0.115487):0.044726,(6:0.133756,7:0.087643):0.0534463):0.0379833,(((4:0.191052,5:0.090364):0.153665,(15:0.208242,((35:0.745438,((((((44:0.530585,45:0.326286):0.299747,46:0.461403):0.119574,48:0.305005):0.111638,47:0.549617):0.336301,52:0.497918):0.0810764,((49:0.000001,50:0.000001):0.0913124,51:0.033169):0.348057):2.91182e-06):0.113826,(((((36:0.049269,37:0.096031):0.0133132,38:0.000002):0.255067,39:0.337771):0.178142,40:0.285246):0.136721,(41:0.128186,(42:0.026967,43:0.068893):0.130509):0.381549):0.184084):0.608126):0.1648):0.00276588,((((14:0.565539,(21:0.124090,(22:0.469572,23:0.303653):0.10959):0.137033):0.148011,(((((24:0.052729,25:0.054734):0.0545049,((26:0.005793,(28:0.290972,29:0.297510):0.119068):0.0335901,27:0.037663):0.0146058):0.123201,(33:0.083471,34:0.042143):0.0297798):0.0429899,(31:0.077861,32:0.208195):0.0387426):0.0379457,30:0.000003):0.128997):0.0692039,(((16:0.000001,17:0.000001):0.0174586,18:0.052769):0.0273013,19:0.072687):0.106282):0.0781762,20:0.212694):0.165759):0.0196023):0.0132119):0.0159927);
 109: 1 -7692.225969 -8033.534263 (0:0.105745,1:0.063238,(2:0.090529,((((3:0.160915,((((8:0.000001,9:0.000001):0.0770106,11:0.286687):0.0758909,10:0.124875):0.19131,(12:0.000001,13:0.000001):0.159901):0.108675):0.0529841,((((14:0.505078,(21:0.121803,(22:0.461941,23:0.419504):0.103589):0.222197):0.17281,((((((24:0.020450,25:0.067458):0.0506767,(28:0.258167,29:0.205033):0.062604):0.0432315,26:0.007373):0.0382928,27:0.000002):0.190571,32:0.211872):0.0193148,((30:0.043332,31:0.121502):0.0182866,(33:0.083406,34:0.091101):0.0483669):0.0124771):0.0274523):0.125848,(((16:0.000001,17:0.000001):0.0425767,18:0.061257):0.0585706,19:0.063471):0.101851):0.0715182,20:0.226615):0.127269):0.0892125,15:0.252990):0.0111775,((((4:0.206282,5:0.094126):0.159696,7:0.089612):0.0261571,6:0.078035):0.0327309,(35:0.539252,((((((36:0.102663,38:0.000002):0.0295253,37:0.058475):0.242174,39:0.616627):0.137394,40:0.470752):0.14924,((41:0.179581,(42:0.018810,43:0.019189):0.172835):0.206849,(((44:0.440000,(45:0.360252,46:0.563142):0.22852):0.188542,48:0.502411):0.0969673,47:0.358721):0.274535):0.0948807):0.358074,(((49:0.000001,50:0.000001):0.0318075,51:0.077426):0.210339,52:0.345162):0.174085):0.130204):0.71719):0.0368457):0.0646378):0.00858454);
 110: 1 -8165.701189 -8031.504459 (0:0.102330,(1:0.048572,2:0.115573):2.41172e-06,((3:0.203336,((6:0.127555,7:0.133958):0.0299036,((((8:0.000001,9:0.000001):0.18237,10:0.131001):0.150449,11:0.261146):0.246397,(12:0.000001,13:0.000001):0.179879):0.147418):0.00984429):0.0213316,(((4:0.149249,5:0.136631):0.0813356,(((14:0.572452,(21:0.208659,(22:0.395287,23:0.412562):0.0622669):0.210278):0.159786,((((((24:0.051956,25:0.054459):0.0322366,(26:0.055169,27:0.015461):0.00864841):0.0398448,28:0.407392):0.081714,29:0.284930):0.0697074,((30:0.033592,31:0.151384):0.055634,(33:0.097886,34:0.107440):0.035822):0.0150999):0.0381716,32:0.162110):0.075227):0.0302965,((((16:0.000001,17:0.000001):0.0588891,19:0.089163):0.00512257,18:0.048933):0.116385,20:0.270104):0.0902539):0.284489):0.00182722,(15:0.125434,(35:0.464799,(((((((36:0.029645,37:0.091467):0.0439668,38:0.000002):0.324769,39:0.360918):0.149671,((41:0.326729,42:0.034131):0.022747,43:0.024318):0.471219):0.178061,40:0.459871):0.248511,(((49:0.000001,50:0.000001):0.0321253,51:0.078341):0.393398,52:0.444118):0.0594812):0.133836,((((44:0.551621,45:0.451498):0.161278,46:0.456438):0.170493,48:0.420453):0.108653,47:0.401900):0.334439):0.274322):0.567627):0.2191):0.0378512):0.0578141);
 111: 2 -7818.325558 -8041.816529 (0:0.111428,(1:0.055031,2:0.079598):0.00436872,(((3:0.153291,((((8:0.000001,9:0.000001):0.149235,10:0.077923):0.113034,11:0.195596):0.0918802,(12:0.000002,13:0.000002):0.193939):0.105634):0.0906478,(6:0.137858,7:0.127771):0.0360375):0.0415292,(((4:0.140724,5:0.201381):0.0851273,((((14:0.379381,(21:0.121809,(22:0.446747,23:0.455486):0.110388):0.127748):0.254397,((((((((24:0.069964,25:0.092537):0.0478382,(28:0.330456,29:0.182679):0.0583382):0.0539865,26:0.000003):0.081667,27:0.000003):0.111067,(33:0.093695,34:0.148812):0.0837255):0.046644,31:0.057688):0.0463318,32:0.306475):0.0437444,30:0.000003):0.0752283):0.132509,(((16:0.000001,17:0.000001):0.0832542,18:0.040136):0.046731,19:0.077681):0.138918):0.113672,20:0.232409):0.24792):0.0353958,(15:0.171807,(35:0.456574,((((((36:0.091187,38:0.000002):0.051914,37:0.062709):0.235872,(39:0.490445,(41:0.113035,(42:0.029102,43:0.061009):0.184682):0.471669):0.0782847):0.185697,40:0.491724):0.249357,(((49:0.000001,50:0.000001):0.0349569,51:0.062163):0.275506,52:0.596119):0.100761):0.161267,((((44:0.443598,45:0.367932):0.249739,46:0.571607):0.184985,48:0.467047):0.145008,47:0.470197):0.203276):0.356752):0.802182):0.240551):2.00423e-06):0.105436);
 112: 1 -7649.778237 -8030.159616 (0:0.080043,1:0.092672,(2:0.173295,(((3:0.124140,((((8:0.000001,9:0.000001):0.18561,10:0.144948):0.0880065,(12:0.000002,13:0.000002):0.18338):0.131445,11:0.297485):0.204914):0.0044926,(6:0.129801,7:0.110075):0.0857945):0.0550547,((4:0.101861,5:0.152783):0.172009,((((14:0.407532,(((((24:0.010079,25:0.106071):0.0489899,(26:0.026340,27:0.020856):0.0429851):0.0204503,28:0.304090):0.113035,29:0.159615):0.0804457,(((30:0.035320,31:0.085781):0.00422149,32:0.154349):0.0580135,(33:0.062277,34:0.087734):0.05426):0.049678):0.100414):0.0655569,(21:0.106954,(22:0.432283,23:0.427048):0.0963029):0.163297):0.0587575,((((16:0.000001,17:0.000001):0.0218704,18:0.034391):0.0467574,19:0.047267):0.182266,20:0.253554):0.0221819):0.132685,(15:0.191929,(35:0.705316,(((((((36:0.038284,37:0.061667):0.0471488,38:0.000002):0.327465,39:0.145833):0.247414,(40:0.377860,(41:0.207041,(42:0.002981,43:0.061128):0.0916312):0.320857):0.0788203):0.221379,((49:0.000001,50:0.000001):0.0776467,51:0.017183):0.274896):0.037062,52:0.703487):0.194617,((((44:0.354811,45:0.592365):0.231984,46:0.504656):0.131342,48:0.321998):0.16583,47:0.469497):0.194759):0.304451):0.4807):0.102314):0.0668251):0.0344396):0.0454363):0.0114838);
 113: 1 -8100.295858 -8028.842293 (0:0.065141,(1:0.056057,((((3:0.129372,((((8:0.000001,9:0.000001):0.209716,11:0.297614):0.103742,10:0.152229):0.144991,(12:0.000002,13:0.000002):0.212373):0.139463):0.0227361,15:0.326135):0.0273048,((4:0.183354,5:0.074155):0.101034,(6:0.126474,7:0.119902):0.0211911):0.0440252):2.91016e-06,(((((14:0.596342,((21:0.160082,23:0.458180):0.0526162,22:0.376088):0.138514):0.154666,((((24:0.078569,25:0.027736):0.0320274,(26:0.000002,(28:0.292726,29:0.247724):0.0620247):0.0364487):0.0360495,27:0.008971):0.153901,(((30:0.025121,32:0.215936):0.0429174,31:0.049543):0.0303669,(33:0.016074,34:0.179112):0.0584598):0.0358904):0.0503837):0.158903,(((16:0.000001,17:0.000001):0.0537586,18:0.034995):0.0420486,19:0.123121):0.198155):0.115425,(35:0.749078,((((((36:0.086260,37:0.096521):0.0158756,38:0.000002):0.315739,(39:0.363173,40:0.530233):0.0849579):0.159087,(41:0.132719,(42:0.019562,43:0.011857):0.18703):0.215274):0.252363,(((((44:0.428743,45:0.552511):0.213439,46:0.355858):0.287544,48:0.563305):0.102933,47:0.441241):0.339739,52:0.522877):0.233269):0.024612,((49:0.000001,50:0.000001):0.060839,51:0.141256):0.361025):0.382518):0.506473):0.0381664,20:0.285415):0.236063):0.0613456):2.20836e-06,2:0.125279);
 114: 2 -8447.443172 -8031.894033 (0:0.132063,(1:0.067017,(((3:0.105271,((((8:0.000001,9:0.000001):0.170347,10:0.093700):0.220954,11:0.300543):0.126463,(12:0.000002,13:0.000002):0.196694):0.085067):0.139625,(6:0.122837,7:0.186502):0.0536298):0.024245,(((4:0.116047,5:0.229901):0.0812039,(15:0.322170,(35:0.620162,(((((((36:0.076542,38:0.001763):0.0369764,37:0.029538):0.245269,39:0.458749):0.136889,40:0.404546):0.0490253,(41:0.178467,(42:0.017630,43:0.051033):0.123674):0.266282):0.251829,(((49:0.000001,50:0.000001):0.0487927,51:0.061261):0.174027,52:0.609661):0.2673):0.107534,(((44:0.300106,45:0.412311):0.280273,46:0.573732):0.124928,(47:0.415474,48:0.611271):0.0354564):0.354284):0.140968):0.880364):0.0731533):0.0157869,(((((14:0.440365,22:0.550912):0.0361913,(21:0.391863,23:0.475448):0.112828):0.132458,(((((24:0.029206,25:0.044719):0.057865,26:0.034347):0.00679747,(28:0.247314,29:0.172396):0.103389):0.0249276,27:0.022881):0.123095,((30:0.008505,(31:0.088522,32:0.239522):0.0510383):0.0798004,(33:0.088988,34:0.075507):0.0237482):0.022631):0.0588509):0.14897,(((16:0.000001,17:0.000001):0.0468767,18:0.015273):0.0260375,19:0.086197):0.0602872):0.129553,20:0.196935):0.204273):0.0772534):0.0726151):0.0103641,2:0.121154);
 115: 5 -8217.960312 -8033.617961 (0:0.039316,((1:0.029345,(((2:0.042963,((((8:0.000001,9:0.000001):0.184732,10:0.097646):0.0953008,11:0.260407):0.173587,(12:0.000002,13:0.000002):0.147956):0.30611):0.0556495,3:0.132117):0.0427183,(6:0.081800,7:0.198492):0.0812716):0.040432):0.054954,(14:0.679535,((((((16:0.000001,17:0.000001):0.0483834,18:0.085815):0.00325584,19:0.053748):0.0836566,((((((((24:0.017223,25:0.078681):0.107192,(28:0.347603,29:0.251508):0.0913939):0.031577,26:0.012715):0.0604076,27:0.007286):0.213347,(33:0.035685,34:0.109733):0.0957959):0.00575516,31:0.076122):0.0356659,32:0.168246):0.0595261,30:0.013727):0.150001):0.062444,(21:0.095074,(22:0.581178,23:0.628690):0.113694):0.252876):0.0663305,20:0.295894):0.205081):0.101174):0.0433993,((4:0.163964,5:0.262268):0.105341,(15:0.235319,(35:0.724149,((((((36:0.070036,37:0.090454):0.0244872,38:0.000002):0.235709,39:0.416526):0.112995,(41:0.133889,(42:0.032012,43:0.066957):0.121312):0.297466):0.130007,40:0.334169):0.320424,((((((44:0.626401,45:0.602804):0.157205,46:0.599271):0.223856,48:0.411937):0.0739432,47:0.489783):0.402859,52:0.489818):0.189004,((49:0.000001,50:0.000001):0.077523,51:0.032859):0.295589):2.40551e-06):0.142667):0.708981):0.0680689):0.0651269);
 116: 1 -7474.190603 -8039.899211 (0:0.102332,1:0.012005,(2:0.077420,(((3:0.073373,(((((8:0.000001,9:0.000001):0.126129,10:0.099956):0.0606913,11:0.316093):0.152449,(12:0.000001,13:0.000001):0.0737335):0.0982313,(((((14:0.419818,(21:0.263289,(22:0.308193,23:0.499621):0.123997):0.140009):0.212068,(((((24:0.031944,25:0.039834):0.042699,(26:0.021455,27:0.013198):0.0252787):0.0432498,(28:0.309921,29:0.304250):0.0444326):0.0910532,((30:0.037357,31:0.129071):0.0425061,(33:0.109744,34:0.138125):0.0156787):0.00715554):0.0342425,32:0.200464):0.092647):0.0806605,(((16:0.000001,17:0.000001):0.0458901,18:0.015043):0.01551,19:0.062836):0.0683731):0.159444,20:0.100029):0.0872143,(35:0.850880,((((((36:0.072898,37:0.064355):0.0523583,38:0.000002):0.187164,(39:0.359934,40:0.592531):0.0606728):0.125773,(41:0.166164,(42:0.023156,43:0.056205):0.134515):0.367328):0.287033,(((49:0.000001,50:0.000001):0.0297622,51:0.051825):0.230067,52:0.382485):0.294328):0.0842134,((44:0.675956,(45:0.536623,46:0.565102):0.12515):0.18066,(47:0.583570,48:0.493951):0.0669081):0.450005):0.206319):0.806723):0.167034):0.0614093):0.0115789,15:0.220177):0.00877315,(((4:0.078801,5:0.182919):0.126368,7:0.059846):0.0408994,6:0.118794):0.0174575):0.0427056):2.35077e-06);
 117: 1 -7681.546336 -8031.537345 (0:0.013825,((((1:0.008314,((3:0.087066,((((8:0.000001,9:0.000001):0.105825,10:0.159548):0.0826656,11:0.152596):0.101688,(12:0.000002,13:0.000002):0.145775):0.113197):0.0349771,(6:0.093188,7:0.107490):2.45748e-06):0.0347197):0.0175045,2:0.105289):0.0266674,15:0.274653):0.0234602,(4:0.059021,5:0.144854):0.154175):0.0426197,((((14:0.501924,(21:0.144427,(22:0.514849,23:0.459460):0.0525432):0.151632):0.120262,(((((((((24:0.034835,25:0.057405):0.0402704,(28:0.263368,29:0.186831):0.123721):0.0527787,26:0.013719):0.0221324,27:0.000002):2.51993e-06,(35:0.574625,(((((((36:0.079487,37:0.023437):0.0310511,38:0.000002):0.232706,39:0.354436):0.113322,40:0.527616):0.0951481,(41:0.225944,(42:0.027455,43:0.032394):0.152704):0.199179):0.309555,(((49:0.000001,50:0.000001):0.057297,51:0.054135):0.30658,52:0.551343):0.114397):0.15695,(((44:0.602810,45:0.368495):0.315138,46:0.406272):0.157286,(47:0.235252,48:0.461645):0.189841):0.254802):0.195883):0.858617):0.217036,32:0.182685):0.0391969,(33:0.106207,34:0.068775):0.0650903):0.0355443,31:0.102828):0.0653871,30:0.015232):0.151263):0.052766,(((16:0.000001,17:0.000001):0.0467225,18:0.055918):0.0148378,19:0.093453):0.0547116):0.0812968,20:0.273862):0.309249);
 118: 1 -8127.600675 -8036.783746 (0:0.016506,(((1:0.065492,((3:0.142122,((((8:0.000001,9:0.000001):0.121474,10:0.158138):0.053173,11:0.223419):0.208477,(12:0.000002,13:0.000002):0.106696):0.255804):0.0661794,(6:0.058073,7:0.158704):0.0395922):0.0532444):0.0319175,2:0.133395):0.0537603,((4:0.128621,5:0.191397):0.085568,(15:0.111009,(35:0.777226,((((((((36:0.037900,37:0.089064):0.0474195,38:0.000002):0.194745,39:0.413554):0.217253,40:0.376764):0.109088,(41:0.232253,(42:0.017863,43:0.050013):0.105857):0.442037):0.25364,((49:0.000001,50:0.000001):0.0534071,51:0.057173):0.363203):0.0478604,52:0.243645):0.0903126,(((44:0.399160,(45:0.405381,46:0.348865):0.137694):0.128764,48:0.321407):0.357881,47:0.364432):0.161679):0.187651):0.469212):0.147365):0.0800743):0.0641956,(((14:0.297506,((21:0.179234,23:0.577026):0.1323,22:0.660613):0.0544529):0.293149,((((((((24:0.012682,25:0.034426):0.0271731,27:0.060131):0.00959553,26:0.006438):0.0443556,(28:0.338723,29:0.228359):0.0937074):0.161059,(31:0.125623,33:0.112459):0.00331369):0.0500292,34:0.041140):2.00273e-06,32:0.192038):0.0128073,30:0.063321):0.104334):0.0100998,((((16:0.000001,17:0.000001):0.0283319,19:0.074375):2.18271e-06,18:0.015275):0.0933414,20:0.242345):0.112266):0.170687);
 119: 2 -7854.598044 -8027.289044 (0:0.145179,(1:0.036416,((((3:0.063729,((((8:0.000001,9:0.000001):0.157133,10:0.112107):0.156028,11:0.247491):0.175779,(12:0.000002,13:0.000002):0.17699):0.11339):0.0612007,(((4:0.175091,5:0.205210):0.0557961,(15:0.184642,(35:0.704408,((((((36:0.048178,38:0.000002):0.0531328,37:0.014957):0.198309,(39:0.357146,40:0.468726):0.170559):0.126222,((41:0.207493,42:0.021350):0.0560937,43:0.006635):0.313788):0.122055,(((44:0.292336,45:0.506863):0.150137,46:0.563683):0.0954309,(47:0.488208,48:0.509623):0.0314324):0.480849):0.227622,(((49:0.000001,50:0.000001):0.0557884,52:0.691788):0.0366558,51:0.013464):0.261772):0.314834):0.990971):0.216191):2.90936e-06,(((((14:0.271406,((21:0.188084,23:0.479169):0.0617235,22:0.346613):0.184802):0.209445,((((((((24:0.009224,25:0.012857):0.0251416,28:0.374706):0.0207078,27:0.027825):0.00366382,26:0.030402):0.0820793,29:0.148178):0.103383,32:0.193574):0.0368808,(33:0.039182,34:0.134492):0.0210777):0.0259501,31:0.094673):0.014322):0.0591678,30:0.000002):0.244203,(((16:0.000001,17:0.000001):0.0505867,18:0.031711):0.0308656,19:0.083796):0.073782):0.165498,20:0.121984):0.178762):0.0552926):0.0346278,7:0.157299):0.018772,6:0.128536):0.0531821):0.00344729,2:0.076789);
 120: 1 -8272.967402 -8029.252604 (0:0.075258,(1:0.078654,2:0.140682):0.0075424,((((3:0.079949,((((8:0.000001,9:0.000001):0.177371,10:0.118874):0.109478,11:0.386426):0.135988,(12:0.000002,13:0.000002):0.145871):0.205957):0.0739347,(6:0.180671,7:0.117434):0.110077):0.0427363,(4:0.181678,5:0.159547):0.110807):0.0339781,((((((14:0.341714,((21:0.261196,23:0.374547):0.101368,22:0.476805):0.157357):0.272294,(((((24:0.022811,25:0.042698):0.0229322,(28:0.230259,29:0.312205):0.153339):0.0618835,(26:0.007708,27:0.021071):0.0158685):0.105113,((30:0.059478,32:0.204205):0.0230967,31:0.092855):0.0634457):2.40411e-06,(33:0.066216,34:0.119339):0.0582361):0.121802):0.0683337,(((16:0.000001,17:0.000001):0.0758591,18:0.007963):0.0297868,19:0.014278):0.103942):0.104549,(35:0.792084,((((((36:0.069255,37:0.054478):0.0215447,38:0.000002):0.234252,39:0.385113):0.147063,40:0.466529):0.196149,(41:0.135937,(42:0.033510,43:0.054814):0.0913513):0.101904):0.339858,(((((44:0.582782,(45:0.574028,46:0.605689):0.1147):0.264912,47:0.543007):0.0710135,48:0.389477):0.208256,52:0.540178):0.23887,((49:0.000001,50:0.000001):0.0859787,51:0.017894):0.535903):2.26005e-06):0.270077):0.714557):0.0586263,20:0.198583):0.170129,15:0.241354):2.91016e-06):0.0497726);
 121: 1 -8238.971578 -8035.695159 (0:0.161509,1:0.011296,(2:0.092557,(((3:0.182225,6:0.109961):0.0261616,7:0.166404):0.031975,((4:0.184094,5:0.119122):0.142591,(((((((8:0.000001,9:0.000001):0.0959953,11:0.361500):0.103191,10:0.086252):0.124299,(12:0.000002,13:0.000002):0.238613):0.150546,(35:0.786493,(((((((36:0.070187,37:0.049966):0.00630266,38:0.000002):0.278281,39:0.275789):0.217285,40:0.503788):0.0950496,(41:0.130693,(42:0.033257,43:0.077572):0.123157):0.183589):0.430812,(((49:0.000001,50:0.000001):0.0168279,51:0.052056):0.373999,52:0.564604):0.180572):0.0785691,((44:0.425246,45:0.522144):0.214345,((46:0.801254,47:0.621137):0.202606,48:0.269972):0.119314):0.323892):0.167212):0.836106):0.0147853,((((((((14:0.694730,33:0.068077):0.0196844,(((((24:0.042207,25:0.048603):0.047976,(28:0.268344,29:0.258381):0.0573067):0.0406233,26:0.000003):0.0450599,27:0.000003):0.157969,34:0.143452):0.0829334):0.0484371,31:0.046733):0.0298514,32:0.203105):0.0874173,30:0.011050):0.0852224,(21:0.215141,(22:0.385861,23:0.484155):0.0608748):0.30043):0.160967,(((16:0.000001,17:0.000001):0.0571064,18:0.044672):0.0549004,19:0.038929):0.0895562):0.201682,20:0.167606):0.219303):0.0232127,15:0.283446):0.00744305):0.044994):0.0626254):0.0305697);
 122: 1 -7758.482176 -8042.15566 (0:0.136437,1:0.040492,(2:0.079997,(((3:0.101112,((((8:0.000001,9:0.000001):0.107892,10:0.120534):0.0737581,11:0.243152):0.143428,(12:0.000001,13:0.000001):0.0902176):0.124602):0.0350555,(((4:0.184626,5:0.124352):0.105189,((((14:0.250923,(21:0.212828,(22:0.316760,23:0.465580):0.0809017):0.142443):0.248808,((((24:0.020587,25:0.049087):0.0434136,(26:0.013974,27:0.053081):0.0200034):0.0776343,(28:0.349799,29:0.152611):0.0418757):0.122493,((30:0.075120,((31:0.086104,33:0.089891):0.0250469,32:0.200101):0.0334913):0.0399565,34:0.084922):0.0215939):0.0400131):0.145672,(((16:0.000001,17:0.000001):0.0635453,18:0.024546):0.0169976,19:0.050621):0.0624785):0.135249,20:0.168724):0.190504):2.59626e-06,(15:0.093861,(35:0.780386,(((((((36:0.053439,37:0.049152):0.0213598,38:0.000002):0.284862,39:0.178722):0.214797,40:0.580912):0.0577581,((41:0.285834,42:0.021015):0.0291344,43:0.044235):0.245407):0.284875,(((49:0.000001,50:0.000001):0.00684584,51:0.083043):0.340609,52:0.452589):0.0896421):0.114822,((((44:0.462498,45:0.297149):0.163845,46:0.441545):0.194645,48:0.413848):0.156126,47:0.402018):0.130883):0.135158):0.852941):0.183634):0.0211289):0.0435038,(6:0.110307,7:0.104963):0.0207244):0.0900565):2.51502e-06);
 123: 1 -7575.869579 -8037.880159 (0:0.061394,(((1:0.061593,(6:0.073273,7:0.241243):0.0754896):0.0562544,(3:0.023582,((((8:0.000001,9:0.000001):0.158687,10:0.074315):0.0852234,11:0.263955):0.165847,(12:0.000002,13:0.000002):0.0542044):0.343523):0.122157):0.0333319,2:0.136849):0.0626584,(((4:0.121285,5:0.172304):0.0952658,((((14:0.336349,((21:0.139391,23:0.422085):0.104119,22:0.323762):0.135753):0.229814,((((((((24:0.036433,25:0.099135):0.0429611,(26:0.017084,27:0.019352):0.0179219):0.0242239,(28:0.499573,29:0.203870):0.129458):0.128349,33:0.100942):2.35835e-06,31:0.047170):0.05564,32:0.308471):2.00273e-06,34:0.130380):0.0574098,30:0.014146):0.124075):0.0611329,(((16:0.000001,17:0.000001):0.0332397,18:0.033730):0.0381793,19:0.047627):0.095126):0.12583,20:0.210227):0.200208):0.0090938,(15:0.206393,(35:0.685417,((((((((36:0.099307,37:0.088395):0.0167662,38:0.000002):0.208004,39:0.353733):0.112296,40:0.487822):0.0789399,((41:0.216415,42:0.000002):0.0312515,43:0.017378):0.354383):0.264831,(((44:0.501398,45:0.516748):0.30813,46:0.259348):0.232197,(47:0.563563,48:0.432649):0.0617228):0.314252):0.0244959,((49:0.000001,50:0.000001):0.0163721,51:0.056531):0.54812):0.085508,52:0.453821):0.0856964):0.731213):0.0900622):0.0249065);
 124: 1 -7872.3091 -8034.268811 (0:0.019521,((((1:0.048546,(6:0.135127,7:0.176266):0.1031):0.0465908,2:0.054640):0.0615782,(3:0.053548,((((8:0.000001,9:0.000001):0.0949878,10:0.112020):0.0798266,11:0.275771):0.16212,(12:0.000002,13:0.000002):0.156835):0.124745):0.093388):0.0237936,(((14:0.524562,(21:0.131482,(22:0.487400,23:0.525079):0.205158):0.180408):0.202093,(((((((24:0.020208,25:0.013222):0.058709,(26:0.014740,27:0.052997):0.0143946):2.09066e-06,28:0.313711):0.0995209,29:0.260011):0.11236,(31:0.079850,33:0.074729):0.0155837):0.0685541,(32:0.219289,34:0.115602):2.78823e-06):0.0103876,30:0.021209):0.0949968):0.0521347,((((16:0.000001,17:0.000001):0.0114216,18:0.048556):0.0315461,19:0.023080):0.160951,20:0.154908):0.110745):0.166835):0.0693506,((4:0.134915,5:0.228607):0.073982,(15:0.114566,((35:0.817793,((((((36:0.093368,37:0.064124):0.0182874,38:0.000002):0.284184,39:0.403397):0.0715465,40:0.541450):0.121067,(41:0.190953,(42:0.017007,43:0.044286):0.145416):0.284698):0.133848,((((44:0.494982,45:0.348197):0.190332,46:0.441620):0.222711,48:0.386514):0.0820208,47:0.505689):0.284395):0.0965606):0.0309487,(((49:0.000001,50:0.000001):0.047096,51:0.099625):0.332457,52:0.417472):0.0287215):0.878567):0.159305):0.115004);
 125: 1 -7751.05758 -8039.899211 (0:0.059154,(1:0.015083,(((3:0.104668,15:0.192909):0.0376109,(((4:0.159641,5:0.076391):0.0891377,7:0.056676):0.0390711,(((((8:0.000001,9:0.000001):0.0951405,10:0.148223):0.114033,11:0.357772):0.121634,(12:0.000001,13:0.000001):0.118274):0.162888,(((((14:0.456329,((21:0.214811,23:0.374943):0.0695316,22:0.496206):0.0642413):0.128661,(((((24:0.025507,25:0.057607):0.0465424,(26:0.000003,27:0.033751):0.00927114):0.0301727,(28:0.298020,29:0.253349):0.082077):0.136935,((30:0.046131,31:0.079629):0.0244836,(33:0.077405,34:0.069089):0.0252774):0.0195324):0.0139818,32:0.180603):0.129315):0.100164,(((16:0.000001,17:0.000001):0.0381601,18:0.032731):0.0253575,19:0.056696):0.0677532):0.10465,20:0.175427):0.220004,(35:0.902109,((((((((36:0.053932,37:0.042409):0.0781406,38:0.000002):0.237423,39:0.233978):0.225074,40:0.502028):0.0581259,(41:0.187136,(42:0.036558,43:0.058285):0.245567):0.245705):0.311814,(((44:0.254772,(45:0.426552,46:0.545576):0.270997):0.257226,48:0.351635):0.291125,47:0.546173):0.263941):0.202343,((49:0.000001,50:0.000001):0.0691727,51:0.043419):0.363133):0.0642476,52:0.588358):0.260473):0.350283):0.0689254):0.0283117):0.0050832):0.0376374,6:0.154063):0.0541284):0.00205593,2:0.097291);
 126: 2 -7665.271928 -8034.56245 (0:0.063410,1:0.049749,((2:0.071476,(6:0.120964,7:0.174953):0.0820024):0.028535,(3:0.056311,((4:0.114326,5:0.126297):0.10543,(((((8:0.000001,9:0.000001):0.143471,10:0.093564):0.0828507,(12:0.000001,13:0.000001):0.139565):0.063294,11:0.359887):0.0326447,((((((14:0.432194,(35:0.778140,(((((((36:0.027282,37:0.043392):0.0232177,38:0.000002):0.213337,40:0.685468):0.16296,39:0.353461):0.0821653,(41:0.252108,(42:0.029786,43:0.047855):0.0757102):0.263901):0.131158,(((49:0.000001,50:0.000001):0.0255347,51:0.090402):0.452655,52:0.971241):0.242406):0.148297,((44:0.447151,45:0.514414):0.20282,(46:0.379527,(47:0.506578,48:0.429919):0.21438):0.119572):0.381785):0.309539):0.499547):2.32408e-06,22:0.456570):0.123238,21:0.138325):0.105936,23:0.550067):0.101533,(((((16:0.000001,17:0.000001):0.0627878,19:0.083720):2.91143e-06,18:0.069942):0.100122,20:0.150269):0.0879458,(((((24:0.045464,25:0.061777):0.0819423,((26:0.011413,27:0.073073):0.016088,28:0.542593):0.00394274):0.082116,29:0.334802):0.141175,(33:0.101317,34:0.060055):0.0866199):0.0129872,(30:0.037646,(31:0.063696,32:0.270703):0.0598677):0.0656215):0.249966):0.0230173):0.0943066,15:0.370670):0.0654551):0.0546342):0.039135):0.0503857):0.0191013);
 127: 1 -7977.23961 -8034.553426 (0:0.072748,(1:0.078716,2:0.093866):2.32573e-06,((((3:0.103258,((((8:0.000001,9:0.000001):0.09399,10:0.117888):0.131113,11:0.223042):0.0606606,(12:0.000002,13:0.000002):0.183244):0.106143):0.0798595,(6:0.094892,7:0.109266):0.109043):0.0575294,(((4:0.127954,5:0.168612):0.0695214,15:0.166147):2.78215e-06,(35:0.819489,(((((36:0.095370,37:0.064645):0.0208417,38:0.000002):0.456502,(39:0.453789,(41:0.217005,(42:0.021656,43:0.061556):0.194007):0.340156):0.0956104):0.163572,40:0.591746):0.274286,((((((44:0.539172,45:0.356118):0.268771,46:0.444169):0.228559,48:0.515315):0.0779992,47:0.306794):0.293039,52:0.491689):0.167578,((49:0.000001,50:0.000001):0.086787,51:0.037105):0.384371):2.11044e-06):0.261788):0.552384):0.0576982):2.28636e-06,((((14:0.373805,((21:0.132682,23:0.402678):0.0174438,22:0.491952):0.113536):0.228545,(((((((24:0.016697,25:0.063312):0.066762,(26:0.000003,27:0.080154):0.0269284):0.035618,(28:0.284053,29:0.230278):0.135399):0.144944,(31:0.119446,33:0.101099):0.00608976):0.0697333,34:0.099986):2.54682e-06,32:0.303261):0.0485324,30:0.053617):0.117483):0.0478772,(((16:0.000001,17:0.000001):0.066599,18:0.043708):0.00264531,19:0.052191):0.187644):0.056237,20:0.236029):0.272978):0.0902657);
 128: 1 -7867.761176 -8032.134294 (0:0.073553,(1:0.025769,((3:0.115649,((6:0.111866,7:0.088963):0.0432629,((((8:0.000001,9:0.000001):0.1639,10:0.041463):0.0920261,11:0.220506):0.171692,(12:0.000002,13:0.000002):0.219435):0.203822):0.0293096):0.0251426,(((4:0.080612,5:0.139956):0.117406,(14:0.522839,((((((16:0.000001,17:0.000001):0.0233669,(21:0.225637,(22:0.440254,23:0.380863):0.0942191):0.288919):0.0314174,18:0.030263):2.38675e-06,19:0.108839):0.0461176,((((((((24:0.020451,(28:0.342435,29:0.193639):0.0481418):0.0510336,25:0.035978):0.0800639,26:0.046252):0.0221714,27:0.017559):0.142018,(33:0.053436,34:0.164732):0.0573573):0.0361246,31:0.084249):0.0837154,30:0.004076):0.0256331,32:0.156612):0.147716):0.146702,20:0.119453):0.0899796):0.218809):2.16693e-06,(15:0.103860,(35:0.758489,(((((((36:0.083900,37:0.114746):0.0335408,38:0.000002):0.270654,39:0.363444):0.150128,40:0.593663):0.219,(41:0.143926,(42:0.005228,43:0.050017):0.116647):0.368804):0.227867,(((49:0.000001,50:0.000001):0.0418019,51:0.062719):0.213665,52:0.540175):0.186507):0.175679,(((44:0.547955,(45:0.368722,46:0.564868):0.144824):0.130426,48:0.514321):0.139199,47:0.442619):0.273605):0.0578884):0.970622):0.144533):0.0601866):0.042254):2.04947e-06,2:0.099593);
 129: 1 -7866.513984 -8031.117181 (0:0.077447,1:0.090720,(2:0.133162,(((3:0.117601,((((8:0.000001,9:0.000001):0.211857,10:0.056453):0.0787731,11:0.383963):0.0898539,(12:0.000002,13:0.000002):0.121345):0.233677):0.0378178,(6:0.068417,7:0.155174):0.109228):0.0448071,(((4:0.152137,5:0.164475):0.0954124,15:0.305285):2.62099e-06,((((((14:0.444390,(21:0.205053,22:0.493099):0.0319142):0.183913,23:0.478670):0.165166,((((((24:0.037488,25:0.062684):0.0133362,28:0.510313):0.0393991,27:0.033354):0.0275976,26:0.000003):0.133864,29:0.280522):0.0909633,(((30:0.071197,32:0.218898):0.0206817,31:0.110582):0.0420168,(33:0.046416,34:0.095666):0.0233915):2.29555e-06):0.159625):0.0730473,(((16:0.000001,17:0.000001):0.0558735,18:0.026580):0.0378895,19:0.045593):0.128887):0.0952123,20:0.200479):0.101323,(35:0.572206,((((((36:0.029300,37:0.060590):0.0308899,38:0.000002):0.262926,39:0.362607):0.219186,(41:0.173292,(42:0.023455,43:0.046815):0.121858):0.324393):0.120788,40:0.471029):0.279961,((((((44:0.522160,45:0.276222):0.159148,46:0.390864):0.295714,47:0.424209):0.112596,48:0.640329):0.359803,52:0.349370):0.0818248,((49:0.000001,50:0.000001):0.0487883,51:0.057736):0.344382):0.0579836):0.289569):0.516871):0.0859511):2.66018e-06):0.0820114):0.00981782);
 130: 1 -7919.995357 -8029.826293 (0:0.083000,1:0.031122,(((2:0.047839,(((4:0.228273,5:0.103897):0.0535373,7:0.090057):0.071354,6:0.063632):0.040492):0.0310092,((((14:0.495848,((((24:0.025220,25:0.054455):0.0685292,(26:0.000837,27:0.043989):0.0279677):0.0485102,(28:0.235224,29:0.194058):0.0785958):0.204171,((30:0.075138,(31:0.051484,32:0.149314):0.0582925):0.0616357,(33:0.108293,34:0.062005):0.0538792):0.0330299):0.0737394):0.0645888,(21:0.073266,(22:0.543614,23:0.363498):0.0474942):0.373311):0.100109,((((16:0.000001,17:0.000001):0.0620786,18:0.062153):0.0407552,19:0.035543):0.137241,20:0.281274):0.0898605):0.0641734,(35:0.899274,((((((36:0.064678,37:0.060143):0.021656,38:0.000002):0.240274,39:0.276586):0.0638001,(40:0.349343,(41:0.185787,(42:0.021238,43:0.023264):0.128795):0.219835):0.102186):0.206504,(((49:0.000001,50:0.000001):0.0277631,51:0.104259):0.303892,52:0.715353):0.202624):0.0593701,(((44:0.498317,45:0.364201):0.233462,46:0.357004):0.138483,(47:0.391555,48:0.438185):0.0968229):0.444009):0.114057):0.620724):0.159731):2.06676e-06,((3:0.082889,((((8:0.000001,9:0.000001):0.132499,11:0.333164):0.0962111,10:0.091315):0.180336,(12:0.000001,13:0.000001):0.148876):0.181597):0.0291508,15:0.228524):0.111875):0.0402955);
 131: 3 -8125.006377 -8035.205985 (0:0.000002,((((1:0.033351,(6:0.116472,7:0.088815):0.0250444):0.0347647,2:0.106208):0.00563484,((3:0.090528,(((8:0.000001,9:0.000001):0.107474,(10:0.058102,11:0.291482):0.103792):0.100432,(12:0.000002,13:0.000002):0.123479):0.172114):2.73284e-06,(5:0.217220,(15:0.257251,(35:0.664267,(((((((36:0.055660,37:0.087216):0.0131457,38:0.000002):0.2591,39:0.459864):0.11847,40:0.400000):0.0399045,(41:0.190695,(42:0.000002,43:0.046589):0.0769459):0.386152):0.386443,(((49:0.000001,50:0.000001):0.00325089,51:0.120056):0.386809,52:0.447388):0.123144):0.0771906,((((44:0.296367,45:0.687979):0.358713,46:0.667222):0.0260537,48:0.465162):0.231281,47:0.472582):0.389672):0.0197287):0.522418):0.120528):2.27e-06):0.0362772):0.0768987,((((14:0.461420,((21:0.123679,22:0.347056):0.169221,23:0.365387):0.212297):0.289963,((((((24:0.049540,25:0.024158):0.0390735,(26:0.026441,27:0.027063):0.0277698):0.0548206,(28:0.343384,29:0.220313):0.0900206):0.0927699,(33:0.081180,34:0.112450):0.0113683):0.0272156,(31:0.087579,32:0.332176):0.070296):0.0454346,30:0.034286):0.108761):0.0460396,(((16:0.000001,17:0.000001):0.021625,18:0.065415):2.53436e-06,19:0.035827):0.120902):0.229603,20:0.253743):0.0971929):0.131162,4:0.230953);
 132: 1 -7947.912782 -8038.26005 (0:0.009308,(((1:0.021058,(((3:0.034149,((((8:0.000001,9:0.000001):0.192973,10:0.092122):0.187237,(12:0.000001,13:0.000001):0.161275):0.0725468,11:0.353764):0.0782201):0.0258715,(6:0.128917,7:0.100985):0.0425349):0.0300896,(15:0.120234,(35:0.430136,(((((((36:0.057612,37:0.051091):0.02593,38:0.000002):0.181025,39:0.321037):0.125484,40:0.618955):0.119913,(41:0.134242,(42:0.023933,43:0.066388):0.115863):0.326262):0.348998,(((49:0.000001,50:0.000001):0.0716374,51:0.035525):0.365322,52:0.573579):0.142987):0.210032,((((44:0.493488,45:0.301532):0.377041,46:0.653781):0.081294,48:0.497619):0.0763195,47:0.326746):0.278805):0.403873):0.920839):0.320558):0.0138997):0.0132967,2:0.059772):0.0614893,((14:0.423372,(21:0.149038,(22:0.400478,23:0.405746):0.18082):0.316155):0.15451,(((((16:0.000001,17:0.000001):0.0651286,18:0.022309):0.00956803,19:0.063005):0.0828779,((((24:0.057639,25:0.018427):0.0425899,(28:0.254418,29:0.272936):0.110144):0.0162084,(26:0.022483,27:0.047378):0.0163983):0.215191,((30:0.009056,(31:0.090658,32:0.187526):0.0220398):0.0442036,(33:0.070915,34:0.094413):0.0251344):0.026385):0.187633):0.0742284,20:0.143638):2.27507e-06):0.255676):0.0242427,(4:0.071497,5:0.164045):0.116819);
 133: 1 -8077.204698 -8045.367317 (0:0.003678,((1:0.043484,((3:0.038801,((((8:0.000001,9:0.000001):0.156773,10:0.120777):0.206585,11:0.197847):0.121438,(12:0.000002,13:0.000002):0.137046):0.171046):0.176398,(6:0.171314,7:0.087619):0.0371584):0.104587):0.10196,2:0.082231):0.091904,((4:0.112748,5:0.210112):0.119523,(((((((14:0.361901,((21:0.241036,23:0.451769):0.0788068,22:0.266918):0.0903524):0.273448,((((24:0.031209,25:0.018682):0.0256786,(26:0.023452,27:0.046250):0.0373231):0.0172713,(28:0.266282,29:0.179028):0.111449):0.107958,(33:0.028600,34:0.086191):0.0396355):0.0189828):2.60552e-06,31:0.059502):0.0288129,32:0.250405):0.0126348,30:0.008374):0.148004,((((16:0.000001,17:0.000001):0.0557513,18:0.041520):0.0508203,19:0.066975):0.118762,20:0.263764):0.0814127):0.119312,(15:0.103648,(35:0.840026,((((((36:0.030555,(37:0.056897,38:0.000002):0.0259256):0.174935,40:0.391623):0.0847337,39:0.308678):0.119141,(41:0.151968,(42:0.000002,43:0.051268):0.0907947):0.275695):0.248918,((49:0.000001,50:0.000001):0.0586401,51:0.057700):0.505705):0.126488,(((44:0.444413,45:0.435318):0.212447,46:0.657318):0.207324,((47:0.493876,52:0.942628):0.0936049,48:0.368458):0.0737241):0.266773):0.301198):0.759328):0.222652):0.177096):0.0375336);
 134: 2 -7787.397015 -8028.482456 (0:0.092056,1:0.048305,(2:0.105119,(((3:0.049000,((((8:0.000001,9:0.000001):0.138626,10:0.078862):0.0984233,11:0.202055):0.0985719,(12:0.000002,13:0.000002):0.223841):0.159886):0.113026,(6:0.130497,7:0.141271):0.0598144):0.0290211,(((4:0.201359,5:0.158282):0.0854589,(15:0.098515,(35:0.975324,((((((36:0.052587,37:0.078174):0.00754047,38:0.000002):0.277589,39:0.339654):0.227056,(40:0.470245,(41:0.157368,(42:0.013715,43:0.041092):0.156922):0.215428):0.0685651):0.269809,(((49:0.000001,50:0.000001):0.0337433,51:0.055181):0.226663,52:0.608050):0.0922043):0.0914761,(((44:0.389794,45:0.333666):0.211887,46:0.438691):0.167373,(47:0.449713,48:0.501221):0.174099):0.0968998):0.097013):0.80597):0.187137):0.0558872,((((14:0.540986,(((((24:0.032008,25:0.064975):0.0618358,(28:0.250775,29:0.204835):0.171929):0.0680065,26:0.008410):0.0413117,27:0.019470):0.143656,((30:0.049686,(31:0.047312,32:0.242404):0.0430923):0.0746131,(33:0.094997,34:0.052107):0.0166504):0.018049):0.0328952):0.0681135,(21:0.290563,(22:0.501243,23:0.495301):0.136082):0.115631):0.0554235,(((16:0.000001,17:0.000001):0.0551712,18:0.007590):0.0239902,19:0.052122):0.0666487):0.163674,20:0.196507):0.160833):0.00619522):0.0426754):0.0253945);
 135: 3 -7656.862746 -8046.340932 (0:0.081985,(((1:0.046793,2:0.079021):0.000723352,(((3:0.119004,((((8:0.000001,9:0.000001):0.159328,10:0.109363):0.129819,11:0.347497):0.08078,(12:0.000001,13:0.000001):0.187348):0.155288):0.0933921,7:0.091740):0.0141627,6:0.159131):0.0442329):0.0504281,(((((14:0.345840,((21:0.157627,23:0.493376):0.0706958,22:0.320719):0.172699):0.26883,((((16:0.000001,17:0.000001):0.0588025,18:0.033144):0.0257127,19:0.057902):0.15938,((((24:0.050202,25:0.066150):0.0329363,(26:0.006797,27:0.021864):0.0236431):0.0476453,(28:0.281768,29:0.299542):0.0901885):0.0759428,(((30:0.048932,(31:0.064449,32:0.304708):0.0360277):0.0669241,33:0.109622):0.0331459,34:0.124207):0.00878828):0.0843964):0.174577):0.0653111,20:0.236040):0.100538,(35:0.432900,(((((((36:0.065291,37:0.087370):0.0371786,38:0.000002):0.259985,40:0.485361):0.115838,39:0.393108):0.135656,(41:0.161791,(42:0.020747,43:0.053776):0.139366):0.347639):0.178576,(((49:0.000001,50:0.000001):0.109208,51:0.000002):0.184224,52:0.514085):0.275605):0.0704885,((((44:0.452639,45:0.445808):0.21528,46:0.551047):0.15558,47:0.402794):0.0712966,48:0.658524):0.236202):0.390262):0.69624):0.135055,15:0.317898):0.0259952):0.056968,(4:0.156966,5:0.137074):0.15526);
 136: 1 -7876.150011 -8040.221439 (0:0.080850,(1:0.077914,2:0.088574):2.40453e-06,(((3:0.144571,((((8:0.000001,9:0.000001):0.13948,10:0.153703):0.214235,11:0.252392):0.144975,(12:0.000002,13:0.000002):0.15908):0.145541):0.0307777,(6:0.135905,7:0.092674):0.0767843):0.03773,(((4:0.065424,5:0.213531):0.121358,15:0.248287):0.0379545,((((14:0.490764,(21:0.254763,22:0.452256):0.0838314):0.118961,23:0.453699):0.0959926,(((((16:0.000001,17:0.000001):0.0469394,18:0.026187):0.00429794,19:0.093349):0.141228,((((((24:0.040194,25:0.057196):0.0338018,28:0.310546):0.0228985,(26:0.006877,27:0.028408):0.0181875):0.0619832,29:0.295577):0.0452198,((30:0.021840,31:0.055433):0.0539644,32:0.223085):0.0509407):0.022116,(33:0.095314,34:0.102405):0.0241578):0.168813):0.0753847,(35:0.660988,((((((36:0.080223,37:0.088193):0.0507863,38:0.000002):0.209051,39:0.417838):0.135111,(41:0.214611,(42:0.019188,43:0.052403):0.0530807):0.511742):0.204411,40:0.388501):0.150983,((((((44:0.533965,45:0.543166):0.349431,46:0.459104):0.404249,47:0.341080):0.158442,48:0.482796):0.39842,52:0.401745):0.157166,((49:0.000001,50:0.000001):0.0755442,51:0.046423):0.436635):0.0323119):0.19886):0.504074):0.0354184):0.0766353,20:0.244703):0.101986):2.01473e-06):0.0585664);
 137: 2 -7542.531835 -8035.993101 (0:0.087189,(1:0.030433,(((3:0.129517,((((8:0.000001,9:0.000001):0.0599533,10:0.174909):0.213309,11:0.278485):0.116863,(12:0.000002,13:0.000002):0.120803):0.194819):0.0563718,((4:0.163379,5:0.172860):0.121598,(((((14:0.352991,22:0.390173):0.119368,(21:0.273584,23:0.413996):0.109534):0.129537,((((((24:0.032925,25:0.038979):0.0486941,(26:0.025505,27:0.065174):0.027299):0.0527907,(28:0.317014,29:0.308638):0.0948499):0.229844,(31:0.093887,32:0.244141):0.0551758):2.0595e-06,(33:0.103840,34:0.154305):0.0329157):0.0256476,30:0.024545):0.0605451):0.0728689,((((16:0.000001,17:0.000001):0.0714293,18:0.052209):2.92681e-06,19:0.057423):0.106147,20:0.252560):0.054023):0.165721,(15:0.133364,(35:1.248490,(((((((36:0.033099,37:0.046357):0.0131982,38:0.000002):0.150881,39:0.370090):0.189638,(41:0.191085,(42:0.032156,43:0.079470):0.15932):0.417544):0.0895021,40:0.352286):0.245743,((49:0.000001,50:0.000001):0.0684341,51:0.047578):0.554783):2.41262e-06,(((((44:0.439452,45:0.352319):0.183699,46:0.397020):0.263943,48:0.467370):0.127634,47:0.304353):0.447973,52:0.585772):0.140346):0.440562):0.196438):0.246929):0.0122356):0.0428516):0.0187368,(6:0.102562,7:0.153026):0.0288833):0.063443):0.0294652,2:0.106273);
 138: 3 -8032.989225 -8029.883533 (0:0.000002,((1:0.023762,(((3:0.054441,((((8:0.000001,9:0.000001):0.128276,10:0.100424):0.132837,11:0.315540):0.122633,(12:0.000002,13:0.000002):0.102512):0.218548):0.0929952,(6:0.151730,7:0.128734):0.0798162):0.0283453,((5:0.212470,((((14:0.704048,((21:0.153428,22:0.323869):0.0967585,23:0.606282):0.173146):0.0869048,((((((24:0.022823,25:0.036832):0.0499135,(26:0.000003,27:0.071866):0.0466013):0.0315418,(28:0.494853,29:0.194615):0.0684114):0.203475,(33:0.041044,34:0.107350):0.0222822):0.0497707,(31:0.038195,32:0.393785):0.0349788):0.0591231,30:0.000002):0.182948):0.0996949,(((16:0.000001,17:0.000001):0.0491762,18:0.071380):0.0817626,19:0.000002):0.164139):0.0984953,20:0.327664):0.302873):0.0546031,(15:0.160585,(35:0.985695,((((((36:0.054091,37:0.054188):0.0244299,38:0.000002):0.360302,39:0.461584):0.170654,(40:0.802521,(41:0.244909,(42:0.012494,43:0.088056):0.113846):0.195822):0.0700838):0.193568,((((44:0.500299,45:0.543751):0.0537443,46:0.499206):0.209471,(47:0.532092,48:0.483680):0.0543381):0.24775,52:0.521455):0.128643):2.74397e-06,((49:0.000001,50:0.000001):0.0436013,51:0.054528):0.321975):0.347643):0.65089):0.104371):0.0444419):0.0537022):0.00497981,2:0.088878):0.0802917,4:0.325404);
 139: 3 -7832.929994 -8033.74263 (0:0.025036,(((1:0.084166,((3:0.087412,((((8:0.000001,9:0.000001):0.0985622,10:0.181997):0.0977587,11:0.217961):0.122298,(12:0.000002,13:0.000002):0.121517):0.210238):0.160921,(6:0.076869,7:0.204789):0.0337007):0.0184783):0.0265476,2:0.123999):0.0303448,((((14:0.483668,((21:0.093674,23:0.582090):0.12865,22:0.315915):0.145932):0.143779,((((((((24:0.019251,25:0.050974):0.056773,(26:0.022883,27:0.042502):0.0363965):0.0362186,28:0.290296):0.101917,29:0.285927):0.142068,(33:0.078586,34:0.125154):0.0186755):0.0330583,31:0.088156):0.0194443,32:0.247101):0.0454695,30:0.000003):0.054754):0.0572133,(((16:0.000001,17:0.000001):0.0332331,18:0.060100):2.96054e-06,19:0.080820):0.157094):0.0715334,20:0.129317):0.275805):0.0554357,((4:0.089798,5:0.285020):0.0666306,(15:0.295651,(((35:0.958986,(((((36:0.062743,38:0.000002):0.0159615,37:0.034354):0.147766,39:0.386340):0.0718061,(41:0.149580,(42:0.021777,43:0.057893):0.239903):0.399021):0.101538,40:0.392509):0.312108):2.35625e-06,(((((44:0.502974,45:0.414003):0.120722,46:0.307997):0.257165,48:0.574005):0.139789,47:0.416757):0.393473,52:0.498906):0.186595):0.0813105,((49:0.000001,50:0.000001):0.0692708,51:0.069027):0.32823):0.810949):0.100481):0.067179);
 140: 1 -7981.714587 -8058.098622 (0:0.019327,(((1:0.034950,(3:0.138306,(6:0.179593,(7:0.067613,((((8:0.000001,9:0.000001):0.206181,10:0.112036):0.125042,11:0.249627):0.155384,(12:0.000002,13:0.000002):0.186022):0.139649):0.0092755):0.0299543):0.056482):0.0181381,2:0.044600):0.053296,(4:0.101501,(5:0.129747,(15:0.121110,(35:0.779386,(((((((36:0.047895,37:0.075422):0.00788764,38:0.000002):0.164918,39:0.354476):0.153824,(41:0.222504,(42:0.014387,43:0.048646):0.190808):0.436111):0.194942,40:0.594875):0.292974,((49:0.000001,50:0.000001):2.29279e-06,51:0.091991):0.456386):2.7427e-06,((((44:0.464189,45:0.700311):0.0613371,(46:0.632104,47:0.395220):0.21428):0.15422,48:0.371181):0.338507,52:0.459453):0.314353):0.469961):0.570616):0.263658):0.0992482):0.13398):0.0195573,(((((14:0.588837,22:0.645398):0.0780688,21:0.204953):0.163681,23:0.649886):0.140562,((((16:0.000001,17:0.000001):0.0581585,19:0.060770):0.00449546,18:0.055814):0.21952,(((((((((24:0.027326,25:0.028985):0.0731687,26:0.000002):0.0337952,27:0.001208):0.0217807,28:0.324059):0.101288,29:0.317251):0.0178887,32:0.236924):0.0326278,(33:0.066821,34:0.068917):0.0613577):0.0430972,31:0.085894):0.0320934,30:0.036612):0.160576):0.111858):0.0863947,20:0.303862):0.143359);
 141: 1 -7980.844722 -8034.270831 (0:0.087253,1:0.035156,(2:0.135373,(((3:0.104992,((((8:0.000001,9:0.000001):0.118067,10:0.104698):0.0582899,11:0.196486):0.138367,(12:0.000002,13:0.000002):0.1399):0.118614):0.0662969,(6:0.157066,7:0.133775):0.0512195):0.0100765,(((4:0.152340,5:0.123070):0.0792597,15:0.284754):0.0359264,((((((14:0.256605,(21:0.211928,(22:0.480693,23:0.471428):0.0477495):0.157704):0.184778,((((30:0.067358,32:0.247113):0.0034871,31:0.054948):0.0883317,34:0.079256):0.0461181,33:0.030965):0.0629989):0.070723,((((24:0.000003,28:0.448044):0.0145512,25:0.067941):0.0534787,(26:0.000002,27:0.055288):0.0481492):0.122788,29:0.177504):0.0775232):0.169172,(((16:0.000001,17:0.000001):0.0203776,18:0.034073):0.0570613,19:0.019862):0.127314):0.243433,20:0.205691):0.0114364,(35:0.832737,(((((((36:0.021650,37:0.038003):0.0168033,38:0.000002):0.203665,39:0.239951):0.226466,(41:0.275324,(42:0.000584,43:0.101233):0.143416):0.299572):0.0859374,40:0.336324):0.340382,((49:0.000001,50:0.000001):0.0618666,51:0.043550):0.249096):2.7108e-06,(((((44:0.443938,45:0.443675):0.169054,46:0.341663):0.453451,47:0.228302):0.132735,48:0.653919):0.135932,52:0.683949):0.159043):0.718783):0.476929):0.118901):2.30908e-06):0.0434629):0.0055738);
 142: 1 -8298.323286 -8042.665555 (0:0.150960,1:0.013661,(2:0.070679,(((3:0.208311,6:0.102680):0.0256712,7:0.102029):0.010276,(((4:0.117212,15:0.197695):0.0388902,(35:0.698120,(((((((36:0.082598,37:0.054615):0.0213097,38:0.000002):0.272551,39:0.376186):0.221469,40:0.422380):0.043577,(41:0.122865,(42:0.021068,43:0.061019):0.179878):0.336222):0.444419,((49:0.000001,50:0.000001):0.0757877,51:0.036412):0.286673):2.25303e-06,((((44:0.462992,(45:0.397327,46:0.534682):0.185364):0.209298,48:0.565116):0.119342,47:0.563128):0.244049,52:0.409511):0.202413):0.40465):0.541595):0.0831603,(5:0.156339,(((((8:0.000001,9:0.000001):0.142342,10:0.089313):0.0648321,11:0.225559):0.0792212,(12:0.000002,13:0.000002):0.239985):0.0488031,(((((((((14:0.719065,33:0.056862):0.0125548,34:0.179335):0.0468738,(((24:0.064304,25:0.047946):0.0635831,(26:0.000003,(28:0.287812,29:0.290862):0.1577):0.0343479):0.0297196,27:0.000003):0.22927):0.036616,31:0.051203):0.057277,32:0.245590):0.084465,30:0.024225):0.160299,((21:0.192021,22:0.390482):0.0579876,23:0.462686):0.235446):0.0433452,(((16:0.000001,17:0.000001):0.0453167,18:0.041337):0.0077693,19:0.057127):0.0965151):0.187644,20:0.160444):0.245862):0.00798087):0.0888608):0.0109473):0.07891):0.0280064);
 143: 1 -7633.268665 -8030.647471 (0:0.040817,(1:0.037664,2:0.092117):2.26195e-06,(((3:0.050363,((((8:0.000001,9:0.000001):0.168745,10:0.109126):0.0701378,(12:0.000002,13:0.000002):0.184873):0.0672177,11:0.260757):0.225963):0.0453185,(6:0.116918,7:0.094727):0.0562236):0.0124904,((4:0.168087,5:0.121356):0.0736267,(((((14:0.544745,(21:0.091848,(22:0.329456,23:0.430460):0.0784854):0.103833):0.145075,((((((((24:0.069666,25:0.054871):0.0358062,(28:0.276019,29:0.297401):0.100592):0.0455132,26:0.007111):0.0120434,(27:0.000002,(35:0.706081,(((((((36:0.027088,37:0.049084):0.0285182,38:0.000002):0.280308,40:0.676345):0.09926,39:0.418789):0.0578841,(41:0.092272,(42:0.013601,43:0.049412):0.101209):0.246875):0.198427,(((49:0.000001,50:0.000001):0.105244,51:0.009953):0.283255,52:0.471526):0.276207):0.0353932,(((44:0.373391,45:0.318188):0.263287,46:0.541868):0.180022,(47:0.242398,48:0.633575):0.142867):0.210237):0.267652):0.515801):0.0207111):0.232411,34:0.027792):0.0387956,33:0.058933):0.105095,(31:0.058216,32:0.265604):0.0197088):0.0506328,30:0.000002):0.147739):0.0559162,((16:0.000001,17:0.000001):0.0600239,(18:0.112796,19:0.110543):2.53405e-06):0.133444):0.121639,20:0.167550):0.259819,15:0.307416):0.0288436):0.00349808):0.0581413);
 144: 1 -8001.973524 -8032.103103 (0:0.093914,1:0.048893,(2:0.125758,(((3:0.089984,((((8:0.000001,9:0.000001):0.224069,10:0.145286):0.0752263,11:0.160250):0.207646,(12:0.000002,13:0.000002):0.15408):0.125039):0.0582441,(6:0.152422,7:0.126078):0.0557659):0.0207041,((4:0.119137,5:0.094967):0.100608,(((((14:0.334993,((21:0.156378,23:0.424177):0.138587,22:0.535815):0.117961):0.326531,((((24:0.043294,25:0.039269):0.0540247,(26:0.005453,(28:0.369398,29:0.204694):0.125228):0.0199918):0.0232184,27:0.009013):0.192237,(((30:0.054243,31:0.111422):0.00724453,32:0.162729):0.0666849,(33:0.141554,34:0.052399):0.0368122):2.04434e-06):0.113552):0.136608,(((16:0.000001,17:0.000001):0.070922,18:0.022237):0.0264273,19:0.092157):0.0381927):0.0879511,20:0.223792):0.27566,(15:0.051031,(35:0.527784,(((((((36:0.068557,38:0.000003):0.0405093,37:0.034001):0.22164,39:0.369172):0.0670189,40:0.633030):0.0897796,(41:0.155951,(42:0.033687,43:0.056085):0.11055):0.211692):0.366446,(((49:0.000001,50:0.000001):0.0407251,51:0.124121):0.463415,52:0.566364):0.0153842):0.161409,((44:0.492933,(45:0.388639,46:0.444681):0.130599):0.0939273,(47:0.322588,48:0.424831):0.0422019):0.353432):0.283978):0.565542):0.205134):2.12534e-06):0.0356345):0.0479916):0.00869288);
 145: 1 -8131.757893 -8029.353849 (0:0.065462,1:0.050640,(2:0.055194,((((3:0.104515,((((8:0.000001,9:0.000001):0.251688,10:0.113940):0.0986005,11:0.139462):0.219811,(12:0.000002,13:0.000002):0.186912):0.142393):0.0360535,7:0.157555):0.0379085,6:0.113696):0.0109621,(((4:0.163558,5:0.095188):0.0800675,(15:0.178207,((35:0.706320,52:0.404809):0.0521801,((((((36:0.061820,38:0.000002):0.0473136,37:0.068332):0.337937,39:0.452125):0.18999,40:0.526892):0.0477362,(41:0.147563,(42:0.034657,43:0.054670):0.147224):0.335991):0.456795,((((44:0.540775,45:0.441796):0.182572,(46:0.483695,47:0.478303):0.0963087):0.0936558,48:0.388755):0.563811,((49:0.000001,50:0.000001):0.0636585,51:0.103920):0.180687):0.0307813):0.104275):0.646413):0.0543139):0.0232272,(((((((((14:0.616979,33:0.025945):0.0275242,34:0.129087):0.0747021,((((24:0.016431,25:0.018713):0.0877643,(28:0.290168,29:0.182773):0.101765):0.0271736,26:0.018117):0.0683722,27:0.002204):0.127547):0.0381137,31:0.085231):0.0580919,32:0.169951):0.0386757,30:0.014500):0.163162,(21:0.149624,(22:0.413283,23:0.471763):0.128748):0.384237):0.0738861,(((16:0.000001,17:0.000001):0.030464,18:0.021480):0.0308745,19:0.096499):0.101118):0.0980691,20:0.225095):0.179479):0.029317):0.0524031):0.0227564);
 146: 2 -7849.668057 -8034.287716 (0:0.110947,(1:0.008589,(((3:0.051962,(((((8:0.000001,9:0.000001):0.083056,10:0.098121):0.128605,11:0.162965):0.167988,(12:0.000002,13:0.000002):0.0985896):0.236193,((((((((14:0.396911,22:0.343505):0.132065,(21:0.309353,23:0.350727):0.150407):0.202449,((30:0.057157,32:0.268450):0.054661,31:0.039350):0.0409165):0.0719471,(33:0.038272,34:0.111486):0.0274505):0.0276761,((((24:0.076026,25:0.035468):0.0394484,(28:0.420979,29:0.299747):0.0949668):0.0232605,26:0.000002):0.0293695,27:0.010568):0.146837):0.142433,(((16:0.000001,17:0.000001):0.0975166,18:0.049424):0.0631123,19:0.127330):0.0366649):0.0871922,(35:0.725162,((((((36:0.057204,37:0.035976):0.0286377,38:0.000002):0.198123,39:0.358185):0.191693,40:0.409306):0.151027,(41:0.107922,(42:0.000002,43:0.025942):0.226532):0.318009):0.213494,((((((44:0.512953,45:0.526673):0.0948468,46:0.452494):0.0709012,48:0.538007):0.248271,47:0.352539):0.236493,52:0.660807):0.189693,((49:0.000001,50:0.000001):0.0699203,51:0.045903):0.495671):0.037118):0.515011):0.381219):0.0828848,20:0.319032):0.241648):0.0644864):0.0978215,15:0.265909):0.0202394,(((4:0.059774,5:0.149840):0.153887,6:0.064802):0.0411727,7:0.083750):0.0224917):0.0330815):0.0238578,2:0.124814);
 147: 4 -7903.39992 -8032.820812 (0:0.104470,1:0.036277,(2:0.070581,((((3:0.139297,((((8:0.000001,9:0.000001):0.139489,10:0.088054):0.139838,11:0.297873):0.114467,(12:0.000001,13:0.000001):0.0686105):0.124495):0.0274863,(((((14:0.355679,((21:0.263120,23:0.442306):0.0662486,22:0.595595):0.1186):0.320335,(30:0.089198,(31:0.167169,(33:0.156111,34:0.083197):0.0556442):0.0302657):0.0586782):0.029169,((((24:0.033844,25:0.042374):0.0873644,(26:0.000003,(28:0.277104,29:0.226808):0.097626):0.0023287):0.0439732,27:0.000002):0.220799,32:0.214729):0.00139273):0.218179,(((16:0.000001,17:0.000001):0.0282144,18:0.032641):0.0160503,19:0.026870):0.150569):0.109705,20:0.181210):0.159027):0.0481559,((4:0.207478,5:0.182431):0.0672696,(6:0.072002,7:0.080101):0.0562487):0.0520411):2.00021e-06,(15:0.181938,(35:0.975523,(((((((36:0.100596,38:0.008299):0.0533096,37:0.032878):0.226099,39:0.408152):0.114988,40:0.543253):0.144607,(41:0.163172,(42:0.029871,43:0.030796):0.120744):0.334123):0.303612,(((49:0.000001,50:0.000001):0.0742615,51:0.000003):0.350903,52:0.555997):0.0289727):0.15229,(((44:0.368698,(45:0.260405,46:0.415418):0.196314):0.186081,48:0.411642):0.115439,47:0.434155):0.314045):0.189895):0.591495):0.141328):0.0618517):0.0371376);
 148: 1 -7554.752429 -8042.015155 (0:0.123353,(1:0.014309,((3:0.094629,((5:0.132403,((((8:0.000001,9:0.000001):0.160177,10:0.172822):0.0570687,11:0.342761):0.156599,(12:0.000002,13:0.000002):0.14163):0.0249188):0.0655406,((((14:0.302172,((21:0.223274,23:0.498269):0.0476256,22:0.466315):0.037645):0.328355,((((((((24:0.064868,25:0.057947):0.0597112,26:0.015258):0.0243745,(27:0.000002,28:0.538354):0.0115256):0.130718,29:0.325605):0.0489912,(33:0.081435,34:0.074955):0.074298):0.0477254,31:0.100096):0.0367104,32:0.294247):0.0193485,30:0.000003):0.176667):0.0936389,(((16:0.000001,17:0.000001):0.0522554,18:0.024737):0.0157806,19:0.069857):0.112652):0.109644,20:0.145683):0.159039):0.0456025):0.0543985,(((4:0.186691,6:0.124526):0.0631801,7:0.080307):0.0585976,(15:0.223851,(35:0.663010,((((((36:0.051886,38:0.000002):0.0495058,37:0.031440):0.175275,39:0.330769):0.068861,(40:0.484526,(41:0.183542,(42:0.024720,43:0.031389):0.1498):0.113095):0.0864099):0.214999,(((49:0.000001,50:0.000001):2.21885e-06,51:0.133876):0.351438,52:0.604420):0.066899):0.0895148,((((44:0.444461,45:0.380790):0.246181,46:0.444305):0.168471,47:0.449588):0.114556,48:0.429298):0.460191):0.206157):0.633874):0.0735965):0.0255518):0.0891337):0.0168394,2:0.078893);
 149: 1 -7933.196892 -8026.656858 (0:0.100399,1:0.033485,(2:0.085809,(((3:0.085563,((((8:0.000001,9:0.000001):0.144377,10:0.124330):0.137457,(12:0.000001,13:0.000001):0.172543):0.0496609,11:0.306099):0.053144):0.0510108,(((4:0.145123,5:0.149577):0.123633,7:0.044460):0.0238134,6:0.204472):0.0739542):2.35261e-06,((((((14:0.386902,(21:0.120947,(22:0.482773,23:0.237180):0.220242):0.222517):0.202112,((((24:0.043741,25:0.045334):0.092777,(26:0.012084,27:0.069068):0.0655984):0.0466705,(28:0.250672,29:0.259767):0.0387443):0.178187,((((30:0.071846,32:0.227376):0.0159188,31:0.096188):0.107005,33:0.055196):0.0743709,34:0.123521):0.0735938):0.0574094):0.106364,(35:0.711700,((((((((36:0.047250,37:0.069152):0.028703,38:0.000002):0.326083,39:0.381711):0.295161,40:0.328939):0.153982,(41:0.149676,(42:0.027625,43:0.041566):0.135414):0.137446):0.438097,((49:0.000001,50:0.000001):0.0930405,51:0.089175):0.301191):0.141735,(((44:0.494831,45:0.360270):0.152261,46:0.610339):0.135948,(47:0.418757,48:0.345536):0.175071):0.31926):0.0908877,52:0.541043):0.292077):0.658926):0.109362,(((16:0.000001,17:0.000001):0.0300246,18:0.026252):0.0420927,19:0.040494):0.0918572):0.136721,20:0.189887):0.180267,15:0.252039):0.00240458):0.0385151):0.0133561);
 150: 1 -7982.658163 -8031.707471 (0:0.074369,1:0.033336,(2:0.078519,((((3:0.117868,((((8:0.000001,9:0.000001):0.108266,10:0.138208):0.150967,11:0.265271):0.0931224,(12:0.000001,13:0.000001):0.126622):0.195951):0.0202245,((4:0.168158,5:0.177090):0.0708566,((((((((14:0.509086,22:0.442273):0.0738237,21:0.333925):0.124474,23:0.546818):0.206189,(((((24:0.002026,25:0.073560):0.0351011,(28:0.254976,29:0.162733):0.16733):0.0714209,26:0.015283):0.0489381,27:0.000002):0.130366,(((30:0.081717,31:0.106769):0.0287014,(33:0.055831,34:0.086887):0.103394):0.0369557,32:0.151038):0.0183945):0.0549539):0.0738628,(35:0.670262,(((((((36:0.069577,38:0.000002):0.0577195,37:0.046823):0.256762,39:0.335942):0.14744,40:0.573529):0.081382,(41:0.158926,(42:0.000002,43:0.061708):0.221362):0.18899):0.120365,(((44:0.382648,45:0.433139):0.236474,46:0.345493):0.21743,(47:0.345696,48:0.525694):0.117994):0.227507):0.0952336,(((49:0.000001,50:0.000001):0.0519752,51:0.046460):0.325648,52:0.555138):0.156561):0.53761):0.619385):0.0793418,(((16:0.000001,17:0.000001):0.0257755,18:0.055756):0.00853593,19:0.115885):0.0572046):0.193209,20:0.271857):0.208282,15:0.304151):2.40687e-06):0.031392):0.0578949,7:0.064287):0.00919525,6:0.131783):0.0470954):0.0245985);
 151: 3 -8232.824275 -8025.251992 (0:0.081565,1:0.030348,(2:0.139388,((((3:0.202538,((((8:0.000001,9:0.000001):0.113362,10:0.103233):0.189178,11:0.219075):0.101428,(12:0.000002,13:0.000002):0.221545):0.123338):0.0292879,7:0.157873):0.0451423,((4:0.203212,5:0.179142):0.123359,(((((((((((14:0.663719,33:0.029403):0.00046132,34:0.130897):0.0662696,(((24:0.050967,25:0.074961):0.0740155,(26:0.027972,27:0.057995):0.0293073):0.0660401,(28:0.371919,29:0.169478):0.126029):0.157957):0.038161,31:0.059050):0.0455556,32:0.183397):0.0777427,30:0.013107):0.258843,((21:0.204781,23:0.448056):0.0457243,22:0.372364):0.170769):0.0712452,(((16:0.000001,17:0.000001):0.0869435,18:0.034874):2.63362e-06,19:0.092215):0.11039):0.106492,20:0.277153):0.114972,(35:0.827050,(((((((36:0.044767,37:0.096346):0.0437678,38:0.000002):0.248592,39:0.458304):0.245306,(41:0.260840,(42:0.015940,43:0.077322):0.118351):0.410205):0.149724,40:0.494855):0.269372,((49:0.000001,50:0.000001):0.0909882,51:0.024386):0.194484):2.03579e-06,((((44:0.398946,(45:0.457458,46:0.595282):0.210641):0.446785,48:0.482385):0.0369698,47:0.385183):0.358577,52:0.579516):0.193423):0.521828):0.231659):0.177063,15:0.264108):0.00401866):0.0507058):0.0544015,6:0.134092):0.135222):0.0230119);
 152: 1 -8017.668125 -8026.602963 (0:0.095607,1:0.070497,(2:0.117356,(((3:0.102603,((((8:0.000001,9:0.000001):0.231826,10:0.059819):0.0638882,11:0.231776):0.0881343,(12:0.000002,13:0.000002):0.196676):0.100105):0.0528306,(6:0.127970,7:0.130194):0.0614085):0.0262494,(((4:0.176283,5:0.176625):0.0364345,15:0.260169):0.00647605,((((14:0.544455,(21:0.295979,(22:0.388736,23:0.439775):0.117073):0.103518):0.252773,(((((((24:0.047714,(25:0.027093,(28:0.281421,29:0.303640):0.11099):0.0312531):0.0439809,26:0.049440):0.0229433,(27:0.000002,(35:0.703992,(((((((36:0.089742,38:0.000173):0.0165938,37:0.058190):0.126923,40:0.724527):0.0929889,39:0.324215):0.0439351,(41:0.163103,(42:0.019218,43:0.031234):0.0830126):0.350926):0.20747,(((49:0.000001,50:0.000001):0.0586301,51:0.033644):0.153315,52:0.613432):0.245278):0.124794,(((44:0.443403,45:0.418334):0.182438,46:0.530281):0.100076,(47:0.516536,48:0.442972):0.103768):0.299023):0.323377):0.762811):0.00802351):0.13284,32:0.246583):0.0171474,(33:0.079458,34:0.087959):0.0528342):0.0644993,31:0.070649):0.0980922,30:0.015257):0.103612):0.183608,(((16:0.000001,17:0.000001):0.0485817,18:0.041741):0.0590437,19:0.079143):0.0349973):0.27198,20:0.200978):0.266689):0.0197052):0.0646554):0.01717);
 153: 1 -7670.708096 -8037.662382 (0:0.000002,(1:0.033017,(2:0.061995,((((3:0.128087,((((8:0.000001,9:0.000001):0.203565,10:0.158279):0.125964,11:0.384305):0.0979855,(12:0.000002,13:0.000002):0.217692):0.133104):0.0153882,7:0.134492):0.0438692,6:0.145607):0.0152629,(5:0.204079,((((14:0.424847,(21:0.117240,(22:0.489360,23:0.290744):0.097751):0.218128):0.178509,(((((((24:0.047507,25:0.073789):0.0230311,(26:0.016343,27:0.041052):0.037233):0.0672746,(28:0.249281,29:0.273241):0.206924):0.111823,34:0.120961):0.0101415,33:0.059329):0.0633453,(31:0.054586,32:0.303540):0.0212899):0.0435297,30:0.011013):0.164647):0.104739,((((16:0.000001,17:0.000001):0.0616329,18:0.042151):0.0140815,19:0.054660):0.179175,20:0.235236):0.0228855):0.105449,(15:0.065906,(35:0.412838,((((((36:0.046267,37:0.074971):0.0343843,38:0.000002):0.17992,(39:0.212110,40:0.558260):0.0564233):0.159725,(41:0.196712,(42:0.007063,43:0.098429):0.160128):0.146796):0.100475,(((49:0.000001,50:0.000001):0.0633859,51:0.018043):0.2945,52:0.596095):0.133917):0.185686,(((44:0.461495,45:0.550740):0.234198,46:0.702360):0.0878119,(47:0.400681,48:0.484241):0.0864871):0.144505):0.278019):0.778468):0.365547):0.0242544):0.00362081):0.0742411):0.0446387):0.0535203,4:0.227397);
 154: 1 -7759.654048 -8033.30924 (0:0.090465,(1:0.032540,((((((3:0.086543,((((8:0.000001,9:0.000001):0.234611,10:0.070288):0.169046,11:0.334144):0.102854,(12:0.000001,13:0.000001):0.0882744):0.182284):0.0349234,(4:0.174568,5:0.155193):0.0685527):0.0533991,15:0.237310):0.0474917,(((14:0.514168,((21:0.103651,23:0.509160):0.0963792,(22:0.329511,(35:0.707639,(((((((36:0.055712,37:0.077062):0.00786372,38:0.000002):0.221974,39:0.343144):0.248593,40:0.359797):0.0697125,(41:0.153656,(42:0.018611,43:0.013049):0.157176):0.296559):0.146606,(((49:0.000001,50:0.000001):0.0113474,51:0.070687):0.245297,52:0.749969):0.231022):0.18746,(((44:0.411665,45:0.518771):0.307201,46:0.489985):0.184291,(47:0.508862,48:0.347133):0.185015):0.393709):0.293095):0.585931):0.0734578):0.076734):0.0579556,((((24:0.015406,25:0.037383):0.0737607,(26:0.008840,27:0.023186):0.0363358):0.0351198,(28:0.219153,29:0.198815):0.116892):0.126651,((30:0.060268,(31:0.054257,32:0.211271):0.0327253):0.0178461,(33:0.082851,34:0.087853):0.0165909):0.00771736):0.196868):0.124989,((((16:0.000001,17:0.000001):2.07065e-06,18:0.068050):0.0935294,19:0.010361):0.215326,20:0.231269):0.0334921):0.179613):0.0280972,7:0.164219):0.00997893,6:0.130403):0.0219947):0.0595626,2:0.060777);
 155: 3 -8086.402019 -8028.162744 (0:0.091118,1:0.049939,(2:0.085180,(((3:0.156851,((((8:0.000001,9:0.000001):0.136207,10:0.098994):0.209364,11:0.329944):0.0802729,(12:0.000002,13:0.000002):0.2193):0.114875):0.0481608,(6:0.154552,7:0.087935):0.135384):0.0476797,(((4:0.139105,5:0.117985):0.150231,((((((14:0.444978,22:0.336987):0.168487,21:0.187155):0.114914,23:0.632471):0.178002,(((((((24:0.008720,25:0.047644):0.0327086,(26:0.014662,27:0.018115):0.030891):0.0497857,28:0.396903):0.106898,29:0.266840):0.0908115,(33:0.096601,34:0.103103):0.0685113):0.0404744,(31:0.098288,32:0.223252):0.0270519):0.0555209,30:0.003913):0.126976):0.0786236,(((16:0.000001,17:0.000001):0.023978,18:0.024425):0.0223398,19:0.060707):0.17792):0.0961495,20:0.156874):0.137537):0.0261522,(15:0.007959,((((35:1.209493,((49:0.000001,50:0.000001):0.0653959,51:0.041745):0.214204):0.134593,((((44:0.593396,(45:0.502851,46:0.378991):0.138884):0.129781,48:0.447560):0.100084,47:0.467133):0.467325,52:0.655137):0.286028):0.195643,((((36:0.076088,37:0.063374):0.00997781,38:0.000002):0.3348,39:0.270235):0.120819,(41:0.137666,(42:0.039073,43:0.099375):0.13116):0.316585):0.105384):0.308022,40:0.288028):1.04308):0.398912):0.0171601):0.0558096):0.0119257);
 156: 2 -7785.183275 -8027.20464 (0:0.059734,1:0.053509,(((((2:0.081925,6:0.056258):0.0338224,7:0.169989):0.0452832,(4:0.138023,5:0.169259):0.0951683):0.0198683,((3:0.054719,((((8:0.000001,9:0.000001):0.137436,10:0.099889):0.0404002,11:0.225710):0.248292,(12:0.000002,13:0.000002):0.181075):0.0889369):0.0596473,(((14:0.409010,(21:0.288712,(22:0.415145,23:0.329854):0.0426826):0.233267):0.253753,((((((((((24:0.013550,28:0.424851):0.0409122,25:0.051317):0.100893,26:0.046282):0.00766039,27:0.000002):0.155498,29:0.419856):0.0310545,34:0.149764):0.0656349,33:0.081324):0.0438211,31:0.089863):0.090996,32:0.228246):0.0303944,30:0.026756):0.105917):0.0746792,((((16:0.000001,17:0.000001):0.031978,18:0.062358):0.00887711,19:0.064504):0.07423,20:0.194867):0.105464):0.233952):0.0839119):0.0881814,(15:0.114764,(35:1.201289,((((((36:0.076851,37:0.077059):0.0288065,38:0.000002):0.24797,39:0.399858):0.107568,(40:0.440792,(41:0.178150,(42:0.014417,43:0.062063):0.0911311):0.36713):0.0444801):0.211205,(((49:0.000001,50:0.000001):0.0381544,51:0.037900):0.290702,52:0.399767):0.233019):0.146712,(((44:0.577454,45:0.397364):0.217129,46:0.573002):0.150681,(47:0.555304,48:0.468871):0.148626):0.460467):0.286851):0.439867):0.0815647):0.0211765);
 157: 1 -7834.21355 -8036.629839 (0:0.079282,(1:0.033922,((((3:0.094348,(15:0.189565,(35:0.904833,(((((((36:0.021836,37:0.079845):0.0273353,38:0.000002):0.206411,39:0.545983):0.254841,40:0.373259):0.0915298,((41:0.184499,(42:0.026042,43:0.057334):0.17791):0.298993,((((44:0.469961,45:0.358976):0.178713,46:0.589080):0.337909,48:0.577819):0.042807,47:0.432710):0.434582):0.161274):0.294033,((49:0.000001,50:0.000001):0.0570106,51:0.062789):0.298087):0.0442632,52:0.487471):2.70567e-06):0.720721):0.0904213):0.0574728,((((8:0.000001,9:0.000001):0.115576,11:0.288508):0.0627537,10:0.165269):0.0816338,(12:0.000001,13:0.000001):0.167105):0.207851):0.0240439,((4:0.121117,5:0.125971):0.0673881,(6:0.160636,7:0.061206):0.0311782):0.087851):0.00138009,(((14:0.706277,(21:0.143120,(22:0.486907,23:0.446238):0.22836):0.247116):0.081788,(((((((24:0.026601,25:0.012952):0.0372934,(28:0.207448,29:0.323110):0.0850042):0.0329138,26:0.003331):0.0408802,27:0.000002):0.199673,32:0.164224):0.0677661,(30:0.016853,31:0.091473):0.00926054):0.0156395,(33:0.048104,34:0.114883):0.0596312):0.122799):0.070765,((((16:0.000001,17:0.000001):0.0145554,18:0.082883):0.0294728,19:0.022706):0.207734,20:0.130441):0.0450692):0.292361):0.0385781):2.17057e-06,2:0.067213);
 158: 1 -8223.049116 -8033.389931 (0:0.065674,(1:0.080778,(2:0.099095,((3:0.143748,(7:0.149821,((((8:0.000001,9:0.000001):0.112627,10:0.111549):0.0630404,11:0.216688):0.10271,(12:0.000002,13:0.000002):0.257863):0.160863):0.067876):0.0376555,6:0.266741):0.024185):2.00134e-06):0.0937319,(((4:0.126746,5:0.165240):0.0718145,(15:0.199460,(35:0.611756,((((((((36:0.040882,37:0.055377):0.0178316,38:0.000002):0.269164,39:0.354976):0.134383,(41:0.228383,(42:0.056459,43:0.061618):0.112585):0.434525):0.096022,40:0.455392):0.158831,((((44:0.580997,45:0.365061):0.335301,46:0.532549):0.203358,47:0.542616):2.5887e-06,48:0.578029):0.447417):0.123522,((49:0.000001,50:0.000001):0.0833351,51:0.020447):0.343373):0.158194,52:0.425979):0.112684):0.566514):0.242889):0.0705399,((14:0.594782,(21:0.134504,(22:0.410649,23:0.507999):0.0917624):0.15601):0.159371,(((((16:0.000001,17:0.000001):0.0406279,18:0.060502):0.000655903,19:0.123627):0.0884604,20:0.311144):0.0905457,(((((((24:0.032195,25:0.029918):0.0664222,((26:0.051367,27:0.034163):0.0188985,28:0.362166):0.00187363):0.0967113,29:0.260010):0.073194,(33:0.044528,34:0.069377):0.0484594):0.0803079,31:0.090473):0.0340953,32:0.228536):0.0565287,30:0.000003):0.14891):0.0352259):0.209253):0.055661);
 159: 2 -7650.609762 -8032.295771 (0:0.073051,1:0.023792,(2:0.099389,((3:0.100143,((((4:0.147409,5:0.047271):0.0430136,7:0.044454):0.0180909,((((8:0.000001,9:0.000001):0.22181,10:0.073783):0.0696534,11:0.137970):0.147182,(12:0.000001,13:0.000001):0.0957747):0.128448):0.0148997,6:0.123277):0.0513846):0.0223444,(((((((14:0.430584,21:0.221872):0.0390493,22:0.636879):0.0960424,23:0.341285):0.220562,(((16:0.000001,17:0.000001):0.0698257,18:0.032290):0.0147527,19:0.070476):0.119749):0.0240579,((((((24:0.079873,25:0.037818):0.0426848,(28:0.320563,29:0.338686):0.139334):0.0490905,26:0.022742):0.0326524,27:0.003641):0.201655,32:0.185608):0.0285509,((30:0.052895,31:0.100486):0.0581736,(33:0.109778,34:0.047850):0.0204347):0.0511912):0.125337):0.101175,20:0.299087):0.181772,(15:0.209588,(35:0.980391,((((((36:0.038882,37:0.066362):0.0201492,38:0.000002):0.186891,39:0.299009):0.107707,(40:0.515913,(41:0.172748,(42:0.083298,43:0.031024):0.125626):0.272249):0.0561783):0.209018,(((49:0.000001,50:0.000001):0.0722129,51:0.061606):0.498645,52:0.732208):0.0934122):0.0788526,(((44:0.629273,45:0.231096):0.250873,46:0.477474):0.0560703,(47:0.378953,48:0.496881):0.131767):0.504251):0.195646):0.661019):0.182958):2.7992e-06):0.043365):0.0132111);
 160: 1 -7618.157967 -8030.432533 (0:0.118939,(1:0.000003,((((3:0.051157,((((8:0.000001,9:0.000001):0.190264,10:0.115801):0.107683,11:0.288378):0.0867455,(12:0.000002,13:0.000002):0.131494):0.173024):0.0626241,(4:0.165623,5:0.170758):0.0499584):0.0575591,((((14:0.365697,((21:0.236030,23:0.364642):0.116164,22:0.409762):0.0641354):0.183776,(((((((((24:0.036083,25:0.072558):0.0337404,(28:0.273831,29:0.346866):0.0795339):0.0581669,26:0.007978):0.0271327,(27:0.000002,(35:0.858250,(((((((36:0.035761,37:0.039060):0.0321206,38:0.000002):0.224509,39:0.387071):0.154022,40:0.507748):0.150957,(41:0.152560,(42:0.048765,43:0.033570):0.210437):0.289927):0.0547713,(((49:0.000001,50:0.000001):0.0667117,51:0.062669):0.199315,52:0.567552):0.303294):0.309777,(((44:0.472083,45:0.472107):0.196086,(46:0.333260,48:0.469595):0.128077):0.27083,47:0.577115):0.249477):0.307386):0.483887):0.0079297):0.149789,34:0.063032):0.0429012,33:0.092561):0.0618091,31:0.076151):0.0224989,32:0.270911):0.0250713,30:0.010724):0.111945):0.118429,((((16:0.000001,17:0.000001):0.0457887,18:0.062644):0.0511669,19:0.043393):0.143789,20:0.285876):0.0908789):0.231774,15:0.244766):0.0701362):0.0393126,(6:0.157091,7:0.113822):0.00773168):0.0479883):0.0433961,2:0.053889);
 161: 2 -7759.496486 -8027.222648 (0:0.038803,(1:0.044975,2:0.102384):0.000507818,(((3:0.148850,((((8:0.000001,9:0.000001):0.0855304,10:0.107376):0.101246,11:0.184914):0.122343,(12:0.000002,13:0.000002):0.137469):0.132263):0.0287525,(6:0.139400,7:0.062360):0.0614823):0.0195299,((((4:0.064462,5:0.124481):0.0624283,15:0.276846):0.0353122,(35:0.816719,((((((36:0.057981,38:0.000003):0.0792528,37:0.042413):0.2471,(39:0.394215,(41:0.198480,(42:0.023410,43:0.079419):0.126566):0.448539):0.12274):0.0835207,40:0.586843):0.273773,((49:0.000001,50:0.000001):0.0128053,51:0.034084):0.284583):0.0386909,(((((44:0.662175,45:0.270328):0.251039,46:0.519809):0.203317,48:0.403780):0.15225,47:0.594968):0.492623,52:0.350886):0.180789):0.229765):0.712628):0.00617958,((((14:0.592736,(21:0.201455,(22:0.486090,23:0.380514):0.0778321):0.160809):0.149753,(((((((24:0.036788,25:0.016429):0.0879604,(26:0.059090,27:0.000003):0.0357975):0.0187342,(28:0.264243,29:0.239543):0.103314):0.182352,31:0.068174):0.0536005,32:0.186417):0.0203153,(33:0.056476,34:0.111757):0.0764857):0.0159352,30:0.017418):0.0660195):0.17001,(((16:0.000001,17:0.000001):0.0354485,18:0.016993):0.0201244,19:0.056567):0.0490046):0.121498,20:0.063524):0.298807):2.28463e-06):0.0881421);
 162: 2 -7776.144872 -8032.007705 (0:0.037424,((1:0.098789,(((3:0.100011,((((8:0.000001,9:0.000001):0.094393,10:0.106869):0.0575862,(12:0.000002,13:0.000002):0.238174):0.140323,11:0.142697):0.0800185):0.134117,7:0.133482):0.0664497,6:0.105248):0.0329767):0.0389906,2:0.140604):0.0631139,((4:0.099063,5:0.172385):0.115316,(((((14:0.411051,((21:0.065100,23:0.558734):0.104764,22:0.531466):0.102564):0.0692333,((((((24:0.010561,25:0.077884):0.103514,(28:0.396704,29:0.213249):0.141277):0.014459,(26:0.000003,27:0.053502):0.0360326):0.177561,(33:0.048753,34:0.115392):0.0375568):0.0227874,(31:0.045130,32:0.213221):0.02665):0.0500708,30:0.074183):0.0744949):0.112984,((((16:0.000001,17:0.000001):0.0168265,(35:0.940759,((((((36:0.064689,37:0.070770):0.0138086,38:0.000002):0.163593,39:0.360383):0.0563398,(41:0.160042,(42:0.013237,43:0.045778):0.180285):0.241606):0.170278,40:0.433587):0.201708,((((((44:0.504299,45:0.454413):0.290108,46:0.373789):0.221537,48:0.516601):0.159138,47:0.264011):0.428091,52:0.718455):0.271574,((49:0.000001,50:0.000001):0.0103687,51:0.059739):0.358438):0.0179879):0.225376):0.646572):0.0511293,18:0.035545):0.0503362,19:0.082113):0.129271):0.131659,20:0.230477):0.158763,15:0.245273):0.0427964):0.0131862);
 163: 2 -7638.187341 -8032.541599 (0:0.080693,1:0.034277,(2:0.058810,(((3:0.094315,((((8:0.000001,9:0.000001):0.132485,10:0.139038):0.189245,11:0.248383):0.149157,(12:0.000002,13:0.000002):0.106849):0.227241):0.0443907,(6:0.028836,7:0.085062):0.0819678):0.0133331,(((4:0.113955,5:0.141367):0.13564,((((((14:0.423114,(21:0.246301,(22:0.381355,23:0.479932):0.0702362):0.117846):0.186247,(16:0.000001,17:0.000001):0.0434111):0.0240753,19:0.050868):0.0240467,18:0.025611):0.0372115,((((((24:0.030874,25:0.029866):0.0263222,(28:0.261181,29:0.326159):0.0880023):0.0146723,(26:0.015584,27:0.023234):0.0200879):0.150479,(31:0.090564,33:0.064496):0.00680104):0.0660807,(32:0.286581,34:0.086073):0.0201942):0.000810007,30:0.062494):0.143497):0.056266,20:0.198732):0.192511):2.88966e-06,(15:0.214367,(35:0.776921,((((((36:0.069997,37:0.062498):0.0199759,38:0.000002):0.171912,39:0.461382):0.194136,40:0.468657):0.139404,(41:0.187206,(42:0.039585,43:0.087295):0.136585):0.4058):0.282735,((((((44:0.616586,45:0.485778):0.266358,46:0.504304):0.243395,47:0.409483):0.220967,48:0.349005):0.481648,52:0.333564):0.23103,((49:0.000001,50:0.000001):0.04837,51:0.011200):0.410422):0.0137664):0.368539):0.363072):0.114812):0.021821):0.0462128):0.0119287);
 164: 1 -7632.892319 -8033.147222 (0:0.080230,(1:0.033924,((((3:0.143142,((((8:0.000001,9:0.000001):0.141148,10:0.103576):0.105233,11:0.246273):0.133578,(12:0.000002,13:0.000002):0.111684):0.0892158):0.0782044,7:0.138217):0.028033,(((4:0.102351,5:0.165277):0.0766927,(15:0.108884,(35:0.579922,(((((((36:0.108079,38:0.000003):0.0558112,37:0.032081):0.169648,(41:0.104964,(42:0.004472,43:0.054802):0.20496):0.439999):0.149673,39:0.362562):0.161506,40:0.664340):0.223343,(((49:0.000001,50:0.000001):0.0372924,51:0.047334):0.288276,52:0.640633):0.161628):0.138005,(((44:0.492950,45:0.522736):0.186543,46:0.633585):0.108582,(47:0.441191,48:0.402443):0.105579):0.248723):0.243953):0.788375):0.166819):0.0192013,(((14:0.362226,(21:0.057800,(22:0.460712,23:0.279691):0.128244):0.0870028):0.1556,((((24:0.057452,25:0.052850):0.0587717,(26:0.031771,27:0.030340):0.00888864):0.0422019,(28:0.295227,29:0.261992):0.0959648):0.0753075,(((30:0.079111,32:0.250706):0.034491,31:0.097197):0.0561755,(33:0.077762,34:0.130837):0.0289745):0.0272277):0.235146):0.110747,((((16:0.000001,17:0.000001):0.0405623,18:0.028192):0.0235969,19:0.051004):0.191017,20:0.219119):0.117107):0.140295):0.0423791):0.0412528,6:0.154004):0.032709):0.0180272,2:0.111655);
 165: 1 -8020.703784 -8037.955064 (0:0.075548,1:0.038428,(2:0.114770,(((3:0.129564,((((8:0.000001,9:0.000001):0.139806,10:0.045782):0.146685,11:0.258695):0.119322,(12:0.000002,13:0.000002):0.200278):0.107988):0.0221327,(6:0.171428,7:0.078456):0.0560261):0.0214877,((4:0.168616,5:0.234076):0.0424587,((((((14:0.664836,(21:0.135744,(22:0.417437,23:0.615320):0.122054):0.224506):0.190941,30:0.056901):0.0147016,(((((((24:0.050792,25:0.057458):0.0922659,(26:0.016886,(28:0.328170,29:0.338439):0.0871965):0.0182352):0.0270322,27:0.000002):0.163089,31:0.094964):0.0604042,33:0.056529):0.0362125,34:0.075960):0.00463609,32:0.188189):0.0343062):0.171607,(((16:0.000001,17:0.000001):0.0474021,18:0.033052):0.0341039,19:0.045946):0.130264):0.0775753,20:0.175474):0.142016,(15:0.183628,(35:0.878515,(((((((36:0.029259,37:0.059782):0.0172275,38:0.000002):0.233538,39:0.377430):0.106187,40:0.471460):0.0873495,(41:0.147963,(42:0.007033,43:0.043612):0.116837):0.470323):0.318351,(((((44:0.570866,45:0.411896):0.109127,46:0.491967):0.262507,48:0.466419):0.124284,47:0.461979):0.448053,52:0.414552):0.157387):0.0421707,((49:0.000001,50:0.000001):0.0564113,51:0.015953):0.222253):0.383065):0.785862):0.102533):0.00554211):0.0433044):0.0574802):0.0274258);
 166: 2 -7714.237208 -8036.75397 (0:0.067047,((1:0.043731,(((3:0.052757,((((8:0.000001,9:0.000001):0.201782,10:0.064625):0.0677938,11:0.205954):0.191231,(12:0.000002,13:0.000002):0.0912341):0.103223):0.0833011,7:0.226751):0.0245674,6:0.100327):0.0356267):0.0304124,2:0.074645):2.83781e-06,(((4:0.138523,5:0.082559):0.068879,((((14:0.869960,((((((((24:0.013302,28:0.317651):0.0358856,25:0.102954):0.0765181,(26:0.015710,27:0.013633):0.0173072):0.0693231,29:0.305065):0.0567129,(33:0.096937,34:0.144439):0.0667221):0.0380495,31:0.045643):0.0654082,32:0.208602):0.0270434,30:0.015574):0.13063):0.0207448,(21:0.056481,(22:0.478287,23:0.430030):0.0739572):0.314182):0.061247,(((16:0.000001,17:0.000001):0.0310615,18:0.073522):0.0153715,19:0.080204):0.0741661):0.19841,20:0.154964):0.270533):2.49288e-06,(15:0.210621,(35:0.858984,(((((((36:0.083377,37:0.057246):0.0154744,38:0.000002):0.332246,39:0.297542):0.121335,40:0.495190):0.0525808,(41:0.163611,(42:0.020423,43:0.052714):0.0845825):0.303901):0.364393,((49:0.000001,50:0.000001):0.0393878,51:0.082569):0.483882):0.023198,(((((44:0.420708,45:0.680208):0.206771,46:0.493900):0.115881,48:0.276906):0.106609,47:0.349078):0.394504,52:0.539764):0.196115):0.194941):0.850767):0.125059):0.0174703);
 167: 1 -8119.117083 -8033.811945 (0:0.062934,(1:0.040876,2:0.113508):2.20836e-06,(((3:0.118965,((((8:0.000001,9:0.000001):0.263524,10:0.053593):0.0896088,11:0.302441):0.100042,(12:0.000002,13:0.000002):0.267727):0.194145):0.0466678,(6:0.190651,7:0.060276):0.122686):0.0303614,((4:0.182832,5:0.071876):0.105948,((((((14:0.735762,((21:0.172387,23:0.474880):0.0502517,22:0.600987):0.0503402):0.166321,(((((24:0.033881,(28:0.278842,29:0.251020):0.132894):0.0251041,25:0.032029):0.0418105,26:0.016577):0.0408215,27:0.018700):0.0938085,(((30:0.021190,32:0.179320):0.028302,31:0.074869):0.075348,(33:0.087811,34:0.067000):0.0171127):0.0103662):0.177389):0.104006,(((16:0.000001,17:0.000001):0.0436658,18:0.042463):0.0134639,19:0.102203):0.0881527):0.0493682,(35:0.627878,((((((36:0.040669,37:0.045348):0.0482567,38:0.000002):0.212716,40:0.569341):0.0970723,39:0.348938):0.114474,(41:0.107210,(42:0.015010,43:0.035522):0.150422):0.297454):0.143529,((((((44:0.353946,45:0.500998):0.226116,46:0.580746):0.212381,48:0.384808):0.180929,47:0.481188):0.480287,52:0.419474):0.158727,((49:0.000001,50:0.000001):0.060747,51:0.060633):0.308567):0.149731):0.323547):0.364886):0.111549,20:0.165213):0.289671,15:0.396103):2.7708e-06):0.0141765):0.0755937);
 168: 2 -8026.077997 -8033.711383 (0:0.054296,((((1:0.043288,(6:0.173550,7:0.080816):0.0875698):0.0112354,2:0.174473):0.00690862,(3:0.080343,((((8:0.000001,9:0.000001):0.1661,10:0.088352):0.106678,11:0.256549):0.0895465,(12:0.000002,13:0.000002):0.128482):0.162379):0.0466111):0.0380803,((4:0.094885,5:0.152644):0.0950434,(15:0.223999,(35:0.585524,(((((((36:0.072734,37:0.066866):0.0363981,38:0.000002):0.141033,39:0.399910):0.231398,40:0.457691):0.0764966,(41:0.183347,(42:0.020963,43:0.058513):0.122228):0.237486):0.231422,((49:0.000001,50:0.000001):0.0387958,51:0.061175):0.309989):0.0224955,(((((44:0.496767,45:0.441652):0.242547,46:0.344888):0.174641,47:0.457258):0.110474,48:0.508954):0.233314,52:0.621309):0.134497):0.401053):0.428553):0.12051):0.062701):0.00651007,(((14:0.451359,(21:0.224811,(22:0.424274,23:0.477976):0.26821):0.0730724):0.127509,((((16:0.000001,17:0.000001):0.0293822,18:0.014301):0.0447475,19:0.050571):0.177443,((((24:0.081339,25:0.028460):0.0870322,(26:0.015194,27:0.047008):0.0238723):0.0117078,(28:0.315510,29:0.222075):0.137095):0.123636,(((30:0.024571,32:0.244821):0.0140671,31:0.051239):0.103806,(33:0.062511,34:0.133032):0.0258587):0.0195782):0.119824):0.13455):0.0674387,20:0.340235):0.107247);
 169: 2 -7897.686029 -8031.43819 (0:0.092938,1:0.058520,(2:0.089172,((((3:0.095022,((((8:0.000002,9:0.000002):0.146213,10:0.099435):0.0711551,11:0.157447):0.0701157,(12:0.000002,13:0.000002):0.175284):0.119525):0.0474731,15:0.281607):0.0410907,((((((14:0.262366,((21:0.197045,23:0.401270):0.0404014,22:0.489184):0.184598):0.121652,(35:0.931236,((((((36:0.041123,37:0.065541):0.0329567,38:0.000002):0.272575,39:0.449689):0.0661404,(40:0.466666,(41:0.124921,(42:0.024663,43:0.041940):0.108591):0.374075):0.112489):0.203995,(((49:0.000002,50:0.000002):0.0569899,51:0.059827):0.319436,52:0.503223):0.374004):0.030943,(((44:0.660603,45:0.461557):0.197371,46:0.540565):0.149958,(47:0.484855,48:0.385805):0.299349):0.666026):0.510843):0.230466):0.284881,((((24:0.015243,25:0.037314):0.069119,(26:0.016943,27:0.031592):0.02727):0.0463412,(28:0.221243,29:0.252821):0.0599142):0.129506,((30:0.090637,31:0.118044):0.0133518,(33:0.114340,34:0.163292):0.0457759):0.0167514):0.0760243):0.0149137,32:0.171939):0.190112,(((16:0.000002,17:0.000002):0.0147525,19:0.071616):0.00373635,18:0.031332):0.170301):0.106373,20:0.135575):0.279866):0.00326834,(((4:0.140489,5:0.170916):0.0957855,6:0.101403):0.0206895,7:0.085470):0.0829894):0.061591):0.0125697);
 170: 2 -7431.729335 -8036.233609 (0:0.023501,(1:0.039919,2:0.094762):2.3937e-06,(((3:0.053343,((((8:0.000001,9:0.000001):0.0422587,10:0.140926):0.129303,11:0.159695):0.117006,(12:0.000002,13:0.000002):0.178297):0.130195):0.0365581,(6:0.040424,7:0.128079):0.0694591):0.0447707,(((4:0.095146,5:0.082987):0.157628,(15:0.060910,(35:0.812104,(((((((36:0.069740,37:0.040547):0.0339656,38:0.000002):0.291958,39:0.294195):0.104728,(41:0.190871,(42:0.011789,43:0.075347):0.117185):0.278682):0.118632,40:0.617812):0.244824,(((((44:0.576041,45:0.345987):0.236041,46:0.447403):0.194172,47:0.356654):0.049427,48:0.370191):0.288801,((49:0.000001,50:0.000001):0.0838929,51:0.050525):0.311861):0.0288545):0.180029,52:0.279896):0.0967929):0.582667):0.112864):0.0239903,(((((14:0.607410,(21:0.218188,(22:0.435296,23:0.571616):0.109119):0.031238):0.217743,((((((((24:0.000002,25:0.036643):0.0428471,(26:0.015904,27:0.048438):0.00985441):0.013181,(28:0.249673,29:0.200111):0.0637277):0.206941,31:0.079903):0.00147222,33:0.058019):0.0455113,34:0.064438):0.0202273,32:0.183893):0.0238724,30:0.018098):0.105685):0.0189939,((16:0.000001,17:0.000001):0.0361145,18:0.055996):0.0235918):0.0484769,19:0.027896):0.0951353,20:0.144510):0.38396):2.3764e-06):0.0214685);
 171: 2 -7784.122707 -8024.178684 (0:0.031844,(1:0.017662,(((3:0.132104,((((8:0.000001,9:0.000001):0.112983,10:0.155306):0.158222,11:0.263337):0.133217,(12:0.000001,13:0.000001):0.0667348):0.20598):0.053595,(6:0.078905,7:0.120255):0.0132456):0.0118035,(((4:0.136950,5:0.169159):0.102457,(15:0.228384,(35:0.690166,((((((36:0.079852,37:0.078956):0.00807796,38:0.000002):0.230816,39:0.486065):0.160014,(41:0.162725,(42:0.008001,43:0.058875):0.156196):0.469108):0.0984852,40:0.496193):0.248075,((((((44:0.369202,45:0.535346):0.222847,46:0.425944):0.200798,47:0.488784):0.14884,48:0.534554):0.443536,52:0.356381):0.235315,((49:0.000001,50:0.000001):0.0100206,51:0.058632):0.362928):2.68052e-06):0.274944):0.607231):0.086399):0.027856,((((14:0.475612,((21:0.202465,23:0.431227):0.131219,22:0.406338):0.120469):0.156151,(((((24:0.061287,(25:0.046306,(28:0.223912,29:0.330468):0.136744):0.0209098):0.0728013,26:0.012295):0.0308767,27:0.000003):0.109694,32:0.187001):0.0197014,((30:0.042707,31:0.057665):0.0358788,(33:0.061329,34:0.127644):0.0465187):0.0587308):0.0899409):0.133653,(((16:0.000001,17:0.000001):0.0838839,18:0.034184):0.0295308,19:0.108507):0.0897038):0.160002,20:0.155408):0.1681):0.0393115):0.112084):0.0477113,2:0.092078);
 172: 1 -7772.112501 -8028.618683 (0:0.070097,1:0.057260,(2:0.097330,(((3:0.109280,((((8:0.000001,9:0.000001):0.174208,10:0.120826):0.0581197,11:0.283188):0.114821,(12:0.000002,13:0.000002):0.139586):0.165593):0.0355207,(6:0.113159,7:0.165214):0.0707101):0.0106813,(((4:0.067840,5:0.172120):0.153409,15:0.303123):0.0205934,(((((14:0.447837,((21:0.120629,23:0.610925):0.137644,22:0.511148):0.0806991):0.222133,((((((((24:0.024800,25:0.099913):0.0548131,26:0.022419):0.0371196,28:0.404244):0.00949038,27:0.000003):0.150403,29:0.265128):0.0891188,(31:0.057334,32:0.230125):0.0468708):0.01733,(33:0.041965,34:0.093787):0.0843822):0.0473009,30:0.033694):0.0922512):0.0914176,(((16:0.000001,17:0.000001):0.0504801,18:0.038926):0.0390909,19:0.062035):0.106659):0.127907,20:0.112456):0.134019,(35:0.758833,(((((((36:0.072477,37:0.082483):0.0233062,38:0.000002):0.239133,39:0.344591):0.212401,40:0.423870):0.152579,(41:0.210309,(42:0.000002,43:0.070516):0.178216):0.425882):0.256776,(((((44:0.468570,45:0.443212):0.260138,46:0.367509):0.270119,48:0.542092):0.164016,47:0.273979):0.344446,52:0.458025):0.0510295):2.54325e-06,((49:0.000001,50:0.000001):0.0307817,51:0.107276):0.454406):0.425017):0.67251):0.0852821):0.013942):0.0518514):0.0109283);
 173: 1 -7699.733728 -8034.285698 (0:0.069925,(1:0.042174,(((3:0.098655,((((8:0.000001,9:0.000001):0.219904,10:0.179954):0.122426,11:0.244650):0.185074,(12:0.000001,13:0.000001):0.108928):0.15484):0.00585685,((4:0.114367,5:0.155844):0.0762035,(((((14:0.434764,((21:0.279243,23:0.414200):0.116943,22:0.284489):0.064214):0.192077,((((((24:0.057373,(25:0.016853,(28:0.250844,29:0.250881):0.105588):0.0270909):0.0573399,26:0.022100):0.0257536,27:0.000002):0.101282,((30:0.053232,31:0.102019):0.0485083,(33:0.060748,34:0.142850):0.0299783):0.0634883):0.0202506,32:0.180641):0.0349248,(35:0.551896,(((((((36:0.045037,37:0.065823):0.0200177,38:0.000002):0.216111,39:0.472389):0.120521,40:0.581278):0.0412377,(41:0.165274,(42:0.029856,43:0.044519):0.177128):0.272064):0.159172,(((49:0.000001,50:0.000001):0.0527747,51:0.056166):0.336312,52:0.608642):0.2085):0.0745428,((44:0.403319,45:0.495448):0.339056,((46:0.589172,47:0.476523):0.0894832,48:0.650923):2.10565e-06):0.391618):0.194203):0.56607):0.0252715):0.0545859,(((16:0.000001,17:0.000001):0.0780389,18:0.058058):0.0304623,19:0.063316):0.0682609):0.191079,20:0.092309):0.253061,15:0.215301):0.0234146):0.0283361):0.0409327,(6:0.064428,7:0.171460):2.41454e-06):0.106951):0.00419322,2:0.054759);
 174: 1 -8153.043803 -8034.206928 (0:0.051647,((((1:0.065816,(6:0.195179,7:0.086085):0.0659149):0.0756962,3:0.127543):0.0218033,((((8:0.000001,9:0.000001):0.217379,10:0.136889):0.0559603,11:0.300061):0.0936773,(12:0.000002,13:0.000002):0.177129):0.17084):2.63604e-06,2:0.107115):0.10453,(((4:0.110139,5:0.152455):0.0328264,(35:0.649048,((((((36:0.093230,37:0.023233):0.0322899,38:0.000002):0.283118,39:0.329950):0.118926,(41:0.165101,(42:0.047316,43:0.066220):0.212448):0.497297):0.127963,40:0.554197):0.217671,(((((44:0.393509,48:0.480624):0.148295,(45:0.486444,46:0.371736):0.14109):0.0901468,47:0.500129):0.382229,52:0.398045):0.108203,((49:0.000001,50:0.000001):0.0596276,51:0.032606):0.29002):0.0730093):0.197728):0.569542):2.46125e-06,((((((((14:0.526881,22:0.478644):0.0290016,21:0.177965):0.15699,23:0.542485):0.181902,(((((((24:0.020317,25:0.050233):0.0671502,26:0.019504):0.0264066,(28:0.240132,29:0.258846):0.0828746):0.0478389,27:0.000002):0.259256,(31:0.115200,32:0.192225):0.0514628):0.0277682,(33:0.058559,34:0.138035):0.0434946):0.0643824,30:0.025803):0.108072):0.0788847,((16:0.000001,17:0.000001):0.040826,18:0.050424):0.0347976):0.0308905,19:0.049051):0.0448107,20:0.356432):0.220185,15:0.319874):0.0804466):0.0397122);
 175: 2 -7793.422686 -8041.978662 (0:0.000002,(1:0.000002,(2:0.084532,(((3:0.114834,((((8:0.000001,9:0.000001):0.217376,11:0.175063):0.0599932,10:0.121808):0.215177,(12:0.000002,13:0.000002):0.152635):0.202446):0.041839,7:0.101874):0.0278029,(((5:0.178709,(15:0.225851,(35:0.710815,(((((((36:0.071154,37:0.075828):0.0280143,38:0.000002):0.333829,39:0.419630):0.252146,40:0.608761):0.0737017,(41:0.193640,(42:0.006271,43:0.056059):0.170068):0.311165):0.215257,((49:0.000001,50:0.000001):0.0883603,51:0.034761):0.534077):0.00953448,((((44:0.481811,45:0.344134):0.147273,46:0.537562):0.163069,48:0.573586):0.173676,(47:0.457885,52:0.691886):0.145387):0.311981):0.208872):0.630603):0.166873):0.0121906,((((14:0.414687,((21:0.112572,23:0.402896):0.0788431,22:0.314646):0.205638):0.254306,((((((24:0.021550,25:0.065897):0.0364256,(26:0.005737,27:0.040662):0.0218796):0.106083,(28:0.241344,29:0.222799):0.0879779):0.152115,(33:0.084852,34:0.143730):0.0304375):0.0389978,(31:0.087872,32:0.276148):0.0312713):0.0790933,30:0.000002):0.116427):0.0644727,(((16:0.000001,17:0.000001):0.0789318,18:0.077641):2.53436e-06,19:0.050373):0.156882):0.0481626,20:0.232227):0.27438):2.45828e-06,6:0.079802):0.00875351):0.0584894):0.0370986):0.0759086,4:0.181265);
 176: 1 -8556.548632 -8049.345009 (0:0.099073,1:0.063907,(2:0.104925,((3:0.102721,((((8:0.000001,9:0.000001):0.167429,11:0.247169):0.0470532,10:0.103965):0.158537,(12:0.000002,13:0.000002):0.189827):0.16517):0.035465,((((4:0.147728,5:0.223811):0.0408441,(6:0.110737,7:0.167329):0.0356675):0.0207563,(((35:0.747044,(((((((36:0.038824,38:0.007626):0.0761379,37:0.000002):0.262915,40:0.700050):0.127291,39:0.499613):0.371479,41:0.112472):0.0546342,(42:0.027224,43:0.025645):0.0804389):0.561692,(((44:0.500848,45:0.487539):0.140306,46:0.442784):0.151295,(47:0.395152,48:0.487945):0.157932):0.208442):0.0181381):0.237607,52:0.499228):0.0772436,((49:0.000001,50:0.000001):0.0745733,51:0.095892):0.439669):1.2024):0.00270485,(((((14:0.607592,(21:0.132090,(22:0.591317,23:0.419549):0.0436331):0.233391):0.101535,(((((((24:0.000002,25:0.087572):0.0630337,27:0.037655):0.0312841,26:0.007524):0.0735256,(28:0.325567,29:0.214551):0.0362934):0.120023,((31:0.149641,34:0.134223):0.0319854,33:0.099908):0.0175587):0.0702872,32:0.188271):0.105123,30:0.056538):0.0616429):0.100011,(((16:0.000001,17:0.000001):0.0258345,18:0.046779):0.0694584,19:0.031973):0.103058):0.190843,20:0.207351):0.273117,15:0.200112):0.0353022):2.09213e-06):0.0262242):0.0140442);
 177: 1 -8053.542617 -8027.025768 (0:0.109416,1:0.019448,(2:0.030004,((((3:0.078964,(12:0.000002,13:0.000002):0.204093):0.101077,(((8:0.000001,9:0.000001):0.072039,10:0.110225):0.100319,11:0.237560):0.228928):0.0178221,(6:0.083494,7:0.147385):0.0265898):0.0146256,(((4:0.129552,5:0.152592):0.0650954,(15:0.213436,(35:0.615320,(((((((36:0.105488,37:0.074176):0.0155782,38:0.000002):0.42064,39:0.333313):0.197085,40:0.691238):0.0992359,(41:0.218510,(42:0.004559,43:0.075435):0.11216):0.387385):0.340601,((((44:0.591388,45:0.386261):0.352905,46:0.601940):0.275994,(47:0.421655,48:0.458659):0.0911619):0.197881,52:0.395775):0.193791):0.0232244,((49:0.000001,50:0.000001):0.0495309,51:0.058754):0.432139):0.318878):0.562764):0.0793334):0.023581,((((14:0.460700,(21:0.138296,(22:0.352248,23:0.436192):0.100528):0.181145):0.425102,(((((((24:0.027751,25:0.040583):0.0667197,(26:0.000003,27:0.055456):0.0257558):0.0265884,(28:0.333876,29:0.246351):0.0702751):0.170606,(31:0.092955,33:0.067130):0.00491151):0.116299,32:0.200332):2.54534e-06,34:0.141182):0.0575255,30:0.064060):0.0637804):0.195735,(((16:0.000001,17:0.000001):0.0465877,18:0.039190):2.06108e-06,19:0.060604):0.136746):0.121463,20:0.173016):0.368257):2.28636e-06):0.0791457):0.00929484);
 178: 1 -7779.015921 -8031.200308 (0:0.045233,1:0.088006,(2:0.067496,(((3:0.110779,((((8:0.000001,9:0.000001):0.151724,10:0.090708):0.145753,(12:0.000002,13:0.000002):0.251091):0.122134,11:0.257046):0.166313):0.0234032,(6:0.073483,7:0.181987):0.0547118):0.0213781,((4:0.114308,5:0.226952):0.0410888,(((((14:0.500876,((21:0.128291,23:0.426479):0.146137,22:0.380654):0.209879):0.277399,(((((((((24:0.047084,25:0.084621):0.0380563,28:0.351987):2.50099e-06,(26:0.028753,27:0.033098):0.0200562):0.113403,29:0.357833):0.134872,31:0.084623):0.0111622,33:0.063126):0.0660947,32:0.249678):2.16462e-06,34:0.133079):0.0264252,30:0.046776):0.0786589):0.11025,((((16:0.000001,17:0.000001):0.0538962,18:0.036230):0.050448,19:0.098473):0.150761,20:0.173022):0.092748):0.241816,15:0.333501):0.0359256,(35:0.839081,((((((36:0.052726,38:0.000002):0.0723619,37:0.007732):0.26848,(39:0.276855,(41:0.180443,(42:0.003888,43:0.048377):0.102306):0.39494):0.143623):0.191659,40:0.495208):0.260374,((49:0.000001,50:0.000001):0.0559956,51:0.058140):0.402505):0.00247775,(((((44:0.504328,45:0.584441):0.267303,46:0.438620):0.230827,47:0.349265):0.0590454,48:0.412621):0.35623,52:0.491790):0.110733):0.400647):0.842537):2.98289e-06):0.0102661):0.0490427):0.0182688);
 179: 1 -7563.920464 -8034.206928 (0:0.052032,(((((1:0.053880,(6:0.090754,7:0.070371):0.0343834):0.0504986,3:0.071225):0.0225087,2:0.069130):0.0157391,((((8:0.000001,9:0.000001):0.0708333,11:0.315533):0.0957928,10:0.110677):0.149023,(12:0.000002,13:0.000002):0.13226):0.125189):0.0291359,((4:0.147910,5:0.090918):0.0560539,((((14:0.257585,((21:0.097856,23:0.539857):0.0889408,22:0.440608):0.0849332):0.149193,(((((((24:0.005995,25:0.050211):0.0697926,27:0.031983):0.0106961,26:0.000003):0.0269745,(28:0.245396,29:0.218878):0.117887):0.0990633,34:0.104463):0.0241945,((31:0.047818,32:0.214234):0.0320977,33:0.088239):0.0163782):0.0473381,30:0.026941):0.0956585):0.0728876,(((16:0.000001,17:0.000001):0.0483223,18:0.022827):0.0470192,19:0.053127):0.114027):0.0675247,20:0.145826):0.114481):0.0176656):0.0647085,(15:0.181228,(35:0.523311,((((((36:0.072088,38:0.010889):0.0740005,37:0.004071):0.21889,39:0.585862):0.0463852,(41:0.088162,(42:0.024230,43:0.016577):0.215457):0.324745):0.148095,40:0.517240):0.133669,(((((44:0.495045,45:0.185618):0.2978,46:0.464389):0.151717,(47:0.382048,48:0.521481):0.0474056):0.40581,52:0.681091):0.032539,((49:0.000001,50:0.000001):0.0529101,51:0.016133):0.423508):2.4447e-06):0.257733):0.65571):0.000816173);
 180: 1 -7677.092486 -8029.414156 (0:0.082695,(1:0.051424,2:0.109343):2.33727e-06,(((3:0.096013,((((8:0.000001,9:0.000001):0.154918,10:0.127987):0.0587234,(12:0.000001,13:0.000001):0.205455):0.036164,11:0.321958):0.186518):0.0765728,(6:0.055808,7:0.128421):0.141115):0.034197,((4:0.093914,5:0.134151):0.0971622,((((((((14:0.405434,22:0.627290):0.0318148,21:0.197116):0.0859913,23:0.602269):0.166725,((((24:0.016855,25:0.033627):0.0911277,(26:0.000003,(27:0.000002,28:0.301020):0.0154194):0.00916841):0.106774,29:0.272609):0.0676578,(((30:0.044837,32:0.279961):0.0491304,31:0.031625):0.0937089,(33:0.052422,34:0.107735):0.0403336):0.0130346):0.0468341):0.0931643,(((16:0.000001,17:0.000001):0.0859292,18:0.052789):0.0352182,19:0.056448):0.0655536):0.087431,(35:0.457183,(((((((36:0.063481,37:0.090352):0.0271581,38:0.000002):0.140826,39:0.425432):0.334739,40:0.531020):0.122054,(41:0.219012,(42:0.026060,43:0.053362):0.142351):0.422366):0.161841,(((49:0.000001,50:0.000001):0.066997,51:0.026111):0.212884,52:0.487466):0.125058):0.243795,(((44:0.556990,(45:0.386710,46:0.551107):0.384443):0.256665,48:0.318875):0.117312,47:0.552142):0.310727):0.358271):0.745398):0.0408361,20:0.265997):0.265984,15:0.240926):0.0383479):2.59633e-06):0.0599726);
 181: 1 -7769.04578 -8030.861129 (0:0.085891,1:0.037842,(2:0.097035,(((((3:0.092291,11:0.276079):0.028833,(6:0.139052,7:0.079388):0.051101):0.0502074,((4:0.196447,5:0.064666):0.0998391,((((((((((14:0.631681,33:0.039140):0.0492859,34:0.071741):0.0630709,((((24:0.049738,25:0.065759):0.0517387,(28:0.238092,29:0.244235):0.09339):0.0502896,26:0.010926):0.0435885,27:0.017186):0.136023):0.0514592,(31:0.048051,32:0.228118):0.0507381):0.0580184,30:0.078119):0.0939427,(21:0.209116,(22:0.367654,23:0.452593):0.0656537):0.155648):0.113174,19:0.063987):0.0169283,(16:0.000001,17:0.000001):0.0497353):0.0480724,18:0.000002):0.142083,20:0.172796):0.250139):0.0115733):2.65942e-06,(((8:0.000001,9:0.000001):0.151523,10:0.121704):0.0787305,(12:0.000002,13:0.000002):0.229145):0.115384):0.0414386,(15:0.212388,(35:0.542903,(((((((36:0.038160,37:0.057425):0.00748985,38:0.000002):0.266513,39:0.268764):0.200196,40:0.496732):0.0934193,(41:0.183699,(42:0.007899,43:0.061814):0.20247):0.221343):0.250948,(((((44:0.420582,45:0.376267):0.324498,46:0.422746):0.28222,48:0.287109):0.113029,47:0.477854):0.195797,52:0.799161):0.284571):0.0904817,((49:0.000001,50:0.000001):0.0385123,51:0.077413):0.299118):0.141364):0.894739):0.029061):0.0517939):0.0195887);
 182: 1 -7272.612347 -8043.261617 (0:0.039274,((1:0.055027,(6:0.097943,7:0.103507):0.0501133):0.0313221,(2:0.080578,(3:0.025872,((((8:0.000001,9:0.000001):0.0658402,10:0.136311):0.0665269,11:0.251743):0.109178,(12:0.000002,13:0.000002):0.0967703):0.175652):0.138361):0.0344719):0.0233408,(((4:0.114803,5:0.146512):0.0544738,(15:0.153724,(35:1.148739,((((((36:0.073408,38:0.000002):0.0341672,37:0.086173):0.273162,39:0.341271):0.102383,(41:0.187638,(42:0.005179,43:0.038002):0.273628):0.38078):0.122701,(((((44:0.548175,(45:0.410606,46:0.414441):0.10775):0.27672,48:0.501215):0.119626,47:0.373862):0.38317,52:0.512175):0.130915,((49:0.000001,50:0.000001):0.0862692,51:0.024596):0.359604):0.0847293):0.156571,40:0.384998):0.292663):0.3753):0.0513695):0.0672062,((((14:0.458720,((21:0.132690,23:0.477200):0.0360498,22:0.440915):0.176164):0.171218,((((((24:0.071163,25:0.037052):0.0378513,(28:0.253271,29:0.330017):0.0995507):2.76642e-06,(26:0.035230,27:0.010802):0.0419368):0.169932,(33:0.085925,34:0.052127):0.0500715):0.0407359,(31:0.062729,32:0.220161):0.0208289):0.0652628,30:0.014845):0.0815344):0.109425,(((16:0.000001,17:0.000001):0.0149168,18:0.032265):0.0266607,19:0.041505):0.154703):0.0887716,20:0.208884):0.131237):0.0363044);
 183: 7 -7550.590522 -8022.284823 (0:0.090538,(1:0.049219,(((3:0.107695,((((8:0.000001,9:0.000001):0.118775,11:0.300020):0.056015,10:0.126685):0.103337,(12:0.000002,13:0.000002):0.148084):0.154118):0.0589485,(6:0.096694,7:0.110450):0.0675501):0.013843,(((4:0.149188,5:0.116951):0.0867586,(15:0.189105,(35:0.696357,((((((36:0.102312,38:0.000002):0.0384647,37:0.046610):0.190913,39:0.371812):0.087897,(41:0.116443,(42:0.028189,43:0.070104):0.148887):0.351063):0.157206,40:0.416140):0.241958,((((((44:0.480027,45:0.336689):0.241199,46:0.573613):0.375985,47:0.412271):0.084507,48:0.532632):0.185487,52:0.613560):0.0938749,((49:0.000001,50:0.000001):0.0518108,51:0.084593):0.37596):2.60453e-06):0.146877):0.547456):0.0837832):0.0124373,((((14:0.310776,((21:0.123873,23:0.508134):0.0882039,22:0.477749):0.15663):0.172011,(((((24:0.036489,25:0.041056):0.0483068,(26:0.014213,27:0.055964):0.0274407):0.036195,(28:0.289384,29:0.206491):0.0638805):0.113287,(33:0.070651,34:0.064880):0.0238432):2.22397e-06,(30:0.024411,(31:0.123594,32:0.214628):0.0417692):0.0789664):0.0694417):0.103603,(((16:0.000001,17:0.000001):0.0544306,18:0.053972):0.0740899,19:0.037871):0.0773604):0.0674368,20:0.179133):0.239246):0.0139028):0.0308529):0.00308586,2:0.113209);
 184: 1 -7714.709072 -8034.079964 (0:0.043863,((((1:0.061037,(6:0.118522,7:0.176678):0.0468627):0.0725009,2:0.137865):0.00897424,(3:0.094416,((((8:0.000001,9:0.000001):0.079218,11:0.406567):0.076085,10:0.140236):0.201502,(12:0.000002,13:0.000002):0.158684):0.208208):0.0634718):0.0292015,((4:0.155634,5:0.121528):0.132115,((((14:0.330677,((21:0.102356,23:0.616958):0.0916127,22:0.356855):0.195605):0.311738,((((((((24:0.000002,28:0.369551):0.0269911,25:0.035919):2.24055e-06,(26:0.021730,27:0.014970):0.0500896):0.12177,29:0.318774):0.0677976,(33:0.047303,34:0.143463):0.0367489):0.0274456,31:0.076815):0.0304987,32:0.200807):0.0424555,30:0.000003):0.0536489):0.0611434,(((16:0.000001,17:0.000001):0.016359,18:0.088328):0.0442507,19:0.046740):0.087158):0.082244,20:0.226179):0.267086):0.0130584):0.0687477,(15:0.163156,(35:1.030487,(((((((36:0.050438,38:0.000002):0.0401956,37:0.023063):0.172034,39:0.422778):0.119753,40:0.541722):0.0770894,(41:0.102869,(42:0.043570,43:0.062733):0.214268):0.190183):0.243584,((((44:0.697335,45:0.337756):0.17218,46:0.485280):0.102105,48:0.710123):0.0792791,47:0.543672):0.490623):0.0685294,(((49:0.000001,50:0.000001):0.013455,51:0.066651):0.303698,52:0.320669):0.256121):0.256876):0.618906):0.0840971);
 185: 2 -8250.861501 -8027.623535 (0:0.101247,(1:0.000003,(((((3:0.168946,((((8:0.000001,9:0.000001):0.145682,10:0.058167):0.132446,11:0.215509):0.194548,(12:0.000002,13:0.000002):0.14931):0.139252):0.0639272,7:0.073021):0.015398,6:0.131360):0.0314598,((((14:0.510015,(21:0.160201,(22:0.364181,23:0.510461):0.131665):0.285526):0.121777,((((((24:0.018525,25:0.051767):0.0431904,(26:0.000003,27:0.027735):0.0400581):0.0706349,(28:0.275486,29:0.247591):0.121008):0.0929849,(33:0.044064,34:0.118326):0.0227053):0.0344871,(31:0.097754,32:0.271091):0.0221972):0.0421147,30:0.011928):0.0544181):0.166359,(((16:0.000001,17:0.000001):0.0781688,18:0.047853):0.0184726,19:0.042764):0.160928):0.109824,20:0.158039):0.309692):2.27245e-06,((4:0.174466,5:0.190840):0.0473443,(15:0.236442,(35:0.899937,((((((36:0.086105,38:0.000003):0.0569324,37:0.050657):0.236095,(39:0.350349,(41:0.218772,(42:0.028322,43:0.059088):0.100944):0.414297):0.0551373):0.229164,40:0.419931):0.196304,((((44:0.581501,45:0.404997):0.22938,46:0.587957):0.351237,47:0.615997):0.120092,48:0.457918):0.634544):0.215425,(((49:0.000001,50:0.000001):0.0110338,51:0.089649):0.337641,52:0.433817):0.124479):0.257709):0.592897):0.0396335):0.0444761):0.0738081):0.00873538,2:0.059033);
 186: 1 -8130.773825 -8031.989442 (0:0.019605,((1:0.045274,(((3:0.082577,((((8:0.000001,9:0.000001):0.204014,10:0.090187):0.186391,(12:0.000002,13:0.000002):0.126477):0.153642,11:0.258067):0.164559):0.0604412,7:0.100248):0.0398023,6:0.120688):0.0673093):0.0345174,2:0.075045):0.102886,((4:0.081481,5:0.270991):0.0551802,(((((14:0.636516,(21:0.209683,(22:0.470404,23:0.393372):0.139108):0.186319):0.151111,((((((((24:0.065410,25:0.082045):0.0126608,28:0.466147):0.0632241,(26:0.023426,27:0.022671):0.0188077):0.157986,29:0.365652):0.0939564,(33:0.040637,34:0.129835):0.051004):0.0151488,31:0.043258):0.0182068,32:0.184849):0.0733561,30:0.027949):0.176211):0.070866,(((16:0.000001,17:0.000001):0.0558636,18:0.057215):0.00907296,19:0.056352):0.0679278):0.110989,20:0.198506):0.215306,(15:0.245535,(35:0.478245,((((((36:0.051485,37:0.065163):0.024812,38:0.000002):0.180205,40:0.524433):0.118668,(39:0.350733,(41:0.245567,(42:0.019874,43:0.072774):0.10421):0.348708):0.06426):0.511697,((49:0.000001,50:0.000001):0.0846975,51:0.034971):0.392917):0.0277999,(((((44:0.620107,45:0.448714):0.264974,46:0.574337):0.174068,48:0.439562):0.159174,47:0.582744):0.285077,52:0.659423):0.172805):0.319849):0.811031):0.286282):0.0446182):0.0908275);
 187: 2 -8063.916254 -8031.547985 (0:0.077974,((((1:0.035490,(7:0.111128,((((8:0.000001,9:0.000001):0.169736,10:0.165695):0.082834,11:0.291865):0.114455,(12:0.000002,13:0.000002):0.130389):0.216623):0.0774328):0.0407627,6:0.105691):0.0322022,3:0.131002):0.0391722,((4:0.148367,5:0.160157):0.101309,((((((14:0.535099,((21:0.155121,23:0.523499):0.130136,22:0.573916):0.0715643):0.232568,(((((((24:0.046507,(25:0.069865,(28:0.202807,29:0.296343):0.159923):0.0208346):0.0529037,26:0.013759):0.0428149,27:0.000002):0.220917,(33:0.007640,34:0.141035):0.0781957):0.0369428,31:0.079976):0.049472,32:0.185815):0.0679649,30:0.015443):0.162799):0.0462784,(((16:0.000001,17:0.000001):0.0652355,18:0.049739):2.57801e-06,19:0.149683):0.134227):0.114182,20:0.258780):0.0266088,(35:0.207061,(((((((36:0.049994,37:0.039216):0.03989,38:0.000002):0.202456,39:0.334123):0.269718,40:0.390578):0.0822323,(41:0.150811,(42:0.000002,43:0.054230):0.178553):0.291871):0.354624,(((49:0.000001,50:0.000001):0.0290673,51:0.050234):0.295616,52:0.381873):0.0973735):0.0894055,((((44:0.409600,45:0.623397):0.173411,46:0.378745):0.11884,48:0.413200):0.159942,47:0.320485):0.317566):0.549159):0.718015):0.133669,15:0.485465):0.0423286):0.0252389):0.00957557,2:0.074587);
 188: 4 -7854.670229 -8059.29624 (0:0.092712,(1:0.083610,(2:0.067908,((3:0.105115,(6:0.073545,7:0.120274):0.0915976):0.0204904,((((8:0.000001,9:0.000001):0.186544,11:0.339321):0.0631954,10:0.182000):0.0400333,(12:0.000002,13:0.000002):0.13856):0.162557):0.0256247):0.00633992):0.0474167,((4:0.135504,5:0.134207):0.12786,(((((14:0.337033,((21:0.179749,23:0.365419):0.123298,22:0.266168):0.0694505):0.347281,((((((((24:0.008993,25:0.014216):0.0230183,27:0.020137):0.0120451,26:0.006407):0.0309597,(28:0.297215,29:0.146890):0.0553564):0.0982139,(31:0.072121,33:0.073063):0.0178627):0.0319177,30:0.068930):0.0156597,34:0.115138):0.0715249,32:0.218207):0.0748625):0.0732648,(((16:0.000001,17:0.000001):0.0341838,18:0.040983):0.0410488,19:0.057287):0.114953):0.0914727,20:0.293396):0.245233,(15:0.190770,((35:0.710129,((((44:0.392906,45:0.625751):0.0842154,((46:0.596923,47:0.683243):0.0432744,48:0.454992):0.0817071):0.319675,52:0.612750):0.101858,((49:0.000001,50:0.000001):0.109986,51:0.000613):0.278725):0.0774458):0.132099,(((((36:0.103046,38:0.000003):0.0657091,37:0.000002):0.151184,40:0.711434):0.110356,39:0.458280):0.153424,(41:0.097564,(42:0.037888,43:0.035881):0.121592):0.33461):0.2088):0.616043):0.111815):0.0385002):0.0427482);
 189: 1 -8043.941634 -8047.326888 (0:0.019807,(1:0.027335,(2:0.055227,(((3:0.062613,((((8:0.000001,9:0.000001):0.21797,10:0.124291):0.114158,11:0.227784):0.0885762,(12:0.000002,13:0.000002):0.217794):0.12856):0.120841,7:0.071634):0.0638106,6:0.143758):0.0372989):0.0319227):0.0758175,((4:0.066241,(5:0.163409,15:0.301290):0.0949619):0.107993,((((14:0.760156,(21:0.124504,(22:0.242352,23:0.681137):0.15063):0.15599):0.161,(((((((24:0.013683,25:0.025622):0.0641888,(28:0.268725,29:0.287641):0.0772315):0.0143222,(26:0.049167,(27:0.005647,(35:0.801070,((((((36:0.055733,37:0.101994):0.0126294,38:0.000002):0.279748,(39:0.258521,40:0.765584):0.175218):0.0837446,(41:0.239834,(42:0.015085,43:0.055040):0.179894):0.449105):0.326123,(((44:0.583802,45:0.352071):0.13085,46:0.582128):0.239713,(47:0.552631,48:0.340212):0.0775862):0.303536):0.0805384,(((49:0.000001,50:0.000001):0.0880512,51:0.028010):0.369513,52:0.398851):0.102526):0.121703):0.777378):0.022617):0.0411805):0.205297,31:0.085432):0.0209886,(33:0.031298,34:0.101425):0.0711564):0.0261246,32:0.164447):0.0669898,30:0.018442):0.205288):0.128342,(((16:0.000001,17:0.000001):0.0601211,18:0.019400):0.0304148,19:0.060433):0.153607):0.05761,20:0.127999):0.316315):0.0683912);
 190: 1 -7964.561201 -8036.118322 (0:0.068694,1:0.056545,(2:0.056751,(((3:0.081932,((((8:0.000001,9:0.000001):0.15463,10:0.096670):0.109595,11:0.276944):0.168343,(12:0.000002,13:0.000002):0.175588):0.0965515):0.0325414,((4:0.188656,5:0.202801):0.0394611,(((((14:0.613124,(22:0.523580,23:0.694020):0.104524):0.131062,21:0.292230):0.208725,((((((((24:0.008460,25:0.032935):0.0678228,26:0.049817):0.00835945,(28:0.313930,29:0.197373):0.0722003):0.0467474,27:0.000002):0.00283806,(35:0.705713,((((((36:0.017579,37:0.052443):0.0313184,38:0.000002):0.187238,39:0.484923):0.173303,(40:0.592451,(41:0.135353,(42:0.043404,43:0.058918):0.257969):0.355937):0.0716023):0.283702,(((49:0.000001,50:0.000001):0.0439044,51:0.066790):0.324593,52:0.607526):0.377302):0.222644,((44:0.586739,(45:0.625325,46:0.431836):0.143554):0.26575,(47:0.466517,48:0.633611):0.132181):0.302664):0.181047):1.35485):0.154914,(31:0.093621,32:0.136508):0.0483622):0.00866683,(33:0.126353,34:0.064692):0.0262154):0.0485466,30:0.026662):0.0711183):0.145939,((((16:0.000001,17:0.000001):0.0732686,18:0.038726):0.0226277,19:0.082968):0.0570787,20:0.239491):0.0165916):0.283137,15:0.358453):0.00261299):0.087097):0.0287616,(6:0.069286,7:0.155249):0.0327132):0.0728636):0.0185785);
 191: 2 -7478.708152 -8031.224808 (0:0.051721,(1:0.021236,(15:0.205001,(35:1.065983,(((((((36:0.056097,37:0.037476):0.023257,38:0.000002):0.242677,39:0.362259):0.162454,40:0.308250):0.127474,(41:0.144862,(42:0.005352,43:0.044970):0.0639679):0.212836):0.165628,((49:0.000001,50:0.000001):0.107229,51:0.033165):0.47026):2.09906e-06,(((((44:0.402577,45:0.292297):0.317352,46:0.273929):0.204067,47:0.475129):0.0728092,48:0.417908):0.245766,52:0.644149):0.171728):0.160149):0.626052):0.0278661):0.00746492,(((2:0.043704,6:0.065212):0.0252774,((4:0.122931,5:0.134858):0.102632,7:0.101983):0.0615163):0.0364531,((3:0.048395,((((8:0.000001,9:0.000001):0.135041,11:0.337798):0.0678941,10:0.112160):0.182752,(12:0.000002,13:0.000002):0.108872):0.181355):0.0623185,((((14:0.452441,((21:0.151310,23:0.503001):0.122136,22:0.366606):0.104868):0.30186,(((((((24:0.017832,25:0.070794):0.0643675,(26:0.014441,27:0.030426):0.0290505):0.0685491,(28:0.251506,29:0.192923):0.0846887):0.103333,34:0.093778):0.0311986,33:0.071255):0.0424819,(31:0.117180,32:0.184780):0.0482553):0.0765815,30:0.000002):0.0449537):0.0523317,(((16:0.000001,17:0.000001):0.062348,18:0.076956):0.0237994,19:0.020394):0.154348):0.134823,20:0.128791):0.253101):0.0195751):0.0287845);
 192: 1 -7982.228917 -8025.900804 (0:0.111286,(1:0.036235,((((3:0.076589,((((8:0.000001,9:0.000001):0.0895389,10:0.174779):0.184323,(12:0.000001,13:0.000001):0.102616):0.086299,11:0.312192):0.120581):0.0138218,15:0.229118):0.0129134,(((4:0.179292,5:0.204086):0.087908,6:0.156673):0.0561826,7:0.052039):0.0606273):2.17637e-06,(((((((14:0.313420,22:0.451795):0.118513,23:0.469479):0.102652,21:0.364217):0.230746,((((24:0.043387,25:0.037693):0.105897,(26:0.021042,27:0.037999):0.0148718):0.0566346,(28:0.456042,29:0.210106):0.0880379):0.138058,(((30:0.047070,32:0.303380):0.0226631,31:0.126432):0.07017,(33:0.044774,34:0.113487):0.0275156):0.0278717):0.0875426):0.0869176,(((16:0.000001,17:0.000001):0.0402351,18:0.022610):0.0171819,19:0.055709):0.10799):0.113974,(35:0.759198,((((((36:0.052944,37:0.059566):0.0198465,38:0.000002):0.223365,39:0.423210):0.104122,40:0.684820):0.0979991,((41:0.177266,(42:0.016905,43:0.050456):0.132832):0.217207,(((44:0.357116,45:0.545574):0.26314,(47:0.605785,48:0.397951):0.0784032):0.0612093,46:0.498740):0.386856):0.169129):0.209103,(((49:0.000001,50:0.000001):0.0674722,51:0.037113):0.399541,52:0.439850):0.197017):0.0485789):0.513325):0.104024,20:0.131890):0.247472):0.121663):0.00789302,2:0.084108);
 193: 1 -7928.738508 -8027.588239 (0:0.069687,1:0.048324,(2:0.135702,((3:0.121073,((((8:0.000001,9:0.000001):0.164608,10:0.125908):0.0661109,11:0.328419):0.0420031,(12:0.000002,13:0.000002):0.161492):0.181905):0.036753,(((4:0.142532,5:0.100042):0.0768392,(6:0.085399,7:0.069628):0.044142):0.0727137,(((((14:0.512848,(21:0.334760,(22:0.460820,23:0.542399):0.0834293):0.103424):0.187022,((((((((24:0.010967,28:0.390383):0.0266651,25:0.064624):0.0239254,(26:0.008970,27:0.050968):0.016401):0.147507,29:0.331715):0.128041,(33:0.103782,34:0.118821):0.0173796):0.014259,31:0.110569):0.0213417,32:0.179341):0.0807647,30:0.055176):0.10174):0.0835455,(((16:0.000001,17:0.000001):0.0314376,18:0.031007):0.00213607,19:0.011753):0.147091):0.10531,20:0.176930):0.179087,(15:0.259057,(35:0.868155,(((((((36:0.028458,37:0.063800):0.0106784,38:0.000002):0.208286,39:0.485494):0.247601,40:0.525200):0.270822,(41:0.274985,(42:0.021136,43:0.029222):0.114906):0.241487):0.169481,(((49:0.000001,50:0.000001):0.0330179,51:0.070512):0.265733,52:0.446018):0.201052):0.114891,(((44:0.422299,(45:0.456448,46:0.466153):0.198807):0.219915,48:0.540159):0.0654288,47:0.372071):0.436215):0.468625):0.454479):0.0800588):2.35934e-06):2.01516e-06):0.0630894):0.0160229);
 194: 1 -7973.228022 -8033.075627 (0:0.049354,((1:0.039396,((3:0.039903,((((8:0.000001,9:0.000001):0.166643,10:0.115644):0.12515,11:0.302109):0.150291,(12:0.000002,13:0.000002):0.179097):0.0965817):0.073007,(6:0.124987,7:0.113411):0.0732715):0.0365645):0.00131143,2:0.051048):0.0198589,(((4:0.154029,5:0.198889):0.0601689,(15:0.284751,(35:1.001222,((((((36:0.033017,37:0.104367):0.0328935,38:0.000002):0.322489,39:0.361624):0.173692,40:0.488304):0.0587268,(41:0.225822,(42:0.001574,43:0.053876):0.114404):0.290325):0.270832,((((((44:0.452376,45:0.544711):0.222735,46:0.612753):0.145175,48:0.484665):0.0904113,47:0.386275):0.197617,52:0.659005):0.154474,((49:0.000001,50:0.000001):0.0651935,51:0.081639):0.338274):2.39547e-06):0.155846):0.664007):0.0861718):0.0341276,((((14:0.633561,((21:0.179683,22:0.327672):0.0402167,23:0.553479):0.221656):0.0165635,(((((((24:0.027075,25:0.012369):0.0275718,28:0.394723):0.0135567,(26:0.048614,27:0.057076):0.02795):0.080875,29:0.212668):0.104022,(33:0.063695,34:0.076298):0.0650386):0.0414815,(31:0.079513,32:0.256884):0.0482491):0.0392158,30:0.013261):0.134357):0.179859,(((16:0.000001,17:0.000001):0.03832,18:0.045896):0.0340406,19:0.059154):0.122658):0.0686908,20:0.189291):0.240051):0.073864);
 195: 1 -7777.735499 -8033.890979 (0:0.093347,(1:0.013724,2:0.083018):2.39086e-06,(((3:0.126494,((((8:0.000001,9:0.000001):0.18688,10:0.047381):0.0462887,11:0.322666):0.136359,(12:0.000002,13:0.000002):0.112798):0.267056):0.0354906,(6:0.090216,7:0.125702):0.0298589):0.029412,(((4:0.202290,5:0.075316):0.115972,(15:0.145692,(35:0.840554,(((((((36:0.052354,37:0.077064):0.020092,38:0.000002):0.20051,39:0.384442):0.253984,40:0.485173):0.0621018,(41:0.145711,(42:0.037623,43:0.054680):0.162113):0.175748):0.402957,((((44:0.535636,(45:0.421148,46:0.563502):0.0809615):0.220741,47:0.519408):0.0595554,48:0.355907):0.482147,52:0.452313):0.114195):0.0186887,((49:0.000001,50:0.000001):0.0327673,51:0.097705):0.359005):0.0892275):0.764463):0.0439016):2.72975e-06,((((((14:0.392475,22:0.361620):0.126014,(21:0.243218,23:0.438792):0.082313):0.149066,((((((((24:0.027369,25:0.024289):0.0883408,26:0.011449):0.00735743,(28:0.362116,29:0.226690):0.148515):0.0535585,27:0.016755):0.158678,31:0.057437):0.0437642,32:0.201073):0.00795682,(33:0.075073,34:0.070000):0.0407898):0.0398153,30:0.026507):0.120437):0.158907,19:0.013391):0.0497958,((16:0.000001,17:0.000001):0.0637536,18:0.031579):0.00906785):0.148953,20:0.233986):0.260762):0.0323654):0.0720388);
 196: 3 -7989.069022 -8029.771423 (0:0.060981,((1:0.029010,((3:0.097554,((((8:0.000001,9:0.000001):0.113091,10:0.123680):0.0693122,11:0.288781):0.107964,(12:0.000001,13:0.000001):0.161087):0.227999):0.0702454,(6:0.138335,7:0.126647):0.0426351):0.0291674):0.0362102,2:0.042738):0.0716943,((4:0.089189,5:0.229379):0.0976292,(((((14:0.647986,(21:0.204147,(22:0.542757,23:0.553328):0.0740887):0.169749):0.279389,((((24:0.022602,25:0.032442):0.03144,(26:0.020617,27:0.040108):0.00748899):0.0334484,(28:0.321206,29:0.205763):0.0701738):0.154153,((30:0.025390,(31:0.082886,32:0.195713):0.022518):0.0514876,(33:0.103513,34:0.068955):0.0548527):0.00238296):0.0977549):0.0852326,(((16:0.000001,17:0.000001):0.0421479,18:0.069872):0.0233346,19:0.034334):0.0668538):0.119507,20:0.217741):0.276312,(15:0.206757,(35:0.931269,(((((((36:0.042404,37:0.048650):0.00710976,38:0.000002):0.126013,39:0.478787):0.149057,40:0.465131):0.0723544,(41:0.119686,(42:0.012831,43:0.024248):0.202564):0.266394):0.311986,(((49:0.000001,50:0.000001):0.128727,51:0.017580):0.341092,52:0.576605):0.249386):0.130686,(((44:0.346287,45:0.547516):0.212686,(46:0.656809,48:0.528815):0.0913983):0.114136,47:0.471257):0.289409):0.285065):0.649272):0.0831943):0.0436652):0.0452948);
 197: 1 -7682.247713 -8035.642942 (0:0.148618,1:0.041557,(2:0.074888,((((3:0.125084,((((8:0.000001,9:0.000001):0.119412,10:0.025667):0.15534,11:0.190030):0.183773,(12:0.000002,13:0.000002):0.144512):0.151323):0.0999449,7:0.115453):0.0334031,6:0.059764):0.0402076,(((4:0.135812,5:0.107383):0.0585777,((((((14:0.457664,((21:0.200320,22:0.257200):0.088689,23:0.363256):0.183538):0.100511,((((((((24:0.065530,25:0.032810):0.0618364,28:0.474459):0.00980873,(26:0.025783,27:0.021745):0.0184625):0.105169,29:0.272218):0.152971,(31:0.124976,33:0.076275):0.0199702):0.033077,32:0.346816):0.00770879,34:0.074298):0.0762559,30:0.084451):0.0682229):0.181299,19:0.007081):0.0651404,(16:0.000001,17:0.000001):0.0486642):0.0390274,18:0.006943):0.0945759,20:0.186565):0.323489):2.88966e-06,(15:0.183645,(35:0.618478,(((((((36:0.029606,37:0.070970):0.00901133,38:0.000002):0.290931,39:0.277902):0.147173,(41:0.259980,(42:0.016341,43:0.066234):0.219746):0.259225):0.116209,40:0.317572):0.543824,((49:0.000001,50:0.000001):0.0141763,51:0.064905):0.332394):0.00604291,(((((44:0.405430,45:0.280733):0.11204,46:0.506343):0.193958,48:0.447799):0.0968677,47:0.263955):0.291997,52:0.487488):0.195563):0.381092):0.582742):0.0630436):0.0467552):0.0636556):0.0141097);
 198: 1 -8496.549149 -8030.101245 (0:0.105445,1:0.055962,(2:0.063169,((3:0.100520,(((((4:0.147254,5:0.217326):0.0927692,7:0.106379):0.0825698,6:0.103678):0.0413435,(((14:0.379926,((21:0.036410,23:0.635846):0.183423,22:0.469640):0.0781462):0.282888,20:0.096095):0.0688738,((((16:0.000001,17:0.000001):0.148998,18:0.000002):0.0195642,19:0.093606):0.111231,(((((24:0.031412,25:0.046768):0.0214129,(26:0.015548,27:0.050386):0.0175169):0.0235378,(28:0.307378,29:0.237919):0.0999457):0.1386,(30:0.092765,(31:0.111801,32:0.207266):0.0508149):0.0397629):2.46667e-06,(33:0.142404,34:0.134809):0.0282595):0.22165):0.191512):0.201141):0.00119012,(15:0.234430,(35:0.350674,(((((((36:0.066324,37:0.060410):0.0235518,38:0.000002):0.188083,39:0.453275):0.0840509,(41:0.122701,(42:0.024840,43:0.028247):0.0741165):0.31354):0.152305,40:0.552723):0.238589,(((49:0.000001,50:0.000001):0.0334276,51:0.063868):0.307628,52:0.343623):0.149999):0.227476,(((44:0.449233,48:0.395096):0.141156,47:0.390237):0.125322,(45:0.653222,46:0.421075):0.101645):0.536951):0.168011):0.817098):0.219473):0.0229826):0.0457191,((((8:0.000001,9:0.000001):0.189532,10:0.155531):0.0635414,11:0.296518):0.120771,(12:0.000001,13:0.000001):0.134973):0.123087):0.0343333):0.023057);
 199: 1 -8256.198143 -8025.583105 (0:0.054537,(1:0.024814,(((3:0.145026,((((8:0.000001,9:0.000001):0.138139,10:0.119020):0.149514,11:0.375989):0.127263,(12:0.000002,13:0.000002):0.116462):0.227197):0.063317,(6:0.134835,7:0.120578):0.0503598):0.0166582,(((4:0.182549,5:0.217486):0.0865529,15:0.394948):0.0108692,(((((((14:0.584626,22:0.420338):0.110897,21:0.230308):0.130274,23:0.451022):0.0827088,((((((24:0.036542,25:0.061432):0.063351,(26:0.029492,27:0.031418):0.0288154):0.0594819,(28:0.487194,29:0.233394):0.0883549):0.143264,(33:0.079938,34:0.128281):0.0281276):0.0109114,(31:0.082365,32:0.159173):0.0280315):0.0706579,30:0.033250):0.143978):0.108304,(((16:0.000001,17:0.000001):0.0452057,18:0.046017):0.0130015,19:0.065090):0.130053):0.153665,20:0.164549):0.101404,(35:0.697147,(((((((36:0.054044,37:0.085806):0.0167862,38:0.000002):0.353972,39:0.305275):0.111817,40:0.456089):0.0948366,(41:0.203526,(42:0.003711,43:0.053166):0.161595):0.301886):0.350355,((49:0.000001,50:0.000001):0.071671,51:0.079536):0.353643):2.69318e-06,((((44:0.460251,(45:0.462398,46:0.408442):0.134061):0.16138,48:0.395090):0.0888329,47:0.492837):0.346148,52:0.327397):0.170735):0.252477):0.661683):0.10389):0.0336914):0.0732851):0.0220333,2:0.142173);
 200: 1 -7954.326396 -8028.570724 (0:0.067221,1:0.019787,(2:0.120966,(((3:0.079478,(6:0.113141,7:0.142220):0.0495593):0.00854366,((((8:0.000001,9:0.000001):0.175019,10:0.167936):0.0718345,11:0.330379):0.164677,(12:0.000002,13:0.000002):0.155941):0.206136):0.0298969,(((4:0.146753,5:0.083868):0.187705,(15:0.153512,(35:0.639611,((((((((36:0.058922,37:0.054638):0.0629677,38:0.000002):0.288203,39:0.316398):0.191247,40:0.580549):0.03804,(41:0.219093,(42:0.020505,43:0.067119):0.10947):0.184043):0.239128,((49:0.000001,50:0.000001):0.0919495,51:0.000003):0.506773):0.0936028,52:0.679101):0.128105,(((44:0.545542,45:0.527075):0.292051,(46:0.495888,48:0.380411):0.0877266):0.119514,47:0.474291):0.241965):0.39839):0.523444):0.131508):0.01419,((((14:0.548789,(21:0.298321,(22:0.309211,23:0.384574):0.0649134):0.144956):0.206915,((((24:0.025842,25:0.067673):0.0879629,(26:0.009543,(27:0.000003,28:0.457183):0.0374498):0.0166051):0.067152,29:0.323621):0.0657125,((30:0.056130,(31:0.051596,32:0.159469):0.0371371):0.0601263,(33:0.012125,34:0.111999):0.0406178):2.08327e-06):0.134949):0.0956114,(((16:0.000001,17:0.000001):0.0522283,18:0.059194):0.0276345,19:0.051507):0.102638):0.173305,20:0.212325):0.177876):0.0109591):0.0793581):0.00595528);
 201: 1 -7586.265307 -8046.178576 (0:0.043986,((1:0.021820,((3:0.153945,((((8:0.000001,9:0.000001):0.16778,10:0.107972):0.129836,11:0.248404):0.0622593,(12:0.000002,13:0.000002):0.298359):0.0733558):0.0589997,(6:0.110718,7:0.099288):0.0301596):0.0534263):0.0168383,2:0.107834):0.0725984,(((4:0.059659,5:0.146384):0.0724573,(15:0.186795,(35:0.809824,((((((36:0.079193,37:0.065692):0.0257255,38:0.000002):0.252366,(39:0.347851,(41:0.065081,(42:0.015639,43:0.070362):0.351539):0.591542):0.0639776):0.284321,40:0.498287):0.344096,((49:0.000001,50:0.000001):0.12193,51:0.028777):0.245454):0.00250067,((((44:0.260677,(45:0.385162,46:0.585424):0.197482):0.24939,48:0.464982):0.23149,47:0.476449):0.184035,52:0.638261):0.328907):0.354983):0.778127):0.336887):0.0039,((((14:0.517612,((21:0.218872,23:0.465674):0.0621262,22:0.315278):0.14634):0.139837,(((((((24:0.050998,25:0.044921):0.128266,(26:0.051963,27:0.020144):0.00941787):0.0270123,(28:0.306654,29:0.225338):0.0698425):0.111908,33:0.076698):2.35835e-06,31:0.158377):0.0592641,(32:0.295120,34:0.092619):2.00273e-06):0.0217602,30:0.091536):0.0845917):0.131075,(((16:0.000001,17:0.000001):0.0214773,18:0.047485):0.0261914,19:0.077550):0.157743):0.0243023,20:0.205296):0.182965):0.0775191);
 202: 1 -7870.000212 -8028.2694 (0:0.123569,1:0.019175,(2:0.112352,(((3:0.118801,6:0.074659):0.017519,(7:0.096611,((((8:0.000001,9:0.000001):0.279636,10:0.134406):0.100291,11:0.273957):0.196364,(12:0.000002,13:0.000002):0.168081):0.182289):0.0342263):0.0140618,((4:0.227487,5:0.147485):0.0760483,(((((14:0.588028,((21:0.118237,23:0.467531):0.174848,22:0.389411):0.112365):0.179332,((((((24:0.031404,25:0.085483):0.0278059,28:0.439906):0.0645126,(26:0.033594,27:0.021189):0.00927871):0.151559,29:0.349456):0.125046,((31:0.125349,32:0.268423):0.0177258,(33:0.082284,34:0.093066):0.0367544):0.0127666):0.0473179,30:0.000002):0.169898):0.0531749,(((16:0.000001,17:0.000001):0.0647186,18:0.049403):0.0182069,19:0.046259):0.135661):0.134836,20:0.139716):0.158353,(15:0.297472,(35:0.824122,(((((((36:0.058108,38:0.000002):0.063751,37:0.047488):0.21105,39:0.457290):0.0597203,40:0.609263):0.0320633,(41:0.184798,(42:0.018304,43:0.028610):0.0478224):0.325721):0.38195,(((49:0.000001,50:0.000001):0.0729133,51:0.061565):0.367604,52:0.579321):0.201975):0.0693458,((((44:0.472862,45:0.644903):0.128643,46:0.584862):0.15762,48:0.533328):0.1718,47:0.426485):0.222443):0.0979672):0.776838):0.139365):0.0369973):0.0258669):0.0885534):0.0289062);
 203: 1 -8121.238804 -8031.190809 (0:0.088151,1:0.049703,(2:0.095243,(((3:0.144751,((((8:0.000001,9:0.000001):0.163028,10:0.080011):0.152493,11:0.180191):0.0739466,(12:0.000002,13:0.000002):0.218072):0.132889):0.0864979,(6:0.100504,7:0.124853):0.0599386):0.0374109,(((4:0.123259,5:0.139386):0.0939177,(15:0.285360,(35:0.865422,(((((((36:0.063392,37:0.078694):0.0332853,38:0.000002):0.304877,39:0.250295):0.0883746,40:0.504127):0.0876507,(41:0.170683,(42:0.034099,43:0.087173):0.16538):0.395101):0.468074,((49:0.000001,50:0.000001):0.08267,51:0.054061):0.268635):0.00436433,((((44:0.383639,45:0.541756):0.166764,46:0.340287):0.194985,(47:0.414273,48:0.340704):0.117421):0.455143,52:0.365619):0.242308):0.0826473):0.630591):0.0176703):0.0196325,((((14:0.494595,((21:0.234279,23:0.429934):0.111613,22:0.415353):0.127536):0.334768,(((((((((24:0.060934,25:0.067615):0.0699804,26:0.024785):0.00767955,(28:0.431570,29:0.348818):0.0619769):0.0575354,27:0.022407):0.245172,31:0.096843):0.0134446,33:0.069336):0.0597602,32:0.323119):0.00365687,34:0.138240):0.0798454,30:0.011357):0.0745407):0.205919,(((16:0.000001,17:0.000001):0.0206783,18:0.036604):0.0312516,19:0.090494):0.0991732):0.145156,20:0.132377):0.283522):0.0218239):0.0933065):0.0109717);
 204: 1 -7518.714318 -8025.79591 (0:0.058215,(1:0.056497,((((3:0.104686,((((8:0.000001,9:0.000001):0.0637807,10:0.128423):0.123079,11:0.303096):0.0897343,(12:0.000001,13:0.000001):0.188826):0.081997):0.0196026,15:0.166515):0.033869,((((14:0.398835,((21:0.187006,23:0.664946):0.031967,22:0.507772):0.130712):0.173695,((((24:0.048985,25:0.042056):0.0611357,(26:0.029914,27:0.037428):0.0254569):0.0198151,(28:0.334001,29:0.217744):0.109316):0.113093,(((30:0.030866,32:0.255810):0.0570863,31:0.093033):0.0331355,(33:0.046442,34:0.128991):0.0158307):0.0827806):0.144836):0.0894687,(35:0.718656,((((((36:0.074667,37:0.078347):0.047592,38:0.000002):0.285154,40:0.613336):0.0653822,39:0.418294):0.144239,((41:0.142775,(42:0.000002,43:0.070579):0.230036):0.350828,(((49:0.000001,50:0.000001):2.50572e-06,51:0.152670):0.259189,52:0.475230):0.286555):0.0477126):0.102301,((((44:0.631533,45:0.438721):0.353847,46:0.335180):0.329725,48:0.455670):0.0681673,47:0.348415):0.325454):0.258871):0.424716):0.0625108,((((16:0.000001,17:0.000001):2.655e-06,18:0.043688):0.0318,19:0.030313):0.131124,20:0.266814):0.060029):0.244519):0.0223465,(((4:0.150180,5:0.165801):0.0804257,6:0.075053):0.0855156,7:0.117085):0.0335621):0.0919448):0.0371345,2:0.121812);
 205: 1 -8083.374555 -8025.616017 (0:0.084157,1:0.036974,(2:0.052372,((((3:0.131073,((((8:0.000001,9:0.000001):0.150507,10:0.147777):0.155893,11:0.258667):0.112822,(12:0.000002,13:0.000002):0.172066):0.211352):0.0574792,(((4:0.183842,5:0.191465):0.177162,6:0.087842):0.0534505,7:0.114669):0.042682):0.0266572,((((14:0.534994,(21:0.189156,(22:0.286502,23:0.534734):0.0316989):0.0968888):0.218706,((((((24:0.033894,25:0.068380):0.0558301,(26:0.000003,27:0.042614):0.0279768):0.0412336,(28:0.246147,29:0.255015):0.0964379):0.172169,(33:0.067941,34:0.094659):0.0494063):0.0559784,(31:0.077493,32:0.230549):0.0367172):0.0560763,30:0.000002):0.0694477):0.111458,(((16:0.000001,17:0.000001):0.0448992,18:0.090801):0.0350285,19:0.026259):0.140142):0.0864142,20:0.293777):0.231026):2.60167e-06,(15:0.202147,(35:0.927418,(((((((36:0.065750,37:0.062267):0.0456968,38:0.000002):0.342199,39:0.381702):0.163197,40:0.416608):0.0656198,(41:0.161221,(42:0.013450,43:0.051990):0.187745):0.353449):0.284438,(((49:0.000001,50:0.000001):0.0621346,51:0.052780):0.241163,52:0.780275):0.0649518):0.18456,((((44:0.503071,45:0.501666):0.243051,46:0.436574):0.235623,48:0.444639):0.280965,47:0.273445):0.423717):0.167041):0.542068):0.157576):0.0620208):0.0134028);
 206: 1 -7850.412899 -8028.39948 (0:0.096552,(1:0.012901,((((3:0.051729,(((((8:0.000001,9:0.000001):0.191044,10:0.103623):0.0977903,11:0.179384):0.142548,(12:0.000001,13:0.000001):0.127599):0.211623,((((14:0.292667,((21:0.211176,23:0.471464):0.0933295,22:0.409550):0.102855):0.253504,(((((24:0.039655,25:0.053077):0.0669428,(28:0.356783,29:0.269420):0.157836):0.056044,26:0.000003):0.0473288,27:0.005210):0.112897,(((30:0.100621,31:0.054243):0.0480916,33:0.062611):0.0312297,(32:0.176006,34:0.109521):0.0405636):0.0237744):0.0562549):0.132954,(((16:0.000001,17:0.000001):0.0468856,18:0.032138):0.0208876,19:0.053643):0.0534234):0.172679,20:0.198053):0.124845):0.0367174):0.0706414,7:0.092348):0.0324784,((4:0.135636,5:0.091077):0.115355,6:0.111446):0.031075):0.0310541,(15:0.076244,(35:0.670542,(((((((36:0.066111,37:0.037000):0.038821,38:0.000002):0.135633,39:0.320735):0.166441,(41:0.180752,(42:0.019768,43:0.051531):0.187382):0.209282):0.0569773,40:0.476399):0.300881,(((49:0.000001,50:0.000001):2.99958e-06,51:0.129493):0.330562,52:0.683586):0.088795):0.0507324,(((44:0.391440,45:0.496491):0.267012,46:0.443462):0.127337,(47:0.657689,48:0.375227):0.104348):0.297825):0.153397):0.663413):0.140059):0.0481756):0.00355932,2:0.172375);
 207: 2 -7771.251132 -8032.660562 (0:0.082968,(1:0.044224,2:0.083057):2.32573e-06,(((3:0.088004,((((8:0.000001,9:0.000001):0.149142,10:0.115467):0.135512,11:0.154618):0.201052,(12:0.000002,13:0.000002):0.098723):0.165198):0.118979,(6:0.093193,7:0.164604):0.0539762):0.011973,(((4:0.146538,5:0.165797):0.0930593,15:0.313256):0.038075,((((((14:0.549109,((21:0.271169,22:0.460530):0.145745,23:0.566808):0.164678):0.333862,(((((((24:0.029775,25:0.026941):0.0361803,(28:0.285247,29:0.269173):0.0710584):0.0422807,(26:0.048221,27:0.000002):0.0329513):0.0618443,31:0.093452):0.0142051,33:0.114893):0.039214,(32:0.164615,34:0.101422):0.0310352):0.0416305,30:0.038471):2.26678e-06):0.192363,19:0.034599):0.0300636,((16:0.000001,17:0.000001):0.0231772,18:0.038370):0.00882319):0.17974,20:0.109347):0.232505,(35:0.783686,(((((((36:0.047535,37:0.055600):0.0175814,38:0.000002):0.201301,39:0.312242):0.192333,(41:0.132701,(42:0.010199,43:0.075831):0.217617):0.494137):0.051214,40:0.423351):0.330013,((49:0.000001,50:0.000001):0.0441095,51:0.053857):0.331792):2.11044e-06,(((((44:0.501223,45:0.410621):0.0830518,46:0.440263):0.269122,48:0.337788):0.194259,47:0.416026):0.234288,52:0.459864):0.111206):0.0728749):0.594517):0.0490796):0.00999739):0.0767533);
 208: 1 -7685.367861 -8030.314374 (0:0.025346,1:0.067975,(2:0.086315,(((3:0.103810,((((8:0.000001,9:0.000001):0.17388,10:0.061932):0.166525,11:0.159163):0.160948,(12:0.000002,13:0.000002):0.15724):0.233569):0.0709936,(6:0.087640,7:0.085419):0.0895319):0.0659278,((4:0.127760,5:0.158817):0.107356,(((((((((14:0.707261,33:0.021560):0.0185515,34:0.134329):0.0718049,((((24:0.027109,25:0.070892):0.0483289,(28:0.268067,29:0.287468):0.0632241):0.0558475,26:0.010395):0.0369233,27:0.000002):0.224829):0.0343071,31:0.036255):0.0520849,32:0.220672):0.0343112,30:0.015756):0.188384,(21:0.079935,(22:0.518983,23:0.602050):0.163407):0.220043):0.145002,((((16:0.000001,17:0.000001):0.0135551,18:0.011722):0.033906,19:0.037058):0.0978884,20:0.296402):0.053176):0.201023,(15:0.296140,(35:1.112809,(((((((36:0.065592,38:0.000002):0.0741901,37:0.015128):0.271361,39:0.317281):0.186727,(41:0.184855,(42:0.000002,43:0.086372):0.140816):0.271775):0.130421,40:0.476329):0.223559,((49:0.000001,50:0.000001):0.0180655,51:0.041969):0.408195):0.0265454,((((44:0.282506,(45:0.263446,46:0.603198):0.233029):0.281315,48:0.199432):0.181432,47:0.376860):0.353273,52:0.658105):0.115645):0.227455):0.59195):0.0492762):0.0188345):0.0168607):0.0244809):0.0517153);
 209: 1 -7700.026193 -8030.711121 (0:0.076658,1:0.030321,(2:0.134253,(((3:0.093264,((((8:0.000001,9:0.000001):0.171854,10:0.116259):0.132377,11:0.304044):0.108378,(12:0.000001,13:0.000001):0.144602):0.134362):0.0484278,(6:0.127028,7:0.123158):0.060475):0.0172554,((4:0.206550,5:0.225154):0.0957457,(((((14:0.646092,(21:0.218429,(22:0.325816,23:0.620060):0.0587077):0.106601):0.162819,(((((((24:0.000002,28:0.332021):0.0318554,25:0.038522):0.0849971,(26:0.005427,29:0.302269):0.0192874):0.0489707,27:0.000002):0.00840595,(35:0.639286,(((((((36:0.065314,38:0.000002):0.0318076,37:0.052196):0.129464,40:0.655415):0.0821649,39:0.405150):0.0568415,(41:0.250074,(42:0.011304,43:0.045548):0.125814):0.217426):0.249808,(((49:0.000001,50:0.000001):0.0808255,51:0.048610):0.349928,52:0.403688):0.232037):0.137345,(((44:0.500752,45:0.310028):0.163559,46:0.565408):0.25266,(47:0.477914,48:0.407569):0.0819204):0.181085):0.18657):0.504208):0.176012,32:0.182097):0.0825736,(30:0.052854,(31:0.080129,(33:0.074823,34:0.109010):0.0498193):0.0112732):0.0569342):2.86861e-06):0.223007,(((16:0.000001,17:0.000001):0.0403869,18:0.037848):0.0362891,19:0.021298):0.0631134):0.13637,20:0.144871):0.279517,15:0.294146):0.00621878):0.00527937):0.0476251):0.0129722);
 210: 1 -7995.745636 -8030.56086 (0:0.077148,1:0.065941,(2:0.092411,((((3:0.118936,((((8:0.000001,9:0.000001):0.176422,10:0.138742):0.122083,11:0.236402):0.0809698,(12:0.000002,13:0.000002):0.144559):0.147915):0.0643747,(6:0.094866,7:0.064479):0.051937):0.0231382,((((14:0.386649,((21:0.153322,23:0.588704):0.0952631,22:0.468746):0.137802):0.219422,((((((24:0.009402,25:0.065225):0.106765,(26:0.000003,(27:0.007327,28:0.459328):0.0560244):0.0148824):0.122618,29:0.198187):0.0863661,(33:0.092250,34:0.139364):0.0304406):0.0247954,(31:0.065375,32:0.247056):0.0491283):0.073764,30:0.024586):0.0972328):0.10504,(((16:0.000001,17:0.000001):0.0575713,18:0.035919):0.0165191,19:0.081663):0.141505):0.119663,20:0.137460):0.165291):2.30391e-06,((4:0.143770,5:0.120604):0.0743632,(15:0.288939,(35:0.587048,((((((((36:0.094729,38:0.000003):0.0753164,37:0.045290):0.277407,39:0.383122):0.172144,40:0.371538):0.0864305,(41:0.250383,(42:0.019863,43:0.036981):0.102944):0.347272):0.228406,(((44:0.382827,45:0.328256):0.267836,46:0.300744):0.167253,(47:0.378185,48:0.356543):0.108055):0.320431):0.167834,((49:0.000001,50:0.000001):0.0688694,51:0.086789):0.369334):0.0267943,52:0.397980):0.254776):0.645488):0.142534):0.0260984):0.0567168):0.0259513);
 211: 2 -8085.675187 -8028.475787 (0:0.092816,1:0.062396,(2:0.143518,(((((3:0.160498,(5:0.228521,((((8:0.000001,9:0.000001):0.169395,10:0.070243):0.0925044,11:0.289579):0.0924854,(12:0.000002,13:0.000002):0.11567):0.152253):0.0650423):0.0104485,(((((14:0.610621,((21:0.187212,23:0.435407):0.0795991,22:0.653024):0.0357447):0.254051,((((((24:0.052984,25:0.066970):0.125839,27:0.019298):0.0112748,(26:0.007048,(28:0.440820,29:0.226212):0.16515):0.0248799):0.182676,(33:0.048784,34:0.111770):0.0331228):0.0416743,(31:0.126052,32:0.203889):0.0279965):0.0672933,30:0.014102):0.257155):0.0409952,(((16:0.000001,17:0.000001):0.060335,18:0.049973):0.0225159,19:0.069630):0.151103):0.0670586,20:0.279155):0.0658756,(35:0.659417,((((((36:0.034697,37:0.064912):0.0233333,38:0.000002):0.303557,39:0.509106):0.117648,40:0.463690):0.153544,((41:0.120583,(42:0.042213,43:0.011844):0.0791001):0.433548,(((44:0.605975,45:0.481050):0.196462,46:0.318231):0.177102,(47:0.447110,48:0.464166):0.0681865):0.395375):0.211031):0.212736,(((49:0.000001,50:0.000001):0.061639,51:0.051015):0.339412,52:0.406089):0.148616):0.288259):0.428556):0.233502):0.0185167,(4:0.172449,15:0.147203):0.121382):0.0407243,7:0.161367):0.0412513,6:0.154103):0.0366971):0.0172273);
 212: 1 -7850.575847 -8033.093249 (0:0.000002,(((1:0.037295,((3:0.063947,((((8:0.000001,9:0.000001):0.14528,10:0.130580):0.0668511,11:0.252663):0.148692,(12:0.000002,13:0.000002):0.105272):0.210869):0.113782,(6:0.142423,7:0.163494):0.0115871):0.0419339):0.0345318,2:0.141884):0.0208573,((((14:0.619270,((21:0.180558,23:0.590265):0.0654445,22:0.307946):0.131095):0.0889855,(((((((24:0.051322,25:0.062862):0.0113533,(28:0.241018,29:0.255255):0.10554):0.00698513,(26:0.050200,27:0.002038):0.0167602):0.161799,(33:0.054649,34:0.086309):0.0396285):0.0166248,31:0.061386):0.00961422,32:0.182372):0.0328995,30:0.000002):0.0951883):0.115863,(((16:0.000001,17:0.000001):0.0385835,18:0.069324):0.0424616,19:0.064203):0.0987332):0.110652,20:0.212680):0.307466):0.0603065,((4:0.063162,5:0.197582):0.149462,(15:0.185787,(((35:1.284871,((((44:0.433836,(45:0.549380,46:0.580575):0.0783277):0.35601,48:0.380372):0.0994974,47:0.574269):0.192404,52:0.558300):0.155864):2.14243e-06,((49:0.000001,50:0.000001):0.0256668,51:0.054353):0.29782):0.194975,(((((36:0.090284,38:0.000002):0.0294385,37:0.055043):0.184221,39:0.303033):0.232287,(41:0.237495,(42:0.011110,43:0.040672):0.150608):0.2183):0.130104,40:0.338594):0.185542):0.536006):0.140329):0.0788034);
 213: 2 -8245.95913 -8044.386347 (0:0.027705,(1:0.066863,(2:0.102545,(((3:0.146955,((((8:0.000001,9:0.000001):0.190695,10:0.165400):0.157467,11:0.327079):0.152394,(12:0.000002,13:0.000002):0.228798):0.176417):0.097433,7:0.145746):0.0670441,6:0.098792):0.064729):0.0402862):0.0883422,((4:0.180247,5:0.186551):0.0677131,(((((14:0.647498,((21:0.153076,23:0.502794):0.11849,22:0.325166):0.0767423):0.195585,((((((24:0.020826,25:0.058883):0.0683255,(26:0.039658,27:0.029774):0.0188414):0.0219787,(28:0.393543,29:0.175909):0.130837):0.0940174,(33:0.031536,34:0.061642):0.0505335):0.0359648,(31:0.067553,32:0.190345):0.0300457):0.062284,30:0.000002):0.184871):0.0361806,(((16:0.000001,17:0.000001):0.0501394,18:0.066853):0.0211898,19:0.066096):0.119355):0.0460024,20:0.347442):0.279832,(15:0.126729,((35:0.960484,(((((36:0.049412,37:0.083638):0.0256538,38:0.000002):0.343543,39:0.458434):0.125324,(41:0.115901,(42:0.024747,43:0.090088):0.145671):0.407769):0.116296,(((((44:0.251675,(45:0.414700,46:0.596118):0.240737):0.2927,48:0.434902):0.0967993,47:0.476144):0.289778,52:0.377244):0.174089,((49:0.000001,50:0.000001):0.11978,51:0.000902):0.33111):0.159427):0.11845):0.147,40:0.390284):0.650897):0.222033):0.0101804):0.125255);
 214: 1 -8106.491847 -8029.147509 (0:0.086086,(1:0.056586,(((3:0.079794,((((8:0.000001,9:0.000001):0.114202,10:0.055417):0.19155,11:0.268605):0.124069,(12:0.000002,13:0.000002):0.172018):0.132332):0.0481826,(6:0.087552,7:0.074209):0.067123):0.0597287,((4:0.167730,5:0.138825):0.105073,((((14:0.550499,(21:0.195206,(22:0.385667,23:0.438037):0.0524489):0.0949242):0.127744,((((((((24:0.015114,25:0.007075):0.052096,(28:0.250496,29:0.267256):0.121676):0.0164964,26:0.000003):0.0146468,(27:0.000002,(35:0.649171,(((((((36:0.069330,37:0.048632):0.00840091,38:0.000002):0.213103,40:0.621356):0.148389,39:0.321801):0.112019,(41:0.147634,(42:0.012086,43:0.043755):0.118207):0.192501):0.43297,(((49:0.000001,50:0.000001):0.0326537,51:0.072650):0.379182,52:0.554864):0.130158):0.0757143,((44:0.552520,45:0.363689):0.161612,(46:0.591673,(47:0.699188,48:0.430522):0.188979):0.0942416):0.42839):0.163586):0.72404):0.021288):0.220093,(33:0.099759,34:0.078224):0.0521293):0.027107,31:0.073368):0.028611,32:0.227689):0.0561884,30:0.035927):0.0600386):0.111615,((((16:0.000001,17:0.000001):0.019723,18:0.052112):0.0411234,19:0.050748):0.082184,20:0.261175):0.0684161):0.317821,15:0.172411):0.0265417):2.15462e-06):0.0532026):2.27467e-06,2:0.090573);
 215: 1 -8043.474276 -8029.498074 (0:0.081161,(1:0.053780,(((3:0.055799,((((8:0.000001,9:0.000001):0.163472,10:0.122483):0.0555446,11:0.244409):0.0875064,(12:0.000002,13:0.000002):0.184518):0.211852):0.0423931,(6:0.187777,7:0.116098):0.054623):0.0127111,(((4:0.128407,5:0.184512):0.115532,15:0.251859):0.0539354,((((((14:0.414775,22:0.537420):0.145398,(21:0.175751,23:0.515205):0.172259):0.0969174,((((((24:0.008695,25:0.054523):0.0240497,28:0.248160):0.0403556,27:0.017384):0.037199,26:0.000003):0.10372,29:0.198465):0.163781,((30:0.030246,(31:0.114676,32:0.174242):0.0123871):0.0791101,(33:0.085239,34:0.037949):0.0487173):0.00164114):0.0602334):0.153145,(((16:0.000001,17:0.000001):0.0502152,18:0.071270):0.0595288,19:0.041467):0.090015):0.0814084,20:0.177887):0.0716697,(35:0.922556,((((((36:0.027286,37:0.063162):0.0228937,38:0.000002):0.327515,39:0.419174):0.0918099,40:0.525242):0.13303,(41:0.147605,(42:0.027406,43:0.045269):0.151776):0.217993):0.311395,(((((44:0.525284,(45:0.631847,46:0.477318):0.144531):0.138345,48:0.509533):0.119385,47:0.454911):0.458037,52:0.531444):0.156508,((49:0.000001,50:0.000001):0.0540699,51:0.075776):0.331534):0.0218395):0.371917):0.54699):0.254354):2.32772e-06):0.0588704):0.00100356,2:0.158654);
 216: 1 -7764.836773 -8032.429217 (0:0.079311,1:0.049843,(2:0.102719,(3:0.042657,((((4:0.104615,5:0.175285):0.149226,((((((14:0.410779,23:0.345403):0.130503,22:0.562217):0.160784,21:0.198553):0.335809,((((16:0.000001,17:0.000001):0.0245052,(18:0.052618,19:0.061504):0.0170282):0.0591539,((((24:0.030796,25:0.019709):0.0706896,(26:0.032479,(28:0.273526,29:0.168063):0.0856604):0.0185431):0.0424174,27:0.000002):0.0913818,(((30:0.015368,(33:0.070920,34:0.051091):0.0758419):0.0157542,31:0.067229):0.0685521,32:0.122930):0.0488135):0.131766):0.0598993,(35:0.651421,(((((((36:0.083921,37:0.070912):0.0191822,38:0.000002):0.166999,39:0.430213):0.222935,40:0.375170):0.116653,(41:0.156585,(42:0.016088,43:0.034777):0.116466):0.339963):0.39903,(((49:0.000001,50:0.000001):0.0536714,51:0.043730):0.359981,52:0.567408):0.117217):0.0761919,(((44:0.420403,45:0.410617):0.405591,(46:0.591136,48:0.443131):0.134384):0.0799794,47:0.691264):0.291548):0.162097):0.569529):0.027875):0.132968,20:0.179853):0.0958357,15:0.272283):0.0231574):0.0473734,(6:0.235618,7:0.046337):0.0849477):0.00285517,((((8:0.000001,9:0.000001):0.0388622,10:0.126080):0.100761,11:0.230089):0.103245,(12:0.000001,13:0.000001):0.140966):0.162283):0.0453151):0.0671744):2.32279e-06);
 217: 2 -7853.792291 -8023.041352 (0:0.064249,1:0.054558,(2:0.075007,(((3:0.068541,((((8:0.000001,9:0.000001):0.247007,10:0.108213):0.0770928,11:0.163838):0.112512,(12:0.000002,13:0.000002):0.200064):0.166151):0.0413172,(6:0.125646,7:0.125186):0.0530547):0.0558363,(((4:0.107065,5:0.196921):0.0648198,15:0.247739):0.0450972,(((((14:0.633067,(21:0.254308,(22:0.451638,23:0.389477):0.141027):0.118445):0.173462,((((((((24:0.049223,25:0.088450):0.0280036,(28:0.265180,29:0.412010):0.0777568):0.043158,26:0.022251):0.052624,27:0.000002):0.209633,(33:0.014220,34:0.096363):0.0594578):0.0250968,32:0.240021):0.0120848,31:0.073396):0.0506542,30:0.000003):0.124299):0.12445,(((16:0.000001,17:0.000001):0.0273421,18:0.074401):0.0588366,19:0.073505):0.0415856):0.29942,20:0.191062):0.227989,(35:0.701053,(((((((36:0.044974,38:0.000002):0.0336522,37:0.051600):0.169689,39:0.368450):0.115145,(41:0.133043,(42:0.022818,43:0.062381):0.18499):0.33682):0.140842,40:0.537044):0.292375,((((44:0.498946,(45:0.410255,46:0.624561):0.125509):0.194822,48:0.571296):0.0709834,47:0.560448):0.263579,52:0.598474):0.203843):0.015276,((49:0.000001,50:0.000001):0.0292794,51:0.092407):0.253136):0.148558):0.792802):0.0358345):0.0321739):0.0413522):0.0206765);
 218: 1 -7640.259234 -8037.880159 (0:0.078356,(((1:0.094632,(6:0.051171,7:0.190630):0.0150285):0.0930381,(2:0.023741,(3:0.103394,((((8:0.000001,9:0.000001):0.259165,10:0.149821):0.178256,(12:0.000002,13:0.000002):0.103337):0.0988206,11:0.373630):0.0642291):0.136608):0.0354801):0.0461107,((4:0.218738,5:0.109592):0.123177,(((((14:0.415955,(21:0.104210,(22:0.384084,23:0.488644):0.0736356):0.117962):0.317748,30:0.030730):0.053311,((((((24:0.028905,25:0.076360):0.086752,28:0.315038):0.0257253,(26:0.012285,27:0.026975):0.0399739):0.0933424,29:0.272904):0.0772236,(31:0.109287,33:0.015729):0.0425657):0.0467672,(32:0.318291,34:0.100552):2.00273e-06):0.0353548):0.115014,(((16:0.000001,17:0.000001):0.117379,18:0.009631):0.0288508,19:0.085510):0.104386):0.0551249,20:0.315838):0.0948982):0.0320427):0.0792535,(15:0.228695,((35:0.841679,((((((44:0.505049,45:0.395635):0.271652,46:0.391433):0.284832,47:0.440124):0.0764979,48:0.390933):0.193231,52:0.704494):0.128256,((49:0.000001,50:0.000001):0.0519888,51:0.086906):0.344368):0.0249715):0.0413392,(((((36:0.096254,38:0.000002):0.0567849,37:0.000002):0.301575,39:0.280356):0.121417,40:0.417447):0.0884547,(41:0.190620,(42:0.019043,43:0.030700):0.0823125):0.27072):0.0901976):0.960293):0.0104509);
 219: 2 -8084.157865 -8035.076941 (0:0.051260,((1:0.063326,((3:0.072004,((((8:0.000001,9:0.000001):0.199274,10:0.158805):0.150108,(12:0.000002,13:0.000002):0.129863):0.096077,11:0.388270):0.0965618):0.102229,(6:0.097475,7:0.104574):0.0390197):0.0620632):0.0255162,2:0.083707):0.067561,(((4:0.147237,5:0.152863):0.0449615,(15:0.197939,(35:0.927513,((((((36:0.074217,37:0.067387):0.020003,38:0.000002):0.297431,(39:0.372327,(41:0.281445,(42:0.035387,43:0.047243):0.108272):0.454633):0.0613143):0.193715,40:0.419272):0.230085,((49:0.000001,50:0.000001):0.0535971,51:0.083846):0.386966):0.0850339,(((((44:0.448546,45:0.355455):0.23175,46:0.404437):0.296884,48:0.396634):0.21834,47:0.436428):0.352365,52:0.472273):0.13887):0.184559):0.638801):0.123614):0.0236004,((((14:0.531838,((21:0.154465,23:0.441211):0.163353,22:0.386911):0.146019):0.165308,(((((((24:0.041895,25:0.055928):0.0969329,(26:0.028824,27:0.009495):0.00861174):0.09249,(28:0.346938,29:0.187831):0.139004):0.114058,31:0.106780):0.0292344,(33:0.099037,34:0.072517):0.052099):2.45354e-06,32:0.306678):0.0430117,30:0.000002):0.175332):0.0897088,(((16:0.000001,17:0.000001):0.0677161,18:0.056807):0.0309024,19:0.083463):0.0772861):0.0613098,20:0.200285):0.239234):0.0426386);
 220: 2 -7673.405933 -8048.331501 (0:0.015384,(((1:0.024212,7:0.134082):0.0457931,(2:0.056099,6:0.089557):0.0516281):0.0291723,(3:0.060109,((((8:0.000001,9:0.000001):0.110404,11:0.261579):0.0593437,10:0.165537):0.126767,(12:0.000002,13:0.000002):0.104889):0.199443):0.0483382):0.0626077,(((4:0.043229,5:0.208088):0.035864,(15:0.156897,(35:0.764816,(((((((36:0.051566,37:0.052277):0.0195477,38:0.000002):0.112344,40:0.568623):0.0836444,39:0.274108):0.176086,(41:0.146794,(42:0.018581,43:0.066360):0.1214):0.429513):0.21987,(((44:0.442354,45:0.671895):0.196051,46:0.420456):0.0896334,((47:0.351616,52:1.063351):0.20987,48:0.471101):0.164333):0.459342):0.0492008,((49:0.000001,50:0.000001):0.0929459,51:0.001546):0.607507):0.260358):0.611679):0.263645):0.0239721,(((14:0.869502,((21:0.131135,(22:0.379387,23:0.462990):0.13483):0.305205,((((((24:0.038958,25:0.026821):0.0262292,(26:0.052383,27:0.031401):0.0185403):0.0417333,(28:0.361495,29:0.228941):0.108804):0.133237,(33:0.042767,34:0.115998):0.0281233):0.0327121,(31:0.054617,32:0.219224):0.0165907):0.0508784,30:0.000002):0.126):2.39046e-06):0.0376251,(((16:0.000001,17:0.000001):0.0470744,18:0.083203):0.023199,19:0.065683):0.125387):0.148189,20:0.154997):0.486871):0.0460014);
 221: 4 -7713.969216 -8040.904499 (0:0.117071,(1:0.065807,((((((3:0.179595,((((8:0.000001,9:0.000001):0.253373,10:0.082040):0.0643813,11:0.186019):0.145341,(12:0.000002,13:0.000002):0.0633844):0.168685):0.0119691,(4:0.234171,5:0.123327):0.107892):0.077842,(15:0.364058,(35:0.806335,(((((((36:0.058525,37:0.053054):0.0264789,38:0.000002):0.17549,39:0.378896):0.271206,40:0.378180):0.0977237,(41:0.232298,(42:0.020602,43:0.032871):0.110207):0.328026):0.237733,(((((44:0.542441,45:0.540070):0.129179,46:0.360279):0.293225,48:0.389403):0.183969,47:0.549405):0.268361,52:0.972468):0.279084):2.11068e-06,((49:0.000001,50:0.000001):0.04508,51:0.078400):0.477576):0.300009):0.442165):0.0614927):0.0276075,((((14:0.554961,((21:0.191467,23:0.501814):0.0880189,22:0.542515):0.158745):0.259901,(((((((((24:0.055446,25:0.020076):0.0677174,26:0.022853):0.0376336,27:0.021465):0.0219429,28:0.310385):0.120338,29:0.219814):0.0877482,(33:0.011067,34:0.125246):0.0830403):0.00186494,31:0.092037):0.0177,32:0.228825):0.0439965,30:0.000003):0.109658):0.131373,(((16:0.000001,17:0.000001):0.0557738,18:0.025246):0.046387,19:0.045039):0.120047):0.212658,20:0.185845):0.203517):0.0471634,7:0.184757):0.0315414,6:0.132397):0.0625253):0.0158732,2:0.073978);
 222: 2 -7672.462409 -8032.786654 (0:0.092145,1:0.045154,(2:0.132672,((3:0.090564,(6:0.064367,7:0.115913):0.119555):0.0105493,((((4:0.213550,5:0.164144):0.0403483,((((8:0.000001,9:0.000001):0.150921,10:0.064850):0.0798756,11:0.422198):0.0737409,(12:0.000002,13:0.000002):0.129935):0.120888):0.0590371,((((((14:0.770944,21:0.197620):0.103785,(22:0.591159,23:0.383255):0.212583):0.183165,((((((((24:0.000002,25:0.076064):0.0599659,28:0.468074):0.040747,26:0.000002):0.00772318,27:0.027890):0.137964,29:0.223548):0.141849,(33:0.084056,34:0.076941):0.064512):0.0198896,(31:0.086338,32:0.201548):0.0217817):0.0590974,30:0.015556):0.146429):0.0340584,((16:0.000001,17:0.000001):0.0206731,(18:0.066076,19:0.063552):2.5257e-06):0.056177):0.0973907,(35:0.519699,(((((((36:0.054479,38:0.000002):0.0459223,37:0.028287):0.193112,39:0.403327):0.099408,40:0.420203):0.0254067,((41:0.160110,(42:0.008210,43:0.057574):0.134857):0.328517,(((44:0.294014,(45:0.270397,46:0.565786):0.169092):0.330665,47:0.397858):0.00776256,48:0.553847):0.315689):0.161477):0.273503,((49:0.000001,50:0.000001):0.0502163,51:0.032486):0.309707):0.056779,52:0.273777):0.192226):0.816494):0.0611068,20:0.177991):0.12554):2.19892e-06,15:0.352065):0.0485611):0.0793763):0.00985137);
 223: 1 -7927.17683 -8034.079964 (0:0.031126,(((1:0.025193,(6:0.110302,7:0.090491):0.0947928):0.0865437,2:0.074447):0.0277438,(3:0.057807,((((8:0.000001,9:0.000001):0.128454,10:0.117241):0.0944947,11:0.231879):0.116578,(12:0.000002,13:0.000002):0.13939):0.188138):0.0949261):0.0816246,(((4:0.058246,5:0.196724):0.102979,(15:0.233387,(35:0.459843,((((((36:0.082509,37:0.033418):0.032493,38:0.000002):0.251818,39:0.334052):0.199679,(40:0.421551,(41:0.134693,(42:0.003288,43:0.078798):0.197045):0.337469):0.0778391):0.242624,((((44:0.314804,(45:0.413678,46:0.517417):0.194032):0.10889,48:0.353442):0.0863022,47:0.468463):0.320888,52:0.326756):0.166181):2.39547e-06,((49:0.000001,50:0.000001):0.0335898,51:0.031060):0.262113):0.290099):0.627523):0.153458):0.0943815,(((14:0.692158,(21:0.233922,(22:0.677902,23:0.362000):0.268744):0.125475):0.117008,((((16:0.000001,17:0.000001):0.0273494,19:0.086773):2.51146e-06,18:0.024548):0.106604,((((((((24:0.007807,25:0.038368):0.0413356,28:0.302861):0.0280995,(26:0.022351,27:0.035591):0.014645):0.0793437,29:0.184148):0.119462,31:0.070668):0.0237074,32:0.175405):0.00722774,(33:0.055901,34:0.135279):0.0233907):0.024888,30:0.018421):0.101658):0.109497):0.0605064,20:0.218060):0.136078):0.0302178);
 224: 1 -7813.383104 -8033.181032 (0:0.139086,(1:0.007570,(((((3:0.123818,((((8:0.000001,9:0.000001):0.122004,10:0.112225):0.125013,11:0.290011):0.252639,(12:0.000002,13:0.000002):0.0928261):0.056256):0.0317789,7:0.120974):0.00908865,6:0.109339):0.0113634,((4:0.237408,5:0.073399):0.0867962,((((14:0.470604,(21:0.112234,(22:0.441553,23:0.316460):0.155641):0.202205):0.171456,(((((((24:0.048370,25:0.019330):0.0844224,26:0.001036):0.0382486,(28:0.338546,29:0.316116):0.154962):0.0171362,27:0.008098):0.181874,(31:0.006897,32:0.386042):0.059565):0.0497228,(33:0.082346,34:0.110791):0.0630972):0.0353801,30:0.038860):0.152704):0.0587632,(((16:0.000001,17:0.000001):0.0848743,18:0.048976):0.0114962,19:0.044330):0.134431):0.105909,20:0.272186):0.282548):0.00984503):2.29158e-06,(15:0.208416,(35:1.024009,((((((36:0.070154,37:0.077037):0.0553443,38:0.000002):0.234223,39:0.462854):0.072195,(40:0.455430,((41:0.247585,42:0.028818):0.0385018,43:0.004014):0.391849):0.136299):0.160829,((49:0.000001,50:0.000001):0.0592335,51:0.022635):0.619671):0.0533723,((((44:0.365921,45:0.527230):0.206945,46:0.492042):0.0988785,(47:0.402419,48:0.494327):0.145256):0.213675,52:0.649729):0.172088):0.248517):0.587998):0.302209):0.0729735):0.0310164,2:0.054678);
 225: 1 -7771.988737 -8028.041025 (0:0.053608,(1:0.064964,2:0.126255):0.0124312,(((3:0.050359,((((8:0.000001,9:0.000001):0.0275641,10:0.132759):0.183522,(12:0.000002,13:0.000002):0.135493):0.111797,11:0.314968):0.102926):0.0453297,(6:0.115823,7:0.121516):0.0645712):0.0176594,(((4:0.111462,5:0.164054):0.0897907,(((((14:0.386321,22:0.421891):0.128267,(21:0.230608,23:0.514492):0.1017):0.23399,((((((((24:0.032199,25:0.070205):0.0675175,26:0.025514):0.0539684,27:0.014896):0.07847,(28:0.351033,29:0.191229):0.142811):0.0841112,32:0.289081):0.0398782,31:0.113024):0.0591048,(33:0.068707,34:0.059997):0.0651625):0.0636887,30:0.019242):0.099725):0.0417887,(((16:0.000001,17:0.000001):0.0847259,18:0.078654):0.0122979,19:0.064404):0.0988747):0.052018,20:0.233751):0.303489):0.015657,(15:0.190719,(35:0.859601,((((((36:0.071603,37:0.108627):0.0285978,38:0.000002):0.373767,39:0.346288):0.231839,(40:0.361936,((41:0.355348,42:0.008124):0.0203752,43:0.012938):0.515337):0.173714):0.354467,(((49:0.000001,50:0.000001):0.0636877,51:0.014733):0.436942,52:0.426601):0.150638):0.0371926,((((44:0.445867,45:0.385543):0.368609,46:0.366478):0.256677,47:0.335004):0.075111,48:0.612987):0.139449):0.148555):0.93178):0.182155):0.00640612):0.0576773);
 226: 1 -8077.939404 -8025.768834 (0:0.040057,(1:0.067513,2:0.108028):0.0111073,(((3:0.122842,((((8:0.000001,9:0.000001):0.205715,10:0.082278):0.11547,11:0.279663):0.113768,(12:0.000002,13:0.000002):0.15931):0.161441):0.0225571,(6:0.128733,7:0.083072):0.0588174):0.0186247,(((4:0.136286,5:0.139273):0.0638573,((((14:0.760520,(21:0.160390,(22:0.469126,23:0.419915):0.258942):0.249623):0.195926,((((((((24:0.008674,25:0.063307):0.0849811,26:0.020692):0.0219007,(28:0.296213,29:0.161065):0.155522):0.0312333,27:0.012516):0.176303,31:0.086626):0.0363696,(33:0.081410,34:0.145658):0.0720051):0.070112,32:0.243650):0.0593089,30:0.003135):0.143962):0.082951,(((16:0.000001,17:0.000001):0.0666199,18:0.051488):2.15839e-06,19:0.078464):0.115052):0.0827677,20:0.175608):0.321762):0.0135822,(15:0.251787,(35:0.730423,((((((((36:0.075857,37:0.053829):0.0275956,38:0.000002):0.242622,39:0.528269):0.160945,40:0.717071):0.074349,(41:0.148946,(42:0.020540,43:0.068091):0.15288):0.452384):0.309762,(((44:0.369548,(45:0.417793,46:0.587514):0.144574):0.358125,48:0.413062):0.167355,47:0.439752):0.451331):0.36116,((49:0.000001,50:0.000001):0.0548289,51:0.046851):0.390876):0.104443,52:0.538197):0.379223):0.502409):0.0399784):0.0137619):0.0593421);
 227: 6 -8179.83261 -8030.809168 (0:0.135537,(1:0.045429,2:0.104848):0.000492684,((((3:0.123831,((((8:0.000001,9:0.000001):0.147759,10:0.114347):0.142534,11:0.151003):0.114617,(12:0.000001,13:0.000001):0.128591):0.122553):0.0102306,(6:0.207484,7:0.070869):0.0294049):0.0530222,(4:0.092646,5:0.128092):0.069623):2.05348e-06,(((((14:0.685887,(21:0.198754,(22:0.476861,23:0.463070):0.124883):0.105856):0.245942,(((((24:0.084328,25:0.037913):0.0319671,(26:0.000002,(28:0.337844,29:0.217051):0.0838011):0.0258535):0.0338249,27:0.000002):0.142319,32:0.210015):0.0270908,((30:0.034806,31:0.079805):0.0368511,(33:0.061376,34:0.079925):0.0559269):0.0395852):0.128908):0.0288442,(((16:0.000001,17:0.000001):0.0886625,18:0.044586):0.0304155,19:0.090722):0.0771779):0.138046,20:0.225624):0.345354,(15:0.114725,(35:0.909628,(((((((36:0.039590,37:0.061818):0.0251911,38:0.000002):0.29778,39:0.341606):0.136992,40:0.534973):0.0644653,(41:0.236138,(42:0.033084,43:0.053760):0.0820591):0.392179):0.353748,(((49:0.000001,50:0.000001):0.0405624,51:0.112839):0.337293,52:0.558876):0.179776):0.138661,((((44:0.592103,45:0.405068):0.166297,46:0.493582):0.16757,48:0.491797):0.078416,47:0.512704):0.374569):0.396514):0.648659):0.160047):0.0307983):0.0536273);
 228: 1 -7808.639021 -8028.447163 (0:0.081256,1:0.057153,(2:0.047101,(((3:0.122927,((((8:0.000001,9:0.000001):0.205248,10:0.095983):0.151311,11:0.338428):0.0868589,(12:0.000002,13:0.000002):0.189137):0.151798):0.0375542,(6:0.081984,7:0.086252):0.0799518):0.0304383,((4:0.148675,5:0.129784):0.0714471,((((((14:0.613368,(((((24:0.045903,25:0.014110):0.0650355,28:0.380699):0.0342488,(26:0.019163,27:0.062021):0.00846759):0.0616288,29:0.246249):0.0830955,((30:0.059021,(31:0.051820,32:0.189357):0.0447436):0.0742531,(33:0.094210,34:0.095578):0.0470498):0.00618216):0.127169):0.115017,((21:0.023380,23:0.669566):0.153868,22:0.447904):0.178779):0.0338224,(((16:0.000001,17:0.000001):0.0240252,18:0.040397):0.0483303,19:0.044511):0.108862):0.0790779,20:0.186219):0.148152,15:0.361192):0.0175026,(((35:0.958386,((49:0.000001,50:0.000001):0.0626757,51:0.051706):0.434822):0.0114497,(((((44:0.540158,45:0.282075):0.178983,46:0.467545):0.336683,48:0.336874):0.155073,47:0.440697):0.170742,52:0.680689):0.226333):0.188501,(((((36:0.048722,38:0.008916):0.0588716,37:0.024774):0.232219,39:0.456266):0.204168,40:0.514422):0.128522,(41:0.151427,(42:0.017807,43:0.048108):0.251125):0.327833):0.129366):0.915674):0.02353):0.0298649):0.0438233):0.0310898);
 229: 1 -8103.738914 -8043.261617 (0:0.045217,(((1:0.030795,(6:0.094425,7:0.081846):0.10354):0.0529107,(2:0.036496,((((8:0.000001,9:0.000001):0.0916776,10:0.137354):0.116263,11:0.336763):0.132993,(12:0.000002,13:0.000002):0.187347):0.244887):0.0739):0.0327697,3:0.126475):0.095346,((4:0.153536,5:0.185564):0.100749,((((((14:0.379475,22:0.526042):0.167941,21:0.196864):0.144364,23:0.412465):0.229052,((((((24:0.038053,25:0.043335):0.0375823,(26:0.016036,27:0.038559):0.0107985):0.0594238,(28:0.280636,29:0.270643):0.138032):0.215825,(33:0.102716,34:0.117436):0.0704907):2.90674e-06,(31:0.130617,32:0.197440):0.0395449):0.0328877,30:0.049128):0.0498484):0.143076,((((16:0.000001,17:0.000001):0.0212166,19:0.051243):0.00993922,18:0.036848):0.064626,20:0.360183):0.0221091):0.160269,(15:0.203806,(35:1.961715,(((((36:0.054370,37:0.055717):0.00803841,38:0.000002):0.231212,(39:0.286135,(41:0.116517,(42:0.025826,43:0.035715):0.189972):0.424063):0.132171):0.308797,(((((44:0.683007,(45:0.578245,46:0.429600):0.164896):0.163883,48:0.396301):0.135906,47:0.355122):0.502548,52:0.387955):0.187516,((49:0.000001,50:0.000001):0.0729083,51:0.029093):0.484544):0.195794):0.216033,40:0.253717):0.367935):0.555046):0.156101):0.0368713):0.03764);
 230: 1 -7922.194743 -8031.190809 (0:0.100115,(1:0.069694,((((3:0.128609,((((8:0.000001,9:0.000001):0.146879,10:0.089493):0.0670807,11:0.331180):0.122943,(12:0.000002,13:0.000002):0.169072):0.197139):0.0691232,7:0.145247):0.0515925,6:0.138894):0.0214422,(((4:0.152505,5:0.160467):0.0272875,(((((14:0.421892,(21:0.119691,22:0.444055):0.0713601):0.0847745,23:0.338387):0.167543,(((((((((24:0.052168,25:0.055982):0.0815665,26:0.026204):0.0295615,27:0.037735):0.0479844,(28:0.426652,29:0.253571):0.157236):0.106985,31:0.135064):0.0128311,33:0.134875):0.0442549,32:0.239182):0.0213115,34:0.102815):0.0682291,30:0.052180):0.0994495):0.122975,(((16:0.000001,17:0.000001):0.0293574,18:0.058806):0.0308562,19:0.060146):0.128743):0.0804506,20:0.199673):0.148235):0.00743603,(15:0.410294,(35:0.718069,(((((((36:0.055070,38:0.000002):0.0167535,37:0.019998):0.343964,39:0.231588):0.0799358,(41:0.103797,(42:0.007986,43:0.022740):0.212544):0.312941):0.0755264,40:0.464985):0.311563,((49:0.000001,50:0.000001):0.0189233,51:0.064301):0.239924):0.0021533,(((((44:0.439144,45:0.358523):0.318712,46:0.436572):0.113544,48:0.452791):0.072753,47:0.534827):0.356886,52:0.361455):0.106204):0.391541):0.634085):2.74011e-06):0.0135932):0.036767):0.00130853,2:0.064906);
 231: 1 -8025.625817 -8035.695159 (0:0.111729,1:0.083000,(2:0.061396,(((3:0.108444,(6:0.076629,7:0.136661):0.0712086):0.0225986,((4:0.150303,5:0.105941):0.0764757,(15:0.253789,(35:0.670238,((((((((36:0.038986,37:0.072909):0.0218416,38:0.000002):0.187112,39:0.374099):0.219312,40:0.429599):0.173293,(41:0.122176,(42:0.000002,43:0.049918):0.179325):0.302112):0.426116,(((44:0.338885,48:0.474458):0.10145,(45:0.588823,46:0.571984):0.170968):0.160121,47:0.277055):0.310566):0.0938386,((49:0.000001,50:0.000001):0.0562736,51:0.072267):0.282681):0.196431,52:0.431176):0.266199):0.46977):0.0537176):0.0472946):0.00212499,(((((8:0.000001,9:0.000001):0.172241,10:0.108062):0.0551203,11:0.370400):0.0906805,(12:0.000002,13:0.000002):0.226331):0.0942975,((((((((14:0.707864,33:0.033337):0.00655788,31:0.087368):0.0127253,((((24:0.009033,25:0.028892):0.0487104,(28:0.315185,29:0.224646):0.0500734):0.0406857,26:0.010874):0.072236,27:0.030946):0.210546):0.0326158,(32:0.220952,34:0.105113):0.000124639):0.0469067,30:0.039112):0.0938708,((21:0.285138,22:0.407282):0.0822982,23:0.371985):0.422599):0.0832576,(((16:0.000001,17:0.000001):0.032033,18:0.079159):0.0197916,19:0.062630):0.0849113):0.190763,20:0.116331):0.174033):0.0729361):0.0534437):0.00947685);
 232: 1 -7966.080294 -8030.901676 (0:0.138775,1:0.053556,(2:0.164177,((((3:0.094890,((((8:0.000001,9:0.000001):0.185716,10:0.125310):0.181447,11:0.206057):0.101919,(12:0.000001,13:0.000001):0.244176):0.0766965):0.0489405,15:0.245433):0.0209519,((((((14:0.154429,((21:0.174745,23:0.502665):0.258611,22:0.515841):0.124751):0.241698,(((((24:0.042337,25:0.055232):0.0848286,(26:0.007661,27:0.030474):0.0202317):0.0138299,(28:0.239908,29:0.276477):0.193195):0.202967,((30:0.099327,31:0.088040):0.0808435,(33:0.083740,34:0.087439):0.040578):2.0783e-06):0.0279995,32:0.323965):0.0477745):0.130737,19:0.096841):0.02774,((16:0.000001,17:0.000001):0.0840307,18:0.000003):0.0299493):0.117464,(35:0.889868,((((((36:0.067858,38:0.005523):0.0438682,37:0.037947):0.114787,39:0.463043):0.108242,(40:0.561711,(41:0.188691,(42:0.023111,43:0.063727):0.17285):0.330411):0.058988):0.175802,(((49:0.000001,50:0.000001):0.0829337,51:0.092593):0.415477,52:0.717531):0.174436):0.0667884,(((44:0.376244,45:0.305710):0.192044,46:0.513105):0.0901164,(47:0.332405,48:0.526206):0.208796):0.369629):0.227854):0.653146):0.0753796,20:0.239403):0.194231):2.08706e-06,(((4:0.110763,6:0.172476):0.0534863,5:0.173020):0.0444031,7:0.202844):0.0746945):0.039455):0.0067886);
 233: 1 -8153.059931 -8032.911185 (0:0.000002,(1:0.054814,(2:0.080999,((((3:0.057055,((((8:0.000001,9:0.000001):0.122173,10:0.203151):0.136036,11:0.115917):0.198536,(12:0.000002,13:0.000002):0.198949):0.101611):0.0943011,7:0.137386):0.0415933,6:0.126240):2.36306e-06,((5:0.160334,((((14:0.423319,((21:0.117648,23:0.654149):0.0504544,22:0.319944):0.0605938):0.343875,(((16:0.000001,17:0.000001):0.0690903,18:0.043573):0.0758513,19:0.036039):0.0870638):0.0649643,(((((((24:0.058373,25:0.025778):0.0245733,27:0.037256):0.0184363,(26:0.012053,(28:0.414271,29:0.251742):0.0661519):0.00832384):0.157784,33:0.084516):0.0654357,34:0.075800):0.0364859,(31:0.121715,32:0.157296):0.0316641):0.0881894,30:0.000002):0.095028):0.170144,20:0.316615):0.186486):0.0754474,(15:0.344748,(35:0.666839,(((((((36:0.042744,38:0.000002):0.0778857,37:0.012047):0.200899,39:0.572096):0.0655699,40:0.643164):0.094161,(41:0.068955,(42:0.021177,43:0.011540):0.153406):0.348463):0.365965,(((49:0.000001,50:0.000001):0.0791067,51:0.061816):0.192063,52:0.386196):0.201624):0.0873577,((((44:0.700217,45:0.447454):0.308758,46:0.505522):0.0956126,47:0.542547):0.168893,48:0.350825):0.398821):0.314679):0.784578):0.0862255):0.0265063):0.0485081):0.034368):0.09982,4:0.167515);
 234: 1 -8109.447468 -8040.900985 (0:0.132131,((1:0.043969,(((3:0.062994,((((8:0.000001,9:0.000001):0.221031,10:0.126817):0.191437,11:0.136366):0.175023,(12:0.000002,13:0.000002):0.15629):0.144046):0.176446,7:0.108038):0.0163934,6:0.130917):0.0417909):0.0625047,(((4:0.131219,(15:0.141277,(35:0.693873,(((((((36:0.071307,37:0.089382):0.0388485,38:0.000002):0.295407,39:0.410171):0.258339,(41:0.204410,(42:0.000002,43:0.053131):0.101956):0.220209):0.0845669,40:0.349952):0.179237,((49:0.000001,50:0.000001):0.0221142,51:0.028303):0.538282):0.0871038,(((((44:0.377354,45:0.682262):0.241729,46:0.408133):0.146763,47:0.362156):0.1075,48:0.511754):0.178101,52:0.703036):0.147632):0.259762):0.640721):0.0452879):0.0568924,5:0.186430):0.0193607,((((((14:0.418526,((21:0.193697,23:0.463342):0.0986489,22:0.220023):0.124396):0.210266,(((((((24:0.048030,25:0.052172):0.0467021,28:0.388525):0.0494282,(26:0.022360,27:0.019592):0.0242161):0.0964194,29:0.251576):0.0982723,(33:0.065425,34:0.128641):0.0912922):0.0808989,(31:0.041334,32:0.323331):0.0230576):0.0774734,30:0.013781):0.131446):0.122534,19:0.036921):0.0692579,(16:0.000001,17:0.000001):0.0542482):0.00790754,18:0.028818):0.272433,20:0.103394):0.311587):0.0134103):0.0345966,2:0.100998);
 235: 1 -7828.237396 -8036.78811 (0:0.124122,(1:0.070281,2:0.101795):2.42432e-06,((((3:0.130465,((((8:0.000001,9:0.000001):0.145742,10:0.126241):0.113399,11:0.284349):0.077986,(12:0.000001,13:0.000001):0.236229):0.0594072):0.0580164,(6:0.109421,7:0.125025):0.140103):0.0400752,((4:0.149232,5:0.127928):0.0921475,(15:0.149551,(35:0.909125,(((((((36:0.099595,38:0.000811):0.0716975,37:0.038089):0.300964,40:0.523262):0.0950101,39:0.410368):0.0745387,(41:0.237197,(42:0.017500,43:0.024083):0.101911):0.288081):0.158449,(((49:0.000001,50:0.000001):0.0876049,51:0.051976):0.327971,52:0.547114):0.0774618):0.0720574,((44:0.366836,45:0.523952):0.28946,((46:0.382638,48:0.457340):0.120726,47:0.424317):0.0730631):0.173121):0.0206965):0.902418):0.10814):0.0251382):2.46094e-06,((((14:0.444491,(21:0.100041,(22:0.513866,23:0.430158):0.0779126):0.134812):0.280573,((((24:0.038332,25:0.044695):0.0652689,(26:0.000003,27:0.051956):0.0284294):0.0624921,(28:0.324919,29:0.289967):0.0774937):0.151193,((30:0.069263,((31:0.095806,33:0.061559):0.0601192,32:0.246152):0.00688055):0.0822561,34:0.080478):0.0126356):0.118011):0.0572665,(((16:0.000001,17:0.000001):0.0415609,18:0.033346):0.0394499,19:0.063335):0.160304):0.0971379,20:0.218465):0.182671):0.0502374);
 236: 3 -7991.637006 -8034.957287 (0:0.101853,1:0.035367,(2:0.130359,((3:0.150526,((6:0.159664,7:0.038977):0.0682275,((((8:0.000001,9:0.000001):0.141466,10:0.154180):0.0939483,11:0.226502):0.105535,(12:0.000001,13:0.000001):0.1919):0.129449):0.0338303):2.65755e-06,((4:0.216054,5:0.142525):0.102175,((((((14:0.411241,(21:0.122210,(22:0.522063,23:0.453961):0.0393744):0.130966):0.259295,((((24:0.042281,25:0.069630):0.0744048,(26:0.035892,27:0.058652):0.00902742):0.0848582,(28:0.278550,29:0.232922):0.0814842):0.202816,(((30:0.076970,(31:0.127255,32:0.219524):0.0204753):0.0265901,33:0.080406):0.0429879,34:0.122370):0.018395):0.0459679):0.111068,(((16:0.000001,17:0.000001):0.0503542,18:0.016052):0.0261784,19:0.043043):0.0720573):0.0856991,((((((35:1.000079,(((44:0.554357,45:0.254413):0.212289,46:0.459359):0.163824,(47:0.357342,48:0.630033):0.297956):0.187141):0.0976289,(((49:0.000001,50:0.000001):0.00976029,52:0.713230):0.0618038,51:0.058432):0.472919):0.104589,(41:0.167212,(42:0.000002,43:0.051113):0.179151):0.254724):0.0740268,39:0.379380):0.181635,((36:0.075555,37:0.082701):0.0243587,38:0.000002):0.23096):0.152997,40:0.494381):0.654499):0.104741,20:0.202554):0.199366,15:0.182226):0.0106065):0.0366732):0.0634626):0.0308203);
 237: 1 -7919.052414 -8026.510902 (0:0.055831,(1:0.000002,(((3:0.141365,(((8:0.000001,9:0.000001):0.102159,((10:0.156202,11:0.222669):0.078982,(12:0.000002,13:0.000002):0.263085):0.0856406):0.139411,15:0.148315):0.0816059):0.102033,(((((((14:0.505731,22:0.407374):0.113621,21:0.249610):0.0804939,23:0.357630):0.18704,(((((((24:0.051222,25:0.057830):0.0796531,26:0.006363):0.0299471,27:0.009007):0.0531805,(28:0.353613,29:0.240183):0.114109):0.137203,(33:0.072056,34:0.113588):0.0560708):0.061475,(31:0.059050,32:0.312578):0.00261337):0.0710458,30:0.013718):0.156008):0.135496,((16:0.000001,17:0.000001):0.061759,(18:0.064689,19:0.061005):2.51737e-06):0.106424):0.112619,20:0.222803):0.212785,(35:0.760179,(((((((36:0.086484,37:0.076531):0.0246658,38:0.000002):0.177149,39:0.470592):0.111605,(41:0.189987,(42:0.008792,43:0.043016):0.211487):0.341262):0.0697139,40:0.622484):0.124928,((49:0.000001,50:0.000001):0.00862168,51:0.111037):0.621756):0.0625043,(((((44:0.338843,45:0.426510):0.294701,46:0.670763):0.284961,48:0.408064):0.260112,47:0.271075):0.313748,52:0.656948):0.125402):0.325463):0.201821):0.231969):2.68758e-06,(((4:0.164707,5:0.133764):0.0842744,6:0.082741):0.0278536,7:0.050693):0.023064):0.0853968):0.0615879,2:0.097474);
 238: 1 -7828.236571 -8034.490391 (0:0.073199,1:0.024761,(2:0.057161,(((((3:0.093036,(((((8:0.000001,9:0.000001):0.180937,10:0.089552):0.0595433,11:0.172827):0.118934,(12:0.000002,13:0.000002):0.12708):0.0896645,(((((((14:0.638827,33:0.041172):0.0473375,((((24:0.014841,25:0.032905):0.0566826,(26:0.007284,27:0.029751):0.0241136):0.0295506,(28:0.256867,29:0.266811):0.0593408):0.163092,31:0.091267):2.70578e-06):0.0602212,(32:0.214952,34:0.121971):2.63503e-06):0.0424661,30:0.065548):0.120034,((21:0.216094,22:0.455348):0.11096,23:0.630501):0.25717):0.0691939,(((16:0.000001,17:0.000001):0.0424967,18:0.040442):0.0111094,19:0.053314):0.0985526):0.0694998,20:0.179955):0.11686):0.0511532):0.0538533,(15:0.305458,(35:0.671231,((((((((36:0.070593,38:0.000002):0.0593719,37:0.020015):0.130666,39:0.444029):0.0627185,40:0.478113):0.12346,(41:0.166623,(42:0.024447,43:0.037501):0.113523):0.245786):0.250108,((((44:0.441062,45:0.399347):0.368483,46:0.488869):0.212249,48:0.272405):0.0726857,47:0.458002):0.637116):0.137408,((49:0.000001,50:0.000001):0.0199216,51:0.092503):0.385711):0.0670878,52:0.464552):0.106067):0.5233):0.0682474):0.0133632,(4:0.135110,5:0.086939):0.0772569):0.0383181,7:0.129505):0.0445594,6:0.068774):0.036216):0.0433726);
 239: 1 -7662.050927 -8048.283662 (0:0.090522,1:0.044749,(2:0.050296,((3:0.173718,(6:0.141097,7:0.120914):0.0814965):0.0311919,((4:0.124101,5:0.144576):0.141998,(((((8:0.000001,9:0.000001):0.175643,10:0.098953):0.0799652,11:0.322713):0.097118,(12:0.000002,13:0.000002):0.238813):0.148287,((((((((((14:0.470567,(33:0.106309,34:0.104023):0.0319978):0.0543308,((((24:0.037137,25:0.078893):0.0732642,26:0.000002):0.0175563,(28:0.400994,29:0.297042):0.0606818):0.0710793,27:0.011997):0.192856):0.0160816,32:0.171858):0.0632945,31:0.093608):0.0844459,30:0.020693):0.0957648,(22:0.525883,23:0.679233):0.242515):0.148191,(((16:0.000001,17:0.000001):0.0351234,18:0.041355):0.0330507,19:0.026941):0.106153):0.121462,20:0.271414):0.058053,21:0.243603):0.0961745,(15:0.155844,(35:0.592683,(((((((36:0.067361,38:0.000002):0.0207214,37:0.026195):0.236379,39:0.368715):0.174869,40:0.558000):0.113128,(41:0.122394,(42:0.045112,43:0.105621):0.221229):0.307817):0.299104,(((49:0.000001,50:0.000001):0.00906999,51:0.074818):0.28255,52:0.721686):0.0731563):0.160104,(((44:0.386706,45:0.508364):0.420906,(46:0.628993,48:0.355276):0.161491):0.122224,47:0.263219):0.497052):0.126729):0.585101):0.146988):0.057313):0.0176085):0.0222588):0.0706955):0.042266);
 240: 2 -7554.209291 -8030.27815 (0:0.082256,(1:0.035708,(((((3:0.078741,15:0.272535):0.0489212,((((8:0.000001,9:0.000001):0.152997,10:0.087357):0.0632033,11:0.267699):0.10214,(12:0.000001,13:0.000001):0.097102):0.165186):0.0415134,((((14:0.389661,(21:0.177238,(22:0.482776,23:0.477624):0.0505907):0.0934799):0.101993,(((((24:0.033777,25:0.064305):0.0392213,(26:0.003910,27:0.057972):0.00983851):0.0430518,(28:0.179234,29:0.149324):0.127046):0.181276,((30:0.035022,31:0.100004):0.032489,(33:0.080500,34:0.069409):0.0346582):0.0114931):0.0491087,32:0.205228):0.0435224):0.121012,(((16:0.000001,17:0.000001):0.0429283,18:0.050481):0.0308249,19:0.037439):0.110917):0.067533,20:0.171825):0.237361):0.0245893,(35:0.821548,(((((((36:0.064954,38:0.000002):0.0441598,37:0.028510):0.186665,40:0.442112):0.0777794,39:0.413547):0.0373949,(41:0.167623,(42:0.019794,43:0.052917):0.110475):0.255969):0.334512,(((49:0.000001,50:0.000001):0.0206957,51:0.092002):0.208418,52:0.491805):0.123553):0.0978585,((((44:0.342334,45:0.427551):0.345413,46:0.579851):0.15447,48:0.663347):0.13473,47:0.403716):0.240893):0.139104):0.680026):0.00747575,(((4:0.135808,5:0.238755):0.0645276,7:0.098259):0.0549492,6:0.076471):0.0393098):0.0406792):0.023435,2:0.094081);
 241: 2 -7653.338745 -8033.724175 (0:0.003826,((((1:0.000186,((3:0.081593,((((8:0.000001,9:0.000001):0.0959128,10:0.161078):0.0619143,11:0.231233):0.17847,(12:0.000002,13:0.000002):0.137031):0.119969):0.0938711,(6:0.136415,7:0.147924):0.0130358):0.0612457):0.043171,2:0.097958):2.71812e-06,(15:0.215107,(((35:0.879829,((((44:0.413926,(45:0.538042,46:0.408902):0.172927):0.311263,47:0.478018):0.0783792,48:0.388566):0.276568,52:0.386333):0.0863659):0.0132418,(((((36:0.058191,37:0.076210):0.0316414,38:0.000002):0.17948,39:0.363090):0.172566,40:0.389382):0.0820272,(41:0.096023,(42:0.031496,43:0.048210):0.172011):0.190264):0.381473):0.106206,((49:0.000001,50:0.000001):0.0811567,51:0.069072):0.270091):0.938997):0.138314):0.0520122,((((14:0.438262,(21:0.126863,(22:0.331327,23:0.527821):0.0852252):0.169907):0.204682,((((((((24:0.026964,25:0.035272):0.0424721,28:0.296066):0.0244217,(26:0.000002,27:0.046088):0.0096881):0.110981,29:0.187514):0.0917865,(33:0.047333,34:0.129115):0.0614208):0.0358514,31:0.035458):0.0190724,32:0.183961):0.0278085,30:0.011405):0.0708286):0.0557481,(((16:0.000001,17:0.000001):0.0472326,18:0.032833):0.0173315,19:0.039145):0.131604):0.138919,20:0.246945):0.197775):0.0434865,(4:0.059683,5:0.201660):0.162785);
 242: 1 -7654.569753 -8025.877112 (0:0.073256,(1:0.010679,(((3:0.095572,((((8:0.000001,9:0.000001):0.11289,10:0.141536):0.0910829,11:0.261302):0.135493,(12:0.000002,13:0.000002):0.122572):0.1245):0.00258905,(((4:0.104464,5:0.192944):0.0943718,((((14:0.384948,(21:0.163193,22:0.337738):0.0750737):0.0711978,23:0.442972):0.113651,((((((((24:0.017425,25:0.066002):0.0808394,(28:0.262116,29:0.196411):0.0665767):0.0264192,26:0.024075):0.0280384,27:0.004166):0.0501142,(35:0.595576,(((((((36:0.046223,37:0.047618):0.0171536,38:0.000002):0.204002,39:0.364960):0.124199,(41:0.132463,(42:0.034960,43:0.022602):0.192707):0.13803):0.147947,40:0.507213):0.202556,(((49:0.000001,50:0.000001):0.0297188,51:0.045669):0.328817,52:0.421494):0.203413):0.111377,((((44:0.505512,45:0.421897):0.207606,46:0.541796):0.0897331,48:0.614267):0.162876,47:0.371238):0.287443):0.163673):0.707014):0.0951121,(33:0.139215,34:0.027398):0.0413846):0.0378186,(31:0.136875,32:0.243096):0.0324334):0.0377954,30:0.036541):0.0849188):0.0916421,((((16:0.000001,17:0.000001):0.120842,18:0.041500):0.0356015,19:0.094991):0.0842318,20:0.261330):0.0653211):0.156929):0.0152307,15:0.202122):0.100098):0.0360438,(6:0.138675,7:0.121607):2.40233e-06):0.0635286):0.0377809,2:0.093169);
 243: 1 -8003.072258 -8033.030798 (0:0.120149,1:0.042155,(2:0.188255,(((3:0.139344,((((8:0.000001,9:0.000001):0.129965,10:0.128837):0.15371,(12:0.000002,13:0.000002):0.205281):0.144211,11:0.305703):0.152917):0.0224401,(6:0.242391,7:0.080425):0.0653291):0.0438275,((4:0.261028,5:0.191083):0.085623,(((((((14:0.601741,22:0.310136):0.0615156,21:0.251985):0.063121,23:0.317984):0.131631,(((((((24:0.086360,25:0.045759):0.109719,(26:0.021009,(28:0.477722,29:0.249897):0.0752619):0.0453893):0.0109015,(27:0.000002,(35:0.595452,(((((((36:0.062632,37:0.092087):0.0194156,38:0.000002):0.270509,39:0.362636):0.130509,40:0.483912):0.0901225,(41:0.107672,(42:0.006492,43:0.060429):0.160081):0.326626):0.267365,(((49:0.000001,50:0.000001):0.0953175,51:0.035819):0.277837,52:0.606111):0.117025):0.0645517,(((44:0.577576,45:0.252937):0.216736,46:0.383734):0.123893,(47:0.446809,48:0.455262):0.111959):0.239862):0.242997):0.751219):0.0304223):0.210683,34:0.060744):0.0474083,33:0.068368):0.0744638,(31:0.077003,32:0.279155):0.0438905):0.0562046,30:0.000003):0.135398):0.0929792,(((16:0.000001,17:0.000001):0.0618764,18:0.087186):2.12597e-06,19:0.111978):0.0888682):0.154839,20:0.168861):0.193612,15:0.357182):2.60359e-06):0.0673207):0.0607566):0.0137511);
 244: 2 -7757.672706 -8037.658975 (0:0.103374,(1:0.074422,2:0.079630):2.34686e-06,(((3:0.105910,(((((8:0.000001,9:0.000001):0.0708679,10:0.128912):0.168785,(12:0.000001,13:0.000001):0.165012):0.0722206,11:0.321084):0.0988934,((((((14:0.280631,23:0.528586):0.132567,(21:0.119338,22:0.453514):0.171693):0.234287,(((((24:0.064805,25:0.070829):0.0460479,(26:0.013384,27:0.056637):0.0150114):0.0236803,(28:0.273239,29:0.267024):0.0542161):0.182111,((30:0.053169,31:0.093205):0.0757536,(33:0.077454,34:0.145859):0.0236589):0.0284276):0.060965,32:0.180325):0.0659908):0.0361125,(((16:0.000001,17:0.000001):0.06181,18:0.034112):0.0127617,19:0.071022):0.12634):0.101127,(35:0.684502,(((((36:0.058298,37:0.080698):0.0159035,38:0.000002):0.142685,39:0.460988):0.127422,40:0.572028):0.157902,(((41:0.073771,(42:0.018184,43:0.038546):0.113154):0.3469,(((44:0.433490,45:0.533165):0.327613,46:0.555623):0.135025,(47:0.487203,48:0.392722):0.0344552):0.590113):0.0684015,(((49:0.000001,50:0.000001):0.0905226,51:0.046137):0.22376,52:0.446943):0.28444):0.0743852):0.24282):0.407124):0.163818,20:0.250549):0.190406):0.0664403):0.0218722,15:0.180687):0.00351992,(((4:0.192209,5:0.231177):0.0987011,7:0.095121):0.0519893,6:0.163441):0.0857636):0.0954305);
 245: 1 -7620.605325 -8046.786342 (0:0.049043,1:0.067396,(2:0.107564,(((3:0.091091,((((8:0.000001,9:0.000001):0.270441,10:0.079708):0.203419,11:0.259311):0.0300349,(12:0.000002,13:0.000002):0.225468):0.093352):0.0577503,(6:0.159724,7:0.123479):0.0668312):0.0408205,(((4:0.121376,15:0.277354):0.101176,5:0.218262):2.98619e-06,((((14:0.615090,(21:0.179428,(22:0.574012,23:0.288626):0.156565):0.0946913):0.148899,(((((((((24:0.038869,25:0.057744):0.0653796,26:0.020436):0.00750367,(28:0.245345,29:0.275332):0.122831):0.016669,27:0.000002):0.00951275,(35:0.545759,((((((36:0.047192,37:0.041380):0.00961876,38:0.000002):0.27843,(39:0.305591,40:0.561911):0.0711068):0.116291,(41:0.223139,(42:0.013445,43:0.029522):0.13591):0.215544):0.272294,(((49:0.000001,50:0.000001):0.0251906,51:0.109135):0.376984,52:0.526340):0.10427):0.140268,(((44:0.562934,45:0.233136):0.263441,46:0.362104):0.256167,(47:0.367655,48:0.645848):0.155747):0.289071):0.307925):0.61321):0.161574,32:0.126385):0.065813,31:0.091218):0.00959775,(33:0.060527,34:0.078236):0.057393):0.0564162,30:0.017204):0.151536):0.104603,(((16:0.000001,17:0.000001):0.0302221,18:0.038105):0.0104987,19:0.064039):0.140582):0.0877688,20:0.179105):0.221539):0.0367959):0.0694069):0.027897);
 246: 1 -7638.636365 -8030.17396 (0:0.077987,1:0.027960,(2:0.063469,((((3:0.077050,((((8:0.000001,9:0.000001):0.284034,10:0.115963):0.0964749,11:0.269231):0.0848341,(12:0.000002,13:0.000002):0.119231):0.14842):0.0551078,7:0.096669):0.0349835,6:0.075149):0.0118383,(((4:0.120968,5:0.093875):0.0839159,(((((14:0.572776,21:0.250020):0.0704266,(22:0.348899,23:0.493404):0.150921):0.230574,((((((((24:0.027715,25:0.058310):0.0639957,26:0.022747):0.01388,27:0.000002):0.0435888,(28:0.222607,29:0.291214):0.100399):0.137942,34:0.139518):0.0364956,33:0.114813):0.0329574,(31:0.077983,32:0.279715):0.0334338):0.069436,30:0.017323):0.158121):0.0704642,(((16:0.000001,17:0.000001):0.0374829,18:0.068104):0.0200118,19:0.034435):0.120856):0.0917992,20:0.175739):0.153168):0.0274615,(15:0.158084,(35:0.607672,((((((((36:0.082452,37:0.032939):0.019881,38:0.000002):0.147436,39:0.336826):0.0981442,(41:0.236336,(42:0.015607,43:0.052962):0.185108):0.237013):0.223903,40:0.373276):0.176311,((44:0.261954,(45:0.321960,46:0.739927):0.337826):0.474157,(47:0.289060,48:0.454138):0.129359):0.254422):0.172463,((49:0.000001,50:0.000001):0.0234916,51:0.079794):0.291355):0.0570008,52:0.465041):0.0905263):0.436744):0.102554):0.0380975):0.0423507):0.0291973);
 247: 1 -7609.833029 -8032.107488 (0:0.023697,(((1:0.058569,(6:0.075470,7:0.103203):0.0335148):0.053535,2:0.078989):0.015323,(3:0.036618,((((8:0.000001,9:0.000001):0.137099,11:0.234394):0.0402669,10:0.124843):0.201966,(12:0.000002,13:0.000002):0.100353):0.14732):0.113901):0.0789668,(((4:0.157643,5:0.174280):0.0546645,(15:0.159843,(35:0.790735,(((((36:0.055768,(37:0.051877,38:0.000002):0.0240578):0.184771,(39:0.233419,40:0.554793):0.0516103):0.079183,(41:0.139219,(42:0.013709,43:0.031384):0.173382):0.269173):0.525601,(((((44:0.628882,45:0.200931):0.293989,46:0.302890):0.419096,47:0.432455):0.161714,48:0.419304):0.439997,52:0.254797):0.243138):0.0589314,((49:0.000001,50:0.000001):0.0482346,51:0.073767):0.218997):0.253077):0.945744):0.0726195):0.0242696,(((14:0.435825,(21:0.191281,(22:0.423711,23:0.283166):0.1272):0.22577):0.0957095,(((((((24:0.023677,25:0.095782):0.0893984,27:0.016374):0.01125,26:0.000003):0.0768012,(28:0.260375,29:0.287558):0.0984688):0.236264,(33:0.055723,34:0.077488):0.0254395):0.0346286,(31:0.074056,32:0.245755):0.00988064):0.0134092,30:0.042518):0.0607448):0.17365,((((16:0.000001,17:0.000001):0.0513379,18:0.048590):0.0358524,19:0.055920):0.101262,20:0.178844):0.0764668):0.196449):0.0241531);
 248: 1 -8013.461798 -8025.97738 (0:0.127005,1:0.034373,(2:0.048412,(((3:0.067228,((((8:0.000001,9:0.000001):0.198116,10:0.163329):0.113142,11:0.240029):0.146865,(12:0.000001,13:0.000001):0.156202):0.173912):0.0323523,(((4:0.154792,5:0.103553):0.125592,7:0.077240):0.034687,6:0.104709):0.0431119):0.0294775,(((((14:0.431230,(21:0.113047,(22:0.353705,23:0.345326):0.0994417):0.182116):0.176568,((((24:0.071640,25:0.042310):0.0383682,(26:0.000003,27:0.022738):0.0198765):0.0401325,(28:0.270003,29:0.330145):0.132298):0.194839,((30:0.027700,(31:0.058466,32:0.226430):0.0239188):0.0752396,(33:0.091174,34:0.094759):0.043475):0.0659264):0.068603):0.0743201,(((16:0.000001,17:0.000001):0.0599128,18:0.017975):0.0593524,19:0.042950):0.131069):0.142927,20:0.255187):0.217944,(15:0.185979,(((35:0.694939,52:0.309950):0.176554,((49:0.000001,50:0.000001):0.0418441,51:0.100320):0.352173):0.048646,((((((36:0.033778,37:0.077452):0.0226653,38:0.000002):0.206825,39:0.334359):0.078926,40:0.502631):0.0705162,(41:0.120720,(42:0.016903,43:0.074401):0.156066):0.202524):0.245574,(((44:0.432331,45:0.446551):0.274062,46:0.472815):0.0764504,(47:0.486025,48:0.380555):0.150664):0.495877):0.0831818):0.95629):0.165716):2.21154e-06):0.0383481):0.0197679);
 249: 1 -7598.022086 -8043.922728 (0:0.102147,((1:0.051542,((3:0.066814,((((8:0.000001,9:0.000001):0.185615,10:0.158725):0.0353034,(12:0.000002,13:0.000002):0.152018):0.119413,11:0.413321):0.113658):0.0953384,(6:0.054076,7:0.071108):0.0417688):0.0546847):0.0539626,2:0.086044):0.033957,(((4:0.178373,5:0.172867):0.101286,(15:0.277936,(35:0.685981,(((((36:0.048851,37:0.070193):0.023232,38:0.000002):0.31993,39:0.319627):0.236343,((41:0.174357,(42:0.025554,43:0.058151):0.181635):0.283666,((((((44:0.352135,45:0.431010):0.211593,46:0.438524):0.277069,47:0.388601):0.127723,48:0.388090):0.327592,52:0.402393):0.149277,((49:0.000001,50:0.000001):0.0607169,51:0.057863):0.249483):0.315875):0.100105):0.188868,40:0.290180):0.496385):0.545808):0.159035):2.43505e-06,(((((14:0.415770,(21:0.097339,22:0.449670):0.0887899):0.0980623,23:0.292550):0.208486,(((((((24:0.000002,25:0.064215):0.0344978,(26:0.020879,27:0.011605):0.0254301):0.0339838,28:0.223375):0.0804894,29:0.148457):0.0597629,(33:0.127462,34:0.105450):0.0269711):0.0204657,(31:0.067301,32:0.191785):0.0634702):0.0562122,30:0.028612):0.11148):0.0610173,((16:0.000001,17:0.000001):0.0555392,(18:0.024707,19:0.060368):2.53626e-06):0.101599):0.163758,20:0.221608):0.105061):0.0327536);
 250: 1 -8164.299018 -8037.880159 (0:0.091141,(((1:0.031311,(6:0.134605,7:0.067834):0.0226497):0.0574226,(3:0.092694,((((8:0.000001,9:0.000001):0.214764,10:0.096259):0.0977881,11:0.362922):0.0526998,(12:0.000002,13:0.000002):0.174272):0.166892):0.0600983):2.51068e-06,2:0.099301):0.0332223,(((4:0.181547,5:0.180338):0.0933678,(15:0.346311,(35:0.457329,((((((36:0.067744,37:0.026224):0.0415728,38:0.000002):0.225139,39:0.291853):0.161598,40:0.481261):0.146663,(41:0.123575,(42:0.026839,43:0.028801):0.158324):0.250335):0.202821,((((((44:0.562082,45:0.351276):0.259503,46:0.396019):0.405718,47:0.387881):0.0677325,48:0.498656):0.262915,52:0.435456):0.0580841,((49:0.000001,50:0.000001):0.0426138,51:0.085133):0.296677):2.95417e-06):0.276297):0.764172):2.10788e-06):0.00818601,((((14:0.412920,((21:0.170907,23:0.366917):0.0433426,22:0.438967):0.0923189):0.240684,((((((24:0.014051,25:0.053258):0.0398516,(26:0.029539,27:0.035673):0.0249676):0.0517461,(28:0.259321,29:0.182211):0.101882):0.122776,(31:0.146142,33:0.057376):0.0140493):0.0300287,(32:0.265811,34:0.091487):0.00426299):0.0494469,30:0.052830):0.0665725):0.118254,(((16:0.000001,17:0.000001):0.0494769,18:0.043802):0.032928,19:0.066803):0.107664):0.0676025,20:0.273817):0.246995):0.0279158);
 251: 1 -8213.549204 -8026.409154 (0:0.071984,(1:0.027781,(((3:0.124935,((((8:0.000001,9:0.000001):0.075549,10:0.159973):0.185029,11:0.238233):0.105633,(12:0.000002,13:0.000002):0.16088):0.115044):0.0240606,(6:0.094119,7:0.047982):0.0784696):0.0253411,(((4:0.098361,5:0.126752):0.128325,((((14:0.615689,(((21:0.292122,23:0.526913):0.0300455,22:0.255478):0.19004,((((((((24:0.058388,25:0.042261):0.112606,26:0.033654):0.0447834,27:0.026395):0.0604279,(28:0.352480,29:0.290435):0.150244):0.137538,32:0.203808):0.0410667,31:0.121586):0.0189878,(33:0.054001,34:0.132364):0.0958745):0.0303921,30:0.055543):0.088216):0.0370063):0.169011,(((16:0.000001,17:0.000001):0.0406406,18:0.030433):2.57225e-06,19:0.103394):0.0739831):0.133607,20:0.135177):0.234605,(35:1.046949,((((((36:0.057548,37:0.106959):0.031215,38:0.000002):0.2883,39:0.497525):0.0995786,(40:0.545077,(41:0.103055,(42:0.021742,43:0.061055):0.233719):0.48142):0.0809125):0.42353,((49:0.000001,50:0.000001):0.0872218,51:0.037151):0.474988):0.187907,(((((44:0.611433,45:0.419746):0.28666,46:0.433022):0.19813,48:0.554609):0.156971,47:0.402784):0.55298,52:0.609318):0.213436):0.222097):0.41765):0.116846):2.03059e-06,15:0.328481):0.0427615):0.0878479):0.00795185,2:0.061807);
 252: 1 -8051.691825 -8028.662167 (0:0.076168,(1:0.023581,2:0.080735):6.75112e-06,(((3:0.106940,((((8:0.000001,9:0.000001):0.15976,10:0.163283):0.104764,11:0.305303):0.0889925,(12:0.000001,13:0.000001):0.130988):0.174608):0.0796751,(6:0.061394,7:0.053608):0.0651779):0.0218683,((4:0.133324,5:0.166309):0.129835,((((((14:0.315577,((21:0.218785,23:0.377632):0.144939,22:0.303824):0.123203):0.208331,((((((24:0.024815,25:0.042808):0.0739251,26:0.007263):0.0235487,27:0.026621):0.0690056,(28:0.296404,29:0.114404):0.100172):0.0779522,(30:0.065707,(31:0.108282,32:0.232852):0.0173665):0.0646426):0.00428099,(33:0.074999,34:0.134763):0.0323312):0.0898598):0.123653,(((16:0.000001,17:0.000001):0.0545245,18:0.029526):0.0220961,19:0.055347):0.123189):0.1227,20:0.156570):0.10065,(35:0.656188,(((((((36:0.043823,37:0.048329):0.0370043,38:0.000002):0.266981,39:0.420622):0.0913314,40:0.397520):0.16215,(41:0.148046,(42:0.000002,43:0.058223):0.106737):0.158768):0.246755,((((44:0.305987,45:0.498012):0.307703,46:0.376339):0.119137,48:0.476967):0.119368,47:0.442648):0.475072):0.100331,(((49:0.000001,50:0.000001):0.11246,51:0.081129):0.291356,52:0.494041):0.208205):0.244436):0.545408):0.0893428,15:0.315322):2.08522e-06):0.0108202):0.0583146);
 253: 2 -7968.572644 -8031.984912 (0:0.013911,(((1:0.061174,((3:0.072152,((((8:0.000001,9:0.000001):0.108262,10:0.124780):0.11538,11:0.151062):0.141639,(12:0.000001,13:0.000001):0.133322):0.0824658):0.0545654,(6:0.109337,7:0.150249):0.0398919):0.017772):0.0236071,2:0.080277):0.0318386,((4:0.109546,5:0.196778):0.0911851,(15:0.223038,(35:1.095823,((((((36:0.076742,38:0.000003):0.0300424,37:0.013551):0.221349,39:0.329303):0.11033,(41:0.205937,(42:0.010097,43:0.064706):0.122985):0.34147):0.114549,40:0.471233):0.260286,((((((44:0.500194,45:0.435206):0.285269,46:0.432185):0.259013,47:0.433849):0.163389,48:0.352379):0.386197,52:0.631343):0.205493,((49:0.000001,50:0.000001):0.0498661,51:0.061630):0.528537):0.0781999):0.343099):0.515077):0.0255134):0.0331522):0.0706115,(((((14:0.479750,((21:0.236822,23:0.467693):0.105853,22:0.412729):0.195377):0.118219,((((24:0.029430,25:0.074439):0.0888419,(26:0.015460,27:0.041896):0.0278814):0.072185,(28:0.384116,29:0.085235):0.0858873):0.127642,((30:0.037503,(31:0.131638,32:0.308933):0.0307242):0.0933597,(33:0.040910,34:0.092927):0.0391662):0.0136159):0.030687):0.107128,((16:0.000001,17:0.000001):0.0927003,18:0.034054):0.0438978):0.036754,19:0.140183):0.107883,20:0.269356):0.250412);
 254: 2 -7382.480465 -8032.074733 (0:0.118022,(1:0.060331,((((3:0.093552,(5:0.175841,(((((8:0.000001,9:0.000001):0.174922,10:0.062932):0.0596135,11:0.167361):0.078889,(12:0.000002,13:0.000002):0.129633):0.0659976,(((((((((14:0.353415,(21:0.100422,(22:0.348137,23:0.452716):0.136917):0.17099):0.12386,33:0.077365):0.00727186,31:0.151301):0.0086656,(((24:0.000002,25:0.042505):0.0934533,(26:0.000003,27:0.066874):0.0177515):0.0531025,(28:0.335233,29:0.160695):0.0661447):0.140781):0.0729021,34:0.136263):0.000192264,32:0.314537):0.0402007,30:0.040234):0.150808,(((16:0.000001,17:0.000001):0.0475092,18:0.057464):0.0420766,19:0.051821):0.11802):0.151606,20:0.163814):0.260376):0.0296709):0.0465404):0.0559979,(4:0.146503,(15:0.064793,(35:0.856438,((((((36:0.067492,37:0.061007):0.013095,38:0.000002):0.298557,(39:0.408574,40:0.440437):0.106246):0.134684,(41:0.145311,(42:0.023016,43:0.053023):0.18981):0.34569):0.191704,(((44:0.433244,45:0.457121):0.283658,46:0.441238):0.156099,((47:0.212058,52:1.034053):0.300129,48:0.482799):0.0954444):0.353472):0.0754897,((49:0.000001,50:0.000001):0.00876243,51:0.123435):0.64211):0.120016):0.770298):0.154381):0.0313686):0.0346659,7:0.147419):0.0115613,6:0.120324):0.0540181):0.0343996,2:0.090518);
 255: 1 -8027.585676 -8032.107488 (0:0.075405,(((1:0.028079,(6:0.066572,7:0.088546):0.0661841):0.102929,2:0.067458):0.0203347,(3:0.141709,((((8:0.000001,9:0.000001):0.213196,10:0.165384):0.0607738,11:0.456645):0.0738893,(12:0.000002,13:0.000002):0.156596):0.217027):0.0295807):0.0941242,(((4:0.135664,5:0.182418):0.0595698,(15:0.147486,((((35:0.882062,((49:0.000001,50:0.000001):0.0671941,51:0.023800):0.292324):2.68215e-06,((((44:0.631030,48:0.203714):0.093067,(45:0.461559,46:0.427493):0.331608):0.155513,47:0.655874):0.188506,52:0.459201):0.11275):0.356111,((((36:0.065157,37:0.059915):0.0245196,38:0.000002):0.207389,39:0.325179):0.210381,(41:0.141219,(42:0.015165,43:0.041555):0.119696):0.284569):0.0797955):0.130005,40:0.353635):0.692327):0.0831728):0.0337342,((((14:0.503496,(21:0.157880,(22:0.351711,23:0.382758):0.136945):0.110497):0.103116,(((((((24:0.018920,25:0.035689):0.0544553,(26:0.024319,27:0.018560):0.0300066):0.0650874,(28:0.267166,29:0.220980):0.0759238):0.0826392,(33:0.144308,34:0.047329):0.0261593):0.0496225,32:0.172592):0.0336775,31:0.111386):0.0524112,30:0.000003):0.133579):0.0462272,(((16:0.000001,17:0.000001):0.044034,18:0.045831):0.0171343,19:0.053305):0.177709):0.0416041,20:0.228172):0.191993):0.0281491);
 256: 1 -8072.331557 -8030.719174 (0:0.057644,1:0.038271,(2:0.073910,(((3:0.108440,((((8:0.000001,9:0.000001):0.217245,10:0.071742):0.106516,11:0.146086):0.151235,(12:0.000001,13:0.000001):0.188514):0.127401):0.0555853,(6:0.128216,7:0.131111):0.0719959):0.0264923,(((4:0.145453,5:0.210265):0.0653793,15:0.338280):0.022077,(((14:0.394998,(35:0.447334,(((((((36:0.023896,37:0.074859):0.00717309,38:0.000002):0.386718,40:0.515323):0.191188,39:0.383501):0.161709,(41:0.177351,(42:0.005242,43:0.044410):0.0998778):0.299615):0.0950454,(((49:0.000001,50:0.000001):0.0238694,51:0.079825):0.150167,52:0.602164):0.385317):0.0883272,(((44:0.635069,45:0.419974):0.116151,46:0.434164):0.137986,(47:0.479622,48:0.646405):0.0418614):0.542904):0.310891):0.562695):0.197099,(21:0.155436,(22:0.232281,23:0.631996):0.187316):0.167419):0.19624,(((((16:0.000001,17:0.000001):0.0380044,18:0.052651):0.0759754,19:0.060341):0.10518,(((((24:0.034898,25:0.072458):0.0818023,((26:0.025314,27:0.036240):0.00997523,28:0.434471):0.00493517):0.0746732,29:0.347519):0.103617,(30:0.044535,(31:0.111873,32:0.276303):0.0271793):0.0885224):2.21229e-06,(33:0.081780,34:0.071440):0.0383083):0.229103):0.157252,20:0.201844):0.00212264):0.19167):0.0308621):0.0800885):0.0281545);
 257: 1 -7731.881742 -8028.162142 (0:0.086187,1:0.071782,(2:0.103151,((((3:0.053851,((((8:0.000001,9:0.000001):0.163963,10:0.091246):0.110138,11:0.167180):0.161187,(12:0.000002,13:0.000002):0.162103):0.154121):0.0298396,((4:0.104844,5:0.191662):0.0920986,(15:0.074245,(35:0.774878,(((((((36:0.044177,38:0.016005):0.0783557,37:0.028462):0.161862,39:0.462445):0.219968,(41:0.174477,(42:0.005035,43:0.046958):0.17808):0.250335):0.0471929,40:0.408955):0.326213,(((49:0.000001,50:0.000001):0.0281269,51:0.021133):0.272018,52:0.601635):0.139071):0.0252272,((((44:0.589290,45:0.384051):0.340443,46:0.436148):0.205656,48:0.555946):0.121456,47:0.404897):0.167441):0.157388):0.813971):0.152983):0.0367524):0.0131215,((((14:0.372990,(21:0.219974,(22:0.402052,23:0.404046):0.0766467):0.142394):0.228004,((((24:0.038090,25:0.058730):0.056956,(26:0.022610,27:0.016188):0.0161178):0.0133731,(28:0.268016,29:0.274466):0.114671):0.108483,((30:0.061482,(31:0.063593,32:0.162140):0.0136409):0.0828916,(33:0.065700,34:0.058893):0.0348062):0.0217468):0.0588067):0.0818105,(((16:0.000001,17:0.000001):0.018799,18:0.032054):0.0474944,19:0.027273):0.0913435):0.141227,20:0.235696):0.166806):0.0226275,(6:0.167781,7:0.123741):0.0541506):0.0370105):0.00972425);
 258: 1 -8144.832931 -8028.241189 (0:0.116039,1:0.026470,(2:0.115109,(((3:0.117067,(((((8:0.000001,9:0.000001):0.175181,10:0.059343):0.138696,11:0.269293):0.164183,(12:0.000001,13:0.000001):0.0689783):0.197536,((((14:0.690060,((((((24:0.038906,25:0.072588):0.0758068,(28:0.470011,29:0.210606):0.0791282):0.0320031,26:0.000003):0.0608771,27:0.000002):0.15585,32:0.188336):0.0561229,((30:0.031742,31:0.106333):0.0589553,(33:0.113010,34:0.080275):0.0533845):0.0402554):0.0340249):0.113469,(21:0.258632,(22:0.428755,23:0.441566):0.093125):0.198967):0.0352155,(((16:0.000001,17:0.000001):0.0506575,18:0.046007):0.0123621,19:0.048266):0.0967259):0.13365,20:0.199254):0.0969458):0.0597725):0.0309133,(15:0.268175,((35:0.797657,(((((36:0.055606,37:0.041743):0.0210495,38:0.000002):0.305631,39:0.430777):0.191332,40:0.382087):0.0741004,((41:0.186693,(42:0.026723,43:0.069620):0.167133):0.134888,((((44:0.221277,45:0.499620):0.247674,46:0.508262):0.11424,48:0.426811):0.118282,47:0.402139):0.313):0.134205):0.125902):0.0566456,(((49:0.000001,50:0.000001):0.0151648,51:0.056389):0.420605,52:0.420120):0.107677):0.694643):0.0644533):2.63092e-06,(((4:0.182871,5:0.223001):0.0658798,7:0.113941):0.05877,6:0.133672):0.0686159):0.0915213):0.0160823);
 259: 1 -7621.198001 -8030.432533 (0:0.051324,1:0.008259,(2:0.067086,(((3:0.085580,((((8:0.000001,9:0.000001):0.20735,10:0.107042):0.157291,11:0.257087):0.0788841,(12:0.000002,13:0.000002):0.277575):0.144908):0.0215043,(6:0.145239,7:0.085984):0.0327211):0.0175437,((4:0.179151,5:0.051790):0.130832,((((((14:0.494095,(21:0.198965,(22:0.291163,23:0.546425):0.109609):0.224618):0.0802102,(((((((24:0.060358,(25:0.060634,(28:0.274575,29:0.381138):0.0746509):0.0484943):0.0491693,26:0.007975):0.0400935,(27:0.000002,(35:0.644213,((((((36:0.065209,38:0.023054):0.0711283,37:0.000002):0.163425,(39:0.270607,40:0.623791):0.172965):0.212872,(41:0.238135,(42:0.023348,43:0.038881):0.128393):0.228585):0.0737746,(((49:0.000001,50:0.000001):0.0389767,51:0.087054):0.153772,52:0.440668):0.284085):0.175591,(((44:0.627665,45:0.532611):0.329046,46:0.338640):0.117753,(47:0.490834,48:0.563670):0.074692):0.400888):0.299086):0.584778):0.0248947):0.193358,34:0.162854):0.06127,33:0.065220):0.0611154,(31:0.065754,32:0.285497):0.0233354):0.0957337,30:0.000002):0.153838):0.0458635,19:0.060270):0.0309322,((16:0.000001,17:0.000001):0.0201622,20:0.312589):0.0412747):0.107479,18:0.000775):0.32664,15:0.421737):0.0264867):0.00196943):0.0420393):0.0456974);
 260: 3 -8355.657737 -8029.492021 (0:0.053152,1:0.059217,(2:0.080233,(((3:0.125307,((((8:0.000001,9:0.000001):0.115765,10:0.168362):0.120258,11:0.337037):0.0673649,(12:0.000001,13:0.000001):0.200748):0.19309):0.0172374,(6:0.186509,7:0.082135):0.0999806):0.0149092,(((4:0.086067,5:0.236292):0.0805353,15:0.190883):0.0622857,(((((14:0.396769,(21:0.193059,(22:0.368539,23:0.434712):0.115599):0.0832599):0.148567,((((24:0.039801,25:0.070680):0.0638394,(26:0.023807,27:0.055087):0.0141787):0.0450836,(28:0.389850,29:0.251654):0.0763244):0.140833,(((30:0.032873,32:0.203133):0.0113979,31:0.126415):0.074225,(33:0.061608,34:0.079954):0.0499125):2.6113e-06):0.161082):0.0382558,((((35:1.007958,(((44:0.653760,45:0.418352):0.259682,46:0.522073):0.127199,(47:0.428786,48:0.413553):0.185854):0.282267):0.155951,(((49:0.000001,50:0.000001):0.0269949,51:0.042643):0.345428,52:0.514435):0.118777):0.348963,((((36:0.045465,37:0.086464):0.0238756,38:0.000002):0.341079,39:0.369146):0.123529,(41:0.222487,(42:0.010889,43:0.046326):0.138405):0.234244):0.164298):0.085678,40:0.297316):0.769094):0.0322356,(((16:0.000001,17:0.000001):0.041406,18:0.014711):0.0300876,19:0.083085):0.133932):0.104991,20:0.148438):0.123921):0.0377685):0.091793):0.0165587);
 261: 1 -7535.072174 -8030.054331 (0:0.073558,1:0.029709,(2:0.060573,(((((3:0.147473,((((8:0.000001,9:0.000001):0.12863,10:0.170710):0.0820686,11:0.263962):0.14786,(12:0.000002,13:0.000002):0.125403):0.157844):0.0751552,7:0.162234):0.0678108,6:0.052339):0.0214027,((4:0.127768,5:0.114798):0.121596,(15:0.125390,(35:0.684115,(((((((36:0.033903,37:0.049858):0.0302092,38:0.000002):0.136187,39:0.365450):0.110846,40:0.448965):0.0935131,(41:0.206572,(42:0.005233,43:0.019649):0.0659009):0.37332):0.0743356,(((49:0.000001,50:0.000001):0.0272614,51:0.068031):0.266757,52:0.572337):0.0733358):0.240466,((((44:0.514994,45:0.278699):0.267887,46:0.304406):0.199118,48:0.476385):0.284635,47:0.422275):0.332367):0.103986):0.795272):0.199532):0.00918968):2.29158e-06,(((14:0.634845,(21:0.061462,(22:0.282242,23:0.418631):0.217133):0.0624981):0.17798,((((((((24:0.054472,25:0.050857):0.082895,26:0.000002):0.0354543,27:0.015344):0.0528079,(28:0.262845,29:0.270013):0.128492):0.160238,(33:0.059181,34:0.037452):0.0569185):0.0565331,31:0.010836):0.0341132,32:0.237729):0.0554385,30:0.000002):0.143253):2.52621e-06,((((16:0.000001,17:0.000001):0.0681591,18:0.114995):2.80106e-06,19:0.072245):0.102884,20:0.304961):0.0522934):0.305844):0.0616637):2.31951e-06);
 262: 1 -8116.348391 -8034.671579 (0:0.148755,(1:0.000002,((((3:0.096679,((((8:0.000001,9:0.000001):0.0714974,11:0.344180):0.156511,10:0.192891):0.114581,(12:0.000002,13:0.000002):0.179908):0.140334):0.0427719,(((4:0.181315,5:0.144367):0.10883,((((14:0.423179,((21:0.188594,23:0.405332):0.070317,22:0.454685):0.120597):0.195196,((((((((24:0.004693,25:0.064145):0.0340528,(28:0.156653,29:0.226847):0.121056):0.0486433,26:0.014751):0.0305768,27:0.000003):0.17503,(33:0.033595,34:0.115364):0.0405264):0.0219521,31:0.035254):0.036475,32:0.138294):0.0223606,30:0.007785):0.139063):0.139856,(((16:0.000001,17:0.000001):0.0303408,18:0.027472):0.0517616,19:0.022665):0.118721):0.193008,20:0.112315):0.161726):2.83344e-06,(15:0.259971,(35:0.765162,((((((36:0.076650,37:0.041802):0.0208543,38:0.000002):0.290923,39:0.297744):0.0803002,(40:0.417587,(41:0.125194,(42:0.038254,43:0.024813):0.1817):0.254431):0.0789065):0.379236,((49:0.000001,50:0.000001):0.0230815,51:0.064062):0.22323):0.156159,((((44:0.518457,(45:0.531132,46:0.674416):0.136875):0.244839,48:0.491648):0.0962158,47:0.693299):0.251529,52:0.528953):0.0948717):0.0753861):0.76186):0.0603391):0.0353736):0.0221772,7:0.164671):0.00959829,6:0.187651):0.0395117):0.0310767,2:0.093974);
 263: 1 -7835.753417 -8027.88065 (0:0.111122,(1:0.024824,((3:0.122191,((6:0.079198,7:0.092709):0.0217903,((((8:0.000001,9:0.000001):0.181882,10:0.047022):0.155669,11:0.259872):0.135239,(12:0.000002,13:0.000002):0.105792):0.223599):0.0112627):0.042347,(((4:0.123288,5:0.094025):0.120441,((((14:0.621677,(21:0.182443,(22:0.368234,23:0.554512):0.0732429):0.177315):0.172456,((((((((24:0.060966,25:0.049894):0.0308355,28:0.372607):0.0360978,(26:0.022525,27:0.011160):0.0075032):0.0993629,29:0.218292):0.0950957,33:0.031148):2.44859e-06,31:0.119314):0.0507407,(32:0.177969,34:0.149056):0.0271858):0.0257179,30:0.014606):0.0535632):0.0699287,(((16:0.000001,17:0.000001):0.0266278,18:0.044010):0.0132551,19:0.066659):0.100753):0.215738,20:0.135315):0.270851):2.78061e-06,(15:0.127240,(35:0.491188,(((((((36:0.076082,38:0.000002):0.0637731,37:0.034144):0.253324,39:0.365687):0.150868,40:0.544705):0.10625,(41:0.115752,(42:0.006955,43:0.057261):0.129825):0.183054):0.307119,(((((44:0.517985,45:0.470100):0.179959,46:0.651793):0.135238,48:0.354886):0.137538,47:0.474537):0.267506,52:0.389202):0.196831):0.0189614,((49:0.000001,50:0.000001):0.0512272,51:0.044903):0.296234):0.383399):0.757693):0.039247):0.00635385):0.0568125):0.00423838,2:0.094156);
 264: 1 -8028.457073 -8028.39948 (0:0.104963,(1:0.018915,(((3:0.126748,(((((8:0.000001,9:0.000001):0.147364,10:0.161271):0.0896478,11:0.383479):0.12697,(12:0.000001,13:0.000001):0.0524014):0.16138,((((14:0.356974,((21:0.256466,22:0.211044):0.159236,23:0.332028):0.0966142):0.308192,((((((24:0.039252,25:0.033359):0.0246795,(28:0.441829,29:0.256598):0.134716):0.0254372,26:0.021337):0.0525542,27:0.000002):0.137445,((30:0.037044,31:0.108231):0.0473351,(33:0.090162,34:0.097040):0.0234178):0.0712918):0.005616,32:0.197148):0.0629299):0.161164,(((16:0.000001,17:0.000001):0.023262,18:0.049955):0.029112,19:0.073336):0.0403349):0.217844,20:0.149966):0.175343):0.0567262):0.0401563,(((4:0.165308,5:0.175295):0.100154,6:0.098532):0.0166994,7:0.111515):0.0353893):2.08939e-06,(15:0.203797,(35:0.899815,(((((((36:0.042564,37:0.047047):0.0240879,38:0.000002):0.231985,39:0.388509):0.11108,40:0.428016):2.07189e-06,(41:0.177484,(42:0.000002,43:0.067750):0.166779):0.34083):0.331729,((((44:0.410338,45:0.576126):0.190822,46:0.281370):0.222796,48:0.403918):0.197726,47:0.480847):0.532723):0.148937,(((49:0.000001,50:0.000001):0.0103278,51:0.124091):0.342403,52:0.453261):0.107932):0.139717):0.60843):0.0786552):0.0566925):2.84665e-06,2:0.111346);
 265: 3 -8107.174669 -8029.738184 (0:0.094834,1:0.048184,(2:0.151303,(((3:0.109789,(((((8:0.000001,9:0.000001):0.222914,10:0.064197):0.15543,11:0.210670):0.09263,(12:0.000001,13:0.000001):0.15958):0.103823,(((((14:0.479691,((21:0.125788,23:0.607756):0.12654,22:0.499355):0.0912995):0.345046,(((((24:0.060297,25:0.074955):0.0509441,(26:0.019912,27:0.027098):0.0164699):0.017832,(28:0.305978,29:0.309191):0.0588596):0.192057,((30:0.096084,31:0.106875):0.0231316,(33:0.074516,34:0.132951):0.0494057):0.0249793):0.0681744,32:0.165837):0.0533418):0.0626804,(((16:0.000001,17:0.000001):0.0727842,18:0.052134):0.00190061,19:0.114477):0.103874):0.172482,20:0.164081):0.0311603,(35:0.968336,(((((((36:0.084345,37:0.068456):0.030993,38:0.000002):0.304999,39:0.566743):0.105716,(41:0.140123,(42:0.031077,43:0.033869):0.187917):0.209861):0.141239,40:0.591859):0.114496,((((44:0.527115,45:0.392596):0.244664,46:0.289149):0.431216,47:0.373926):0.219685,48:0.521940):0.186512):2.47703e-06,(((49:0.000001,50:0.000001):0.0420863,51:0.101339):0.49309,52:0.415063):0.207667):0.64223):0.554874):0.211254):0.0685722):0.0565093,((4:0.181042,6:0.135884):0.0468174,(5:0.201050,7:0.114097):0.018189):0.0663421):2.19117e-06,15:0.328408):0.0201537):0.00901491);
 266: 1 -7880.431969 -8024.52689 (0:0.067440,1:0.026775,(2:0.109008,(((3:0.069002,((((8:0.000001,9:0.000001):0.146832,10:0.082011):0.108891,11:0.236473):0.15661,(12:0.000002,13:0.000002):0.114362):0.0764222):0.0480689,(6:0.113967,7:0.062305):0.0664807):0.0240592,(((4:0.132024,5:0.257597):0.0692292,(15:0.307671,(35:0.672981,((((((36:0.061660,37:0.081242):0.0359974,38:0.000002):0.142258,39:0.470898):0.153646,40:0.422085):0.134931,(41:0.163293,(42:0.018919,43:0.081346):0.102033):0.320536):0.199492,(((((44:0.360971,45:0.279003):0.198491,46:0.406066):0.368587,(47:0.415129,48:0.478856):0.0835322):0.390235,52:0.455007):0.151203,((49:0.000001,50:0.000001):0.0991375,51:0.023338):0.445664):2.54325e-06):0.20068):0.628655):0.00455181):0.0446818,((((14:0.538990,((21:0.228137,23:0.514427):0.123347,22:0.740484):0.116057):0.207463,(((((((((24:0.010273,25:0.011189):0.100828,26:0.016605):0.0352853,(28:0.345218,29:0.134532):0.0758361):0.0336686,27:0.020987):0.121035,32:0.187846):0.0500966,31:0.066358):0.0411069,33:0.086061):0.0308276,34:0.118077):0.0263336,30:0.044238):0.154875):0.0512187,(((16:0.000001,17:0.000001):0.0892792,19:0.059243):2.57225e-06,18:0.031573):0.0784318):0.0975586,20:0.189014):0.262662):0.0273309):0.0173851):2.31777e-06);
 267: 1 -7905.627917 -8034.396264 (0:0.083652,((1:0.030476,((3:0.098977,((((8:0.000001,9:0.000001):0.178997,10:0.142881):0.122206,11:0.349029):0.0883723,(12:0.000002,13:0.000002):0.218459):0.335199):0.172088,(6:0.065915,7:0.122195):0.0612925):0.0392322):0.0573669,2:0.135916):0.0659227,(((4:0.092199,5:0.171569):0.152486,(15:0.289855,(35:0.644629,((((((((36:0.072599,37:0.065270):0.00728884,38:0.000002):0.229918,39:0.367925):0.136859,40:0.462597):0.108235,(41:0.140956,(42:0.036657,43:0.037689):0.0937931):0.274699):0.217639,((49:0.000001,50:0.000001):0.104422,51:0.070522):0.33615):0.142783,((((44:0.618473,45:0.443005):0.317606,46:0.467949):0.197682,47:0.418668):0.208137,48:0.380262):0.435261):0.362658,52:0.348761):0.20952):0.530989):0.119136):0.0643895,(((((14:0.680046,22:0.540358):0.109284,(21:0.302140,23:0.489057):0.217848):0.189022,(((((((24:0.079979,25:0.034653):0.0532489,((26:0.031549,27:0.017620):0.0260136,28:0.412210):0.0192937):0.105574,29:0.256377):0.106391,(33:0.053923,34:0.131347):0.0358564):0.0725298,31:0.044549):0.0269566,32:0.330685):0.02553,30:0.000003):0.0835665):0.149035,(((16:0.000001,17:0.000001):0.091439,18:0.070727):0.0524303,19:0.044859):0.140157):0.0978174,20:0.234262):0.323687):0.0483848);
 268: 3 -7671.740014 -8029.875786 (0:0.014327,(1:0.000002,(2:0.055812,(((3:0.101646,((((8:0.000001,9:0.000001):0.303316,10:0.104663):0.122915,11:0.332901):0.163551,(12:0.000002,13:0.000002):0.0901037):0.232077):0.0351654,(6:0.052758,7:0.074300):0.0508912):0.0141833,((5:0.164718,(((((14:0.633869,(21:0.210245,22:0.251853):0.022828):0.0856625,23:0.399543):0.185677,(((((((24:0.037305,25:0.015247):0.0617085,(26:0.007772,27:0.051354):0.0134829):0.0585431,(28:0.348745,29:0.283300):0.117338):0.194864,(33:0.099902,34:0.128354):0.0262502):0.0192697,32:0.137344):0.0345627,31:0.116329):0.0520376,30:0.000002):0.181562):0.057796,(((16:0.000001,17:0.000001):0.0520511,18:0.046828):2.53436e-06,19:0.034152):0.122891):0.149259,20:0.159841):0.232074):0.0180371,(15:0.249850,(35:0.820486,(((((((36:0.029542,37:0.112750):0.0482369,38:0.000002):0.204982,39:0.411514):0.236386,40:0.373729):0.125716,(41:0.212114,(42:0.013889,43:0.038892):0.0882793):0.216115):0.275145,((49:0.000001,50:0.000001):0.0389101,51:0.034901):0.416997):0.00177114,(((((44:0.432276,45:0.453660):0.218358,46:0.412025):0.195417,48:0.380587):0.159744,47:0.333375):0.310908,52:0.618670):0.174064):0.352774):0.410707):0.073348):0.0530857):0.0663766):0.00949858):0.0628759,4:0.182336);
 269: 2 -8122.964219 -8026.316896 (0:0.060272,(1:0.029441,2:0.060446):0.0177557,(((3:0.120088,((((8:0.000001,9:0.000001):0.139088,10:0.106015):0.197622,11:0.154083):0.135197,(12:0.000001,13:0.000001):0.154924):0.164212):0.0873185,(6:0.120673,7:0.170863):0.046031):0.0502129,(((4:0.101360,5:0.128679):0.111904,15:0.317255):0.0417902,((((14:0.366160,((21:0.207649,23:0.462464):0.0939356,22:0.467453):0.19917):0.175181,20:0.145224):0.0536695,((((16:0.000001,17:0.000001):0.0742864,19:0.076079):2.32175e-06,18:0.030637):0.0476359,((((24:0.042446,25:0.058435):0.0329358,(28:0.255255,29:0.183822):0.103402):0.0347439,(26:0.012919,27:0.027327):0.0431379):0.117458,(((30:0.040927,(31:0.086191,32:0.247010):0.0147245):0.0540809,33:0.087181):0.0183206,34:0.128783):0.0168832):0.125865):0.127866):0.152243,(35:0.490349,(((((((36:0.094219,38:0.004217):0.0304366,37:0.067132):0.250358,39:0.294481):0.108452,40:0.537204):0.0852738,(41:0.208994,(42:0.000002,43:0.061225):0.0867368):0.195275):0.338217,(((49:0.000001,50:0.000001):0.0352091,51:0.062882):0.26486,52:0.540922):0.152908):0.123621,((44:0.410743,45:0.454378):0.346522,((46:0.525955,47:0.444043):0.0693926,48:0.471938):0.0931406):0.276753):0.103679):0.693996):0.0635556):2.30199e-06):0.0751817);
 270: 2 -8399.060542 -8025.329383 (0:0.097383,(1:0.066955,2:0.129520):0.0043051,(((3:0.158810,((((8:0.000001,9:0.000001):0.199334,10:0.241672):0.118241,11:0.364140):0.136906,(12:0.000002,13:0.000002):0.20258):0.179383):0.0596959,(6:0.083148,7:0.143832):0.125989):0.0191388,(((4:0.159914,5:0.105393):0.133501,(15:0.250386,(35:0.696967,(((((((36:0.051565,37:0.072816):0.0438126,38:0.000002):0.29187,39:0.382124):0.148902,(41:0.286946,(42:0.000002,43:0.058010):0.0970576):0.391759):0.103456,40:0.368554):0.216401,((49:0.000001,50:0.000001):0.0500911,51:0.074535):0.295524):0.0738172,(((((44:0.389568,45:0.541332):0.209678,46:0.475061):0.196804,48:0.501442):0.233887,47:0.392804):0.304063,52:0.412767):0.0931899):0.29825):0.493283):0.156347):0.00286772,(((((((((14:0.714111,33:0.000002):0.0378373,34:0.175097):0.0662019,(((24:0.043134,25:0.021271):0.0458319,(26:0.007418,27:0.022164):0.0173002):0.0507217,(28:0.405633,29:0.285126):0.168582):0.16357):0.0460139,31:0.057076):0.0637338,32:0.245908):0.041271,30:0.012267):0.17335,(21:0.277855,(22:0.620519,23:0.380403):0.0968777):0.325861):0.0679246,(((16:0.000001,17:0.000001):0.027797,18:0.032180):0.0195253,19:0.057249):0.104386):0.143554,20:0.175582):0.179645):2.0117e-06):0.0698246);
 271: 2 -7761.61443 -8045.00104 (0:0.073975,((((1:0.024711,((2:0.097704,6:0.134445):0.00639988,7:0.087484):0.0429768):0.0806916,(15:0.210418,(35:0.797586,(((((((36:0.031880,37:0.026398):0.0102518,38:0.000002):0.263609,39:0.492407):0.109193,40:0.508485):0.185375,(41:0.243975,(42:0.014731,43:0.047270):0.18236):0.181724):0.298354,((49:0.000001,50:0.000001):0.0627161,51:0.053966):0.640134):0.262894,(((44:0.382379,45:0.497804):0.140383,46:0.631444):0.153064,((47:0.345015,52:1.096647):0.180441,48:0.421897):0.0714438):0.264103):0.0868263):1.02495):0.149043):0.039347,(3:0.049957,((((8:0.000001,9:0.000001):0.193045,10:0.089599):0.134906,11:0.250957):0.102797,(12:0.000002,13:0.000002):0.123806):0.222954):0.0538248):0.0502986,((((((14:0.577678,22:0.339696):0.141294,21:0.271013):0.0546464,23:0.510762):0.156803,((((((((24:0.041990,25:0.076235):0.0679396,27:0.008107):0.00602735,26:0.000003):0.0605187,(28:0.365997,29:0.174521):0.0777796):0.0836697,32:0.234036):0.0326632,(33:0.134276,34:0.048023):0.0924425):0.0849099,31:0.098627):0.0676896,30:0.017798):0.0549532):0.156294,(((16:0.000001,17:0.000001):0.0155429,18:0.090824):0.0343366,19:0.076820):0.0912143):0.130154,20:0.256829):0.24957):0.0155324,(4:0.110064,5:0.254585):0.111362);
 272: 1 -7795.553626 -8040.761419 (0:0.034915,((1:0.072226,(((3:0.069745,((((8:0.000001,9:0.000001):0.121235,10:0.094227):0.089402,11:0.214208):0.171767,(12:0.000002,13:0.000002):0.108428):0.0939611):0.0459815,7:0.156651):0.0259969,6:0.169204):0.0473094):0.0134977,2:0.141285):0.0495414,(((4:0.101845,5:0.133198):0.0335988,(15:0.220010,(35:0.821124,((((((((36:0.070586,37:0.065920):0.0237229,38:0.000002):0.249336,39:0.276888):0.154677,(41:0.236664,(42:0.006916,43:0.035623):0.107942):0.23953):0.160664,40:0.394970):0.197889,(((44:0.441948,(45:0.401737,46:0.455413):0.193133):0.180376,48:0.372449):0.0981259,47:0.657471):0.191713):0.1968,52:0.442668):0.0466638,((49:0.000001,50:0.000001):0.0216553,51:0.045236):0.355961):0.245136):0.850656):0.121134):0.026899,(((14:0.482956,(21:0.071502,(22:0.504926,23:0.549955):0.177784):0.162219):0.204661,(((((((((24:0.034208,25:0.006589):0.0338618,27:0.028096):0.030453,26:0.010923):0.00865681,28:0.333411):0.0604141,29:0.159092):0.127181,(31:0.088126,33:0.083908):0.0156323):0.0399271,30:0.072438):0.0384667,34:0.046221):0.0196922,32:0.225697):0.0711811):0.0363698,((((16:0.000001,17:0.000001):0.0313008,18:0.016109):0.031118,19:0.064385):0.112347,20:0.164084):0.122278):0.184452):0.0137024);
 273: 1 -8282.006912 -8025.010873 (0:0.097072,1:0.033917,(2:0.094035,(((3:0.114222,((((8:0.000001,9:0.000001):0.140762,10:0.136274):0.103921,11:0.276868):0.212323,(12:0.000002,13:0.000002):0.106886):0.21446):0.0901548,(6:0.133691,7:0.135646):0.0234448):0.0262937,(((4:0.218319,5:0.126049):0.150325,15:0.307089):2.64532e-06,(((((14:0.424595,((21:0.167721,23:0.447820):0.0976782,22:0.479693):0.119313):0.291545,(((((((24:0.041806,25:0.048217):0.0255197,(26:0.010720,27:0.008757):0.00816538):0.0726005,(28:0.289122,29:0.183302):0.0774108):0.148677,(33:0.033278,34:0.152389):0.043982):0.0293142,31:0.070987):0.0479415,32:0.118732):0.0409613,30:0.011191):0.100526):0.0686046,(((16:0.000001,17:0.000001):0.0345009,18:0.063386):0.0190275,19:0.078882):0.0574018):0.170234,20:0.220460):0.0383889,(35:0.417242,(((((((36:0.057820,37:0.083399):0.050427,38:0.000002):0.256168,39:0.314668):0.174598,(41:0.122729,(42:0.011896,43:0.029492):0.140977):0.157549):0.150813,40:0.321586):0.180847,((((44:0.438720,45:0.430992):0.187073,46:0.732148):0.206737,48:0.391305):0.0349572,47:0.451041):0.353916):0.180495,(((49:0.000001,50:0.000001):0.0374297,51:0.067357):0.249446,52:0.303103):0.0767084):0.325674):0.656939):0.261118):2.27269e-06):0.0407747):0.0110305);
 274: 1 -7986.713496 -8030.777441 (0:0.086476,1:0.044793,(2:0.063344,(((3:0.079314,((((8:0.000001,9:0.000001):0.169008,10:0.094541):0.0847503,11:0.285710):0.0881485,(12:0.000002,13:0.000002):0.11278):0.109536):0.0390473,(((4:0.188761,5:0.115220):0.0859902,((((14:0.635161,(21:0.172829,(22:0.316605,23:0.514406):0.0932143):0.124331):0.139455,(((16:0.000001,17:0.000001):0.0552175,18:0.076543):0.031159,19:0.051725):0.0995327):0.0326286,((((((((24:0.041549,25:0.045436):0.0624353,(26:0.038257,27:0.038377):0.0191067):0.0281697,28:0.369620):0.102483,29:0.261749):0.0584296,(33:0.050288,34:0.124637):0.0535368):0.0160556,31:0.188964):0.0285949,32:0.273206):0.0632267,30:0.000002):0.258883):0.073719,20:0.171363):0.228888):0.00870352,(15:0.219447,(((35:0.781529,52:0.611175):0.0505292,((49:0.000001,50:0.000001):0.027823,51:0.144060):0.490987):0.131215,((((((36:0.042733,37:0.029473):0.0443481,38:0.000002):0.31397,39:0.375841):0.242786,40:0.486672):0.176278,(41:0.255491,(42:0.021512,43:0.014876):0.129129):0.26809):0.0995131,((((44:0.634381,45:0.476141):0.209651,46:0.250922):0.334783,48:0.391075):0.156483,47:0.182755):0.444444):0.192368):0.742012):0.000374356):0.0275785):0.0194399,(6:0.120605,7:0.068760):0.0722891):0.0244038):0.00829211);
 275: 1 -7778.931915 -8043.926298 (0:0.000002,((1:0.058204,(15:0.102856,(35:0.756600,(((((((36:0.084509,38:0.000002):0.0420969,37:0.044367):0.149853,39:0.326257):0.0780829,(41:0.107984,(42:0.002910,43:0.039925):0.136053):0.359517):0.0799863,40:0.455388):0.426899,(((((44:0.502078,45:0.298956):0.213197,46:0.455667):0.232222,48:0.316773):0.135532,47:0.525829):0.309042,52:0.367993):0.136461):0.0170892,((49:0.000001,50:0.000001):0.0461087,51:0.052025):0.40058):0.0505072):0.889438):0.118413):0.0361028,((2:0.063771,(3:0.090682,(6:0.048890,7:0.217909):0.117386):0.0172504):0.0481046,(5:0.215665,((((8:0.000001,9:0.000001):0.106612,10:0.133581):0.0383327,(11:0.256020,(12:0.000002,13:0.000002):0.229384):0.0895909):0.233813,((((14:0.439092,((21:0.080122,23:0.557130):0.116577,22:0.418902):0.00531354):0.294724,((((((24:0.039166,25:0.044882):0.055978,(26:0.005004,(28:0.154401,29:0.278663):0.109893):0.0236739):0.045945,27:0.006777):0.239741,(33:0.078665,34:0.085011):0.0676429):2.3567e-06,(31:0.082902,32:0.248748):0.0378572):0.0636471,30:0.030043):0.0492808):0.137583,(((16:0.000001,17:0.000001):0.0206433,18:0.041943):2.49175e-06,19:0.067184):0.0330792):0.0621617,20:0.106278):0.148132):0.0534987):0.0475176):0.0670487):0.107692,4:0.188048);
 276: 1 -8040.383302 -8024.339251 (0:0.037629,1:0.016773,(2:0.155023,(((3:0.096052,((((8:0.000001,9:0.000001):0.203273,10:0.084523):0.111629,(12:0.000002,13:0.000002):0.155034):0.0592109,11:0.333313):0.112674):0.046876,(((4:0.104104,5:0.132130):0.104451,7:0.117183):0.0473188,6:0.207330):0.03067):0.0131499,((((((14:0.442112,((21:0.045688,23:0.492872):0.056176,22:0.456068):0.0572008):0.0850996,(((((((24:0.044693,25:0.078666):0.0478162,(26:0.000002,(28:0.216888,29:0.258296):0.0764761):0.0262668):0.0222983,27:0.000002):0.154969,(33:0.079809,34:0.119440):0.104508):0.043792,31:0.043391):0.0706215,32:0.190813):0.0666552,30:0.000002):0.1691):0.0613063,(((16:0.000001,17:0.000001):0.0530588,18:0.035658):0.0230559,19:0.045770):0.169918):0.0157584,20:0.181166):0.0406976,(35:0.679421,((((((36:0.061349,37:0.049049):0.0454578,38:0.000002):0.273951,39:0.429974):0.0957152,40:0.611702):0.0777284,(41:0.228828,(42:0.033084,43:0.044119):0.0557458):0.421782):0.179026,((((((44:0.499064,45:0.390062):0.287791,46:0.316516):0.404011,48:0.436194):0.0939426,47:0.407306):0.455816,52:0.410553):0.119619,((49:0.000001,50:0.000001):0.0564723,51:0.066035):0.295707):0.178282):0.277393):0.464404):0.224582,15:0.263587):0.0352273):0.0271593):0.0154731);
 277: 1 -7927.863168 -8037.405006 (0:0.108513,((1:0.076997,(6:0.121169,7:0.140297):0.0724247):0.045827,2:0.135535):0.0409291,(3:0.127590,((((4:0.167402,5:0.136836):0.128,(((((14:0.318453,(35:0.552218,(((((36:0.040438,37:0.073410):0.0389164,38:0.000002):0.127613,39:0.403918):0.0938966,40:0.547183):0.123993,(((41:0.129899,(42:0.026168,43:0.015232):0.14514):0.257793,((((44:0.574733,45:0.359453):0.243514,46:0.440711):0.178959,48:0.405322):0.0284325,47:0.479665):0.302046):0.0936372,(((49:0.000001,50:0.000001):0.105222,51:0.014871):0.187992,52:0.375190):0.159342):0.062909):0.227161):0.522202):0.0651239,((21:0.117435,23:0.365156):0.122505,22:0.372275):0.12459):0.140007,(((((24:0.045988,25:0.048188):0.0754379,(26:0.025747,27:0.038398):0.0211052):0.0311052,(28:0.278833,29:0.275237):0.0824231):0.10897,((30:0.069344,31:0.076138):0.0298474,(33:0.087907,34:0.079549):0.0285911):0.0122718):0.072253,32:0.148858):0.100711):0.0537385,20:0.230825):0.0351739,(((16:0.000001,17:0.000001):0.0493649,19:0.084518):0.0123836,18:0.035497):0.101478):0.172827):2.49406e-06,15:0.210401):0.0310903,((((8:0.000001,9:0.000001):0.115476,10:0.078646):0.104505,(12:0.000001,13:0.000001):0.173352):0.0656553,11:0.394951):0.0891432):0.0260038):0.0276204);
 278: 1 -7855.650467 -8034.284677 (0:0.161338,(1:0.038250,(((3:0.132998,((4:0.155454,5:0.186098):0.120065,((((((8:0.000001,9:0.000001):0.15612,10:0.119251):0.0762682,11:0.348940):0.0497998,(12:0.000001,13:0.000001):0.139353):0.139453,(((((((14:0.371290,(21:0.245781,22:0.366923):0.081492):0.118855,23:0.520988):0.142495,((((((24:0.013043,25:0.066736):0.0405338,(28:0.175384,29:0.250903):0.096985):0.0437439,26:0.000003):0.0320759,27:0.005875):0.187843,32:0.294910):0.0105083,((30:0.018722,31:0.092734):0.058929,(33:0.103607,34:0.109915):0.0445525):0.0498872):0.0558553):0.0795425,((16:0.000001,17:0.000001):0.0404386,18:0.081039):0.0349703):0.0309167,19:0.043663):0.168721,20:0.235310):0.0250905,(35:0.435632,(((((((36:0.085121,37:0.045836):0.0266119,38:0.000002):0.226226,40:0.649079):0.0918769,39:0.419425):0.0963098,(41:0.186721,(42:0.014691,43:0.073919):0.218694):0.237958):0.299833,(((49:0.000001,50:0.000001):0.00292424,51:0.148864):0.203762,52:0.568156):0.165026):0.0639687,((((44:0.572091,45:0.589391):0.253581,46:0.668914):0.101418,48:0.683891):0.0753902,47:0.367335):0.53433):0.146627):0.565085):0.184298):0.0688514,15:0.299473):0.0220042):0.0412502):0.0562434,7:0.086200):0.0181379,6:0.137762):0.0680921):0.0127785,2:0.110882);
 279: 1 -8223.532359 -8039.899211 (0:0.083417,((1:0.018790,15:0.334674):0.0188728,((2:0.049821,6:0.102851):0.0540702,((4:0.164029,5:0.193462):0.047184,7:0.100172):0.0901503):0.0207613):0.0670104,(3:0.087176,(((((8:0.000001,9:0.000001):0.116421,10:0.170574):0.0836461,11:0.229039):0.194309,(12:0.000001,13:0.000001):0.125528):0.191876,(((((14:0.506446,((21:0.234306,23:0.420463):0.0754404,22:0.522022):0.151492):0.311641,((((24:0.060620,25:0.031353):0.106468,(26:0.022722,27:0.047570):0.01824):0.0747782,(28:0.359163,29:0.288200):0.175677):0.146243,(((30:0.038646,31:0.194062):0.0483138,(33:0.085721,34:0.129546):0.0353185):0.0227873,32:0.262598):0.0471273):0.0652032):0.0202889,(((16:0.000001,17:0.000001):0.0531529,18:0.042877):0.0401884,19:0.062073):0.138101):0.171006,20:0.249252):0.125497,(35:0.823567,((((((36:0.064754,38:0.000002):0.00578688,37:0.039065):0.0872707,39:0.444838):0.131768,(40:0.445985,(41:0.109821,(42:0.021782,43:0.036575):0.152886):0.435041):0.100965):0.409787,(((44:0.503113,48:0.359603):0.0762848,(45:0.592037,46:0.419527):0.115445):0.209563,47:0.586532):0.501992):0.176936,(((49:0.000001,50:0.000001):0.056961,51:0.065970):0.461391,52:0.394249):0.0614341):0.4037):0.555889):0.00524155):0.0668399):0.0855016);
 280: 1 -8208.071311 -8030.04841 (0:0.131117,(1:0.112198,2:0.111654):2.21402e-06,((((3:0.165998,((((8:0.000001,9:0.000001):0.126745,10:0.138702):0.139227,11:0.269839):0.0856753,(12:0.000001,13:0.000001):0.271558):0.110399):0.0422764,(6:0.195042,7:0.117602):0.112527):0.0744191,(((((14:0.644197,(21:0.122727,(22:0.656894,23:0.280746):0.0876538):0.284726):0.139204,(((24:0.073916,25:0.041441):0.0871755,(26:0.000003,(28:0.258909,29:0.268871):0.134107):0.031951):0.0476458,27:0.000003):0.157611):0.0125211,(((30:0.017763,31:0.113689):0.0591632,(33:0.088873,34:0.153326):0.0507407):0.0513397,32:0.193216):0.0403005):0.122422,(((16:0.000001,17:0.000001):0.0234709,18:0.046098):0.033172,19:0.078546):0.114613):0.130175,20:0.260195):0.216236):2.53565e-06,((4:0.162549,5:0.141524):0.0982654,(15:0.219173,(35:0.801447,((((((36:0.085364,37:0.104356):0.00835409,38:0.000002):0.403022,39:0.385347):0.107218,40:0.443397):0.104269,(41:0.141965,(42:0.008290,43:0.050241):0.170085):0.259899):0.39417,(((((44:0.446956,45:0.470686):0.179608,46:0.757118):0.151668,(47:0.472344,48:0.412744):0.0779447):0.392408,52:0.353853):0.215119,((49:0.000001,50:0.000001):0.0747253,51:0.026770):0.183302):0.0460566):0.227374):0.629947):0.0452749):0.0362549):0.0703399);
 281: 1 -7915.572717 -8038.551404 (0:0.082301,(((1:0.031766,((3:0.047611,((((8:0.000001,9:0.000001):0.199935,10:0.122002):0.127381,11:0.262382):0.133687,(12:0.000001,13:0.000001):0.168071):0.19629):0.0780094,(6:0.098896,7:0.105780):0.0166698):0.0249003):0.0294657,(((((14:0.425636,((21:0.115778,23:0.571291):0.0654555,22:0.305719):0.153233):0.175851,((((16:0.000001,17:0.000001):0.0126237,18:0.038540):0.028982,19:0.016111):0.140069,((((24:0.036940,25:0.077699):0.0357688,(26:0.007607,27:0.018898):0.0098203):0.0760857,(28:0.294430,29:0.261745):0.0827761):0.128103,(((30:0.068272,(31:0.136109,32:0.179553):0.0236218):0.0394223,33:0.101086):0.0222555,34:0.111189):0.0121201):0.188926):0.0820985):0.0864508,20:0.189423):0.0493965,(35:0.508947,(((((((36:0.026323,37:0.035028):0.0288895,38:0.000002):0.229267,39:0.393488):0.115369,40:0.458988):0.113377,(41:0.104502,(42:0.011556,43:0.037983):0.139824):0.3574):0.176566,(((49:0.000001,50:0.000001):0.0776214,51:0.049170):0.149827,52:0.459349):0.179544):0.181873,(((44:0.505249,45:0.407820):0.275238,46:0.491091):0.159251,(47:0.294576,48:0.473885):0.10146):0.438209):0.141888):0.618802):0.185546,15:0.329584):2.20083e-06):0.0323794,2:0.102657):0.0522458,(4:0.172059,5:0.185141):0.125587);
 282: 1 -8098.806911 -8035.642942 (0:0.081981,1:0.025565,(2:0.094033,(((3:0.124955,((((8:0.000001,9:0.000001):0.186945,10:0.102394):0.135114,11:0.252010):0.130327,(12:0.000002,13:0.000002):0.277697):0.146004):0.0216285,(6:0.111649,7:0.121201):0.0243973):0.0299909,(((4:0.132494,5:0.113860):0.107717,((((((14:0.372297,((21:0.116284,23:0.380422):0.0828226,22:0.502313):0.189369):0.198883,(((((((24:0.056295,25:0.082370):0.0247803,28:0.404658):0.0238528,(26:0.007944,27:0.046476):0.0183475):0.110602,29:0.322254):0.111911,(31:0.147835,33:0.086236):0.00861493):0.0402921,(32:0.275327,34:0.162547):0.00716711):0.0630324,30:0.079775):0.111456):0.097826,19:0.033688):0.0701963,(16:0.000001,17:0.000001):0.0119495):0.0288347,18:0.000003):0.220193,20:0.114786):0.219885):0.00741987,(15:0.159359,(35:0.758903,(((((((36:0.081999,37:0.057189):0.0759561,38:0.000002):0.310623,39:0.267643):0.0881561,(41:0.185452,(42:0.009226,43:0.066081):0.160434):0.325022):0.0972263,40:0.351627):0.420766,((49:0.000001,50:0.000001):0.0310963,51:0.104866):0.266045):2.11044e-06,((((44:0.342838,(45:0.622515,46:0.505887):0.194887):0.282147,48:0.469972):0.0737779,47:0.443454):0.473303,52:0.277738):0.140687):0.236721):0.591504):0.187578):0.00410631):0.0299358):0.00898015);
 283: 2 -7896.600679 -8028.696915 (0:0.094182,1:0.061364,(2:0.134584,((((3:0.100814,((((8:0.000001,9:0.000001):0.222561,10:0.026921):0.0312455,11:0.227694):0.14063,(12:0.000001,13:0.000001):0.174317):0.174731):0.0789791,(6:0.140221,7:0.040232):0.141317):0.0253472,((((((14:0.650445,33:0.082794):0.0246056,34:0.047096):0.0394595,(30:0.048483,(31:0.090888,32:0.198875):0.0234766):0.0746218):2.87535e-06,((((24:0.024116,25:0.092461):0.0495654,(28:0.257789,29:0.258306):0.0725966):0.0821961,26:0.000002):0.046877,27:0.034139):0.198808):0.197915,((((16:0.000001,17:0.000001):0.106915,18:0.038578):0.0067668,19:0.098512):0.100023,(21:0.207246,(22:0.440962,23:0.479530):0.101791):0.241988):0.0316378):0.115522,20:0.200265):0.25416):2.38625e-06,((4:0.208252,5:0.122050):0.0725637,(15:0.062675,(35:0.759663,(((((((36:0.060749,37:0.091539):0.0367287,38:0.000002):0.240874,39:0.535311):0.156106,40:0.468503):0.0548586,(41:0.215349,(42:0.038859,43:0.047132):0.140909):0.33037):0.188982,(((49:0.000001,50:0.000001):0.0296422,51:0.064262):0.173829,52:0.577750):0.252721):0.132485,((((44:0.493711,45:0.384030):0.170469,46:0.571523):0.327764,48:0.625898):0.130589,47:0.362631):0.317029):0.1973):0.597036):0.18794):0.0471784):0.0485379):0.0172273);
 284: 2 -7768.018776 -8035.01547 (0:0.047990,(1:0.018565,((((3:0.150756,((((8:0.000001,9:0.000001):0.163972,10:0.113197):0.130835,11:0.262857):0.175978,(12:0.000002,13:0.000002):0.109797):0.106591):0.0815559,7:0.066683):0.0296577,((4:0.206067,(15:0.257257,(35:0.840956,((((((36:0.118294,38:0.000002):0.0902826,37:0.007541):0.221535,39:0.431305):0.123117,(40:0.580485,(41:0.180357,(42:0.017869,43:0.066780):0.187212):0.23142):0.0717769):0.143912,(((44:0.468852,45:0.492720):0.237903,46:0.539214):0.140775,(47:0.379276,48:0.495007):0.0871093):0.572396):0.170023,(((49:0.000001,50:0.000001):0.0202245,51:0.065352):0.318903,52:0.512900):0.0734992):0.316339):0.698411):0.143766):0.10336,(5:0.164099,((((14:0.594001,(21:0.092381,(22:0.579078,23:0.376760):0.148705):0.263135):0.186036,(((((((((24:0.023309,25:0.045811):0.0155498,28:0.443720):0.0453841,26:0.000002):0.0153752,27:0.015447):0.197413,29:0.339423):0.120318,(33:0.080525,34:0.155418):0.0492967):0.0675684,31:0.058782):0.0687932,32:0.294011):0.031419,30:0.000003):0.159856):0.0717457,((16:0.000001,17:0.000001):0.0346229,(18:0.051873,19:0.049427):2.59612e-06):0.272212):0.10085,20:0.261452):0.183178):0.101246):0.0221353):0.0101635,6:0.097162):0.100592):0.0214527,2:0.043212);
 285: 1 -7485.461905 -8045.335131 (0:0.102302,1:0.025151,(2:0.100854,(((((3:0.120636,((((8:0.000001,9:0.000001):0.138556,11:0.363222):0.0427551,10:0.117418):0.12148,(12:0.000001,13:0.000001):0.157169):0.130754):0.024518,15:0.242934):0.0141945,((((((14:0.460367,22:0.439996):0.0994231,21:0.135484):0.126279,23:0.492788):0.129927,((((16:0.000001,17:0.000001):0.00801863,18:0.015734):0.0240772,19:0.051103):0.160381,((((((24:0.000002,25:0.051908):0.0102583,(26:0.029996,27:0.016129):0.00755404):0.0266218,28:0.344406):0.0653044,29:0.164544):0.0528252,32:0.271534):0.019357,((30:0.056877,31:0.077526):0.0377565,(33:0.067863,34:0.093249):0.0267932):0.0090568):0.232053):0.061292):0.0758273,(35:0.588876,(((((((36:0.047018,37:0.028753):0.0362835,38:0.000002):0.223755,39:0.303163):0.0962032,40:0.513754):0.0964306,(41:0.156350,(42:0.017548,43:0.044702):0.0986835):0.276057):0.106789,(((44:0.391055,45:0.625799):0.143165,46:0.550787):0.201983,(47:0.357763,48:0.428459):0.0443371):0.41001):0.111808,(((49:0.000001,50:0.000001):0.0375148,51:0.099181):0.268534,52:0.550732):0.126723):0.315826):0.584795):0.0975949,20:0.142377):0.190225):0.0100004,((4:0.136753,5:0.132278):0.122634,7:0.107274):0.0743913):0.0356043,6:0.140744):0.031107):0.0147187);
 286: 1 -8212.215852 -8033.191075 (0:0.110489,1:0.021613,(((2:0.085173,6:0.171519):0.0435818,((4:0.171156,5:0.166567):0.0839601,7:0.084585):0.0527964):0.04095,(((3:0.093984,((((8:0.000001,9:0.000001):0.171691,10:0.079843):0.0789306,(12:0.000001,13:0.000001):0.170446):0.0384013,11:0.231146):0.17062):0.0404884,15:0.289089):0.038825,(((((((((14:0.362375,(21:0.210644,(22:0.395266,23:0.547899):0.0450412):0.152961):0.319659,(33:0.033008,34:0.157300):0.015516):0.00841735,(30:0.120900,31:0.074229):0.0462674):0.0490171,((((24:0.049050,25:0.067601):0.0313019,(28:0.311460,29:0.297268):0.0527814):0.0390584,26:0.000003):0.0580308,27:0.000002):0.13867):0.0191451,32:0.228138):0.187103,19:0.021112):0.0231779,((16:0.000001,17:0.000001):0.0469403,18:0.014608):0.00935545):0.226278,20:0.221794):0.070901,(35:0.857002,(((((((36:0.033170,38:0.000002):0.0200046,37:0.030044):0.195403,39:0.291000):0.125191,40:0.493183):0.0914814,(41:0.200637,(42:0.022302,43:0.042670):0.133282):0.308514):0.17057,((((44:0.515176,45:0.413305):0.167377,46:0.392432):0.247131,48:0.443513):0.101728,47:0.419093):0.488044):0.10373,(((49:0.000001,50:0.000001):2.31257e-06,51:0.125297):0.365048,52:0.341894):0.0833913):0.239466):0.565121):0.0620913):2.69463e-06):0.0662116);
 287: 1 -7989.188365 -8028.570724 (0:0.082535,(1:0.034846,2:0.086643):2.30011e-06,(((3:0.103412,((((8:0.000001,9:0.000001):0.160324,11:0.329456):0.109411,10:0.144835):0.247578,(12:0.000002,13:0.000002):0.101714):0.152791):0.0679326,(6:0.132931,7:0.100652):0.0889013):0.0123393,(((4:0.159067,5:0.133804):0.131356,((((14:0.636958,(21:0.269986,(22:0.202041,23:0.540751):0.0701628):0.138452):0.189578,((((((24:0.019306,25:0.033077):0.0588651,26:0.027999):0.0144581,(27:0.000003,28:0.415779):0.0454919):0.112701,29:0.311602):0.0472686,(33:0.074143,34:0.078571):0.0449704):2.08327e-06,(30:0.026452,(31:0.084282,32:0.224642):0.0353204):0.0654159):0.166165):0.101165,(((16:0.000001,17:0.000001):0.0530303,18:0.024314):0.0133696,19:0.055695):0.1191):0.128411,20:0.088930):0.215323):0.0157757,(15:0.258900,(35:0.775414,((((((36:0.067914,37:0.039545):0.0134637,38:0.000002):0.355621,39:0.392728):0.192102,(41:0.180010,(42:0.000168,43:0.076155):0.223418):0.283509):0.140967,40:0.412206):0.382463,(((((44:0.376282,45:0.465356):0.359658,(46:0.549545,47:0.497279):0.120237):0.0913003,48:0.524051):0.36899,52:0.543108):0.145223,((49:0.000001,50:0.000001):0.0508741,51:0.081743):0.320756):2.62891e-06):0.174938):0.534511):0.0597617):0.0237524):0.081933);
 288: 1 -8028.727098 -8041.675915 (0:0.119831,(1:0.037636,2:0.096745):2.36544e-06,(((3:0.170473,((((8:0.000001,9:0.000001):0.107253,10:0.092048):0.162594,11:0.284609):0.155968,(12:0.000001,13:0.000001):0.179219):0.0784637):0.0332918,(6:0.139046,7:0.109529):0.0593601):0.0252823,(((4:0.133326,5:0.111844):0.0769727,(((((14:0.480345,((21:0.228965,23:0.392984):0.0277614,22:0.511591):0.0682622):0.151178,((((24:0.058808,25:0.019687):0.131382,26:0.006707):0.00761767,(27:0.015913,(28:0.411287,29:0.328255):0.0777238):0.0198347):0.216628,(((30:0.000003,(31:0.137483,32:0.240844):0.0645782):0.0982174,34:0.112769):0.0652634,33:0.125171):0.0269443):0.0647172):0.0705832,(((16:0.000001,17:0.000001):0.0461839,18:0.031871):0.0439619,19:0.061102):0.0557028):0.157163,20:0.208375):0.161038,(((35:0.641662,((44:0.487855,(47:0.481186,48:0.434617):0.0421287):0.0705293,(45:0.488482,46:0.472857):0.2092):0.219325):0.19345,(((((36:0.064715,37:0.094307):0.0389466,38:0.000002):0.308799,39:0.303525):0.0602831,(41:0.304979,(42:0.000002,43:0.102884):0.104772):0.437113):0.289466,(((49:0.000001,50:0.000001):0.00848229,51:0.047706):0.358793,52:0.518986):0.0522457):0.0373407):0.232113,40:0.291687):0.636167):0.167464):2.54453e-06,15:0.283888):2.28429e-06):0.0658821);
 289: 1 -7903.499266 -8032.196268 (0:0.092179,(1:0.000002,(((((3:0.181047,15:0.231103):0.0375722,((((8:0.000001,9:0.000001):0.177993,11:0.280930):0.091236,10:0.165032):0.0430131,(12:0.000001,13:0.000001):0.0961177):0.182239):0.0122338,((((14:0.282935,((21:0.205325,23:0.679271):0.0349947,22:0.404466):0.0900357):0.291888,((((((24:0.011384,25:0.110226):0.0498005,(28:0.263482,29:0.205665):0.0928892):0.0409488,26:0.000003):0.0319901,27:0.000002):0.0792368,32:0.212886):0.0296142,((30:0.083511,31:0.088783):0.0399397,(33:0.042450,34:0.127402):0.0761208):0.0464847):0.0398033):0.197765,(((16:0.000001,17:0.000001):0.0628086,18:0.019179):0.051938,19:0.046611):0.0151268):0.27343,20:0.190438):0.122261):0.0264964,((4:0.107253,5:0.118309):0.165798,7:0.061084):0.043137):0.0113927,(6:0.035061,(35:0.487971,(((((((36:0.082012,37:0.071358):0.0458023,38:0.000002):0.210966,39:0.369618):0.271333,40:0.612590):0.107136,(41:0.277103,(42:0.019302,43:0.039581):0.158421):0.280936):0.288504,((49:0.000001,50:0.000001):0.0288053,51:0.062482):0.289445):2.68052e-06,(((((44:0.369028,45:0.360847):0.272002,46:0.411405):0.298932,48:0.456699):0.165395,47:0.477221):0.193635,52:0.608650):0.161908):0.259276):0.535953):0.0756084):0.120656):0.0134123,2:0.154341);
 290: 1 -7990.404439 -8025.697049 (0:0.056788,1:0.032213,(2:0.094411,(((3:0.163481,((((8:0.000001,9:0.000001):0.214961,10:0.062121):0.165453,11:0.298465):0.112374,(12:0.000002,13:0.000002):0.111675):0.278689):0.0310854,(6:0.108695,7:0.135535):0.063626):0.0151,(((4:0.147057,5:0.138014):0.0819759,(15:0.282652,(35:0.715444,(((((((36:0.038718,37:0.059240):0.0222083,38:0.000002):0.452905,39:0.227939):0.0703843,(41:0.194471,(42:0.017113,43:0.022746):0.165944):0.412958):0.161179,40:0.403557):0.205086,(((49:0.000001,50:0.000001):0.0406081,51:0.057468):0.348467,52:0.615565):0.00112159):0.0889724,((((44:0.346288,45:0.394532):0.263096,46:0.644847):0.0788736,48:0.434089):0.0932314,47:0.389605):0.382227):0.188096):0.56468):0.0569901):0.0329842,(((14:0.595270,(21:0.186626,(22:0.570996,23:0.414313):0.0597194):0.103442):0.121784,((((((((24:0.045499,25:0.053636):0.0792152,26:0.018173):0.0344934,27:0.014504):0.0788653,(28:0.395798,29:0.295012):0.147809):0.149441,32:0.257680):0.040949,31:0.103246):0.0185412,(33:0.103149,34:0.112327):0.0214484):0.0359377,30:0.068342):0.180336):0.089606,((((16:0.000001,17:0.000001):0.0436413,18:0.042641):0.0161525,19:0.042439):0.176225,20:0.171692):0.07893):0.155109):0.00919438):0.116236):0.0140923);
 291: 1 -7802.970115 -8030.432533 (0:0.090297,1:0.024383,(2:0.087046,(((3:0.098662,(((8:0.000001,9:0.000001):0.0502018,10:0.153603):0.0963648,(11:0.214476,(12:0.000002,13:0.000002):0.208139):0.121073):0.158896):0.0306077,(6:0.148765,7:0.060688):0.0498399):0.0269326,((4:0.139333,5:0.146173):0.116486,(((((14:0.332435,((21:0.079304,23:0.529669):0.120596,22:0.371879):0.125949):0.0796589,((((((((24:0.019684,25:0.051245):0.042846,(28:0.198039,29:0.334204):0.0815296):0.0304686,26:0.012754):0.0205624,(27:0.000002,(35:0.860792,(((((((36:0.059834,37:0.074050):0.0143588,38:0.000002):0.176888,39:0.529922):0.0957358,40:0.677709):0.0850147,(41:0.128461,(42:0.028916,43:0.067643):0.16018):0.369953):0.17121,(((49:0.000001,50:0.000001):0.0633629,51:0.034903):0.345392,52:0.609200):0.446543):0.110792,(((44:0.490182,45:0.321570):0.219457,46:0.611862):0.0184418,(47:0.396084,48:0.547759):0.230582):0.550101):0.0621955):0.669855):0.0319204):0.219646,34:0.071144):0.0626825,33:0.115890):0.0565989,(31:0.092420,32:0.218038):0.0199016):0.0865717,30:0.015158):0.134802):0.112821,(((16:0.000001,17:0.000001):0.0767998,18:0.070585):0.0647771,19:0.007787):0.119851):2.74037e-06,20:0.207909):0.289085,15:0.160179):0.0329053):0.00244032):0.0910725):0.0217539);
 292: 2 -7849.366462 -8031.584566 (0:0.000002,(1:0.017401,(2:0.088930,((((3:0.107772,((((8:0.000001,9:0.000001):0.062645,10:0.242712):0.163742,11:0.407873):0.099478,(12:0.000002,13:0.000002):0.132747):0.134941):0.0145967,(5:0.131851,(((((14:0.393971,(21:0.079399,22:0.342308):0.130178):0.167173,23:0.361356):0.133729,(((((((24:0.031712,25:0.016018):0.117495,(26:0.026610,27:0.004318):0.0197226):0.0280097,(28:0.232956,29:0.284732):0.168643):0.147519,32:0.129828):0.0474586,31:0.107316):0.0114169,(33:0.073411,34:0.138855):0.0518787):0.0349106,30:0.079418):0.117437):0.172995,((((16:0.000001,17:0.000001):0.0400102,18:0.042587):0.0331452,19:0.032054):0.0669697,20:0.251398):0.10326):0.208728,(15:0.153458,(35:0.590503,(((((((36:0.027122,37:0.047730):0.00854509,38:0.000002):0.293062,39:0.360918):0.178391,(41:0.149478,(42:0.011524,43:0.061536):0.229342):0.336035):0.134574,40:0.369392):0.388407,((49:0.000001,50:0.000001):0.0382299,51:0.140121):0.406704):0.0399109,(((((44:0.579925,45:0.651076):0.193589,46:0.696097):0.219833,48:0.484660):0.0931034,47:0.469672):0.443617,52:0.528835):0.178733):0.151442):0.835754):0.0918426):0.0300798):0.0689788):0.0190878,7:0.114700):0.065624,6:0.149832):0.0566137):2.41086e-06):0.128406,4:0.214409);
 293: 1 -8054.828084 -8033.116344 (0:0.069671,1:0.026594,(2:0.091263,(((((3:0.141765,((((8:0.000001,9:0.000001):0.232753,11:0.254650):0.112252,10:0.177589):0.202329,(12:0.000001,13:0.000001):0.120179):0.17748):0.0281172,(4:0.185244,5:0.105547):0.0922296):0.0631191,(((((14:0.651958,(21:0.234725,(22:0.375583,23:0.385662):0.152656):0.0909582):0.185907,((((((24:0.050783,25:0.051539):0.0755988,(28:0.421315,29:0.351884):0.142437):0.0892972,26:0.000003):0.0492687,27:0.000002):0.198965,(((30:0.089866,31:0.031212):0.0371516,(33:0.063633,34:0.128200):0.0653793):0.137752,32:0.148671):0.0273433):2.30653e-06,(35:0.865358,((((((36:0.056235,38:0.000002):0.0333439,37:0.041470):0.23072,(41:0.155918,(42:0.027227,43:0.048155):0.0857722):0.26168):2.15418e-06,(39:0.324257,40:0.415711):0.2576):0.282854,(((49:0.000001,50:0.000001):0.0701413,51:0.069402):0.270285,52:0.703721):0.260209):0.0693287,(((44:0.359426,45:0.357866):0.251043,46:0.440843):0.116124,(47:0.569696,48:0.560533):0.0757062):0.384523):0.290523):0.75499):0.101518):0.100397,(((16:0.000001,17:0.000001):0.0727332,18:0.037475):0.0308654,19:0.053095):0.0671521):0.3163,20:0.153947):0.227881,15:0.378571):0.0646002):0.0400333,7:0.164090):0.0365007,6:0.075173):0.0583884):0.0190252);
 294: 2 -8423.64011 -8033.833602 (0:0.112682,1:0.054830,(2:0.128558,(((3:0.267849,(((8:0.000001,9:0.000001):0.0914717,10:0.110742):0.160335,(11:0.320164,(12:0.000002,13:0.000002):0.217618):0.116614):0.0953586):0.0314765,(6:0.191287,7:0.017499):0.0789403):0.0417219,(((4:0.255740,5:0.211757):0.109908,15:0.238573):2.9086e-06,((((((14:0.412670,22:0.454922):0.0965091,(21:0.217129,23:0.371569):0.194104):0.114457,((((24:0.049761,25:0.048150):0.060131,(26:0.006264,(28:0.325379,29:0.234592):0.128289):0.0296881):0.0518129,27:0.019060):0.20838,((((30:0.049278,32:0.208636):0.0308951,31:0.091878):0.0358564,33:0.055798):0.0409896,34:0.132606):0.0222205):0.126408):0.0332635,(35:0.733545,((((((36:0.087334,38:0.000002):0.0278525,37:0.059259):0.344608,39:0.433350):0.152202,40:0.536106):0.148053,(41:0.117716,(42:0.061691,43:0.058532):0.146207):0.310406):0.183937,(((((44:0.374031,(45:0.377880,46:0.497637):0.144463):0.204001,47:0.453139):0.111723,48:0.471069):0.19798,52:0.719380):0.202317,((49:0.000001,50:0.000001):0.0941633,51:0.018774):0.408891):0.0625206):0.457215):0.476757):0.0733717,(((16:0.000001,17:0.000001):0.0446792,18:0.022416):0.0404171,19:0.085155):0.185537):0.131416,20:0.270811):0.202093):0.0122561):0.0558176):0.0331115);
 295: 1 -7619.190151 -8039.682645 (0:0.064233,1:0.009578,(2:0.103794,(3:0.102668,((((4:0.171657,5:0.164655):0.0363023,7:0.067771):0.0341743,6:0.081910):0.0447685,((((((8:0.000001,9:0.000001):0.170664,11:0.300945):0.0689763,10:0.063271):0.134135,(12:0.000002,13:0.000002):0.111483):0.155352,((((((((14:0.856529,(33:0.067956,34:0.179825):0.0323342):0.00557777,(((24:0.029516,(25:0.040662,(28:0.262792,29:0.259571):0.0911423):0.0404946):0.0562083,26:0.007752):0.0407197,27:0.021489):0.213469):0.0237673,(31:0.106421,32:0.225744):0.0372523):0.0606901,30:0.044874):0.0800211,(21:0.230549,(22:0.409057,23:0.367040):0.13867):0.254647):0.17985,((16:0.000001,17:0.000001):0.0440555,18:0.054601):0.0206674):0.0558111,19:0.032162):0.184035,20:0.137753):0.178803):0.0755059,(15:0.382717,(35:0.530605,(((((((36:0.072847,37:0.055072):0.0182463,38:0.000002):0.222866,39:0.332475):0.123417,(41:0.105827,(42:0.000002,43:0.051505):0.216206):0.441463):0.118892,40:0.525263):0.391914,(((((44:0.387434,45:0.463936):0.197377,46:0.484074):0.164198,48:0.441265):0.184564,47:0.326671):0.629337,52:0.458850):0.243692):2.19771e-06,((49:0.000001,50:0.000001):0.0403361,51:0.091908):0.33138):0.47245):0.654929):0.1248):0.0121082):0.019958):0.0454724):0.0266522);
 296: 1 -7822.847173 -8032.59864 (0:0.040778,1:0.037361,(2:0.089401,((((3:0.063909,((((8:0.000002,9:0.000002):0.129912,10:0.170108):0.191025,11:0.239617):0.140874,(12:0.000002,13:0.000002):0.0808927):0.217603):0.0185695,15:0.240055):0.0219162,(((((14:0.531120,(35:0.508026,(((((((36:0.061157,37:0.058484):0.0360179,38:0.000002):0.263097,39:0.410659):0.125304,40:0.472531):0.188461,(41:0.177360,(42:0.012498,43:0.090160):0.125127):0.417837):0.156483,(((49:0.000002,50:0.000002):0.0605868,51:0.026804):0.556219,52:0.725212):0.121859):0.17551,(((44:0.507095,45:0.344085):0.147108,46:0.285557):0.190904,(47:0.390571,48:0.460129):0.127419):0.248327):0.231533):0.466833):0.226343,(((((24:0.038438,25:0.076419):0.110105,(26:0.013222,27:0.014907):0.0234643):0.0330053,(28:0.308300,29:0.216019):0.0642594):0.157334,((30:0.094644,31:0.049971):0.0900855,(33:0.062575,34:0.111918):0.047798):0.0438979):0.0326432,32:0.220197):0.00767072):0.0673727,((21:0.291086,22:0.450502):0.075167,23:0.324060):0.239228):0.0906345,(((16:0.000002,17:0.000002):0.079511,19:0.100403):0.0132128,18:0.007215):0.0504154):0.187998,20:0.229329):0.203479):1.9367e-06,((4:0.168371,5:0.134682):0.0365439,(6:0.079906,7:0.083615):0.0250642):0.028344):0.0419233):0.0434065);
 297: 1 -8266.115631 -8031.200308 (0:0.107943,(1:0.043303,(((3:0.073481,((((8:0.000001,9:0.000001):0.187763,10:0.201206):0.0855846,11:0.151917):0.321115,(12:0.000002,13:0.000002):0.0744745):0.33876):0.112845,7:0.121192):0.058861,((((4:0.152511,5:0.130005):0.110147,(15:0.242212,(35:0.545147,((((((36:0.082885,37:0.097164):0.0436232,38:0.000002):0.339955,(39:0.357504,40:0.413131):0.0987618):0.0996636,(41:0.180131,(42:0.012190,43:0.035115):0.15145):0.324305):0.333644,(((49:0.000001,50:0.000001):0.0453426,51:0.058019):0.315087,52:0.562452):0.117606):0.173825,((((44:0.478120,45:0.617030):0.356831,46:0.513551):0.134267,48:0.512820):0.17399,47:0.218340):0.338576):0.207445):0.403689):0.062496):0.0196074,((((14:0.525061,((21:0.128321,23:0.514149):0.118209,22:0.315502):0.0817076):0.237998,(((16:0.000001,17:0.000001):0.0551196,18:0.085295):0.0295011,19:0.026530):0.110829):0.0241136,(((((((((24:0.012887,25:0.069944):0.0148293,28:0.313613):0.0641101,(26:0.007956,27:0.047150):0.00815213):0.110892,29:0.207411):0.130241,31:0.106418):2.96851e-06,33:0.091085):0.0788523,34:0.103469):2.54959e-06,32:0.229085):0.0348117,30:0.025165):0.168424):0.109754,20:0.234106):0.267098):0.0467414,6:0.090706):2.77692e-06):0.0630719):0.0298916,2:0.070830);
 298: 1 -8057.200494 -8029.720652 (0:0.092150,1:0.018754,(2:0.126442,(((3:0.088151,((((8:0.000001,9:0.000001):0.108367,10:0.114222):0.136761,11:0.226768):0.0985091,(12:0.000002,13:0.000002):0.21444):0.0939952):0.0498068,(6:0.198613,7:0.103752):0.0397583):0.0155684,((4:0.187417,5:0.186542):0.0882473,((((((((14:0.518754,22:0.451224):0.102486,23:0.483680):0.124665,21:0.319791):0.156304,(((((((24:0.047547,25:0.048357):0.117653,(26:0.056891,27:0.037126):0.0167756):0.0294253,(28:0.377255,29:0.151406):0.137318):0.118765,31:0.051408):0.0360931,32:0.227513):0.0258286,(33:0.064564,34:0.085771):0.0527347):0.0362634,30:0.023380):0.0889543):0.113021,(((16:0.000001,17:0.000001):0.0678347,18:0.036179):0.0484917,19:0.023054):0.0905307):0.153163,20:0.165710):0.114967,(35:0.664235,(((((((36:0.027915,37:0.089818):0.0159805,38:0.000002):0.145274,39:0.414995):0.126797,40:0.525332):0.0576678,(41:0.158357,(42:0.017759,43:0.035301):0.232168):0.336567):0.160248,(((49:0.000001,50:0.000001):0.0272025,52:1.006080):0.0869623,51:0.033431):0.544019):0.224849,((((44:0.557248,45:0.386833):0.164711,46:0.534559):0.266037,48:0.455674):0.0935251,47:0.609872):0.193034):0.378191):0.687345):0.185386,15:0.212688):0.0619561):0.0165434):0.0522651):0.0179681);
 299: 1 -7789.311008 -8043.235957 (0:0.108257,1:0.031550,(2:0.029791,((((3:0.102133,(((((8:0.000001,9:0.000001):0.162567,10:0.085416):0.104532,11:0.197178):0.133348,(12:0.000001,13:0.000001):0.0947946):0.0575028,(((((14:0.462443,((21:0.278015,22:0.539892):0.02624,23:0.413427):0.210262):0.197669,((((24:0.026863,25:0.007674):0.0560404,(26:0.014572,27:0.031197):0.0164988):0.0191025,(28:0.149807,29:0.275627):0.157235):0.153778,(((30:0.072478,(31:0.075450,33:0.084572):0.0275979):0.0399313,34:0.116630):0.0389132,32:0.123963):0.0273736):0.0396272):0.175122,(((16:0.000001,17:0.000001):0.0136266,18:0.035939):0.0118867,19:0.022723):0.102856):0.186103,20:0.120598):0.107569,(35:0.663648,((((((36:0.054642,37:0.053190):0.028766,38:0.000002):0.179079,39:0.332932):0.111074,(40:0.570420,(41:0.145297,(42:0.023954,43:0.025383):0.15852):0.244906):0.136992):0.309289,(((49:0.000001,50:0.000001):2.61115e-06,52:0.838708):0.0646081,51:0.054241):0.420049):0.0941955,((44:0.429181,45:0.286018):0.332481,(46:0.551085,(47:0.561231,48:0.502245):0.172226):2.19001e-06):0.37371):0.284425):0.441487):0.166106):0.0400145):0.0163007,((4:0.103575,5:0.081605):0.062,15:0.292364):0.0269236):0.0531625,7:0.051678):0.00833115,6:0.099759):0.0509438):0.017463);
 300: 2 -7984.864533 -8038.888856 (0:0.082603,(1:0.023317,2:0.119385):0.00946431,(((3:0.123076,((6:0.152844,7:0.062319):0.0701305,((((8:0.000001,9:0.000001):0.102966,10:0.102010):0.0579068,11:0.259868):0.124243,(12:0.000001,13:0.000001):0.132215):0.144022):0.00629481):0.0198571,(4:0.121764,5:0.061733):0.156645):2.30422e-06,((((((((((14:0.495421,22:0.358859):0.039944,21:0.405583):0.109886,23:0.361759):0.127971,(35:0.713688,(((((((36:0.039116,37:0.034172):0.0493223,38:0.000002):0.224274,39:0.354231):0.193063,40:0.460088):0.08535,(41:0.219886,(42:0.029560,43:0.048957):0.170904):0.25439):0.187595,(((49:0.000001,50:0.000001):0.0591065,51:0.079118):0.426743,52:0.718845):0.0646121):0.203349,(((44:0.456497,45:0.410491):0.200242,(46:0.328497,48:0.624118):0.070633):0.16585,47:0.382357):0.319971):0.327517):0.285649):0.147602,(((((24:0.020358,25:0.069557):0.0397763,(28:0.282499,29:0.220742):0.0987759):0.0728511,26:0.000003):0.0852762,27:0.000002):0.100849,(((30:0.043761,31:0.061089):0.0202723,(33:0.034721,34:0.084694):0.0425599):0.0806177,32:0.139014):0.0446044):0.0537292):0.200022,(16:0.000001,17:0.000001):0.0508309):0.00629893,18:0.042100):0.0615015,19:0.033752):0.230431,20:0.106224):0.202205,15:0.213185):0.0244608):0.0438938);
 301: 1 -7989.202041 -8030.647471 (0:0.077741,1:0.073303,(2:0.058251,(((3:0.134422,((((8:0.000001,9:0.000001):0.196467,10:0.122705):0.0939034,(12:0.000002,13:0.000002):0.158023):0.054859,11:0.345489):0.108431):0.0689047,(6:0.086618,7:0.112856):0.0684936):0.0357839,((4:0.162084,5:0.128507):0.0772045,(((((14:0.479475,((21:0.152958,23:0.582712):0.153761,22:0.419314):0.0904233):0.107005,(((((((24:0.059975,(25:0.037277,(28:0.221800,29:0.280682):0.14688):0.0507741):0.0346079,26:0.000003):0.0448613,(27:0.000002,(35:0.826319,((((((36:0.050324,38:0.014212):0.0578845,37:0.015475):0.290227,39:0.441490):0.136781,(40:0.681950,(41:0.179961,(42:0.051725,43:0.057763):0.0979224):0.184479):0.0721864):0.244883,(((49:0.000001,50:0.000001):0.0767456,51:0.081213):0.267003,52:0.603070):0.453919):0.0944023,(((44:0.553747,45:0.493722):0.263654,46:0.406668):0.0592748,(47:0.415951,48:0.601508):0.0960115):0.384807):0.395221):0.498967):0.00555986):0.21637,32:0.194607):0.026752,(33:0.046768,34:0.147176):0.0523865):0.0524454,31:0.038584):0.0764157,30:0.000002):0.151116):0.14429,(((16:0.000001,17:0.000001):0.058821,18:0.083313):0.0265873,19:0.112428):0.110197):0.0921905,20:0.230482):0.252091,15:0.318405):0.0634822):2.15652e-06):0.0638396):0.0224672);
 302: 1 -7937.4544 -8025.327042 (0:0.110115,1:0.028554,(2:0.097004,(((3:0.120488,((4:0.202005,5:0.098435):0.0424248,((((8:0.000001,9:0.000001):0.161238,11:0.330115):0.0852623,10:0.103625):0.0783529,(12:0.000002,13:0.000002):0.116869):0.181307):0.0195706):0.0323121,(((((14:0.528790,((21:0.112125,23:0.419248):0.163356,22:0.354377):0.104369):0.156859,((((((((24:0.024200,25:0.046079):0.0297438,(26:0.016443,27:0.048880):0.00861587):0.0379752,28:0.407376):0.103088,29:0.275018):0.0434036,32:0.205164):0.0281792,(33:0.118867,34:0.069549):0.0233037):0.00978494,31:0.120231):0.085803,30:0.012618):0.235019):0.0770224,(((16:0.000001,17:0.000001):0.0331438,18:0.047683):0.0531293,19:0.017959):0.139935):0.0672565,20:0.132060):0.202798,(15:0.176916,(35:0.820811,(((((((36:0.048696,37:0.024014):0.0312021,38:0.000002):0.157953,40:0.726956):0.137461,39:0.346873):0.18631,(41:0.247337,(42:0.018846,43:0.029789):0.111782):0.145928):0.19773,(((49:0.000001,50:0.000001):0.0912717,51:0.049886):0.377145,52:0.615122):0.298624):0.0746492,(((44:0.433457,45:0.432928):0.126898,46:0.472818):0.126075,(47:0.405711,48:0.403357):0.141043):0.253954):0.294388):0.684084):0.0300718):0.0243857):0.0327915,(6:0.111553,7:0.109105):0.0830587):0.0461851):0.00975135);
 303: 2 -8293.434913 -8027.672647 (0:0.138276,(1:0.053948,2:0.119622):0.00157662,((((3:0.129237,((((8:0.000001,9:0.000001):0.20883,10:0.087889):0.100332,11:0.268982):0.142377,(12:0.000002,13:0.000002):0.157766):0.224708):0.111125,(6:0.099004,7:0.200870):0.0715226):0.0296609,((((14:0.475593,((21:0.188114,23:0.685430):0.13173,22:0.379643):0.124578):0.365292,((((((24:0.016427,25:0.047379):0.0574986,(26:0.000003,27:0.067594):0.0275477):0.0237359,(28:0.351068,29:0.158786):0.0830988):0.156437,(31:0.071535,33:0.063028):0.0169794):0.0681294,(32:0.193300,34:0.164745):2.54959e-06):0.0279923,30:0.017498):0.0722053):0.0957177,(((16:0.000001,17:0.000001):0.0668056,18:0.081772):2.56151e-06,19:0.043981):0.119548):0.121507,20:0.167923):0.318523):2.28447e-06,((4:0.215084,5:0.062763):0.168965,(15:0.298208,(35:0.879370,(((((((36:0.058701,37:0.056674):0.0145235,38:0.000002):0.344349,39:0.367679):0.212338,(41:0.185853,(42:0.026687,43:0.028532):0.168593):0.229543):0.199394,40:0.492487):0.19341,(((((44:0.452789,45:0.355319):0.201614,46:0.486556):0.280747,48:0.385420):0.151061,47:0.376441):0.310619,52:0.645858):0.163834):2.11044e-06,((49:0.000001,50:0.000001):0.0742832,51:0.075471):0.329764):0.271093):0.50753):0.0296041):0.0288521):0.0556153);
 304: 1 -8064.228704 -8032.283735 (0:0.078780,(1:0.039475,(((3:0.175933,((((8:0.000001,9:0.000001):0.287577,10:0.013660):0.153819,11:0.324414):0.185536,(12:0.000002,13:0.000002):0.160206):0.215688):0.0173355,(6:0.144094,7:0.094810):0.0727224):0.0491161,((4:0.208414,5:0.125887):0.125856,((((((14:0.650992,(21:0.066251,(22:0.495959,23:0.273011):0.165534):0.350865):0.106064,(((((24:0.034724,25:0.058040):0.0234144,(26:0.006997,27:0.035051):0.02569):0.0512445,(28:0.304366,29:0.291966):0.0484004):0.144985,((30:0.025919,31:0.080167):0.0380392,(33:0.102842,34:0.123062):0.0686843):0.010394):0.0620998,32:0.076881):0.153638):0.0848072,(((16:0.000001,17:0.000001):0.0902827,18:0.017403):0.0179576,19:0.078646):0.120471):0.0422559,20:0.208690):0.112642,(35:0.701349,((((((36:0.067336,37:0.072907):0.0749025,38:0.000002):0.28098,(39:0.298405,40:0.578519):0.264733):0.132306,(41:0.147457,(42:0.041297,43:0.063324):0.110258):0.25253):0.0978123,((44:0.504298,(45:0.469979,46:0.739089):0.156448):0.281365,(47:0.461532,48:0.472956):0.0280732):0.366214):0.364719,(((49:0.000001,50:0.000001):0.0397502,51:0.116389):0.294069,52:0.566766):0.287302):0.137672):0.738106):0.154522,15:0.302190):0.0035692):0.0103222):0.116309):0.00671796,2:0.100587);
 305: 1 -7860.96436 -8031.838205 (0:0.047707,1:0.055165,(2:0.134853,(((3:0.106416,((((8:0.000001,9:0.000001):0.201801,10:0.090713):0.0571893,11:0.254812):0.0556513,(12:0.000001,13:0.000001):0.224072):0.10833):0.0402184,(6:0.160129,7:0.143524):0.0762871):0.0213333,((4:0.104960,5:0.130291):0.0715162,(((((((14:0.383448,((21:0.200018,23:0.470289):0.109597,22:0.395625):0.200489):0.168918,((((((24:0.070627,25:0.074665):0.0322078,(28:0.218544,29:0.386315):0.13947):0.065534,26:0.000002):0.0407646,(27:0.000002,(35:0.681460,(((((((36:0.050026,37:0.055865):0.0209132,38:0.000002):0.0540692,40:0.692217):0.091422,39:0.256030):0.129694,(41:0.241074,(42:0.017621,43:0.047814):0.0517644):0.352913):0.157031,(((49:0.000001,50:0.000001):0.0636394,51:0.042649):0.1904,52:0.595477):0.193009):0.250604,((44:0.622524,(45:0.508503,46:0.503066):0.0986262):0.204385,(47:0.519444,48:0.663501):0.151524):0.196742):0.124015):0.681564):0.0258148):0.152525,((30:0.080854,31:0.039150):0.0664357,(33:0.080393,34:0.101541):0.0341494):0.014117):0.0642932,32:0.229955):0.116059):0.0710748,19:0.074409):0.0379167,(16:0.000001,17:0.000001):0.105175):0.0339061,18:0.005135):0.151143,20:0.199615):0.163792,15:0.328989):0.0485752):2.40964e-06):0.0519168):0.022517);
 306: 2 -7563.005473 -8030.309609 (0:0.007306,(((1:0.022366,((3:0.049644,((((8:0.000001,9:0.000001):0.230056,10:0.073514):0.205072,(12:0.000001,13:0.000001):0.110771):0.130061,11:0.314418):0.224244):0.0772103,(6:0.197039,7:0.079144):0.0485927):0.0327576):0.0435759,(((((((14:0.386412,22:0.403751):0.0920123,(21:0.262703,23:0.251571):0.215702):0.13367,((((((24:0.041031,25:0.098877):0.0269692,(26:0.012021,(28:0.344813,29:0.191046):0.0784636):0.0231574):0.0263799,27:0.016674):0.123772,31:0.033567):0.050364,(30:0.017759,(33:0.083157,34:0.049109):0.0709124):0.00525461):0.0856408,32:0.210013):0.120753):0.0935408,(((16:0.000001,17:0.000001):0.0708434,18:0.042864):0.0397596,19:0.024677):0.0783311):0.0672778,20:0.121186):0.119117,(35:0.613996,((((((36:0.052680,37:0.091345):0.0414287,38:0.000002):0.160411,40:0.595994):0.0886102,39:0.319477):0.0923162,(41:0.101251,(42:0.051373,43:0.047447):0.150109):0.377263):0.209002,((((((44:0.271497,45:0.695444):0.261488,46:0.522462):0.23775,47:0.558609):0.109131,48:0.307156):0.146516,52:0.680570):0.235972,((49:0.000001,50:0.000001):0.134699,51:0.050103):0.515707):0.0290788):0.187853):0.492755):0.225313,15:0.283257):0.0447078):0.0279802,2:0.153539):0.059235,(4:0.095362,5:0.230253):0.144854);
 307: 2 -8036.580714 -8035.006311 (0:0.057714,1:0.059405,(2:0.135290,((((3:0.037074,((((8:0.000002,9:0.000002):0.173535,10:0.112438):0.0926378,11:0.290230):0.158477,(12:0.000002,13:0.000002):0.0949345):0.200765):0.091197,15:0.284203):0.0241811,((4:0.233229,5:0.194768):0.0834831,(6:0.089049,7:0.079803):0.0311565):0.0725754):1.9367e-06,(((((14:0.387494,((21:0.212085,23:0.432252):0.114672,22:0.319003):0.163968):0.182353,(35:0.875886,((((((36:0.078716,37:0.066019):0.0122058,38:0.000002):0.243973,(39:0.484922,40:0.489247):0.0921811):0.0975167,(41:0.179510,(42:0.029063,43:0.041029):0.102046):0.171546):0.191998,(((49:0.000002,50:0.000002):0.0666535,51:0.079651):0.509391,52:0.600458):0.245179):0.141662,(((44:0.598014,45:0.344001):0.185152,46:0.373299):0.252049,(47:0.519077,48:0.435019):0.120575):0.403996):0.335818):0.383517):0.117188,(((((24:0.066686,25:0.061264):0.080732,(26:0.007823,27:0.022083):0.0353007):0.0458197,(28:0.353475,29:0.260174):0.118225):0.128025,((30:0.078427,31:0.100400):0.0290414,(33:0.082248,34:0.080909):0.0524039):0.042657):0.0272109,32:0.218162):0.0515849):0.224856,(((16:0.000002,17:0.000002):0.0614328,18:0.021670):0.0156434,19:0.053790):0.141728):0.103258,20:0.167051):0.239614):0.0376779):0.0213059);
 308: 1 -8018.300742 -8037.925531 (0:0.032924,((1:0.044983,((3:0.143336,((((8:0.000001,9:0.000001):0.153261,10:0.129773):0.174759,11:0.284643):0.116406,(12:0.000001,13:0.000001):0.200683):0.118336):0.0939295,(6:0.127271,7:0.113217):0.0393615):0.0655328):0.0396533,2:0.113267):0.0824013,(((4:0.132395,5:0.243655):0.159919,15:0.250981):0.0373601,(((((14:0.567279,((21:0.110740,22:0.480986):0.0826947,23:0.467289):0.245371):0.0278574,((((((24:0.040946,25:0.076971):0.0949661,(26:0.030724,27:0.021513):0.0420614):0.0375587,28:0.390677):0.0511939,29:0.268082):0.0448329,((30:0.088666,31:0.116304):0.0536582,32:0.181985):0.0707708):0.011408,(33:0.047516,34:0.103288):0.0300508):0.101316):0.0944596,(((16:0.000001,17:0.000001):0.0642034,19:0.108643):0.01477,18:0.045131):0.198553):0.125454,20:0.286110):0.0642549,(35:0.807278,(((((((36:0.097131,37:0.049800):0.025357,38:0.000002):0.249544,40:0.646553):0.125337,39:0.474262):0.145489,(41:0.137172,(42:0.013669,43:0.074918):0.201304):0.141617):0.29821,(((((44:0.666842,45:0.503407):0.208768,46:0.358473):0.266995,47:0.401318):0.139371,48:0.422215):0.302191,52:0.601361):0.137428):0.0441915,((49:0.000001,50:0.000001):0.0392431,51:0.070035):0.416135):0.140422):0.997795):0.102132):0.0213628);
 309: 1 -7806.828983 -8027.825007 (0:0.067110,1:0.007016,(2:0.079987,(((3:0.117866,((((8:0.000001,9:0.000001):0.185928,10:0.095234):0.0633937,11:0.239356):0.105976,(12:0.000002,13:0.000002):0.192988):0.0886033):0.0473784,(6:0.087414,7:0.133610):0.0378564):0.0120987,(((4:0.105402,5:0.137490):0.0543824,(15:0.364085,(35:1.043859,(((((((36:0.047123,37:0.077635):0.0109471,38:0.000002):0.367555,39:0.234660):0.197834,(41:0.252873,(42:0.022863,43:0.055146):0.14422):0.215412):0.316081,40:0.392665):0.262034,((49:0.000001,50:0.000001):0.0687521,51:0.067854):0.319012):2.42626e-06,(((((44:0.453603,45:0.497618):0.186459,46:0.569589):0.315001,48:0.461107):0.103053,47:0.415666):0.292712,52:0.410720):0.248141):0.426353):0.763825):0.121229):0.00267292,((((((14:0.650907,21:0.155813):0.0947704,22:0.422275):0.0930046,23:0.407333):0.263181,(((((((24:0.023917,(25:0.024545,(28:0.233502,29:0.284423):0.0791988):0.0200412):0.0581126,26:0.032768):0.0221909,27:0.008114):0.164089,(31:0.097966,33:0.097352):0.0075887):0.0828423,32:0.201784):2.54959e-06,34:0.132181):0.0520412,30:0.048707):0.0430442):0.158795,(((16:0.000001,17:0.000001):0.0289594,19:0.059864):0.000353335,18:0.032180):0.108609):0.141185,20:0.139065):0.160236):0.0314601):0.046784):0.0232412);
 310: 1 -7747.946028 -8030.647471 (0:0.055047,1:0.033909,(2:0.084054,(((3:0.098531,((((8:0.000001,9:0.000001):0.167812,10:0.073402):0.13379,(12:0.000002,13:0.000002):0.102946):0.0605361,11:0.228411):0.131958):0.0436221,7:0.092312):0.0190513,(((4:0.096811,5:0.152751):0.0557891,((((14:0.427596,(21:0.011615,(22:0.581757,23:0.338060):0.168655):0.204447):0.0875361,(((((((24:0.047868,25:0.055735):0.0989125,(26:0.019856,(27:0.008518,(35:0.698799,((((((36:0.047621,37:0.076378):0.0197223,38:0.000002):0.219174,(39:0.240728,40:0.647691):0.0711638):0.19415,(41:0.161034,(42:0.026567,43:0.029159):0.220535):0.237602):0.376491,(((49:0.000001,50:0.000001):0.0569898,51:0.037239):0.270982,52:0.593625):0.182723):0.101478,(((44:0.731623,45:0.269156):0.216084,46:0.481548):0.255828,(47:0.379672,48:0.494535):0.16363):0.24745):0.136963):0.932213):0.0149339):0.0157782):0.0499775,(28:0.234984,29:0.178325):0.122582):0.150946,(33:0.060917,34:0.069636):0.0276561):0.0275043,31:0.088690):0.00631114,32:0.297176):0.0456239,30:0.045927):0.113884):0.167664,((((16:0.000001,17:0.000001):0.0381877,18:0.028503):0.0509391,19:0.076053):0.11344,20:0.141496):0.046096):0.130323,15:0.273423):0.0287718):0.0242783,6:0.094472):0.00431123):0.0425652):0.00906805);
 311: 2 -8541.442328 -8032.676836 (0:0.091647,(1:0.095925,2:0.171088):2.3265e-06,(((3:0.134022,((((8:0.000001,9:0.000001):0.201365,10:0.073383):0.114493,11:0.318562):0.0962831,(12:0.000002,13:0.000002):0.189902):0.224594):0.0929052,(6:0.152369,7:0.160987):0.153842):0.0273937,((4:0.189506,5:0.254070):0.101651,(((((14:0.562479,((21:0.000003,22:0.462728):0.106487,23:0.475190):0.133303):0.116897,(((((24:0.000002,25:0.086134):0.0144333,28:0.499928):0.0801005,(26:0.000002,27:0.098547):0.0344861):0.121602,29:0.213349):0.118661,((30:0.065434,(31:0.090432,32:0.266889):0.0387608):0.0630557,(33:0.037996,34:0.093957):0.035381):0.00738954):0.15466):0.0969546,((((16:0.000001,17:0.000001):0.0880686,18:0.038621):0.0504621,19:0.045347):0.166462,20:0.253742):0.10631):0.147278,(35:0.592083,((((((36:0.037773,37:0.079201):0.0338371,38:0.000002):0.325177,39:0.344395):0.0958793,(41:0.189300,(42:0.012378,43:0.039535):0.107327):0.424777):0.194603,40:0.503202):0.139612,(((((44:0.524227,(45:0.560527,46:0.567532):0.135876):0.200722,48:0.502021):0.147656,47:0.259470):0.346222,52:0.496891):0.138527,((49:0.000001,50:0.000001):0.0577202,51:0.052869):0.336037):0.0532864):0.252055):0.738887):0.11231,15:0.272596):0.0457868):2.35494e-06):0.08311);
 312: 2 -8164.513834 -8028.039179 (0:0.133511,1:0.020596,(2:0.103821,(((((3:0.048782,15:0.270199):0.0971323,(35:1.159920,(((((((36:0.015332,37:0.051719):0.0448335,38:0.000002):0.251739,39:0.312082):0.143676,(41:0.265582,(42:0.059408,43:0.025737):0.207981):0.264366):0.25936,40:0.222384):0.308194,((49:0.000001,50:0.000001):0.0332779,51:0.074479):0.517314):0.0710532,(((((44:0.688814,45:0.279193):0.294402,46:0.259409):0.324722,48:0.312302):0.27927,47:0.298556):0.245267,52:0.631993):0.132007):0.534852):0.547617):0.0408952,(((((8:0.000001,9:0.000001):0.157796,10:0.053754):0.105083,11:0.294153):0.204521,(12:0.000002,13:0.000002):0.10493):0.127516,(((14:0.582235,((21:0.178712,23:0.563109):0.0269048,22:0.481637):0.182963):0.061921,(((((((((24:0.044495,25:0.077702):0.112064,26:0.010103):0.044947,27:0.000415):0.0418375,28:0.463859):0.111385,29:0.270117):0.0924089,32:0.252206):0.0301874,31:0.092070):0.0223449,(33:0.030828,34:0.093292):0.097831):0.0281388,30:0.000003):0.163715):0.0890028,((((16:0.000001,17:0.000001):0.0518606,18:0.059420):0.0249879,19:0.062031):0.136732,20:0.216166):0.0945313):0.325185):0.0258779):0.0178109,((4:0.188565,5:0.152042):0.063732,7:0.073360):0.0601023):0.0106529,6:0.111473):0.0529836):0.0359216);
 313: 2 -8091.348726 -8028.293891 (0:0.071731,((1:0.000002,(35:0.752610,(((((((36:0.104781,37:0.039381):0.027275,38:0.000002):0.231449,39:0.368219):0.149941,(40:0.472402,(41:0.167566,(42:0.016152,43:0.027502):0.149937):0.219178):0.112947):0.210101,(((44:0.552623,45:0.491361):0.111967,46:0.503189):0.296436,(47:0.393354,48:0.465717):0.0662458):0.57079):0.247599,((49:0.000001,50:0.000001):0.035132,51:0.072347):0.296553):0.0621152,52:0.390632):0.100275):0.710121):0.0164105,15:0.190994):0.0111533,((2:0.054403,(((4:0.131087,5:0.132783):0.078798,6:0.041068):0.0379702,7:0.092483):0.0552482):0.015805,((3:0.035825,((((8:0.000001,9:0.000001):0.204842,10:0.109643):0.096906,11:0.242721):0.204323,(12:0.000002,13:0.000002):0.109999):0.14762):0.0122361,(((((14:0.769506,(21:0.186064,(22:0.628023,23:0.325818):0.0680995):0.194433):0.173003,((((((((24:0.015790,25:0.051171):0.00761508,28:0.361318):0.0780912,(26:0.024710,27:0.008483):0.00773454):0.0888177,29:0.327034):0.144055,31:0.098271):0.00571893,(33:0.044498,34:0.172216):0.0502547):0.0515537,32:0.262937):0.0307813,30:0.026855):0.108842):0.112341,((16:0.000001,17:0.000001):0.0518112,18:0.020616):0.0093862):0.0253929,19:0.063248):0.181214,20:0.134987):0.293545):0.0457615):0.0517968);
 314: 2 -7998.429913 -8037.340413 (0:0.138570,1:0.016933,(2:0.070033,(((3:0.214373,((4:0.241850,5:0.135758):0.079631,(((((8:0.000001,9:0.000001):0.106779,10:0.119409):0.179654,(12:0.000002,13:0.000002):0.198591):0.112024,(((((((14:0.448855,33:0.038999):0.0234741,(((((24:0.000002,25:0.091256):0.0736486,(28:0.230690,29:0.300297):0.177816):0.0604503,26:0.000003):0.0154323,27:0.000002):0.210061,34:0.137511):0.0828282):0.0926231,31:0.020459):0.101827,32:0.184811):0.0846262,30:0.006472):0.186065,(((16:0.000001,17:0.000001):0.0331333,(18:0.040164,19:0.085798):2.35605e-06):0.141219,(21:0.091370,(22:0.417529,23:0.366261):0.0753339):0.287857):0.0314752):0.0971287,20:0.232782):0.114394):2.66333e-06,(15:0.109054,(35:0.737124,(((((((36:0.084576,37:0.071094):0.0209892,38:0.000002):0.416521,39:0.196639):0.195532,(41:0.183368,(42:0.029849,43:0.015288):0.173248):0.287859):0.0820507,40:0.256899):0.120358,(((49:0.000001,50:0.000001):0.0243642,51:0.006169):0.229117,52:0.524597):0.0958522):0.12683,((((44:0.281266,45:0.486671):0.223724,46:0.485292):0.218846,48:0.281406):0.153845,47:0.298899):0.242227):0.272237):0.752561):0.323923):0.0198754):0.027464):0.0206779,(7:0.120280,11:0.410491):0.108026):0.0193976,6:0.126465):0.0316713):0.0457216);
 315: 1 -7818.832101 -8025.899248 (0:0.049959,(1:0.041493,2:0.099014):2.30094e-06,((((3:0.120147,(12:0.000002,13:0.000002):0.235522):0.0203052,(((8:0.000001,9:0.000001):0.122635,10:0.146263):0.126792,11:0.191554):0.196265):0.029033,(6:0.099913,7:0.117135):0.0575391):0.0255108,(((4:0.137205,5:0.147009):0.092064,(15:0.338275,(35:0.542211,(((((((36:0.066521,37:0.070842):0.0486397,38:0.000002):0.202322,39:0.361730):0.14928,40:0.456117):0.12648,(41:0.242330,(42:0.033793,43:0.037656):0.107779):0.228848):0.10581,(((44:0.561516,45:0.297403):0.269026,46:0.350599):0.2216,(47:0.492322,48:0.453180):0.0525723):0.304168):0.26992,(((49:0.000001,50:0.000001):0.0588219,51:0.049357):0.302285,52:0.451208):0.0864528):0.297361):0.827024):2.5749e-06):2.86346e-06,((((14:0.759634,(21:0.204273,(22:0.412965,23:0.490283):0.103164):0.0670599):0.121141,(((((((24:0.046137,25:0.032341):0.0472973,(26:0.041581,(28:0.352911,29:0.252614):0.119398):0.0176189):0.0163582,27:0.007205):0.116743,(33:0.065827,34:0.113040):0.0470456):0.0305042,31:0.103682):0.0378424,32:0.219994):0.0411521,30:0.019959):0.179088):0.0534614,(((16:0.000001,17:0.000001):0.0510385,18:0.022511):0.0131088,19:0.144753):0.0670035):0.0851269,20:0.178091):0.217943):0.055015):0.0470203);
 316: 1 -7668.107301 -8031.989442 (0:0.044690,((((1:0.023930,(((3:0.074350,((((8:0.000001,9:0.000001):0.104409,10:0.127170):0.0996975,11:0.357234):0.125018,(12:0.000002,13:0.000002):0.100724):0.0843201):0.0436872,7:0.121781):0.02726,6:0.089668):0.0180913):0.0238153,(15:0.012319,(35:0.957673,(((((((36:0.067751,37:0.061240):0.0248338,38:0.000002):0.238723,39:0.346467):0.173839,40:0.546034):0.0792517,(41:0.198033,(42:0.003929,43:0.040792):0.149659):0.187667):0.224072,((49:0.000001,50:0.000001):0.050645,51:0.028258):0.381772):0.0344782,((44:0.552453,(((45:0.534459,46:0.549308):0.148065,47:0.641592):0.0722239,48:0.372758):0.110044):0.175139,52:0.585216):0.179789):0.340817):0.818718):0.183533):0.00713057,2:0.062689):0.0280943,((((14:0.470060,((21:0.195605,23:0.572176):0.0515184,22:0.383400):0.104978):0.138827,((((((24:0.011755,28:0.350126):0.0282561,25:0.035534):0.0702625,(26:0.029390,27:0.000003):0.00735443):0.13447,29:0.245800):0.0556438,((31:0.097426,(33:0.053655,34:0.171393):0.0331629):2.77756e-06,32:0.242583):0.0294912):0.05494,30:0.023256):0.0340469):0.118171,(((16:0.000001,17:0.000001):0.0232328,18:0.019866):0.0539947,19:0.019891):0.0846061):0.152435,20:0.141631):0.216071):0.0344508,(4:0.088790,5:0.203018):0.121788);
 317: 1 -7931.995442 -8036.118322 (0:0.095011,(1:0.015226,(((3:0.137461,((((8:0.000001,9:0.000001):0.178736,10:0.169372):0.105815,11:0.401856):0.115144,(12:0.000002,13:0.000002):0.0895837):0.13799):0.0381906,(((4:0.126533,15:0.323742):0.118755,5:0.096515):0.0480226,((((14:0.504020,(21:0.263104,(22:0.298742,23:0.336175):0.0711261):0.0309702):0.104909,((((((24:0.035400,25:0.017482):0.0502743,(26:0.012801,(28:0.252766,29:0.231443):0.141411):0.0127618):0.0129567,(27:0.000002,(35:0.590461,((((((36:0.057059,37:0.077141):0.0174893,38:0.000002):0.203769,39:0.322982):0.104098,(40:0.416894,(41:0.119287,(42:0.045544,43:0.051075):0.105357):0.317335):0.0372986):0.284275,(((49:0.000001,50:0.000001):0.0516866,51:0.071416):0.27612,52:0.529270):0.239233):0.145898,(((44:0.425444,45:0.313725):0.384547,46:0.328254):0.0736477,(47:0.374498,48:0.555005):0.0985735):0.421204):0.245248):0.666748):0.0115559):0.207697,(33:0.048856,34:0.097761):0.0314563):0.00801862,(31:0.092753,32:0.201011):0.0229474):0.0273747,30:0.009098):0.150603):0.107454,(((16:0.000001,17:0.000001):0.0405673,18:0.042876):0.0076073,19:0.033865):0.148782):0.0745349,20:0.161971):0.147638):0.0470208):0.0457384,(6:0.124113,7:0.078548):0.00871259):0.0599353):0.0245288,2:0.090014);
 318: 2 -7993.51534 -8024.255098 (0:0.085518,(1:0.044426,(((3:0.121990,((((8:0.000001,9:0.000001):0.148339,10:0.061840):0.135574,11:0.256637):0.185566,(12:0.000002,13:0.000002):0.166653):0.12611):0.116055,(6:0.088514,7:0.107835):0.083275):0.0247969,(((4:0.188319,5:0.140329):0.102352,15:0.299416):0.00114888,(((((14:0.474757,((21:0.157669,23:0.304203):0.0867315,22:0.294161):0.200491):0.140975,(((((((((24:0.019807,28:0.353298):0.0389602,25:0.052051):0.0560914,26:0.022694):0.0172657,27:0.035501):0.147469,29:0.271119):0.0431213,(33:0.072422,34:0.168217):0.0601753):0.0465092,31:0.063733):0.0661892,32:0.240098):0.0393696,30:0.012560):0.150005):0.0873137,(((16:0.000001,17:0.000001):0.0530936,18:0.039713):0.0070763,19:0.077096):0.128723):0.0876758,20:0.169703):0.135905,(35:0.556738,(((((((36:0.077147,38:0.003787):0.0497787,37:0.043762):0.427701,39:0.368065):0.185346,40:0.449562):0.10677,(41:0.200567,(42:0.039174,43:0.019550):0.132574):0.198489):0.126999,(((49:0.000001,50:0.000001):0.0724634,51:0.088063):0.258,52:0.488071):0.211135):0.210516,((((44:0.530098,45:0.367310):0.213609,46:0.465600):0.190521,48:0.418353):0.105657,47:0.367913):0.205437):0.295782):0.766245):0.115083):0.0158088):0.0934957):0.00846652,2:0.107381);
 319: 1 -7999.271654 -8028.279701 (0:0.078504,1:0.045852,(2:0.108517,(((3:0.098575,((((8:0.000001,9:0.000001):0.177525,10:0.088413):0.0673337,11:0.223534):0.191588,(12:0.000002,13:0.000002):0.146429):0.168345):0.124819,(((4:0.176913,5:0.180345):0.127553,6:0.101407):0.025925,7:0.205057):0.0743897):2.96273e-06,(((((14:0.434747,(21:0.122636,(22:0.626048,23:0.558028):0.120618):0.193726):0.271415,((((((((24:0.038779,25:0.057886):0.057738,28:0.474556):0.031517,(26:0.020456,27:0.016868):0.0442754):0.105584,29:0.305983):0.0565103,(33:0.037229,34:0.148696):0.0305408):0.0370246,31:0.091603):0.0132872,32:0.269436):0.0282266,30:0.035626):0.0676621):0.0936385,(((16:0.000001,17:0.000001):0.0343198,18:0.076065):0.0378752,19:0.057496):0.0880279):0.153426,20:0.230078):0.229512,(15:0.092504,(35:1.396372,((((((36:0.069037,37:0.069068):0.0186891,38:0.000002):0.191235,39:0.373351):0.121405,(40:0.548354,(41:0.159360,(42:0.036683,43:0.042854):0.138732):0.240609):0.0859264):0.282541,(((49:0.000001,50:0.000001):0.0335673,51:0.053072):0.331442,52:0.452673):0.205087):0.083522,((((44:0.576937,45:0.402253):0.0777264,46:0.535850):0.192533,48:0.546087):0.0892093,47:0.450299):0.454088):0.268296):0.644844):0.208852):2.60873e-06):0.0197102):0.0145128);
 320: 1 -7819.520009 -8037.880159 (0:0.000003,(((((1:0.031559,7:0.096117):0.0223941,6:0.187217):0.0726103,(2:0.111920,(3:0.056561,((((8:0.000001,9:0.000001):0.077974,10:0.143809):0.163139,(12:0.000002,13:0.000002):0.194984):0.111076,11:0.251857):0.130012):0.0560007):0.00701378):0.0671202,(15:0.165019,(35:0.860479,((((((36:0.053002,37:0.055078):0.0177452,38:0.000002):0.156541,39:0.352277):0.17973,(40:0.375797,(41:0.222407,(42:0.020945,43:0.040044):0.176924):0.304109):0.0920512):0.44965,((49:0.000001,50:0.000001):0.0450076,51:0.060008):0.2908):9.83729e-05,(((((44:0.438553,45:0.627888):0.353972,46:0.543693):0.23714,48:0.321323):0.167841,47:0.667784):0.333512,52:0.467702):0.179874):0.216834):0.841068):0.138836):0.0368608,((((14:0.522996,((21:0.153275,23:0.576395):0.0931542,22:0.485966):0.12794):0.15557,((((((((24:0.023587,25:0.042537):0.0679274,(26:0.016323,27:0.027624):0.015756):0.0365821,(28:0.345036,29:0.292726):0.122147):0.199067,33:0.077400):2.35835e-06,31:0.101966):0.0362407,32:0.309752):2.00273e-06,34:0.118339):0.0493976,30:0.065438):0.069412):0.103821,(((16:0.000001,17:0.000001):0.0304514,18:0.045139):2.47763e-06,19:0.066321):0.137639):0.0686282,20:0.192537):0.272805):0.0669366,(4:0.126202,5:0.347156):0.0830703);
 321: 3 -7745.699801 -8026.074584 (0:0.107683,(1:0.051524,2:0.093638):2.27135e-06,(((3:0.155515,((((8:0.000001,9:0.000001):0.0935931,10:0.095111):0.0530356,11:0.317378):0.0627778,(12:0.000001,13:0.000001):0.14972):0.168904):0.0517913,(((4:0.118120,5:0.109000):0.126328,7:0.059804):0.0768281,6:0.072485):0.0683657):0.0298762,(((((14:0.420040,(21:0.232520,(22:0.535116,23:0.647862):0.160544):0.0840254):0.227454,(((((24:0.013279,(28:0.233680,29:0.218900):0.140233):0.0257199,25:0.077389):0.0628316,26:0.016311):0.0201572,27:0.022474):0.0930415,((30:0.031760,(31:0.086988,32:0.164567):0.0164472):0.063245,(33:0.065435,34:0.084517):0.0681279):0.00598686):0.0721253):0.0825993,((((16:0.000001,17:0.000001):0.0616577,19:0.121397):2.30006e-06,18:0.016156):0.0447624,20:0.296593):0.0620054):0.044253,(35:0.796814,(((((((36:0.076877,37:0.081317):0.0296468,38:0.000002):0.205257,39:0.368833):0.161337,(41:0.173444,(42:0.028488,43:0.050836):0.185094):0.36251):0.164003,40:0.437130):0.122652,(((49:0.000001,50:0.000001):0.0162749,51:0.062758):0.423162,52:0.461176):0.182715):0.0483954,((((44:0.487486,45:0.330004):0.262699,46:0.466221):0.0909218,48:0.467800):0.170396,47:0.354098):0.336968):0.19205):0.467163):0.234647,15:0.228933):0.0460399):0.0584121);
 322: 1 -7875.349371 -8034.079964 (0:0.076995,(((1:0.045816,(6:0.069663,7:0.145963):0.0553088):0.0366332,2:0.067836):0.015891,(3:0.037404,((((8:0.000001,9:0.000001):0.131175,11:0.236709):0.0946982,10:0.088185):0.182903,(12:0.000002,13:0.000002):0.121835):0.190758):0.0849866):0.0252849,(((4:0.125335,5:0.166907):0.0898231,(15:0.252146,(35:0.778458,(((((((36:0.098221,37:0.080049):0.0187041,38:0.000002):0.279697,39:0.514036):0.197953,40:0.339672):0.0818944,(41:0.147439,(42:0.039300,43:0.059780):0.104388):0.386271):0.378089,((49:0.000001,50:0.000001):0.125291,51:0.027228):0.46885):2.42775e-06,(((((44:0.450798,45:0.441338):0.226716,46:0.430486):0.223069,47:0.430602):0.111393,48:0.434377):0.260074,52:0.610937):0.211788):0.554992):0.426182):0.124249):0.046714,((((14:0.524818,(21:0.141861,(22:0.593133,23:0.403161):0.197379):0.237589):0.1828,((((((((24:0.013407,25:0.055227):0.0547724,28:0.217771):0.0348588,(26:0.029522,27:0.030109):0.0159864):0.0545385,29:0.216138):0.098208,31:0.058802):0.00162198,(33:0.031524,34:0.123138):0.0412848):0.054216,32:0.284391):0.024516,30:0.000003):0.102036):0.0852098,(((16:0.000001,17:0.000001):0.0572679,18:0.045395):2.51146e-06,19:0.043180):0.167414):0.130715,20:0.160350):0.175532):0.0180976);
 323: 2 -7914.00033 -8026.537362 (0:0.092284,1:0.085284,(2:0.134399,(((3:0.108241,((((8:0.000001,9:0.000001):0.129084,10:0.057746):0.066023,11:0.247419):0.139489,(12:0.000002,13:0.000002):0.222054):0.121481):0.0306079,(6:0.062708,7:0.191931):0.0812171):0.0296777,(((4:0.093870,5:0.203462):0.104426,((((14:0.311001,((21:0.121119,23:0.475254):0.100819,22:0.426826):0.177713):0.126322,((((16:0.000001,17:0.000001):0.0456696,18:0.046373):0.0704884,19:0.043953):0.131051,(((((((((24:0.029408,25:0.028538):0.0457937,26:0.034729):0.0442006,27:0.000002):0.0212118,28:0.448423):0.0955686,32:0.264111):0.0464803,29:0.232449):0.0376478,31:0.139433):0.0269178,(33:0.067524,34:0.170890):0.0504918):0.0897481,30:0.067418):0.117523):0.0796883):0.0897046,20:0.270975):0.083123,(35:0.684318,(((((((36:0.065536,37:0.058339):0.0189911,38:0.000002):0.259235,39:0.641988):0.135502,40:0.603010):0.0474817,(41:0.149270,(42:0.015812,43:0.050994):0.0884867):0.342707):0.234199,((((44:0.510772,(45:0.599994,46:0.565585):0.0706927):0.13086,48:0.686449):0.0602446,47:0.477572):0.17855,52:0.776956):0.242925):0.0546932,((49:0.000001,50:0.000001):0.044935,51:0.012977):0.352892):0.518804):0.407452):0.158057):0.0161432,15:0.197928):0.0101701):0.0540041):0.00611663);
 324: 1 -8389.480039 -8035.120016 (0:0.127573,(1:0.079643,2:0.114223):0.00437729,(((3:0.145350,((((8:0.000001,9:0.000001):0.145571,10:0.067284):0.147489,11:0.238659):0.133743,(12:0.000001,13:0.000001):0.190024):0.146715):0.0288492,(6:0.227320,7:0.070678):0.0611701):0.0402487,(((4:0.206968,5:0.195489):0.0615585,15:0.239869):0.0146925,(((((14:0.301764,(35:1.141276,(((((((36:0.072684,37:0.093796):0.0248,38:0.000002):0.278768,39:0.481674):0.10995,40:0.725169):0.131397,(41:0.126190,(42:0.034035,43:0.042032):0.15464):0.259116):0.195188,(((49:0.000001,50:0.000001):0.0837411,51:0.104817):0.358209,52:0.461716):0.663556):0.135567,(((44:0.710377,45:0.384556):0.252613,46:0.513609):0.196145,(47:0.692145,48:0.590578):0.0512123):0.416709):0.245584):0.590369):0.257356,(21:0.123861,(22:0.588370,23:0.412791):0.100856):0.352681):0.208624,(((((24:0.091718,(25:0.038729,(28:0.339236,29:0.283862):0.0899677):0.0215222):0.0591563,26:0.008527):0.0795114,27:0.000002):0.116602,((30:0.056338,31:0.052979):0.0498457,(33:0.049000,34:0.139372):0.0463594):0.0646432):0.0217589,32:0.231883):0.0622958):0.0498739,(((16:0.000001,17:0.000001):0.0882085,18:0.019708):2.53103e-06,19:0.104998):0.162146):0.23337,20:0.194209):0.283563):2.24693e-06):0.068455);
 325: 3 -7488.939714 -8032.021042 (0:0.040038,((1:0.023061,(((3:0.107308,((((8:0.000001,9:0.000001):0.115805,10:0.083206):0.185303,11:0.371681):0.0914572,(12:0.000002,13:0.000002):0.184182):0.0726117):0.0601655,7:0.089235):0.0193445,6:0.095870):0.0476805):0.0264785,2:0.085456):0.0779011,(((4:0.122706,5:0.135214):0.0384254,((((14:0.529523,(21:0.170375,(22:0.297578,23:0.418208):0.0412023):0.0840747):0.0385431,(((((((24:0.000002,25:0.094393):0.0986893,(28:0.246253,29:0.117055):0.0252097):0.0291909,26:0.029735):0.0547556,(27:0.000002,(35:0.395300,((((((36:0.078527,37:0.080296):0.0384625,38:0.000002):0.357147,39:0.418144):0.0770834,(40:0.509666,(41:0.065671,(42:0.013936,43:0.059565):0.191168):0.249964):0.138535):0.235369,(((49:0.000001,50:0.000001):0.0525571,51:0.048478):0.274912,52:0.493274):0.127512):0.0871068,(((44:0.538448,45:0.255663):0.181138,46:0.463428):0.275047,(47:0.627305,48:0.368841):0.109343):0.196049):0.0784232):0.829297):0.00654995):0.125958,(33:0.087989,34:0.048220):0.0284519):0.0324709,(31:0.071314,32:0.156872):0.026577):0.0324051,30:0.000003):0.10228):0.0754886,20:0.205218):0.0177274,(((16:0.000001,17:0.000001):0.0332216,18:0.039621):0.0102869,19:0.059250):0.0394981):0.241052):0.0041337,15:0.337844):0.0787436);
 326: 1 -7745.724109 -8031.537345 (0:0.033689,((1:0.041246,((3:0.125505,((((8:0.000001,9:0.000001):0.117557,10:0.075731):0.0966992,11:0.151697):0.12199,(12:0.000002,13:0.000002):0.172591):0.0734255):0.111155,(6:0.131111,7:0.145003):0.0366492):0.026485):2.04913e-06,2:0.096495):0.101555,(((4:0.143266,5:0.161849):0.0522672,15:0.404569):0.107844,((((14:0.458028,(21:0.153957,(22:0.501354,23:0.645155):0.0946563):0.16793):0.213936,(((((((24:0.049559,25:0.064883):0.0426645,(26:0.029597,(28:0.422906,29:0.226544):0.0670963):0.0202952):0.0219886,(27:0.000002,(35:1.046699,(((((((36:0.098884,38:0.000002):0.038943,37:0.066408):0.276177,39:0.323981):0.0810569,(41:0.272497,(42:0.007149,43:0.063492):0.233455):0.234633):0.130992,(((49:0.000001,50:0.000001):0.050407,51:0.039629):0.222188,52:0.451294):0.204654):0.0586385,(((44:0.466399,45:0.417815):0.299215,46:0.355511):0.140179,(47:0.389490,48:0.553951):0.068327):0.386262):0.129454,40:0.402111):0.306295):0.508173):0.0312361):0.131352,(33:0.071694,34:0.100826):0.0438637):0.0323457,31:0.094353):0.040729,32:0.242106):0.0308996,30:0.000003):0.0954952):0.048137,(((16:0.000001,17:0.000001):0.0260951,18:0.052907):2.49792e-06,19:0.120158):0.144572):0.177089,20:0.195664):0.24191):0.0116122);
 327: 3 -8512.152025 -8034.490391 (0:0.081650,1:0.074662,(2:0.169889,(((((3:0.175942,((((8:0.000001,9:0.000001):0.180207,10:0.194910):0.115404,11:0.264624):0.16567,(12:0.000002,13:0.000002):0.220591):0.157358):0.0345323,(6:0.136084,7:0.140248):0.0855859):0.0544766,(4:0.105218,5:0.156181):0.123088):2.41871e-06,(((((((((14:0.789405,33:0.022720):0.0212442,31:0.105144):0.0118678,(((24:0.047499,25:0.043082):0.0382035,(26:0.035694,27:0.016835):0.034076):0.0549018,(28:0.351385,29:0.281075):0.114841):0.127344):0.048039,30:0.101027):0.0151574,34:0.098555):0.0607104,32:0.202828):0.083256,(21:0.341080,(22:0.355639,23:0.476050):0.0667375):0.28592):0.0792464,(((16:0.000001,17:0.000001):0.0243538,18:0.032057):0.0150699,19:0.051496):0.149997):0.104427,20:0.182106):0.316674):0.00988761,(15:0.236947,(35:0.815939,(((((((36:0.036067,37:0.069973):0.0350592,38:0.000002):0.314631,39:0.301739):0.121575,(41:0.189123,(42:0.010411,43:0.082053):0.130735):0.278691):0.0870351,40:0.454813):0.305645,((49:0.000001,50:0.000001):0.0419536,51:0.050226):0.344655):2.35006e-06,((((44:0.464589,45:0.443453):0.161455,46:0.493831):0.233307,(47:0.581001,48:0.409087):0.078997):0.379858,52:0.468121):0.111081):0.369074):0.610845):0.0579534):0.050188):0.00783323);
 328: 2 -7544.466234 -8036.971165 (0:0.047201,1:0.038965,(2:0.086519,((((3:0.122349,(((8:0.000001,9:0.000001):0.101624,(10:0.072292,11:0.297432):0.08307):0.0940375,(12:0.000002,13:0.000002):0.165966):0.103075):0.0552238,((((((14:0.380555,((21:0.270947,22:0.431662):0.0614332,23:0.453370):0.182648):0.142555,(((((24:0.009326,25:0.072410):0.0973688,(26:0.012731,27:0.094931):0.0279835):0.0331445,(28:0.325877,29:0.149334):0.148463):0.173822,((31:0.114107,32:0.266898):0.0554639,(33:0.061449,34:0.135185):0.0400592):2.06991e-06):0.0364709,30:0.072511):0.109529):0.143402,(((16:0.000001,17:0.000001):0.0211864,18:0.037591):0.00325414,19:0.055538):0.0381917):0.0985553,20:0.262613):0.0414114,35:1.101117):0.134979,((((((36:0.065337,38:0.000002):0.0286527,37:0.032903):0.179445,39:0.354035):0.248266,40:0.564573):0.151328,(41:0.202941,(42:0.014701,43:0.058679):0.154374):0.178865):0.237906,(((((44:0.456824,(45:0.505340,46:0.580121):0.165948):0.26751,48:0.239809):0.167166,47:0.432172):0.240483,52:0.604935):0.288992,((49:0.000001,50:0.000001):0.0652551,51:0.042793):0.33124):0.0455047):0.851974):0.024155):0.0183737,((4:0.185007,5:0.104460):0.0923333,(6:0.051188,7:0.047145):0.0723372):0.0387888):2.15337e-06,15:0.260623):0.0621186):0.0226147);
 329: 1 -7875.355246 -8035.221262 (0:0.012189,(((1:0.035893,(((3:0.063266,((((8:0.000001,9:0.000001):0.185469,10:0.140798):0.0989784,11:0.287456):0.155065,(12:0.000001,13:0.000001):0.123672):0.181711):0.106608,7:0.143967):0.0325638,6:0.143920):0.0590532):0.0679578,((((((14:0.409536,(21:0.084833,(22:0.319021,23:0.348093):0.0821989):0.24392):0.159777,(((((24:0.051419,25:0.058616):0.0455639,(26:0.000003,27:0.046693):0.0186622):0.00919153,28:0.295274):0.101943,29:0.364645):0.0940744,((30:0.035743,(31:0.082132,32:0.249374):0.0184943):0.0851102,(33:0.028513,34:0.092126):0.0318174):0.0366459):0.0624816):0.0479355,(((16:0.000001,17:0.000001):0.061035,18:0.007791):0.0532483,19:0.038345):0.156555):0.101308,20:0.309520):0.0728451,(35:0.594636,(((((((36:0.031063,37:0.043683):0.0221901,38:0.000002):0.246196,39:0.519263):0.175222,40:0.360480):0.118674,(41:0.153668,(42:0.006038,43:0.078439):0.185107):0.413708):0.332103,(((44:0.505215,(45:0.330668,46:0.593313):0.0746543):0.201558,48:0.574468):0.0802002,47:0.348339):0.459959):0.104235,(((49:0.000001,50:0.000001):0.0852722,51:0.056567):0.242996,52:0.503748):0.250882):0.284829):0.686385):0.11444,15:0.347432):0.0165653):0.00129576,2:0.098532):0.0740393,(4:0.121261,5:0.203530):0.12868);
 330: 1 -7998.331465 -8031.356825 (0:0.076596,1:0.051796,(2:0.095240,(((3:0.095069,((((8:0.000001,9:0.000001):0.0969408,10:0.207812):0.0876224,11:0.369706):0.111807,(12:0.000001,13:0.000001):0.18611):0.15196):0.0422035,(6:0.126206,7:0.094239):0.0542896):0.0325682,(((4:0.106623,5:0.117367):0.099061,15:0.174928):0.0166293,((((14:0.277154,(21:0.145463,(22:0.570992,23:0.357742):0.0275693):0.337453):0.137267,(((((24:0.048940,25:0.045905):0.0800309,(26:0.006524,27:0.036675):0.0236242):0.0387874,(28:0.306103,29:0.228968):0.114844):0.0991353,((30:0.046235,31:0.085752):0.101968,(33:0.052725,34:0.095263):0.0118477):0.00903541):0.0308086,32:0.302946):0.09995):0.0122729,(35:0.768951,((((((36:0.063395,37:0.078170):0.0672693,38:0.000002):0.231353,39:0.391507):0.143833,(40:0.685489,(41:0.217951,(42:0.019458,43:0.035949):0.0994537):0.267411):0.16772):0.168514,(((49:0.000001,50:0.000001):0.180838,51:0.000002):0.251974,52:0.729414):0.510835):0.0494802,((44:0.440445,45:0.418782):0.171804,(46:0.518019,(47:0.508016,48:0.460527):0.208097):0.117123):0.421754):0.220419):0.49552):0.0896138,((((16:0.000001,17:0.000001):0.0528202,18:0.007548):0.0365247,19:0.078726):0.0968208,20:0.217638):0.0792573):0.331347):2.92848e-06):0.038622):0.00864754);
 331: 1 -7987.046414 -8032.295771 (0:0.057452,1:0.057854,(2:0.136172,(3:0.123506,((((4:0.101357,5:0.172666):0.0594932,(6:0.150730,7:0.017724):0.0535155):0.0495432,((((8:0.000001,9:0.000001):0.155001,10:0.152256):0.118126,11:0.313899):0.083021,(12:0.000001,13:0.000001):0.147584):0.129594):0.0370296,(((((((14:0.474567,22:0.587330):0.0990425,(21:0.218381,23:0.510785):0.111433):0.139081,(((((24:0.031630,25:0.028917):0.150087,(26:0.007303,(28:0.396204,29:0.278453):0.0583385):0.0336151):0.0083143,27:0.000002):0.132463,32:0.148877):0.0371114,((30:0.068111,31:0.065803):0.0297692,(33:0.073197,34:0.065203):0.0930425):0.0619881):0.100019):0.122577,(((16:0.000001,17:0.000001):0.0481631,18:0.023885):0.0209649,19:0.044390):0.0482675):0.104739,20:0.221674):0.120357,(35:0.867310,((((((36:0.055432,37:0.094424):0.022967,38:0.000002):0.268984,(39:0.465052,(41:0.198145,(42:0.028436,43:0.047397):0.167991):0.463166):0.0433491):0.15508,(((49:0.000001,50:0.000001):0.0241461,51:0.084905):0.361615,52:0.750655):0.256704):0.103841,(((44:0.645419,45:0.389037):0.377066,46:0.293701):0.217923,(47:0.512726,48:0.532812):0.0921058):0.647965):0.091131,40:0.395391):0.195812):0.723766):0.120417,15:0.224761):2.56855e-06):0.0493012):0.0627294):0.00688294);
 332: 1 -7801.232438 -8036.840207 (0:0.060678,1:0.012223,(2:0.076697,((((3:0.176263,(((((8:0.000001,9:0.000001):0.0813444,11:0.308271):0.123528,10:0.171563):0.0784476,(12:0.000001,13:0.000001):0.205773):0.178973,((((14:0.641951,(((((24:0.020572,25:0.100357):0.0555014,(28:0.217146,29:0.299689):0.159295):0.0334879,26:0.000003):0.0432631,27:0.011846):0.126091,((((30:0.064203,31:0.096916):0.0432414,33:0.083135):0.0399402,34:0.068894):0.0294811,32:0.216970):0.0236608):0.0370022):0.0977754,(21:0.182287,(22:0.281021,23:0.444820):0.12145):0.256449):0.0636071,(((16:0.000001,17:0.000001):0.0439231,18:0.042513):0.0088064,19:0.066226):0.118958):0.116113,20:0.243650):0.0892356):0.0268978):0.0341711,(15:0.363868,((35:0.786467,(((49:0.000001,50:0.000001):0.0378726,51:0.091434):0.270944,52:0.547332):0.0758354):0.0544682,(((((36:0.056525,38:0.002281):0.0322069,37:0.044131):0.252427,39:0.277358):0.207779,(40:0.589725,(41:0.161151,(42:0.005121,43:0.045377):0.203126):0.381139):0.0649486):0.229035,(((44:0.112607,(45:0.322940,46:0.739292):0.319758):0.359481,48:0.629648):0.0561316,47:0.377948):0.465036):0.226738):0.45202):0.0157934):0.0331009,((4:0.147838,5:0.074401):0.106393,7:0.036018):0.0473323):0.037855,6:0.093185):0.0515671):0.0908495);
 333: 1 -7824.096681 -8031.263028 (0:0.055619,1:0.020405,(2:0.116590,(((3:0.063068,((((8:0.000001,9:0.000001):0.189035,10:0.119384):0.0909683,11:0.163521):0.147955,(12:0.000002,13:0.000002):0.124502):0.223392):0.0391132,(6:0.085109,7:0.114723):0.0337283):0.0199458,(((4:0.169493,5:0.142370):0.090528,(15:0.295129,(35:0.997419,(((((36:0.043120,38:0.000003):0.0537758,37:0.046885):0.0853126,39:0.423821):0.120982,(40:0.540714,(41:0.157331,(42:0.040638,43:0.076415):0.089292):0.452739):0.122235):0.417751,(((((44:0.755424,(45:0.522373,46:0.525153):0.135253):0.25863,47:0.619259):0.196758,48:0.485330):0.437773,52:0.596138):0.225994,((49:0.000001,50:0.000001):0.0377792,51:0.058322):0.347285):0.0548974):0.227157):0.632132):0.110749):2.2168e-06,(((((((14:0.860814,33:0.000003):0.0400053,34:0.136271):0.0578862,(((((24:0.053548,25:0.029106):0.0791412,(28:0.256562,29:0.339826):0.09461):0.0272291,(26:0.032157,27:0.023460):0.0209574):0.189358,31:0.027997):0.02911,32:0.233420):0.00838315):0.0487167,30:0.015365):0.0483552,(21:0.176305,(22:0.579559,23:0.449085):0.0857064):0.408079):0.166499,(((16:0.000001,17:0.000001):0.0647246,18:0.028366):2.36533e-06,19:0.059332):0.0659976):0.25307,20:0.152242):0.232055):0.020926):0.020508):0.0237497);
 334: 1 -8006.84947 -8036.579297 (0:0.140560,(1:0.075367,2:0.141765):2.37096e-06,(((3:0.135755,((((8:0.000001,9:0.000001):0.147169,10:0.088989):0.0760788,11:0.391400):0.110606,(12:0.000001,13:0.000001):0.21283):0.150998):0.0557029,(6:0.093299,7:0.212635):0.11046):0.0425005,(((4:0.137974,5:0.257227):0.125921,((((((14:0.576548,33:0.033952):0.0217747,((30:0.038495,32:0.218329):0.0420013,31:0.070990):0.0671239):0.0272247,34:0.098185):2.00752e-06,((((24:0.014679,25:0.049957):0.0661164,(28:0.435181,29:0.204145):0.0400543):0.0195057,26:0.022423):0.0413156,27:0.044470):0.11799):0.0981126,(21:0.372830,(22:0.369050,23:0.499933):0.244309):0.098227):0.0889355,((((16:0.000001,17:0.000001):0.0271506,18:0.047183):0.0392445,19:0.068120):0.081564,20:0.315942):0.08284):0.18395):0.0454491,(15:0.131119,(35:0.830607,(((((((36:0.046125,37:0.073868):0.0198108,38:0.000002):0.266483,39:0.382278):0.208088,40:0.418098):0.135092,((41:0.278495,42:0.032329):0.043873,43:0.065836):0.319726):0.319777,(((49:0.000001,50:0.000001):0.0287568,51:0.049339):0.321607,52:0.581811):0.0813753):0.121314,(((44:0.385864,45:0.623802):0.235708,46:0.460651):0.0816039,(47:0.663869,48:0.453208):0.153988):0.367717):0.247238):0.580323):0.270731):0.0760987):0.0636566);
 335: 1 -7911.287373 -8021.818503 (0:0.131444,(1:0.066796,(((3:0.079580,((((8:0.000001,9:0.000001):0.126309,10:0.132426):0.110324,11:0.235352):0.0885013,(12:0.000002,13:0.000002):0.240267):0.0929497):0.013522,(6:0.169207,7:0.105526):0.0902204):0.0513802,(((4:0.153710,5:0.093400):0.107128,(15:0.231967,(35:0.779402,((((((36:0.048100,38:0.000002):0.0487016,37:0.029405):0.299499,39:0.401681):0.131602,(41:0.142143,(42:0.020891,43:0.066357):0.127297):0.323109):0.115296,40:0.454524):0.259121,((((((44:0.599706,45:0.346749):0.248381,46:0.563748):0.19167,48:0.498801):0.0659236,47:0.455026):0.288943,52:0.769894):0.162995,((49:0.000001,50:0.000001):0.0960641,51:0.070409):0.323393):0.00722861):0.435955):0.569319):0.0591851):2.20503e-06,((((14:0.414637,(21:0.159944,(22:0.331699,23:0.471798):0.0920643):0.131333):0.201773,(((((24:0.070482,25:0.022999):0.0350832,27:0.032705):0.0285022,26:0.019501):0.0415888,(28:0.255787,29:0.307682):0.0950163):0.0639823,((30:0.072218,(31:0.088982,32:0.227558):0.0378437):0.099159,(33:0.088405,34:0.074957):0.0660416):0.0366589):0.0735339):0.0341,(((16:0.000001,17:0.000001):0.0433229,18:0.026617):0.0421469,19:0.053479):0.154585):0.152245,20:0.242987):0.16046):0.013182):0.0215414):2.35864e-06,2:0.105169);
 336: 1 -8028.955485 -8025.450375 (0:0.076697,1:0.070914,(2:0.098899,((((3:0.104693,15:0.284317):0.0668185,((((8:0.000001,9:0.000001):0.0639499,10:0.185242):0.0938649,11:0.314867):0.161983,(12:0.000002,13:0.000002):0.148202):0.111804):0.02843,((((14:0.385038,((21:0.206181,23:0.693765):0.0606998,22:0.398873):0.069636):0.167678,(((((24:0.051668,25:0.032477):0.051274,(26:0.016372,27:0.024911):0.0226212):0.0694679,(28:0.324858,29:0.227328):0.102478):0.108659,((31:0.088197,32:0.182801):0.0293598,(33:0.043950,34:0.123613):0.0279408):2.43299e-06):0.0481547,30:0.040245):0.0716726):0.100202,(((16:0.000001,17:0.000001):0.0169155,18:0.050255):0.0317342,19:0.052036):0.129286):0.124497,(20:0.166786,(35:0.692963,(((((((36:0.066949,37:0.094212):0.0223451,38:0.000002):0.154171,39:0.430823):0.193313,(41:0.220268,(42:0.000002,43:0.031620):0.217821):0.219415):0.171952,40:0.292265):0.352361,((49:0.000001,50:0.000001):0.0706469,51:0.046860):0.335311):2.69318e-06,(((((44:0.325745,45:0.493482):0.263019,46:0.439581):0.104646,48:0.455365):0.205407,47:0.287004):0.451459,52:0.444291):0.138742):0.374011):0.751435):2.86108e-06):0.140683):0.0216461,((4:0.189104,5:0.102634):0.177192,(6:0.077948,7:0.090247):0.0399487):0.0707607):0.0460161):0.02249);
 337: 1 -7508.738238 -8023.465857 (0:0.062207,(1:0.000002,(((3:0.048737,((((8:0.000001,9:0.000001):0.157151,10:0.110901):0.108858,11:0.258408):0.149426,(12:0.000002,13:0.000002):0.115032):0.197447):0.089137,(6:0.106516,7:0.123418):0.0315616):0.0203566,(((4:0.193367,5:0.040670):0.170556,(15:0.224421,(35:0.906128,(((((((36:0.066114,37:0.079942):0.0276096,38:0.000002):0.213331,39:0.373744):0.140433,40:0.697030):0.177325,(41:0.165276,(42:0.014881,43:0.061270):0.131574):0.347352):0.276364,(((((44:0.530593,45:0.463587):0.0505543,46:0.481915):0.225428,48:0.398753):0.144669,47:0.417005):0.351821,52:0.484944):0.198922):0.0447708,((49:0.000001,50:0.000001):0.0530363,51:0.090261):0.341654):0.156493):0.544008):2.05041e-06):0.0231793,((((14:0.520694,((21:0.202389,23:0.432873):0.0449278,22:0.330064):0.168859):0.170701,((((((((24:0.015837,25:0.041622):0.0114791,(28:0.287405,29:0.290398):0.0407564):0.069202,26:0.000003):0.0505299,27:0.006424):0.160048,31:0.036611):0.0329651,(33:0.097526,34:0.134371):0.0545157):0.000538744,32:0.206559):0.0337738,30:0.000003):0.092657):0.0626421,(((16:0.000001,17:0.000001):0.0331879,18:0.043472):0.0304487,19:0.011160):0.0986647):0.144914,20:0.147989):0.26112):0.0114704):0.0384807):0.0249676,2:0.102214);
 338: 1 -7854.760738 -8038.202851 (0:0.095391,1:0.021504,(2:0.041555,(((3:0.107713,(((4:0.094374,15:0.235455):0.0599279,(5:0.182211,((((14:0.448137,((21:0.191565,22:0.392360):0.0243687,23:0.443998):0.198722):0.0501732,(((((24:0.013944,25:0.044348):0.0110468,28:0.364579):0.0425728,(26:0.021630,27:0.012616):0.0219945):0.0987137,29:0.302743):0.0893459,((30:0.040835,(31:0.086387,32:0.196270):0.00571113):0.0447198,(33:0.059413,34:0.079845):0.0193148):0.042475):0.0950523):0.11432,((((16:0.000001,17:0.000001):0.0340728,18:0.029124):0.0321394,19:0.074996):0.11589,20:0.174485):0.0720877):0.0872775,(35:0.564126,((((((36:0.040775,37:0.051694):0.0156544,38:0.000002):0.328501,39:0.368695):0.0516394,(40:0.456840,(41:0.146404,(42:0.016454,43:0.068120):0.1249):0.260026):0.0859583):0.184768,(((44:0.399157,45:0.440341):0.240338,((46:0.613267,47:0.430110):0.11412,48:0.480914):2.20674e-06):0.475816,52:0.501203):0.152476):2.14979e-06,((49:0.000001,50:0.000001):0.0220343,51:0.053456):0.351556):0.285146):0.591551):0.159082):0.0184966):0.0354395,((((8:0.000001,9:0.000001):0.106906,11:0.252771):0.118465,10:0.064031):0.205417,(12:0.000002,13:0.000002):0.119264):0.185756):0.0230739):0.0656061,7:0.122813):0.023399,6:0.069308):0.0592843):0.016023);
 339: 1 -8165.060365 -8050.689071 (0:0.085554,1:0.065975,(2:0.163286,((3:0.096393,((((4:0.173680,5:0.139887):0.0368777,((((14:0.294143,((21:0.126084,23:0.439858):0.115623,22:0.472761):0.103962):0.175878,(35:0.793466,(((((((36:0.023827,37:0.095025):0.0251932,38:0.000002):0.271077,39:0.485658):0.15269,40:0.666187):0.0847368,(41:0.202730,(42:0.031309,43:0.039452):0.132614):0.30651):0.117024,(((49:0.000001,50:0.000001):0.0598816,51:0.053915):0.343119,52:0.636306):0.13784):0.0949157,(((44:0.583790,45:0.425121):0.0917938,46:0.384749):0.146504,(47:0.466402,48:0.632272):0.0768511):0.3198):0.191955):0.685112):0.00893912,((((((24:0.031051,25:0.065918):0.0810497,(26:0.049057,27:0.020211):0.021219):0.0156035,28:0.360335):0.163711,29:0.300238):0.071555,34:0.100967):2.39793e-06,(((30:0.034191,32:0.199812):0.0177771,31:0.149562):0.0661634,33:0.025658):0.0188684):0.101563):0.120508,((((16:0.000001,17:0.000001):0.051798,18:0.046580):0.0465736,19:0.081884):0.0766411,20:0.222326):0.0996043):0.152864):0.0538408,15:0.236948):0.0236715,((((8:0.000001,9:0.000001):0.101064,11:0.436089):0.0642755,10:0.170770):0.0678753,(12:0.000001,13:0.000001):0.258343):0.143777):0.00838137):0.0260454,(6:0.117878,7:0.157436):0.0730371):0.0399681):0.0153707);
 340: 1 -8205.726738 -8041.636022 (0:0.028213,((((1:0.043172,(6:0.166241,7:0.101268):0.054135):0.079411,2:0.095350):0.0449994,(3:0.067156,((((8:0.000001,9:0.000001):0.186004,10:0.081273):0.163486,(12:0.000002,13:0.000002):0.100783):0.0937461,11:0.332939):0.116676):0.0533649):0.0224724,(((((14:0.463398,((21:0.227524,23:0.393058):0.137036,22:0.450507):0.00966602):0.230293,(((((((24:0.058265,25:0.038182):0.0444089,(26:0.000003,(28:0.239340,29:0.326803):0.0840047):0.0128944):0.00700484,(27:0.000002,(35:0.493692,((((((36:0.045598,37:0.034693):0.0216226,38:0.000002):0.203457,39:0.469913):0.0791777,(40:0.430779,(41:0.144148,(42:0.028318,43:0.047684):0.0964643):0.262939):0.170888):0.320864,(((49:0.000001,50:0.000001):0.0262025,51:0.078548):0.251657,52:0.446763):0.185546):0.0610911,(((44:0.405352,45:0.421005):0.269684,46:0.467864):0.0855745,(47:0.445032,48:0.415772):0.130721):0.34559):0.138434):0.815667):0.00711202):0.193982,32:0.215990):0.0454354,(33:0.053857,34:0.073129):0.0657283):0.0536673,31:0.055065):0.0773829,30:0.000003):0.0666188):0.177654,19:0.044755):0.0474848,((16:0.000001,17:0.000001):0.0442283,18:0.057043):0.0353342):0.151561,20:0.154702):0.3819):0.0427078,((4:0.079987,5:0.273860):0.0763922,15:0.311002):0.0584302);
 341: 1 -7391.795649 -8030.918804 (0:0.000002,((1:0.031213,(((3:0.017022,((((8:0.000001,9:0.000001):0.156212,10:0.105014):0.105146,11:0.212589):0.0802486,(12:0.000002,13:0.000002):0.152382):0.163461):0.0757168,(((((((14:0.404314,22:0.434964):0.0122105,21:0.164301):0.0996728,23:0.372245):0.0898608,((((16:0.000001,17:0.000001):0.0485731,18:0.065038):0.00169847,19:0.048364):0.102261,(((((((24:0.006925,25:0.141706):0.0859851,(26:0.008465,27:0.047408):0.0366433):0.0429112,(28:0.348684,29:0.204823):0.108859):0.168787,34:0.067266):0.0164378,33:0.066677):0.0516277,(31:0.078183,32:0.265852):0.0296043):0.0787753,30:0.010623):0.165656):0.0484205):0.217122,20:0.219182):0.0615353,(35:0.496461,(((((((36:0.039200,37:0.039682):0.0408696,38:0.000002):0.198969,39:0.368795):0.13748,40:0.368621):0.177486,(41:0.156852,(42:0.013914,43:0.026300):0.177594):0.205011):0.295552,(((49:0.000001,50:0.000001):0.0892339,51:0.019819):0.255056,52:0.488223):0.121154):0.158881,((((44:0.296200,45:0.414547):0.266622,46:0.478821):0.108608,48:0.604572):0.0879912,47:0.331914):0.152458):0.448833):0.390587):0.12496,15:0.282965):0.0539642):0.0100802,(6:0.106304,7:0.116630):0.0372212):0.0433863):0.0266573,2:0.090449):0.088939,(4:0.075550,5:0.219880):0.13707);
 342: 2 -8199.897902 -8053.506479 (0:0.118807,(1:0.014945,(((3:0.205491,6:0.127606):2.65932e-06,7:0.141153):0.0307472,((4:0.172879,5:0.085334):0.107783,(((((8:0.000001,9:0.000001):0.0965386,10:0.104724):0.128275,11:0.280757):0.11593,((12:0.000002,13:0.000002):0.166316,((((((((((14:0.685099,33:0.007591):0.0418197,34:0.137169):0.033528,((((24:0.055261,25:0.015407):0.0309761,(28:0.405130,29:0.243645):0.169388):0.053961,26:0.018262):0.0445024,27:0.023912):0.181818):0.0313685,(31:0.088698,32:0.265514):0.0738172):0.0286969,30:0.060270):0.0752506,((21:0.233137,22:0.421406):0.17456,23:0.587961):0.142725):0.115093,19:0.077133):0.0200609,(16:0.000001,17:0.000001):0.0558774):0.0365059,18:0.044515):0.191253,20:0.094114):0.328444):0.0315272):0.0738675,(15:0.286739,(35:0.590895,(((((36:0.085900,38:0.000002):0.0525682,37:0.033813):0.129735,(39:0.334474,(41:0.188667,(42:0.009803,43:0.062816):0.205064):0.389304):0.131535):0.183699,40:0.474980):0.298723,((((((44:0.533249,45:0.377683):0.49831,46:0.459339):0.111075,48:0.412520):0.284806,47:0.547022):0.182376,52:0.409424):0.299672,((49:0.000001,50:0.000001):0.0214791,51:0.100632):0.306748):0.0769979):0.381281):0.640161):0.105638):0.0208024):0.0359984):0.0779536):0.022512,2:0.068066);
 343: 1 -8082.767589 -8035.124693 (0:0.142799,1:0.029597,(2:0.112103,((((3:0.112835,((((8:0.000001,9:0.000001):0.15685,11:0.385013):0.117338,10:0.039683):0.142033,(12:0.000002,13:0.000002):0.153734):0.219388):0.0718663,7:0.057523):0.0505261,6:0.107835):0.0125696,((4:0.157898,5:0.203049):0.113559,(((((((14:0.441760,22:0.303086):0.0741785,21:0.296173):0.0753201,23:0.509473):0.279248,(((((((24:0.033255,(25:0.061899,(28:0.400954,29:0.280765):0.099603):0.0167653):0.0625838,26:0.008438):0.038338,(27:0.000002,(35:0.736458,(((((((36:0.092114,37:0.053260):0.0361935,38:0.000002):0.337849,39:0.302390):0.14456,40:0.637443):0.0814264,(41:0.169105,(42:0.039902,43:0.060253):0.123123):0.270937):0.27331,(((49:0.000001,50:0.000001):0.00852067,51:0.043775):0.176681,52:0.755707):0.38297):0.143517,(((44:0.586437,45:0.428256):0.286198,46:0.653991):0.0741599,(47:0.708281,48:0.520458):0.182264):0.429788):0.208287):0.85041):2.40529e-06):0.182615,(33:0.068018,34:0.135589):0.0550153):0.0374592,31:0.071646):0.0553097,32:0.259022):0.0688412,30:0.023017):0.0988709):0.172982,(((16:0.000001,17:0.000001):0.0512072,18:0.078395):0.0892527,19:0.033230):0.0959016):0.154229,20:0.234660):0.231578,15:0.253918):0.0315066):0.0235569):0.0925344):0.016893);
 344: 1 -7706.988393 -8027.92094 (0:0.068431,1:0.016473,(2:0.057728,(((3:0.115768,((((8:0.000001,9:0.000001):0.112297,10:0.087329):0.0967304,11:0.191364):0.149094,(12:0.000002,13:0.000002):0.156111):0.138869):0.00755389,(6:0.119000,7:0.163844):0.0291535):0.0131577,(((4:0.144301,5:0.144540):0.0797828,(((14:0.338711,(21:0.077262,(22:0.282507,23:0.352434):0.148922):0.24138):0.150187,(((((((24:0.041850,25:0.078133):0.0645305,(28:0.253067,29:0.259009):0.11542):0.0483118,26:0.000003):0.0398091,27:0.023758):0.144102,(33:0.080925,34:0.141775):0.0501212):0.064514,(31:0.016793,32:0.282475):0.0672856):0.0859062,30:0.023361):0.0645945):0.0474143,((((16:0.000001,17:0.000001):0.07689,18:0.100603):0.0105906,20:0.243703):0.0370111,19:0.048389):0.0832144):0.291172):0.021585,(15:0.159220,(35:0.446846,(((((((36:0.107431,38:0.000002):0.0436911,37:0.034320):0.177143,39:0.333854):0.151106,(41:0.120408,(42:0.007336,43:0.056867):0.179723):0.25879):0.178846,40:0.444604):0.224215,((49:0.000001,50:0.000001):0.0447196,51:0.029675):0.378111):0.117874,((((44:0.701209,(45:0.505198,46:0.529435):0.166782):0.226942,48:0.378222):0.112453,47:0.311400):0.250978,52:0.530198):0.162984):0.2417):0.67705):0.174142):0.034811):0.0747139):0.0397267);
 345: 1 -7888.424696 -8030.491867 (0:0.059853,1:0.000002,(2:0.100574,((((3:0.076845,((((8:0.000001,9:0.000001):0.124482,10:0.139469):0.147524,11:0.250407):0.196367,(12:0.000002,13:0.000002):0.149367):0.198176):0.0568678,7:0.156979):0.0286989,(((4:0.250203,5:0.118683):0.134893,(15:0.177193,(35:0.618100,((((((((36:0.053144,37:0.032851):0.0272684,38:0.000002):0.233186,39:0.349432):0.23675,(41:0.247123,(42:0.000002,43:0.032933):0.118095):0.214616):0.1706,40:0.322132):0.241664,((49:0.000001,50:0.000001):0.0489625,51:0.045003):0.290036):0.0519454,(((44:0.361078,45:0.578381):0.301341,46:0.430431):0.223751,(47:0.366085,48:0.323942):0.0890575):0.329379):0.108358,52:0.342453):0.128588):0.504985):0.0894917):0.0208953,(((((((14:0.827108,(33:0.059026,34:0.105357):0.0299772):0.00186761,(((24:0.038229,25:0.076745):0.0544765,(26:0.015781,27:0.011285):0.0224322):0.0195301,(28:0.290484,29:0.214037):0.149831):0.196368):0.0380559,31:0.089573):0.0608142,32:0.187754):0.0869429,30:0.000003):0.168992,((((16:0.000001,17:0.000001):0.0273537,18:0.083748):0.0125913,19:0.072652):0.128107,(21:0.166912,(22:0.250378,23:0.575515):0.0317716):0.16166):0.0315685):0.130579,20:0.255447):0.265102):0.0285772):0.0183372,6:0.103000):0.0310899):0.0461382);
 346: 1 -8333.882424 -8037.264293 (0:0.027617,(((1:0.055495,(2:0.129260,((3:0.039932,((((8:0.000001,9:0.000001):0.129472,10:0.099382):0.231861,11:0.207286):0.0895389,(12:0.000002,13:0.000002):0.191681):0.218085):0.0715811,(6:0.232138,7:0.024763):0.0991186):0.0644679):0.0183591):0.0310408,15:0.290522):0.0735276,(((((14:0.218921,((21:0.181886,23:0.403055):0.147653,22:0.423604):0.167292):0.294379,(((((((24:0.037881,25:0.016872):0.0454274,28:0.471624):0.0216086,(26:0.016497,27:0.040206):0.0083202):0.104558,29:0.215230):0.125538,(33:0.057031,34:0.155849):0.0578327):2.46483e-06,31:0.072459):0.0355957,32:0.300618):0.0270016):0.0387026,30:0.016351):0.188714,((((16:0.000001,17:0.000001):0.0379717,(35:0.567391,((((((36:0.060923,37:0.063738):0.0278122,38:0.000002):0.225348,39:0.347969):0.195087,40:0.390415):0.0815707,(41:0.111474,(42:0.014088,43:0.052888):0.186881):0.218044):0.632645,(((((44:0.581775,(45:0.512180,46:0.557279):0.294757):0.22525,48:0.337198):0.0225182,47:0.526819):0.311082,52:0.557473):0.104486,((49:0.000001,50:0.000001):0.0720705,51:0.090519):0.435178):2.5826e-06):0.481405):1.06411):2.33514e-06,18:0.050115):0.0527455,19:0.026005):0.10544):0.150856,20:0.233283):0.321389):0.0457204,(4:0.105406,5:0.248616):0.131486);
 347: 1 -7434.819573 -8037.148002 (0:0.000002,(1:0.063168,(2:0.100862,(((3:0.072842,((((8:0.000001,9:0.000001):0.0820632,10:0.093533):0.0548425,11:0.211863):0.124493,(12:0.000002,13:0.000002):0.169853):0.108275):0.0940965,7:0.119654):0.04412,6:0.157024):0.0387192):0.010176):0.0935414,(((4:0.118078,5:0.231416):0.0428924,(15:0.082531,(35:0.835514,((((((36:0.056445,37:0.093190):0.00727812,38:0.000002):0.233585,39:0.292475):0.127041,(40:0.553639,(41:0.107004,(42:0.029822,43:0.104846):0.218716):0.349307):0.107482):0.45631,((49:0.000001,50:0.000001):0.0317191,51:0.103027):0.300102):2.02163e-06,(((((44:0.739488,45:0.273088):0.239261,46:0.520338):0.46238,47:0.693949):0.12311,48:0.517931):0.261148,52:0.463978):0.233852):0.298453):0.914835):0.17268):0.0477776,((((14:0.361150,(21:0.168667,(22:0.441622,23:0.470920):0.0997375):0.163726):0.205146,(((((((24:0.063029,25:0.017154):0.0603439,(26:0.018580,27:0.073942):0.00971917):0.0243148,(28:0.261340,29:0.327501):0.134854):0.149664,31:0.052544):2.35105e-06,33:0.084379):0.0273696,32:0.179742):2.00272e-06,34:0.091025):0.0499472):0.0269968,30:0.045813):0.128619,((((16:0.000001,17:0.000001):0.0122914,18:0.064253):0.0139915,20:0.272494):0.0406152,19:0.005653):0.154834):0.246206):0.0237923);
 348: 2 -7852.876443 -8022.746567 (0:0.118530,1:0.000003,(2:0.087474,((((3:0.126426,((((8:0.000001,9:0.000001):0.194988,10:0.036432):0.0806664,11:0.279117):0.0719211,(12:0.000002,13:0.000002):0.242202):0.149735):0.0436213,7:0.085190):0.0348911,6:0.160746):0.0112851,(((4:0.302244,5:0.056195):0.0755103,((((14:0.455044,((21:0.136414,23:0.392897):0.0638381,22:0.400470):0.0559008):0.27859,((((((((24:0.027401,25:0.038143):0.0224013,(28:0.292004,29:0.369731):0.0880543):0.0206492,26:0.008081):0.0361731,27:0.017193):0.180676,(33:0.062014,34:0.091893):0.0455645):0.0311007,31:0.045891):0.0547681,32:0.205823):0.0519419,30:0.023614):0.137537):0.141074,(((16:0.000001,17:0.000001):0.0327269,18:0.017316):2.65064e-06,19:0.079584):0.138943):0.145562,20:0.204889):0.222518):0.00628779,(15:0.281576,(35:0.864895,(((((((36:0.080846,37:0.059298):0.0151612,38:0.000002):0.232027,39:0.316171):0.212565,(41:0.112146,(42:0.052938,43:0.036470):0.197697):0.243637):0.153017,40:0.564751):0.328894,(((((44:0.566321,45:0.596544):0.330225,46:0.616361):0.195862,48:0.365767):0.160353,47:0.534703):0.532495,52:0.609026):0.222753):2.85471e-06,((49:0.000001,50:0.000001):0.0533765,51:0.048055):0.402769):0.434531):0.751766):0.0553065):0.0613579):0.0732095):0.0338806);
 349: 1 -7621.413063 -8037.880159 (0:0.022521,((1:0.041147,((2:0.118347,7:0.118154):0.0187037,6:0.140743):0.0284743):0.0842702,(3:0.006890,((((8:0.000001,9:0.000001):0.0560087,11:0.327469):0.0623096,10:0.084725):0.184984,(12:0.000002,13:0.000002):0.0858187):0.163883):0.0396661):0.0412497,(((4:0.097799,5:0.165703):0.10328,(15:0.182878,(35:0.965716,(((((((36:0.079656,37:0.031592):0.0468844,38:0.000002):0.34867,39:0.260475):0.151006,40:0.477388):0.110142,((41:0.300047,42:0.004245):0.014215,43:0.020304):0.275961):0.272488,(((((44:0.480742,45:0.575786):0.13887,46:0.503327):0.185931,48:0.233484):0.116465,47:0.431807):0.159274,52:0.598989):0.149364):2.95417e-06,((49:0.000001,50:0.000001):0.0798288,51:0.036199):0.298452):0.326021):0.547659):0.108517):0.0322755,(((((14:0.375200,22:0.493549):0.157893,(21:0.176691,23:0.376242):0.19937):0.177704,((((((((24:0.007902,25:0.051263):0.0185799,28:0.226931):0.00946096,(26:0.021973,27:0.030174):0.0144407):0.0562005,29:0.225742):0.106721,31:0.068160):2.75037e-06,33:0.099953):0.0638333,(32:0.166965,34:0.093083):0.0205835):0.0341008,30:0.016097):0.0845559):0.0999771,(((16:0.000001,17:0.000001):0.0176325,18:0.019070):0.0273313,19:0.051438):0.14721):0.0681003,20:0.213836):0.113556):0.0231401);
 350: 1 -7998.580894 -8024.52689 (0:0.047810,(1:0.048484,((((3:0.086089,((((8:0.000001,9:0.000001):0.120737,10:0.112765):0.0440526,11:0.244434):0.0930288,(12:0.000002,13:0.000002):0.202807):0.151823):0.0381713,7:0.150045):0.0185894,(((4:0.147871,5:0.177036):0.074895,(((((((14:0.431154,21:0.211747):0.053428,22:0.485227):0.0842675,23:0.319642):0.118798,(((((((24:0.057131,25:0.008235):0.104276,(26:0.012376,(28:0.436195,29:0.227142):0.190294):0.0483048):0.0586072,27:0.008312):0.11995,32:0.251646):0.0556863,31:0.079161):0.0240582,(33:0.062999,34:0.142878):0.0412808):0.0603448,30:0.084020):0.127076):0.117784,(((16:0.000001,17:0.000001):0.0560378,18:0.063021):0.044664,19:0.032682):0.0305946):0.223001,20:0.231451):0.140699,(35:0.754593,(((((((36:0.053770,37:0.029187):0.0119567,38:0.000002):0.196121,39:0.389402):0.0733128,40:0.485225):0.0867016,(41:0.158291,(42:0.018264,43:0.045966):0.111442):0.275337):0.261433,((49:0.000001,50:0.000001):0.0582621,51:0.070762):0.346632):0.151887,(((((44:0.535891,45:0.423838):0.175481,46:0.291563):0.226095,48:0.680069):0.149239,47:0.493341):0.285121,52:0.471450):0.129908):0.184381):0.628896):0.0764824):0.00421351,15:0.320527):0.0269973):0.00967194,6:0.140265):0.0306506):0.0387915,2:0.178263);
 351: 1 -7564.493574 -8030.897717 (0:0.147056,(1:0.053301,(((((3:0.084860,((((8:0.000001,9:0.000001):0.145143,10:0.090349):0.124836,11:0.286696):0.0839067,(12:0.000001,13:0.000001):0.126257):0.10438):0.0796326,((((((((14:0.250981,22:0.219188):0.0988834,21:0.237958):0.0933987,23:0.547403):0.246987,((30:0.033135,(33:0.025409,34:0.069351):0.094592):0.020725,31:0.097198):0.066594):0.0166004,32:0.212081):0.0110609,((((24:0.034225,25:0.091690):0.0822373,26:0.000003):0.0162246,(28:0.326962,29:0.188122):0.143483):0.0767357,27:0.000002):0.163478):0.0930682,((16:0.000001,17:0.000001):0.0164736,(18:0.052849,19:0.065554):0.0201494):0.0632916):0.189829,20:0.152416):0.178388):0.0919682,(4:0.178674,5:0.195838):0.149532):0.00486613,(15:0.191592,(((35:0.972976,((49:0.000001,50:0.000001):0.0291745,51:0.097756):0.42185):2.68052e-06,(((((44:0.441683,45:0.377962):0.273863,46:0.451605):0.290309,48:0.604509):0.112831,47:0.594825):0.248013,52:0.711936):0.175548):0.105694,(((((36:0.067139,37:0.074762):0.0345224,38:0.000002):0.258467,40:0.520234):0.0863202,39:0.474059):0.0317282,(41:0.093451,(42:0.000002,43:0.047639):0.290717):0.351652):0.261269):0.729169):0.0314578):0.0669859,(6:0.226412,7:0.081585):0.0687072):0.0489382):0.00828514,2:0.120352);
 352: 1 -8376.775573 -8031.200308 (0:0.112976,1:0.054523,(2:0.138766,(((3:0.102260,((((8:0.000001,9:0.000001):0.103133,10:0.152873):0.0833127,11:0.369660):0.146109,(12:0.000002,13:0.000002):0.194304):0.130578):0.0509321,(6:0.106080,7:0.146128):0.0664138):0.0147416,(((4:0.189461,5:0.090013):0.106841,(15:0.200651,(35:0.688938,((((((36:0.052475,37:0.105879):0.0184951,38:0.000002):0.305466,39:0.259877):0.117526,(40:0.585734,(41:0.235157,(42:0.020766,43:0.024314):0.0652143):0.23378):0.10748):0.295302,((49:0.000001,50:0.000001):0.0717265,51:0.022729):0.334325):2.74078e-06,((((44:0.457530,(45:0.436611,46:0.495651):0.181561):0.164813,48:0.409365):0.136878,47:0.519812):0.239929,52:0.659064):0.0813099):0.341701):0.794952):0.0688552):0.0340567,((((14:0.401257,((21:0.238907,23:0.370760):0.0398343,22:0.398054):0.0832559):0.255406,(((((((((24:0.036242,25:0.052820):0.0463872,28:0.413565):0.0183703,(26:0.037094,27:0.008579):0.0202192):0.147645,29:0.369664):0.101833,31:0.114940):0.00350375,33:0.089881):0.0425741,32:0.203679):0.00268933,34:0.106356):0.0495348,30:0.049006):0.0706296):0.132381,(((16:0.000001,17:0.000001):0.0408397,18:0.044636):0.0365633,19:0.032986):0.142971):0.0908845,20:0.169627):0.233122):0.02479):0.0586384):0.00805432);
 353: 1 -8308.35231 -8026.537362 (0:0.100416,1:0.053813,(2:0.082618,(((3:0.144425,((((8:0.000001,9:0.000001):0.17466,10:0.095693):0.132432,11:0.207738):0.0938763,(12:0.000002,13:0.000002):0.223773):0.177011):0.0326582,(6:0.146470,7:0.100593):0.0629503):0.0651866,(((4:0.155652,5:0.133380):0.126897,15:0.339691):0.0263499,(((((14:0.483870,((21:0.245052,23:0.507696):0.0688593,22:0.426648):0.0843589):0.14477,(((((((((24:0.003156,25:0.094791):0.0876065,26:0.027543):0.0398521,27:0.000002):0.0169654,28:0.397109):0.186262,32:0.211506):0.0229223,29:0.290525):0.0392875,31:0.112848):0.0178172,(33:0.049097,34:0.086755):0.054105):0.0710161,30:0.034335):0.127118):0.0339779,(((16:0.000001,17:0.000001):0.0796333,18:0.062508):2.58926e-06,19:0.065474):0.135157):0.133036,20:0.274530):0.118252,(35:0.546441,(((((((36:0.062043,37:0.039470):0.0245512,38:0.000002):0.331373,39:0.342064):0.238974,40:0.587125):0.0587034,(41:0.197213,(42:0.021674,43:0.036326):0.154163):0.220663):0.457039,(((((44:0.531431,45:0.426586):0.352909,46:0.630711):0.187492,48:0.482608):0.0964682,47:0.368580):0.394563,52:0.343671):0.106607):2.54325e-06,((49:0.000001,50:0.000001):0.0129546,51:0.053035):0.375396):0.588551):0.601458):0.114915):0.0285051):0.0818688):0.0334269);
 354: 1 -7706.264313 -8039.924911 (0:0.077279,(1:0.069979,2:0.070868):0.0208657,((((3:0.167491,((((8:0.000002,9:0.000002):0.160108,10:0.077620):0.111945,(12:0.000002,13:0.000002):0.204617):0.0640348,11:0.245387):0.112207):0.0271216,15:0.196418):0.0246833,((((14:0.401131,((21:0.107950,23:0.522200):0.218654,22:0.418981):0.0551766):0.244607,(35:0.453690,((((((36:0.065057,38:0.005670):0.0582855,37:0.008125):0.273294,39:0.403334):0.064686,40:0.614004):0.098147,((41:0.117385,(42:0.020485,43:0.036812):0.155222):0.152822,((((44:0.384307,45:0.483633):0.209689,46:0.624131):0.119764,48:0.411006):0.14722,47:0.373181):0.348711):0.110688):0.214269,(((49:0.000002,50:0.000002):0.0393349,51:0.051199):0.269724,52:0.467578):0.103607):0.233122):0.693028):0.0231766,((((16:0.000002,17:0.000002):0.0623825,18:0.007723):0.0165858,19:0.082265):0.0513047,((((24:0.057289,(25:0.010776,(28:0.300149,29:0.273519):0.0613438):0.0189016):0.0353221,(26:0.000002,27:0.023078):0.00884898):0.138003,((30:0.043677,31:0.053047):0.0666894,(33:0.057060,34:0.114657):0.011605):0.0661458):0.0425956,32:0.201311):0.133792):0.112758):0.146476,20:0.164301):0.291712):1.9367e-06,((4:0.154648,(6:0.111854,7:0.076219):0.0553378):0.0526463,5:0.194184):0.0180627):0.117212);
 355: 1 -8039.119343 -8029.059772 (0:0.064230,1:0.072326,(2:0.111178,(((3:0.138675,((((8:0.000001,9:0.000001):0.109952,10:0.172318):0.113072,11:0.289664):0.0507595,(12:0.000002,13:0.000002):0.226319):0.108578):0.0570701,(6:0.153753,7:0.087582):0.115919):0.0128614,(((4:0.131295,5:0.190330):0.112017,(35:0.604601,(((((((36:0.100930,37:0.072113):0.00951639,38:0.000002):0.190756,39:0.409241):0.147623,40:0.540257):0.128677,(41:0.141963,(42:0.034084,43:0.045564):0.203431):0.166605):0.300681,((49:0.000001,50:0.000001):0.0325643,51:0.041236):0.347531):2.28538e-06,(((((44:0.566840,45:0.326531):0.311156,46:0.327991):0.267416,48:0.406176):0.133807,47:0.506835):0.322084,52:0.436189):0.218869):0.176917):0.699681):2.88863e-06,((((14:0.546431,21:0.283320):0.10031,20:0.205727):0.0256937,(((((16:0.000001,17:0.000001):0.0590113,18:0.055666):2.2348e-06,19:0.090841):0.0810641,(22:0.487112,23:0.399444):0.267879):0.0446683,(((((((24:0.034490,25:0.034128):0.0633688,(26:0.027495,(28:0.313282,29:0.221074):0.111347):0.0349501):0.0296019,27:0.000003):0.173173,(33:0.047443,34:0.151537):0.0634619):0.0395962,31:0.089056):0.0324787,32:0.215283):0.0589922,30:0.000002):0.14108):0.170002):0.150651,15:0.378077):0.0326652):0.0393395):0.0601135):0.00969038);
 356: 1 -8064.403827 -8030.717213 (0:0.096026,1:0.067180,(2:0.093078,(((3:0.121165,((((8:0.000001,9:0.000001):0.200658,10:0.164036):0.172988,(12:0.000001,13:0.000001):0.143147):0.136266,11:0.366469):0.0637854):0.0462426,(6:0.087338,7:0.090142):0.079292):0.0268511,(((4:0.228506,5:0.144195):0.0925533,(15:0.209717,(35:0.468059,(((((((36:0.057679,37:0.059011):0.0443133,38:0.000002):0.363925,39:0.407787):0.218464,(41:0.262821,(42:0.038044,43:0.044535):0.15559):0.289359):0.190616,40:0.483901):0.170043,((49:0.000001,50:0.000001):0.0268605,51:0.053057):0.34026):0.102096,((((44:0.557106,(45:0.532129,46:0.464554):0.188633):0.280047,48:0.320656):0.204087,47:0.337463):0.243567,52:0.584963):0.153322):0.222646):0.63661):0.149933):0.0157376,((((14:0.388945,((21:0.140046,23:0.459700):0.112803,22:0.489413):0.0374834):0.310481,(((((24:0.060843,25:0.063861):0.0663818,(26:0.008100,27:0.051708):0.0190593):0.0577933,(28:0.290798,29:0.222025):0.121182):0.101752,((30:0.087242,31:0.087974):0.063777,(33:0.106484,34:0.088025):0.0480533):0.000760963):0.0829139,32:0.219842):0.162794):0.0920421,(((16:0.000001,17:0.000001):0.0691202,19:0.128854):2.8932e-06,18:0.028510):0.108718):0.0758987,20:0.205245):0.177031):0.0214049):0.10287):0.0098355);
 357: 1 -8102.083834 -8033.019734 (0:0.108608,1:0.046185,(2:0.056140,(((3:0.102130,((((8:0.000001,9:0.000001):0.0911053,10:0.167674):0.085778,11:0.366183):0.116961,(12:0.000002,13:0.000002):0.193303):0.157023):0.048074,(6:0.033329,7:0.125861):0.0983784):0.049159,(((4:0.197275,5:0.132870):0.0899097,(15:0.222709,(35:0.714559,(((((((36:0.080513,37:0.066070):0.0222772,38:0.000002):0.292377,39:0.309739):0.158665,40:0.363667):0.142415,(41:0.276670,(42:0.003343,43:0.045409):0.0793125):0.222809):0.325363,((49:0.000001,50:0.000001):0.0595846,51:0.052415):0.167493):0.0187349,((((44:0.525128,45:0.517816):0.327469,(46:0.530026,48:0.442453):0.0721919):0.126923,47:0.536901):0.239242,52:0.518622):0.171248):0.347896):0.619595):0.212897):0.0223542,((((14:0.579432,(21:0.225233,(22:0.402834,23:0.447051):0.0638856):0.154018):0.105383,((((((24:0.015522,25:0.046592):0.103348,(26:0.008047,(27:0.000003,28:0.505642):0.0563094):0.00547616):0.14153,29:0.256444):0.074294,(33:0.061486,34:0.096614):0.0617365):0.0145642,(31:0.041692,32:0.253961):0.067354):0.0665863,30:0.024254):0.115777):0.105404,(((16:0.000001,17:0.000001):0.0490827,18:0.056516):0.0510176,19:0.048305):0.0401791):0.173358,20:0.172869):0.239576):0.0202346):0.0682155):0.0129418);
 358: 2 -8173.138068 -8028.257601 (0:0.076560,(1:0.028836,(((3:0.125725,(((((8:0.000001,9:0.000001):0.175632,10:0.128700):0.0658536,11:0.302210):0.156979,(12:0.000002,13:0.000002):0.097367):0.1255,(((((14:0.431679,((21:0.196091,23:0.469587):0.0333451,22:0.457546):0.137915):0.183881,((((((24:0.025255,25:0.044476):0.0323798,(28:0.200102,29:0.301572):0.105579):0.0357571,(26:0.034124,27:0.023052):0.0313522):0.184841,(33:0.067435,34:0.130600):0.0464373):0.0203174,(31:0.079831,32:0.235629):0.0213434):0.027875,30:0.037847):0.11284):0.12992,(((16:0.000001,17:0.000001):0.0346905,18:0.065123):0.0192407,19:0.051839):0.0679617):0.157956,20:0.102206):0.0439498,(35:0.596725,((((((36:0.050789,37:0.082037):0.0491961,38:0.000002):0.180542,39:0.356861):0.220709,(41:0.214151,(42:0.000002,43:0.065103):0.146338):0.381699):0.0842746,40:0.338716):0.360284,(((((44:0.451472,(45:0.455350,46:0.772031):0.073403):0.289513,48:0.497666):0.148842,47:0.396266):0.225021,52:0.430679):0.0846893,((49:0.000001,50:0.000001):0.0187371,51:0.070624):0.362228):2.16612e-06):0.399479):0.575114):0.0906214):0.0500421):0.0172971,((4:0.104301,5:0.138310):0.11359,15:0.334977):0.0170951):0.019749,(6:0.141327,7:0.159915):2.53681e-06):0.0532403):2.1196e-06,2:0.062102);
 359: 1 -7576.800355 -8038.202851 (0:0.086434,1:0.030511,(2:0.044750,(((3:0.094451,((((8:0.000001,9:0.000001):0.128376,10:0.124629):0.154415,11:0.292686):0.166389,(12:0.000002,13:0.000002):0.204537):0.0739373):0.0398858,(6:0.105966,7:0.162170):0.0516335):0.0171077,((4:0.194323,15:0.204528):0.109923,(5:0.174906,(((((14:0.512826,((21:0.215202,23:0.417309):0.0482948,22:0.450323):0.103881):0.18794,(((((24:0.077293,28:0.429775):0.0147307,25:0.072575):0.0829653,26:0.025520):0.0135167,27:0.018473):0.172656,(((29:0.338415,33:0.049613):0.0196813,(30:0.038898,(31:0.078151,32:0.228819):0.013774):0.0619998):0.0480304,34:0.127238):0.0319295):0.154896):0.0658732,(((16:0.000001,17:0.000001):0.0730216,18:0.016601):2.22127e-06,19:0.101074):0.119734):0.0620735,(35:0.616984,(((((((36:0.073430,38:0.007338):0.0532147,37:0.031669):0.184256,39:0.276684):0.0649274,40:0.375159):0.0840815,(41:0.161624,(42:0.026528,43:0.022287):0.105642):0.165342):0.0971622,((49:0.000001,50:0.000001):0.0426914,51:0.034724):0.395722):0.1369,(((((44:0.664723,45:0.523237):0.222054,46:0.323950):0.202523,47:0.446391):0.0842788,48:0.577405):0.341876,52:0.425640):0.0264486):0.374628):0.586937):0.11369,20:0.181793):0.135837):0.015374):0.0294303):0.0997337):0.0315667);
 360: 2 -7616.108934 -8034.311494 (0:0.118762,(1:0.075980,((((3:0.095448,((((8:0.000001,9:0.000001):0.148757,10:0.127199):0.0924224,(12:0.000001,13:0.000001):0.150484):0.0614925,11:0.289869):0.148716):0.0534567,(6:0.139776,7:0.132544):0.0637115):0.0196602,((4:0.124211,5:0.151924):0.153208,15:0.238528):0.0367456):0.0248089,(((14:0.361223,((21:0.214667,23:0.434978):0.0949701,22:0.537716):0.0244145):0.167564,((((16:0.000001,17:0.000001):0.0640705,18:0.033543):0.0179829,19:0.053065):0.198469,((((((24:0.043616,(25:0.061811,(28:0.256537,29:0.308937):0.0514715):0.0123028):0.0775774,26:0.000002):0.0410099,27:0.014202):0.0404182,(35:0.965421,((((((36:0.098684,37:0.049717):0.0244994,38:0.000002):0.193398,(39:0.306989,40:0.584721):0.139511):0.109522,(41:0.103211,(42:0.041989,43:0.017539):0.273091):0.222796):0.20967,(((49:0.000001,50:0.000001):0.0429467,51:0.110530):0.444976,52:0.458802):0.285089):0.0937834,((((44:0.355868,45:0.563133):0.203384,46:0.545973):0.164068,47:0.461762):0.12557,48:0.805336):0.350336):0.0992945):0.603671):0.111389,32:0.210142):0.0328638,(((30:0.025052,31:0.063496):0.0501849,33:0.089378):0.0555062,34:0.074132):0.0612689):0.0469533):0.100689):0.159751,20:0.202693):0.210642):0.0428881):2.302e-06,2:0.153452);
 361: 1 -8090.957757 -8028.883819 (0:0.065740,(1:0.028848,((((((3:0.148959,((((8:0.000001,9:0.000001):0.185298,10:0.190355):0.0644192,11:0.415422):0.16616,(12:0.000002,13:0.000002):0.135466):0.0877271):0.0103317,(4:0.188399,5:0.121989):0.0820102):0.0496047,(15:0.186710,(35:0.392849,(((((((36:0.077972,37:0.095772):0.0370253,38:0.000002):0.404797,39:0.307484):0.101325,(41:0.151648,(42:0.003642,43:0.049135):0.139344):0.286154):0.116563,40:0.441020):0.287155,(((49:0.000001,50:0.000001):2.42986e-06,51:0.097833):0.18161,52:0.646336):0.0694568):0.0623411,((44:0.416157,(45:0.630561,46:0.425353):0.11749):0.0997155,(47:0.484619,48:0.448506):0.0480103):0.380745):0.260332):0.558982):0.092674):0.00588371,((((14:0.496664,((21:0.200638,23:0.299017):0.0798962,22:0.384056):0.123412):0.118251,((((24:0.035204,25:0.052476):0.0695152,(26:0.004928,(28:0.221888,29:0.274798):0.154647):0.032513):0.0312173,27:0.014404):0.199644,(((30:0.056817,(31:0.131154,32:0.166520):0.0541648):0.0626679,33:0.087079):0.0265467,34:0.119351):0.0255046):0.153744):0.0768108,(((16:0.000001,17:0.000001):0.0237107,18:0.039452):0.0598408,19:0.071257):0.12479):0.129944,20:0.329780):0.122489):0.0236109,7:0.107842):0.00924842,6:0.156214):0.0296359):0.0390668,2:0.080680);
 362: 1 -7801.784491 -8029.720652 (0:0.116144,1:0.005193,(2:0.087051,(((3:0.089970,((((8:0.000001,9:0.000001):0.0668053,11:0.297215):0.0793138,10:0.114478):0.160698,(12:0.000002,13:0.000002):0.116196):0.217837):0.0982317,((4:0.116334,5:0.190417):0.101814,(((((((14:0.457247,(21:0.217850,22:0.289979):0.0877887):0.0828243,23:0.547184):0.0871775,(((((((24:0.011590,25:0.072869):0.0818832,26:0.016539):0.0155454,(28:0.369523,29:0.236599):0.12045):0.0345989,27:0.006877):0.172384,(31:0.089489,32:0.174963):0.0355408):0.0197876,(33:0.136119,34:0.069260):0.0481306):0.0481167,30:0.028019):0.0770638):0.105146,(((16:0.000001,17:0.000001):0.0512554,18:0.046393):0.0219383,19:0.045454):0.0399532):0.156803,20:0.191655):0.0590539,(35:0.677799,(((((((36:0.041138,37:0.079737):0.0307168,38:0.000002):0.172564,39:0.347231):0.245911,40:0.369785):0.12412,(41:0.158107,(42:0.017790,43:0.006813):0.144222):0.257061):0.0963811,(((49:0.000001,50:0.000001):0.0314315,52:0.579133):0.0823312,51:0.010046):0.505853):0.211817,((((44:0.424467,45:0.455176):0.189371,46:0.521261):0.190851,48:0.536925):0.12408,47:0.571109):0.0973492):0.475872):0.427433):0.213462,15:0.299630):2.14149e-06):0.0388689):0.025957,(6:0.044907,7:0.105635):0.0128249):0.0514487):0.0223294);
 363: 1 -7886.406589 -8035.679366 (0:0.102384,1:0.054668,(2:0.169460,((((3:0.186719,((((8:0.000001,9:0.000001):0.0759463,10:0.105649):0.130201,11:0.416027):0.084546,(12:0.000001,13:0.000001):0.106821):0.13502):0.0576444,7:0.168100):0.0450312,6:0.170941):0.0279582,(((4:0.152463,5:0.195982):0.109329,15:0.431169):0.014151,((((((((14:0.764031,33:0.014033):0.0634184,34:0.134929):0.0231244,((((24:0.070928,25:0.051313):0.0666621,(26:0.027145,(28:0.368113,29:0.246982):0.0653506):0.0299352):0.0146382,27:0.006368):0.0984381,32:0.176781):0.0421612):0.0081924,31:0.098792):0.0487497,30:0.000002):0.160135,(21:0.278560,(22:0.549095,23:0.334786):0.122013):0.241605):0.0444939,((((16:0.000001,17:0.000001):0.0170942,(((((35:0.802878,(((44:0.606278,45:0.372438):0.319565,46:0.233506):0.318941,(47:0.643388,48:0.443923):0.251355):0.237355):0.0790518,(((49:0.000001,50:0.000001):0.0336717,51:0.026613):0.323265,52:0.400937):0.232644):0.157681,(41:0.136643,(42:0.025715,43:0.059071):0.176619):0.366629):0.146954,(((36:0.091587,37:0.088236):0.0410785,38:0.000002):0.27064,39:0.231223):0.269383):0.141954,40:0.245636):0.759392):0.000767052,18:0.033221):2.32471e-06,19:0.098905):0.136311):0.088115,20:0.270220):0.101537):0.0755929):0.0673488):2.30945e-06);
 364: 1 -8099.481664 -8046.052481 (0:0.158712,1:0.003748,(2:0.062509,(((3:0.195798,((((4:0.226513,15:0.179599):0.157251,5:0.205907):2.09758e-06,(((((14:0.449505,((21:0.114697,23:0.368204):0.138326,22:0.313041):0.08572):0.248955,(((((24:0.022296,(25:0.029584,(28:0.241053,29:0.268098):0.17624):0.028868):0.0530707,26:0.006958):0.0386502,27:0.008021):0.188668,((30:0.032885,31:0.137538):0.0304375,(33:0.040698,34:0.128093):0.059128):0.0454978):0.0321081,32:0.191306):0.126097):0.0630419,(((16:0.000001,17:0.000001):0.0749215,18:0.024499):0.0173667,19:0.070654):0.0925233):0.189229,20:0.251858):0.114027,(35:1.004074,((((((36:0.083836,37:0.052180):0.0161525,38:0.000002):0.292527,(39:0.334502,40:0.526971):0.105255):0.0522927,(41:0.163643,(42:0.054523,43:0.014762):0.108749):0.409364):0.221068,(44:0.470789,((45:0.647642,46:0.515928):0.116807,(47:0.559071,48:0.539081):0.234059):0.183891):0.557947):0.0899958,(((49:0.000001,50:0.000001):0.0228393,51:0.084701):0.188774,52:0.492101):0.237746):0.0270242):0.640129):0.186501):0.029136,((((8:0.000001,9:0.000001):0.197763,10:0.065549):0.0884399,11:0.342670):0.130251,(12:0.000001,13:0.000001):0.11598):0.167564):0.0484611):0.034529,7:0.168155):0.0172757,6:0.124177):0.0522046):0.0197761);
 365: 3 -7943.742932 -8032.777729 (0:0.113191,1:0.049768,(2:0.000002,(((((3:0.108870,15:0.214894):0.110859,((((8:0.000002,9:0.000002):0.195329,10:0.145088):0.17084,11:0.252556):0.180044,(12:0.000002,13:0.000002):0.177307):0.152645):0.0444519,((((14:0.424726,((21:0.137359,23:0.464573):0.121762,22:0.273763):0.224349):0.0643038,((((((24:0.020279,25:0.085457):0.0383058,28:0.392925):0.0410364,(26:0.024157,27:0.002792):0.02843):0.125742,29:0.269031):0.0624979,(((30:0.055615,31:0.129213):0.0555279,32:0.212392):0.0169038,(33:0.072152,34:0.135690):0.0703359):0.0472045):0.0964655,(35:0.736142,(((((((36:0.072632,37:0.054916):0.0192562,38:0.000002):0.213379,39:0.324391):0.250707,40:0.510849):0.0518661,(41:0.212835,(42:0.033834,43:0.000002):0.217185):0.472804):0.0766165,(((49:0.000002,50:0.000002):0.009222,51:0.046734):0.310177,52:0.434779):0.222284):0.143843,((((44:0.502084,45:0.319727):0.236155,46:0.504955):0.163496,48:0.405785):0.195974,47:0.275319):0.274335):0.137137):0.454572):0.039666):0.0911135,(((16:0.000002,17:0.000002):0.0855564,18:0.027088):0.0365267,19:0.115525):0.116112):0.101188,20:0.241889):0.293517):0.0344512,((4:0.210227,5:0.148942):0.109635,7:0.142041):0.0434916):0.0265926,6:0.072743):0.0710144):0.0361031);
 366: 2 -8009.524146 -8025.899248 (0:0.027271,(((1:0.026076,(((3:0.090902,((((8:0.000001,9:0.000001):0.134931,10:0.105735):0.0755003,11:0.200476):0.1756,(12:0.000002,13:0.000002):0.0909237):0.105307):0.0873778,7:0.111017):0.022842,6:0.135878):0.0392771):0.0423713,2:0.080389):0.0151821,((4:0.066875,5:0.186093):0.0875087,(15:0.119761,(((35:0.787837,52:0.426891):0.0307819,((49:0.000001,50:0.000001):2.05156e-06,51:0.115903):0.481811):0.165048,((((((36:0.041498,37:0.070423):0.0159509,38:0.000002):0.18216,39:0.444276):0.215846,40:0.499005):0.0843619,(41:0.149690,(42:0.018563,43:0.051185):0.134178):0.196169):0.256158,(((44:0.580336,45:0.452194):0.0780782,46:0.404172):0.226228,(47:0.586465,48:0.384003):0.103175):0.484377):0.272242):0.843932):0.0756348):0.0723472):0.0432844,((((14:0.773180,(21:0.208933,(22:0.307273,23:0.429385):0.141877):0.199668):0.100878,(((((((24:0.046570,25:0.028174):0.0559608,(26:0.012826,(28:0.249837,29:0.223673):0.0953565):0.0223987):0.0224235,27:0.000003):0.185088,31:0.094972):0.00484396,(33:0.048676,34:0.065764):0.0798279):0.0120902,32:0.190799):0.0380147,30:0.013886):0.113625):0.0317829,(((16:0.000001,17:0.000001):0.0573533,18:0.060319):0.0259576,19:0.089833):0.0779458):0.14622,20:0.195135):0.343665);
 367: 2 -8499.682094 -8045.812209 (0:0.132079,(1:0.052058,((3:0.191308,(6:0.097444,7:0.185230):0.0119653):0.0107328,((4:0.137998,5:0.159590):0.0972832,(((((8:0.000001,9:0.000001):0.0706302,10:0.147946):0.0804142,11:0.188707):0.127338,15:0.296810):0.0707659,(((12:0.000002,13:0.000002):0.121359,(((((((((14:0.734168,33:0.043282):0.00735724,34:0.222461):0.0961547,((((24:0.035337,25:0.039353):0.0218074,(28:0.339780,29:0.293924):0.0929903):0.0524867,26:0.032525):0.0484491,27:0.000002):0.203654):0.0140356,31:0.086037):0.0481009,32:0.198281):0.0808731,30:0.015130):0.173574,(21:0.269755,(22:0.573068,23:0.385240):0.114865):0.431526):0.0637754,(((16:0.000001,17:0.000001):0.0472904,18:0.034585):2.21762e-06,19:0.102069):0.116743):0.212242,20:0.111540):0.350546):0.0934469,(35:0.382372,(((((((36:0.084379,38:0.000002):0.0345408,37:0.043970):0.182126,39:0.352281):0.138944,40:0.567134):0.125078,(41:0.189689,(42:0.056168,43:0.077249):0.114804):0.382218):0.420432,((49:0.000001,50:0.000001):0.118512,51:0.000002):0.394679):2.40773e-06,(((((44:0.507522,45:0.561130):0.162939,46:0.526334):0.282572,48:0.336827):0.128794,47:0.317435):0.322068,52:0.399198):0.19205):0.537157):0.715683):0.0283006):0.0532663):0.0181675):0.0588431):0.0423924,2:0.062719);
 368: 1 -7678.019941 -8034.083411 (0:0.077115,1:0.080460,(2:0.103543,(((3:0.057840,((((8:0.000001,9:0.000001):0.231841,10:0.107627):0.18605,11:0.299554):0.0710845,(12:0.000002,13:0.000002):0.150248):0.0775856):0.0475131,(6:0.118995,7:0.089684):0.0637886):0.0599321,(((4:0.179021,5:0.153933):0.0892307,(15:0.118764,(35:0.758788,((((((36:0.058730,38:0.019473):0.10512,37:0.010635):0.189399,(39:0.438279,40:0.660246):0.110041):0.115179,(41:0.213161,(42:0.042030,43:0.051977):0.129844):0.135022):0.244851,((49:0.000001,50:0.000001):0.071085,51:0.062087):0.585075):0.0226823,((((44:0.584856,45:0.416448):0.246903,46:0.609091):0.223703,(47:0.307182,48:0.525697):0.121138):0.248376,52:0.965965):0.24814):0.0918571):0.913096):0.201568):0.00194334,((((14:0.284558,((21:0.176191,23:0.409791):0.140791,22:0.296318):0.156156):0.307825,(((((((24:0.065325,25:0.066775):0.0581222,(26:0.012692,27:0.022049):0.0196122):0.034981,28:0.350668):0.0930937,29:0.430399):0.0823392,((31:0.126388,33:0.080994):0.0085344,32:0.288641):0.0539803):0.0114893,34:0.171997):0.0460437,30:0.074462):0.0830421):0.0859138,(((16:0.000001,17:0.000001):0.0824624,18:0.000002):0.0493105,19:0.031399):0.169587):0.0643115,20:0.200076):0.203832):2.36581e-06):0.0988547):0.0220019);
 369: 3 -7805.57981 -8032.059209 (0:0.134377,1:0.061155,(2:0.152672,(((3:0.089872,(((((8:0.000001,9:0.000001):0.157637,10:0.075361):0.0601051,11:0.292519):0.181301,(12:0.000002,13:0.000002):0.0996871):0.221933,((((((14:0.403595,22:0.421017):0.0750387,(21:0.223430,23:0.380375):0.177731):0.305905,32:0.229354):0.00198532,((((((24:0.031991,25:0.059634):0.0731272,(26:0.015505,27:0.051925):0.0072007):0.0469889,(28:0.420474,29:0.173040):0.112371):0.115959,(31:0.097762,33:0.013397):0.0242913):0.0464017,34:0.048884):2.38544e-06,30:0.094106):0.0686714):0.155385,(((16:0.000001,17:0.000001):0.0300699,18:0.029912):0.00359999,19:0.084812):0.0504241):0.150234,20:0.133214):0.129249):0.0169802):0.0551868,((4:0.175904,5:0.155282):0.106407,(15:0.203547,(35:0.991341,((((((36:0.059015,37:0.049034):0.0246597,38:0.000002):0.33867,39:0.373350):0.153868,40:0.232201):0.108753,(41:0.208609,(42:0.016118,43:0.035011):0.166378):0.3535):0.28062,((((((44:0.443991,45:0.567217):0.147123,46:0.440515):0.329098,47:0.402991):0.0882381,48:0.574178):0.327637,52:0.511932):0.133512,((49:0.000001,50:0.000001):0.0822464,51:0.044581):0.307044):0.0120413):0.52671):0.304721):0.0312832):2.19133e-06):0.0311188,(6:0.082512,7:0.219617):0.0991926):0.0603797):0.00937224);
 370: 1 -7963.893411 -8042.378195 (0:0.062999,(1:0.018915,((2:0.093663,(((3:0.124226,((((8:0.000001,9:0.000001):0.15592,10:0.178755):0.0672151,11:0.398182):0.126578,(12:0.000001,13:0.000001):0.169399):0.0867849):0.0674395,(6:0.073517,7:0.161436):0.0402593):0.0321697,(4:0.233960,5:0.150506):0.0786179):0.0127922):0.0132993,((((14:0.456458,((21:0.081474,22:0.454739):0.127605,23:0.350975):0.146457):0.101438,((((24:0.036779,25:0.056941):0.0314926,(26:0.021856,27:0.028981):0.0291419):0.0774937,(28:0.341386,29:0.402642):0.128666):0.128458,((30:0.096310,(31:0.097505,32:0.241211):0.016748):0.0561361,(33:0.074352,34:0.120607):0.0227091):0.0286081):0.106607):0.102392,((((16:0.000001,17:0.000001):0.0526776,18:0.008522):0.0164401,19:0.052079):0.0634993,((((((35:1.176660,(((44:0.577170,45:0.315633):0.156821,46:0.495533):0.184022,(47:0.480471,48:0.546997):0.182432):0.272358):0.0548262,(((49:0.000001,50:0.000001):0.070955,51:0.072218):0.469263,52:0.709811):0.32143):0.118242,(41:0.206608,(42:0.034409,43:0.051158):0.0725175):0.20987):0.0480398,39:0.313534):0.10328,((36:0.018376,37:0.058489):0.0469958,38:0.000002):0.231048):0.2845,40:0.441969):0.708114):0.0985215):0.078016,20:0.209062):0.289791):0.0505446):0.052179,15:0.215981);
 371: 3 -8204.037843 -8026.681584 (0:0.086479,1:0.009789,(2:0.077899,(((((3:0.138862,((((8:0.000001,9:0.000001):0.123892,11:0.286540):0.0926055,10:0.132284):0.201006,(12:0.000002,13:0.000002):0.16405):0.121691):0.0518976,(4:0.194975,5:0.144420):0.0757021):0.0202292,(15:0.368452,(35:0.439942,(((((((36:0.087992,38:0.000002):0.0320479,37:0.064262):0.192217,39:0.316819):0.182303,40:0.497933):0.134603,((41:0.319831,42:0.005493):0.0561784,43:0.000002):0.361367):0.236929,(((49:0.000001,50:0.000001):0.069501,51:0.029382):0.210496,52:0.547100):0.150614):0.171753,((((44:0.397282,45:0.510154):0.145911,46:0.358239):0.137986,48:0.416545):0.203489,47:0.222635):0.322514):0.389218):0.745911):0.0978931):0.0227327,(((((((((14:0.646562,33:0.029897):0.0142283,34:0.278485):0.0540347,(((24:0.034305,25:0.055271):0.0396955,(26:0.017213,27:0.027443):0.0386295):0.0443585,(28:0.348268,29:0.334759):0.0682675):0.21761):0.0173457,31:0.104467):0.0303585,32:0.309558):0.0964396,30:0.030309):0.0926939,((21:0.121594,22:0.388704):0.197577,23:0.373608):0.337686):0.148071,(((16:0.000001,17:0.000001):0.0689944,18:0.023640):0.0283596,19:0.068135):0.185292):0.173267,20:0.227912):0.148008):0.0377677,(6:0.059397,7:0.144386):0.0236192):0.0376731):0.0287258);
 372: 1 -7838.811032 -8031.537345 (0:0.033490,((1:0.000925,(((3:0.055625,((((8:0.000001,9:0.000001):0.176046,10:0.111967):0.14204,11:0.250297):0.150818,(12:0.000002,13:0.000002):0.141714):0.131354):0.0963308,6:0.204495):0.0294275,7:0.113269):0.0467085):0.0933055,2:0.102644):0.00978236,(((4:0.132340,5:0.112435):0.0755646,15:0.393549):2.62148e-06,(((((14:0.599668,(21:0.183616,(22:0.559679,23:0.229045):0.155216):0.287243):0.0790332,(((((((24:0.076882,25:0.043026):0.0661509,(26:0.006438,(28:0.345959,29:0.299651):0.0329046):0.00675123):0.0301442,(27:0.000002,(35:0.490791,(((((((36:0.065521,37:0.063096):0.0263573,38:0.000002):0.231475,39:0.273764):0.188952,40:0.467069):0.0777399,(41:0.125147,(42:0.024323,43:0.051751):0.138264):0.27921):0.346491,(((49:0.000001,50:0.000001):0.0489179,51:0.056495):0.3565,52:0.380941):0.116771):0.227962,((44:0.513591,(45:0.405508,46:0.444398):0.195255):0.160005,(47:0.534829,48:0.392695):0.121302):0.353381):0.235547):1.34557):0.00621618):0.215477,(33:0.032783,34:0.139275):0.0383852):0.0324088,31:0.064015):0.0204941,32:0.209965):0.0559471,30:0.000003):0.145211):0.146408,19:0.026882):0.0736424,((16:0.000001,17:0.000001):0.0422862,18:0.027758):0.0325464):0.158302,20:0.121624):0.300919):0.0257306);
 373: 1 -8160.973833 -8036.402592 (0:0.077036,(((1:0.054640,(((3:0.061390,((((8:0.000001,9:0.000001):0.206076,10:0.078200):0.036529,11:0.391863):0.153384,(12:0.000002,13:0.000002):0.114437):0.135293):0.159867,7:0.203640):0.0495964,6:0.111639):0.0662232):0.0312583,2:0.065454):0.00282276,((((14:0.343888,((21:0.110143,23:0.404983):0.0378546,22:0.227313):0.232489):0.284996,((((((24:0.022292,25:0.034831):0.00953461,(26:0.008212,27:0.043172):0.0390684):0.059037,(28:0.304006,29:0.216096):0.0789285):0.153006,(31:0.069957,33:0.059108):0.0246718):0.0516233,(32:0.334893,34:0.152101):2.00273e-06):0.0635133,30:0.029503):0.129051):0.0981956,(((16:0.000001,17:0.000001):0.0665194,18:0.018092):0.0356983,19:0.010504):0.208368):0.126752,20:0.314033):0.225379):0.0845016,(((4:0.108546,5:0.271056):0.167273,15:0.236791):2.41041e-06,(35:0.546898,((((((36:0.099334,37:0.056385):0.0189173,38:0.000002):0.341004,39:0.368564):0.089938,40:0.448577):0.110108,(41:0.167143,(42:0.018551,43:0.050816):0.0519039):0.22339):0.309097,(((((44:0.332561,45:0.428528):0.16689,46:0.641456):0.281958,(47:0.442033,48:0.543470):0.0561545):0.270479,52:0.397492):0.108885,((49:0.000001,50:0.000001):0.0639832,51:0.079963):0.331191):0.0363277):0.205451):0.650478):0.0641607);
 374: 1 -7709.575283 -8038.812411 (0:0.024711,(1:0.074011,2:0.082694):0.0181752,((((3:0.090204,((((8:0.000001,9:0.000001):0.164442,10:0.125875):0.0904971,11:0.188240):0.100295,(12:0.000002,13:0.000002):0.184887):0.059):0.0137071,(6:0.122595,7:0.176378):0.07653):0.0540903,((4:0.064706,5:0.165474):0.0977045,15:0.242776):0.0333156):2.18901e-06,((14:0.379797,(35:0.872383,(((((36:0.105606,38:0.000002):0.0369911,37:0.024618):0.156173,(39:0.330039,(40:0.596374,(41:0.136423,(42:0.038326,43:0.033998):0.154869):0.14881):0.199062):0.110947):0.363643,(((49:0.000001,50:0.000001):0.000118366,52:0.894198):0.109634,51:0.074574):0.395086):0.0474132,((44:0.568359,45:0.438986):0.213668,((46:0.369432,47:0.803007):0.155835,48:0.771684):0.0651244):0.493556):0.11553):0.345721):0.250335,(((((((16:0.000001,17:0.000001):0.0721597,18:0.034452):0.0905614,19:0.096797):0.0513833,(22:0.310739,23:0.613955):0.280578):0.00690177,((((((((24:0.050552,25:0.025196):0.119998,26:0.000002):0.00848858,(28:0.280470,29:0.274889):0.0939275):0.0260909,27:0.034026):0.119488,(33:0.033927,34:0.131716):0.067626):0.061796,31:0.063161):0.0116575,32:0.347731):0.0639673,30:0.000003):0.146295):0.163655,20:0.331966):0.0710275,21:0.347273):0.159548):0.0908351):0.0577267);
 375: 2 -7932.461355 -8040.812125 (0:0.055859,((1:0.090184,(((3:0.069747,((((8:0.000001,9:0.000001):0.127914,10:0.095189):0.162412,(12:0.000002,13:0.000002):0.10994):0.165591,11:0.243757):0.161448):0.0531786,7:0.147667):0.0366256,6:0.200914):0.0493613):0.00939224,2:0.136957):0.0637686,(((4:0.125505,5:0.171990):0.0781166,(15:0.030669,(35:1.408808,((((((36:0.031304,37:0.103168):0.0336212,38:0.000002):0.32295,39:0.191246):0.155785,(41:0.173227,(42:0.008058,43:0.061692):0.132986):0.395751):0.159601,((((((44:0.509191,45:0.497387):0.297951,46:0.500045):0.173217,48:0.312190):0.174667,47:0.540630):0.333464,52:0.599360):0.244954,((49:0.000001,50:0.000001):0.0363712,51:0.046156):0.371881):0.15496):0.247237,40:0.225412):0.245528):0.680341):0.228704):0.0296441,((((14:0.314696,22:0.257862):0.117794,(21:0.201874,23:0.586415):0.0737753):0.180778,(((((((24:0.043912,25:0.065606):0.0532837,(26:0.000002,(28:0.294863,29:0.293469):0.0962382):0.0285177):0.0335678,27:0.000003):0.20978,31:0.046473):0.032587,32:0.150729):0.00776198,(33:0.072461,34:0.086270):0.100324):0.0283316,30:0.000002):0.100768):0.0881034,((((16:0.000001,17:0.000001):0.0435309,18:0.023538):0.0910933,19:0.017892):0.135854,20:0.247414):0.0829477):0.197503):0.0324058);
 376: 1 -8149.091701 -8031.018336 (0:0.078241,1:0.079804,(2:0.125156,(((3:0.084424,((((8:0.000001,9:0.000001):0.146516,10:0.159050):0.128786,11:0.190416):0.151768,(12:0.000002,13:0.000002):0.178535):0.162642):0.0265056,15:0.324885):0.0235487,(((4:0.121732,5:0.183121):0.0872409,(6:0.122324,7:0.169693):0.0399461):0.0443756,(((((14:0.380730,((21:0.103330,23:0.594444):0.208375,22:0.392361):0.162301):0.260175,(((((((24:0.031656,25:0.038795):0.0489113,(26:0.000002,27:0.030442):0.0365321):0.0504112,(28:0.394205,29:0.184304):0.105426):0.116657,(33:0.009264,34:0.193975):0.0559206):0.0110967,31:0.070928):0.0493578,30:0.048034):0.106197,32:0.254257):0.0842964):0.0740948,(((16:0.000001,17:0.000001):0.0652288,18:0.016200):0.0230579,19:0.076993):0.151165):0.144975,20:0.163309):0.141652,(35:1.146423,((((((36:0.090790,37:0.073575):0.0175758,38:0.000002):0.162553,39:0.469610):0.175147,40:0.523295):0.0286111,(41:0.222729,(42:0.050678,43:0.032268):0.167422):0.324189):0.320179,((((((44:0.549569,45:0.487011):0.233923,46:0.416344):0.337533,48:0.496453):0.0906021,47:0.378116):0.546543,52:0.505000):0.294366,((49:0.000001,50:0.000001):0.112146,51:0.000002):0.593231):0.00306799):0.277537):0.486921):0.117915):2.70181e-06):0.0539222):0.00742165);
 377: 1 -7694.845183 -8046.340932 (0:0.031691,((((1:0.028750,2:0.072567):0.00807968,((3:0.073657,((((8:0.000001,9:0.000001):0.182582,10:0.134538):0.0963342,11:0.460556):0.059718,(12:0.000001,13:0.000001):0.163292):0.234511):0.0512396,(6:0.144127,7:0.143261):0.0187329):0.0428223):0.0453841,15:0.224507):0.0451746,((((((14:0.550886,22:0.276972):0.0300402,21:0.288300):0.172599,23:0.368146):0.120845,((((16:0.000001,17:0.000001):0.0428638,20:0.349926):0.0351059,18:0.071763):0.0324098,19:0.061577):0.0898099):0.0112338,(((((24:0.072261,25:0.022423):0.0871316,26:0.000003):0.01888,27:0.008705):0.0485498,(28:0.260380,29:0.191943):0.1832):0.121335,(((30:0.045934,(31:0.066192,32:0.150371):0.0326676):0.0519307,33:0.093202):0.0456467,34:0.083336):0.0549397):0.0913358):0.100741,(35:0.532053,((((((36:0.056027,37:0.022805):0.00767437,38:0.000002):0.269361,39:0.345191):0.183991,(40:0.472269,(41:0.150026,(42:0.025480,43:0.032522):0.1805):0.246825):0.0596581):0.229484,(((49:0.000001,50:0.000001):0.0484011,51:0.028256):0.178625,52:0.532467):0.0909048):0.205824,(((44:0.315712,45:0.300362):0.194622,(46:0.513028,48:0.455652):0.1454):2.72822e-06,47:0.587497):0.434098):2.19731e-06):0.530809):0.226845):0.0929087,(4:0.077564,5:0.165438):0.116279);
 378: 1 -8000.39211 -8032.235238 (0:0.117188,(1:0.000002,((3:0.043060,((((8:0.000001,9:0.000001):0.26593,10:0.128467):0.0882297,11:0.265984):0.217476,(12:0.000002,13:0.000002):0.0899286):0.21954):0.101534,((((4:0.149427,5:0.108217):0.109002,6:0.057656):0.0666429,7:0.099920):0.0425703,(((((((14:0.423584,((21:0.312472,23:0.414884):0.130126,22:0.470285):0.0669309):0.30496,(((((24:0.063429,25:0.052197):0.0686756,(28:0.340739,29:0.268036):0.196793):0.0365163,26:0.000002):0.0321209,27:0.022322):0.0899267,((30:0.025504,(31:0.075079,32:0.252997):0.0567256):0.062015,(33:0.104333,34:0.131064):0.0325568):0.036165):0.11863):0.0814344,19:0.023635):0.0248471,((16:0.000001,17:0.000001):0.0613501,18:0.016216):0.0469978):0.139529,(35:0.824998,((((((((36:0.088332,37:0.054693):0.0372518,38:0.000002):0.165187,39:0.424677):0.126053,40:0.591904):0.0848749,(41:0.152667,(42:0.025672,43:0.026683):0.120901):0.31704):0.223766,((49:0.000001,50:0.000001):0.0194988,51:0.142638):0.57563):0.0682423,52:0.753857):0.0897166,((((44:0.532931,45:0.573660):0.255452,46:0.396887):0.0995204,48:0.558650):0.144289,47:0.427206):0.493364):0.0879633):0.400629):0.146777,20:0.135975):0.140713,15:0.242299):0.0805865):0.00323151):0.068752):0.0623274,2:0.086536);
 379: 1 -7823.511384 -8029.527645 (0:0.092815,(1:0.098608,2:0.101216):0.0342846,(((3:0.106402,((((8:0.000001,9:0.000001):0.0765118,10:0.119211):0.124128,11:0.189558):0.121209,(12:0.000001,13:0.000001):0.187862):0.128119):0.0372495,(6:0.097486,7:0.132236):0.111963):0.0405338,((4:0.121844,5:0.117773):0.0921461,((((14:0.377851,((21:0.078140,23:0.518656):0.102562,22:0.546101):0.0734601):0.132748,((((16:0.000001,17:0.000001):0.0463047,18:0.025084):0.0247854,19:0.053600):0.0755773,(((((24:0.061633,25:0.024531):0.054284,(27:0.000002,(35:0.604179,(((((((((36:0.062652,37:0.083487):0.0389892,38:0.000002):0.180494,39:0.318630):0.246588,40:0.410272):0.0583007,(41:0.284869,(42:0.011694,43:0.019355):0.13611):0.224518):0.21027,(((49:0.000001,50:0.000001):0.0637537,51:0.033782):0.233177,52:0.487045):0.0903775):0.252325,47:0.348666):0.0239291,48:0.552400):0.107358,((44:0.655779,45:0.274353):0.180962,46:0.529028):0.202325):0.101147):0.861601):0.0150162):0.010388,(26:0.006885,(28:0.278575,29:0.267735):0.122383):0.01547):0.179116,32:0.236910):0.023614,(((30:0.059902,31:0.080642):0.0420222,33:0.133029):0.0342031,34:0.056779):0.0389817):0.150908):0.132773):0.0768211,20:0.165749):0.179843,15:0.254164):0.00714979):0.0115043):0.0742297);
 380: 2 -7644.788989 -8032.776624 (0:0.045110,(1:0.014025,((((3:0.143011,((((8:0.000001,9:0.000001):0.0730467,10:0.104916):0.0728944,11:0.211653):0.126379,(12:0.000002,13:0.000002):0.154852):0.105046):0.0399769,7:0.145548):0.0383191,(((4:0.152215,5:0.133839):0.0635618,15:0.276539):0.0354914,((((((((14:0.698708,22:0.395710):0.0414806,23:0.333951):0.158211,21:0.151781):0.254222,((((((((24:0.030018,25:0.039154):0.0668503,(28:0.233662,29:0.285461):0.0860452):0.0331302,26:0.015905):0.0242814,27:0.016782):0.248456,31:0.064794):0.034504,(33:0.053961,34:0.132210):0.0974602):0.0399131,32:0.228636):0.0250524,30:0.000003):0.224597):0.00232416,((16:0.000001,17:0.000001):0.0343476,18:0.054280):0.00605794):0.0380792,19:0.022665):0.16353,20:0.211835):0.268369,(35:0.842558,((((((36:0.088813,37:0.063886):0.0177699,38:0.000002):0.261555,39:0.463198):0.144369,(40:0.519632,(41:0.207768,(42:0.005873,43:0.048761):0.210713):0.233824):0.123854):0.17278,(((44:0.394431,45:0.542995):0.205159,46:0.658797):0.14464,(47:0.322208,48:0.492948):0.0423414):0.405924):0.266474,(((49:0.000001,50:0.000001):0.0135128,52:0.818777):0.0676849,51:0.029213):0.266445):0.26236):0.39559):0.0709149):0.0293792):0.0580738,6:0.136017):0.0960318):0.0255808,2:0.064453);
 381: 2 -8016.756639 -8036.598188 (0:0.082095,((1:0.047015,((3:0.034001,((((8:0.000001,9:0.000001):0.153162,10:0.111504):0.0938886,11:0.273017):0.133106,(12:0.000002,13:0.000002):0.169646):0.313637):0.128042,(6:0.056383,7:0.187994):0.0886046):0.0195827):0.0495995,2:0.143066):0.0241887,(((4:0.194614,5:0.186490):0.165288,(15:0.345207,((35:0.841569,((((44:0.187522,45:0.686695):0.392614,46:0.448975):0.216304,48:0.439966):0.130369,47:0.383827):0.284244):0.127155,((((((36:0.037625,37:0.086688):0.0277302,38:0.000002):0.250257,39:0.360487):0.225748,(41:0.246634,(42:0.018686,43:0.033053):0.102473):0.262954):0.138073,40:0.256960):0.287412,(((49:0.000001,50:0.000001):0.0768204,51:0.060543):0.394054,52:0.565221):0.0629224):0.108588):0.69594):0.0963427):0.000682458,(((((14:0.378171,22:0.381428):0.179786,(21:0.284923,23:0.328689):0.18562):0.194604,((((((((24:0.067132,25:0.071457):0.0337456,(26:0.025287,27:0.029947):0.0264066):0.0117535,(28:0.381596,29:0.275683):0.185672):0.118967,33:0.052738):0.0144798,31:0.074066):0.0619571,32:0.234022):0.00883683,34:0.172899):0.0558048,30:0.000002):0.11843):0.099357,((16:0.000001,17:0.000001):0.0436054,(18:0.026172,19:0.077661):2.52639e-06):0.103248):0.125578,20:0.137492):0.117081):0.0543146);
 382: 1 -7899.734006 -8041.465796 (0:0.144691,1:0.088265,(2:0.058589,((((3:0.114873,(4:0.083748,15:0.125653):0.0696794):0.016799,((((8:0.000001,9:0.000001):0.193555,10:0.064582):0.0884609,11:0.200865):0.134095,(12:0.000001,13:0.000001):0.135631):0.10228):0.0353962,(5:0.119706,((((14:0.394045,(21:0.252394,23:0.321164):0.128878):0.0723605,22:0.489772):0.18591,((((16:0.000001,17:0.000001):0.0546638,18:0.045239):0.0174881,19:0.032625):0.100715,20:0.210717):0.125257):0.0309286,(((((24:0.054050,25:0.025449):0.0597997,(26:0.015706,(28:0.278785,29:0.280748):0.0969506):0.0303824):0.0175357,27:0.000002):0.14636,(((30:0.055881,(33:0.118969,34:0.095306):0.0581174):0.0237337,31:0.147914):0.0627596,32:0.136460):0.041165):0.146979,(35:0.675714,(((((((36:0.067196,37:0.055044):0.0123346,38:0.000002):0.239799,39:0.395530):0.187638,40:0.436375):0.0890669,(41:0.198848,(42:0.050750,43:0.026811):0.13502):0.264113):0.183118,(((49:0.000001,50:0.000001):0.0496329,51:0.052564):0.34178,52:0.667394):0.194904):0.0369298,(((44:0.432811,45:0.236490):0.320081,46:0.589499):0.110435,(47:0.556089,48:0.414078):0.0136506):0.280669):0.261133):0.573283):0.0148993):0.219634):0.0682497):0.0658231,(6:0.101702,7:0.123834):0.0154956):0.0705339):0.00789026);
 383: 1 -7641.321752 -8037.671992 (0:0.025641,(((1:0.099370,(2:0.095208,((3:0.000002,((((8:0.000001,9:0.000001):0.147608,10:0.101834):0.150234,11:0.165793):0.127174,(12:0.000002,13:0.000002):0.151211):0.129084):0.162015,(6:0.061942,7:0.096282):0.0570566):0.041567):0.0160937):0.0435904,(15:0.150036,(35:1.034548,((((((((36:0.069043,37:0.057827):0.0377414,38:0.000002):0.263961,39:0.326241):0.100836,40:0.638312):0.0783069,(41:0.217547,(42:0.021040,43:0.039570):0.0555548):0.384127):0.121561,((49:0.000001,50:0.000001):0.0471364,51:0.030318):0.471808):0.0902307,52:0.565178):0.107332,((((44:0.465404,45:0.404178):0.238288,46:0.470285):0.351666,48:0.362577):0.0807735,47:0.378203):0.338849):0.247444):0.601769):0.120295):0.0302906,(4:0.049167,5:0.150464):0.104003):0.0366959,(((((14:0.428130,22:0.437681):0.188047,(21:0.254792,23:0.580194):0.14662):0.133553,(((((((24:0.042223,25:0.050496):0.0556745,(26:0.017857,27:0.031330):0.0195662):0.0259916,(28:0.319185,29:0.193156):0.0782658):0.127307,(31:0.101487,33:0.080062):0.0062503):0.050775,32:0.247487):2.00273e-06,34:0.075567):0.0700117,30:0.016005):0.116403):0.0657307,(((16:0.000001,17:0.000001):0.0471138,18:0.061404):0.032267,19:0.046585):0.0799088):0.043571,20:0.171218):0.403897);
 384: 1 -7630.789382 -8025.791244 (0:0.043624,1:0.113399,(2:0.063192,((((3:0.059431,((((8:0.000001,9:0.000001):0.147373,10:0.255140):0.119973,11:0.186273):0.145809,(12:0.000002,13:0.000002):0.0731451):0.207012):0.0938079,(6:0.074624,7:0.131040):0.0587111):0.0550618,((4:0.176359,5:0.134598):0.143009,(15:0.291738,(35:0.449686,(((((((36:0.038698,37:0.084193):0.040298,38:0.000002):0.272307,39:0.402169):0.0937434,40:0.425779):0.0850274,(41:0.136958,(42:0.000002,43:0.042223):0.103897):0.306057):0.218585,((49:0.000001,50:0.000001):0.0696946,51:0.055832):0.450602):0.119644,(((((44:0.421714,45:0.413910):0.332483,46:0.267319):0.213292,48:0.334529):0.0531177,47:0.287194):0.268292,52:0.605505):0.141583):0.133162):0.575247):0.180402):0.0223883):2.0146e-06,((((14:0.267160,((21:0.057523,23:0.402817):0.0882179,22:0.319773):0.12185):0.277236,((((((24:0.061727,25:0.052697):0.0527575,(26:0.000003,(27:0.000003,28:0.343278):0.0701957):0.0249769):0.0974207,29:0.301377):0.0888968,(33:0.046967,34:0.128306):0.02638):0.0403755,(31:0.048451,32:0.211214):0.0928309):0.0324015,30:0.019520):0.0953658):0.0600483,(((16:0.000001,17:0.000001):0.0843488,18:0.073173):0.0303342,19:0.083114):0.10663):0.0997474,20:0.236181):0.210391):0.0485159):0.0232484);
 385: 2 -8036.936571 -8030.004328 (0:0.071517,(1:0.045597,2:0.132826):0.0106664,(((3:0.159584,((((8:0.000001,9:0.000001):0.174123,10:0.116729):0.109713,11:0.328575):0.0625368,(12:0.000002,13:0.000002):0.167635):0.120644):0.0324878,(6:0.104984,7:0.112616):0.0842357):0.0284738,(((4:0.134854,5:0.206927):0.0546031,(((14:0.660116,(((((((24:0.045577,25:0.019042):0.0611737,(26:0.024607,27:0.019696):0.0285085):0.0748671,(28:0.371190,29:0.299925):0.0898441):0.149196,(33:0.080135,34:0.140430):0.0204771):0.0577073,31:0.069009):0.0171093,32:0.269494):0.085914,30:0.000002):0.156232):0.116472,((((16:0.000001,17:0.000001):0.0583364,18:0.062674):0.0692554,19:0.014616):0.15934,20:0.273890):0.0555903):0.0698725,(21:0.196945,(22:0.328959,23:0.470357):0.235298):0.0559076):0.202301):0.0136739,(15:0.186395,(((((35:0.861309,((49:0.000001,50:0.000001):0.0189937,51:0.061077):0.290309):2.62632e-06,((((44:0.579991,45:0.359968):0.279307,46:0.408454):0.115637,(47:0.561380,48:0.552181):0.201221):0.435836,52:0.627778):0.160852):0.300053,(((36:0.066516,38:0.009473):0.0481604,37:0.008197):0.22171,39:0.347002):0.0403378):0.0965643,(41:0.144205,(42:0.028518,43:0.089816):0.113709):0.242564):0.294258,40:0.270390):0.795109):0.132232):0.0260842):0.0929004);
 386: 1 -8115.122757 -8029.321615 (0:0.095256,1:0.069510,(2:0.082691,((3:0.130679,((((4:0.175226,5:0.151533):0.0755463,(((((14:0.382395,((21:0.392330,23:0.362348):0.0632372,22:0.516197):0.120431):0.2943,((((((((24:0.010873,25:0.037736):0.129524,26:0.018895):0.0642825,(27:0.000002,28:0.486291):0.0331073):0.101725,29:0.262591):0.0692781,(33:0.029104,34:0.113448):0.0535797):0.0345369,31:0.088345):0.0241862,32:0.300356):0.0684657,30:0.000003):0.0570581):0.220533,((16:0.000001,17:0.000001):0.0373301,18:0.075040):0.0133762):0.0399113,19:0.063623):0.192283,20:0.192378):0.174503):2.01345e-06,(15:0.223498,(((35:0.764116,(((((44:0.541248,45:0.401446):0.218448,46:0.340384):0.262257,47:0.700177):0.0145724,48:0.447826):0.253116,52:0.602114):0.193761):2.07255e-06,((((36:0.073083,38:0.000002):0.0678122,37:0.033655):0.191968,39:0.401900):0.110632,(40:0.559066,(41:0.181550,(42:0.026912,43:0.058612):0.125749):0.302675):0.162629):0.383168):0.0516147,((49:0.000001,50:0.000001):0.0469194,51:0.033037):0.30671):0.770654):0.123538):0.0331983,((((8:0.000001,9:0.000001):0.11295,10:0.139816):0.136032,11:0.291793):0.11135,(12:0.000002,13:0.000002):0.140524):0.101922):0.0317806):0.0720022,(6:0.122457,7:0.115948):0.0398203):0.0811744):0.00947929);
 387: 1 -7522.452599 -8041.615761 (0:0.000002,(((1:0.029327,(((3:0.064174,((((8:0.000001,9:0.000001):0.115832,10:0.152107):0.177442,11:0.234178):0.0875885,(12:0.000002,13:0.000002):0.131555):0.118762):0.0769278,7:0.119777):0.0104486,6:0.100247):0.0638735):0.0465781,2:0.077606):0.0202831,((((14:0.490388,(21:0.163767,(22:0.256752,23:0.482558):0.0565194):0.113005):0.0928006,(((16:0.000001,17:0.000001):0.0499492,18:0.057995):2.55e-06,19:0.047665):0.0897753):0.0391698,((((((24:0.020807,25:0.062547):0.0633191,(26:0.000003,27:0.028384):0.0275458):0.0517741,(28:0.350708,29:0.196057):0.104425):0.155589,(33:0.088878,34:0.078476):0.0240851):0.0311792,(31:0.096281,32:0.270883):0.0406898):0.0422939,30:0.010859):0.112935):0.10753,20:0.261952):0.261694):0.0686318,((4:0.118486,5:0.200030):0.0913137,(15:0.131261,(35:0.825950,(((((((36:0.073676,38:0.000002):0.0377515,37:0.045329):0.255931,39:0.293381):0.117564,(41:0.268995,(42:0.011718,43:0.064421):0.0744655):0.210638):0.120073,40:0.459616):0.248637,((49:0.000001,50:0.000001):0.047728,51:0.039443):0.416788):0.0141521,(((44:0.437864,45:0.405390):0.277329,46:0.546697):0.0719478,(47:0.376402,(48:0.472090,52:0.876048):0.0869989):0.120502):0.274272):0.277096):0.51523):0.12254):0.0631349);
 388: 2 -7883.954244 -8037.215042 (0:0.053944,1:0.061935,(2:0.127007,(((3:0.087532,((((8:0.000001,9:0.000001):0.153215,10:0.072947):0.0800058,11:0.276931):0.143125,(12:0.000002,13:0.000002):0.153217):0.147536):0.0203981,(6:0.120917,7:0.030564):0.124142):0.0522016,(((4:0.225693,5:0.219572):0.0568853,(14:0.909642,(((((16:0.000001,17:0.000001):0.0329258,18:0.020095):2.39434e-06,19:0.063949):0.0938297,((21:0.336240,(22:0.348229,23:0.374520):0.133905):0.0790115,((((((24:0.067225,25:0.025441):0.0582681,(26:0.006547,(28:0.419984,29:0.243713):0.0985768):0.020906):0.0477487,27:0.022919):0.172941,(33:0.035896,34:0.118340):0.0568932):0.0197655,(31:0.054200,32:0.219013):0.0219006):0.0430303,30:0.010101):0.236326):0.0864888):0.173516,20:0.103409):0.126199):0.158295):0.0260768,(15:0.194312,(35:0.753620,((((((36:0.085578,38:0.000002):0.0520817,37:0.066480):0.196575,(39:0.528125,40:0.487836):0.113082):0.178751,(41:0.133711,(42:0.017984,43:0.079912):0.104238):0.349823):0.229032,((49:0.000001,50:0.000001):0.110077,51:0.061320):0.391712):0.0602977,(((((44:0.510462,45:0.306816):0.139621,46:0.365231):0.436605,47:0.419624):0.131537,48:0.319407):0.356191,52:0.354010):0.255823):0.220185):0.761033):0.196902):0.0175597):0.0331486):0.0306615);
 389: 1 -8060.263875 -8034.957287 (0:0.131500,1:0.073545,(2:0.078298,(((3:0.091887,((((8:0.000001,9:0.000001):0.0551639,10:0.184631):0.108214,11:0.259048):0.218322,(12:0.000001,13:0.000001):0.240366):0.100648):0.0435466,(6:0.141962,7:0.133935):0.0752767):0.0457929,(((4:0.132681,5:0.199918):0.0984632,15:0.284887):0.0100179,(((((14:0.390648,((21:0.145400,23:0.490644):0.0764091,22:0.319414):0.0976482):0.292886,((((24:0.033988,25:0.073148):0.0450143,(26:0.022225,27:0.006888):0.00826019):0.0397826,(28:0.248866,29:0.253038):0.0974933):0.133268,((30:0.019852,(31:0.122333,32:0.223290):0.0271839):0.0462832,(33:0.087939,34:0.055544):0.0426016):2.26375e-06):0.0545899):0.19518,(((16:0.000001,17:0.000001):0.0413163,18:0.024493):0.0574752,19:0.073389):0.0943858):0.0478481,((((35:0.807495,((44:0.540824,45:0.637614):0.140058,(46:0.770282,(47:0.536493,48:0.441283):0.128901):0.110901):0.337745):0.301203,(((49:0.000001,50:0.000001):0.063273,51:0.017861):0.394636,52:0.673971):0.0719592):0.223367,((((36:0.076856,37:0.044278):0.0152549,38:0.000002):0.316568,(41:0.186085,(42:0.021559,43:0.056246):0.120448):0.307179):0.0784708,39:0.380127):0.104368):0.395369,40:0.099974):1.05247):0.0478174,20:0.136091):0.221293):0.0422268):0.074298):0.014843);
 390: 1 -7915.619735 -8045.314562 (0:0.069830,1:0.000002,(2:0.078083,((((3:0.100875,((((8:0.000001,9:0.000001):0.129945,10:0.119883):0.169707,(12:0.000002,13:0.000002):0.126326):0.0817655,11:0.348970):0.0510039):0.0705589,7:0.044520):0.0321103,6:0.165332):0.023608,(((4:0.150304,15:0.212732):0.135005,5:0.118509):0.0355943,((((((14:0.583348,22:0.549179):0.0740465,21:0.171636):0.122806,23:0.453985):0.167317,(((((((24:0.053284,25:0.042605):0.0509061,(28:0.300209,29:0.460638):0.0948239):0.0598108,26:0.012036):0.0358206,(27:0.000002,(35:0.891346,((((((36:0.057364,37:0.081898):0.032058,38:0.000002):0.290817,(39:0.234684,(41:0.229333,(42:0.022380,43:0.038628):0.147214):0.310804):0.109013):0.218611,40:0.607594):0.147475,((49:0.000001,50:0.000001):0.0545938,51:0.032067):0.561871):0.00624293,((((44:0.496270,45:0.394722):0.1739,46:0.386771):0.27759,(47:0.242375,48:0.468226):0.115355):0.233426,52:0.491326):0.202704):0.0769963):0.747377):0.0108603):0.240124,(33:0.105873,34:0.084524):0.0384906):0.0517221,(31:0.075296,32:0.238086):0.0469335):0.0679319,30:0.017412):0.187733):0.0940855,(((16:0.000001,17:0.000001):0.0334613,18:0.046492):2.50227e-06,19:0.062892):0.192815):0.134198,20:0.176345):0.2235):0.0295321):0.0878223):0.0479958);
 391: 2 -7896.666512 -8034.079964 (0:0.050498,(((1:0.048815,(6:0.081566,7:0.123753):0.0691177):0.0684147,2:0.098626):0.0511125,(3:0.098322,((((8:0.000001,9:0.000001):0.162254,10:0.159159):0.129464,11:0.301794):0.0608591,(12:0.000002,13:0.000002):0.09481):0.242642):0.0785082):0.100732,(((4:0.098230,5:0.216319):0.13432,(15:0.186056,(35:1.088504,(((((((36:0.078397,37:0.065524):0.0259067,38:0.000002):0.217943,39:0.431992):0.150727,(41:0.216940,(42:0.027004,43:0.011665):0.16845):0.274351):0.197043,(((49:0.000001,50:0.000001):0.0359171,51:0.060568):0.29257,52:0.519392):0.308392):0.0450562,40:0.475468):0.100301,((((44:0.455630,45:0.384366):0.289889,46:0.334524):0.184292,48:0.545605):0.219058,47:0.502270):0.1512):0.226129):0.578847):0.0953604):0.0308788,((((14:0.356170,22:0.317154):0.0558154,(21:0.228537,23:0.532617):0.205196):0.144439,20:0.097048):0.151039,((((16:0.000001,17:0.000001):0.0554914,18:0.020283):0.0159451,19:0.043948):0.10582,(((((((((24:0.047467,25:0.066685):0.0457442,26:0.018575):0.0249421,27:0.026004):0.0381324,28:0.391633):0.174835,29:0.202402):0.0814803,32:0.214501):0.0167863,31:0.120143):0.0173238,(33:0.089374,34:0.088892):0.0376664):0.0288398,30:0.043378):0.170067):0.0923983):0.158968):0.0396335);
 392: 7 -8187.386704 -8027.343904 (0:0.095958,1:0.077971,(2:0.115771,(((3:0.148080,((((8:0.000001,9:0.000001):0.120991,10:0.148881):0.079791,(12:0.000001,13:0.000001):0.170872):0.0997575,11:0.231069):0.0818182):0.0542527,(6:0.148774,7:0.074017):0.0827819):0.0180199,(((4:0.136471,5:0.155824):0.0985401,(15:0.185598,(35:1.000457,((((((((36:0.060176,37:0.094152):0.0226087,38:0.000002):0.313252,39:0.562644):0.165811,(41:0.226325,(42:0.023664,43:0.027138):0.140543):0.304952):0.171386,40:0.482126):0.251039,((49:0.000001,50:0.000001):0.0287309,51:0.095044):0.340565):0.0860254,52:0.634821):0.0399161,((((44:0.452626,45:0.350334):0.249277,46:0.391146):0.198436,48:0.419951):0.217298,47:0.366170):0.363712):0.0748841):0.687935):0.0860895):0.0332961,(((((((14:0.402522,22:0.405038):0.054914,21:0.265889):0.100287,23:0.704157):0.196915,((((((24:0.016087,25:0.047854):0.0357072,(28:0.227214,29:0.113524):0.098352):0.0280048,26:0.030402):0.0525783,27:0.000002):0.142537,((30:0.032508,31:0.143617):0.0251971,(33:0.047953,34:0.069131):0.0756648):0.0491484):0.0226563,32:0.104456):0.0464096):0.180412,((16:0.000001,17:0.000001):0.0417075,18:0.013303):0.0246456):0.0395246,19:0.053935):0.165247,20:0.165916):0.237675):0.0574771):0.0787184):0.00557815);
 393: 1 -8355.683823 -8042.740515 (0:0.036586,((1:0.065819,(2:0.141535,((3:0.073911,((((8:0.000001,9:0.000001):0.101071,10:0.024439):0.137236,11:0.381713):0.102429,(12:0.000001,13:0.000001):0.201718):0.188479):0.0320442,(6:0.141345,7:0.105932):0.129578):0.0315611):0.0415983):0.0486552,(((((14:0.212288,(35:0.594484,(((((((36:0.080667,37:0.064291):0.0398334,38:0.000002):0.322539,40:0.551421):0.169889,39:0.351607):0.115948,(41:0.146946,(42:0.020322,43:0.053491):0.150225):0.272217):0.286977,(((49:0.000001,50:0.000001):0.0613611,51:0.050251):0.239936,52:0.501917):0.302462):0.173408,(((44:0.497149,(45:0.438356,46:0.603154):0.177373):0.215899,48:0.441773):0.117784,47:0.646447):0.203055):0.434711):0.531812):0.142141,((21:0.080602,23:0.448727):0.138948,22:0.362129):0.156111):0.148032,(((((24:0.042236,25:0.100311):0.0467657,(26:0.003104,27:0.098858):0.0342173):0.0260158,(28:0.312777,29:0.268274):0.103256):0.148249,(30:0.060634,(31:0.064292,32:0.231302):0.0245121):0.0599991):0.00987755,(33:0.090867,34:0.097309):0.0221729):0.156953):0.0408112,((((16:0.000001,17:0.000001):0.042105,18:0.039707):0.00175718,19:0.079956):0.0678753,20:0.191920):0.0944463):0.27739,15:0.325046):0.0332765):0.0310205,(4:0.192454,5:0.203721):0.110819);
 394: 2 -7964.915531 -8030.253518 (0:0.099875,1:0.098566,(2:0.072773,(((3:0.116961,((((8:0.000001,9:0.000001):0.173997,10:0.151396):0.113714,11:0.298079):0.175144,(12:0.000002,13:0.000002):0.146239):0.171414):0.0398937,(6:0.155211,7:0.144967):0.117172):0.0432664,(((4:0.117743,5:0.203142):0.0666939,15:0.226647):2.8101e-06,(((((14:0.684757,((((((24:0.035763,28:0.374479):0.0315699,25:0.041567):0.0650673,26:0.021336):0.0059861,27:0.014398):0.135299,29:0.362134):0.0526549,((30:0.039984,(31:0.090660,32:0.158059):0.0242352):0.0419263,(33:0.071351,34:0.106392):0.0412196):0.0756948):0.0144096):0.0719671,(21:0.199107,(22:0.455777,23:0.282686):0.0373366):0.235924):0.110779,(((16:0.000001,17:0.000001):0.0412094,18:0.031694):0.0100626,19:0.063890):0.0681387):0.121863,20:0.159274):0.124257,(35:0.786864,((((((36:0.081154,37:0.039292):0.0170539,38:0.000002):0.265709,39:0.381648):0.124376,(40:0.431268,(41:0.133381,(42:0.013076,43:0.062758):0.147072):0.279038):0.0688683):0.274693,((49:0.000001,50:0.000001):0.0560013,51:0.045246):0.463006):0.00333854,((((44:0.407453,(45:0.300319,46:0.739919):0.225074):0.340279,48:0.435964):0.0154536,47:0.524295):0.420627,52:0.373998):0.310706):0.122297):0.69839):0.134676):0.0208361):0.058432):0.0183965);
 395: 2 -7939.826613 -8023.547335 (0:0.073937,1:0.037746,(2:0.081583,((((3:0.067829,((((8:0.000001,9:0.000001):0.0923897,10:0.118136):0.0974201,11:0.276739):0.194787,(12:0.000002,13:0.000002):0.147115):0.112939):0.0226718,(6:0.144579,7:0.199136):0.05817):0.0257258,(((((14:0.491775,((21:0.166759,23:0.420128):0.122631,22:0.571626):0.0547471):0.22118,((((((((24:0.031741,25:0.066567):0.0641552,26:0.000003):0.0138253,(28:0.280866,29:0.253232):0.0754554):0.0342807,27:0.018963):0.118599,(33:0.064939,34:0.120518):0.0530043):0.0476281,31:0.057305):0.070463,32:0.289311):0.0580438,30:0.012638):0.109233):0.112249,19:0.017503):0.0394388,((16:0.000001,17:0.000001):0.0527911,18:0.027072):0.00945517):0.144154,20:0.090263):0.211907):2.2547e-06,(((4:0.135831,5:0.148165):0.0903724,15:0.257171):0.00436683,(35:0.822085,((((((36:0.130772,38:0.000002):0.0426577,37:0.029097):0.167147,39:0.364413):0.0651601,(40:0.438977,(41:0.144367,(42:0.023537,43:0.027984):0.119863):0.191135):0.163278):0.398251,(((44:0.439620,45:0.641301):0.257616,((46:0.648339,47:0.403027):0.159131,48:0.406454):0.0248565):0.374439,52:0.494113):0.133191):2.34761e-06,((49:0.000001,50:0.000001):0.0690581,51:0.057780):0.390156):0.209742):0.817043):2.24979e-06):0.0365235):0.0102004);
 396: 1 -7946.459327 -8034.079964 (0:0.022217,(((1:0.033762,(6:0.150912,7:0.056196):0.032623):0.0525382,2:0.117580):0.0203143,(3:0.099485,((((8:0.000001,9:0.000001):0.158368,10:0.192075):0.161103,11:0.263070):0.0893459,(12:0.000002,13:0.000002):0.213926):0.0975212):0.072591):0.0411675,(((4:0.072718,5:0.233979):0.0804061,(15:0.174854,(35:0.585963,(((((((36:0.070452,37:0.107761):0.030047,38:0.000002):0.25812,39:0.270863):0.104922,40:0.594922):0.0526636,(41:0.158342,(42:0.035853,43:0.081853):0.124291):0.386934):0.457749,((49:0.000001,50:0.000001):0.0194951,51:0.074750):0.338681):2.39547e-06,((((44:0.413691,(45:0.545350,46:0.329697):0.128019):0.302347,47:0.404258):0.144439,48:0.277923):0.352104,52:0.318633):0.210891):0.295225):0.574942):0.17915):0.029043,(((((14:0.385040,21:0.243626):0.146147,(22:0.653703,23:0.206972):0.142591):0.152304,(((((((24:0.000002,25:0.060738):0.0238514,28:0.340372):0.0836236,27:0.013916):0.0279079,26:0.009025):0.161235,29:0.223159):0.0881417,(33:0.062194,34:0.149307):0.0290692):0.0455227,((30:0.026644,32:0.200165):0.0383113,31:0.167819):0.0626947):0.05837):0.167295,(((16:0.000001,17:0.000001):0.017661,18:0.022116):0.00699866,19:0.088637):0.150615):0.0524066,20:0.233146):0.174408):0.0249491);
 397: 1 -7993.422544 -8035.542449 (0:0.106120,(1:0.008238,(((3:0.099817,((((8:0.000001,9:0.000001):0.286548,10:0.080934):0.126847,11:0.329683):0.205313,(12:0.000001,13:0.000001):0.118226):0.170575):0.0750954,(6:0.128909,7:0.139128):0.00565493):0.0110044,((((4:0.162339,15:0.280414):0.090573,5:0.155621):0.0204317,(35:0.613815,(((((((36:0.045443,37:0.077223):0.0189772,38:0.000002):0.259055,39:0.434290):0.344577,40:0.498040):0.0639217,(41:0.177611,(42:0.029926,43:0.014366):0.145489):0.12522):0.276533,(((49:0.000001,50:0.000001):0.0438174,51:0.180143):0.302203,52:0.588392):0.192708):0.0920289,((((44:0.421823,45:0.451686):0.190502,46:0.428464):0.180394,48:0.661713):0.120545,47:0.466038):0.425369):0.227963):0.528834):2.42631e-06,((((14:0.461145,((21:0.311728,23:0.473853):0.116585,22:0.415916):0.118804):0.286092,((((((24:0.016501,25:0.054079):0.0408214,26:0.007215):0.00591161,(28:0.234976,29:0.249907):0.0880672):0.0474935,27:0.000002):0.184789,((30:0.025424,31:0.085117):0.00533189,(33:0.058660,34:0.111503):0.0336549):0.0440125):0.019764,32:0.149968):0.114962):0.109278,(((16:0.000001,17:0.000001):0.0580619,19:0.015148):0.00436311,18:0.016283):0.13703):0.173933,20:0.124872):0.157189):0.0317888):0.0945128):0.0146307,2:0.054323);
 398: 1 -7843.031028 -8035.531145 (0:0.000002,(1:0.020890,(2:0.067861,(((3:0.075276,((((8:0.000001,9:0.000001):0.164289,11:0.374587):0.10258,10:0.139409):0.184643,(12:0.000002,13:0.000002):0.069787):0.221907):0.0442748,(6:0.106840,7:0.081243):0.0291185):0.0170847,((5:0.138849,(15:0.210148,(((35:1.236927,((((44:0.429308,(45:0.611485,46:0.427672):0.13552):0.0916538,48:0.398987):0.19442,47:0.447356):0.244602,52:0.791063):0.191138):2.98708e-06,((49:0.000001,50:0.000001):0.0893373,51:0.083390):0.37413):0.0662641,(((((36:0.033494,37:0.071937):0.0551913,38:0.000002):0.186489,39:0.311038):0.205962,(41:0.162203,(42:0.004190,43:0.056900):0.120033):0.356043):0.123557,40:0.469550):0.290213):0.571977):0.127646):0.068871,((((14:0.564937,(21:0.106932,(22:0.433658,23:0.350326):0.157076):0.235525):0.162221,((((((24:0.008015,25:0.030486):0.0598526,(26:0.000003,27:0.063047):0.048816):0.0293429,(28:0.245768,29:0.337628):0.0751941):0.204437,(33:0.043446,34:0.116138):0.0265891):0.0235444,(31:0.091210,32:0.178526):0.0142382):0.0482607,30:0.022402):0.119208):0.0796033,(((16:0.000001,17:0.000001):0.0338615,18:0.038018):0.020669,19:0.033368):0.142779):0.0958275,20:0.168731):0.232548):2.9394e-06):0.0304313):2.41086e-06):0.0617973,4:0.242702);
 399: 1 -7734.677092 -8027.028457 (0:0.091288,(1:0.024823,((((3:0.109118,15:0.261748):0.0394986,((((8:0.000001,9:0.000001):0.121162,(10:0.093570,11:0.330871):0.0655617):0.0921647,(12:0.000002,13:0.000002):0.130389):0.255771,((((((14:0.472715,((21:0.210727,23:0.483498):0.109819,22:0.475150):0.077482):0.0832027,((((((24:0.053576,25:0.052241):0.0490168,(28:0.244747,29:0.308181):0.0938357):0.0356851,(26:0.047449,27:0.000002):0.0187388):0.217616,(33:0.105734,34:0.123174):0.051408):0.037225,(31:0.097388,32:0.192811):0.0232892):0.0651843,30:0.029043):0.107515):0.100146,19:0.045542):0.0263868,((16:0.000001,17:0.000001):0.0413123,18:0.032314):0.0171031):0.140859,20:0.172574):0.0791555,(35:0.651304,(((((((36:0.059337,38:0.010736):0.0778133,37:0.023081):0.188421,39:0.299275):0.147064,(41:0.108246,(42:0.015795,43:0.060343):0.190153):0.235099):0.0699505,40:0.407325):0.443373,((49:0.000001,50:0.000001):0.0756108,51:0.059211):0.31662):2.69318e-06,((((44:0.458596,45:0.439482):0.207053,46:0.319925):0.113204,(47:0.473426,48:0.550507):0.0839497):0.405987,52:0.464988):0.0537611):0.235302):0.819206):0.171305):0.0286988):0.0149915,((4:0.111949,5:0.098533):0.11028,7:0.102210):0.0770351):0.010299,6:0.094994):0.0148622):0.0476991,2:0.113568);
 400: 2 -7811.28934 -8032.324199 (0:0.000002,(1:0.025167,(2:0.150904,(((3:0.092414,((((8:0.000001,9:0.000001):0.151628,10:0.083758):0.130441,11:0.393125):0.180134,(12:0.000002,13:0.000002):0.123818):0.246039):0.0385372,(6:0.205420,7:0.161109):0.0175752):0.018676,((5:0.204203,(35:0.562792,(((((((36:0.035769,37:0.094114):0.0241643,38:0.000002):0.293711,39:0.390405):0.144364,40:0.538360):0.0933183,(41:0.169916,(42:0.026920,43:0.037795):0.0550954):0.305659):0.210341,((((44:0.582917,45:0.345986):0.169244,46:0.460122):0.232876,48:0.354930):0.108458,47:0.537329):0.307166):0.0261234,(((49:0.000001,50:0.000001):0.0390571,51:0.059436):0.239715,52:0.489891):0.196692):0.357236):0.754474):0.00181187,((((14:0.507087,((21:0.198949,23:0.412688):0.056175,22:0.265839):0.184185):0.172942,((((24:0.063396,25:0.103754):0.0714101,(26:0.023527,27:0.038514):0.0215064):0.0351065,(28:0.368304,29:0.349347):0.168079):0.172313,((30:0.024488,(31:0.071759,32:0.247628):0.0438032):0.105237,(33:0.122545,34:0.086205):0.0517725):0.00105493):0.103238):0.00811967,((((16:0.000001,17:0.000001):0.0742233,18:0.025190):0.0292085,20:0.410838):0.0574645,19:0.017091):0.129195):0.314019,15:0.116610):0.0474551):0.0398279):0.0390569):0.0222625):0.151184,4:0.253495);
 401: 1 -7770.465441 -8034.079964 (0:0.017281,(((((1:0.030827,(6:0.070819,7:0.133425):0.0455655):0.069334,2:0.035249):0.0100096,((((8:0.000001,9:0.000001):0.102385,10:0.178887):0.0887665,11:0.294618):0.161854,(12:0.000002,13:0.000002):0.174213):0.216644):0.0408799,3:0.171874):0.0252087,((((14:0.424370,((21:0.184013,23:0.435177):0.125032,22:0.583942):0.132749):0.204043,((((((((24:0.021812,(25:0.000002,28:0.322967):0.0260152):0.0546177,26:0.014719):0.0170322,27:0.003392):0.104497,29:0.184124):0.0734259,(33:0.106063,34:0.154864):0.0531814):0.0221037,31:0.073066):0.0693169,32:0.141514):0.0448618,30:0.000003):0.0948173):0.0764569,(((16:0.000001,17:0.000001):0.0270659,18:0.053786):0.0116011,19:0.087043):0.108221):0.112131,20:0.167422):0.232002):0.0296594,((4:0.052487,5:0.228704):0.149809,(15:0.268783,(35:0.569204,(((((((36:0.120257,38:0.011411):0.0624853,37:0.045315):0.131043,39:0.418758):0.150046,40:0.461356):0.0532187,(41:0.146266,(42:0.026639,43:0.009909):0.0981283):0.316412):0.334685,((49:0.000001,50:0.000001):0.0300146,51:0.029607):0.43712):0.128744,((((44:0.395105,(45:0.492435,46:0.468734):0.300654):0.132493,48:0.292368):0.193379,47:0.353783):0.305974,52:0.509434):0.0519519):0.0875383):0.888583):0.112848):0.105026);
 402: 3 -7610.648113 -8029.501458 (0:0.039996,(1:0.045017,2:0.146634):0.00676529,(((3:0.109651,((((8:0.000001,9:0.000001):0.0683722,11:0.396912):0.0603744,10:0.116229):0.193698,(12:0.000002,13:0.000002):0.104694):0.244858):0.0855117,((((((14:0.349269,((21:0.300782,23:0.281345):0.0896042,22:0.480146):0.123569):0.387604,(((((((24:0.009796,25:0.072159):0.0771976,26:0.007288):0.0207626,27:0.010255):0.0435003,(28:0.296571,29:0.194174):0.0859436):0.0886299,31:0.068890):0.0365846,(33:0.057288,34:0.106197):0.0464491):0.0357085,30:0.061619):0.0636246):2.18351e-06,32:0.137920):0.181771,(((16:0.000001,17:0.000001):0.0469289,18:0.051336):0.0314137,19:0.055059):0.0455171):0.0890278,20:0.229320):0.150068,(35:0.960850,((((((36:0.110089,37:0.054978):0.0240819,38:0.000002):0.357333,39:0.395081):0.218986,40:0.645594):0.0759885,(41:0.168262,(42:0.004107,43:0.045454):0.133879):0.470829):0.249696,(((((44:0.417223,(45:0.285936,46:0.561322):0.19846):0.287773,48:0.438481):0.0776484,47:0.644049):0.339854,52:0.531027):0.159908,((49:0.000001,50:0.000001):0.0585316,51:0.064184):0.320358):0.0202955):0.413743):0.469327):0.107188):0.00317418,(((4:0.138092,5:0.123607):0.131956,(6:0.112509,7:0.090984):0.0487623):0.0613583,15:0.237665):2.70181e-06):0.0723989);
 403: 2 -7678.662901 -8024.394695 (0:0.083592,(1:0.051173,2:0.085443):2.34196e-06,(((3:0.160412,(6:0.096829,7:0.152349):0.0552453):0.00368932,((((8:0.000001,9:0.000001):0.223142,10:0.080056):0.0652729,11:0.137723):0.082568,(12:0.000001,13:0.000001):0.180668):0.127216):0.0289163,(((4:0.075517,5:0.150691):0.0413573,((((((14:0.465648,(21:0.138346,(22:0.309168,23:0.385880):0.108067):0.162711):0.251528,((((((24:0.038437,25:0.049818):0.0294661,(28:0.212986,29:0.259796):0.139534):0.0369592,26:0.028945):0.0499078,27:0.000002):0.0684655,32:0.229687):0.0517263,((30:0.058007,31:0.066495):0.103375,(33:0.088088,34:0.103005):0.0363825):0.0492775):0.0415901):0.12693,19:0.036896):0.0343175,(16:0.000001,17:0.000001):0.0559551):0.0184138,18:0.004490):0.201491,20:0.174926):0.150617):0.00255726,(15:0.144107,(35:0.853303,(((((((36:0.045182,37:0.069244):0.01868,38:0.000002):0.321143,39:0.381360):0.0929662,(41:0.190018,(42:0.013729,43:0.062523):0.232116):0.198469):0.15518,40:0.496436):0.192433,(((((44:0.504880,45:0.491423):0.218887,46:0.605669):0.35899,48:0.683649):0.0752832,47:0.356386):0.171538,52:0.716889):0.249951):0.10303,((49:0.000001,50:0.000001):0.0101411,51:0.047196):0.293756):0.222516):0.763359):0.0888838):0.0310209):0.0960627);
 404: 1 -7422.708207 -8036.518126 (0:0.039777,1:0.102777,(2:0.078032,((((3:0.086973,((((8:0.000001,9:0.000001):0.160878,10:0.097635):0.0826776,(12:0.000001,13:0.000001):0.191099):0.108012,11:0.285147):0.0747435):0.0295666,15:0.157530):0.0129236,((4:0.109261,5:0.183373):0.0617092,(((((14:0.259195,(35:0.719992,((((((36:0.031995,38:0.000002):0.0401334,37:0.023424):0.14011,40:0.688723):0.127586,39:0.361625):0.134962,(41:0.089138,(42:0.019948,43:0.042066):0.134988):0.24063):0.0653307,((((44:0.472536,45:0.433866):0.258252,46:0.532048):0.0521385,(47:0.560617,48:0.523465):0.0601363):0.360364,(((49:0.000001,50:0.000001):0.0615619,51:0.043673):0.216459,52:0.708068):0.258383):0.0686588):0.208142):0.502511):0.0527015,((21:0.206078,23:0.385177):0.0776601,22:0.382906):0.143572):0.110204,((((24:0.036988,25:0.093546):0.0537117,(26:0.023000,27:0.057751):0.0338114):0.011687,(28:0.250126,29:0.250174):0.0865922):0.148567,(((30:0.048000,32:0.233349):0.0135906,31:0.081379):0.061039,(33:0.051678,34:0.106602):0.0343748):0.00552147):0.0782091):0.158216,(((16:0.000001,17:0.000001):0.0582136,18:0.028648):0.0603449,19:0.087722):0.0722981):0.0748401,20:0.124456):0.15591):0.0301517):0.0235712,(6:0.100088,7:0.111453):0.113969):0.0419221):0.0142357);
 405: 1 -7619.60367 -8032.613504 (0:0.055249,1:0.081593,(2:0.175016,((((3:0.145141,((((8:0.000001,9:0.000001):0.227347,10:0.135444):0.0706848,(12:0.000002,13:0.000002):0.212807):0.149854,11:0.308344):0.124611):0.0518246,(6:0.103298,7:0.141904):0.107784):0.0317247,(4:0.147105,5:0.163206):0.089433):0.0156568,(((((14:0.371813,22:0.442529):0.0334117,(21:0.190191,23:0.530006):0.141108):0.206834,((((((((24:0.024038,25:0.056052):0.0557821,26:0.010614):0.0210497,(27:0.000003,28:0.342188):0.016789):0.151168,29:0.347553):0.0509279,31:0.057793):0.0132575,33:0.101717):0.0439662,(32:0.193417,34:0.083173):0.0120544):0.0636609,30:0.014392):0.15868):0.0438364,((((16:0.000001,17:0.000001):0.0430294,18:0.069054):0.0393924,19:0.033152):0.135899,20:0.264272):0.0268708):0.185773,(15:0.149717,(35:0.575924,(((((((36:0.067984,38:0.000002):0.00912263,37:0.027562):0.190067,39:0.351550):0.180615,(41:0.220564,(42:0.006315,43:0.035378):0.0963425):0.254913):0.0718566,40:0.416737):0.165725,((49:0.000001,50:0.000001):0.0211328,51:0.047584):0.376774):0.0356808,(((((44:0.417102,45:0.422228):0.268211,46:0.454723):0.0632401,48:0.549392):0.175363,47:0.637065):0.328352,52:0.595963):0.191479):0.117421):0.623129):0.173365):0.0378998):0.0659035):0.0186876);
 406: 2 -7541.205026 -8027.931536 (0:0.061446,(1:0.090825,2:0.040735):2.31848e-06,(((3:0.088262,((((8:0.000001,9:0.000001):0.199405,10:0.120451):0.122315,11:0.196889):0.135868,(12:0.000002,13:0.000002):0.184609):0.0857538):0.0817679,(6:0.129505,7:0.054647):0.0768129):0.0885792,(((4:0.133259,5:0.174549):0.0506511,15:0.296483):0.0146152,((((14:0.501707,(21:0.203096,(22:0.498393,23:0.329696):0.0186663):0.145993):0.127593,((((16:0.000001,17:0.000001):0.059848,18:0.036925):2.50748e-06,19:0.086710):0.117608,((((((24:0.055706,25:0.033263):0.0397008,(26:0.017281,27:0.056032):0.0103501):0.0473201,(28:0.256327,29:0.345575):0.13807):0.138748,(33:0.026835,34:0.166768):0.0531842):0.0306883,(31:0.072744,32:0.388477):0.0288331):0.0459039,30:0.000002):0.149531):0.0836849):0.0423949,20:0.244104):0.122107,(35:0.696014,(((((36:0.044717,37:0.073301):0.0385828,38:0.000002):0.1554,(39:0.368846,(41:0.114262,(42:0.035742,43:0.032665):0.142209):0.359921):0.0681419):0.112572,40:0.495809):0.142814,((((((44:0.459830,45:0.594538):0.32976,46:0.512175):0.387149,48:0.324339):0.174665,47:0.751640):0.374154,52:0.374786):0.310927,((49:0.000001,50:0.000001):0.0599264,51:0.068122):0.355442):0.161382):0.345043):0.422197):0.189596):0.0148516):0.0509834);
 407: 1 -8414.130064 -8033.665607 (0:0.095049,1:0.055738,(2:0.060591,(((3:0.089807,((((8:0.000001,9:0.000001):0.124625,11:0.283766):0.0980872,10:0.146653):0.236017,(12:0.000002,13:0.000002):0.203844):0.0911426):2.53972e-06,(6:0.142635,7:0.121061):0.039419):0.0154882,(((4:0.132091,15:0.207360):0.049048,(((35:0.831858,((49:0.000002,50:0.000001):0.0321167,51:0.133944):0.390585):2.02707e-06,((((44:0.531278,45:0.365016):0.212575,46:0.532118):0.190063,(47:0.460727,48:0.619159):0.155123):0.59871,52:0.267745):0.2459):0.169777,(((((36:0.034024,37:0.016095):0.0160887,38:0.000002):0.195682,39:0.371671):0.1784,(41:0.165274,(42:0.023841,43:0.077819):0.203129):0.255887):0.0631547,40:0.515764):0.236272):0.846449):2.46029e-06,(5:0.089279,((((14:0.604121,((21:0.193902,23:0.588399):0.0470129,22:0.390682):0.24252):0.173843,((((((((24:0.019369,25:0.045471):0.0534747,26:0.009366):0.0205588,27:0.015180):0.0414475,28:0.383055):0.123759,29:0.356948):0.112537,(33:0.069149,34:0.084025):0.0224433):0.0408408,(31:0.106543,32:0.247852):0.0139866):0.0855808,30:0.012195):0.142063):0.0547754,(((16:0.000001,17:0.000001):0.0457453,18:0.074373):2.50992e-06,19:0.070372):0.107975):0.169004,20:0.127706):0.220914):0.0477921):0.0266229):0.062177):0.0237119);
 408: 1 -7852.958076 -8032.743796 (0:0.130096,1:0.027973,(2:0.072229,(((3:0.076482,((((8:0.000001,9:0.000001):0.087692,10:0.090218):0.0418243,11:0.291883):0.106179,(12:0.000001,13:0.000001):0.147759):0.142057):0.0469592,(6:0.085868,7:0.107772):0.0495994):0.0257447,(((4:0.085634,5:0.199265):0.17276,(15:0.237641,(35:1.219363,(((((((36:0.051544,37:0.072047):0.0194269,38:0.000002):0.226434,39:0.373867):0.235349,40:0.649358):0.0804391,(41:0.192430,(42:0.045068,43:0.028197):0.0819609):0.210337):0.355937,((49:0.000001,50:0.000001):0.0683509,51:0.042135):0.386888):2.06104e-06,((((44:0.763724,(45:0.531767,46:0.572593):0.130577):0.131536,48:0.496776):0.0983672,47:0.408356):0.412534,52:0.626419):0.189136):0.47907):0.526712):0.0134408):0.0137051,((((14:0.529188,((21:0.297592,23:0.668664):0.169069,22:0.590699):0.194327):0.217316,((((((((24:0.036660,25:0.100852):0.0666134,28:0.363263):2.58477e-06,26:0.015907):0.00850215,27:0.013585):0.111055,29:0.369332):0.0451538,(33:0.060253,34:0.075867):0.0347073):2.55547e-06,(30:0.060556,31:0.112579):0.0684824):0.0456279,32:0.277897):2.06673e-06):0.144761,(((16:0.000001,17:0.000001):0.0559052,18:0.017166):0.0134729,19:0.049490):0.0385573):0.169941,20:0.131670):0.154166):0.0458406):0.0466308):0.0193554);
 409: 1 -8010.159451 -8028.055466 (0:0.104496,(1:0.031725,((((3:0.173013,(((((8:0.000001,9:0.000001):0.18795,10:0.144331):0.101857,11:0.347979):0.168659,(12:0.000002,13:0.000002):0.0977384):0.131279,((((14:0.608108,((21:0.288170,23:0.444109):0.0893014,22:0.379530):0.0759655):0.168308,((((((((24:0.031107,25:0.084669):0.0504749,(28:0.310919,29:0.301897):0.0979025):0.065132,26:0.009185):0.046497,27:0.006770):0.150009,(33:0.084939,34:0.145186):0.016115):0.0478374,31:0.064626):0.0399496,32:0.231384):0.0242281,30:0.010269):0.141364):0.0826095,(((16:0.000001,17:0.000001):0.0258448,18:0.071496):2.02464e-06,19:0.110961):0.0634857):0.102075,20:0.205437):0.103281):0.0432622):0.0440878,((4:0.184285,5:0.092938):0.148539,(15:0.417993,(35:0.468921,(((((((36:0.123664,37:0.089950):0.0509546,38:0.000002):0.373132,39:0.284299):0.0715833,(41:0.234514,(42:0.008924,43:0.036721):0.127456):0.298473):0.126952,40:0.438231):0.238425,((49:0.000001,50:0.000001):0.00311621,51:0.096853):0.265448):0.0319965,(((((44:0.317204,45:0.448768):0.21328,46:0.523621):0.165657,48:0.408373):0.15393,47:0.430633):0.318585,52:0.422000):0.137921):0.182822):0.371823):0.0462637):0.0388179):0.0315803,7:0.121032):0.0113842,6:0.162194):0.0308812):0.0356893,2:0.084885);
 410: 2 -7899.287965 -8025.820294 (0:0.070595,(1:0.044319,(((3:0.172384,(((8:0.000001,9:0.000001):0.0560439,10:0.133374):0.149981,(11:0.275665,(12:0.000002,13:0.000002):0.091705):0.0809811):0.134449):0.029024,(6:0.220441,7:0.025074):0.115302):0.0179521,((4:0.132888,5:0.183707):0.123437,((((((14:0.404924,((21:0.211004,23:0.467047):0.0550655,22:0.374832):0.0604177):0.0852681,((((((((24:0.052414,25:0.034608):0.0959307,26:0.032842):0.0404569,27:0.014381):0.0837902,(28:0.340042,29:0.213702):0.117656):0.0799934,32:0.212877):0.0485364,31:0.109255):0.0199645,(33:0.074005,34:0.078966):0.102011):0.0399677,30:0.031754):0.122665):0.11406,(((16:0.000001,17:0.000001):0.0443485,18:0.043202):0.0250672,19:0.054687):0.148732):0.0806624,20:0.206530):0.0423027,(35:0.752728,((((((((36:0.048938,37:0.056293):0.0188661,38:0.000002):0.251295,39:0.298381):0.109368,(41:0.106994,(42:0.014150,43:0.048731):0.189762):0.359827):0.0493032,40:0.522666):0.165003,((((44:0.284208,45:0.631904):0.284156,48:0.440222):0.0857552,46:0.495522):0.211681,47:0.495018):0.558739):0.224561,((49:0.000001,50:0.000001):0.0158741,51:0.085088):0.303742):0.080281,52:0.478509):0.307049):0.56724):0.180419,15:0.179862):0.023511):0.0270079):0.0625709):0.00802747,2:0.108854);
 411: 1 -8407.791289 -8027.025768 (0:0.094635,1:0.034721,(2:0.141817,(((3:0.118653,((((8:0.000001,9:0.000001):0.165533,10:0.067403):0.112563,11:0.265117):0.126456,(12:0.000002,13:0.000002):0.182039):0.190953):0.0751649,(6:0.148544,7:0.106895):0.0499526):0.0304677,(((4:0.188517,5:0.099615):0.117022,(15:0.262576,(35:0.780523,(((((((36:0.064961,38:0.030893):0.103326,37:0.015892):0.355726,39:0.402309):0.181324,40:0.594064):0.0619608,(41:0.145074,(42:0.031245,43:0.067709):0.143911):0.191739):0.234542,((((44:0.640813,45:0.332267):0.126476,46:0.299581):0.292979,47:0.380005):0.094571,48:0.597425):0.307959):0.193541,(((49:0.000001,50:0.000001):0.0303464,51:0.123137):0.251109,52:0.360748):0.0386302):0.172003):0.602617):0.0677336):2.88966e-06,((((((((14:0.305298,(21:0.234616,(22:0.402339,23:0.475908):0.0605102):0.232625):0.17598,33:0.017247):0.00266661,31:0.122703):0.0242951,(((24:0.029715,25:0.061137):0.0601256,(26:0.008232,27:0.060287):0.0221549):0.0551005,(28:0.362707,29:0.176554):0.101066):0.128155):0.0953461,(30:0.041161,32:0.224136):0.0806835):2.36044e-06,34:0.085430):0.182903,(((16:0.000001,17:0.000001):0.0679535,18:0.022897):0.0235416,19:0.100386):0.122268):0.0728694,20:0.236518):0.182886):0.0142771):0.0403733):0.00645663);
 412: 1 -8274.62891 -8029.498074 (0:0.120865,(1:0.066200,(((3:0.134320,((((8:0.000001,9:0.000001):0.175238,10:0.059933):0.0909701,11:0.341826):0.158546,(12:0.000002,13:0.000002):0.184401):0.14644):0.065785,(6:0.163590,7:0.137344):0.0560754):0.0400694,(((4:0.181961,5:0.242287):0.0791755,15:0.225359):0.0176155,((((((14:0.488888,22:0.455150):0.186319,(21:0.209280,23:0.441649):0.127835):0.158724,(((((((24:0.013863,25:0.063220):0.0539176,28:0.455275):0.033779,27:0.030459):0.0105434,26:0.007522):0.0862009,29:0.225347):0.113916,((30:0.030221,32:0.235450):0.0491318,31:0.097600):0.0765195):2.32328e-06,(33:0.094874,34:0.105777):0.0918308):0.201469):0.0364746,(((16:0.000001,17:0.000001):0.0546085,18:0.028090):0.0255221,19:0.072863):0.098599):0.251876,20:0.173735):0.16795,(35:1.084659,(((((((36:0.031867,37:0.076628):0.0329175,38:0.000002):0.388578,39:0.380036):0.218859,40:0.467841):0.0960142,(41:0.202627,(42:0.025771,43:0.037627):0.0728221):0.235243):0.307355,(((((44:0.395276,45:0.514500):0.113049,46:0.420280):0.2042,48:0.488774):0.09534,47:0.371915):0.437644,52:0.751651):0.177739):0.0689946,((49:0.000001,50:0.000001):0.0483411,51:0.088829):0.469896):0.138136):0.748298):0.128646):0.0345815):0.0756523):0.00328181,2:0.110788);
 413: 5 -7851.959425 -8027.88065 (0:0.044224,1:0.062016,(2:0.140719,(((3:0.108264,((6:0.148797,7:0.120313):0.101756,((((8:0.000001,9:0.000001):0.0384548,10:0.225831):0.120191,11:0.242582):0.149506,(12:0.000002,13:0.000002):0.208207):0.196081):0.0252617):0.0658613,(4:0.137446,5:0.140629):0.153768):2.42403e-06,(((((14:0.478563,(21:0.216773,(22:0.412425,23:0.349035):0.0302384):0.123184):0.197949,((((((((24:0.030946,25:0.066633):0.0646413,(26:0.008677,27:0.035616):0.0232969):0.0716062,(28:0.344662,29:0.307001):0.168683):0.139467,31:0.107457):0.0294558,33:0.047804):0.0521515,34:0.122633):0.0432377,32:0.261495):0.0554664,30:0.017856):0.119718):0.0403121,((((16:0.000001,17:0.000001):0.0224884,18:0.028771):0.032512,19:0.016654):0.111174,20:0.216464):0.0554715):0.216167,15:0.260879):0.0133518,(35:0.899869,(((((36:0.091000,38:0.000002):0.0184033,37:0.019283):0.185956,(39:0.188749,(41:0.216239,(42:0.019499,43:0.038948):0.106779):0.250397):0.102697):0.108038,40:0.453659):0.289681,((((((44:0.663800,45:0.418656):0.278433,46:0.546288):0.267091,48:0.321323):0.15712,47:0.709661):0.358695,52:0.385810):0.226221,((49:0.000001,50:0.000001):0.0201225,51:0.051516):0.344972):0.0847108):0.0516576):0.619536):2.78061e-06):0.0748914):0.0124946);
 414: 1 -7879.684554 -8031.361173 (0:0.136876,(1:0.007022,((((3:0.104485,((((8:0.000001,9:0.000001):0.190718,10:0.203072):0.0991709,11:0.221590):0.249516,(12:0.000002,13:0.000002):0.105751):0.161273):0.0865681,7:0.095263):2.95378e-06,6:0.116496):0.0098731,(((4:0.156459,5:0.205608):0.0701876,(15:0.132591,(35:0.769179,(((((((36:0.041919,37:0.056657):0.00835951,38:0.000002):0.35747,39:0.410783):0.155264,40:0.727125):0.0567875,(41:0.208215,(42:0.050318,43:0.060848):0.164898):0.159313):0.400449,(((49:0.000001,50:0.000001):0.0738257,51:0.066151):0.325644,52:0.749791):0.116543):0.143371,(((44:0.279680,(45:0.491244,46:0.607117):0.0901989):0.146639,48:0.392976):0.0891314,47:0.454577):0.304268):0.107096):0.715696):0.111017):0.0163716,((((14:0.341793,((21:0.265754,23:0.279347):0.129808,22:0.361385):0.180904):0.300813,((((((24:0.032050,25:0.033212):0.0283128,(26:0.016613,27:0.027934):0.0194517):0.0585754,28:0.369164):0.100201,29:0.179064):0.162181,(30:0.000003,(31:0.104454,32:0.339630):0.0168233):0.138925):0.00189667,(33:0.134423,34:0.063551):0.0218832):0.119169):0.0574299,(((16:0.000001,17:0.000001):0.0443798,18:0.040571):0.04308,19:0.009241):0.0986676):0.221997,20:0.133905):0.380652):0.0117898):0.063013):0.00217628,2:0.046308);
 415: 1 -7891.569903 -8029.491229 (0:0.080443,1:0.000002,(2:0.103222,(((3:0.109090,((((8:0.000001,9:0.000001):0.13786,10:0.128645):0.113448,11:0.264327):0.202881,(12:0.000001,13:0.000001):0.13189):0.273259):0.0540041,(6:0.151411,7:0.105757):0.0199826):0.0255828,(((4:0.178156,5:0.124081):0.0908286,15:0.201076):0.0464274,((((((14:0.641800,22:0.320449):0.0585039,21:0.167232):0.0600922,23:0.410477):0.239896,((((((24:0.025215,25:0.069612):0.0312303,(28:0.376681,29:0.297633):0.0896683):0.0684913,26:0.020886):0.0296893,27:0.000002):0.107317,(((30:0.036792,31:0.075345):0.037255,(33:0.075672,34:0.092364):0.0293797):0.0771002,32:0.177217):0.0250293):0.107213,(35:1.101862,((((((36:0.044036,37:0.091061):0.0327326,38:0.000002):0.288019,39:0.276326):0.137655,40:0.635637):0.084897,(41:0.167798,(42:0.028532,43:0.025586):0.15):0.208844):0.12337,(((((44:0.505022,45:0.475907):0.183648,(46:0.542720,48:0.491497):0.047877):0.12851,47:0.555166):0.308927,52:0.786720):0.164991,((49:0.000001,50:0.000001):0.103297,51:0.004610):0.537312):0.122704):0.373647):0.394035):0.0151274):0.0477053,(((16:0.000001,17:0.000001):0.0591014,19:0.087835):2.42855e-06,18:0.033689):0.114808):0.275014,20:0.174307):0.177845):0.0359317):0.0536688):0.0215842);
 416: 1 -7630.836952 -8027.588239 (0:0.104381,1:0.031680,(2:0.147477,((((3:0.050405,((((8:0.000001,9:0.000001):0.137185,11:0.428227):0.112358,10:0.039048):0.192635,(12:0.000002,13:0.000002):0.0896591):0.268173):0.0404472,15:0.258785):0.0359074,(35:0.560355,(((((((36:0.064538,37:0.069813):0.0154434,38:0.000002):0.197288,39:0.422482):0.193343,40:0.547074):0.0499624,(41:0.215504,(42:0.014711,43:0.041797):0.134702):0.162246):0.190356,(((44:0.340230,(45:0.443176,46:0.428101):0.213546):0.156128,48:0.681706):0.0662538,47:0.547232):0.315356):0.164028,(((49:0.000001,50:0.000001):0.0105762,51:0.085288):0.293264,52:0.437867):0.125128):0.308994):0.631042):0.0152748,(((4:0.272959,5:0.136492):0.0794799,(6:0.129005,7:0.144133):0.0398879):0.0549558,((((14:0.438382,((21:0.164774,23:0.656636):0.0794098,22:0.258503):0.153777):0.232307,(((((((24:0.008722,25:0.056404):0.00974249,28:0.453032):0.0284139,(26:0.007474,27:0.043803):0.0253224):0.0913295,29:0.216696):0.168422,(33:0.062781,34:0.113077):0.027065):0.0136908,(31:0.038783,32:0.189149):0.0397066):0.0393497,30:0.000003):0.1251):0.134058,(((16:0.000001,17:0.000001):0.0574775,18:0.020714):0.0435771,19:0.048228):0.0816438):0.168784,20:0.171544):0.179182):0.0256959):0.0626048):0.00953389);
 417: 1 -7847.232988 -8032.1461 (0:0.002748,(1:0.022706,(2:0.067266,((((3:0.098963,((5:0.107864,(((14:0.408526,((21:0.090531,23:0.470757):0.120037,22:0.364625):0.148323):0.277958,((((((((24:0.020200,25:0.007881):0.0325466,27:0.006423):0.00878832,26:0.011522):0.0348391,(28:0.181218,29:0.206890):0.113237):0.0984027,(33:0.050430,34:0.088720):0.0417456):0.0258668,31:0.059744):0.0657268,32:0.213343):0.0311738,30:0.051066):0.0589685):0.116993,((((16:0.000001,17:0.000001):0.0410469,18:0.040989):0.0221176,19:0.043198):0.108057,20:0.231360):0.0851451):0.145845):0.0975056,((((8:0.000001,9:0.000001):0.102314,10:0.093118):0.0762428,11:0.269695):0.134282,(12:0.000002,13:0.000002):0.182868):0.114624):0.0214396):0.030786,(15:0.075055,(((35:0.948301,((((((36:0.058171,37:0.046454):0.0171509,38:0.000002):0.269365,39:0.455127):0.212565,40:0.572816):0.126573,(41:0.180265,(42:0.020719,43:0.014373):0.174963):0.266899):0.150312,((((44:0.567321,45:0.358597):0.283059,46:0.667765):0.188686,48:0.477566):0.0585471,47:0.549319):0.348729):0.197619):0.0237591,((49:0.000001,50:0.000001):0.0337436,51:0.070624):0.393326):0.150274,52:0.462596):1.14388):0.212521):0.00826772,7:0.115703):0.0093485,6:0.183938):0.0271451):0.0122445):0.166192,4:0.184537);
 418: 1 -8023.089401 -8035.119414 (0:0.065784,1:0.014739,(2:0.093230,((((((3:0.111630,((((8:0.000001,9:0.000001):0.192609,10:0.100586):0.1069,11:0.287444):0.102129,(12:0.000001,13:0.000001):0.0899435):0.179952):0.0478194,(((((14:0.390463,((21:0.058755,22:0.424054):0.093102,23:0.366317):0.13082):0.265676,((((24:0.028083,25:0.063911):0.0469441,(26:0.007409,27:0.045321):0.0175136):0.0535893,(28:0.195618,29:0.267283):0.107691):0.132549,((30:0.057658,(31:0.105377,32:0.176702):0.0227252):0.0307493,(33:0.121200,34:0.095702):0.0417148):0.0899245):0.0398409):0.119633,(((16:0.000001,17:0.000001):0.0976646,18:0.032240):0.0236058,19:0.089880):0.135084):0.0777321,20:0.235355):0.0975531,((35:0.888010,((((((36:0.058823,37:0.051617):0.0265037,38:0.000002):0.305023,39:0.378445):0.0792498,(41:0.223195,(42:0.030331,43:0.037841):0.103822):0.352284):0.149086,(((49:0.000001,50:0.000001):0.0632674,51:0.044442):0.232325,52:0.453722):0.322423):0.115064,(((44:0.362794,(45:0.443296,46:0.449536):0.126128):0.170864,48:0.454352):0.18511,47:0.436691):0.334882):0.155381):0.114936,40:0.450518):0.692874):0.09474):0.0565235,5:0.175147):0.0299056,(4:0.118856,15:0.180345):0.0730138):0.032714,7:0.106242):0.0107464,6:0.101339):0.0529283):0.00867815);
 419: 1 -7969.555029 -8032.095318 (0:0.111147,1:0.046037,(2:0.084792,((((((3:0.121180,((((8:0.000001,9:0.000001):0.216239,10:0.143112):0.0880336,11:0.211250):0.0723733,(12:0.000001,13:0.000001):0.2345):0.145004):0.0350932,15:0.326629):0.032135,((((((14:0.213048,((21:0.218057,23:0.435544):0.0337177,22:0.509358):0.191168):0.324822,((((((24:0.047344,(25:0.023622,(28:0.254235,29:0.343781):0.072947):0.0314515):0.0459028,26:0.007246):0.0543115,(27:0.000002,(35:0.771244,((((((36:0.070102,38:0.000002):0.0429181,37:0.019465):0.179525,(39:0.259403,40:0.702157):0.207228):0.230122,(41:0.188209,(42:0.030469,43:0.019154):0.138237):0.217271):0.157186,(((49:0.000001,50:0.000001):0.0428771,51:0.130035):0.309962,52:0.443017):0.463868):0.193611,(((44:0.598771,45:0.442780):0.21964,46:0.586400):0.160539,(47:0.559217,48:0.535195):0.0637301):0.31782):0.426125):0.432191):0.00819572):0.12792,32:0.301209):0.0325439,(30:0.077508,31:0.061561):0.0770448):0.0169347,(33:0.098398,34:0.126961):0.0363972):0.0328012):0.276477,19:0.040843):0.0314904,(16:0.000001,17:0.000001):0.0669783):0.0442431,18:0.000003):0.243356,20:0.212541):0.185916):0.0129799,(4:0.182976,5:0.104642):0.0477964):0.0320822,7:0.071456):0.0352668,6:0.146394):0.121265):0.0244649);
 420: 2 -7486.345305 -8034.89949 (0:0.049489,(((1:0.022400,7:0.088094):0.0273342,6:0.103822):0.0188052,2:0.070865):0.0160357,(3:0.073579,((((4:0.118118,5:0.129093):0.0683474,15:0.241066):0.000446918,(((((((14:0.391205,22:0.315011):0.121454,(21:0.162296,23:0.314046):0.164561):0.171939,(((((((((24:0.015340,25:0.043364):0.0677237,26:0.007477):0.00999979,28:0.294148):0.00721384,27:0.000003):0.10208,29:0.283787):0.0700748,(33:0.054471,34:0.076054):0.063784):0.0235212,31:0.042393):0.0118604,32:0.195134):0.0969621,30:0.000003):0.176091):0.0552794,19:0.032531):0.0378723,((16:0.000001,17:0.000001):0.0387636,18:0.055718):0.0131833):0.129351,20:0.184130):0.0913145,(35:0.515476,(((((((36:0.036725,37:0.064408):0.0394023,38:0.000002):0.227775,39:0.342963):0.200149,40:0.427737):0.0541019,(41:0.154823,(42:0.019145,43:0.030567):0.125416):0.379364):0.13851,(((((44:0.286687,45:0.829937):0.271599,46:0.555381):0.154119,48:0.322132):0.179172,47:0.330031):0.366559,52:0.825571):0.0782638):2.18738e-06,((49:0.000001,50:0.000001):0.0333426,51:0.060143):0.427739):0.414679):0.46175):0.164853):0.0378372,((((8:0.000001,9:0.000001):0.126472,10:0.179432):0.162311,(12:0.000002,13:0.000002):0.125018):0.0731065,11:0.263702):0.111635):0.0309741):0.0348663);
 421: 1 -8165.178127 -8034.079964 (0:0.016547,(((1:0.027500,(6:0.123246,7:0.115313):0.121191):0.0439609,(15:0.180323,(35:0.499097,((((((36:0.075909,37:0.079023):0.0159259,38:0.000002):0.188966,(39:0.417808,40:0.536949):0.156234):0.119872,(41:0.043452,(42:0.005144,43:0.042829):0.172486):0.406835):0.382846,(((((44:0.621518,45:0.431777):0.158297,46:0.454711):0.239772,47:0.422490):0.0878297,48:0.321477):0.499588,52:0.411728):0.157543):2.39547e-06,((49:0.000001,50:0.000001):0.010907,51:0.093847):0.438146):0.265692):0.7113):0.104652):0.0242745,((2:0.063606,(3:0.075761,((((8:0.000001,9:0.000001):0.108464,10:0.165650):0.156025,11:0.219879):0.157955,(12:0.000002,13:0.000002):0.160585):0.218722):0.0863545):0.038657,((((14:0.514118,(21:0.181570,(22:0.492227,23:0.528237):0.144966):0.14947):0.371452,((((((((24:0.031943,25:0.049532):0.0532596,28:0.387661):0.0446341,(26:0.016977,27:0.038123):0.0166953):0.0926245,29:0.223218):0.146697,(33:0.073335,34:0.139290):0.0449459):0.0569835,31:0.104803):0.0394281,32:0.238760):0.0546504,30:0.000003):0.0910075):0.0573929,(((16:0.000001,17:0.000001):0.0215103,18:0.044715):0.0406139,19:0.041396):0.146995):0.111452,20:0.206530):0.204495):0.0568997):0.0581333,(4:0.115801,5:0.271115):0.170386);
 422: 3 -8010.208455 -8032.057583 (0:0.124910,(1:0.026993,(((3:0.134045,((((8:0.000001,9:0.000001):0.222127,10:0.092074):0.122185,11:0.225153):0.100614,(12:0.000002,13:0.000002):0.120752):0.155889):0.0525595,(6:0.149166,7:0.124433):0.0202239):0.0190809,(((4:0.158383,5:0.140894):0.0739188,(15:0.226964,(35:0.696615,(((((((36:0.070882,38:0.000002):0.048329,37:0.056709):0.260582,39:0.255565):0.0951035,(41:0.274803,(42:0.006965,43:0.075497):0.10428):0.308218):0.115818,40:0.518461):0.265118,((49:0.000001,50:0.000001):2.04377e-06,51:0.126063):0.350024):0.00862333,((((44:0.608742,(45:0.547598,46:0.451465):0.141862):0.12925,48:0.343277):0.102891,47:0.520568):0.275119,52:0.460640):0.169188):0.124395):0.736817):0.0936256):0.0170577,((((((((14:0.518628,(21:0.215474,(22:0.508716,23:0.214622):0.162349):0.211836):0.247753,33:0.026569):0.0166751,(((24:0.038813,25:0.029652):0.0943722,(26:0.031227,27:0.051090):0.0266874):0.0523252,(28:0.443208,29:0.224752):0.0531218):0.190509):0.00196987,31:0.088279):0.0496952,(32:0.199999,34:0.105944):0.0335698):0.00565416,30:0.036850):0.201877,(((16:0.000001,17:0.000001):0.0394231,18:0.017414):0.0140507,19:0.073172):0.0661281):0.134808,20:0.129989):0.215377):0.0214518):0.073349):2.31993e-06,2:0.089355);
 423: 1 -7522.561147 -8028.857777 (0:0.101351,(1:0.000003,((((3:0.101661,6:0.114118):0.0406876,(((((8:0.000001,9:0.000001):0.12933,10:0.069442):0.0683455,11:0.257035):0.0830136,(12:0.000001,13:0.000001):0.0905698):0.14916,(((((14:0.506586,(21:0.183689,(22:0.332063,23:0.591856):0.0957191):0.183797):0.22754,(((((((24:0.000003,25:0.071896):0.102715,(28:0.338326,29:0.233408):0.100326):0.026183,26:0.000003):0.0925752,27:0.000002):0.184832,(31:0.061845,32:0.178462):0.0174678):0.0167231,(33:0.022707,34:0.095645):0.0380381):0.0216859,30:0.008879):0.0183126):0.109151,((16:0.000001,17:0.000001):0.0782498,19:0.043790):2.67751e-06):0.0560101,18:0.000003):0.207356,20:0.202593):0.205423):0.0102289):0.0129353,((4:0.171696,5:0.100285):0.118005,7:0.100782):0.0252754):2.63804e-06,(15:0.140419,((35:0.824320,((((((36:0.041388,37:0.059453):0.0202215,38:0.000002):0.164922,39:0.297652):0.275045,40:0.369525):0.0985964,(41:0.134483,(42:0.029599,43:0.025840):0.169116):0.233984):0.158054,((((44:0.570426,45:0.412345):0.209137,46:0.249028):0.181815,48:0.657868):0.10447,47:0.598719):0.273317):0.0614603):0.169432,(((49:0.000001,50:0.000001):0.013182,51:0.086137):0.257178,52:0.387829):0.142638):0.53029):0.109802):0.0651131):0.0021792,2:0.138940);
 424: 1 -7805.452333 -8032.835564 (0:0.076289,1:0.093028,(2:0.115344,(((((3:0.105605,((((8:0.000002,9:0.000002):0.176052,10:0.115859):0.0407908,11:0.278100):0.0804814,(12:0.000002,13:0.000002):0.193729):0.131142):0.02181,15:0.235945):0.0393621,(4:0.135741,5:0.124623):0.126956):0.00661702,(((((((14:0.237062,((21:0.239623,23:0.264463):0.119529,22:0.440723):0.11673):0.0679332,(35:0.662036,(((((((36:0.050673,37:0.065546):0.0584653,38:0.000002):0.211416,39:0.365106):0.165992,40:0.513006):0.142569,(41:0.129582,(42:0.021411,43:0.053881):0.194263):0.32558):0.126593,(((49:0.000002,50:0.000002):0.0789873,51:0.056776):0.240802,52:0.483594):0.341715):0.12325,(((44:0.625779,45:0.348474):0.29828,46:0.265792):0.219169,(47:0.473665,48:0.530982):0.15405):0.469957):0.248103):0.32107):0.13775,(((((24:0.021792,25:0.075978):0.0939507,(26:0.001732,27:0.058311):0.0179157):0.0161481,(28:0.347788,29:0.211166):0.10412):0.0910166,((30:0.074355,31:0.043432):0.0571182,(33:0.111351,34:0.107778):0.0140426):2.5385e-06):0.0614503,32:0.171404):0.100556):0.167991,19:0.054430):0.053358,(16:0.000002,17:0.000002):0.0481336):0.00945534,18:0.000003):0.198146,20:0.142696):0.184026):0.045721,(6:0.073361,7:0.120909):0.0661742):0.0719216):0.0100547);
 425: 2 -8065.570743 -8028.624148 (0:0.086838,(1:0.010350,((((3:0.111576,((((8:0.000001,9:0.000001):0.230816,10:0.024498):0.229208,(12:0.000002,13:0.000002):0.156792):0.152694,11:0.332317):0.11271):0.0710229,(((4:0.151430,5:0.136457):0.114854,15:0.328262):2.10812e-06,(((((14:0.431417,((21:0.243132,23:0.391317):0.128679,22:0.304906):0.108159):0.269019,(((((((((24:0.048434,25:0.061066):0.0396464,26:0.032144):0.0416488,27:0.017824):0.0133801,28:0.382415):0.140419,29:0.294518):0.11045,32:0.220226):0.0367059,31:0.080524):0.0157326,(33:0.060590,34:0.134209):0.0473717):0.0532397,30:0.000002):0.142975):0.101479,(((16:0.000001,17:0.000001):0.0584258,18:0.022350):0.0111334,19:0.059341):0.0742432):0.195337,20:0.084538):0.21419,(35:0.626761,(((((36:0.071565,37:0.081548):0.0516023,38:0.000002):0.341176,39:0.500915):0.216527,(40:0.529584,(41:0.221127,(42:0.028899,43:0.042285):0.120074):0.359609):0.0333131):0.427009,(((((44:0.305016,(45:0.483083,46:0.548713):0.202302):0.183696,48:0.465394):0.138887,47:0.469260):0.433047,52:0.455882):0.159202,((49:0.000001,50:0.000001):0.0599811,51:0.048884):0.336154):2.54325e-06):0.199804):0.504315):0.0512597):0.08904):0.052335,7:0.076749):0.0250647,6:0.154904):0.0928829):0.0728755,2:0.171791);
 426: 2 -7789.850789 -8027.537738 (0:0.082949,1:0.032222,(2:0.059679,((((3:0.142415,((((8:0.000001,9:0.000001):0.210541,10:0.045373):0.0829038,11:0.309896):0.133567,(12:0.000002,13:0.000002):0.161905):0.153286):0.0587835,7:0.090179):0.0421445,6:0.068210):0.0131831,(((4:0.146991,5:0.115020):0.104749,15:0.318070):2.11566e-06,((((14:0.483021,(21:0.105498,(22:0.369826,23:0.461457):0.169416):0.141966):0.169393,(((((((((24:0.000003,25:0.099606):0.0897299,26:0.010000):0.0336947,27:0.025223):0.0223173,28:0.377320):0.0672379,29:0.307535):0.137772,32:0.205583):0.0191104,31:0.118619):0.0175107,(33:0.052897,34:0.089835):0.0380946):0.0637055,30:0.007596):0.130803):0.0892021,((((16:0.000001,17:0.000001):0.0578185,18:0.029942):0.0211972,19:0.061479):0.129199,20:0.201380):0.0633385):0.190778,(35:0.555340,(((((((36:0.079515,38:0.014324):0.0653013,37:0.031369):0.254756,39:0.352190):0.0941833,(41:0.187502,(42:0.007467,43:0.029160):0.119707):0.268776):0.161167,40:0.634318):0.37911,(((((44:0.715322,45:0.374511):0.205282,46:0.368890):0.250659,48:0.448983):0.0706133,47:0.525940):0.443564,52:0.530328):0.18302):2.54325e-06,((49:0.000001,50:0.000001):0.0345097,51:0.073750):0.341149):0.109122):0.866974):2.32912e-06):0.062367):0.0563367):0.0378541);
 427: 2 -7383.506909 -8037.673189 (0:0.000002,((((((1:0.010178,(35:0.635055,(((((((36:0.040283,37:0.079508):0.0459383,38:0.000002):0.251032,39:0.373120):0.166331,40:0.347220):0.193093,(41:0.105460,(42:0.020577,43:0.038540):0.132277):0.360847):0.193299,(((((44:0.455471,45:0.525647):0.168697,46:0.324533):0.290839,47:0.375642):0.152589,48:0.438647):0.233712,52:0.641541):0.0879142):0.0121992,((49:0.000001,50:0.000001):0.066308,51:0.044174):0.351982):0.402729):0.533289):2.20423e-06,(6:0.137256,7:0.109504):0.0749088):0.080413,3:0.179921):0.00611887,(2:0.030932,((((8:0.000001,9:0.000001):0.0946522,10:0.113688):0.10239,11:0.292175):0.210252,(12:0.000001,13:0.000001):0.107348):0.119467):0.0662153):0.0191681,20:0.283569):0.0367636,((4:0.128248,5:0.185545):0.135171,(((14:0.368500,(21:0.103792,(22:0.371448,23:0.258996):0.0721423):0.233927):0.145006,((((24:0.077461,25:0.103354):0.0376077,(26:0.022794,27:0.052779):0.0379484):0.0485399,(28:0.292265,29:0.303686):0.0659688):0.0864943,((30:0.028488,(31:0.092629,32:0.242261):0.0285578):0.070921,(33:0.065571,34:0.160287):0.0276854):0.0249929):0.0680374):0.0305681,(((16:0.000001,17:0.000001):0.0398301,18:0.027105):0.0487688,19:0.084229):0.19352):0.133484):0.0171092):0.0545583,15:0.289229);
 428: 2 -7663.42773 -8034.481579 (0:0.047317,((1:0.047088,(((3:0.041139,((((8:0.000001,9:0.000001):0.168423,10:0.110565):0.0817914,11:0.233182):0.141691,(12:0.000002,13:0.000002):0.0870787):0.198418):0.0592412,7:0.106551):0.0335478,6:0.089697):0.0205585):0.0163654,2:0.025513):0.0306068,(((4:0.091517,5:0.169321):0.0398779,(15:0.462494,(35:0.857665,(((((((36:0.057861,37:0.059728):0.0237159,38:0.000002):0.285383,39:0.351200):0.0676194,40:0.419401):0.113332,(41:0.163252,(42:0.021717,43:0.059542):0.1711):0.232133):0.311917,(((((44:0.537416,45:0.538929):0.151337,46:0.418684):0.21291,48:0.364480):0.196951,47:0.354273):0.337582,52:0.367720):0.160873):2.39547e-06,((49:0.000001,50:0.000001):0.0460267,51:0.082519):0.287413):0.275533):0.611989):2.23448e-06):0.0307692,(((14:0.596987,((21:0.164085,23:0.557629):0.0762709,22:0.313651):0.144549):0.135383,((((((((24:0.000003,28:0.311232):0.014979,25:0.057101):0.0256533,(26:0.013974,27:0.032121):0.0167528):0.0973959,29:0.323827):0.0928111,31:0.083097):0.0223705,(33:0.070175,34:0.097315):0.0455058):0.0455702,30:0.010277):0.0437782,32:0.225732):0.0991599):0.0407552,((((16:0.000001,17:0.000001):0.0413265,18:0.051877):0.00605665,19:0.055746):0.120438,20:0.058513):0.0671139):0.209332):0.023297);
 429: 1 -7934.031107 -8032.533085 (0:0.086238,1:0.025859,(2:0.068249,((3:0.185606,(((4:0.216650,5:0.096001):0.0909656,(35:1.169715,((((((36:0.051924,37:0.111080):0.0292324,38:0.000002):0.185621,39:0.327381):0.255377,(40:0.384925,((41:0.290612,42:0.039046):0.0169227,43:0.000003):0.307348):0.175254):0.242279,(((((44:0.349098,45:0.464785):0.338861,46:0.546834):0.211838,48:0.266343):0.126653,47:0.418798):0.241747,52:0.544400):0.257147):0.0269229,((49:0.000001,50:0.000001):0.0383055,51:0.030132):0.343322):0.34614):0.291654):2.55611e-06,(((((8:0.000001,9:0.000001):0.0772248,10:0.143050):0.168981,11:0.270840):0.149719,(12:0.000002,13:0.000002):0.116809):0.087333,(((((((((14:0.630180,(33:0.097841,34:0.091766):0.0410552):0.0271745,((((24:0.021609,25:0.043286):0.0519762,(28:0.256175,29:0.059462):0.163329):0.0527507,26:0.000003):0.0719466,27:0.000003):0.194795):0.028568,31:0.013830):0.0827094,32:0.237399):0.0451604,30:0.010536):0.113294,(21:0.115478,(22:0.463934,23:0.469435):0.129466):0.228323):0.0520694,((16:0.000001,17:0.000001):0.0383883,(18:0.057363,19:0.053518):2.38287e-06):0.146217):0.124655,20:0.248691):0.222165,15:0.291116):0.0173769):0.0409287):0.0162997):0.0491545,(6:0.145448,7:0.128622):2.55858e-06):0.0481848):0.0133799);
 430: 1 -7819.24505 -8031.425338 (0:0.031900,(((1:0.073448,(((3:0.089572,((((8:0.000001,9:0.000001):0.0958909,10:0.112721):0.0874571,11:0.285900):0.144109,(12:0.000001,13:0.000001):0.128976):0.140139):0.102352,7:0.120373):0.0169855,6:0.122510):0.0398517):0.0206066,2:0.118706):0.0486342,(((((14:0.537100,(21:0.105832,(22:0.399921,23:0.446390):0.172911):0.230475):0.215372,((30:0.044521,(31:0.103828,32:0.176182):0.0317676):0.0468217,(33:0.076525,34:0.115706):0.0264841):2.00239e-06):0.0110731,(((24:0.046537,25:0.045651):0.0474165,(26:0.013916,27:0.063267):0.0342043):0.0638478,(28:0.249057,29:0.199026):0.0696844):0.112694):0.0804773,(((16:0.000001,17:0.000001):0.0402608,18:0.049801):0.0389893,19:0.027275):0.185861):0.14181,20:0.193607):0.227575):0.0537092,((4:0.157352,5:0.183845):0.0491601,(15:0.141482,(35:0.740522,((((((36:0.059183,37:0.124068):0.0298834,38:0.000002):0.292459,39:0.348696):0.232791,40:0.480653):0.0685056,(41:0.203330,(42:0.019516,43:0.052718):0.0808032):0.28122):0.309173,((((((44:0.524756,45:0.469041):0.159541,46:0.583357):0.201865,48:0.405719):0.156985,47:0.479800):0.277276,52:0.710324):0.23348,((49:0.000001,50:0.000001):0.0957207,51:0.065646):0.37224):2.26218e-06):0.425072):0.537612):0.105258):0.113862);
 431: 1 -7886.834139 -8027.205244 (0:0.061846,1:0.057121,(2:0.134205,(((3:0.124442,(((4:0.151212,5:0.142307):0.0772622,7:0.152906):0.0390069,6:0.125640):0.0592065):0.0135111,((((8:0.000001,9:0.000001):0.143135,(10:0.019308,11:0.282612):0.0950878):0.0710725,(12:0.000002,13:0.000002):0.143058):0.161852,((((14:0.393368,((21:0.094331,23:0.420516):0.0498195,22:0.391862):0.213793):0.241288,((((((((24:0.000002,28:0.398155):0.0383544,25:0.055143):0.0327784,(26:0.030387,27:0.030711):0.0291926):0.112831,29:0.331830):0.0770672,(33:0.050719,34:0.133917):0.0152559):0.0394736,31:0.084602):0.0719168,30:0.024579):0.0993813,32:0.149135):0.089293):0.0807766,(((16:0.000001,17:0.000001):0.0468229,18:0.037439):0.0708071,19:0.017593):0.147407):0.0819214,20:0.200362):0.196028):0.0175832):0.0262211,(15:0.144435,(35:0.871588,((((((((36:0.050477,37:0.037569):0.0252907,38:0.000002):0.156445,40:0.706523):0.154186,39:0.326709):0.143102,(41:0.217375,(42:0.030031,43:0.055466):0.0800104):0.218194):0.260949,(((44:0.573886,48:0.326990):0.140598,(45:0.555154,46:0.431886):0.12533):0.150647,47:0.402237):0.307165):0.070599,((49:0.000001,50:0.000001):0.0880451,51:0.018795):0.388921):0.149258,52:0.467310):0.0752406):0.514587):0.079951):0.0649012):2.47384e-06);
 432: 1 -7733.119744 -8026.814611 (0:0.080334,(1:0.040623,(((3:0.124821,((((8:0.000001,9:0.000001):0.0779037,10:0.159531):0.12124,11:0.374722):0.209729,(12:0.000002,13:0.000002):0.202501):0.180428):0.0704516,7:0.072249):0.0341725,((((4:0.151284,5:0.139465):0.0939374,((((14:0.433418,((21:0.223285,23:0.346302):0.178183,22:0.329819):0.227046):0.166706,((((((24:0.056673,25:0.058296):0.0942118,(26:0.006473,(28:0.335150,29:0.361134):0.0899676):0.041899):0.0337176,27:0.013999):0.173352,34:0.090292):0.0413947,((31:0.098773,32:0.182613):0.0435697,33:0.089598):0.025165):0.0689795,30:0.041159):0.0412998):0.115988,(((16:0.000001,17:0.000001):0.0508023,18:0.023538):0.0022446,19:0.094503):0.174449):0.0533115,20:0.209788):0.113199):0.0233628,(15:0.234887,(35:0.599958,(((((((36:0.085914,37:0.098609):0.0179468,38:0.000002):0.382021,39:0.359884):0.184822,40:0.503119):0.0993871,(41:0.162814,(42:0.003232,43:0.056281):0.123672):0.339374):0.312654,(((49:0.000001,50:0.000001):0.0556158,51:0.059350):0.209267,52:0.615106):0.062068):0.180482,((44:0.430681,(45:0.412120,46:0.445359):0.130597):0.164032,(47:0.599451,48:0.545205):0.119129):0.27588):0.363961):0.676369):0.102059):0.0443681,6:0.117531):2.07746e-06):0.0496204):0.0389395,2:0.144585);
 433: 1 -7999.816258 -8036.840207 (0:0.110099,(1:0.054660,((((3:0.125479,((((8:0.000001,9:0.000001):0.225805,10:0.138143):0.144262,11:0.284694):0.160847,(12:0.000001,13:0.000001):0.12435):0.11709):0.0589653,(((((14:0.523736,22:0.456578):0.0803906,(21:0.306926,23:0.402209):0.142844):0.187536,(((((24:0.023573,(28:0.226556,29:0.256116):0.103648):0.0185738,25:0.019717):0.0722166,26:0.015435):0.0629852,27:0.001541):0.0971055,(((30:0.076226,31:0.068541):0.016575,(33:0.080524,34:0.128627):0.0526112):0.0435387,32:0.205911):0.0348287):0.0721527):0.207501,(((16:0.000001,17:0.000001):0.046571,18:0.027074):0.0230259,19:0.077785):0.0997532):0.171644,20:0.148805):0.138864):0.0346815,(15:0.319914,(35:0.841476,(((((((36:0.065823,37:0.036380):0.0280357,38:0.000002):0.262893,39:0.341854):0.283101,40:0.454605):0.102209,(41:0.163296,(42:0.032035,43:0.042696):0.189597):0.306145):0.227255,(((49:0.000001,50:0.000001):0.0623943,51:0.073563):0.299737,52:0.807201):0.0567302):0.229487,(((44:0.427472,(45:0.644415,46:0.479855):0.156043):0.193676,48:0.416683):0.182891,47:0.423770):0.362257):0.0499262):0.705766):0.15423):0.0282081,(((4:0.205074,5:0.114608):0.0773945,7:0.084032):0.0670946,6:0.124830):0.0446991):0.074585):0.0329369,2:0.073639);
 434: 3 -7906.328398 -8043.409602 (0:0.085042,(((1:0.026627,((3:0.104460,((((8:0.000001,9:0.000001):0.174547,10:0.157505):0.107156,11:0.267677):0.210589,(12:0.000002,13:0.000002):0.0961393):0.159512):0.0465116,7:0.184580):0.0524205):2.55872e-06,6:0.196124):0.0425564,(((4:0.150837,5:0.166910):0.0935369,(15:0.263543,(35:1.217936,(((((((36:0.063548,37:0.090592):0.0389508,38:0.000002):0.278551,40:0.431949):0.0992512,39:0.354555):0.146829,(41:0.181499,(42:0.019418,43:0.030936):0.161117):0.196013):0.441622,(((((44:0.437043,45:0.518441):0.266893,46:0.345955):0.125759,47:0.329050):0.17781,48:0.460273):0.400743,52:0.493962):0.260483):0.0160247,((49:0.000001,50:0.000001):0.0667671,51:0.113112):0.350606):0.647449):0.0936815):0.118478):0.0534847,(((14:0.467879,(21:0.099725,(22:0.454241,23:0.361432):0.0643717):0.332388):0.146308,((((16:0.000001,17:0.000001):0.0141602,18:0.046071):0.00208514,19:0.057098):0.205933,((((((((24:0.000003,28:0.456345):0.0377218,25:0.091619):0.040762,(26:0.008394,27:0.054840):0.039944):0.128593,29:0.312121):0.122145,(33:0.051131,34:0.203852):0.103858):0.0339548,31:0.056425):0.0482345,32:0.208776):0.0225206,30:0.011628):0.138003):0.0612636):0.137844,20:0.156804):0.167369):0.0134859):0.00805353,2:0.075960);
 435: 1 -7990.046096 -8046.416721 (0:0.000003,((((1:0.015550,(((3:0.112047,((((8:0.000001,9:0.000001):0.202919,10:0.067042):0.0660143,11:0.215834):0.131782,(12:0.000001,13:0.000001):0.244212):0.143393):0.0994614,7:0.066606):2.52776e-06,6:0.207105):0.0682255):0.0606181,15:0.343888):0.0170088,2:0.109407):0.0673545,((((14:0.696737,(21:0.130195,(22:0.611379,23:0.432503):0.170384):0.1869):0.0983213,((((16:0.000001,17:0.000001):0.0572799,18:0.027277):2.38052e-06,19:0.066151):0.123173,((((24:0.047522,25:0.078828):0.108135,(26:0.031412,27:0.045327):0.0373094):0.0305522,(28:0.185853,29:0.358822):0.0820504):0.205029,((30:0.035758,(31:0.089572,32:0.195508):0.0317869):0.0434054,(33:0.078587,34:0.115389):0.026108):2.48456e-06):0.11792):0.0511345):0.0792373,20:0.244387):0.155041,(35:0.785632,(((((((36:0.061296,37:0.075919):0.0207907,38:0.000002):0.165756,39:0.366137):0.0782864,40:0.481082):0.107838,(41:0.128219,(42:0.011087,43:0.045636):0.175629):0.354624):0.106483,((((44:0.550570,45:0.479138):0.233172,46:0.491355):0.160354,48:0.601677):0.128775,47:0.535387):0.450692):0.183058,(((49:0.000001,50:0.000001):2.41813e-06,52:0.794440):0.0455283,51:0.103554):0.252436):0.0876385):1.1374):0.103672):0.0424674,(4:0.079905,5:0.225011):0.161972);
 436: 2 -7496.352846 -8038.925872 (0:0.060360,1:0.021167,(2:0.135603,(((3:0.059800,((4:0.089492,5:0.059239):0.10496,((((8:0.000001,9:0.000001):0.213154,10:0.083304):0.065069,11:0.234411):0.0984547,(12:0.000001,13:0.000001):0.135998):0.161883):0.0466741):2.30621e-06,(((((14:0.479769,(((21:0.197433,22:0.440427):0.189667,23:0.205938):0.13967,(35:0.591797,(((((((36:0.072027,37:0.042865):0.0372859,38:0.000002):0.264823,39:0.409714):0.142469,40:0.665164):0.0996054,(41:0.114152,(42:0.021366,43:0.030693):0.146699):0.483862):0.105479,(((49:0.000001,50:0.000001):0.112976,51:0.000002):0.277292,52:0.533061):0.384118):0.270383,((((44:0.666606,45:0.258039):0.253793,46:0.517525):0.156918,48:0.636375):0.160993,47:0.661700):0.340433):0.455658):0.350702):0.0695012):0.171396,((((((24:0.034024,25:0.077697):0.0886264,(26:0.006744,27:0.028502):0.010515):0.0201031,(28:0.245262,29:0.185694):0.0959154):0.121554,((30:0.081034,31:0.102698):0.0246165,33:0.089870):0.0173094):0.0319077,34:0.101756):0.115847,32:0.167683):0.0333725):0.0635075,(((16:0.000001,17:0.000001):0.0711234,19:0.062121):0.0160194,18:0.042105):0.0994981):0.0686295,20:0.274426):0.241846,15:0.196183):0.0704659):0.0172563,(6:0.070718,7:0.055684):0.022165):0.0335948):0.0107526);
 437: 2 -8214.314268 -8033.005687 (0:0.091329,1:0.068453,(2:0.083044,(((3:0.146026,((((8:0.000001,9:0.000001):0.144126,10:0.078203):0.110651,11:0.190065):0.180039,(12:0.000002,13:0.000002):0.211197):0.127623):0.129534,(6:0.087864,7:0.183701):0.0632882):0.0172225,(((4:0.190091,5:0.196537):0.036458,(15:0.219176,(35:0.812483,((((((36:0.076567,37:0.068578):0.0135528,38:0.000002):0.364521,39:0.263791):0.128796,(41:0.194323,(42:0.033316,43:0.049806):0.0876179):0.580387):0.0698915,40:0.419056):0.236096,(((((44:0.599886,(45:0.507203,46:0.464183):0.127849):0.230631,47:0.500089):0.129861,48:0.353518):0.525411,52:0.429864):0.153854,((49:0.000001,50:0.000001):0.0302973,51:0.059686):0.335586):0.106801):0.19228):0.694811):0.0720875):0.00667943,(((14:0.504572,((21:0.135380,23:0.469577):0.0814833,22:0.386337):0.165876):0.187051,(((((((24:0.022600,25:0.041776):0.0601279,(26:0.026252,27:0.036967):0.0172575):0.0511512,(28:0.327876,29:0.287128):0.0808194):0.135801,31:0.119461):0.00276704,33:0.069376):0.0800029,(32:0.181019,34:0.102655):2.54959e-06):0.0846117,30:0.034627):0.116268):0.110667,((((16:0.000001,17:0.000001):0.0620432,18:0.046518):0.0247535,19:0.050503):0.157663,20:0.226308):0.0161014):0.284264):0.0326933):0.0582666):0.021306);
 438: 1 -7901.259236 -8031.225646 (0:0.071508,1:0.080484,(2:0.061620,(((3:0.116683,((((8:0.000001,9:0.000001):0.159468,10:0.130734):0.124951,11:0.182574):0.0954908,(12:0.000001,13:0.000001):0.265911):0.109288):0.0200567,(6:0.116759,7:0.203697):0.0738524):0.0318615,((4:0.050480,5:0.207402):0.108451,((((14:0.374122,((21:0.191417,23:0.387235):0.0874918,22:0.537627):0.0603457):0.08119,((((16:0.000001,17:0.000001):0.0589969,18:0.019249):0.0414354,19:0.090868):0.0429894,((((((24:0.013030,25:0.091237):0.0781348,26:0.024370):0.00712095,(28:0.318360,29:0.254682):0.0220391):0.0432087,(27:0.018351,(35:0.486841,(((((36:0.058797,37:0.032038):0.0313715,38:0.000002):0.350616,(39:0.330449,(40:0.497951,(41:0.115169,(42:0.018541,43:0.043743):0.126939):0.302701):0.202573):0.0562867):0.387599,(((49:0.000001,50:0.000001):0.0608819,51:0.075247):0.406422,52:0.378862):0.128615):0.0332816,(((44:0.680173,45:0.586716):0.291801,46:0.357345):0.0951416,(47:0.428340,48:0.493530):0.127763):0.455608):0.184908):0.854678):0.0027451):0.0917859,((30:0.107004,31:0.068037):0.0873965,(33:0.090205,34:0.089120):0.0519761):0.0402732):0.0244286,32:0.212974):0.122377):0.122174):0.12673,20:0.258173):0.124351,15:0.194073):0.0302869):0.0565413):0.0582099):0.0116978);
 439: 1 -7747.137877 -8043.906011 (0:0.108979,1:0.016782,(2:0.109120,(((3:0.134042,((((8:0.000001,9:0.000001):0.165782,10:0.130687):0.109128,(12:0.000002,13:0.000002):0.160265):0.104895,11:0.348414):0.113584):0.00987021,(6:0.105280,7:0.108187):0.0448461):0.013532,((4:0.171123,15:0.156968):0.079998,(5:0.140181,((((14:0.582154,((((((24:0.053415,25:0.097500):0.114972,(26:0.005762,(28:0.362491,29:0.238820):0.145429):0.023188):0.0266983,(27:0.000002,(35:0.721925,(((((((36:0.040546,38:0.004151):0.0326449,37:0.038542):0.237875,39:0.415276):0.036375,(41:0.133771,(42:0.060112,43:0.016761):0.188475):0.266891):0.115073,40:0.508651):0.140112,(((49:0.000001,50:0.000001):0.0638826,51:0.081795):0.340529,52:0.617575):0.205799):0.13494,((44:0.430937,45:0.472372):0.283253,(46:0.492157,(47:0.512666,48:0.487597):0.159578):0.0446499):0.440185):0.317377):0.703255):0.0146767):0.190241,(33:0.080901,34:0.053150):0.0975282):0.00495052,(31:0.096809,32:0.232782):0.0180787):0.034795,30:0.054307):0.0793854):0.0291189,((21:0.086020,23:0.572398):0.100519,22:0.409919):0.190155):0.176131,(((16:0.000001,17:0.000001):0.0566197,18:0.051307):0.0487896,19:0.058538):0.0885764):0.175884,20:0.160403):0.347223):0.00316707):0.0160956):0.0443659):0.0187081);
 440: 1 -7653.929897 -8036.248472 (0:0.148079,(1:0.088857,2:0.055928):2.31808e-06,(((3:0.117333,(((((8:0.000001,9:0.000001):0.156635,10:0.127692):0.0705743,11:0.293201):0.0971621,(12:0.000001,13:0.000001):0.169549):0.176264,(((((((14:0.258190,22:0.263950):0.0595458,21:0.146230):0.0476477,23:0.373336):0.171332,(35:0.610504,((((((36:0.059774,37:0.065653):0.0388424,38:0.000002):0.315436,39:0.325988):0.168477,40:0.321434):0.149404,((((((44:0.377636,45:0.379200):0.125171,46:0.497048):0.248739,48:0.577892):0.137951,47:0.379744):0.192923,52:0.652765):0.175196,((49:0.000001,50:0.000001):0.0501049,51:0.041744):0.315623):0.223164):0.134126,(41:0.220243,(42:0.000002,43:0.072327):0.123222):0.274181):0.248096):0.39095):0.108161,(((((24:0.019612,25:0.042539):0.0668966,26:0.000002):0.00916022,(28:0.187805,29:0.295822):0.116654):0.0649769,27:0.008595):0.19976,(((30:0.035655,31:0.137906):0.0932954,(33:0.162365,34:0.056707):0.0451631):0.0999172,32:0.160195):2.30796e-06):0.0886689):0.0403388,(((16:0.000001,17:0.000001):0.0304276,18:0.060118):0.0186684,19:0.078499):0.113303):0.123808,20:0.177723):0.0725185):0.0457986):0.0596277,((4:0.101463,5:0.159131):0.0735853,15:0.281280):0.0069674):0.053883,(6:0.080090,7:0.114440):0.0483643):0.0778787);
 441: 1 -8213.942367 -8025.540168 (0:0.060985,(1:0.034229,2:0.161971):2.01488e-06,(((3:0.141044,((((8:0.000001,9:0.000001):0.148843,10:0.132822):0.122548,11:0.237153):0.090285,(12:0.000002,13:0.000002):0.241239):0.155459):0.0339345,(6:0.154100,7:0.103033):0.0315872):0.0225832,(((4:0.092098,5:0.107633):0.156622,(((((14:0.398361,((21:0.172570,23:0.510154):0.0931264,22:0.285504):0.170153):0.137865,((((((24:0.028908,25:0.071826):0.0538061,(26:0.022242,27:0.060665):0.0403584):0.0742928,(28:0.253220,29:0.183598):0.0992448):0.166303,32:0.140308):0.0769494,31:0.092158):0.0221502,(33:0.057036,34:0.158052):0.0851627):0.0598875):0.0206975,30:0.012287):0.199229,(((16:0.000001,17:0.000001):0.114842,18:0.067839):0.0736795,19:0.050319):0.0369954):0.140794,20:0.146777):0.418924):0.0133252,(15:0.137156,(35:0.790571,(((((((36:0.054416,37:0.052327):0.0264714,38:0.000002):0.137896,39:0.352984):0.158476,(41:0.195447,(42:0.007429,43:0.068274):0.144932):0.251801):0.0861355,40:0.680218):0.374628,((((44:0.359827,(45:0.334157,46:0.664824):0.271955):0.418849,48:0.495203):0.130518,47:0.492986):0.335,52:0.396821):0.214619):2.68262e-06,((49:0.000001,50:0.000001):0.0488471,51:0.085428):0.399616):0.257021):0.63075):0.221957):2.20829e-06):0.0603882);
 442: 2 -8024.047848 -8028.035453 (0:0.079893,1:0.035606,(2:0.088361,(3:0.150816,(((4:0.057977,5:0.170584):0.0771772,(6:0.151546,7:0.099953):0.0627409):0.0853087,(((((8:0.000001,9:0.000001):0.213974,10:0.029080):0.0998064,11:0.342382):0.0712832,(12:0.000001,13:0.000001):0.234696):0.0940854,((((((14:0.394455,(21:0.136714,(22:0.395837,23:0.511391):0.083557):0.245385):0.162232,((((24:0.040878,25:0.026119):0.0364162,(26:0.016127,27:0.041017):0.016112):0.04865,(28:0.345112,29:0.341611):0.0723007):0.164785,((30:0.042010,(31:0.078934,32:0.232191):0.0266646):0.0488642,(33:0.079991,34:0.060567):0.0831444):0.0266322):0.124851):0.112423,(((16:0.000001,17:0.000001):0.0296101,18:0.035487):0.0599063,19:0.041279):0.156577):0.108095,20:0.187156):0.140629,15:0.258690):0.0267535,(35:1.340327,(((((((36:0.035265,37:0.087067):0.0362262,38:0.000002):0.374463,39:0.262528):0.108728,40:0.546088):0.0611386,(41:0.193543,(42:0.040923,43:0.025833):0.15051):0.281957):0.325314,(((49:0.000001,50:0.000001):0.0864885,51:0.013173):0.342703,52:0.752843):0.103058):0.037293,(44:0.389539,(45:0.637675,(46:0.535228,(47:0.585361,48:0.589796):0.189771):0.201035):0.180652):0.449882):0.0202758):1.06541):0.0195214):0.0658871):0.0603111):0.0425246):0.0120399);
 443: 1 -8026.412373 -8035.695159 (0:0.068362,1:0.034304,(2:0.073833,((3:0.102953,(6:0.100438,7:0.084632):0.0619664):0.0310281,((4:0.196569,5:0.114525):0.120685,((((((8:0.000001,9:0.000001):0.00739193,11:0.430515):0.106888,10:0.127101):0.151033,(12:0.000002,13:0.000002):0.194594):0.147651,(((((((14:0.614790,((((((24:0.038362,25:0.116363):0.025924,(28:0.242623,29:0.360721):0.0757637):0.0601028,26:0.000003):0.0467442,27:0.013348):0.243199,34:0.102434):0.0771437,33:0.077033):2.0668e-06):0.0710221,31:0.066611):0.0259781,32:0.151300):0.0843374,30:0.000003):0.102723,(21:0.121522,(22:0.318618,23:0.405408):0.0623845):0.303475):0.127829,(((16:0.000001,17:0.000001):0.0377839,18:0.065768):0.0488525,19:0.071328):0.0984199):0.114086,20:0.191559):0.161092):2.76551e-06,(15:0.191192,(35:0.568681,((((((((36:0.052668,37:0.057607):0.0165592,38:0.000002):0.365258,40:0.610943):0.16944,39:0.327055):0.286314,(41:0.136244,(42:0.000002,43:0.065154):0.136738):0.245169):0.247426,(((44:0.542648,45:0.338002):0.124648,46:0.463146):0.190933,(47:0.402764,48:0.512460):0.0640305):0.250501):0.295568,52:0.418336):0.134486,((49:0.000001,50:0.000001):0.0616867,51:0.032661):0.163386):0.471255):0.694665):0.118043):0.0214402):2.14947e-06):0.0643946):0.031787);
 444: 2 -8104.387184 -8025.820294 (0:0.086742,((1:0.032758,(3:0.155238,(6:0.100585,7:0.089509):0.0755963):0.019021):0.0544122,(((4:0.130474,5:0.078465):0.0893829,(35:0.730253,((((((36:0.047965,37:0.086070):0.0272123,38:0.000002):0.120968,39:0.385064):0.059541,(41:0.168347,(42:0.038200,43:0.034410):0.2307):0.507226):0.145439,40:0.427431):0.344069,((((((44:0.617147,45:0.339058):0.232926,46:0.463384):0.0535445,48:0.652879):0.280092,47:0.404804):0.447357,52:0.491962):0.108955,((49:0.000001,50:0.000001):0.0490985,51:0.038549):0.337902):2.54325e-06):0.265832):0.538149):2.03059e-06,(((((8:0.000001,9:0.000001):0.130666,10:0.117016):0.0260733,11:0.382411):0.10798,(12:0.000002,13:0.000002):0.137475):0.152506,(((((14:0.475660,((21:0.208866,23:0.437558):0.0686369,22:0.445441):0.0238307):0.133082,((((((((24:0.030152,25:0.040367):0.0759261,26:0.035816):0.0432908,27:0.029450):0.0585776,(28:0.421188,29:0.253874):0.193679):0.107108,31:0.040895):0.0301743,32:0.220777):0.0319341,(33:0.054543,34:0.104339):0.0160725):0.0365187,30:0.021751):0.158114):0.07925,(((16:0.000001,17:0.000001):0.0502557,18:0.038809):0.0315513,19:0.026177):0.0833017):0.15219,20:0.140286):0.113755,15:0.324283):0.0413806):0.0159068):0.0451606):0.0100826,2:0.105760);
 445: 2 -7726.005433 -8039.275735 (0:0.116115,(1:0.030348,(3:0.153505,(6:0.157657,7:0.113787):0.0569228):0.021971):0.0303365,(2:0.084669,((4:0.172433,5:0.142552):0.116808,((((((8:0.000001,9:0.000001):0.193822,10:0.118197):0.0876204,(12:0.000002,13:0.000002):0.246575):0.0491398,11:0.335287):0.0778671,(((((((((14:0.914720,33:0.000002):0.113324,34:0.109879):0.0562016,((((24:0.036453,25:0.063456):0.0516478,28:0.384717):0.0326072,(26:0.011511,29:0.432458):0.0251005):0.0251498,27:0.007803):0.164265):0.0580834,31:0.089489):0.0376738,32:0.244438):0.0440895,30:0.010635):0.170127,(21:0.183527,(22:0.556703,23:0.386901):0.105698):0.157227):0.0715171,(((16:0.000001,17:0.000001):0.0214438,18:0.040390):2.37981e-06,19:0.053790):0.14837):0.128802,20:0.083546):0.220812):0.0308272,(15:0.217176,(35:1.013698,(((((((36:0.036932,37:0.082170):0.0251992,38:0.000002):0.301211,39:0.388258):0.118548,40:0.428193):0.117508,(41:0.156834,(42:0.013423,43:0.054450):0.116093):0.314061):0.276043,((((44:0.498281,48:0.338414):0.111274,(45:0.640457,46:0.313194):0.210058):0.196507,47:0.435927):0.210091,52:0.556908):0.102271):2.19771e-06,((49:0.000001,50:0.000001):0.101466,51:0.038026):0.409787):2.31669e-06):0.838622):0.193927):0.0172713):0.0173006):2.28132e-06);
 446: 2 -7752.383694 -8037.880159 (0:0.046151,((((1:0.033880,(6:0.086285,7:0.142118):0.0554312):0.0266926,2:0.072986):0.020095,(3:0.063508,((((8:0.000001,9:0.000001):0.13516,10:0.114939):0.0726798,11:0.238590):0.147468,(12:0.000002,13:0.000002):0.110806):0.134789):0.0759042):0.0335397,((4:0.112541,(15:0.155366,(35:0.858629,((((((((36:0.083546,38:0.000002):0.0633441,37:0.031430):0.196331,39:0.367396):0.199932,40:0.485569):0.0797478,(41:0.130605,(42:0.046150,43:0.032715):0.150485):0.244566):0.16871,(((44:0.565704,45:0.346512):0.167635,46:0.432755):0.272169,(47:0.453755,48:0.607173):0.101235):0.36759):0.219694,((49:0.000001,50:0.000001):0.0751081,51:0.030596):0.162253):0.111362,52:0.396365):0.102243):0.768019):0.0920179):0.0912053,5:0.115618):0.102122):2.66975e-06,(((14:0.472521,(21:0.155087,(22:0.479259,23:0.535598):0.233633):0.158861):0.154331,((((16:0.000001,17:0.000001):0.0143974,18:0.039430):0.012326,19:0.021773):0.163199,((((((24:0.042203,25:0.020104):0.0686503,(26:0.000003,27:0.042291):0.0265526):0.0107552,(28:0.235887,29:0.250243):0.0638336):0.200594,(31:0.055330,33:0.055946):0.0164185):0.0181456,(32:0.190855,34:0.177494):2.00273e-06):0.0387588,30:0.019963):0.151949):0.0978989):0.0695128,20:0.212591):0.198225);
 447: 3 -7774.346361 -8039.258765 (0:0.059993,(1:0.049006,(2:0.127648,((3:0.108358,((((8:0.000001,9:0.000001):0.102426,10:0.106274):0.163683,11:0.251614):0.0950848,(12:0.000002,13:0.000002):0.144903):0.122912):0.0823582,(6:0.126562,7:0.093103):0.0379684):0.0492835):0.0137764):0.0708832,(((4:0.231874,5:0.174354):0.0775869,((((14:0.330920,((21:0.203094,23:0.377912):0.0867137,22:0.511898):0.138585):0.258103,((((((24:0.023062,25:0.065875):0.0604062,(26:0.021661,27:0.057563):0.026348):0.0494653,(28:0.283935,29:0.217266):0.101299):0.184049,(31:0.154336,33:0.042743):0.0164558):0.0568036,34:0.086769):0.00514955,(30:0.021011,32:0.299546):0.0379527):0.0269858):0.155913,(((16:0.000001,17:0.000001):0.026223,18:0.034396):0.0431586,19:0.049356):0.0871797):0.0407379,20:0.247883):0.224604):0.00589055,(15:0.159758,(35:0.623207,(((((((36:0.112442,37:0.084449):0.028694,38:0.000002):0.311834,39:0.256359):0.207003,40:0.416633):0.0596997,(41:0.209550,(42:0.038007,43:0.076064):0.143112):0.213138):0.339013,((49:0.000001,50:0.000001):0.0711627,51:0.103502):0.328516):0.0215427,(((((44:0.431422,45:0.422746):0.1602,46:0.328316):0.254342,48:0.388810):0.128684,47:0.295689):0.264801,52:0.543357):0.125099):0.208765):0.609526):0.145198):0.0316549);
 448: 3 -8229.157208 -8024.713555 (0:0.084117,1:0.026457,((2:0.052293,(3:0.069321,((((8:0.000001,9:0.000001):0.119783,10:0.077748):0.0882549,11:0.214020):0.196339,(12:0.000002,13:0.000002):0.0684921):0.166669):0.0734335):0.0241808,(((4:0.121037,5:0.049208):0.0802967,(6:0.119277,7:0.121623):0.0389404):0.0457298,((((((14:0.531408,(21:0.126169,(22:0.438105,23:0.421649):0.037108):0.258551):0.0870807,(((((((24:0.036720,25:0.025096):0.054284,(26:0.000003,(28:0.218450,29:0.287980):0.0863395):0.00588499):0.040761,27:0.012773):0.232812,31:0.044480):0.0337075,(33:0.064249,34:0.126491):0.039125):0.00755192,32:0.188549):0.0827333,30:0.000003):0.102293):0.153038,((16:0.000001,17:0.000001):0.0264107,18:0.039759):0.0223786):0.0336678,19:0.042075):0.126415,20:0.147096):0.232017,(15:0.225585,(35:0.679836,((((((((36:0.076422,37:0.079541):0.031822,38:0.000002):0.204981,39:0.358673):0.246303,(41:0.250612,(42:0.026991,43:0.012060):0.104593):0.242948):0.101051,40:0.396902):0.131156,((((44:0.542746,45:0.334089):0.232747,46:0.371257):0.25883,48:0.487781):0.0765854,47:0.478577):0.350814):0.3141,((49:0.000001,50:0.000001):0.0150833,51:0.080476):0.257537):0.0519825,52:0.319622):0.137028):0.686451):0.0422756):2.36753e-06):0.0230504):0.0181189);
 449: 1 -7473.800575 -8029.510208 (0:0.063165,(1:0.038084,2:0.044326):0.000958921,(((3:0.070174,((((8:0.000001,9:0.000001):0.207443,10:0.136893):0.178728,11:0.184075):0.111845,(12:0.000001,13:0.000001):0.104873):0.112122):0.0667793,(6:0.144256,7:0.128972):0.0523039):0.0225502,(((4:0.174904,5:0.143186):0.101437,(15:0.236668,(35:0.662468,(((((((36:0.037109,37:0.078290):0.0280765,38:0.000002):0.181178,39:0.354240):0.11246,40:0.554240):0.126977,(41:0.182542,(42:0.024892,43:0.051497):0.134996):0.216336):0.299698,((49:0.000001,50:0.000001):0.122959,51:0.036415):0.398903):0.0415809,((((44:0.442917,(45:0.493327,46:0.733412):0.143656):0.249219,47:0.430614):0.028557,48:0.377157):0.264129,52:0.658333):0.214857):0.375175):0.50407):0.131052):0.0291021,((((14:0.367777,((21:0.188327,23:0.234812):0.100375,22:0.348404):0.149173):0.191971,(((((24:0.057653,25:0.046931):0.0534348,(28:0.251583,29:0.250226):0.0883134):0.0240251,(26:0.000003,27:0.042301):0.0158049):0.19961,((30:0.048109,31:0.035858):0.044241,(33:0.056621,34:0.109319):0.0425785):0.0309621):0.100435,32:0.165158):0.0767835):0.140279,(((16:0.000001,17:0.000001):0.0468852,18:0.018203):0.0184132,19:0.057104):0.102846):0.11663,20:0.124199):0.235492):2.66291e-06):0.0509994);
 450: 1 -7981.861277 -8037.511493 (0:0.128493,(1:0.031531,((3:0.142453,(6:0.090503,7:0.087726):0.024791):0.0323935,((4:0.159332,5:0.127617):0.0936104,((((8:0.000001,9:0.000001):0.0909087,(10:0.053712,11:0.277190):0.12744):0.216461,((12:0.000002,13:0.000002):0.180966,(((((14:0.540773,((21:0.235388,22:0.292512):0.0784744,23:0.362229):0.113995):0.190046,(((((((((24:0.015293,25:0.026425):0.0670825,26:0.022619):0.0241048,27:0.008734):0.0621803,(28:0.356158,29:0.253012):0.112957):0.118115,34:0.113881):0.0271494,33:0.065051):0.0564034,31:0.115551):0.0412137,32:0.264494):0.0842092,30:0.025743):0.108476):0.142453,(((16:0.000001,17:0.000001):0.0366416,18:0.060515):0.0398128,19:0.019006):0.0602099):0.142018,20:0.167768):0.203657,(35:0.377109,(((((((36:0.063053,37:0.037100):0.0157997,38:0.000002):0.208449,39:0.487710):0.123219,40:0.527010):0.145203,(41:0.152654,(42:0.005580,43:0.103179):0.204625):0.216626):0.399938,(((44:0.563382,45:0.608544):0.0595245,46:0.723306):0.10241,(47:0.455498,48:0.556804):0.123102):0.451655):0.112242,(((49:0.000001,50:0.000001):2.52083e-06,52:0.696457):0.0634496,51:0.074840):0.280705):0.245768):0.47091):0.0431945):0.0907428):0.0337738,15:0.190473):0.0258697):0.00806506):0.0836334):2.31532e-06,2:0.056484);
 451: 1 -8223.721407 -8041.636022 (0:0.054462,(((1:0.036640,(6:0.137285,7:0.137390):0.0620336):0.0370074,2:0.128111):0.0397517,(3:0.059136,((((8:0.000001,9:0.000001):0.128932,10:0.120424):0.115335,11:0.303996):0.13583,(12:0.000002,13:0.000002):0.106162):0.202272):0.0679895):0.0863532,((4:0.112180,5:0.225795):0.0951705,((((((14:0.427659,22:0.342047):0.0968184,21:0.176298):0.168173,23:0.410703):0.271076,(((((((((24:0.032304,25:0.031232):0.0508736,(28:0.273738,29:0.201337):0.132493):0.0301505,26:0.014735):0.0400677,27:0.000002):2.56549e-06,(35:0.886913,((((((36:0.055185,37:0.082055):0.021563,38:0.000002):0.252177,39:0.319525):0.0405747,(40:0.333858,(41:0.150532,(42:0.054136,43:0.046955):0.183358):0.327002):0.126298):0.323808,(((49:0.000001,50:0.000001):0.0997725,51:0.034987):0.367156,52:0.439311):0.299943):0.110186,(((44:0.473428,45:0.423607):0.24417,46:0.382072):0.135146,(47:0.555126,48:0.362697):0.240004):0.591913):0.0474542):0.723267):0.159998,(33:0.073440,34:0.082307):0.0671618):0.0238207,31:0.080915):0.0504615,32:0.171815):0.0302627,30:0.018080):0.062968):0.0842238,((((16:0.000001,17:0.000001):0.0418363,18:0.047129):0.00865761,19:0.078199):0.0848639,20:0.238775):0.0767149):0.168243,15:0.400552):0.100794):0.0267909);
 452: 1 -7945.470987 -8030.237641 (0:0.147922,1:0.047974,(2:0.088325,(((3:0.154095,((((8:0.000001,9:0.000001):0.109227,10:0.172752):0.0870141,11:0.263534):0.0776939,(12:0.000002,13:0.000002):0.175611):0.15018):2.55475e-06,(6:0.127264,7:0.114473):0.0416218):0.0172528,((4:0.161863,5:0.141619):0.0681064,((((((14:0.382512,22:0.293235):0.110353,(21:0.200516,23:0.612739):0.0907081):0.213003,(((((((((24:0.038106,25:0.046039):0.0218582,28:0.306407):2.1185e-06,26:0.038371):0.0346251,27:0.009114):0.118826,29:0.280328):0.0485038,(31:0.109405,33:0.091635):0.0199855):0.0346707,34:0.053171):2.54959e-06,32:0.282452):0.038352,30:0.027614):0.0561969):0.101484,(((16:0.000001,17:0.000001):0.0253118,18:0.034339):0.0413348,19:0.035300):0.0675962):0.106065,20:0.168854):0.203324,(15:0.138333,(35:0.515431,(((((((36:0.078005,38:0.008723):0.0548095,37:0.031143):0.256361,39:0.508354):0.224428,40:0.485301):0.0859755,(41:0.181374,(42:0.037964,43:0.042547):0.306713):0.231232):0.27103,((49:0.000001,50:0.000001):0.0606164,51:0.080614):0.388325):2.89452e-06,(((((44:0.673525,45:0.355182):0.0665452,46:0.586240):0.239158,48:0.555400):0.187034,47:0.634786):0.310447,52:0.569170):0.222513):0.194889):0.952604):0.0952006):0.0102463):0.0274267):0.10149):0.0196358);
 453: 6 -7680.71372 -8035.663726 (0:0.000003,(((1:0.030610,((3:0.074001,((((8:0.000001,9:0.000001):0.0487743,10:0.196325):0.0923531,11:0.216604):0.217931,(12:0.000002,13:0.000002):0.126967):0.145247):0.0180679,(6:0.132580,7:0.110824):0.0475339):0.0220682):0.0323504,2:0.104325):0.0570119,((4:0.095141,5:0.172002):0.110519,((((14:0.645854,((21:0.187700,23:0.330506):0.021378,22:0.450922):0.152901):0.0704076,(((16:0.000001,17:0.000001):0.0163413,18:0.026821):2.72294e-06,19:0.092424):0.190337):0.0209179,(((((((24:0.018583,25:0.065801):0.0569474,(26:0.017937,27:0.036138):0.0101466):0.0658339,28:0.363946):0.0920102,29:0.296966):0.227374,32:0.211211):0.00539855,(31:0.130879,(33:0.141712,34:0.055019):0.0895329):0.0290996):0.0339369,30:0.012600):0.128729):0.13214,20:0.243622):0.22751):0.0202363):0.0180332,(15:0.218074,(35:1.078561,((((((36:0.059087,37:0.069025):0.024449,38:0.000002):0.292605,39:0.269141):0.131499,(40:0.462596,(41:0.215028,(42:0.006082,43:0.054570):0.146801):0.149189):0.147633):0.445691,(((((44:0.402774,45:0.569912):0.245098,46:0.428615):0.192328,48:0.396984):0.141457,47:0.573867):0.317183,52:0.422367):0.256285):2.49892e-06,((49:0.000001,50:0.000001):0.0560669,51:0.062313):0.424005):0.393015):0.515713):0.087906);
 454: 2 -7858.893693 -8034.270831 (0:0.000003,(1:0.028453,(((2:0.103482,(35:0.707409,(((((36:0.096794,38:0.013187):0.0578818,37:0.037019):0.242213,(39:0.330576,(41:0.108377,(42:0.025441,43:0.069348):0.101771):0.289652):0.112567):0.00601759,40:0.666229):0.272436,((((((44:0.549437,45:0.510034):0.181327,46:0.465892):0.3088,47:0.401331):0.178022,48:0.414184):0.390732,52:0.368227):0.19256,((49:0.000001,50:0.000001):0.0195171,51:0.088940):0.413153):0.0691377):0.147645):0.809854):0.011574,(5:0.149081,(((((((14:0.429804,((21:0.229311,23:0.429163):0.0537758,22:0.469641):0.221209):0.252151,(33:0.044597,34:0.140204):0.0232305):0.0132685,(30:0.044529,(31:0.065595,32:0.230238):0.0309491):0.090062):0.130866,(((24:0.074345,28:0.284133):0.030567,25:0.071646):0.0493176,(26:0.015238,27:0.034387):0.0081287):0.0909251):0.104074,29:0.240452):0.099296,(((16:0.000001,17:0.000001):0.0372313,18:0.032574):0.0102761,19:0.090533):0.135229):0.186357,20:0.173577):0.169487):0.0855304):0.0317582,((3:0.025592,((((8:0.000001,9:0.000001):0.176967,10:0.104018):0.167054,11:0.322681):0.123313,(12:0.000002,13:0.000002):0.17867):0.211217):0.0683421,(6:0.157363,7:0.071258):0.0686613):0.0545699):0.0556604):0.133479,(4:0.144234,15:0.401037):0.0560514);
 455: 2 -8316.787818 -8030.653131 (0:0.026971,((1:0.034287,((3:0.123237,((((8:0.000001,9:0.000001):0.184116,10:0.071345):0.110098,11:0.256579):0.220581,(12:0.000001,13:0.000001):0.136404):0.162004):0.0937924,(6:0.134882,7:0.126326):0.0167568):0.0789883):0.0895169,2:0.100622):0.104703,((4:0.056389,5:0.230214):0.104598,((((14:0.628962,(21:0.215439,(22:0.503798,23:0.355216):0.079039):0.212712):0.0513041,((((24:0.049318,25:0.025714):0.0861691,(26:0.041658,27:0.029655):0.02587):0.0504179,(28:0.223750,29:0.359393):0.0847259):0.201422,((30:0.031437,(31:0.108816,32:0.193005):0.0208644):0.0144083,(33:0.078016,34:0.117115):0.0480578):0.019522):0.0905276):0.0627098,((((16:0.000001,17:0.000001):0.0476086,18:0.067531):0.0312625,19:0.042409):0.134228,20:0.218036):0.173229):0.110048,(15:0.199430,(35:0.624584,((((((36:0.081105,37:0.075585):0.00775511,38:0.000002):0.19494,39:0.420246):0.150774,(40:0.403415,(41:0.144664,(42:0.019577,43:0.080255):0.132438):0.364431):0.122628):0.336089,(((49:0.000001,50:0.000001):0.0117862,51:0.102496):0.272301,52:0.600484):0.170116):0.15587,(((44:0.519584,45:0.473093):0.247742,(46:0.589371,47:0.608179):0.135118):0.15187,48:0.489582):0.254697):0.265956):0.789389):0.117034):0.119873):0.0363214);
 456: 9 -7939.307875 -8023.368689 (0:0.098391,(1:0.040662,(((3:0.076590,((((8:0.000001,9:0.000001):0.0950002,10:0.173650):0.145502,11:0.289406):0.0992225,(12:0.000001,13:0.000001):0.120729):0.143995):0.116747,(6:0.155663,7:0.111012):0.0267067):0.0332471,(((4:0.030651,5:0.232958):0.11917,(15:0.195944,(35:0.870597,(((((((36:0.062651,37:0.083585):0.0412496,38:0.000002):0.31091,39:0.286624):0.17186,40:0.464880):0.0759775,(41:0.179232,(42:0.000421,43:0.058150):0.182426):0.191308):0.305772,(((((44:0.419704,45:0.410725):0.253942,46:0.428199):0.2349,47:0.500672):0.0264025,48:0.559936):0.203488,52:0.413872):0.217158):2.05202e-06,((49:0.000001,50:0.000001):0.0578507,51:0.037410):0.38963):0.0778626):0.665717):0.0196692):0.0545796,((((14:0.378244,((21:0.186263,23:0.427714):0.0419412,22:0.228109):0.121636):0.19518,((((((24:0.030899,25:0.014410):0.00951834,(28:0.217419,29:0.177492):0.115823):0.0425736,26:0.025315):0.0368918,27:0.000002):0.134097,32:0.134805):0.0500823,((30:0.032527,31:0.093328):0.0372919,(33:0.062072,34:0.062963):0.0555815):0.0479013):0.108061):0.0499787,(((16:0.000001,17:0.000001):0.0498587,18:0.021358):0.0181644,19:0.077020):0.16122):0.133401,20:0.186016):0.190736):0.0575514):0.0455564):0.00583789,2:0.061388);
 457: 4 -8146.684829 -8029.729528 (0:0.088941,1:0.039471,(2:0.130799,(((3:0.158116,((((8:0.000001,9:0.000001):0.104986,10:0.103497):0.142086,11:0.326302):0.110622,(12:0.000001,13:0.000001):0.155787):0.207474):2.45381e-06,(((4:0.145238,5:0.064888):0.141182,(((((((14:0.598882,33:0.047461):0.0059455,34:0.089844):0.027186,(30:0.082823,(31:0.054096,32:0.195544):0.0340458):0.0600763):0.0641876,((((24:0.037606,25:0.081879):0.0949177,(28:0.363133,29:0.295274):0.103043):0.0368717,26:0.009851):0.072572,27:0.010608):0.143259):0.0713018,(21:0.213610,(22:0.404091,23:0.472722):0.141305):0.21769):0.107623,(((16:0.000001,17:0.000001):0.0411244,18:0.025465):0.0102704,19:0.095442):0.0779878):0.144399,20:0.313707):0.123094):2.15104e-06,(15:0.156935,(35:0.661231,(((((((36:0.048217,37:0.129418):0.029677,38:0.000002):0.289528,39:0.255093):0.193702,(41:0.229665,(42:0.007257,43:0.061290):0.153337):0.318369):0.167073,40:0.478614):0.232982,(((49:0.000001,50:0.000001):0.0432396,51:0.050012):0.212211,52:0.480970):0.0787428):0.229173,(((44:0.538746,(45:0.572688,46:0.366308):0.196662):0.232593,48:0.357062):0.198661,47:0.293676):0.347431):0.225868):0.764376):0.0956178):0.045907):0.0781736,(6:0.107111,7:0.085208):0.0299105):0.0782642):0.0081094);
 458: 1 -8185.484812 -8035.309396 (0:0.023501,(((((1:0.067461,(6:0.068896,7:0.157472):0.103405):0.0527373,2:0.089248):0.0465559,(3:0.045268,((((8:0.000001,9:0.000001):0.0961856,10:0.195474):0.0609475,11:0.289782):0.29685,(12:0.000002,13:0.000002):0.10709):0.269738):0.0922426):0.0379866,((((14:0.558170,((21:0.243462,23:0.584225):0.180738,22:0.661114):0.111057):0.313629,(((((((24:0.040050,25:0.048665):0.0543081,(26:0.000002,(27:0.023429,28:0.393610):0.0109125):0.00699698):0.0851982,29:0.299040):0.102757,(33:0.055142,34:0.131672):0.076269):0.037645,31:0.067888):0.0339872,32:0.224870):0.0232894,30:0.019983):0.0471152):0.0859527,(((16:0.000001,17:0.000001):0.0330829,18:0.030446):0.0416744,19:0.060817):0.147071):0.132883,20:0.195866):0.254363):2.2407e-06,(4:0.102039,5:0.167405):0.189815):0.0282656,(15:0.131110,(((35:1.258426,((49:0.000001,50:0.000001):0.0895692,51:0.029808):0.410215):2.03341e-06,((((44:0.415162,(45:0.567740,46:0.460283):0.204681):0.192359,48:0.315443):0.10404,47:0.446452):0.396469,52:0.531643):0.165097):0.0150916,(((((36:0.050171,37:0.050413):0.0517974,38:0.000002):0.195632,39:0.312596):0.293578,(41:0.164737,(42:0.030845,43:0.072514):0.12685):0.313472):0.101179,40:0.236557):0.32088):0.741605):0.292529);
 459: 1 -7578.017241 -8024.481096 (0:0.074475,1:0.009707,(2:0.045935,((((3:0.169601,((((8:0.000001,9:0.000001):0.101582,10:0.187158):0.161128,11:0.179492):0.126984,(12:0.000002,13:0.000002):0.135983):0.0679529):0.0368841,7:0.136258):0.0140067,6:0.052709):0.0225616,(((4:0.071803,5:0.141161):0.0916943,(15:0.153924,(35:0.833158,(((((((36:0.049652,37:0.068306):0.0303331,38:0.000002):0.223493,39:0.271059):0.216705,(41:0.186443,(42:0.002730,43:0.093524):0.208019):0.226904):0.23854,40:0.380713):0.335061,((49:0.000001,50:0.000001):0.0416409,51:0.073129):0.266193):2.72399e-06,(((((44:0.585991,45:0.330351):0.168901,46:0.367511):0.257445,48:0.407681):0.212876,47:0.374009):0.408551,52:0.304751):0.128522):0.245761):0.687417):0.138292):0.0165059,(((14:0.532508,(21:0.103765,(22:0.415642,23:0.457644):0.180103):0.171006):0.117442,((((24:0.026145,25:0.039405):0.0457901,(26:0.007922,27:0.028515):0.0407325):0.0199663,(28:0.206267,29:0.278024):0.113882):0.183473,(((30:0.047526,31:0.080611):0.0228055,32:0.194640):0.0327238,(33:0.060446,34:0.116275):0.0219432):0.0279363):0.08151):0.0156442,((((16:0.000001,17:0.000001):0.00962821,19:0.048459):0.00676494,18:0.040464):0.0854802,20:0.271502):0.0530918):0.231191):0.0300828):0.053888):0.00959645);
 460: 1 -7657.400889 -8025.820294 (0:0.047228,1:0.054929,(2:0.107083,((((3:0.079059,((((8:0.000001,9:0.000001):0.122808,10:0.110167):0.123594,11:0.182505):0.0864512,(12:0.000002,13:0.000002):0.172199):0.0919289):0.0246927,(6:0.134004,7:0.042471):0.0662868):0.0291155,15:0.264594):2.28687e-06,((4:0.101801,5:0.104340):0.120257,(((((14:0.391931,((21:0.172963,23:0.429733):0.0618483,22:0.381877):0.0864823):0.136033,((((((((24:0.043379,25:0.032096):0.0638815,26:0.036748):0.0245527,27:0.000003):0.0308516,(28:0.244764,29:0.310948):0.0851514):0.127668,31:0.081184):0.0342345,32:0.254072):0.0216535,(33:0.069364,34:0.097422):0.0702414):0.0496416,30:0.031764):0.093781):0.0916831,(((16:0.000001,17:0.000001):0.0639578,18:0.037715):0.0136759,19:0.062878):0.0416938):0.0750546,20:0.184826):0.155399,(35:0.839359,((((((36:0.035399,37:0.067752):0.0314658,38:0.000002):0.165577,39:0.381672):0.113348,(41:0.176880,(42:0.046697,43:0.056660):0.175088):0.373167):0.102544,40:0.647665):0.192786,((((((44:0.518308,45:0.307750):0.284874,46:0.539595):0.237779,47:0.371519):0.136661,48:0.354219):0.445584,52:0.538924):0.235924,((49:0.000001,50:0.000001):0.0857104,51:0.028201):0.266042):0.111461):0.375096):0.334819):0.149008):0.00520255):0.0403811):0.0203254);
 461: 2 -8010.726242 -8034.323792 (0:0.052043,1:0.048563,(2:0.076559,(((3:0.126057,((((8:0.000001,9:0.000001):0.171978,10:0.140159):0.141078,11:0.252816):0.118759,(12:0.000001,13:0.000001):0.0963741):0.146727):0.11651,(6:0.130699,7:0.142148):0.027069):0.0269624,(((4:0.085713,5:0.197923):0.058504,15:0.315698):0.0298405,(((14:0.645144,((21:0.130032,22:0.403153):0.104588,23:0.368560):0.170056):0.0509822,(((((24:0.008756,25:0.056332):0.0943588,(26:0.039189,27:0.022455):0.0354952):0.0142141,(28:0.325111,29:0.254267):0.111553):0.185819,((30:0.055638,32:0.266376):0.0355207,31:0.071981):0.0676497):0.0310412,(33:0.055988,34:0.094269):0.0843083):0.109831):0.123019,(((((16:0.000001,17:0.000001):0.0745266,18:0.026378):0.0105274,19:0.112307):0.105234,20:0.259645):0.147389,(35:0.950739,(((((36:0.062261,37:0.099818):0.0143358,38:0.000002):0.443273,39:0.238010):0.134226,((41:0.203048,(42:0.041365,43:0.066210):0.203796):0.311413,((((((44:0.556151,45:0.436041):0.127818,46:0.299695):0.307166,48:0.491916):0.0997473,47:0.417670):0.428523,52:0.535533):0.125289,((49:0.000001,50:0.000001):0.070931,51:0.061897):0.501075):0.164836):0.0804097):0.250957,40:0.272424):0.30284):0.463357):0.018965):0.22595):0.0203429):0.0802369):2.44033e-06);
 462: 2 -7964.365236 -8038.046124 (0:0.056292,(1:0.073603,2:0.104830):2.44033e-06,((((3:0.108693,((((8:0.000001,9:0.000001):0.11038,10:0.131487):0.109741,11:0.232505):0.159395,(12:0.000001,13:0.000001):0.145765):0.115954):0.0410272,(6:0.112000,7:0.101532):0.0621136):0.0579783,((4:0.135344,5:0.135904):0.0586697,15:0.228077):0.0509789):2.84215e-06,((((14:0.459752,((21:0.144219,23:0.435593):0.0400004,22:0.401054):0.178808):0.0413747,(((((24:0.040680,25:0.063060):0.0643527,(26:0.013004,27:0.080677):0.0283104):0.0469239,(28:0.296053,29:0.272614):0.119235):0.206572,(33:0.052613,34:0.115746):0.0210412):2.20375e-06,(30:0.034123,(31:0.071861,32:0.161653):0.0306724):0.0341296):0.0896241):0.117195,((((16:0.000001,17:0.000001):0.0894521,18:0.035173):0.0223847,19:0.056893):0.143997,20:0.137098):0.040266):0.104975,(35:1.080681,((((36:0.035308,37:0.060446):0.0204025,38:0.000002):0.150609,(39:0.368856,((41:0.159976,(42:0.059310,43:0.050343):0.14092):0.24296,((((44:0.517159,45:0.315984):0.197061,46:0.377706):0.135633,(47:0.523319,48:0.577419):0.0979067):0.636479,(((49:0.000001,50:0.000001):0.07047,51:0.029244):0.35163,52:0.688342):0.308802):0.127701):0.126093):0.167674):0.258564,40:0.328141):0.371559):0.2035):0.215557):0.0623512);
 463: 1 -7393.552704 -8028.880857 (0:0.076707,1:0.008097,(2:0.053186,((3:0.021404,(15:0.138932,(35:0.689678,(((((((36:0.067300,38:0.004129):0.0501371,37:0.018116):0.151869,39:0.414462):0.138261,40:0.498854):0.18255,(41:0.148163,(42:0.034503,43:0.067655):0.166999):0.237882):0.308729,(((49:0.000001,50:0.000001):0.047558,51:0.092441):0.451096,52:0.644864):0.059602):0.140069,(((44:0.382204,45:0.457335):0.206078,46:0.526707):0.197566,(47:0.461118,48:0.440879):0.15974):0.266853):0.166941):0.793886):0.162189):0.0903494,((((4:0.090616,5:0.207922):0.16994,6:0.069040):0.0519071,7:0.069269):0.0444865,(((((8:0.000001,9:0.000001):0.133104,10:0.078923):0.0976465,11:0.234101):0.0944158,(12:0.000001,13:0.000001):0.154092):0.119417,((((14:0.400417,(21:0.306378,(22:0.494001,23:0.316668):0.145498):0.149685):0.264285,((((((24:0.058891,25:0.069973):0.0454749,26:0.016390):0.020524,(28:0.282099,29:0.307037):0.0901276):0.0408608,27:0.000002):0.147086,32:0.191530):0.020237,((30:0.061936,31:0.070470):0.0514001,(33:0.083794,34:0.098164):0.0096831):0.0778357):0.0714723):0.120941,(((16:0.000001,17:0.000001):0.0605992,18:0.044918):0.0438299,19:0.056254):0.0628096):0.148711,20:0.208517):0.170955):0.0667177):2.32707e-06):0.0429219):0.0216259);
 464: 1 -8027.231285 -8043.615112 (0:0.048537,1:0.016920,(2:0.118253,(((3:0.115915,(((((8:0.000001,9:0.000001):0.0685599,10:0.163386):0.144434,11:0.488843):0.0743525,(12:0.000001,13:0.000001):0.152202):0.185449,(((((14:0.375441,(35:0.514166,(((((((36:0.028546,37:0.052889):0.0260147,38:0.000002):0.204339,39:0.357819):0.192069,40:0.371999):0.11463,(41:0.112907,(42:0.004534,43:0.076940):0.125103):0.376906):0.209264,(((49:0.000001,50:0.000001):0.0691245,51:0.045891):0.313947,52:0.609867):0.151452):0.114824,(((44:0.474285,45:0.154868):0.191565,46:0.302556):0.233524,(47:0.439340,48:0.296846):0.206964):0.512505):0.330197):0.394391):0.125054,(21:0.183841,22:0.420611):0.0429402):0.104867,23:0.482025):0.104433,(((((24:0.037007,25:0.061601):0.0832393,(26:0.028184,27:0.041045):0.0121386):0.0693462,28:0.451523):0.0884457,29:0.162878):0.066565,(((30:0.039137,31:0.145321):0.026519,(33:0.040836,34:0.113638):0.0571273):0.0502835,32:0.209108):0.057208):0.190321):0.0709586,((((16:0.000001,17:0.000001):0.0300627,18:0.046226):0.0203276,19:0.065828):0.0952792,20:0.175375):0.0600507):0.219506):0.0367315):0.0134416,(((4:0.156929,5:0.278967):0.0971206,7:0.074053):0.0593974,6:0.154163):0.0676892):0.0225284,15:0.362595):0.0654849):0.0162929);
 465: 1 -7714.76957 -8028.857777 (0:0.138407,1:0.016376,(2:0.121071,(((3:0.087943,((((8:0.000001,9:0.000001):0.093973,10:0.092611):0.135708,11:0.271646):0.126658,(12:0.000001,13:0.000001):0.111767):0.181702):0.034531,(((4:0.168498,5:0.065558):0.115891,7:0.084839):0.0463438,6:0.168278):0.0471606):0.0171597,(((((14:0.370051,((21:0.219572,22:0.378448):0.127596,23:0.346116):0.18156):0.210159,((((((24:0.054289,25:0.039869):0.0692318,(28:0.267491,29:0.234047):0.139738):0.0389803,26:0.012575):0.0216734,27:0.000002):0.0930942,32:0.265470):0.0554839,((30:0.064272,31:0.086935):0.0752432,(33:0.129873,34:0.093628):0.0199177):2.56172e-06):0.0983143):0.0791383,(((16:0.000001,17:0.000001):0.0641237,18:0.039789):0.0191424,19:0.062673):0.0748658):0.081174,20:0.217407):0.144554,(15:0.110354,(35:0.940600,((((((36:0.061740,38:0.000002):0.038114,37:0.030851):0.135959,39:0.432785):0.126802,(40:0.420448,(41:0.200297,(42:0.034443,43:0.030830):0.134255):0.253621):0.0721887):0.200604,(((44:0.446625,45:0.428996):0.339824,46:0.509536):0.110002,(47:0.501467,48:0.380946):0.0744277):0.406063):0.131971,(((49:0.000001,50:0.000001):0.0107883,51:0.098583):0.235082,52:0.446420):0.107881):0.23607):0.476537):0.180416):0.0467585):0.0699988):0.0142451);
 466: 1 -7800.881123 -8030.265669 (0:0.069888,(1:0.043529,2:0.107300):0.000934122,(((3:0.080604,((((8:0.000001,9:0.000001):0.14955,10:0.039337):0.0901461,11:0.192327):0.0927778,(12:0.000002,13:0.000002):0.114438):0.160256):0.0499336,((4:0.157848,5:0.151669):0.0779195,(6:0.150357,7:0.066137):0.0392435):0.0322283):0.0102434,((((((14:0.342894,((21:0.000002,23:0.535317):0.123734,22:0.330890):0.0692774):0.175619,((((((24:0.009949,25:0.074152):0.0757855,(26:0.000002,27:0.049768):0.0175865):0.0528596,(28:0.357318,29:0.128270):0.0550137):0.11261,(33:0.070624,34:0.085444):0.0840328):0.0259072,(31:0.092308,32:0.279208):0.0284165):0.0717289,30:0.017343):0.138464):0.0576877,(((16:0.000001,17:0.000001):0.110459,18:0.089531):0.016772,19:0.054483):0.122933):0.14451,20:0.229149):0.106693,(35:0.784752,((((((36:0.051218,37:0.069599):0.0290931,38:0.000002):0.294322,(39:0.420619,40:0.675893):0.0949259):0.109654,(41:0.217421,(42:0.028850,43:0.043316):0.0909325):0.297838):0.203685,((49:0.000001,50:0.000001):0.0543133,51:0.047658):0.631076):2.89169e-06,(((((44:0.497677,45:0.461309):0.177003,46:0.538906):0.204281,48:0.493907):0.171654,47:0.288540):0.319563,52:0.708903):0.192359):0.486304):0.419618):0.220477,15:0.234366):0.0331507):0.0709116);
 467: 1 -7797.910573 -8027.184552 (0:0.077414,1:0.022045,(2:0.088622,(((3:0.139740,((((8:0.000001,9:0.000001):0.139255,10:0.178439):0.0709854,11:0.379598):0.0519743,(12:0.000002,13:0.000002):0.147212):0.193416):0.022121,(((4:0.128068,5:0.175011):0.0483232,7:0.143277):0.0380326,6:0.121373):0.0331978):2.141e-06,(((((14:0.354000,((((((((24:0.021562,25:0.092835):0.0233886,28:0.380028):0.0592331,(26:0.000002,27:0.040464):0.0386999):0.205239,29:0.348518):0.0554894,32:0.235658):0.0391519,(33:0.035238,34:0.162469):0.0450241):0.0310309,31:0.058625):0.0410747,30:0.068880):0.110977):0.119246,((21:0.124648,23:0.471852):0.0755222,22:0.349811):0.0463892):0.116498,(((16:0.000001,17:0.000001):0.0321783,18:0.059118):0.046936,19:0.044149):0.211915):0.0642369,20:0.167980):0.103524,(15:0.256313,(35:0.528680,(((((((36:0.037471,37:0.049952):0.0220101,38:0.000002):0.231179,39:0.440458):0.203575,40:0.397970):0.087914,(41:0.251345,(42:0.022098,43:0.051210):0.120262):0.250215):0.217655,((((44:0.530149,45:0.413335):0.240362,46:0.384653):0.216387,47:0.557113):0.0156728,48:0.546054):0.419091):0.0554712,(((49:0.000001,50:0.000001):0.04449,51:0.086054):0.373834,52:0.656948):0.0370313):0.36805):0.848451):0.0710204):0.034463):0.0920313):0.0175254);
 468: 1 -8053.971422 -8036.041385 (0:0.148231,(1:0.003904,((((((3:0.202135,((((8:0.000001,9:0.000001):0.0921952,11:0.331211):0.0877341,10:0.145967):0.102061,(12:0.000001,13:0.000001):0.102633):0.205035):0.0164309,(4:0.164299,5:0.160440):0.0918815):0.0351667,((((14:0.472905,((21:0.191137,22:0.670322):0.1106,23:0.395018):0.103344):0.247596,((((((24:0.033626,25:0.048277):0.0499263,(28:0.244976,29:0.285927):0.0513475):0.0395084,26:0.014642):0.0727506,27:0.000002):0.141257,32:0.124573):0.0487417,((30:0.036957,31:0.094802):0.0349275,(33:0.105038,34:0.092258):0.0442999):0.039569):0.0579324):0.144596,(((16:0.000001,17:0.000001):0.0451398,18:0.016900):0.0479268,19:0.065423):0.0915821):0.227984,20:0.170418):0.212198):0.0297773,(15:0.254638,(35:0.777239,(((((((36:0.082424,37:0.063617):0.030078,38:0.000002):0.226884,39:0.323119):0.294907,40:0.492541):0.0550794,(41:0.140676,(42:0.049254,43:0.049513):0.176948):0.442692):0.238129,(((49:0.000001,50:0.000001):0.0349307,51:0.035595):0.215799,52:0.599712):0.144745):0.113596,(((44:0.445940,(45:0.534641,46:0.401208):0.273947):0.0882377,48:0.413911):0.263833,47:0.538751):0.111222):0.194789):0.679603):0.0817948):0.036824,7:0.084271):0.00942675,6:0.136448):0.0586061):0.037262,2:0.074010);
 469: 1 -7959.286551 -8032.343635 (0:0.060062,1:0.034620,(2:0.072403,((3:0.096762,(6:0.092752,7:0.214654):0.0528212):0.0140949,((4:0.177574,5:0.203886):0.0818008,((((((8:0.000001,9:0.000001):0.131045,10:0.060956):0.142107,11:0.403213):0.182579,(12:0.000002,13:0.000002):0.0622277):0.215145,(((((((14:0.594519,33:0.018008):0.0468427,34:0.162711):0.0659905,((((((24:0.017279,25:0.086775):0.0500322,(28:0.361011,29:0.303434):0.0969268):0.0139702,26:0.000003):0.0393432,27:0.007034):0.183129,31:0.081890):0.0475131,32:0.241804):0.00812475):0.0751479,30:0.015936):0.0710827,((21:0.116869,22:0.481137):0.0594058,23:0.562781):0.275528):0.140392,(((16:0.000001,17:0.000001):0.0498306,18:0.055402):0.0456668,19:0.031086):0.081953):0.105839,20:0.173322):0.184397):0.0603259,(15:0.193234,(35:0.860897,(((((((36:0.050941,37:0.064108):0.0261873,38:0.000002):0.243565,39:0.311727):0.156701,40:0.499337):0.11819,(41:0.152153,(42:0.022035,43:0.045710):0.17487):0.243606):0.366783,(((((44:0.457936,45:0.494745):0.231417,46:0.389438):0.164375,47:0.357611):0.207505,48:0.445291):0.345993,52:0.540327):0.201921):0.0558853,((49:0.000001,50:0.000001):0.0815167,51:0.066150):0.579268):0.137861):0.902462):0.0860394):2.39931e-06):0.0297048):0.0293818):0.0177361);
 470: 2 -7580.662895 -8031.190809 (0:0.102732,(1:0.014246,2:0.066100):2.32573e-06,(((3:0.096916,((((8:0.000001,9:0.000001):0.147845,10:0.074876):0.0569984,11:0.156401):0.138719,(12:0.000002,13:0.000002):0.103717):0.129011):0.0510274,(((4:0.114256,5:0.153806):0.0809074,(((((14:0.334211,(21:0.178113,22:0.304143):0.0483717):0.0922091,23:0.318709):0.317672,((((((24:0.012974,25:0.069298):0.0468711,(26:0.007363,(28:0.311013,29:0.238729):0.0635308):0.0100005):0.0365048,27:0.000003):0.176684,(31:0.050009,33:0.096354):0.00590041):0.0943051,(32:0.187955,34:0.154352):0.000952344):0.0530255,30:0.048073):0.0444145):0.0748003,(((16:0.000001,17:0.000001):0.0483896,18:0.009429):0.0180391,19:0.047801):0.147638):0.153131,20:0.184048):0.11992):0.0128626,(15:0.216871,(35:0.721543,(((((((36:0.046716,38:0.006857):0.0423,37:0.018812):0.305987,39:0.386098):0.109196,40:0.465446):0.0809463,(41:0.167313,(42:0.007933,43:0.020160):0.0831573):0.150064):0.240819,(((((44:0.363775,45:0.436001):0.120008,46:0.539357):0.127566,47:0.411943):0.0701386,48:0.618384):0.124297,52:0.612748):0.0789161):2.11044e-06,((49:0.000001,50:0.000001):0.0673351,51:0.066269):0.414128):0.276):0.721451):2.71653e-06):0.00453388):0.00816613,(6:0.120931,7:0.176450):0.0131435):0.061108);
 471: 1 -8016.630518 -8037.765452 (0:0.000002,(1:0.016759,(2:0.081348,((((3:0.089751,((((8:0.000001,9:0.000001):0.199356,10:0.090186):0.145886,11:0.296424):0.127879,(12:0.000002,13:0.000002):0.21871):0.114244):0.0878246,7:0.069725):0.0524114,6:0.074797):0.0186333,((5:0.205486,(15:0.296063,(35:1.086823,(((((((36:0.033270,37:0.041009):0.0204792,38:0.000002):0.236818,39:0.257672):0.155895,40:0.542584):0.124239,(41:0.220972,(42:0.007231,43:0.062822):0.12471):0.255621):0.480779,((49:0.000001,50:0.000001):0.0633773,51:0.066919):0.246519):0.0124863,(((((44:0.499568,45:0.587525):0.211389,46:0.530445):0.167514,48:0.323050):0.139123,47:0.461566):0.280712,52:0.577410):0.176182):0.115467):0.825193):0.0849273):0.010982,((((14:0.716768,((21:0.240328,23:0.528197):0.101653,22:0.410901):0.137936):0.098165,((((((24:0.016012,25:0.052072):0.0454579,((26:0.000003,27:0.013818):0.0262419,28:0.372528):0.0140504):0.104672,29:0.292936):0.118968,(33:0.059738,34:0.053323):0.0357264):0.023971,(31:0.059987,32:0.232090):0.0431056):0.0927016,30:0.000002):0.113868):0.047414,(((16:0.000001,17:0.000001):0.0333336,18:0.039381):0.00903543,19:0.051527):0.148849):0.102131,20:0.260811):0.266552):0.0185299):0.0392179):0.0449205):0.157556,4:0.271262);
 472: 1 -8353.383776 -8038.046124 (0:0.066210,1:0.028377,(2:0.114413,(((3:0.128944,((((8:0.000001,9:0.000001):0.148863,10:0.120038):0.0941646,11:0.232734):0.0624111,(12:0.000001,13:0.000001):0.159252):0.208771):0.0429713,(6:0.147899,7:0.104054):0.026696):0.0245127,((4:0.124279,5:0.195470):0.124093,((((((14:0.599309,((21:0.162822,23:0.412531):0.125189,22:0.355467):0.0892617):0.124363,(((((24:0.059519,25:0.088065):0.0564898,(26:0.029504,27:0.013955):0.0266204):0.0588311,(28:0.333598,29:0.230364):0.180642):0.0866117,((30:0.090737,(31:0.116350,32:0.247886):0.0262614):0.0492506,34:0.059977):0.0502376):2.20375e-06,33:0.081742):0.253073):0.0674387,(35:0.779530,((((36:0.028431,37:0.053106):0.0417436,38:0.000002):0.268005,(39:0.380951,((41:0.194035,(42:0.026743,43:0.054079):0.09752):0.294455,((((44:0.575532,45:0.374955):0.298045,46:0.375359):0.160945,(47:0.242645,48:0.452277):0.304173):0.536851,(((49:0.000001,50:0.000001):0.0858378,51:0.032345):0.404685,52:0.585410):0.407193):0.203573):0.12627):0.138851):0.291976,40:0.296127):0.4669):0.324039):0.0310259,(((16:0.000001,17:0.000001):0.0890308,19:0.073472):2.22659e-06,18:0.045939):0.1385):0.142269,20:0.159091):0.276877,15:0.317910):0.0250488):0.0248088):0.108948):0.0171232);
 473: 1 -7604.237211 -8025.820294 (0:0.100988,(1:0.086519,(((3:0.166637,((((8:0.000001,9:0.000001):0.123878,10:0.162519):0.165309,(12:0.000002,13:0.000002):0.123617):0.15626,11:0.338165):0.193255):0.0162508,(6:0.060182,7:0.142914):0.0636472):0.0684184,(((4:0.137763,5:0.191207):0.108856,(35:0.455584,((((((36:0.061732,37:0.061809):0.0277239,38:0.000002):0.128753,(39:0.329786,(41:0.109864,(42:0.036006,43:0.049114):0.155556):0.420254):0.107035):0.203231,40:0.321560):0.204457,((49:0.000001,50:0.000001):0.0333732,51:0.067808):0.3246):0.0559757,(((((44:0.449423,45:0.383799):0.394729,46:0.501090):0.173298,48:0.476604):0.128753,47:0.555382):0.452493,52:0.444092):0.136241):0.148533):0.786416):2.03059e-06,((((((14:0.328427,22:0.477627):0.0548985,(21:0.167191,23:0.593760):0.120641):0.0949247,((((((((24:0.015402,25:0.030626):0.0195103,26:0.007584):0.0318202,(28:0.246868,29:0.130287):0.103972):0.0249863,27:0.007097):0.0897878,32:0.250296):0.0479744,31:0.024591):0.0223171,(33:0.024670,34:0.085197):0.0396579):0.00747816,30:0.000002):0.16736):0.0842494,(((16:0.000001,17:0.000001):0.0413414,18:0.024244):0.0114838,19:0.057962):0.118647):0.0645131,20:0.172077):0.139721,15:0.313558):0.0446831):0.0334806):0.0666866):2.31777e-06,2:0.102274);
 474: 2 -8376.776365 -8033.005687 (0:0.113251,1:0.050438,(2:0.067661,((((3:0.071864,((((8:0.000001,9:0.000001):0.111046,10:0.131963):0.191125,11:0.266679):0.146954,(12:0.000002,13:0.000002):0.174997):0.0947426):0.125222,7:0.171233):0.0188662,6:0.078678):0.040587,(((4:0.143740,5:0.189878):0.0397666,(15:0.282709,(35:0.602541,(((((((36:0.064579,37:0.068902):0.0151481,38:0.000002):0.363674,39:0.343727):0.178487,40:0.466584):0.0706423,(41:0.259525,(42:0.006317,43:0.083754):0.0931833):0.314042):0.323964,((49:0.000001,50:0.000001):0.0330319,51:0.099363):0.478687):0.0772126,(((((44:0.523977,45:0.547461):0.207349,46:0.530622):0.144904,47:0.521998):0.102823,48:0.289469):0.303355,52:0.803327):0.14847):0.335087):0.825822):0.0774557):0.0198029,((((14:0.418433,((21:0.227074,23:0.488749):0.153343,22:0.288429):0.105653):0.3515,((((((((24:0.046889,25:0.039911):0.0863309,(26:0.026157,27:0.021498):0.0249681):0.0153749,(28:0.234914,29:0.277996):0.0921749):0.110324,31:0.130242):0.0314377,33:0.085222):0.088413,34:0.108187):0.00387362,32:0.242800):0.0333865,30:0.072596):0.061099):0.181279,20:0.176525):0.00479409,(((16:0.000001,17:0.000001):0.0590207,18:0.018124):0.0348026,19:0.092376):0.1307):0.228668):0.0471954):0.0606943):0.00924409);
 475: 3 -8143.330295 -8027.031487 (0:0.110671,1:0.017051,(2:0.073056,(((3:0.086900,((((8:0.000001,9:0.000001):0.189485,10:0.064725):0.175084,11:0.234025):0.171053,(12:0.000001,13:0.000001):0.151743):0.144856):0.079043,(((4:0.186471,5:0.145332):0.112296,7:0.093802):0.0898418,6:0.148942):2.03785e-06):0.0176662,((((((14:0.459907,(21:0.129598,(22:0.428219,23:0.453452):0.0850365):0.30359):0.231129,((((24:0.067599,25:0.069490):0.0497436,(26:0.021258,27:0.018632):0.00706676):0.0452156,(28:0.265515,29:0.226221):0.0795909):0.0813947,(((30:0.047557,31:0.116724):0.0657211,32:0.261035):0.0656155,(33:0.092348,34:0.089432):0.0468157):0.0356599):0.0846806):0.0876143,(((16:0.000001,17:0.000001):0.0456383,18:0.038889):0.0475552,19:0.090323):0.0850111):0.11621,20:0.302036):0.0388725,(35:0.669599,(((((((36:0.082962,37:0.088409):0.0524205,38:0.000002):0.29545,39:0.358541):0.216534,(41:0.224460,(42:0.006027,43:0.032790):0.0820384):0.298882):0.142496,40:0.553994):0.180432,((((44:0.353805,45:0.663417):0.149493,46:0.782051):0.19237,48:0.352557):0.0589866,47:0.329562):0.274223):0.0854796,(((49:0.000001,50:0.000001):0.0277219,51:0.051780):0.357852,52:0.595700):0.160531):0.201391):0.704277):0.205827,15:0.285256):2.5963e-06):0.0531508):0.0245331);
 476: 1 -8000.50936 -8036.724421 (0:0.111231,1:0.035398,(2:0.140471,(((3:0.123084,((((8:0.000001,9:0.000001):0.126901,10:0.149077):0.134458,(12:0.000001,13:0.000001):0.140353):0.0221209,11:0.257190):0.136492):0.0707277,(6:0.207386,7:0.052574):0.0707949):0.014693,(((4:0.209207,5:0.087416):0.135366,(15:0.143982,(35:0.845862,(((((((36:0.037881,37:0.065493):0.0151803,38:0.000002):0.243419,39:0.414218):0.184114,40:0.573901):0.0673403,(41:0.224345,(42:0.049694,43:0.096558):0.230135):0.455549):0.226488,(((49:0.000001,50:0.000001):0.0302008,52:1.055663):0.0732517,51:0.078743):0.444003):0.080256,(((44:0.625272,(45:0.429660,46:0.556679):0.199568):0.176991,48:0.544836):0.079061,47:0.444019):0.323322):0.364141):0.373292):0.264083):0.0242039,(((((((14:0.497415,33:0.018873):0.0201275,(30:0.068452,(31:0.035815,32:0.301744):0.00642007):0.0926559):0.0383473,34:0.047280):0.0536637,((((24:0.047544,25:0.092247):0.0325282,(28:0.341785,29:0.249733):0.0433649):0.0972254,26:0.000002):0.0808024,27:0.000606):0.18421):0.165294,(21:0.194980,(22:0.410479,23:0.603654):0.147803):0.185299):0.060575,(((16:0.000001,17:0.000001):0.0801404,18:0.036995):0.0183856,19:0.070025):0.152184):0.13268,20:0.211621):0.177227):2.38625e-06):0.0912124):0.0198278);
 477: 2 -7850.558716 -8024.457723 (0:0.080333,1:0.030595,(2:0.033655,((((3:0.088436,((((8:0.000001,9:0.000001):0.162809,10:0.072628):0.0817394,11:0.332441):0.12854,(12:0.000002,13:0.000002):0.134208):0.0946668):0.0754525,7:0.122518):0.0545351,((4:0.176810,5:0.114188):0.0812064,((((((14:0.715902,((21:0.154139,23:0.555339):0.0674283,22:0.327067):0.13341):0.158924,((((((((24:0.017866,25:0.022685):0.0752539,26:0.010796):0.0223703,(28:0.358524,29:0.286556):0.0906119):0.0248746,27:0.020105):0.0953183,31:0.081247):0.0502457,32:0.210553):0.0170039,(33:0.106225,34:0.064831):0.0584367):0.0723633,30:0.049006):0.100831):0.141545,(((16:0.000001,17:0.000001):0.0379458,18:0.069347):0.0324135,19:0.079263):0.0790829):0.1641,20:0.186923):0.118056,(35:0.694798,(((((((36:0.045636,37:0.058763):0.0153324,38:0.000002):0.327657,39:0.347271):0.180431,40:0.434867):0.112409,(41:0.151188,(42:0.009733,43:0.048438):0.179248):0.359855):0.406498,(((((44:0.289848,45:0.636901):0.275699,46:0.565557):0.20085,48:0.346780):0.0843705,47:0.431155):0.445177,52:0.688618):0.212945):2.54325e-06,((49:0.000001,50:0.000001):0.0786243,51:0.052160):0.30528):0.416403):0.806895):0.223117,15:0.375109):0.00811531):0.0339809):0.0236515,6:0.080373):0.0587233):0.0495724);
 478: 4 -7954.99819 -8039.257578 (0:0.085259,((1:0.018161,((3:0.054353,((((8:0.000001,9:0.000001):0.130367,10:0.089403):0.117937,11:0.174063):0.201229,(12:0.000002,13:0.000002):0.160778):0.183335):0.0619223,(6:0.098944,7:0.110090):0.0424124):0.0500497):0.0342087,(((4:0.109182,5:0.116587):0.110254,(15:0.237684,(35:0.701034,(((((((36:0.034296,37:0.057719):0.0211313,38:0.000002):0.236246,40:0.553661):0.124258,39:0.404216):0.125966,(41:0.123434,(42:0.012041,43:0.058690):0.0827698):0.284555):0.376734,(((((44:0.611089,45:0.449977):0.206264,46:0.509683):0.0803747,48:0.576195):0.0695481,47:0.429067):0.444849,52:0.467316):0.0593431):0.00912373,((49:0.000001,50:0.000001):0.0420712,51:0.038275):0.447158):0.299065):0.597873):0.0516272):0.022354,((((((((14:0.225435,((21:0.246199,23:0.261986):0.105198,22:0.267493):0.283095):0.377449,33:0.025507):0.0126155,(((24:0.028481,25:0.025073):0.0146406,(26:0.014439,27:0.045952):0.0223997):0.0222194,(28:0.356613,29:0.266233):0.0676168):0.144322):0.00548792,31:0.098630):0.063387,(30:0.053963,32:0.244922):0.0144716):0.0337628,34:0.056861):0.15886,(((16:0.000001,17:0.000001):0.0729858,18:0.022125):0.00160767,19:0.057104):0.125068):0.145845,20:0.155613):0.23174):0.00746728):0.00888033,2:0.112857);
 479: 1 -7878.354415 -8030.716108 (0:0.073437,1:0.058460,(2:0.101881,((((3:0.096161,((((8:0.000002,9:0.000002):0.196636,11:0.216044):0.0640266,10:0.135178):0.117778,(12:0.000002,13:0.000002):0.165474):0.183601):0.0406527,15:0.199960):0.0899176,(((14:0.321454,((21:0.173853,23:0.332662):0.0642608,22:0.348089):0.156855):0.191197,((((((24:0.033280,25:0.070837):0.0438848,(26:0.003774,27:0.056900):0.0355321):0.0648891,(28:0.277311,29:0.273865):0.0626475):0.191996,((30:0.068352,31:0.079668):0.0489594,(33:0.065623,34:0.114183):0.0425981):2.5385e-06):0.0456387,32:0.202076):0.0511606,(35:0.707458,(((((((36:0.036302,37:0.063062):0.0349126,38:0.000002):0.214779,39:0.410300):0.163838,40:0.535850):0.11484,(41:0.239025,(42:0.024180,43:0.049054):0.136662):0.26677):0.106049,(((49:0.000002,50:0.000002):0.0632046,51:0.055421):0.222939,52:0.708325):0.282822):0.109176,(((44:0.644457,45:0.352323):0.0685181,46:0.534918):0.210237,(47:0.524644,48:0.383063):0.14009):0.443241):0.370829):0.60315):0.0315947):0.140317,((((16:0.000002,17:0.000002):0.063925,18:0.016701):0.0627437,19:0.043434):0.098789,20:0.229250):0.0582017):0.20786):0.00529502,(((4:0.148864,5:0.198548):0.0838875,7:0.100283):0.0273151,6:0.125524):0.0628806):0.07485):0.0176701);
 480: 2 -7637.143838 -8032.786654 (0:0.106663,1:0.036055,(2:0.037630,(3:0.135941,(((4:0.228717,5:0.226406):0.0733476,((((((8:0.000001,9:0.000001):0.141054,11:0.430214):0.0443857,10:0.124852):0.0869704,(12:0.000002,13:0.000002):0.183452):0.175077,((((14:0.545071,(21:0.213892,(22:0.400043,23:0.414239):0.184327):0.177278):0.11793,((((16:0.000001,17:0.000001):0.0331107,18:0.032214):0.0354343,19:0.004588):0.136414,((((((((24:0.012939,25:0.065364):0.0543819,(26:0.000002,27:0.037677):0.0163873):0.0390244,28:0.424895):0.121534,29:0.297083):0.0876814,(33:0.041882,34:0.130357):0.0507509):0.0251997,31:0.084036):0.0246365,32:0.265547):0.0504606,30:0.000002):0.254374):0.0769079):0.13971,20:0.278022):0.0819232,(35:0.563695,(((((((36:0.053609,37:0.047428):0.026867,38:0.000002):0.142575,39:0.318843):0.128666,40:0.449424):0.237484,(41:0.115047,(42:0.039646,43:0.056337):0.156486):0.356336):0.0791798,(((44:0.445145,45:0.680999):0.185884,46:0.514568):0.242271,(47:0.463367,48:0.498090):0.0644283):0.39581):0.141754,(((49:0.000001,50:0.000001):0.067111,51:0.035492):0.308747,52:0.961586):0.062342):0.35327):0.582666):0.0181686):0.0289916,15:0.270920):0.0071925):0.0280026,(6:0.064528,7:0.140267):0.0267227):0.053637):0.0223587):0.022803);
 481: 1 -7538.913797 -8035.99065 (0:0.001618,((1:0.043718,(((2:0.099840,(6:0.111992,7:0.076548):0.0439571):0.0288652,(4:0.081242,5:0.124886):0.132428):0.0111046,((3:0.042090,((((8:0.000001,9:0.000001):0.131529,10:0.170540):0.0677052,11:0.187808):0.17411,(12:0.000002,13:0.000002):0.0933296):0.216377):0.0790221,((((((((14:0.518901,33:0.060228):0.0294376,31:0.079925):0.0178993,(((24:0.034121,(25:0.089728,(28:0.189309,29:0.396584):0.109907):0.0336679):0.0917657,26:0.019804):0.0189346,27:0.000002):0.171411):0.0331167,32:0.215665):2.0383e-06,34:0.119843):0.0613692,(((21:0.265831,22:0.421957):0.0484275,23:0.283879):0.193569,30:0.055364):0.00828875):0.172758,(((16:0.000001,17:0.000001):0.0507568,19:0.069870):0.00258592,18:0.012262):0.108733):0.0661099,20:0.162727):0.123133):0.0119161):0.0451784):0.01073,(35:0.753489,(((((((36:0.051427,37:0.055960):0.0212322,38:0.000002):0.193103,39:0.329027):0.096965,40:0.429586):0.105284,(41:0.112327,(42:0.018638,43:0.037931):0.139994):0.248911):0.430672,(((((44:0.510892,45:0.248384):0.300111,46:0.357974):0.409627,47:0.428475):0.081555,48:0.533412):0.4948,52:0.485510):0.212468):2.19771e-06,((49:0.000001,50:0.000001):0.0590947,51:0.092068):0.334235):0.400326):0.532613):0.00303294,15:0.242753);
 482: 3 -8126.924565 -8024.52689 (0:0.076870,(1:0.031270,2:0.086846):0.0317742,(((3:0.098281,((((8:0.000001,9:0.000001):0.0861442,10:0.131181):0.152119,11:0.213358):0.156846,(12:0.000002,13:0.000002):0.205232):0.10453):0.0988188,(6:0.195536,7:0.133565):0.0347695):0.030366,((4:0.169756,(5:0.158666,15:0.360703):0.0776558):0.0647271,(((((14:0.336027,((21:0.154768,23:0.322598):0.0664242,22:0.274633):0.177905):0.170732,(((((((24:0.045316,25:0.027456):0.0391331,(26:0.015699,(28:0.215594,29:0.229149):0.120785):0.0252908):0.073414,27:0.004083):0.130505,32:0.202131):0.0992514,31:0.116762):0.0189483,(33:0.059364,34:0.119693):0.0829328):0.0410267,30:0.000002):0.0912229):0.149263,(((16:0.000001,17:0.000001):0.0367462,18:0.031514):0.0290286,19:0.071768):0.15658):0.0773645,20:0.208733):0.193033,(35:0.708501,(((((((36:0.044129,37:0.106295):0.0280855,38:0.000002):0.336468,39:0.287632):0.238736,(41:0.190454,(42:0.013646,43:0.049400):0.198457):0.276664):0.0941535,40:0.532877):0.256296,(((((44:0.366488,45:0.375922):0.204868,46:0.555519):0.163275,48:0.470758):0.0401144,47:0.411667):0.185137,52:0.444810):0.21748):2.54325e-06,((49:0.000001,50:0.000001):0.103664,51:0.066571):0.350653):0.287337):0.802333):0.0283687):0.029822):0.0389579);
 483: 1 -7734.614965 -8027.864433 (0:0.137275,(1:0.000002,((((3:0.129131,((((8:0.000001,9:0.000001):0.14009,10:0.102011):0.0653107,11:0.241240):0.117201,(12:0.000002,13:0.000002):0.152635):0.141099):0.023093,7:0.067581):0.0392087,6:0.154078):0.0267642,(((4:0.255463,5:0.046990):0.0858253,((((((14:0.444537,21:0.263814):0.0476749,22:0.499666):0.0524715,23:0.436856):0.288596,((((((((24:0.043195,25:0.045127):0.0410619,(28:0.224266,29:0.261032):0.136947):0.0367256,26:0.000003):0.0709204,27:0.001144):0.128403,(33:0.071871,34:0.159250):0.046248):0.0330295,31:0.069228):0.0740401,30:0.012449):0.0729207,32:0.225790):0.0677341):0.129251,(((16:0.000001,17:0.000001):0.0531944,18:0.023981):0.00870019,19:0.049755):0.088811):0.134321,20:0.228493):0.217952):0.0245974,(15:0.250688,(35:0.855794,(((((((36:0.061457,38:0.019476):0.0828516,37:0.028613):0.238305,39:0.433890):0.145427,(41:0.173272,(42:0.067289,43:0.061234):0.162524):0.138468):0.17297,40:0.604169):0.175582,(((((44:0.519903,45:0.330305):0.250052,46:0.486495):0.215752,48:0.376033):0.211723,47:0.481474):0.207088,52:0.587082):0.231806):2.67797e-06,((49:0.000001,50:0.000001):0.0286312,51:0.153285):0.388978):0.361636):0.53332):0.030004):2.43915e-06):0.0824872):0.0166607,2:0.046491);
 484: 1 -8116.917263 -8031.43819 (0:0.087800,1:0.064623,(2:0.181406,(((3:0.089909,((((8:0.000002,9:0.000002):0.0823362,11:0.430054):0.104254,10:0.084320):0.12553,(12:0.000002,13:0.000002):0.157499):0.232745):0.0487096,15:0.271685):0.0473707,(((4:0.116749,5:0.207994):0.101012,(6:0.191238,7:0.002542):0.0724267):0.0675322,(((((14:0.254182,((21:0.341307,23:0.376350):0.0511283,22:0.502440):0.128422):0.0682872,(35:0.494838,((((((36:0.071664,37:0.113024):0.0415394,38:0.000002):0.209171,39:0.424934):0.0932064,(40:0.412067,(41:0.171963,(42:0.026542,43:0.036534):0.118454):0.364742):0.202634):0.111968,(((49:0.000002,50:0.000002):2.65543e-06,51:0.060002):0.282273,52:0.565729):0.276402):0.0522183,(((44:0.631642,45:0.307447):0.225025,46:0.548298):0.175684,(47:0.721515,48:0.708664):0.142328):0.526643):0.268623):0.479376):0.248415,((((24:0.029029,25:0.037523):0.0509222,(26:0.035879,27:0.023783):0.0369567):0.0345839,(28:0.279289,29:0.304225):0.0884502):0.124313,((30:0.045425,(31:0.080966,32:0.217923):0.03202):0.0257984,(33:0.059959,34:0.087094):0.0852084):0.0256652):0.103368):0.117461,(((16:0.000002,17:0.000002):0.0478034,18:0.033867):0.0454447,19:0.053472):0.125002):0.104013,20:0.177615):0.191485):1.9367e-06):0.0957079):0.00583647);
 485: 1 -7995.98155 -8032.107488 (0:0.072416,(((((1:0.024448,(6:0.034070,7:0.131029):0.0543767):0.0442065,2:0.086046):0.0377762,(3:0.155826,((((8:0.000001,9:0.000001):0.0951167,10:0.168904):0.0671767,11:0.272224):0.156017,(12:0.000002,13:0.000002):0.12138):0.114548):0.0319517):0.0370399,(4:0.143010,5:0.082445):0.135536):0.00397426,(((((14:0.420237,(21:0.105038,22:0.423201):0.148553):0.123423,23:0.651296):2.15679e-06,((((((24:0.008385,25:0.022146):0.0777547,(26:0.000003,27:0.013238):0.0227261):0.0567809,(28:0.282175,29:0.207305):0.102141):0.162552,(33:0.101968,34:0.116254):0.0394864):0.00432346,(31:0.071809,32:0.252688):0.0722347):0.0223945,30:0.056609):0.120154):0.0541023,(((16:0.000001,17:0.000001):0.05705,18:0.067095):0.0105062,19:0.047131):0.101334):0.0615297,20:0.228095):0.262554):0.0764538,(15:0.106053,(35:0.672192,((((((36:0.070642,37:0.046158):0.0264623,38:0.000002):0.210221,39:0.455478):0.138351,(41:0.153505,(42:0.045813,43:0.055246):0.18192):0.277634):0.186828,40:0.447466):0.290891,((((((44:0.360775,45:0.489421):0.188813,46:0.477907):0.115865,48:0.393204):0.210985,47:0.345859):0.387724,52:0.426758):0.107499,((49:0.000001,50:0.000001):0.0576136,51:0.053866):0.360283):2.27526e-06):0.180598):0.541983):0.168707);
 486: 1 -7741.872951 -8041.636022 (0:0.045968,((((1:0.030006,7:0.180587):0.0281389,6:0.171319):0.0478157,(3:0.052334,((((8:0.000001,9:0.000001):0.0683971,10:0.189335):0.137152,(12:0.000002,13:0.000002):0.271404):0.0672545,11:0.222444):0.123963):0.0205514):0.0148488,2:0.119281):0.07721,(((4:0.119531,5:0.179305):0.0957721,15:0.286539):0.0326776,(((((14:0.285424,22:0.569499):0.151386,(21:0.212930,23:0.441867):0.158222):0.308628,((((((((24:0.022485,25:0.060269):0.051355,(28:0.209953,29:0.276283):0.110238):0.042357,26:0.023907):0.0369234,(27:0.000002,(35:0.930517,(((((36:0.047861,37:0.098904):0.0211783,38:0.000002):0.103737,39:0.587555):0.120008,40:0.585651):0.0848319,((41:0.230048,(42:0.005569,43:0.036772):0.149479):0.314757,((((44:0.363105,45:0.627820):0.177527,((46:0.695800,47:0.343034):0.085569,48:0.553052):0.0180831):0.185638,52:0.475877):0.108201,((49:0.000001,50:0.000001):0.140946,51:0.005544):0.356205):0.15063):0.1286):0.102051):0.587037):0.0263914):0.2886,31:0.063966):0.0407942,(33:0.031656,34:0.088164):0.0515472):0.0265041,32:0.267765):0.0204317,30:0.057475):0.0708965):0.0660222,(((16:0.000001,17:0.000001):0.0523377,18:0.043798):0.031272,19:0.099786):0.111294):0.0380135,20:0.246186):0.18532):0.01788);
 487: 4 -8075.759673 -8033.807325 (0:0.068420,((1:0.025658,(((3:0.172472,((((8:0.000001,9:0.000001):0.123375,10:0.082588):0.0940383,11:0.305840):0.227143,(12:0.000002,13:0.000002):0.0615243):0.229419):0.0526784,(6:0.066633,7:0.149025):0.086302):0.0214049,((4:0.170624,5:0.126032):0.0809229,(15:0.161663,(35:0.807833,(((((((36:0.065689,37:0.076209):0.0462759,38:0.000002):0.297697,39:0.370699):0.205518,40:0.475425):0.0774734,(41:0.226374,(42:0.027497,43:0.045430):0.0845925):0.234101):0.217063,(((((44:0.605724,45:0.450350):0.225154,46:0.494032):0.194868,47:0.391445):0.0798252,48:0.317337):0.240449,52:0.479503):0.164403):0.0553219,((49:0.000001,50:0.000001):0.049894,51:0.057646):0.380262):0.250673):0.443601):0.0619324):0.0546746):0.0495879):0.00987684,2:0.078679):0.054495,(14:0.470056,((((16:0.000001,17:0.000001):0.0444273,(18:0.076712,19:0.079315):0.000928938):0.13945,(((21:0.144710,22:0.523068):2.22062e-06,23:0.496984):0.448916,((((((((24:0.027504,25:0.063902):0.0652196,(26:0.005509,27:0.027036):0.0370779):0.0150886,28:0.408662):0.0885828,29:0.220602):0.0729387,(33:0.040107,34:0.186291):0.0639245):0.0296119,31:0.067664):0.0497236,32:0.262183):0.0175108,30:0.019352):0.0991404):0.0505472):0.106673,20:0.186932):0.168342):0.146405);
 488: 4 -7802.718124 -8023.475718 (0:0.058755,1:0.042499,(2:0.081784,(((3:0.167129,((((8:0.000001,9:0.000001):0.0924498,10:0.163397):0.14967,11:0.265476):0.0865275,(12:0.000002,13:0.000002):0.226201):0.126848):0.0528989,(6:0.071172,7:0.152844):0.0414367):0.0216583,(((4:0.104152,5:0.138117):0.126352,((((14:0.468806,((21:0.190611,23:0.659467):0.0323415,22:0.502141):0.106246):0.141857,((((((((24:0.000003,(25:0.036949,28:0.355120):0.0264138):0.114554,26:0.017649):0.0376401,27:0.000003):0.13438,29:0.244938):0.0912599,(33:0.090389,34:0.131972):0.0399075):0.0363723,31:0.059358):0.0198375,32:0.203661):0.0391932,30:0.025980):0.0655124):0.131574,(((16:0.000001,17:0.000001):0.0329883,18:0.054533):0.0124873,19:0.059552):0.0784767):0.0719811,20:0.140988):0.186058):0.0186021,(15:0.202525,(35:0.813096,(((((((36:0.085231,37:0.051821):0.023439,38:0.000002):0.139822,39:0.291231):0.180915,40:0.377022):0.0663339,(41:0.146426,(42:0.035357,43:0.047194):0.19367):0.297792):0.257267,(((49:0.000001,50:0.000001):0.021936,51:0.045113):0.22598,52:0.416768):0.161694):0.131639,((((44:0.419132,45:0.433905):0.232014,46:0.392340):0.185835,48:0.356538):0.185325,47:0.409059):0.325789):0.0605289):0.74334):0.135186):0.0288148):0.0977725):0.0123837);
 489: 1 -8246.326912 -8047.527391 (0:0.150038,1:0.094706,(2:0.110901,(((3:0.101012,15:0.333640):0.0865437,(((4:0.237958,5:0.125223):0.102966,6:0.103856):0.0559037,(7:0.109826,(35:0.356091,(((((((36:0.073418,37:0.061678):0.0195304,38:0.000002):0.229645,39:0.590348):0.244799,40:0.395637):0.25108,(41:0.126270,(42:0.038562,43:0.009887):0.158141):0.219331):0.313387,(44:0.429036,((45:0.875928,(46:0.462424,47:0.694859):0.140213):0.15356,48:0.443677):0.113717):0.314904):0.0214598,(((49:0.000001,50:0.000001):0.0456875,51:0.015838):0.131649,52:0.699018):0.424926):0.372342):0.89764):0.0205598):0.0904774):0.0233603,(((((8:0.000001,9:0.000001):0.227888,10:0.051959):0.107949,11:0.293338):0.164757,(12:0.000001,13:0.000001):0.235569):0.110243,((((14:0.615003,((21:0.272734,23:0.474499):0.0801696,22:0.443423):0.0973158):0.290602,((((((24:0.065266,25:0.076769):0.0661089,(28:0.285188,29:0.276139):0.106028):0.0509035,26:0.010404):0.0280648,27:0.014390):0.1271,((30:0.053062,31:0.099311):0.0709194,(33:0.064660,34:0.115478):0.0565486):0.0388218):0.0274387,32:0.257396):0.0524592):0.0605248,(((16:0.000001,17:0.000001):0.0601155,18:0.052923):0.0342664,19:0.068989):0.0928966):0.288433,20:0.200114):0.148147):0.081611):0.0617542):0.0296412);
 490: 1 -8038.693478 -8048.54109 (0:0.132169,((1:0.026857,((3:0.063478,((((8:0.000001,9:0.000001):0.143482,10:0.065631):0.240269,(12:0.000002,13:0.000002):0.108052):0.167513,11:0.413101):0.0871795):0.0846223,(6:0.174960,7:0.169189):0.0468586):0.0312253):0.0554956,2:0.101160):0.0395781,(((4:0.224380,5:0.247446):0.068383,((((14:0.429384,((21:0.160508,23:0.478233):0.128986,22:0.499200):0.0924498):0.154638,(((((((24:0.064884,25:0.033368):0.0957104,(26:0.000003,(28:0.401934,29:0.274692):0.160855):0.0119097):0.0167252,(27:0.000003,(35:0.764076,((((((((36:0.072943,37:0.087377):0.0316631,38:0.000002):0.297205,39:0.426285):0.32318,(41:0.237852,(42:0.032081,43:0.039722):0.13542):0.184909):0.11276,40:0.420830):0.37558,(((49:0.000001,50:0.000001):0.0613771,51:0.035863):0.440399,52:0.608903):0.163732):0.335318,(47:0.578725,48:0.347482):0.0470759):0.140776,((44:0.481191,45:0.548947):0.158037,46:0.636868):0.0749495):0.537449):1.19871):0.00966886):0.173966,(33:0.080605,34:0.151006):0.074081):0.027251,31:0.057347):0.0311591,30:0.053923):0.0750753,32:0.358703):0.113226):0.180651,(((16:0.000001,17:0.000001):0.0548981,18:0.013205):0.0325182,19:0.028151):0.170364):0.0553776,20:0.228881):0.215624):0.0126042,15:0.353478):0.0265758);
 491: 2 -7573.483555 -8038.876636 (0:0.061044,1:0.038023,(2:0.116551,(3:0.104343,((((4:0.164285,5:0.183417):0.049375,7:0.061702):0.0222778,6:0.147251):0.0517041,((((((8:0.000001,9:0.000001):0.167144,10:0.062146):0.0790986,11:0.287865):0.090132,(12:0.000001,13:0.000001):0.156482):0.243492,(15:0.195719,(35:0.683520,(((((((36:0.032179,37:0.067100):0.0193234,38:0.000002):0.271752,39:0.273590):0.270953,(((49:0.000001,50:0.000001):0.0379196,52:0.498818):0.020821,51:0.043644):0.481766):0.132611,(41:0.000002,(42:0.016256,43:0.089462):0.224704):0.408833):0.0775553,40:0.316554):0.173557,((((44:0.536066,45:0.386724):0.160924,46:0.531953):0.322817,48:0.429868):0.294032,47:0.346988):0.335986):0.239031):0.589097):0.134061):0.0163121,((((((((14:0.525419,33:0.062203):0.049058,34:0.056495):0.065235,(30:0.029320,31:0.048975):0.0677711):0.0507249,32:0.152121):0.01878,(((24:0.055295,25:0.068508):0.0162171,(26:0.006463,(28:0.233654,29:0.234858):0.0606853):0.0252383):0.0396495,27:0.000003):0.101611):0.106713,(21:0.206014,(22:0.474011,23:0.525898):0.0815034):0.218152):0.0901343,(((16:0.000001,17:0.000001):0.0211204,18:0.028486):0.0417922,19:0.023355):0.0745444):0.12889,20:0.200410):0.131844):0.0386573):0.0376331):0.0478995):0.0254541);
 492: 4 -8006.356063 -8030.659632 (0:0.109665,1:0.034639,(2:0.094454,((3:0.194385,(6:0.151891,7:0.154418):0.0284598):0.0249857,((4:0.257249,5:0.121767):0.150835,(((((8:0.000001,9:0.000001):0.194452,10:0.121153):0.123803,11:0.381930):0.0884533,(12:0.000002,13:0.000002):0.224626):0.142339,(((((((((14:0.662720,(33:0.042256,34:0.159818):0.00716521):0.0473536,((((24:0.037571,25:0.049113):0.0361164,(28:0.230447,29:0.284964):0.0638838):0.0173419,26:0.006886):0.0289813,27:0.000002):0.188367):0.00452409,31:0.066351):0.0612842,32:0.199583):0.0421908,30:0.014738):0.176384,((21:0.190906,22:0.468196):0.0312408,23:0.511296):0.298228):0.0501957,(((16:0.000001,17:0.000001):0.0146684,18:0.062484):0.0136535,19:0.065835):0.153609):0.129123,20:0.189595):0.104753,(15:0.326516,(35:0.672100,((((((36:0.074130,37:0.069890):0.0405286,38:0.000002):0.380826,39:0.505697):0.134966,(41:0.201072,(42:0.020101,43:0.052109):0.245264):0.288133):0.0841909,40:0.356901):0.213168,((((((44:0.308684,45:0.649077):0.308266,46:0.590334):0.212218,48:0.493774):0.140197,47:0.368357):0.257952,52:0.514185):0.15819,((49:0.000001,50:0.000001):0.0620274,51:0.073487):0.266267):0.0132625):0.345388):0.523572):0.192612):2.60184e-06):0.0386295):0.0297983):0.0915213):0.0224483);
 493: 1 -7784.145087 -8041.259514 (0:0.022025,((1:0.008574,(((2:0.070755,6:0.080514):0.0208897,7:0.136554):0.038554,(3:0.132360,((((8:0.000001,9:0.000001):0.187093,10:0.063472):0.119002,11:0.243381):0.191517,(12:0.000002,13:0.000002):0.133988):0.228603):0.058536):0.0280086):0.0289195,((4:0.162622,5:0.160615):0.16684,(15:0.251451,(35:0.730729,(((((((36:0.100729,38:0.000002):0.0549079,37:0.033636):0.163247,39:0.526189):0.0854009,40:0.607148):0.13301,(41:0.196656,(42:0.018662,43:0.059477):0.12623):0.382929):0.296611,(((((44:0.540939,45:0.554767):0.190386,46:0.690224):0.325511,48:0.276215):0.183806,47:0.473417):0.369864,52:0.328978):0.270198):0.0330392,((49:0.000001,50:0.000001):0.0395483,51:0.030424):0.197348):0.213441):0.70858):0.0910779):0.0129171):0.0395376,((((14:0.519039,(21:0.082217,(22:0.326818,23:0.529990):0.074239):0.309244):0.0925925,(((((((24:0.028446,25:0.069441):0.0236861,(26:0.020827,27:0.021821):0.0413627):0.0380959,(28:0.260573,29:0.322889):0.0904391):0.145063,(31:0.112296,33:0.097791):0.00522174):0.061592,32:0.142045):2.00272e-06,34:0.186061):0.0370314,30:0.050710):0.0895615):0.0799038,(((16:0.000001,17:0.000001):0.0138368,18:0.047262):0.00965906,19:0.082340):0.101549):0.0622362,20:0.194425):0.305314);
 494: 2 -8206.959308 -8040.595923 (0:0.000002,((1:0.049466,(2:0.154073,(((3:0.144659,((((8:0.000001,9:0.000001):0.160553,10:0.062801):0.173406,(12:0.000002,13:0.000002):0.128643):0.162256,11:0.307250):0.0455856):0.0378654,7:0.126779):0.0312484,6:0.156471):0.0325228):0.0131833):0.0844987,((((14:0.450982,22:0.606773):0.0501716,(21:0.122941,23:0.400317):0.155776):0.178629,((((((((24:0.000003,25:0.061562):0.0925065,26:0.000003):0.0143204,(28:0.346604,29:0.244993):0.0685311):0.0380547,(27:0.000002,(35:0.597649,(((((((36:0.068024,37:0.100301):0.0296608,38:0.000002):0.220195,39:0.307391):0.14443,(41:0.288296,(42:0.048049,43:0.018307):0.104894):0.396181):0.1569,40:0.444983):0.269741,(((49:0.000001,50:0.000001):0.0791974,51:0.040101):0.241944,52:0.557104):0.250543):0.0659781,(((44:0.474766,45:0.401338):0.339894,46:0.488894):0.20618,(47:0.472347,48:0.453416):0.192217):0.387288):0.152333):0.841553):0.0110504):0.21199,(33:0.058300,34:0.080054):0.0453324):0.00552726,31:0.041852):0.0355287,32:0.187705):0.0777517,30:0.019735):0.110109):0.0483087,((((16:0.000001,17:0.000001):0.0472994,18:0.045265):0.0164601,19:0.049183):0.0874777,20:0.310770):0.05144):0.287994):0.0428574,((4:0.102033,5:0.164188):0.116947,15:0.346806):0.0684049);
 495: 1 -7406.320709 -8034.89949 (0:0.084312,(((1:0.032646,(6:0.117871,7:0.085163):0.0191496):0.0315302,(3:0.010412,(((8:0.000001,9:0.000001):0.182939,(10:0.048962,11:0.312656):0.0774614):0.10253,(12:0.000002,13:0.000002):0.129881):0.234748):0.0633045):0.0308297,2:0.054400):0.0521622,(((4:0.104703,5:0.100427):0.0573619,(((((14:0.491642,(21:0.170260,(22:0.353912,23:0.507204):0.05486):0.182262):0.113793,((((((((24:0.025675,25:0.057595):0.0300622,28:0.346228):0.0434965,(26:0.014836,27:0.019697):0.0209638):0.129118,29:0.291734):0.110975,(33:0.040219,34:0.153577):0.0331951):0.0248587,32:0.331206):0.005371,31:0.038817):0.0718756,30:0.000003):0.109854):0.0841285,(((16:0.000001,17:0.000001):0.04305,18:0.039632):0.0152666,19:0.038180):0.073729):0.15116,20:0.171043):0.0491523,(35:0.702316,((((((36:0.090199,37:0.063331):0.015354,38:0.000002):0.213139,39:0.469888):0.0738486,(40:0.446862,(41:0.079918,(42:0.020406,43:0.044432):0.175689):0.351395):0.0922203):0.361756,(((49:0.000001,50:0.000001):2.16667e-06,51:0.126469):0.316205,52:0.354523):0.147539):0.0227072,(((44:0.420171,45:0.575328):0.268997,(46:0.492401,47:0.566237):0.159011):0.121339,48:0.487806):0.560333):0.303347):0.640893):0.190436):0.0184116,15:0.303780):0.01519);
 496: 1 -8276.504735 -8030.44351 (0:0.125428,1:0.040539,(2:0.084481,(((3:0.140039,((((8:0.000001,9:0.000001):0.196559,10:0.088078):0.181335,11:0.316223):0.144055,(12:0.000002,13:0.000002):0.218443):0.171914):0.0301242,(6:0.101363,7:0.087605):0.107374):0.0483544,(((4:0.205185,5:0.197816):0.147739,(15:0.313285,(35:0.860594,((((((36:0.097913,38:0.000003):0.0695082,37:0.035772):0.250196,(39:0.417182,(41:0.153681,(42:0.029773,43:0.076511):0.117308):0.408305):0.150813):0.110708,40:0.491992):0.253307,((49:0.000001,50:0.000001):0.0778019,51:0.088823):0.379487):0.0922072,(((((44:0.414903,45:0.553723):0.193206,46:0.697077):0.231331,47:0.470562):0.0647059,48:0.521043):0.392029,52:0.668448):0.131892):0.245727):0.77435):0.0977475):2.94352e-06,((((14:0.483318,((21:0.238083,23:0.429494):0.0860735,22:0.447921):0.155994):0.210676,((((((24:0.016275,25:0.036701):0.0295014,(26:0.000003,27:0.069667):0.0289754):0.0693354,(28:0.359321,29:0.257450):0.111751):0.119219,(33:0.072041,34:0.127342):0.0590901):2.63926e-06,(31:0.076815,32:0.308780):0.0607325):0.0427244,30:0.044117):0.0854128):0.120292,(((16:0.000001,17:0.000001):0.0738512,18:0.047154):0.0377776,19:0.043421):0.150756):0.221767,20:0.162709):0.266302):2.31829e-06):0.0593121):0.0115097);
 497: 2 -8050.266921 -8030.652597 (0:0.084968,(1:0.030335,2:0.090066):2.58043e-06,((3:0.177720,((6:0.164788,7:0.174673):0.0219543,((((8:0.000001,9:0.000001):0.158645,10:0.077104):0.0987449,11:0.253528):0.116497,(12:0.000002,13:0.000002):0.150806):0.130778):0.0407378):0.0220185,(((4:0.105926,5:0.166144):0.080785,15:0.258549):0.0397996,(((((((((14:0.835062,33:0.054412):0.00178152,34:0.120757):0.0759748,((((24:0.058049,25:0.034831):0.0457187,(26:0.007253,(28:0.301324,29:0.256405):0.078564):0.0289258):0.0614295,27:0.000002):0.149808,31:0.085268):0.0326998):0.0332159,32:0.197194):0.0446646,30:0.000003):0.108169,(21:0.244005,(22:0.466072,23:0.468875):0.135287):0.309346):0.066708,(((16:0.000001,17:0.000001):0.042915,18:0.031134):0.0322682,19:0.035803):0.11966):0.113769,20:0.169601):0.313595,(35:0.834198,((((((36:0.067879,37:0.088079):0.0277643,38:0.000002):0.319891,39:0.326225):0.235624,(41:0.101185,(42:0.022163,43:0.023708):0.165323):0.380618):0.0559294,40:0.535566):0.348318,(((((44:0.643795,45:0.469747):0.257197,46:0.712388):0.179357,(47:0.562267,48:0.391412):0.0351899):0.52671,52:0.510681):0.217013,((49:0.000001,50:0.000001):0.00663989,51:0.137195):0.374922):0.00737424):0.211424):0.693601):0.0235691):0.0179684):0.0825601);
 498: 1 -8236.28693 -8026.537362 (0:0.066407,(1:0.000002,(((3:0.097949,((((8:0.000001,9:0.000001):0.213089,10:0.081527):0.0926139,11:0.245609):0.189325,(12:0.000002,13:0.000002):0.00581676):0.303971):0.109752,(((((14:0.382886,((21:0.264586,23:0.407604):0.123098,22:0.351429):0.0833306):0.29636,(((((((((24:0.010248,25:0.044925):0.0697551,26:0.000002):0.0442629,27:0.003880):0.0659869,28:0.400524):0.104686,29:0.292911):0.107982,32:0.173955):0.071628,31:0.129861):0.0182919,(33:0.112831,34:0.095453):0.0634416):0.0639531,30:0.009850):0.131922):0.133325,((((16:0.000001,17:0.000001):0.0775272,18:0.091978):0.0299157,19:0.020343):0.135397,20:0.236450):0.0402275):0.23917,15:0.302701):0.0991841,(35:0.876915,(((((((36:0.023109,37:0.078902):0.0324802,38:0.000002):0.218475,39:0.345324):0.293193,(41:0.214018,(42:0.041315,43:0.046831):0.132831):0.298489):0.0888735,40:0.312680):0.35112,((((44:0.521428,45:0.437191):0.203364,46:0.320871):0.209649,48:0.486151):0.240834,47:0.272954):0.545032):0.127909,(((49:0.000001,50:0.000001):2.66023e-06,51:0.114572):0.433702,52:0.372606):0.13787):0.231429):0.652204):2.24763e-06):0.00549817,(((4:0.145553,5:0.146052):0.124453,7:0.065920):0.0162997,6:0.102160):0.0240232):0.0831146):0.0451002,2:0.113764);
 499: 1 -8139.432472 -8032.515983 (0:0.145507,(1:0.034254,((((3:0.146423,((((8:0.000001,9:0.000001):0.242617,10:0.107188):0.0662777,11:0.236379):0.181431,(12:0.000002,13:0.000002):0.172551):0.154027):0.0273223,7:0.136999):0.0572924,6:0.153336):0.0144768,(((4:0.143034,5:0.077900):0.0577489,(15:0.288358,(35:0.822289,((((((((36:0.078751,37:0.061316):0.0209143,38:0.000002):0.354918,39:0.343431):0.192206,40:0.530686):0.0766362,(41:0.352392,(42:0.000002,43:0.044148):0.0938147):0.292228):0.220757,(((44:0.387459,45:0.663867):0.305452,46:0.810085):0.111365,(47:0.274673,48:0.566640):0.0569839):0.315797):0.114876,((49:0.000001,50:0.000001):0.0577518,51:0.061178):0.295338):0.164039,52:0.424531):0.0299237):0.553202):0.0753801):0.0483559,((14:0.756882,(21:0.049083,(22:0.333146,23:0.566497):0.0737859):0.111046):0.141537,(((((16:0.000001,17:0.000001):0.0404947,18:0.066492):0.0435212,19:0.009510):0.0844236,((((((24:0.046104,25:0.033455):0.0159256,(26:0.006079,27:0.034006):0.0236436):0.0203113,(28:0.218495,29:0.266044):0.0884998):0.196304,(31:0.131241,33:0.087844):0.00557034):0.0730021,(32:0.276838,34:0.100151):0.0148428):0.0407288,30:0.042635):0.176559):0.130517,20:0.229124):0.0715812):0.22948):0.011746):0.0695113):0.022954,2:0.107167);
 500: 1 -7702.600692 -8049.899176 (0:0.093044,1:0.065335,(2:0.085709,((3:0.097533,((6:0.048293,7:0.134020):0.0987238,((((8:0.000001,9:0.000001):0.099974,10:0.138156):0.0714814,11:0.374096):0.063342,(12:0.000001,13:0.000001):0.114757):0.240523):0.00389089):0.0221205,((4:0.153392,5:0.186475):0.119249,((((((14:0.336089,22:0.435950):0.077185,23:0.664128):0.15005,21:0.227952):0.150759,((((16:0.000001,17:0.000001):0.0494885,(18:0.015864,19:0.079577):0.00796888):0.0632795,(35:0.722730,((((((36:0.046080,37:0.019376):0.0265707,38:0.000002):0.1867,39:0.338163):0.21823,(41:0.202603,(42:0.034287,43:0.067714):0.169258):0.219504):0.0511997,((((((44:0.462014,45:0.411177):0.347343,46:0.487213):0.283377,47:0.405039):0.0553096,48:0.530501):0.56073,52:0.662902):0.330545,((49:0.000001,50:0.000001):0.0338781,51:0.050138):0.511966):0.205551):0.208209,40:0.154161):0.516265):0.280385):0.136177,(((((24:0.033354,25:0.051885):0.0694505,26:0.021141):0.0440152,27:0.000003):0.0734968,((30:0.069224,(31:0.049076,32:0.167829):0.0176277):0.0281722,(33:0.101077,34:0.044402):0.0646281):0.122989):0.165027,(28:0.359937,29:0.144086):0.087874):0.0967883):0.0746709):0.0786629,20:0.262291):0.115442,15:0.210944):2.84977e-06):0.0350341):0.0952184):0.0317458);
 501: 1 -8396.824428 -8031.989442 (0:0.074997,(((1:0.024887,(((3:0.128052,((((8:0.000001,9:0.000001):0.105959,10:0.219569):0.0933943,11:0.210905):0.297745,(12:0.000002,13:0.000002):0.185201):0.116451):0.12073,7:0.110647):0.0342545,6:0.141281):0.0490201):0.0325438,2:0.050960):0.0340365,((4:0.150539,5:0.176673):0.110032,(15:0.306965,(35:1.058806,(((((((36:0.065291,37:0.075063):0.0108511,38:0.000002):0.356221,39:0.244946):0.384192,40:0.337930):0.113573,((41:0.419165,42:0.025411):0.0387803,43:0.023886):0.176207):0.548166,(((49:0.000001,50:0.000001):0.0269634,51:0.105594):0.307193,52:0.527254):0.0560253):0.098861,(((44:0.444619,45:0.581427):0.160928,(46:0.608166,48:0.370468):0.0992501):0.232883,47:0.484773):0.338394):2.34721e-06):0.984539):0.158351):0.0633712):0.0422202,(((((((14:0.691155,(21:0.257686,(22:0.289789,23:0.475034):0.064192):0.135602):0.17593,31:0.037144):0.0182774,((((24:0.025548,25:0.010628):0.0227574,((26:0.020988,27:0.013549):2.17709e-06,28:0.394903):0.0227307):0.133504,29:0.233430):0.124191,(33:0.054045,34:0.108513):0.0485405):0.0168689):0.0756297,30:0.015225):0.0741665,32:0.223641):0.143059,(((16:0.000001,17:0.000001):0.0330726,18:0.017867):0.0114296,19:0.064255):0.150278):0.164125,20:0.155659):0.297969);
 502: 5 -8088.018379 -8027.028457 (0:0.075050,1:0.049341,(2:0.113149,(((3:0.114548,(((((8:0.000001,9:0.000001):0.221006,10:0.121173):0.108569,11:0.335457):0.123861,(12:0.000002,13:0.000002):0.0885103):0.171339,(((((14:0.616503,((21:0.160731,23:0.348391):0.150408,22:0.464357):0.0688291):0.185062,(((((((24:0.030966,25:0.048638):0.0683379,26:0.020955):0.00489506,27:0.017969):0.0311394,(28:0.253958,29:0.303368):0.118074):0.246325,(31:0.089734,32:0.228065):0.0458138):0.00850478,(33:0.139433,34:0.059379):0.0601515):0.035079,30:0.017216):0.170474):0.0533938,(((16:0.000001,17:0.000001):0.0453041,18:0.059875):0.0134165,19:0.058892):0.0587907):0.0886897,20:0.147873):0.0702257,(35:0.689429,(((((36:0.050882,37:0.038389):0.0400939,38:0.000002):0.175468,39:0.472358):0.0996128,(40:0.346958,(41:0.167981,(42:0.035017,43:0.023344):0.103867):0.419819):0.09867):0.405828,((((((44:0.510892,45:0.439508):0.116431,46:0.541742):0.292985,48:0.321674):0.158941,47:0.442286):0.396631,52:0.369389):0.135643,((49:0.000001,50:0.000001):0.0648271,51:0.038502):0.470114):0.0211936):0.234968):0.58024):0.150939):0.0410817):0.0192216,(((4:0.202735,5:0.165370):0.0594208,7:0.144732):0.0213064,6:0.129316):0.0465771):2.15337e-06,15:0.355115):0.0416108):0.0127655);
 503: 1 -7926.623759 -8034.079964 (0:0.019841,(((1:0.035255,(6:0.101480,7:0.092066):0.100943):0.0595099,2:0.113697):0.0367286,(3:0.035658,((((8:0.000001,9:0.000001):0.133064,10:0.148907):0.0702197,11:0.204802):0.159811,(12:0.000002,13:0.000002):0.104422):0.186109):0.101884):0.0574557,((4:0.062341,5:0.164542):0.123564,(((((14:0.492016,22:0.443574):0.11308,(21:0.141547,23:0.437853):0.24685):2.4219e-06,(((((((((24:0.000002,28:0.326329):0.0220096,25:0.015355):0.0465931,27:0.023405):0.0215711,26:0.000002):0.142672,29:0.208573):0.168856,(33:0.048567,34:0.084017):0.0466155):0.0638104,31:0.038739):0.0039238,32:0.221888):0.0159032,30:0.030969):0.211598):0.103878,((((16:0.000001,17:0.000001):0.0169201,18:0.031689):0.028088,19:0.021297):0.0426525,20:0.235773):0.0858231):0.223295,(15:0.183821,(35:0.640939,(((((((36:0.055299,37:0.049719):0.0225844,38:0.000002):0.174584,39:0.387437):0.13828,40:0.414966):0.0601638,(41:0.207155,(42:0.022279,43:0.057933):0.0985487):0.237625):0.356277,((49:0.000001,50:0.000001):0.0845249,51:0.054041):0.3024):2.39547e-06,(((((44:0.490555,45:0.493160):0.207269,46:0.448047):0.156681,48:0.416775):0.147097,47:0.464754):0.357033,52:0.587405):0.180908):0.370087):0.432825):0.087534):0.0580102):0.0455541);
 504: 2 -7631.273534 -8030.647471 (0:0.051206,1:0.047143,(2:0.120465,((((3:0.074038,((((8:0.000001,9:0.000001):0.0922931,10:0.127538):0.102492,(12:0.000002,13:0.000002):0.133618):0.0669109,11:0.306509):0.0908337):0.0152722,((4:0.130183,5:0.163050):0.107712,15:0.205881):0.0190395):0.0300112,((((((14:0.497425,22:0.406653):0.00930891,23:0.541217):0.123501,21:0.209916):0.161789,(((16:0.000001,17:0.000001):0.0265848,18:0.043637):0.0167102,19:0.041763):0.0466236):0.0760071,((((((((24:0.013199,25:0.107508):0.0964781,(28:0.338728,29:0.217096):0.0734708):0.0649752,26:0.016596):0.0640586,(27:0.000003,(35:0.755378,(((((((36:0.033255,37:0.078909):0.0378249,38:0.000002):0.217769,39:0.455074):0.0760183,40:0.560809):0.0715956,(41:0.169844,(42:0.009344,43:0.022962):0.11677):0.315004):0.167738,(((49:0.000001,50:0.000001):0.0280343,52:0.860343):0.100691,51:0.000786):0.536283):0.279695,(((44:0.743606,45:0.401601):0.296856,46:0.203182):0.123751,(47:0.534818,48:0.392412):0.253286):0.349772):0.316722):0.597836):0.0087526):0.155936,31:0.086909):0.0422043,32:0.205584):0.00759711,(33:0.063270,34:0.076002):0.105119):0.0431635,30:0.011307):0.169612):0.148344,20:0.146930):0.217726):0.0127999,(6:0.178951,7:0.092266):0.0612313):0.0447347):0.0276103);
 505: 1 -8111.160328 -8032.41015 (0:0.000002,(1:0.060557,(2:0.115862,(((3:0.086391,((((8:0.000001,9:0.000001):0.14367,10:0.140590):0.178701,11:0.218968):0.169779,(12:0.000002,13:0.000002):0.241803):0.170008):0.0291314,(6:0.117182,7:0.070097):0.0844035):0.0880605,(5:0.245677,((((((14:0.515909,(21:0.230713,22:0.404951):0.0303373):0.125239,23:0.465330):0.243175,((((((24:0.041292,25:0.056226):0.083003,(26:0.008491,27:0.047669):0.010241):0.019263,(28:0.342463,29:0.217706):0.142387):0.167221,(33:0.088941,34:0.080132):0.0434904):0.0282537,(31:0.079546,32:0.242820):0.0480549):0.0419866,30:0.032553):0.0786191):0.0969048,(((16:0.000001,17:0.000001):0.0655706,18:0.033944):0.0273747,19:0.044374):0.0537217):0.194119,20:0.258275):0.171529,(15:0.211434,(35:0.653357,((((((36:0.035035,37:0.059843):0.0345026,38:0.000002):0.211958,(39:0.418295,40:0.470739):0.10314):0.094619,(41:0.103022,(42:0.012297,43:0.036789):0.159231):0.340968):0.322701,(((49:0.000001,50:0.000001):2.00847e-06,51:0.084084):0.309824,52:0.535902):0.170859):0.26473,(((44:0.514979,(45:0.477606,46:0.494359):0.136973):0.195751,48:0.592017):0.126274,47:0.472692):0.36905):0.0535744):0.676614):0.0818922):0.0227214):0.0260238):0.0999638):0.0203531):0.168951,4:0.236284);
 506: 1 -8267.619678 -8039.458079 (0:0.133446,(1:0.039171,(((((3:0.091087,((((8:0.000001,9:0.000001):0.227719,10:0.063055):0.0593668,11:0.285286):0.16893,(12:0.000001,13:0.000001):0.170299):0.207839):0.0303292,((((14:0.301814,((21:0.398480,23:0.386071):0.124621,22:0.401847):0.217513):0.317322,(((((24:0.025026,25:0.040611):0.0483077,(26:0.015571,27:0.058143):0.0424334):0.0540005,(28:0.336323,29:0.246888):0.0814768):0.182072,(((30:0.040165,32:0.251753):0.0484716,31:0.108580):0.0829009,33:0.054068):0.0605422):0.0320077,34:0.074135):0.117241):0.138072,(((16:0.000001,17:0.000001):0.0607426,18:0.043228):0.0440173,19:0.041721):0.161734):0.141889,20:0.185266):0.201365):0.0774693,7:0.131242):0.0417999,((4:0.187511,5:0.148736):0.0810878,(15:0.181399,(35:0.792249,(((((((36:0.060759,37:0.055440):0.0316225,38:0.000002):0.19895,39:0.530173):0.227707,40:0.458457):0.0776612,(41:0.154450,(42:0.020874,43:0.052345):0.133649):0.256622):0.18328,(((44:0.286578,(45:0.482942,46:0.643759):0.128164):0.139359,48:0.535304):0.125416,47:0.489250):0.239336):0.155198,(((49:0.000001,50:0.000001):0.0752799,51:0.037027):0.16941,52:0.636773):0.142239):0.365364):0.323443):0.0362771):0.0784074):0.0193845,6:0.113168):0.0581113):0.0269736,2:0.099272);
 507: 1 -8126.02885 -8035.855493 (0:0.134948,(1:0.034159,2:0.102188):2.33003e-06,(((3:0.106280,((((8:0.000001,9:0.000001):0.206923,10:0.039069):0.113355,11:0.213805):0.10332,(12:0.000001,13:0.000001):0.142892):0.287229):0.019001,(6:0.164585,7:0.039200):0.0879384):0.0391093,(((4:0.202507,5:0.125636):0.10918,(((((14:0.521987,(21:0.318376,(22:0.273417,23:0.470525):0.103396):0.112234):0.281694,((((((24:0.063551,25:0.061194):0.0437087,28:0.480386):0.0206801,(26:0.009066,27:0.019410):0.0322064):0.0991624,29:0.346947):0.048969,((30:0.040449,31:0.077482):0.0479967,(33:0.049941,34:0.121281):0.0425338):0.00200789):0.0117553,32:0.332057):0.0886624):0.143685,((16:0.000001,17:0.000001):0.0588393,18:0.066597):2.1549e-06):0.03518,19:0.048012):0.229569,20:0.171741):0.301246):0.0158224,(15:0.173544,(35:0.973846,((((((36:0.032802,37:0.048839):0.0289711,38:0.000002):0.190287,(39:0.371280,(41:0.120819,(42:0.001309,43:0.088273):0.158405):0.347601):0.128087):0.0944153,40:0.444016):0.300313,((49:0.000001,50:0.000001):0.0451706,51:0.065039):0.3017):0.0844961,(((((44:0.653213,45:0.586300):0.253896,46:0.472032):0.248986,48:0.423284):0.198605,47:0.371294):0.505882,52:0.508961):0.0901811):0.316223):0.39807):0.170622):0.0215066):0.094143);
 508: 2 -7884.695215 -8031.783295 (0:0.066272,(1:0.011258,(((3:0.137587,(((((8:0.000001,9:0.000001):0.174648,10:0.126692):0.107506,11:0.331636):0.129631,(12:0.000002,13:0.000002):0.158556):0.190923,(((14:0.591571,((21:0.269290,23:0.538791):0.0957274,22:0.561673):0.0949398):0.23963,((((16:0.000001,17:0.000001):0.0398973,18:0.052598):0.0158755,19:0.059296):0.0974668,((((((((24:0.063149,25:0.018011):0.068975,28:0.490771):2.12039e-06,(26:0.024076,27:0.022033):0.0257409):0.179704,29:0.296635):0.118863,(33:0.095548,34:0.103273):0.0694123):0.0554137,31:0.034433):0.0256191,32:0.296166):0.0147806,30:0.000003):0.215911):0.0825667):0.022095,20:0.150522):0.146667):0.0889567):0.0916919,(15:0.205619,(35:0.760078,(((((((36:0.026356,37:0.089476):0.0230247,38:0.000002):0.182764,39:0.319231):0.178926,(41:0.269428,(42:0.016200,43:0.048261):0.216256):0.294783):0.0659531,40:0.439688):0.199137,(((49:0.000001,50:0.000001):0.0173725,51:0.096875):0.243421,52:0.519101):0.169009):0.2891,(((44:0.521639,(45:0.543213,46:0.350145):0.136041):0.0976951,48:0.570741):0.163429,47:0.384190):0.308898):0.189407):0.689682):0.22951):2.12519e-06,(((4:0.073808,5:0.202773):0.0744086,6:0.042543):0.0372443,7:0.107294):0.0305245):0.0913816):0.0551774,2:0.122413);
 509: 1 -8120.545536 -8023.724099 (0:0.072665,1:0.033097,(2:0.094047,(((3:0.111291,((((8:0.000001,9:0.000001):0.168029,10:0.098103):0.0927303,11:0.225703):0.0839916,(12:0.000002,13:0.000002):0.174744):0.136043):0.0663638,(6:0.140577,7:0.041954):0.0286424):0.0344469,(((4:0.175970,5:0.127698):0.094596,(15:0.179779,(35:0.730877,(((((((36:0.064440,37:0.073178):0.0303884,38:0.000002):0.179105,39:0.382362):0.183499,40:0.574074):0.081574,(41:0.178740,(42:0.019762,43:0.037490):0.143425):0.351184):0.188157,(((44:0.614884,(45:0.347420,46:0.626002):0.158342):0.117395,48:0.421148):0.18022,47:0.553997):0.209167):0.12319,(((49:0.000001,50:0.000001):0.0335333,51:0.092151):0.301492,52:0.361522):0.246261):0.180074):0.432579):0.0827046):0.0565747,((((14:0.547703,(21:0.111888,(22:0.389739,23:0.495176):0.126252):0.172691):0.170167,(((((((((24:0.018066,25:0.064719):0.0939668,26:0.027908):0.0182013,27:0.040365):0.0379662,28:0.318928):0.110715,29:0.250226):0.109897,32:0.280176):0.0167351,31:0.087029):0.0067523,(33:0.062408,34:0.074387):0.0449406):0.0386348,30:0.000002):0.116451):0.114188,(((16:0.000001,17:0.000001):0.0706058,18:0.048132):0.0403105,19:0.043947):0.110126):0.091138,20:0.202768):0.206575):0.0205059):0.0766933):0.0238986);
 510: 1 -7897.10196 -8028.340814 (0:0.061250,1:0.031770,(2:0.091375,((((3:0.132427,((((8:0.000001,9:0.000001):0.130296,10:0.143984):0.0948343,11:0.226703):0.145538,(12:0.000002,13:0.000002):0.101501):0.192947):0.0155943,(6:0.100807,7:0.082815):0.0402855):0.0458255,(4:0.138047,5:0.099918):0.142295):2.30602e-06,((((((((14:0.531141,33:0.058941):2.14888e-06,34:0.137768):0.0121524,((((24:0.025859,25:0.054354):0.0500657,(26:0.000002,27:0.031211):0.0324991):0.0127449,28:0.304866):0.14388,29:0.227315):0.160106):0.033189,(31:0.054425,32:0.185915):0.0251839):0.0419057,30:0.000003):0.207102,(21:0.108038,(22:0.357020,23:0.406838):0.10826):0.288842):0.0547707,((((16:0.000001,17:0.000001):0.0523794,18:0.045519):0.0372277,19:0.034946):0.127273,20:0.245973):0.0449054):0.198007,(15:0.270944,(35:0.737742,((((((36:0.053680,37:0.056304):0.0378786,38:0.000002):0.253617,39:0.229240):0.284165,40:0.408806):0.0745743,(41:0.253422,(42:0.012245,43:0.062003):0.09451):0.178519):0.429587,((((((44:0.589629,45:0.328266):0.338172,46:0.358476):0.387722,47:0.353777):0.105536,48:0.353568):0.585403,52:0.343910):0.103425,((49:0.000001,50:0.000001):0.0584944,51:0.068890):0.28133):2.03579e-06):0.303384):0.67973):0.0757111):0.0129159):0.0563139):0.036049);
 511: 1 -7381.154851 -8034.349992 (0:0.029237,((((1:0.038166,7:0.035590):0.0151857,6:0.177791):0.0751027,(3:0.016634,((((8:0.000001,9:0.000001):0.20889,10:0.150381):0.0984019,11:0.154317):0.0673834,(12:0.000001,13:0.000001):0.181238):0.149269):0.0485559):0.0544712,((4:0.037791,15:0.317372):0.0594431,(5:0.127813,((((((14:0.532040,22:0.397722):0.103318,21:0.229397):0.0991983,23:0.261109):0.337229,(((16:0.000001,17:0.000001):0.0815332,19:0.114426):0.00160813,18:0.016689):0.0695375):0.0630069,((((((24:0.050155,(25:0.019678,(28:0.160229,29:0.324983):0.0908017):0.0177796):0.0605868,26:0.007365):0.0297334,27:0.000002):0.069475,(35:0.700248,(((((((36:0.069263,38:0.000002):0.0270799,37:0.000002):0.261536,39:0.365736):0.0747894,40:0.869740):0.0638746,(41:0.146109,(42:0.006418,43:0.065411):0.17127):0.220808):0.260585,(((49:0.000001,50:0.000001):0.0381878,51:0.063178):0.421672,52:0.480722):0.273996):0.0541382,(((44:0.457703,45:0.339169):0.27454,46:0.742784):0.0688608,(47:0.426678,48:0.467135):0.0765163):0.330957):0.318567):0.587972):0.177453,32:0.251259):0.0288426,(((30:0.044221,31:0.129028):0.0516267,33:0.156295):0.0253391,34:0.145173):0.0295559):0.0933815):0.136458,20:0.200261):0.140532):0.0441184):0.0529473):0.0483659,2:0.076913);
 512: 1 -7463.292919 -8035.551329 (0:0.117374,1:0.025020,(2:0.085813,(((3:0.084211,(((((8:0.000001,9:0.000001):0.144985,11:0.361754):0.0813433,10:0.170208):0.092609,(12:0.000001,13:0.000001):0.0589303):0.171679,(((((((14:0.221479,23:0.367126):0.13503,22:0.328007):0.0593589,21:0.171758):0.231156,((((((24:0.008758,25:0.069210):0.0256747,26:0.000003):0.0082037,27:0.027946):0.0197914,(28:0.212034,29:0.146619):0.0752728):0.072264,((30:0.044176,31:0.052685):0.0561344,(33:0.092697,34:0.033298):0.036707):2.1923e-06):0.0282761,32:0.210861):0.13353):0.0525331,(((16:0.000001,17:0.000001):0.0377061,18:0.048727):0.0198739,19:0.032425):0.0856011):0.0380118,20:0.188428):2.06059e-06,(35:0.645132,((((((36:0.069388,37:0.036839):0.0451515,38:0.000002):0.210886,40:0.481809):0.115293,39:0.357630):0.0649794,(41:0.133884,(42:0.004412,43:0.030288):0.221911):0.288333):0.0546429,(((((44:0.440639,45:0.361844):0.287311,46:0.524307):0.393913,48:0.466102):0.0784269,47:0.474149):0.17885,(((49:0.000001,50:0.000001):0.0780505,51:0.042197):0.311511,52:0.408285):0.253876):0.271059):0.224022):0.38199):0.181189):0.0615453):0.0347932,((4:0.157234,5:0.151731):0.111745,15:0.224156):0.02003):0.0465698,(6:0.061372,7:0.103853):0.0419085):0.034343):0.0243973);
 513: 1 -7991.450896 -8030.432533 (0:0.093406,1:0.000002,(2:0.111049,(((3:0.079922,((((8:0.000001,9:0.000001):0.138806,10:0.072567):0.0741621,11:0.280116):0.0937312,(12:0.000002,13:0.000002):0.15733):0.139966):0.0204804,(6:0.160986,7:0.047756):2.92267e-06):0.00956621,(((4:0.113284,5:0.210651):0.0562847,15:0.431813):0.00782947,((((14:0.487136,(21:0.288188,(22:0.391342,23:0.554404):0.129262):0.176114):0.299587,((((((((24:0.037632,25:0.048584):0.0225587,(28:0.327858,29:0.353444):0.0397699):0.0642102,26:0.022687):0.0266741,(27:0.000002,(35:0.825898,(((((((36:0.046754,37:0.067128):0.0223249,38:0.000002):0.233509,39:0.389216):0.253097,40:0.453233):0.0666565,(41:0.178443,(42:0.032655,43:0.098578):0.124518):0.386797):0.226107,(((49:0.000001,50:0.000001):0.0678673,51:0.035500):0.461782,52:0.507409):0.241627):0.0918994,(((44:0.573737,45:0.431435):0.172654,46:0.551348):0.206286,(47:0.277204,48:0.613221):0.203161):0.332374):0.271027):0.87252):0.00313677):0.279956,34:0.086567):0.0638367,33:0.108815):0.0696897,(31:0.112171,32:0.198073):0.00891934):0.0525719,30:0.010383):0.091078):0.124789,(((16:0.000001,17:0.000001):0.0590975,18:0.034261):0.0130817,19:0.042105):0.144954):0.174096,20:0.106873):0.323871):0.0460531):0.0467278):0.0106962);
 514: 1 -8317.686556 -8022.992833 (0:0.082272,1:0.047034,(2:0.120516,(((3:0.046464,((((8:0.000001,9:0.000001):0.181708,10:0.061886):0.103425,11:0.246222):0.143478,(12:0.000002,13:0.000002):0.18908):0.192788):0.118043,(6:0.089041,7:0.070624):0.0625478):0.0132865,((4:0.210547,5:0.163460):0.103496,(((((14:0.521382,((21:0.184590,23:0.415149):0.116424,22:0.397745):0.0757057):0.172234,((((((24:0.034077,25:0.068289):0.063534,(26:0.013179,27:0.064021):0.00833731):0.0346265,(28:0.290148,29:0.207557):0.154561):0.206118,(33:0.076670,34:0.082355):0.0216779):0.0189998,(31:0.049788,32:0.173497):0.0874457):0.0893477,30:0.033288):0.155833):0.124846,(((16:0.000001,17:0.000001):0.0876583,18:0.058226):0.0302741,19:0.036619):0.0845686):0.102033,20:0.278683):0.295807,(15:0.215183,(35:0.469161,(((((((36:0.053008,37:0.048045):0.0215328,38:0.000002):0.288144,39:0.368806):0.120214,40:0.582241):0.180891,(41:0.092638,(42:0.040421,43:0.041709):0.16347):0.207362):0.177592,(((49:0.000001,50:0.000001):0.076028,51:0.080482):0.227409,52:0.432515):0.229666):0.150769,((((44:0.472809,45:0.455698):0.197933,46:0.432556):0.151186,48:0.386717):0.0755487,47:0.425583):0.290092):0.244346):0.751263):0.0993278):0.00979262):0.0104616):0.0467199):0.0237352);
 515: 1 -7850.912802 -8039.885725 (0:0.047944,((1:0.042040,(((3:0.160241,((((8:0.000001,9:0.000001):0.106781,10:0.057364):0.123873,11:0.134182):0.221464,(12:0.000002,13:0.000002):0.143452):0.144274):0.0734304,7:0.150585):0.041932,6:0.111261):0.0594369):0.0370179,2:0.121100):0.060622,(((4:0.089642,5:0.190317):0.0897278,(15:0.289261,(35:0.793554,((((((((36:0.089214,38:0.000003):0.0658166,37:0.003434):0.229319,39:0.351532):0.106145,(41:0.117519,(42:0.037756,43:0.072327):0.201836):0.383805):0.204115,40:0.329044):0.416511,((((44:0.324800,45:0.400598):0.199234,46:0.614247):0.225672,48:0.341730):0.101425,47:0.462896):0.292226):0.116055,((49:0.000001,50:0.000001):0.042732,51:0.032818):0.298204):0.116224,52:0.421175):0.164034):0.445675):0.0612609):2.39039e-06,((((14:0.548082,(21:0.100521,(22:0.743441,23:0.434424):0.191642):0.269765):0.127611,(((((((((24:0.049260,25:0.031361):0.0934633,26:0.007847):0.017662,(28:0.322889,29:0.173522):0.0665426):0.0297106,27:0.021512):0.111884,31:0.083991):2.51006e-06,33:0.131485):0.0703568,32:0.136149):0.0205984,34:0.113607):0.0226235,30:0.080277):0.0408316):0.198863,(((16:0.000001,17:0.000001):0.0295731,18:0.025374):2.07954e-06,19:0.043723):0.109924):0.0671332,20:0.200488):0.275839):0.0538357);
 516: 1 -8234.125107 -8026.373226 (0:0.105892,(1:0.037841,2:0.112706):2.27135e-06,((((3:0.118693,((((8:0.000001,9:0.000001):0.166696,10:0.120526):0.117455,11:0.319647):0.164115,(12:0.000001,13:0.000001):0.118565):0.158708):0.0217221,15:0.296823):0.0193478,(((((14:0.652605,(21:0.154646,(22:0.538676,23:0.358827):0.134277):0.287342):0.126741,((((24:0.040114,25:0.017278):0.0709119,(26:0.008821,27:0.004245):0.0134306):0.038238,(28:0.276998,29:0.211733):0.0829769):0.099921,(((30:0.028838,32:0.261426):0.0483148,31:0.095712):0.0403753,(33:0.089449,34:0.132555):0.0540965):0.0387428):0.0690565):0.113128,(((16:0.000001,17:0.000001):0.0326921,18:0.027733):0.0287545,19:0.071689):0.136895):0.148211,20:0.215047):0.131477,(((35:0.645915,52:0.325685):0.170721,(((((36:0.082283,37:0.057174):0.025045,38:0.000002):0.312175,39:0.279495):0.130083,(40:0.435586,(41:0.193662,(42:0.026076,43:0.020254):0.102837):0.240428):0.155797):0.143379,((((44:0.315821,45:0.430939):0.143885,46:0.488183):0.165514,48:0.358633):0.0477999,47:0.552988):0.298236):0.165753):2.50416e-06,((49:0.000001,50:0.000001):0.0627853,51:0.046965):0.333568):0.94894):0.0245587):0.0201526,(((4:0.159323,5:0.121104):0.0965299,7:0.111886):0.0330132,6:0.106715):0.0275857):0.0430293);
 517: 1 -8062.428929 -8042.015155 (0:0.107475,1:0.065082,(2:0.104109,(((3:0.110118,((((8:0.000001,9:0.000001):0.211506,10:0.139542):0.120152,11:0.291391):0.100084,(12:0.000002,13:0.000002):0.204698):0.0968416):0.0751854,(((4:0.183884,6:0.132262):0.0634255,7:0.158287):0.00540669,5:0.206944):0.0836338):0.0245937,(((((14:0.306345,((21:0.261742,23:0.482265):0.129046,22:0.350390):0.15833):0.287638,((((((((24:0.026578,25:0.035807):0.077447,28:0.421596):0.0302607,(26:0.031852,27:0.012217):0.0377907):0.0807571,29:0.335101):0.0661468,32:0.276812):0.0373941,31:0.077965):0.0160567,(33:0.051067,34:0.129798):0.0509499):0.0631828,30:0.057816):0.0807327):0.135718,(((16:0.000001,17:0.000001):0.0738411,18:0.015701):0.074951,19:0.079157):0.0613427):0.21278,20:0.232468):0.148479,(15:0.295110,(35:0.759226,((((((36:0.066120,38:0.004932):0.0380096,37:0.022114):0.212761,39:0.414902):0.0425507,(40:0.452234,(41:0.122097,(42:0.014329,43:0.076256):0.0881547):0.400516):0.0524803):0.260221,(((49:0.000001,50:0.000001):0.0448651,51:0.064744):0.256175,52:0.627337):0.100072):0.105572,(44:0.415807,(((45:0.678826,46:0.340883):0.168279,47:0.492140):0.0842372,48:0.509888):0.067659):0.347028):0.071115):0.876176):0.0856019):0.00783287):0.055881):0.0171433);
 518: 1 -7790.161489 -8029.066548 (0:0.062799,1:0.008647,(2:0.105866,(((3:0.097042,((((8:0.000001,9:0.000001):0.219227,10:0.076506):0.133547,11:0.292106):0.141526,(12:0.000002,13:0.000002):0.123152):0.186766):0.0165634,(6:0.130943,7:0.068040):0.0513412):0.00787408,(((4:0.185760,5:0.080399):0.0950776,(((14:0.603522,(21:0.137989,(22:0.307025,23:0.610740):0.139967):0.0964398):0.192392,((((((24:0.041875,(25:0.049991,(28:0.423068,29:0.402140):0.092287):0.042588):0.0604195,26:0.015921):0.0361765,27:0.022155):0.146364,(33:0.083187,34:0.087373):0.0294054):0.0153314,(31:0.060598,32:0.210149):0.033536):0.0653455,30:0.031479):0.141188):0.0568548,((((16:0.000001,17:0.000001):0.0341094,18:0.035417):0.00544449,19:0.035540):0.0948356,20:0.260665):0.0787059):0.229265):0.0157353,(15:0.125266,(35:0.888988,((((((((36:0.009794,37:0.061705):0.0220583,38:0.000002):0.251564,39:0.418884):0.18664,(41:0.161462,(42:0.037775,43:0.057584):0.147872):0.358746):0.217237,40:0.378242):0.155119,((((44:0.632565,45:0.474920):0.126382,46:0.393239):0.267283,48:0.423949):0.146323,47:0.371764):0.54548):0.231219,((49:0.000001,50:0.000001):0.0882559,51:0.060576):0.425082):0.10961,52:0.395952):0.386867):0.341793):0.16308):2.25936e-06):0.0455139):0.046868);
 519: 1 -7872.117229 -8028.241189 (0:0.084790,(1:0.014469,((((3:0.089238,((((8:0.000001,9:0.000001):0.127497,10:0.090720):0.0933203,11:0.170892):0.184749,(12:0.000001,13:0.000001):0.11825):0.11597):0.0377252,((((14:0.694401,(21:0.345975,(22:0.771062,23:0.471997):0.049797):0.13217):0.137879,((((((24:0.011692,25:0.066360):0.0573534,(28:0.205554,29:0.292737):0.0628151):0.0393504,26:0.000003):0.0376828,27:0.000003):0.25043,32:0.152236):0.026175,((30:0.061649,31:0.115179):0.00168069,(33:0.079974,34:0.139255):0.0200975):0.00807944):0.0668804):0.0984216,(((16:0.000001,17:0.000001):0.0073855,19:0.057558):0.00942861,18:0.014542):0.0798646):0.169914,20:0.104497):0.218076):0.0521851,(((4:0.077944,5:0.100110):0.114677,7:0.056838):0.0405188,6:0.118991):0.0319753):0.0293229,(15:0.214984,(35:0.931722,((((((36:0.051736,37:0.065759):0.0436196,38:0.000002):0.227534,39:0.379620):0.225865,(40:0.458649,(41:0.219908,(42:0.031944,43:0.052958):0.174899):0.319962):0.0875089):0.347734,(((49:0.000001,50:0.000001):0.0323828,51:0.024901):0.192992,52:0.451555):0.127449):0.061739,(((44:0.645855,45:0.498190):0.198843,46:0.557950):0.136188,(47:0.565640,48:0.473895):0.101457):0.557858):0.497499):0.431845):0.0451135):0.0418851):0.0224536,2:0.101617);
 520: 1 -8275.151331 -8045.00104 (0:0.082624,(((1:0.042936,(6:0.134957,7:0.159690):0.0553674):0.0476247,(3:0.082586,((((8:0.000001,9:0.000001):0.0790061,11:0.318781):0.0868498,10:0.150244):0.23035,(12:0.000002,13:0.000002):0.129765):0.181978):0.104926):0.0251382,2:0.060853):0.0229001,((4:0.215952,5:0.181945):0.0987869,(((((14:0.499334,((21:0.167063,23:0.736331):0.0548778,22:0.351151):0.160893):0.126579,((((((24:0.043304,25:0.051433):0.0561591,(26:0.015569,27:0.076081):0.0186985):0.0190234,(28:0.267816,29:0.213172):0.118119):0.146804,(33:0.069900,34:0.132474):0.0709905):0.0170047,(31:0.074173,32:0.173288):0.0506012):0.037715,30:0.039899):0.0718517):0.138103,(((16:0.000001,17:0.000001):0.0411627,18:0.067248):0.0669369,19:0.108629):0.0907994):0.108267,20:0.240192):0.237304,(15:0.205957,(35:0.870144,(((((((36:0.060401,37:0.064017):0.0173751,38:0.000002):0.14552,39:0.491204):0.131203,40:0.440420):0.17235,(41:0.087631,(42:0.005916,43:0.036893):0.21464):0.173333):0.278451,(((44:0.494347,45:0.321611):0.236938,46:0.461600):0.186404,((47:0.431765,52:0.882052):0.152629,48:0.574852):0.096749):0.257255):0.0584836,((49:0.000001,50:0.000001):0.0366253,51:0.070856):0.576498):0.356232):0.731073):0.082412):0.0492604):0.0345722);
 521: 1 -7746.851935 -8033.862775 (0:0.084229,(1:0.035571,2:0.060355):0.0239364,(((3:0.126262,((((8:0.000001,9:0.000001):0.134527,10:0.085840):0.0686265,11:0.191510):0.0974631,(12:0.000001,13:0.000001):0.162408):0.112823):0.0429816,(6:0.122857,7:0.059374):0.0622625):0.0263205,(((4:0.142448,5:0.126156):0.0396365,(((14:0.479880,(35:0.565979,(((((((36:0.091465,37:0.061663):0.0195836,38:0.000002):0.471226,39:0.379273):0.144395,40:0.581159):0.184232,(41:0.206539,(42:0.024168,43:0.045221):0.187124):0.136842):0.0216303,(((44:0.460516,45:0.412704):0.342344,46:0.337190):0.162172,(47:0.409809,48:0.464870):0.132018):0.337902):0.366259,(((49:0.000001,50:0.000001):2.20703e-06,52:0.661807):0.0527579,51:0.081428):0.311974):0.271791):0.404159):0.0561543,((21:0.070977,23:0.465575):0.180379,22:0.315718):0.103537):0.239008,(((((16:0.000001,17:0.000001):0.0498667,18:0.066293):0.0255279,19:0.076952):0.0163767,((((((24:0.016204,25:0.039228):0.0806382,(28:0.212940,29:0.201648):0.133925):0.0209825,26:0.000002):0.0365561,27:0.002726):0.146114,((30:0.047589,31:0.144502):0.0619417,(33:0.087233,34:0.105101):0.0433515):0.0328886):0.0225887,32:0.227145):0.140686):0.115067,20:0.274442):0.0375551):0.289267):0.0281675,15:0.156592):2.54264e-06):0.0720982);
 522: 1 -8161.310916 -8031.966719 (0:0.074235,1:0.045669,(2:0.133043,(((3:0.092805,(((((8:0.000001,9:0.000001):0.145083,10:0.056689):0.146898,11:0.106524):0.15724,(12:0.000002,13:0.000002):0.177309):0.175634,(((((14:0.411909,((21:0.261656,23:0.444289):0.0638175,22:0.577230):0.114239):0.300835,(((((((24:0.029604,25:0.081449):0.0705353,(26:0.021967,27:0.029363):0.00890102):0.0566903,(28:0.369694,29:0.227547):0.113939):0.109979,(33:0.114827,34:0.150568):0.078048):0.0189588,31:0.101587):0.0620734,32:0.302327):0.0444977,30:0.022908):0.0716916):0.0502389,(((16:0.000001,17:0.000001):0.0475576,18:0.058013):0.00662622,19:0.058815):0.0702326):0.15994,20:0.205980):0.0785908,(35:0.764719,(((((((36:0.064402,37:0.103197):0.0269896,38:0.000002):0.196157,39:0.520199):0.0949436,40:0.539522):0.150771,(41:0.187925,(42:0.020071,43:0.023360):0.0567217):0.379829):0.281523,((49:0.000001,50:0.000001):0.0692335,51:0.032805):0.386938):2.69318e-06,(((((44:0.593237,45:0.502269):0.235513,46:0.541550):0.298665,48:0.431024):0.166876,47:0.328027):0.457832,52:0.467835):0.175073):0.476418):0.334958):0.152976):0.025906):0.026573,15:0.242203):0.0015218,(((4:0.147327,5:0.143490):0.122514,6:0.083534):0.0675481,7:0.101326):0.0798179):0.061639):0.0161724);
 523: 2 -7888.047846 -8032.390701 (0:0.088991,1:0.077669,(2:0.106592,(((3:0.120332,((((8:0.000001,9:0.000001):0.11528,10:0.090668):0.149756,11:0.376327):0.13698,(12:0.000002,13:0.000002):0.137269):0.219027):0.0410204,(6:0.119501,7:0.145720):0.0604809):0.0190625,((4:0.195390,5:0.157877):0.064435,((((((14:0.518518,((21:0.194207,23:0.704833):0.0563367,22:0.456906):0.0361691):0.275316,((((((((((24:0.033597,25:0.044025):0.0335832,26:0.036047):0.02884,28:0.456850):0.00761678,27:0.000002):0.0755582,29:0.275120):0.0673996,32:0.257538):0.0254416,31:0.115101):0.0307899,33:0.031868):0.0522309,34:0.064022):0.0756534,30:0.036833):0.0884934):0.0457558,(((16:0.000001,17:0.000001):0.0610247,18:0.096455):0.0108488,19:0.053670):0.130274):0.105338,20:0.280199):0.0756957,(35:0.335627,((((((36:0.047914,37:0.033764):0.0345148,38:0.000002):0.218015,39:0.369385):0.166046,40:0.437115):0.101407,(41:0.173034,(42:0.021659,43:0.064527):0.122439):0.494828):0.184361,((((((44:0.507890,45:0.381312):0.275208,46:0.439380):0.350981,48:0.376328):0.212782,47:0.365066):0.27042,52:0.575385):0.143751,((49:0.000001,50:0.000001):2.74662e-06,51:0.061572):0.389816):0.108729):0.496335):0.625512):0.2285,15:0.434854):0.00725481):0.0316111):0.0315082):0.0182726);
 524: 2 -8169.256745 -8024.389915 (0:0.072960,1:0.045415,(2:0.107575,(((3:0.152095,((((8:0.000001,9:0.000001):0.22907,10:0.087277):0.0871354,11:0.309730):0.104615,(12:0.000001,13:0.000001):0.0702512):0.261449):0.0541506,(6:0.108122,7:0.125642):0.063376):0.0191176,(((4:0.217400,5:0.152996):0.103234,(15:0.247153,(35:0.678229,(((((((36:0.051033,37:0.071041):0.0334303,38:0.000002):0.302928,39:0.320397):0.284454,(41:0.230644,(42:0.019263,43:0.084153):0.163317):0.22798):0.14327,40:0.459023):0.21075,((49:0.000001,50:0.000001):0.00168407,51:0.095080):0.401676):2.32442e-06,((((44:0.536147,(45:0.596871,46:0.405829):0.11117):0.129131,48:0.490234):0.117086,47:0.368467):0.254751,52:0.484599):0.136977):0.0950632):0.588409):0.086083):0.0390197,((((14:0.438855,((21:0.122740,23:0.497996):0.0624456,22:0.537856):0.142318):0.315496,(((((24:0.059409,25:0.062775):0.0355471,(28:0.279333,29:0.335010):0.0719831):0.0492479,26:0.008916):0.0508611,27:0.000002):0.191988,(((30:0.040806,31:0.069152):0.0472982,(33:0.050766,34:0.131323):0.0403038):0.0652755,32:0.177260):0.00677943):0.0295624):0.109168,(((16:0.000001,17:0.000001):0.054759,18:0.039076):0.0244563,19:0.089079):0.100777):0.227295,20:0.246912):0.151598):0.0145068):0.0944666):0.0138067);
 525: 1 -8290.836863 -8030.218914 (0:0.094329,(1:0.026553,15:0.213386):0.0093746,(((2:0.068992,6:0.122060):0.0444347,((4:0.179250,5:0.146093):0.0711389,7:0.094627):0.0591258):0.0143763,((3:0.074766,((((8:0.000001,9:0.000001):0.154479,10:0.134689):0.0800856,11:0.222387):0.184972,(12:0.000001,13:0.000001):0.124883):0.198263):0.0237278,((((((14:0.424171,((21:0.144378,23:0.597762):0.176633,22:0.385414):0.244076):0.113618,32:0.190243):2.0852e-06,((((24:0.000002,25:0.087318):0.109286,(26:0.008350,27:0.066547):0.0150768):0.0710469,(28:0.352779,29:0.160243):0.0835299):0.178091,((30:0.068434,31:0.100166):0.0582861,(33:0.050412,34:0.100986):0.0462745):2.18797e-06):0.0583446):0.123442,(((16:0.000001,17:0.000001):0.0805332,18:0.014210):0.0127875,19:0.084894):0.136357):0.18442,20:0.173054):0.21416,(35:0.937298,((((((36:0.046065,38:0.000002):0.0533018,37:0.055035):0.144635,39:0.379375):0.175431,(40:0.467888,(41:0.154555,(42:0.042101,43:0.023943):0.18965):0.170713):0.104241):0.3989,((((44:0.532478,45:0.495995):0.281909,46:0.310367):0.170042,47:0.546306):0.0913562,48:0.462102):0.321171):0.237001,(((49:0.000001,50:0.000001):0.0594687,51:0.112880):0.255018,52:0.482934):0.130414):0.310964):0.739782):0.0609018):0.00388466):0.0216749);
 526: 1 -8116.113193 -8033.047044 (0:0.051939,1:0.060710,(2:0.105089,(((3:0.161027,((((8:0.000001,9:0.000001):0.156994,10:0.104008):0.101431,11:0.203108):0.10019,(12:0.000001,13:0.000001):0.231241):0.193977):0.0363125,(((4:0.104321,5:0.236846):0.118214,15:0.355011):0.0109696,(((((((14:0.501851,((21:0.397617,23:0.588892):0.0321395,22:0.470367):0.0589576):0.291068,(((((24:0.057994,25:0.038757):0.0262512,(26:0.022255,(28:0.443474,29:0.280671):0.0900512):0.0246027):0.059622,27:0.000002):0.0835021,32:0.148878):0.0029015,((30:0.092750,31:0.054772):0.0561951,(33:0.047373,34:0.112727):0.0638763):0.0741424):0.136084):0.134253,19:0.055972):0.0563562,(16:0.000001,17:0.000001):0.0265025):0.010519,18:0.020239):0.21307,(35:0.708877,(((((((36:0.044226,37:0.082345):0.051704,38:0.000002):0.173909,39:0.310427):0.229942,40:0.487341):0.120784,(41:0.225806,(42:0.000002,43:0.083748):0.186577):0.331633):0.2009,(((49:0.000001,50:0.000001):0.0418263,51:0.078395):0.292148,52:0.545637):0.230287):0.0686489,(((44:0.470808,45:0.496000):0.237181,46:0.384263):0.199468,(47:0.506515,48:0.555784):0.113449):0.371605):0.226447):0.513982):0.0857828,20:0.126946):0.158405):0.0381357):3.10403e-05,(6:0.169918,7:0.119525):0.0639035):0.141506):0.018623);
 527: 1 -7730.04916 -8037.673189 (0:0.072153,(((1:0.048170,(6:0.068926,7:0.085639):0.0392544):0.0645383,2:0.086903):0.0125032,(3:0.039987,((((8:0.000001,9:0.000001):0.0890321,10:0.123258):0.148276,11:0.232964):0.124393,(12:0.000001,13:0.000001):0.0680106):0.141645):0.0733045):0.0552639,(((4:0.097720,5:0.222399):0.0451134,15:0.191268):0.0125063,(((((14:0.475709,(21:0.141341,(22:0.560740,23:0.416062):0.0876247):0.0988321):0.174523,(((((24:0.056328,25:0.038355):0.106538,27:0.023185):0.00964098,26:0.006982):0.0265918,(28:0.254399,29:0.178762):0.126739):0.141262,((30:0.063131,(31:0.137302,32:0.199847):0.0111713):0.0437747,(33:0.059525,34:0.065978):0.0442111):0.0238615):0.0879263):0.0746287,(((16:0.000001,17:0.000001):0.0504111,18:0.024585):0.0269268,19:0.097556):0.13447):0.0760221,20:0.254526):0.0801046,(35:0.663168,((((((36:0.082244,37:0.034528):0.018513,38:0.000002):0.212893,39:0.316659):0.0720059,(40:0.402124,(41:0.125214,(42:0.010924,43:0.039427):0.16867):0.231187):0.116948):0.365237,((49:0.000001,50:0.000001):0.0547679,51:0.021855):0.303824):2.34015e-06,((((44:0.506458,(45:0.569291,46:0.455819):0.136601):0.141136,47:0.460242):0.117272,48:0.404321):0.28394,52:0.662636):0.158177):0.269687):0.721003):0.0873727):0.028928);
 528: 1 -7703.49387 -8039.872946 (0:0.100038,((1:0.025317,((3:0.075373,((((8:0.000001,9:0.000001):0.137969,10:0.144778):0.101325,11:0.373195):0.0921185,(12:0.000001,13:0.000001):0.0858275):0.177362):0.0709323,(6:0.156681,7:0.128242):0.0360479):0.0145621):0.0413138,(((4:0.106105,(15:0.139318,(35:0.604609,(((((((36:0.074926,38:0.000002):0.0334433,37:0.067704):0.159265,39:0.317934):0.156612,40:0.502073):0.0687479,(41:0.238493,(42:0.039364,43:0.087940):0.139317):0.297274):0.377052,(((49:0.000001,50:0.000001):0.0479282,51:0.074176):0.205071,52:0.533312):0.0803971):0.182415,(((44:0.536896,45:0.431861):0.258869,46:0.420764):0.130936,(47:0.669252,48:0.184608):0.124774):0.327243):0.0324902):0.72674):0.23826):0.0970104,5:0.136149):0.0890651,(((14:0.625950,(21:0.252397,(22:0.432977,23:0.294649):0.105483):0.130725):0.0298687,((((24:0.076405,25:0.026522):0.0598162,(26:0.050980,27:0.023427):0.0402229):0.0185411,(28:0.271058,29:0.331619):0.0853552):0.104914,((30:0.043711,(31:0.035761,32:0.190488):0.0342623):0.0563585,(33:0.067297,34:0.099235):0.0198136):0.0461267):0.120859):0.0886261,((((16:0.000001,17:0.000001):0.0386464,18:0.054926):0.0191442,19:0.043959):0.120088,20:0.198481):0.0539626):0.184969):0.0267992):0.042178,2:0.152035);
 529: 1 -8081.770402 -8039.899211 (0:0.093946,1:0.019220,((2:0.051019,6:0.093164):0.0292797,((3:0.066866,15:0.317144):0.0660755,(((4:0.154832,5:0.068332):0.0748557,7:0.097255):0.0678271,(((((8:0.000001,9:0.000001):0.246554,10:0.087767):0.0490916,11:0.196788):0.225171,(12:0.000001,13:0.000001):0.144246):0.103258,((((((14:0.478954,((21:0.208560,23:0.444679):0.0732905,22:0.364176):0.196842):0.232581,(((((24:0.051001,25:0.048313):0.0388153,(28:0.249892,29:0.341399):0.141068):0.0220185,(26:0.021204,27:0.045352):0.0262728):0.176369,((30:0.073635,31:0.112195):0.0558273,(33:0.057395,34:0.139437):0.0292271):0.0155667):0.042281,32:0.221125):0.117277):0.150267,((16:0.000001,17:0.000001):0.0947732,18:0.024066):2.30004e-06):0.0266601,19:0.093921):0.188662,20:0.101843):0.195094,(35:1.042523,(((((((36:0.098018,37:0.089853):0.0268394,38:0.000002):0.195493,39:0.373139):0.198858,(41:0.202793,(42:0.030232,43:0.034566):0.102941):0.239022):0.110905,40:0.491151):0.20559,((44:0.560269,(45:0.568209,46:0.477614):0.192746):0.185676,(47:0.268584,48:0.539202):0.0864788):0.438431):0.137962,(((49:0.000001,50:0.000001):0.045769,51:0.069923):0.473087,52:0.570278):0.102294):0.0728734):0.557912):0.107241):0.0393128):0.00618448):0.0309002):0.0292683);
 530: 1 -7420.213725 -8026.537362 (0:0.059377,1:0.061477,(2:0.124893,(((3:0.060042,((((8:0.000001,9:0.000001):0.1087,10:0.063585):0.165618,(12:0.000002,13:0.000002):0.111661):0.0797284,11:0.236114):0.138768):0.0339278,(6:0.057577,7:0.102920):0.0697296):0.0132664,(((4:0.119494,5:0.103956):0.107211,(((((14:0.553953,((21:0.220450,23:0.556785):0.0658532,22:0.395105):0.0948078):0.110408,(((((((((24:0.045982,25:0.015353):0.0569852,26:0.006774):0.0245721,27:0.000002):0.0332401,28:0.264248):0.0952977,29:0.208148):0.0916661,32:0.101511):0.0733562,31:0.028535):0.0255757,(33:0.081809,34:0.128654):0.037406):0.0941219,30:0.000002):0.0520966):0.0735217,(((16:0.000001,17:0.000001):0.07839,18:0.043223):0.0152477,19:0.056450):0.0656295):0.0912418,20:0.152382):0.176419,(35:0.795222,(((((((36:0.043300,37:0.034351):0.01753,38:0.000002):0.139579,39:0.393367):0.177397,40:0.406731):0.147103,(41:0.203914,(42:0.020914,43:0.030057):0.112644):0.272782):0.279727,((((44:0.482459,45:0.390150):0.251107,46:0.312772):0.14719,(47:0.381081,48:0.459836):0.0799214):0.495751,52:0.483755):0.118924):2.54325e-06,((49:0.000001,50:0.000001):0.0588992,51:0.029698):0.318099):0.176373):0.779616):0.0620442):2.96687e-06,15:0.257937):0.0175502):0.0174232):0.0127598);
 531: 1 -8152.149275 -8032.650462 (0:0.071275,1:0.091682,(2:0.082058,(((3:0.103040,(((((8:0.000001,9:0.000001):0.242305,10:0.115399):0.108337,11:0.172844):0.16848,(12:0.000001,13:0.000001):0.119373):0.14372,((((((14:0.510123,22:0.461399):0.104572,(21:0.210787,23:0.243085):0.241155):0.253149,((((((24:0.038431,25:0.093797):0.100821,(28:0.224297,29:0.237588):0.134669):0.0427438,26:0.000002):0.0505127,27:0.009950):0.160655,((30:0.089058,31:0.097706):0.019755,(33:0.085795,34:0.096345):0.0659447):0.0393795):0.05143,32:0.135577):0.112148):0.0899052,(((16:0.000001,17:0.000001):0.106538,19:0.178266):0.00282081,18:0.016569):0.123908):0.101986,20:0.267742):0.0961797,(35:0.727958,((((((36:0.055249,37:0.063762):0.0496992,38:0.000002):0.218397,(39:0.242414,40:0.757263):0.197845):0.142824,(41:0.153425,(42:0.044664,43:0.016503):0.122172):0.393135):0.137774,(((49:0.000001,50:0.000001):0.0826596,51:0.003307):0.321007,52:0.926737):0.371779):0.113468,(((44:0.562948,45:0.585251):0.197179,(46:0.468669,47:0.559755):0.0770489):2.43674e-06,48:0.584020):0.464726):0.488198):0.522513):0.160723):0.00102276):0.0565,((4:0.138509,5:0.140568):0.0783447,15:0.251859):0.0165963):0.0292587,(6:0.081159,7:0.135086):0.0307503):0.0876387):0.00700085);
 532: 1 -7681.813284 -8037.673189 (0:0.065238,(((1:0.028404,(6:0.104380,7:0.116664):0.0698683):0.0629571,2:0.087134):0.0283665,(3:0.041674,((((8:0.000001,9:0.000001):0.158305,10:0.166579):0.149209,11:0.165710):0.117249,(12:0.000001,13:0.000001):0.188186):0.181551):0.0983591):0.0401945,((4:0.044864,5:0.183198):0.200317,((((((14:0.515840,(21:0.198966,(22:0.372959,23:0.490181):0.093918):0.250042):0.0714532,((((24:0.068618,25:0.037295):0.0227124,(28:0.313368,29:0.281559):0.0768387):0.0262677,(26:0.007911,27:0.027964):0.0235014):0.161422,(((30:0.040053,32:0.222719):0.0189636,31:0.008384):0.0898003,(33:0.027478,34:0.132813):0.057488):0.0264401):0.093204):0.0622121,(((16:0.000001,17:0.000001):0.0567518,18:0.015903):2.27479e-06,19:0.074936):0.0899067):0.135145,20:0.211256):0.124408,(35:0.929916,(((((((36:0.034483,37:0.072031):0.0272207,38:0.000002):0.250282,39:0.406184):0.113668,40:0.511874):0.0605077,(41:0.106714,(42:0.006520,43:0.067266):0.110709):0.190277):0.245125,((49:0.000001,50:0.000001):0.0877089,51:0.044926):0.462085):0.0357498,(((((44:0.372936,45:0.510968):0.377856,46:0.557643):0.141369,48:0.408158):0.0981685,47:0.349521):0.329601,52:0.576828):0.199047):0.232623):0.661599):0.0684162,15:0.346799):0.00473837):0.0211937);
 533: 1 -8243.685539 -8024.52689 (0:0.079086,(1:0.086811,2:0.083004):2.31777e-06,(((3:0.095802,((((8:0.000001,9:0.000001):0.113395,10:0.182816):0.132043,11:0.235169):0.135596,(12:0.000002,13:0.000002):0.115362):0.126373):0.119358,(((4:0.104737,5:0.168725):0.147962,15:0.236429):0.00187992,(((((14:0.309851,((21:0.162031,23:0.417484):0.141335,22:0.516053):0.105787):0.284075,((((((((24:0.029608,25:0.040347):0.0611513,26:0.012194):0.0145292,(28:0.265690,29:0.231751):0.100858):0.0395695,27:0.000003):0.157374,31:0.055483):0.0283874,32:0.235684):0.0166576,(33:0.069757,34:0.119970):0.0975171):0.0355403,30:0.000002):0.0682358):0.162043,(((16:0.000001,17:0.000001):0.0662745,18:0.042917):0.0547022,19:0.094980):0.0966392):0.173542,20:0.184493):0.174993,((35:0.914952,(((((44:0.493567,45:0.350057):0.245467,46:0.444660):0.261325,(47:0.513465,48:0.450006):0.0867747):0.463921,52:0.653854):0.15527,((49:0.000001,50:0.000001):0.0753018,51:0.057996):0.394504):2.15189e-06):0.0643445,(((((36:0.051248,37:0.044849):0.031458,38:0.000002):0.181564,39:0.362026):0.0975522,40:0.441882):0.0208913,(41:0.115996,(42:0.033770,43:0.035785):0.0923673):0.286291):0.233749):0.685493):0.0249689):0.015328):0.0107198,(6:0.143694,7:0.196106):0.0625556):0.0370676);
 534: 2 -7790.045814 -8049.265418 (0:0.113262,(1:0.038671,((((3:0.018412,(12:0.000002,13:0.000002):0.208476):0.0967418,((4:0.067075,5:0.126891):0.172064,((((8:0.000001,9:0.000001):0.031792,10:0.274248):0.133953,11:0.204030):0.146781,15:0.087673):0.109992):0.0331367):0.0661604,(((((14:0.412431,((21:0.263040,23:0.340962):0.0464558,22:0.504883):0.220894):0.218338,((((24:0.025264,25:0.054964):0.0732167,(26:0.024609,27:0.025759):0.0642514):0.0305727,(28:0.302191,29:0.193286):0.107493):0.139872,(((30:0.021941,32:0.236576):0.055268,31:0.101010):0.0485572,(33:0.051551,34:0.136387):0.0210563):0.0168641):0.0786542):0.0774143,(((16:0.000001,17:0.000001):0.00301074,18:0.036918):0.0110841,19:0.066790):0.118149):0.158386,20:0.163031):0.0795202,(35:0.807324,(((((((36:0.073236,37:0.074659):0.0218094,38:0.000002):0.262477,39:0.314493):0.140954,40:0.428440):0.12085,(41:0.190965,(42:0.018197,43:0.050366):0.151173):0.141084):0.349518,(((((44:0.488017,45:0.427340):0.263352,46:0.481905):0.240401,47:0.267884):0.11685,48:0.333909):0.310757,52:0.618257):0.214274):2.38474e-06,((49:0.000001,50:0.000001):0.0344756,51:0.107930):0.270496):0.390965):0.431052):0.162641):2.21516e-06,(6:0.086011,7:0.179432):0.0368468):0.0160504):0.000693182,2:0.078524);
 535: 1 -7551.57315 -8059.357496 (0:0.100165,(1:0.022843,(3:0.066767,(((((4:0.192301,7:0.062302):0.0747016,((((8:0.000001,9:0.000001):0.183448,10:0.085842):0.0546154,11:0.318532):0.0867077,(12:0.000001,13:0.000001):0.185652):0.142174):0.0251874,5:0.145588):0.00491875,6:0.148943):0.068418,(((((((14:0.476372,22:0.428303):0.040551,21:0.135779):0.0658306,23:0.347136):0.170486,(((16:0.000001,17:0.000001):0.0578486,(18:0.037999,19:0.063774):0.0170708):0.0475236,((((((24:0.011794,25:0.070045):0.0812621,26:0.007538):0.0176279,(28:0.286410,29:0.259233):0.152594):0.0363459,27:0.009638):0.15604,((30:0.089666,31:0.045932):0.039917,(33:0.095342,34:0.055025):0.0471626):0.0248696):0.0272745,32:0.166280):0.14206):0.0788894):0.0676467,(35:0.615572,((((((36:0.013950,37:0.053733):0.0408198,38:0.000002):0.161757,39:0.297361):0.131718,(40:0.457927,(41:0.131996,(42:0.000002,43:0.033326):0.202066):0.238005):0.0787818):0.090506,(((49:0.000001,50:0.000001):0.0288003,52:0.675658):0.0552443,51:0.011549):0.385072):0.154541,(((44:0.365300,45:0.432572):0.229265,46:0.567302):0.0106467,(47:0.530061,48:0.575048):0.210745):0.387801):0.138548):0.53038):0.0618371,20:0.215882):0.132958,15:0.266225):0.0110466):0.0188183):0.0680192):2.38938e-06,2:0.099439);
 536: 1 -8066.12104 -8036.522239 (0:0.051733,(1:0.063857,2:0.139414):0.0425512,(((3:0.109358,((((8:0.000001,9:0.000001):0.129175,10:0.107461):0.142771,(12:0.000002,13:0.000002):0.132003):0.108117,11:0.273125):0.0649925):0.0951471,(6:0.135037,7:0.076884):0.0903526):0.0181559,(((4:0.148193,5:0.208195):0.0418024,(15:0.225057,(35:0.643178,(((((((36:0.015705,37:0.093645):0.0210643,38:0.000002):0.209497,39:0.297350):0.19573,40:0.458139):0.121254,(41:0.280010,(42:0.000002,43:0.052364):0.121765):0.3254):0.15938,((49:0.000001,50:0.000001):0.0272908,51:0.046566):0.301665):0.0423598,(((44:0.416433,45:0.439842):0.271664,46:0.379149):0.225657,(47:0.427153,(48:0.453466,52:0.761793):0.0897944):0.0856797):0.198909):0.238593):0.554404):0.0317893):0.044042,((((((((14:0.475904,33:0.014695):0.00936338,34:0.108071):0.0743981,(((24:0.028474,25:0.070304):0.109903,(26:0.012753,27:0.064511):0.0342177):0.0511245,(28:0.439672,29:0.108664):0.176616):0.123263):0.054148,(31:0.061235,32:0.221119):0.0305082):0.0729531,30:0.008426):0.148384,(21:0.299423,(22:0.374203,23:0.471117):0.0722484):0.160948):0.0509704,(((16:0.000001,17:0.000001):0.062221,18:0.081391):0.0391285,19:0.059210):0.0663517):0.258689,20:0.157436):0.229664):2.11615e-06):0.0962747);
 537: 2 -8029.504209 -8042.562188 (0:0.076939,1:0.037049,(2:0.076431,(((3:0.095683,((((8:0.000001,9:0.000001):0.247325,10:0.087483):0.132662,11:0.209393):0.159728,(12:0.000002,13:0.000002):0.181091):0.104111):0.0185613,(6:0.150065,7:0.088517):0.0395034):0.033889,(((4:0.142385,5:0.114973):0.0635651,(((((((14:0.879552,33:0.026443):0.0467481,34:0.112833):0.0173462,(((((24:0.022146,25:0.074771):0.0519142,(28:0.216104,29:0.272228):0.0841861):0.0579662,26:0.022763):0.0250919,27:0.009226):0.164614,(30:0.048486,(31:0.057340,32:0.196717):0.0256525):0.0977458):0.00121413):0.158439,(21:0.371846,(22:0.584827,23:0.432348):0.10752):0.151044):0.0602031,((16:0.000001,17:0.000001):0.0419591,18:0.024066):2.01247e-06):0.0154036,19:0.041920):0.203697,20:0.203586):0.231215):0.00672577,(15:0.270356,(35:0.609508,((((((36:0.106149,37:0.056972):0.0133527,38:0.000002):0.170174,(39:0.158787,(41:0.103775,(42:0.036213,43:0.093882):0.180913):0.462942):0.0749001):0.196224,40:0.456729):0.300007,((49:0.000001,50:0.000001):0.0209496,51:0.097323):0.373383):0.00553702,(((((44:0.621471,45:0.637143):0.322699,46:0.573477):0.327375,48:0.234207):0.0766975,47:0.508469):0.358614,52:0.459695):0.265046):0.215784):0.580604):0.141764):0.0305623):0.045099):0.0302554);
 538: 1 -8133.945689 -8041.852589 (0:0.064742,((1:0.049633,(6:0.169389,7:0.191554):2.55776e-06):0.017153,(2:0.114261,(3:0.080323,((((8:0.000001,9:0.000001):0.0592467,11:0.304869):0.0667537,10:0.081758):0.167877,(12:0.000002,13:0.000002):0.140196):0.121595):0.049161):0.00532697):0.0505105,(((4:0.172555,5:0.180495):0.0722471,15:0.258997):0.0542013,((14:0.502873,(21:0.050083,(22:0.401698,23:0.615557):0.0737815):0.144968):0.1708,(((((16:0.000001,17:0.000001):0.0106085,18:0.033113):0.0384936,19:0.008490):0.103652,((((((((24:0.031080,25:0.045816):0.0481381,(26:0.000003,(28:0.282201,29:0.267521):0.0441651):0.0301793):0.0398639,27:0.000002):2.16707e-06,(35:0.689200,(((((((36:0.079608,38:0.000002):0.0190721,37:0.069666):0.237685,39:0.551366):0.12123,40:0.616822):0.0508654,(41:0.165841,(42:0.010991,43:0.027724):0.103089):0.283078):0.350077,(((49:0.000001,50:0.000001):0.0543202,51:0.050055):0.235244,52:0.525157):0.169599):0.0615135,(((44:0.657374,45:0.374944):0.161272,46:0.492372):0.137475,(47:0.541778,48:0.459307):0.0695269):0.38942):0.183542):0.843874):0.134105,31:0.076025):0.0314805,(33:0.069545,34:0.112080):0.0439766):0.0220815,32:0.200941):0.067974,30:0.000003):0.159195):0.0908467,20:0.235140):0.0175888):0.131999):0.0208403);
 539: 1 -7964.753938 -8037.510747 (0:0.022247,((1:0.019798,2:0.100641):0.00102027,(((3:0.107475,((((8:0.000001,9:0.000001):0.151249,10:0.053028):0.069016,11:0.368037):0.0854139,(12:0.000002,13:0.000002):0.105885):0.221537):0.0389246,(6:0.149149,7:0.081517):0.0737878):0.0242724,((4:0.180439,5:0.135950):0.19264,(15:0.144511,(35:0.397800,(((((((36:0.067790,37:0.069819):0.0224175,38:0.000002):0.290431,39:0.505627):0.156266,40:0.419847):0.121473,(41:0.198626,(42:0.031404,43:0.093831):0.223521):0.339133):0.399875,((49:0.000001,50:0.000001):0.0704857,51:0.064695):0.280866):2.06138e-06,(((((44:0.619087,45:0.424823):0.251181,46:0.539343):0.140081,48:0.293165):0.260213,47:0.564090):0.32317,52:0.531304):0.407399):0.312377):0.652097):0.17274):0.0433748):0.0771378):0.0540551,(14:0.650743,(((((16:0.000001,17:0.000001):0.0793711,(18:0.090243,19:0.041131):2.65182e-06):0.084203,20:0.354025):0.0415122,(21:0.237577,(22:0.393130,23:0.706706):0.187157):0.226012):0.0734085,(((((((24:0.025238,25:0.081537):0.0945673,(28:0.325547,29:0.219549):0.026025):0.0426387,26:0.000002):0.0581868,27:0.022491):0.15276,(33:0.026467,34:0.102272):0.0699238):0.0130344,(31:0.037026,32:0.267894):0.0515654):0.0356875,30:0.000003):0.133595):0.215524):0.143392);
 540: 1 -8231.002613 -8034.553426 (0:0.118952,1:0.045967,(2:0.076387,(((3:0.115356,((((8:0.000001,9:0.000001):0.132068,10:0.146401):0.131866,11:0.364617):0.163566,(12:0.000002,13:0.000002):0.157185):0.105904):0.0441702,(6:0.118614,7:0.193640):0.0800241):0.0218393,((((4:0.253993,5:0.178713):0.0675165,15:0.241014):0.000719686,(35:0.602409,(((((((36:0.081753,38:0.000002):0.032933,37:0.031071):0.180806,40:0.485337):0.154749,39:0.242311):0.171243,(41:0.174743,(42:0.004446,43:0.055236):0.152491):0.209388):0.30167,((49:0.000001,50:0.000001):0.0906238,51:0.087589):0.453215):2.11044e-06,(((((44:0.360604,45:0.533162):0.209375,46:0.503781):0.170452,48:0.248021):0.0903407,47:0.403324):0.323993,52:0.523596):0.0791858):0.157238):0.920677):0.0146482,(((((14:0.429064,22:0.575423):0.0872898,(21:0.165507,23:0.424377):0.115449):0.425604,(((((((24:0.017485,25:0.054805):0.0624298,(26:0.013308,27:0.062824):0.007447):0.0497449,(28:0.349325,29:0.164974):0.102775):0.111312,33:0.059772):2.38127e-06,31:0.153002):0.0693143,(32:0.252167,34:0.063812):0.0038303):0.0228045,30:0.064816):0.138556):0.055331,(((16:0.000001,17:0.000001):0.034004,18:0.018829):0.0292043,19:0.047752):0.146863):0.0815349,20:0.163323):0.191429):0.0258419):0.0348983):0.00895601);
 541: 1 -8162.757546 -8041.636022 (0:0.061053,(((1:0.082138,(6:0.083274,7:0.052490):0.118315):0.0717798,2:0.072464):0.0620865,(3:0.090173,((((8:0.000001,9:0.000001):0.163314,10:0.110512):0.136915,(12:0.000002,13:0.000002):0.186904):0.0974166,11:0.375286):0.113911):0.0234052):0.0434681,((4:0.095694,5:0.201020):0.0654707,((((((((14:0.486488,22:0.541115):0.0293578,21:0.301068):0.0997476,23:0.566146):0.108769,(((((((24:0.015313,(25:0.042734,(28:0.292357,29:0.253707):0.0753435):0.0380972):0.0465747,26:0.018080):0.0268711,(27:0.000002,(35:0.427014,(((((((36:0.081713,37:0.023608):0.0332225,38:0.000002):0.161551,40:0.533399):0.145299,39:0.389451):0.0660002,(41:0.236844,(42:0.008762,43:0.054185):0.0883108):0.419732):0.247223,(((49:0.000001,50:0.000001):0.0476566,51:0.010875):0.290427,52:0.544781):0.318253):0.126039,(((44:0.504072,45:0.617030):0.212932,(46:0.547939,48:0.445582):0.163525):0.032219,47:0.569922):0.263394):0.234333):0.706407):0.0272696):0.174769,32:0.183425):0.0345411,(33:0.077127,34:0.063358):0.0521908):0.041977,31:0.099332):0.0767329,30:0.000003):0.150255):0.133038,((16:0.000001,17:0.000001):0.0438906,18:0.072725):0.0392089):0.0333503,19:0.056524):0.0907135,20:0.239736):0.228593,15:0.314694):0.069773):0.0318782);
 542: 2 -7417.153615 -8032.69181 (0:0.028445,((((1:0.051607,(6:0.161596,7:0.135153):0.0271402):0.0276769,2:0.059973):0.0204143,(3:0.000872,((((8:0.000001,9:0.000001):0.182464,11:0.361253):0.0565066,10:0.061980):0.219823,(12:0.000002,13:0.000002):0.148612):0.119122):0.109146):0.0396861,((((14:0.337217,(21:0.185723,(22:0.533549,23:0.378149):0.0808206):0.194307):0.216426,(((((((24:0.017169,25:0.039993):0.0443437,((26:0.011004,27:0.025915):0.0131512,28:0.364720):0.00512195):0.110517,29:0.288261):0.0597151,(33:0.042551,34:0.197579):0.0361715):0.0511093,31:0.029442):0.0416631,32:0.284647):0.0442508,30:0.009987):0.166723):0.0690696,(((16:0.000001,17:0.000001):0.0110601,18:0.037110):0.0359566,19:0.030049):0.13219):0.150852,20:0.223257):0.096981):0.0321549,((4:0.125131,5:0.139962):0.0839073,(15:0.215306,(35:0.514395,(((((((36:0.074558,37:0.063507):0.0506841,38:0.000002):0.167065,39:0.275948):0.0963275,40:0.349758):0.109099,(41:0.160765,(42:0.006530,43:0.056374):0.142339):0.265035):0.179311,((((44:0.362532,(45:0.666106,46:0.498100):0.137523):0.185894,47:0.348636):0.0717576,48:0.400788):0.234925,52:0.728126):0.18732):2.39547e-06,((49:0.000001,50:0.000001):0.0379156,51:0.085408):0.250611):0.348025):0.571827):0.109467):0.0887096);
 543: 2 -7888.89259 -8027.028457 (0:0.079245,1:0.021618,(2:0.068949,(3:0.181565,((((4:0.176130,5:0.160620):0.0651618,7:0.085849):0.0276824,6:0.086196):0.0394408,((((((8:0.000001,9:0.000001):0.158361,11:0.318353):0.108131,10:0.164536):0.136674,(12:0.000002,13:0.000002):0.304648):0.0691487,15:0.344367):0.0326126,(((((((14:0.511503,22:0.284691):0.116507,23:0.397149):0.0711275,21:0.190005):0.219436,((((((((24:0.032205,25:0.052197):0.0753677,26:0.029235):0.0151916,27:0.022141):0.0992946,(28:0.348736,29:0.251421):0.108297):0.0971432,32:0.256350):0.0441584,(33:0.092882,34:0.099596):0.0541282):0.0343763,31:0.081325):0.0835093,30:0.024568):0.13353):0.169798,(((16:0.000001,17:0.000001):0.0335594,18:0.059961):0.0285618,19:0.041700):0.177524):0.0868719,20:0.217631):0.0388795,(35:0.676063,(((((((36:0.068002,37:0.068538):0.00893658,38:0.000002):0.234183,39:0.354250):0.109261,40:0.428373):0.0720534,(41:0.161079,(42:0.000002,43:0.035265):0.0634417):0.387992):0.316693,((49:0.000001,50:0.000001):0.100207,51:0.048260):0.322007):0.0199178,((((44:0.470685,45:0.479511):0.251502,46:0.497274):0.232382,(47:0.542755,48:0.405777):0.115648):0.508487,52:0.435880):0.13824):0.221435):0.713683):0.131252):0.0148542):0.0330363):0.0310808):0.0283211);
 544: 1 -7983.320793 -8031.200308 (0:0.084649,1:0.019221,(2:0.095805,(((3:0.074999,((((8:0.000001,9:0.000001):0.16081,10:0.067086):0.0872491,(12:0.000002,13:0.000002):0.18882):0.0712516,11:0.190111):0.191148):0.0456155,(6:0.138255,7:0.068904):0.0565924):0.009366,(((4:0.107993,5:0.091041):0.0945004,((((14:0.447399,(21:0.223659,(22:0.388584,23:0.608731):0.124695):0.1034):0.24086,(((((24:0.018356,(25:0.048869,((26:0.029058,27:0.056234):0.0106592,28:0.265979):0.00725819):0.0258523):0.0828853,29:0.182138):0.176146,(31:0.074879,33:0.043386):0.0151158):0.0686982,(32:0.201040,34:0.104838):0.0364852):0.0430141,30:0.000002):0.0605735):0.0853106,(((16:0.000001,17:0.000001):0.046546,18:0.061717):2.54161e-06,19:0.069234):0.0877397):0.102285,20:0.141623):0.273654):0.0261541,(15:0.244306,(((35:0.988077,((((44:0.718609,(45:0.631376,46:0.534574):0.212673):0.25082,48:0.355476):0.128367,47:0.571139):0.408805,52:0.293781):0.151607):2.11044e-06,((49:0.000001,50:0.000001):0.0134669,51:0.103598):0.351619):0.149452,(((((36:0.085394,37:0.122280):0.0371926,38:0.000003):0.288102,39:0.271090):0.227902,40:0.486565):0.0702794,(41:0.160584,(42:0.015005,43:0.041604):0.207418):0.441266):0.255323):0.920322):0.145554):0.0147656):0.0190286):0.0211856);
 545: 2 -8064.211191 -8029.83715 (0:0.108546,1:0.044177,(2:0.090295,((((3:0.072499,15:0.216461):0.0132305,((((8:0.000001,9:0.000001):0.219047,10:0.075367):0.0622812,11:0.189352):0.15451,(12:0.000001,13:0.000001):0.156474):0.128767):0.0325676,(((((14:0.361858,((21:0.131786,23:0.688112):0.0480449,22:0.453085):0.239733):0.252393,(((((((24:0.019079,25:0.057709):0.0980215,(26:0.007125,27:0.051462):0.0227998):0.0425279,28:0.490558):0.102522,29:0.200652):0.172033,(33:0.068753,34:0.065936):0.0252131):2.55565e-06,(30:0.039529,31:0.159386):0.0466937):0.0778277,32:0.247337):0.0628984):0.0989841,(((16:0.000001,17:0.000001):0.0580321,18:0.051661):0.0166132,19:0.067138):0.111762):0.130977,20:0.156419):0.16007,(35:0.880716,(((((((36:0.033561,37:0.081736):0.0177167,38:0.000002):0.182938,39:0.478442):0.0817525,40:0.552997):0.122488,(41:0.235313,(42:0.020654,43:0.024020):0.163197):0.21924):0.336865,(((44:0.723541,45:0.242053):0.278366,46:0.369492):0.290004,(47:0.454642,48:0.477160):0.0882986):0.478225):2.7878e-06,(((49:0.000001,50:0.000001):0.0594379,51:0.098787):0.31977,52:0.519247):0.0980475):0.124489):0.744958):0.13323):2.37089e-06,((4:0.169801,5:0.177920):0.0692603,(6:0.113883,7:0.053330):0.0547564):0.0672418):0.0280589):0.019333);
 546: 1 -8220.881739 -8028.17406 (0:0.062511,1:0.049109,(2:0.142967,(((3:0.102564,((((8:0.000001,9:0.000001):0.153527,10:0.115050):0.0761624,11:0.287684):0.140213,(12:0.000001,13:0.000001):0.122572):0.196257):0.0449275,(6:0.109853,7:0.131995):0.0771137):0.0117556,((((4:0.091013,5:0.171263):0.0865542,15:0.328721):0.0147278,(35:0.817658,(((((((36:0.068258,38:0.014434):0.0594092,37:0.019027):0.258308,39:0.405207):0.101848,40:0.451429):0.0707399,(41:0.270215,(42:0.043167,43:0.051691):0.116517):0.273069):0.410977,((49:0.000001,50:0.000001):0.0499978,51:0.049033):0.258788):0.00161954,(((((44:0.467257,45:0.623409):0.0812941,46:0.386089):0.212009,48:0.506568):0.0936465,47:0.400773):0.497847,52:0.324326):0.130278):0.178256):0.726496):0.0131983,(((((14:0.537433,((21:0.151925,23:0.363499):0.108982,22:0.376781):0.213022):0.108622,((((((24:0.005310,25:0.075841):0.0335986,28:0.378063):0.0621103,(26:0.010689,27:0.015450):0.0231617):0.117718,29:0.242387):0.0994936,(33:0.026893,34:0.133604):0.0372576):0.0242508,(30:0.063692,31:0.045929):0.0200364):0.071246):0.104813,32:0.134919):0.177644,(((16:0.000001,17:0.000001):0.0554502,18:0.053913):0.0262879,19:0.063137):0.0424987):0.217496,20:0.065118):0.270145):0.0216764):0.0509514):0.00630679);
 547: 1 -7662.757782 -8042.975504 (0:0.089925,(1:0.031306,((((3:0.086837,((((8:0.000001,9:0.000001):0.126845,10:0.077383):0.0508966,11:0.226908):0.238967,(12:0.000002,13:0.000002):0.133678):0.05912):0.0346162,7:0.124238):0.0279365,6:0.103925):0.0168683,(((4:0.145636,5:0.163447):0.0133042,(15:0.209279,(35:0.826249,(((((((36:0.033359,37:0.049297):0.0309097,38:0.000002):0.14771,39:0.310955):0.191113,40:0.490942):0.0692322,(41:0.175033,(42:0.045770,43:0.065022):0.0898546):0.238962):0.309089,(((49:0.000001,50:0.000001):0.0493443,51:0.115891):0.239703,52:0.636230):0.298599):0.0481328,(((44:0.514585,48:0.463135):0.0781248,(45:0.622740,46:0.448173):0.19295):0.187384,47:0.387713):0.22394):0.302694):0.313723):0.115246):0.0167065,((((14:0.330457,(21:0.169764,(22:0.461092,23:0.512892):0.0570692):0.207029):0.199379,(((((((((24:0.005873,25:0.032963):0.0494402,26:0.025231):0.0582399,(27:0.029560,28:0.417198):0.0126985):0.124483,29:0.263896):0.0493533,32:0.222734):0.0158013,31:0.099444):0.0393696,33:0.043092):0.038088,34:0.088793):0.0108925,30:0.046307):0.0356343):0.144961,(((16:0.000001,17:0.000001):0.0822735,18:0.034521):2.55998e-06,19:0.037787):0.0585092):0.0987527,20:0.150017):0.336064):0.0131705):0.0350298):0.00886391,2:0.053912);
 548: 1 -7772.007494 -8040.917047 (0:0.106942,1:0.026511,(2:0.097469,((((3:0.053010,((((8:0.000001,9:0.000001):0.210398,10:0.137730):0.035895,(12:0.000002,13:0.000002):0.199032):0.173619,11:0.257294):0.104821):0.0381769,7:0.173056):0.0297417,6:0.102039):0.0122475,(((4:0.170156,5:0.142302):0.0850254,((((14:0.413516,((21:0.256046,23:0.543770):0.0940367,22:0.333861):0.149634):0.2525,((((((24:0.027232,25:0.073273):0.0691227,(26:0.016115,27:0.042068):0.0323382):0.0582114,(28:0.458942,29:0.259320):0.0688858):0.207731,(33:0.084666,34:0.108681):0.0439043):0.0156387,(31:0.074091,32:0.273178):0.0286297):0.0628074,30:0.018931):0.134804):0.114137,(((16:0.000001,17:0.000001):0.0724917,18:0.031461):0.0629485,19:0.040785):0.133077):0.163418,20:0.110722):0.270025):0.0278182,(15:0.230107,(35:0.611057,(((((((36:0.056656,37:0.044118):0.0155222,38:0.000002):0.232899,39:0.437061):0.148244,40:0.523352):0.0804772,(41:0.114248,(42:0.032522,43:0.031185):0.216017):0.154979):0.392468,((49:0.000001,50:0.000001):0.0702524,51:0.094401):0.389014):0.103874,(((((44:0.484452,45:0.470885):0.261267,46:0.396684):0.0702269,48:0.539251):0.206713,47:0.460414):0.350702,52:0.518144):0.23996):0.175005):0.823966):0.0879267):0.0266507):0.0604273):0.0118186);
 549: 2 -7981.225284 -8030.784744 (0:0.130122,(1:0.025053,((((3:0.110603,((((8:0.000001,9:0.000001):0.0929386,10:0.129863):0.0511529,11:0.175434):0.194356,(12:0.000002,13:0.000002):0.127277):0.174072):0.0160784,(((4:0.105091,5:0.194758):0.0627608,((((14:0.307752,((21:0.076269,22:0.288740):0.084143,23:0.457001):0.198403):0.147667,((30:0.066974,(31:0.115123,32:0.171760):0.00990276):0.0392561,(33:0.035720,34:0.100781):0.0134266):0.0395289):0.0880921,((((24:0.029062,25:0.042995):0.0464703,(26:0.020475,27:0.017970):0.0245489):0.0573362,28:0.330460):0.145893,29:0.254117):0.0329779):0.122974,((((16:0.000001,17:0.000001):0.0502896,18:0.033136):0.0321587,19:0.035240):0.14563,20:0.178816):0.115482):0.133887):0.0310865,(15:0.161318,(35:0.748781,((((((36:0.027886,37:0.051796):0.0173187,38:0.000002):0.238205,39:0.317930):0.169291,(40:0.454700,(41:0.138682,(42:0.031479,43:0.068139):0.117977):0.268329):0.0734464):0.220464,((44:0.584348,45:0.543231):0.0815907,((46:0.457326,47:0.503318):0.0472042,48:0.475865):0.0768335):0.444305):0.0692943,(((49:0.000001,50:0.000001):0.0607591,51:0.000002):0.296795,52:0.439821):0.0600598):0.181556):0.603127):0.0715836):0.0282673):0.0621579,7:0.098694):0.0150181,6:0.084731):0.0348859):0.0121023,2:0.040537);
 550: 1 -7908.860127 -8037.626471 (0:0.000002,((((1:0.029414,((3:0.056115,((((8:0.000001,9:0.000001):0.177486,10:0.074538):0.124721,11:0.367438):0.109693,(12:0.000002,13:0.000002):0.108692):0.170579):0.0203783,(6:0.114041,7:0.062939):0.0285171):0.0169534):0.0135716,5:0.198196):0.0159709,(((((14:0.678616,(21:0.127636,(22:0.530650,23:0.522400):0.192059):0.106383):0.174017,((((((24:0.021100,25:0.063614):0.067047,(26:0.014189,27:0.025006):0.0287708):0.0413277,(28:0.306575,29:0.275350):0.0624953):0.184464,(33:0.072665,34:0.058904):0.0599026):0.0473837,(31:0.095368,32:0.287476):0.0349275):0.0257886,30:0.000002):0.144653):0.0786202,(((16:0.000001,17:0.000001):0.0607223,18:0.044981):0.0378963,19:0.070132):0.178883):0.101609,20:0.161613):0.335743,(15:0.067993,(35:0.781411,(((((((36:0.025505,37:0.067709):0.0348337,38:0.000002):0.39131,39:0.349443):0.199787,40:0.548235):0.0496816,((41:0.263919,42:0.040881):0.0291609,43:0.026374):0.313107):0.289777,((49:0.000001,50:0.000001):0.0729316,51:0.026864):0.38296):0.0303115,(((((44:0.569401,45:0.430335):0.218545,46:0.363799):0.243259,48:0.316831):0.16691,47:0.343388):0.395344,52:0.674796):0.101029):0.441366):1.15687):0.253549):2.14096e-06):0.0138052,2:0.079630):0.0917474,4:0.192891);
 551: 1 -7635.383363 -8049.355079 (0:0.086004,1:0.061100,(2:0.083549,((((3:0.019507,(12:0.000002,13:0.000002):0.281358):0.0335007,((((((14:0.508756,((21:0.190831,23:0.387734):0.133848,22:0.268090):0.0945631):0.13239,((((24:0.029011,25:0.048115):0.0800395,(26:0.008260,27:0.028690):0.0203725):0.0331566,(28:0.228442,29:0.266411):0.130652):0.176472,((30:0.068915,(31:0.092143,32:0.255132):0.0254179):0.0579314,(33:0.046741,34:0.059913):0.0361535):0.00732002):0.138595):0.12538,19:0.070918):0.0666692,((16:0.000001,17:0.000001):0.0412603,18:0.042200):0.0198617):0.12402,20:0.230659):0.101486,(35:0.650581,(((((((36:0.049063,37:0.095282):0.0266913,38:0.000002):0.214932,39:0.275939):0.314873,40:0.380372):0.109646,(41:0.225464,(42:0.010884,43:0.043242):0.235158):0.254551):0.339381,((49:0.000001,50:0.000001):0.0325612,51:0.121815):0.270824):2.38474e-06,(((((44:0.506703,45:0.619506):0.207572,46:0.379083):0.245553,47:0.372488):0.139041,48:0.473087):0.317056,52:0.613877):0.0852239):0.247874):0.475081):0.189163):0.0167801,((4:0.128184,5:0.078168):0.0958912,(7:0.034020,((((8:0.000001,9:0.000001):0.0258099,10:0.376580):0.135756,11:0.330661):0.127312,15:0.130020):0.139527):0.0570047):0.0275129):0.0124613,6:0.084424):0.0414068):0.0105042);
 552: 1 -7853.24305 -8034.490391 (0:0.108345,(1:0.035266,(2:0.102355,6:0.108740):0.0499766):0.0527887,(((3:0.100545,(((((8:0.000001,9:0.000001):0.186432,10:0.125656):0.0872293,11:0.330987):0.135822,(12:0.000002,13:0.000002):0.222549):0.193948,((((((((14:0.444720,33:0.067246):0.00644926,31:0.118393):0.00926047,(((24:0.036891,25:0.063018):0.0440172,(26:0.015409,27:0.035330):0.0237921):0.0207165,(28:0.280789,29:0.346068):0.0817368):0.250814):0.059716,30:0.073114):0.00900725,34:0.111674):0.0518155,32:0.247969):0.0989766,(21:0.221001,(22:0.393899,23:0.456456):0.0900155):0.341125):0.102234,((((16:0.000001,17:0.000001):0.0395846,18:0.030402):2.73082e-06,19:0.037244):0.177857,20:0.133885):0.040453):0.155542):0.0248167):0.0601061,(15:0.205775,(35:1.012433,(((((((36:0.031377,38:0.000002):0.0297653,37:0.007869):0.268669,39:0.366494):0.0936621,40:0.633833):0.065755,(41:0.147388,(42:0.048693,43:0.051535):0.1641):0.346003):0.269155,((((44:0.449839,45:0.589078):0.18173,46:0.704321):0.11021,47:0.497817):0.0720009,48:0.452214):0.639945):0.212622,(((49:0.000001,50:0.000001):0.0124124,51:0.124501):0.271702,52:0.441766):0.0882504):0.214647):1.01604):0.131169):0.0166959,((4:0.091833,5:0.145388):0.0330209,7:0.148412):0.0363098):0.0379565);
 553: 1 -7814.057396 -8028.570724 (0:0.064592,1:0.097450,(2:0.072769,(((3:0.077416,((((8:0.000001,9:0.000001):0.0706651,10:0.092284):0.150188,11:0.180944):0.119549,(12:0.000002,13:0.000002):0.185317):0.0525482):0.0623532,(6:0.118177,7:0.119369):0.10116):0.030372,(((4:0.106386,5:0.193682):0.0979328,((((14:0.290031,((21:0.132892,23:0.504440):0.0775826,22:0.621417):0.116292):0.129282,((((((24:0.032281,25:0.043927):0.0460233,(27:0.008951,28:0.295662):0.0194258):0.0239962,26:0.008335):0.12576,29:0.230998):0.0811902,(33:0.066018,34:0.081716):0.0388731):0.0174324,(30:0.024741,(31:0.120348,32:0.359085):0.0427295):0.0711089):0.0773586):0.0727131,(((16:0.000001,17:0.000001):0.0202926,18:0.033436):0.0339103,19:0.045030):0.105885):0.0900538,20:0.211236):0.19564):0.00167138,(15:0.107859,(35:0.657582,(((((((36:0.060844,37:0.041959):0.0176561,38:0.000002):0.206363,39:0.412642):0.141429,40:0.465221):0.0886459,(41:0.169918,(42:0.038532,43:0.061961):0.149677):0.215184):0.394246,((49:0.000001,50:0.000001):0.0519758,51:0.036864):0.377795):0.0286159,(((((44:0.514793,45:0.500113):0.30066,46:0.420258):0.213836,47:0.312311):0.124198,48:0.361106):0.459927,52:0.409333):0.126733):0.209419):0.676457):0.152837):0.0102169):0.0377832):0.0090754);
 554: 1 -8010.795156 -8040.060447 (0:0.111319,(1:0.064397,2:0.092055):0.0145482,(((3:0.145099,((6:0.126737,7:0.182780):0.066949,((((8:0.000001,9:0.000001):0.184852,10:0.093092):0.21943,(12:0.000002,13:0.000002):0.101652):0.158226,11:0.393056):0.122413):2.50793e-06):0.0433654,((4:0.175262,5:0.148657):0.127168,(((((14:0.442837,22:0.371553):0.168518,(21:0.262506,23:0.804227):0.147893):2.17665e-06,((((((((24:0.029202,25:0.036787):0.1267,27:0.008138):0.022277,26:0.000002):0.0944796,28:0.376686):0.0517628,29:0.177762):0.0665515,(33:0.104625,34:0.172224):0.0546912):0.00278124,(31:0.139439,32:0.248251):0.0442924):0.06676,30:0.039378):0.0487613):0.0720738,(((16:0.000001,17:0.000001):0.0775753,18:0.102069):0.0699616,19:0.031356):0.154808):0.139415,20:0.214627):0.313929):0.0262504):2.31376e-06,(15:0.043807,(((((35:0.994403,(((44:0.451015,45:0.462205):0.249389,46:0.589176):0.0630328,((47:0.561825,52:0.669911):0.254728,48:0.440415):0.048247):0.465848):0.0887088,((49:0.000001,50:0.000001):0.0695887,51:0.000002):0.580036):0.28034,(((36:0.100035,38:0.000002):0.0440034,37:0.007384):0.274676,39:0.416523):0.174461):0.116494,(41:0.115474,(42:0.040199,43:0.034657):0.191651):0.242783):0.374073,40:0.282304):0.848494):0.210664):0.054126);
 555: 2 -8007.29907 -8030.286217 (0:0.078506,1:0.075974,(2:0.076249,(((3:0.149569,((((8:0.000001,9:0.000001):0.22655,10:0.102967):0.136833,11:0.206728):0.107836,(12:0.000001,13:0.000001):0.277665):0.0865099):0.057432,(((4:0.192245,5:0.109364):0.0691856,6:0.104528):0.0710872,7:0.124948):0.0580184):2.27629e-06,((((((14:0.329764,((21:0.204029,23:0.326853):0.200552,22:0.542814):0.214976):0.0792473,(35:0.694640,(((((((36:0.076241,37:0.052306):0.0231053,38:0.000002):0.244691,39:0.501051):0.20145,40:0.805492):0.0647551,(41:0.137519,(42:0.040108,43:0.043980):0.161564):0.391744):0.0486282,(((49:0.000001,50:0.000001):0.0602094,51:0.021114):0.240681,52:0.645101):0.246181):0.161607,(((44:0.582846,45:0.581018):0.320586,(46:0.519441,48:0.502813):0.129088):0.262365,47:0.265533):0.224814):0.708991):0.581488):0.190328,((((((24:0.014979,25:0.040788):0.0491597,28:0.302687):0.0484738,(26:0.009416,27:0.053869):0.0436706):0.0903113,29:0.287926):0.153067,((30:0.096995,31:0.092996):0.0589421,(33:0.063597,34:0.181652):0.0168556):2.53471e-06):0.0437497,32:0.269063):0.0547325):0.0824081,(((16:0.000001,17:0.000001):0.0561743,18:0.045737):0.031315,19:0.102031):0.0898069):0.177848,20:0.349099):0.191353,15:0.214913):0.0224529):0.0873704):0.010299);
 556: 1 -8249.596046 -8027.97895 (0:0.091287,(1:0.008594,((((3:0.030426,((((8:0.000001,9:0.000001):0.198941,11:0.438781):0.0493738,10:0.134695):0.166585,(12:0.000002,13:0.000002):0.0601896):0.358265):0.0655923,((((14:0.418178,((21:0.136996,23:0.398056):0.262273,22:0.295637):0.0989489):0.126255,(((((((24:0.016929,25:0.070383):0.0424112,(26:0.007035,27:0.057571):0.0274893):0.0525097,(28:0.357287,29:0.240448):0.0918533):0.204419,(33:0.042094,34:0.092167):0.0477779):0.0120576,31:0.064718):0.0145491,32:0.254297):0.0399117,30:0.009726):0.270156):0.0942134,(((16:0.000001,17:0.000001):0.0724584,18:0.035336):0.0480146,19:0.019878):0.126384):0.143209,20:0.163568):0.266305):0.046046,((4:0.223923,5:0.176298):0.126039,(15:0.194890,(35:0.613876,(((((((36:0.035354,37:0.075252):0.0455886,38:0.000002):0.173963,39:0.367298):0.186878,40:0.410183):0.124715,(41:0.203874,(42:0.021406,43:0.025194):0.121249):0.154043):0.370833,((49:0.000001,50:0.000001):0.0871424,51:0.080396):0.450168):2.00306e-06,(((((44:0.267962,45:0.471254):0.194396,46:0.514758):0.204905,47:0.387962):0.0900122,48:0.475277):0.18553,52:0.685424):0.093547):0.25831):0.544596):0.0336837):0.0804284):0.0201013,(6:0.115342,7:0.097780):0.0514607):0.0462954):0.0480535,2:0.112177);
 557: 2 -8350.141004 -8036.024796 (0:0.091383,1:0.065953,(2:0.097747,(((3:0.101340,((((8:0.000001,9:0.000001):0.136452,10:0.123741):0.164607,(12:0.000001,13:0.000001):0.131363):0.0930966,11:0.360933):0.1415):0.0527967,(6:0.106611,7:0.069942):0.103239):0.0193807,((4:0.216169,5:0.171227):0.133462,((((((((((14:0.710768,33:0.039508):0.0146684,34:0.191299):0.0516876,(((24:0.036001,(25:0.020603,(28:0.403577,29:0.331207):0.152198):0.0414071):0.0796641,26:0.011551):0.026117,27:0.010816):0.173771):2.08558e-06,32:0.326360):0.0594103,31:0.113544):0.0914232,30:0.035738):0.168212,(21:0.305260,(22:0.460121,23:0.502061):0.150999):0.225195):0.0489617,(((16:0.000001,17:0.000001):0.0305885,((((((35:1.099571,(((49:0.000001,50:0.000001):0.0657949,51:0.053235):0.314342,52:0.391363):0.303871):0.197738,((((44:0.393855,45:0.603249):0.35619,46:0.443689):0.220449,47:0.479069):0.0377617,48:0.489410):0.277711):0.222159,(41:0.247619,(42:0.011035,43:0.014839):0.0913693):0.213616):0.180184,39:0.340065):0.103947,((36:0.073603,37:0.086468):0.0424417,38:0.000002):0.205727):0.345266,40:0.311046):1.02808):0.021657,(18:0.067390,19:0.109635):2.23635e-06):0.126075):0.195107,20:0.221769):0.205705,15:0.263041):0.0336907):0.0174586):0.0679865):0.0316166);
 558: 1 -7865.519725 -8037.148002 (0:0.043009,(((1:0.073431,2:0.054078):0.0197102,(((3:0.053747,((((8:0.000001,9:0.000001):0.133096,10:0.134398):0.110086,11:0.213366):0.102057,(12:0.000002,13:0.000002):0.231358):0.225619):0.060394,7:0.151088):0.052463,6:0.115062):0.0119201):0.0597768,((4:0.140945,5:0.114811):0.130753,((((((14:0.371278,22:0.332856):0.0588236,21:0.233792):0.126835,23:0.624118):0.158846,(((((((24:0.007482,25:0.036590):0.0350139,(26:0.016034,27:0.034104):0.00813176):0.0189401,(28:0.380515,29:0.251495):0.0804121):0.169306,(31:0.066436,33:0.080900):0.0154382):0.0297318,34:0.084042):2.41477e-06,32:0.309332):0.0713881,30:0.014042):0.0926776):0.0706882,(((16:0.000001,17:0.000001):0.0316573,18:0.022933):2.48453e-06,19:0.038324):0.107059):0.0596778,20:0.270651):0.125756):0.0280437):0.0502406,(15:0.127501,(35:0.759524,(((((((36:0.044826,37:0.058118):0.0233676,38:0.000002):0.242997,39:0.267365):0.0554938,40:0.384632):0.121581,(41:0.134114,(42:0.022621,43:0.059298):0.144086):0.207106):0.354875,(((49:0.000001,50:0.000001):0.0339221,51:0.064728):0.312257,52:0.563190):0.0612156):0.128406,((((44:0.348324,45:0.523958):0.268993,46:0.390595):0.166414,48:0.420354):0.133859,47:0.556351):0.27238):0.0721366):0.713326):0.197093);
 559: 1 -8006.709246 -8033.075627 (0:0.049660,(((1:0.054838,((3:0.072967,((((8:0.000001,9:0.000001):0.165863,10:0.084701):0.129792,11:0.218688):0.163486,(12:0.000002,13:0.000002):0.155682):0.169633):0.119785,(6:0.075301,7:0.048147):0.0761907):0.0820025):0.00567713,2:0.098736):0.0534757,((4:0.148536,5:0.126928):0.15221,(15:0.184037,(35:0.646285,(((((((36:0.055485,37:0.076192):0.0406865,38:0.000002):0.257618,39:0.394626):0.126266,40:0.544262):0.0521391,(41:0.242859,(42:0.004935,43:0.063666):0.124227):0.408479):0.180167,(((((44:0.567460,45:0.381694):0.194719,46:0.476986):0.207933,48:0.563660):0.151629,47:0.306532):0.280245,52:0.488270):0.184406):2.39547e-06,((49:0.000001,50:0.000001):0.0280032,51:0.062024):0.265993):0.131162):0.743686):0.125717):0.0521056):0.0176988,((((14:0.546579,((21:0.110344,22:0.411805):0.0862962,23:0.436991):0.196034):0.188344,(((((((24:0.019433,25:0.073894):0.0438312,28:0.367258):0.0285988,(26:0.014183,27:0.029348):0.0454913):0.0879369,29:0.346095):0.081924,(33:0.080906,34:0.125772):0.0185253):0.0228388,(31:0.046626,32:0.232379):0.0416022):0.0563628,30:0.011817):0.0514743):0.0897524,(((16:0.000001,17:0.000001):0.0629859,18:0.079394):0.0451465,19:0.045044):0.0913623):0.128993,20:0.188245):0.270408);
 560: 1 -8073.245352 -8024.528692 (0:0.087284,1:0.041776,(2:0.117419,(((3:0.115374,15:0.350678):0.0433454,((35:0.860658,(((((44:0.623475,(45:0.587945,46:0.444601):0.214734):0.0793954,48:0.556976):0.20347,47:0.646088):0.307464,52:0.434037):0.109294,((49:0.000001,50:0.000001):0.019697,51:0.062020):0.264039):2.09906e-06):0.123861,(((((36:0.069621,38:0.010879):0.0265381,37:0.050949):0.218179,(41:0.096610,(42:0.024112,43:0.025822):0.220096):0.402044):0.0482932,39:0.506940):0.0737675,40:0.356827):0.352483):0.688797):0.0390456,((((4:0.164873,5:0.145292):0.0950108,7:0.151527):0.037481,6:0.128986):0.0813499,(((((8:0.000001,9:0.000001):0.111044,10:0.061823):0.111263,11:0.342512):0.127708,(12:0.000002,13:0.000002):0.110421):0.179134,((((14:0.546151,((21:0.149019,23:0.546620):0.0785168,22:0.514784):0.138138):0.0707211,(((((((24:0.024854,25:0.018182):0.0568353,(28:0.375473,29:0.139260):0.110853):0.0497862,26:0.019732):0.0458242,27:0.017167):0.165944,(33:0.082504,34:0.090443):0.0431568):0.0152681,(31:0.047295,32:0.155122):0.0399638):0.0868557,30:0.030218):0.0807524):0.0614632,(((16:0.000001,17:0.000001):0.0167842,18:0.052738):2.62574e-06,19:0.094631):0.111843):0.092181,20:0.184295):0.164914):0.0547891):0.0121731):0.0413799):2.78825e-06);
 561: 3 -8010.010119 -8035.642942 (0:0.094971,1:0.041788,(2:0.096402,((((3:0.149464,(((((8:0.000001,9:0.000001):0.0801147,10:0.165518):0.111648,11:0.272077):0.192875,(12:0.000002,13:0.000002):0.0886398):0.122085,(((((14:0.376340,((21:0.225327,23:0.566214):0.0873442,22:0.372384):0.234759):0.182182,(((((((24:0.044612,25:0.058684):0.0561838,26:0.006821):0.0229574,27:0.007611):0.069748,(28:0.244239,29:0.231995):0.119121):0.0759294,(31:0.116573,33:0.059471):0.0071416):0.0598237,(32:0.211227,34:0.120267):2.54959e-06):0.0194127,30:0.047662):0.0292363):0.191119,19:0.062551):0.0261262,((16:0.000001,17:0.000001):0.0113883,18:0.069778):0.0271196):0.16638,20:0.088476):0.161602):0.0917829):0.0434321,(6:0.112080,7:0.119017):0.050091):0.0355127,(4:0.054679,5:0.097570):0.105498):0.0120953,(15:0.282210,(35:0.791542,((((((36:0.082856,37:0.074752):0.0256809,38:0.000002):0.244025,39:0.207559):0.177954,(41:0.210370,(42:0.028312,43:0.039945):0.221597):0.358998):0.202165,40:0.321053):0.382147,((((((44:0.386814,45:0.561528):0.224394,46:0.542402):0.264786,47:0.509848):0.174515,48:0.384324):0.479823,52:0.340353):0.173551,((49:0.000001,50:0.000001):0.0165788,51:0.073785):0.309698):2.11044e-06):0.250717):0.609856):2.78321e-06):0.0493779):0.00375497);
 562: 2 -7934.792921 -8053.669427 (0:0.154420,((1:0.043729,(6:0.103685,7:0.080829):0.0633796):0.0685315,2:0.044220):0.0217931,(3:0.082651,((4:0.168047,5:0.149355):0.107311,(((((8:0.000001,9:0.000001):0.18498,10:0.016431):0.110208,11:0.186847):0.114092,(12:0.000001,13:0.000001):0.245392):0.0821132,((((((14:0.338448,23:0.590608):0.245302,22:0.565958):0.152161,21:0.199518):0.227247,(((((16:0.000001,17:0.000001):0.0576925,18:0.044541):2.48305e-06,19:0.073111):0.121049,((((24:0.040358,25:0.047442):0.0209169,(26:0.008291,27:0.030063):0.0186637):0.0439526,(28:0.303953,29:0.237476):0.126877):0.0785262,(((30:0.039640,31:0.109763):0.0185158,32:0.224944):0.0477371,(33:0.092599,34:0.069046):0.040849):0.0629629):0.18531):0.0504963,(35:0.826986,(((((((36:0.056856,37:0.114401):0.0316673,38:0.000002):0.161574,39:0.464722):0.18704,40:0.531021):0.0841473,(((49:0.000001,50:0.000001):0.0352329,51:0.022397):0.241749,52:0.520752):0.410151):0.100007,(41:0.217846,(42:0.042739,43:0.030383):0.0724795):0.348911):0.0538256,(((44:0.485290,45:0.581232):0.240698,46:0.620997):0.0859478,(47:0.608539,48:0.378680):0.14895):0.4464):0.222989):0.497899):0.0299241):0.0758734,20:0.255638):0.211112,15:0.235953):0.0380824):0.0610773):0.0472328):0.0704498);
 563: 1 -7943.746648 -8028.39948 (0:0.146146,1:0.021547,(2:0.151020,(((3:0.123768,(((((8:0.000001,9:0.000001):0.0974143,10:0.246399):0.061129,11:0.389173):0.118148,(12:0.000001,13:0.000001):0.186609):0.124112,((((14:0.470903,((21:0.187553,22:0.476958):0.0688666,23:0.473854):0.179364):0.286073,(((((24:0.067786,25:0.037398):0.0620627,(26:0.009958,(28:0.264778,29:0.354227):0.0592188):0.0134411):0.0216884,27:0.000002):0.221457,32:0.245444):0.0479422,((30:0.032647,31:0.110025):0.0846955,(33:0.104427,34:0.049096):0.0746436):0.013236):0.104086):0.0527032,(((16:0.000001,17:0.000001):0.0556812,18:0.073618):0.0111369,19:0.054356):0.0651489):0.132757,20:0.176616):0.12665):0.0729104):0.0221593,(((4:0.147588,5:0.113963):0.0933715,7:0.128265):0.0323617,6:0.178268):0.0345644):0.0128839,(15:0.131435,((35:0.770489,(((44:0.483850,45:0.590010):0.116249,(46:0.422626,48:0.622448):0.134915):0.169314,47:0.553751):0.41357):0.0278454,(((((36:0.055581,37:0.050795):0.01551,38:0.000002):0.212731,39:0.387606):0.205615,(40:0.260964,(41:0.185699,(42:0.015518,43:0.042063):0.0814993):0.370205):0.143372):0.187096,(((49:0.000001,50:0.000001):0.0281323,51:0.073659):0.204734,52:0.383788):0.172272):0.240568):0.562821):0.296443):0.0465921):0.0109424);
 564: 1 -7827.822283 -8030.770581 (0:0.162013,1:0.064238,(2:0.095277,(((3:0.186642,(15:0.148442,(35:0.629940,(((((((36:0.066817,38:0.000002):0.0595996,37:0.035452):0.174925,39:0.385688):0.229128,(41:0.200259,(42:0.049402,43:0.035259):0.248343):0.237088):0.179336,40:0.489702):0.27253,((49:0.000001,50:0.000001):0.0687625,51:0.019889):0.278811):2.19771e-06,((((44:0.410727,(45:0.403228,46:0.613004):0.240989):0.226837,48:0.369032):0.140835,47:0.487013):0.185929,52:0.498007):0.29315):0.110674):0.775788):0.105907):0.0636259,((4:0.235940,5:0.067721):0.0786106,(((((8:0.000001,9:0.000001):0.147968,10:0.073987):0.0854187,11:0.263707):0.0993043,(12:0.000002,13:0.000002):0.282671):0.0944956,(((((((((14:0.702016,33:0.059182):0.0212205,34:0.086584):0.0493703,(((24:0.041439,25:0.057581):0.0635943,(26:0.000003,(28:0.361540,29:0.251812):0.115937):0.0177251):0.0442475,27:0.016159):0.138003):0.0345357,31:0.054128):0.0545139,32:0.221776):0.0751849,30:0.000003):0.157794,(((16:0.000001,17:0.000001):0.0246832,18:0.044498):2.35605e-06,19:0.092842):0.107393):0.0403865,(21:0.070598,(22:0.429348,23:0.732286):0.212188):0.283076):0.116539,20:0.217417):0.146378):0.0375193):0.0193436):0.0623463,(6:0.100737,7:0.147618):0.0424014):0.0992963):0.0536072);
 565: 1 -7890.244706 -8033.809377 (0:0.082257,1:0.004497,(2:0.140098,((((3:0.178793,((((8:0.000001,9:0.000001):0.126735,10:0.142494):0.12353,(12:0.000002,13:0.000002):0.166958):0.157488,11:0.301726):0.146686):0.0837086,7:0.044909):0.0597365,6:0.073332):0.0294109,(((4:0.122535,5:0.199978):0.183566,((((14:0.398456,(21:0.253473,(22:0.294612,23:0.377629):0.0815541):0.236224):0.13729,(((((24:0.031915,25:0.068348):0.0403634,(26:0.014360,(28:0.369124,29:0.175863):0.0947675):0.014763):0.0175229,27:0.000003):0.255228,33:0.050583):0.0273396,((30:0.051269,(31:0.113466,32:0.180246):0.0164516):0.0654431,34:0.098069):0.0186799):0.0838012):0.156763,(((16:0.000001,17:0.000001):0.0552437,18:0.023229):0.0246731,19:0.083228):0.0795371):0.085565,20:0.303233):0.198154):2.00694e-06,(15:0.204639,(35:0.342857,(((((((36:0.109179,37:0.116940):0.032659,38:0.000002):0.195583,40:0.757826):0.0871476,39:0.388468):0.119684,(41:0.159996,(42:0.006727,43:0.096866):0.0986983):0.375474):0.427858,(((49:0.000001,50:0.000001):0.0204364,51:0.073315):0.282974,52:0.336778):0.14826):0.0739279,((((44:0.587890,45:0.435190):0.244113,46:0.403756):0.283051,47:0.450734):0.175652,48:0.454865):0.313511):0.188637):0.676229):0.100503):0.0734039):0.0833446):0.0178349);
 566: 1 -8097.387835 -8032.103103 (0:0.039120,1:0.078511,(2:0.122476,(((3:0.063576,((((8:0.000001,9:0.000001):0.0654194,10:0.180025):0.0818817,11:0.248768):0.12105,(12:0.000002,13:0.000002):0.235114):0.180454):0.0876277,(6:0.083780,7:0.159934):0.11901):0.0178194,(((4:0.140717,5:0.174511):0.1288,(15:0.282780,(35:0.797694,(((((((36:0.039628,38:0.000003):0.0700937,37:0.000002):0.174624,39:0.483663):0.110692,40:0.438165):0.185423,(41:0.120929,(42:0.016947,43:0.062983):0.179836):0.256077):0.256833,(((49:0.000001,50:0.000001):0.0770776,51:0.060860):0.312465,52:0.627054):0.176887):0.140607,(((44:0.494362,45:0.190129):0.273599,46:0.425002):0.184033,(47:0.384180,48:0.527049):0.067188):0.444586):0.233665):0.585254):0.0587854):2.12534e-06,(((((14:0.442431,((21:0.388876,23:0.587738):0.0541766,22:0.436435):0.119666):0.128714,(((((24:0.033882,25:0.048702):0.0988322,(28:0.446601,29:0.269556):0.171948):0.0142207,26:0.029266):0.0268887,27:0.044045):0.157551,((30:0.107496,(31:0.094905,32:0.259103):0.0331239):0.0587262,(33:0.041366,34:0.074279):0.0314322):0.00159277):0.0385271):0.309697,19:0.065956):0.037052,((16:0.000001,17:0.000001):0.0345231,18:0.033270):0.0123993):0.108163,20:0.197429):0.220857):0.0572745):0.0755196):0.00749885);
 567: 1 -7656.569648 -8031.613761 (0:0.113411,(1:0.000002,((((3:0.070225,((((8:0.000001,9:0.000001):0.134939,10:0.054479):0.158371,11:0.262997):0.067559,(12:0.000001,13:0.000001):0.0922617):0.151303):0.0648796,7:0.069525):0.0150807,((4:0.181304,5:0.149118):0.0692467,(((((((14:0.386153,(22:0.329879,23:0.451359):0.111193):0.0441369,21:0.241053):0.200307,(((((((24:0.038287,(28:0.355965,29:0.274301):0.113161):0.0456883,25:0.035864):0.0700086,26:0.007186):0.0223808,27:0.000002):2.40266e-06,(35:0.830671,((((((36:0.043513,37:0.062260):0.0442794,38:0.000002):0.305901,(39:0.184506,40:0.690490):0.169861):0.0850341,(41:0.205310,(42:0.036403,43:0.014158):0.180452):0.178868):0.139911,(((49:0.000001,50:0.000001):0.0258527,51:0.063855):0.322198,52:0.640327):0.480829):0.191815,(((44:0.574618,45:0.350211):0.245062,46:0.389242):0.116084,(47:0.470980,48:0.768049):0.054257):0.253932):0.518718):0.517642):0.10012,32:0.303361):0.0914488,((30:0.079549,31:0.087009):0.0222253,(33:0.067180,34:0.083929):0.0769825):0.0128265):0.122551):0.183346,((16:0.000001,17:0.000001):0.048258,18:0.008663):0.0073787):0.0400689,19:0.061697):0.199846,20:0.106761):0.288129,15:0.407625):2.85283e-06):0.0193669):0.00942919,6:0.099840):0.0746233):0.0133206,2:0.089146);
 568: 2 -7768.887287 -8027.205244 (0:0.083576,(1:0.028193,((3:0.099149,((((8:0.000001,9:0.000001):0.119942,10:0.117931):0.0611175,11:0.289901):0.220074,(12:0.000002,13:0.000002):0.0939174):0.267787):0.0356097,((((4:0.153081,5:0.248149):0.0802645,7:0.070457):0.0950135,6:0.092049):0.0607576,((((((14:0.547689,((21:0.216336,23:0.419059):0.0593441,22:0.273670):0.188354):0.217811,(((((((24:0.037617,25:0.047540):0.0289932,28:0.360331):0.0229398,(26:0.016958,27:0.018759):0.0240133):0.142482,29:0.210094):0.0639958,32:0.166860):0.0295808,(33:0.021972,34:0.205599):0.0236736):0.024039,31:0.121950):0.0328419):0.0364157,30:0.000003):0.224981,(((16:0.000001,17:0.000001):0.00572113,18:0.058802):0.018975,19:0.042408):0.0739927):0.175511,20:0.081012):0.231231,(15:0.296665,(35:1.150027,(((((((36:0.079803,38:0.000002):0.062854,37:0.052890):0.209763,39:0.367126):0.217951,40:0.317732):0.149657,(41:0.139235,(42:0.000002,43:0.068258):0.13993):0.288574):0.439831,((((44:0.553520,45:0.450063):0.314614,(46:0.553687,47:0.523043):0.118721):0.241427,48:0.292951):0.315015,52:0.393313):0.145903):0.0209719,((49:0.000001,50:0.000001):0.0465275,51:0.064916):0.212081):0.240811):0.626753):0.0556439):2.10048e-06):2.01516e-06):0.0389111):2.11083e-06,2:0.112194);
 569: 3 -8068.165446 -8035.151026 (0:0.098828,((1:0.010469,((3:0.082763,((((8:0.000001,9:0.000001):0.0913396,10:0.130803):0.127656,11:0.333783):0.120409,(12:0.000002,13:0.000002):0.0992903):0.114737):0.122978,(6:0.104261,7:0.103780):0.0233946):0.0290773):0.0442209,(((4:0.184760,5:0.117938):0.0716348,(15:0.265685,(35:0.671536,((((((((36:0.057658,37:0.052185):0.0162283,38:0.000002):0.390075,39:0.326242):0.103401,(41:0.171020,(42:0.019531,43:0.057971):0.163878):0.302354):0.14245,40:0.438309):0.252976,((((44:0.425938,45:0.419832):0.103001,46:0.290354):0.232642,48:0.375553):0.0780938,47:0.432118):0.234829):0.0854358,((49:0.000001,50:0.000001):0.0905886,51:0.065208):0.369667):0.166522,52:0.333216):0.135812):1.04696):0.102923):0.0393596,(((((14:0.345958,(21:0.153179,22:0.471603):0.123612):0.209119,23:0.419950):0.177849,(((((((24:0.008251,25:0.080113):0.0888774,((26:0.020015,27:0.017144):0.0472556,28:0.427090):0.0107063):0.0836516,29:0.305768):0.0842284,(31:0.125584,33:0.064216):0.0417117):0.0390474,32:0.394450):0.0289239,34:0.158418):0.0609539,30:0.023228):0.0570353):0.0874991,(((16:0.000001,17:0.000001):0.0435519,18:0.051268):0.0316604,19:0.028095):0.134415):0.168863,20:0.195112):0.121167):0.0125933):0.00691863,2:0.057839);
 570: 1 -7876.371009 -8030.653131 (0:0.043756,((1:0.000569,(6:0.076706,7:0.174989):0.0766312):0.0470912,(2:0.068031,(3:0.095443,((((8:0.000001,9:0.000001):0.0854633,10:0.142832):0.0765771,11:0.321267):0.16342,(12:0.000001,13:0.000001):0.106405):0.24406):0.0523087):0.00654189):0.0478245,(((4:0.074472,5:0.138457):0.0736014,(15:0.207695,(35:0.625968,(((((((36:0.058986,37:0.082494):0.0131641,38:0.000002):0.255763,39:0.342221):0.154799,40:0.495785):0.0955759,(41:0.131146,(42:0.034367,43:0.068232):0.153972):0.394094):0.381473,(((49:0.000001,50:0.000001):0.120617,51:0.016214):0.398801,52:0.412695):0.0786779):0.0740754,((((44:0.676971,45:0.280949):0.237583,46:0.354350):0.201972,47:0.418142):0.111184,48:0.502279):0.301825):0.50363):0.846637):0.166023):0.0323787,((((((14:0.335569,((21:0.187604,22:0.456162):0.0746644,23:0.353140):0.243954):0.192108,33:0.026523):0.0277571,34:0.099511):0.0396383,((30:0.035290,32:0.241193):0.0207975,31:0.148482):0.030891):0.0474917,((((24:0.030574,25:0.048047):0.082062,(26:0.030988,27:0.024771):0.0360722):0.0227036,28:0.342808):0.11975,29:0.281452):0.0963057):0.0976445,((((16:0.000001,17:0.000001):0.0692428,19:0.069690):2.29523e-06,18:0.034901):0.0757959,20:0.171204):0.122948):0.150469):0.0501634);
 571: 2 -8165.61583 -8025.60949 (0:0.057739,1:0.027978,(2:0.121629,(((3:0.177552,((((8:0.000001,9:0.000001):0.17615,10:0.029873):0.223977,11:0.238915):0.13436,(12:0.000002,13:0.000002):0.19973):0.126014):0.0853344,(6:0.209958,7:0.208318):0.0586674):0.0273984,(((4:0.179573,5:0.147716):0.0831666,(15:0.413082,(35:0.986254,(((((((36:0.050648,37:0.109940):0.0144401,38:0.000442):0.308519,39:0.297306):0.222021,(41:0.245503,(42:0.007689,43:0.071741):0.12911):0.345967):0.208063,40:0.667414):0.407923,((((44:0.540231,45:0.302228):0.178587,46:0.583865):0.359526,(47:0.519732,48:0.586289):0.106892):0.438004,52:0.425355):0.290524):0.000557149,((49:0.000001,50:0.000001):0.0397914,51:0.053887):0.251175):0.337887):0.517142):2.22905e-06):0.0383485,(((((((14:0.550631,(33:0.023346,34:0.176326):0.0345185):0.0341124,(((((24:0.014758,25:0.080408):0.0218877,(28:0.330606,29:0.209855):0.127515):0.0635842,26:0.027754):0.0627301,27:0.009083):0.170295,31:0.078721):0.0383599):2.03145e-06,32:0.219280):0.0476512,30:0.021866):0.151552,(21:0.227047,(22:0.292554,23:0.732062):0.130517):0.303007):0.114227,(((16:0.000001,17:0.000001):0.0256016,18:0.037097):0.0285128,19:0.060010):0.129998):0.0410329,20:0.162313):0.120411):0.0278417):0.131913):0.00764163);
 572: 1 -7699.463138 -8030.487051 (0:0.044925,((1:0.033622,((3:0.063655,((((8:0.000001,9:0.000001):0.179049,10:0.180874):0.0897561,11:0.340315):0.199457,(12:0.000001,13:0.000001):0.0850499):0.165994):0.114938,(6:0.078635,7:0.144059):0.0546389):0.0410771):0.0434663,2:0.100912):0.0501755,(((4:0.143752,5:0.118616):0.0990658,(15:0.109688,(35:0.634460,(((((((36:0.062040,37:0.083969):0.0156739,38:0.000002):0.195996,39:0.410188):0.158279,40:0.438967):0.136908,(41:0.124558,(42:0.029993,43:0.069567):0.0934933):0.278504):0.288398,(((49:0.000001,50:0.000001):0.0833614,51:0.061307):0.298142,52:0.654184):0.22857):0.226856,(((44:0.589710,(45:0.658822,46:0.380155):0.166876):0.128912,48:0.454759):0.145392,47:0.272321):0.319637):0.150017):0.87477):0.149462):0.0234561,((((14:0.291272,((21:0.140612,23:0.471840):0.119292,22:0.373455):0.14259):0.244755,((((24:0.000002,(28:0.234159,29:0.171560):0.101573):0.0283223,25:0.051747):0.0800378,(26:0.022973,27:0.048002):0.0208166):0.139444,((30:0.069327,(31:0.036492,32:0.208252):0.0275412):0.051856,(33:0.071275,34:0.098300):0.0159472):2.08758e-06):0.0869476):0.118761,(((16:0.000001,17:0.000001):0.101845,18:0.008394):0.0468725,19:0.058889):0.0751539):0.136458,20:0.262034):0.148733):0.0320339);
 573: 1 -7869.523419 -8032.160138 (0:0.007368,((((1:0.020014,(6:0.115559,7:0.096220):0.0638184):0.0657074,2:0.119493):0.00639575,(3:0.033086,((((8:0.000001,9:0.000001):0.122276,10:0.168072):0.154133,11:0.336858):0.15289,(12:0.000001,13:0.000001):0.0923751):0.243723):0.134046):0.0605315,((4:0.084204,5:0.148094):0.0655826,(15:0.221218,(35:0.535999,(((((((36:0.108587,37:0.064116):0.00701124,38:0.000002):0.277659,39:0.442690):0.0488731,(41:0.232982,(42:0.006097,43:0.010868):0.0851373):0.315244):0.0751238,40:0.435936):0.259136,(((49:0.000001,50:0.000001):0.0118119,51:0.123147):0.304881,52:0.468643):0.121481):0.0728562,((((44:0.350771,45:0.570159):0.226013,46:0.430656):0.134328,47:0.485278):0.182134,48:0.449715):0.292631):0.18116):0.749497):0.0544561):0.0820606):0.0342948,(((14:0.316003,(21:0.184576,(22:0.387382,23:0.339630):0.0564635):0.339802):0.219074,(((((24:0.033853,25:0.038525):0.0453238,(26:0.000003,(27:0.017322,28:0.337240):0.0362368):0.0322039):0.135397,29:0.277632):0.158237,(30:0.010309,(31:0.124533,32:0.295066):0.0485343):0.0552829):0.00783877,(33:0.075804,34:0.087088):0.0290032):0.0402977):0.0263948,((((16:0.000001,17:0.000001):0.0608727,18:0.052402):0.0285021,19:0.084103):0.106155,20:0.234998):0.0780146):0.19454);
 574: 1 -7927.566036 -8035.238819 (0:0.040843,(((1:0.047822,(((3:0.078173,((((8:0.000001,9:0.000001):0.224672,10:0.157149):0.0760398,11:0.260289):0.158583,(12:0.000002,13:0.000002):0.184516):0.132943):0.0378325,7:0.110512):0.0197889,6:0.140564):0.0230987):0.00748083,2:0.052471):0.0373994,((4:0.161071,5:0.137817):0.147066,(((14:0.711262,(21:0.138770,(22:0.429731,23:0.454126):0.196884):0.139909):0.221666,((((16:0.000001,17:0.000001):0.0381366,18:0.047855):0.0090585,19:0.059329):0.206567,(((((((24:0.015885,25:0.064881):0.071838,(26:0.015133,27:0.020959):0.00852668):0.0398048,(28:0.239985,29:0.193082):0.124727):0.104748,(33:0.034583,34:0.188185):0.0870109):0.0181882,31:0.084388):0.0337423,30:0.012932):0.0459467,32:0.254796):0.151172):0.181835):0.119298,20:0.219256):0.143239):0.011646):0.0325485,(15:0.304673,(35:0.878834,(((((36:0.055139,37:0.061013):0.0473156,38:0.000002):0.251874,39:0.366534):0.124589,(40:0.442813,(41:0.131460,(42:0.026371,43:0.037113):0.128535):0.261876):0.136):0.297788,((((((44:0.535646,45:0.694812):0.18067,46:0.467175):0.212868,47:0.508384):0.207572,48:0.402755):0.282576,52:0.617233):0.276703,((49:0.000001,50:0.000001):0.0577867,51:0.077272):0.555535):0.0245022):0.282179):0.494058):0.0804102);
 575: 2 -8351.211451 -8026.124061 (0:0.102840,(1:0.084535,2:0.081424):0.00490843,(((3:0.143264,((((8:0.000001,9:0.000001):0.140363,10:0.119015):0.165756,11:0.364257):0.0876152,(12:0.000002,13:0.000002):0.171262):0.129633):0.0275264,(6:0.116142,7:0.115917):0.108129):0.029905,(((4:0.146754,5:0.137197):0.132888,((((14:0.605771,(21:0.255810,(22:0.409427,23:0.385452):0.0828963):0.125922):0.0347813,(((((((24:0.051539,25:0.022721):0.0754138,26:0.006861):0.00953464,(28:0.394097,29:0.270701):0.109278):0.0242962,27:0.021554):0.189869,(33:0.060040,34:0.166492):0.0404272):0.0499615,(31:0.013852,32:0.282572):0.0498671):0.0493037,30:0.020433):0.166602):0.120769,(((16:0.000001,17:0.000001):0.0363279,18:0.045102):2.48744e-06,19:0.119458):0.14556):0.144919,20:0.147624):0.216909):2.24062e-06,(15:0.400421,(35:0.510784,((((((36:0.080632,37:0.066804):0.0505925,38:0.000002):0.266472,39:0.358787):0.124557,40:0.434921):0.0871248,(41:0.083759,(42:0.020223,43:0.039106):0.161974):0.272128):0.417503,(((((44:0.375833,45:0.486052):0.328645,46:0.351614):0.189074,(47:0.474163,48:0.578425):0.0680164):0.434193,52:0.423213):0.182535,((49:0.000001,50:0.000001):0.0478213,51:0.082166):0.241575):2.31541e-06):0.134708):0.658647):0.0946094):0.0271333):0.0686301);
 576: 1 -7764.833167 -8027.847009 (0:0.108546,1:0.019811,(2:0.099119,((((3:0.134945,((((8:0.000001,9:0.000001):0.150048,10:0.133425):0.116184,11:0.424166):0.0807468,(12:0.000002,13:0.000002):0.0947326):0.197771):0.0692324,7:0.140135):0.012718,6:0.074799):0.0313658,(((4:0.190000,5:0.105581):0.0740754,(15:0.249932,(35:0.665402,((((((((36:0.048495,37:0.065288):0.0304374,38:0.000002):0.298338,39:0.200507):0.216961,40:0.493266):0.101426,(41:0.154029,(42:0.048082,43:0.060052):0.0966772):0.355622):0.184397,(((44:0.420372,(45:0.412067,46:0.479340):0.224688):0.193313,48:0.310180):0.131555,47:0.494159):0.290406):0.134721,((49:0.000001,50:0.000001):0.0541885,51:0.059616):0.292398):0.0813633,52:0.573351):0.148077):0.742091):2.65631e-06):0.010715,((((14:0.478289,((21:0.103277,23:0.339332):0.0639704,22:0.387903):0.0889273):0.110546,(((((((24:0.058651,25:0.063545):0.0697718,(26:0.007741,(28:0.208722,29:0.202020):0.181367):0.0156365):0.0264301,27:0.012472):0.0992624,33:0.032125):0.0382283,(31:0.146396,34:0.053431):0.0305973):2.11214e-06,32:0.191326):0.0609613,30:0.067063):0.0851322):0.130393,(((16:0.000001,17:0.000001):0.0345058,18:0.046186):0.0214884,19:0.039350):0.121996):0.079865,20:0.177483):0.160458):0.0299594):0.0433454):0.0105287);
 577: 1 -7876.568117 -8030.407552 (0:0.113934,(1:0.046651,((3:0.143234,((4:0.223587,5:0.164817):0.154493,((((8:0.000001,9:0.000001):0.123721,10:0.134868):0.111345,(11:0.322062,(12:0.000001,13:0.000001):0.128338):0.095284):0.150867,((((((14:0.600833,((21:0.339192,23:0.364252):0.121636,22:0.514218):0.0501839):0.289061,(((((24:0.022058,25:0.032879):0.0209456,(28:0.237161,29:0.379457):0.0844988):0.0822553,26:0.000003):0.0919618,27:0.011362):0.132204,(((30:0.038306,(31:0.043699,32:0.212553):0.0166759):0.0342658,33:0.105412):0.0600347,34:0.122862):0.0247156):0.154515):0.116579,(((16:0.000001,17:0.000001):0.0664463,18:0.031149):0.0696006,19:0.028598):0.0657827):0.127709,(35:0.777379,((((((36:0.063865,37:0.088938):0.0253793,38:0.000002):0.154497,(39:0.344076,40:0.545646):0.110501):0.161882,(41:0.203560,(42:0.058487,43:0.045414):0.0547443):0.51119):0.230384,(((49:0.000001,50:0.000001):0.0658877,51:0.049524):0.247753,52:0.605193):0.151162):0.241914,(((44:0.622240,(45:0.661609,46:0.453661):0.275319):0.160087,48:0.694286):0.204057,47:0.464613):0.537475):0.0243946):0.486572):0.0878205,20:0.351829):0.0898411,15:0.206589):0.0499775):0.0197453):0.0801519):0.0652316,(6:0.146762,7:0.072608):0.096952):0.0879882):0.0694872,2:0.114486);
 578: 2 -8143.817057 -8030.074704 (0:0.096430,1:0.063408,(2:0.106057,((((3:0.114944,((((8:0.000001,9:0.000001):0.213354,10:0.092065):0.138555,(12:0.000002,13:0.000002):0.243036):0.0926373,11:0.305307):0.0745331):0.0646783,(6:0.155969,7:0.111453):0.0785642):0.0455432,((4:0.141182,5:0.142050):0.131833,15:0.363971):0.00440837):2.91016e-06,((((14:0.440865,((21:0.197744,23:0.519316):0.0751643,22:0.476929):0.108269):0.177246,(((((24:0.060201,25:0.032354):0.0551693,(28:0.290085,29:0.410612):0.104242):0.0598539,26:0.000002):0.0304281,27:0.011801):0.178857,(((30:0.048067,32:0.227110):0.0228408,31:0.054717):0.0767133,(33:0.030481,34:0.108442):0.0362379):0.068522):0.112816):0.102436,((((16:0.000001,17:0.000001):0.0384123,18:0.033470):0.0358837,19:0.057284):0.100526,20:0.237421):0.0577934):0.0896411,(35:0.837671,(((((36:0.032837,37:0.071302):0.0426128,38:0.000002):0.273361,(39:0.455591,(41:0.206770,(42:0.007935,43:0.038893):0.0928749):0.413941):0.123498):0.110616,40:0.497180):0.183651,(((((44:0.497162,45:0.497634):0.224028,(46:0.781214,48:0.531929):0.111506):0.160084,47:0.439297):0.4299,52:0.575525):0.157867,((49:0.000001,50:0.000001):2.76217e-06,51:0.100516):0.365084):0.0502332):0.151645):0.64496):0.159043):0.0813577):0.00799376);
 579: 3 -8086.627674 -8028.292814 (0:0.110950,1:0.031647,(2:0.131432,(((3:0.144194,((((8:0.000001,9:0.000001):0.0911064,10:0.212320):0.161991,(12:0.000001,13:0.000001):0.14601):0.114727,11:0.325042):0.096539):0.0964545,(6:0.130599,7:0.138292):0.0385726):0.0127693,(((4:0.150316,5:0.224603):0.0714776,15:0.293451):0.0333952,((((14:0.514116,(((((((24:0.045821,25:0.082705):0.127827,26:0.016769):0.0143852,(28:0.266807,29:0.263729):0.120027):0.0764039,27:0.000002):0.0445022,(35:0.496370,(((((((36:0.099888,37:0.086622):0.0201077,38:0.000002):0.287784,39:0.332451):0.239231,40:0.388453):0.174156,(41:0.177167,(42:0.038149,43:0.027395):0.188552):0.243243):0.199211,((((44:0.395336,45:0.334891):0.21926,46:0.330253):0.181355,47:0.564140):2.87475e-06,48:0.552125):0.28581):0.152092,(((49:0.000001,50:0.000001):0.0602686,51:0.054270):0.274761,52:0.363483):0.0768889):0.133247):0.732695):0.164959,32:0.192382):0.0796778,((30:0.044026,31:0.145990):0.0623934,(33:0.099459,34:0.084999):0.0538429):0.0403921):0.115478):0.0548502,(21:0.163069,(22:0.594733,23:0.388610):0.102372):0.183757):0.048771,(((16:0.000001,17:0.000001):0.0342897,18:0.033105):2.8396e-06,19:0.076559):0.165598):0.0481997,20:0.201384):0.214384):0.0443042):0.0683339):0.00918257);
 580: 1 -7691.679482 -8033.811945 (0:0.037615,(1:0.062065,2:0.115051):2.20836e-06,((3:0.069296,((((8:0.000001,9:0.000001):0.187564,10:0.104586):0.0545098,11:0.352904):0.0838527,(12:0.000002,13:0.000002):0.0505716):0.247859):0.0503219,(((4:0.178358,5:0.124189):0.0665776,(6:0.124491,7:0.110176):0.0697558):0.038079,(((((14:0.350437,((21:0.143182,23:0.366821):0.0712825,22:0.459051):0.0733021):0.228662,(((((24:0.001810,(28:0.249978,29:0.382406):0.0885547):0.0607458,25:0.064408):0.0146569,26:0.021135):0.0296466,27:0.025571):0.15679,(((30:0.042265,32:0.211033):0.0362358,31:0.093002):0.0737658,(33:0.034737,34:0.127026):0.0615174):0.0202608):0.172094):0.0562244,((((16:0.000001,17:0.000001):0.045664,(35:0.618139,(((((((36:0.044848,37:0.098186):0.0329663,38:0.000002):0.2691,39:0.358294):0.268754,40:0.411815):0.105435,(41:0.179551,(42:0.024875,43:0.043645):0.176464):0.308731):0.065286,((((44:0.553013,45:0.576478):0.132748,46:0.359796):0.186248,48:0.448783):0.089325,47:0.495563):0.287596):0.248419,(((49:0.000001,50:0.000001):0.0542488,51:0.064062):0.213743,52:0.387451):0.122484):0.286205):0.555444):0.0455017,18:0.008682):0.00180677,19:0.101759):0.108758):0.101482,20:0.240794):0.175486,15:0.336057):0.012304):0.00431219):0.0352099);
 581: 1 -8094.833093 -8034.707356 (0:0.087517,1:0.072470,(2:0.091823,(((3:0.155673,((((8:0.000001,9:0.000001):0.194938,10:0.135286):0.120649,11:0.341936):0.128592,(12:0.000002,13:0.000002):0.230628):0.0737696):0.0464447,(6:0.161210,7:0.094370):0.0875677):0.0568043,(((4:0.231666,5:0.144467):0.0469412,(((14:0.411344,((21:0.196608,22:0.590156):0.0115527,23:0.355435):0.282171):0.247227,(((((((24:0.062557,25:0.048763):0.0477319,(26:0.017408,27:0.025548):0.0306285):0.0503401,(28:0.279506,29:0.435031):0.124987):0.255479,(31:0.099598,33:0.063455):0.0193074):0.053644,34:0.137822):0.00792293,32:0.315018):0.0141232,30:0.042844):0.0782775):0.159785,((((16:0.000001,17:0.000001):0.0433989,18:0.033479):0.0729709,19:0.000002):0.21066,20:0.281762):0.0563478):0.169249):0.0343301,(15:0.196452,(35:0.701269,((((((36:0.108057,38:0.007948):0.0345058,37:0.018059):0.266223,(41:0.182114,(42:0.064924,43:0.043252):0.0989406):0.234832):0.109089,(39:0.412499,40:0.560887):0.150355):0.170356,(((49:0.000001,50:0.000001):0.0669514,51:0.067054):0.324963,52:0.716070):0.0894676):0.0989973,((44:0.521990,45:0.459544):0.195026,((46:0.646305,48:0.492591):0.174503,47:0.494472):0.00687763):0.5199):0.233184):0.459654):0.2106):2.155e-06):0.0922679):0.0139529);
 582: 1 -8468.727076 -8038.580025 (0:0.019634,(((1:0.053490,((3:0.066842,((((8:0.000001,9:0.000001):0.15707,10:0.083986):0.127354,11:0.241792):0.179083,(12:0.000002,13:0.000002):0.127446):0.183614):0.0740726,(6:0.091562,7:0.099094):0.0761634):0.0321163):0.0384337,2:0.098865):0.0397847,((4:0.136990,5:0.142843):0.0664676,(15:0.191783,(35:0.634402,(((((((36:0.105865,38:0.000002):0.0292658,37:0.038547):0.225416,40:0.606755):0.0999806,39:0.382759):0.103883,(41:0.190792,(42:0.018692,43:0.029014):0.131825):0.323641):0.449579,((49:0.000001,50:0.000001):0.126386,51:0.067238):0.454829):2.95417e-06,(((((44:0.472098,45:0.335253):0.273635,46:0.471633):0.128763,48:0.531556):0.0967733,47:0.442862):0.318777,52:0.688402):0.152899):0.327375):1.02235):0.0671909):0.0263489):0.0524967,(((14:0.433424,((21:0.087857,23:0.413850):0.133087,22:0.381370):0.155383):0.188216,((((((((((24:0.008404,25:0.012947):0.0861331,26:0.008075):0.00685454,27:0.051096):0.0667443,28:0.308183):0.0650514,29:0.164737):0.142278,31:0.157630):0.00618801,33:0.075585):0.0730754,32:0.315921):2.45883e-06,34:0.115437):0.0200107,30:0.047467):0.0672886):0.0424439,((((16:0.000001,17:0.000001):0.0540774,18:0.060958):0.028153,19:0.072751):0.106473,20:0.187248):0.0930772):0.326739);
 583: 1 -7866.033265 -8027.285162 (0:0.072405,1:0.040632,(2:0.115736,((3:0.175441,((6:0.080906,7:0.127723):0.057963,((((8:0.000001,9:0.000001):0.178222,10:0.071692):0.117116,(12:0.000002,13:0.000002):0.152682):0.108984,11:0.291296):0.178399):0.0244105):0.0461529,(((4:0.119694,5:0.108021):0.173945,(15:0.319061,(35:0.724325,(((((((36:0.060523,37:0.100466):0.0487476,38:0.000002):0.182646,39:0.400662):0.205972,40:0.594609):0.0942878,(41:0.166880,(42:0.023566,43:0.035058):0.0807637):0.331627):0.255166,(((49:0.000001,50:0.000001):0.0647514,51:0.035075):0.32038,52:0.529069):0.104018):0.0426854,((((44:0.624634,45:0.453441):0.205871,46:0.486113):0.231555,48:0.554207):0.0790704,47:0.515388):0.424822):0.203448):0.600626):0.0630638):0.0159926,((((((((14:0.625011,33:0.080856):2.80795e-06,34:0.186634):0.0534453,(((24:0.031489,25:0.059493):0.0466719,((26:0.033964,27:0.019298):0.0122746,28:0.398322):0.0135806):0.0723226,29:0.209814):0.0810504):0.0369943,31:0.013033):0.0313122,32:0.269586):0.0472915,30:0.000002):0.215929,((((16:0.000001,17:0.000001):0.0557948,18:0.044865):0.0178886,19:0.056079):0.0934756,(21:0.190343,(22:0.581940,23:0.414982):0.0859838):0.243191):0.0855486):0.110547,20:0.124884):0.192212):0.0168937):0.073689):0.00885459);
 584: 1 -8022.862444 -8028.492903 (0:0.106508,(1:0.013986,((((3:0.160072,((((8:0.000001,9:0.000001):0.22833,10:0.214740):0.111964,11:0.231377):0.0626173,(12:0.000001,13:0.000001):0.15924):0.176987):0.0811032,((4:0.133297,5:0.176465):0.141021,((((14:0.340264,((21:0.266322,23:0.425766):0.0292248,22:0.344612):0.0983272):0.236845,(((((((24:0.043115,25:0.056485):0.0136766,(28:0.344102,29:0.310080):0.169369):0.075255,26:0.018146):0.0747126,27:0.000002):0.0984421,(35:0.691700,(((((((36:0.059552,37:0.086919):0.0156054,38:0.000002):0.198273,39:0.353669):0.0845075,(41:0.287210,(42:0.027652,43:0.065302):0.117055):0.395239):0.10892,40:0.468069):0.220524,(((49:0.000001,50:0.000001):0.0824086,51:0.083880):0.250403,52:0.586260):0.16775):0.169198,((((44:0.350932,45:0.400399):0.265412,46:0.290170):0.207243,48:0.556032):0.196762,47:0.363630):0.354988):0.0924641):0.468965):0.0495307,32:0.272020):0.0987052,((30:0.052903,31:0.115098):0.0612146,(33:0.034394,34:0.088547):0.0313446):0.0527283):0.0398047):0.0865114,((((16:0.000001,17:0.000001):0.0272145,20:0.279004):0.059725,18:0.008054):0.0448044,19:0.072828):0.101848):0.168871,15:0.327343):0.0953778):0.0642083):0.120608,7:0.174850):0.00919919,6:0.142881):0.0921572):0.0579724,2:0.118318);
 585: 1 -7819.500333 -8031.037954 (0:0.100219,1:0.074638,(2:0.079839,(((3:0.129264,((((8:0.000001,9:0.000001):0.0894768,10:0.199548):0.100063,11:0.296430):0.156331,(12:0.000001,13:0.000001):0.203889):0.0766012):0.0390883,(((4:0.213890,5:0.212459):0.051169,((((14:0.528609,(21:0.150743,(22:0.338540,23:0.405533):0.0802064):0.107651):0.161015,(((16:0.000001,17:0.000001):0.0571934,19:0.092895):0.0110727,18:0.007341):0.184629):0.0352147,((((24:0.015818,25:0.051255):0.0652682,(26:0.027875,27:0.023340):0.0245282):0.117457,(28:0.389476,29:0.208869):0.0535281):0.0874323,((30:0.058968,(31:0.166998,32:0.199383):0.0251888):0.0543816,(33:0.052281,34:0.129419):0.0563262):0.0445325):0.0715753):0.106021,20:0.327655):0.146042):0.0316902,(15:0.161179,((35:0.954470,(((49:0.000001,50:0.000001):0.0491231,51:0.032135):0.360349,52:0.705144):0.101305):0.0587017,(((((36:0.048299,37:0.048549):0.0243631,38:0.000002):0.292139,39:0.359302):0.0497153,(40:0.557088,(41:0.112025,(42:0.017412,43:0.069878):0.0565846):0.242505):0.0882245):0.220079,((44:0.483232,45:0.675862):0.239676,((46:0.403461,47:0.322906):0.140164,48:0.478737):0.0296568):0.210161):0.0379987):0.694163):0.119068):0.0461335):0.0405933,(6:0.049496,7:0.125058):0.0450183):0.0465363):0.0132196);
 586: 1 -7732.615899 -8035.557233 (0:0.125244,(1:0.059389,2:0.165355):2.17057e-06,((((3:0.075901,((((8:0.000001,9:0.000001):0.162932,10:0.088221):0.125371,11:0.186004):0.108095,(12:0.000001,13:0.000001):0.170914):0.248615):0.0540656,((((14:0.442438,(21:0.194205,(22:0.516092,23:0.345635):0.0454169):0.125781):0.199411,(((((((24:0.000002,25:0.118334):0.0725045,(28:0.439558,29:0.245216):0.0813067):0.0425356,26:0.000003):0.0549548,27:0.000002):0.169704,32:0.253061):0.0657076,(30:0.041092,31:0.128828):0.0730212):0.0306517,(33:0.157269,34:0.049969):0.0798588):0.0692523):0.0668768,(((16:0.000001,17:0.000001):0.0412201,18:0.010418):0.00635648,19:0.046809):0.132815):0.16849,20:0.280812):0.133036):0.0479148,(15:0.180484,(35:0.753439,(((((((36:0.063161,38:0.000002):0.0450352,37:0.045234):0.288764,39:0.463896):0.160498,40:0.498398):0.0514414,(41:0.172105,(42:0.016029,43:0.029067):0.195535):0.210727):0.36834,(((49:0.000001,50:0.000001):0.0205908,51:0.057989):0.340513,52:0.608251):0.118357):0.0163327,(((44:0.429298,45:0.496113):0.230513,46:0.568945):0.0436942,(47:0.390667,48:0.444006):0.0945005):0.285691):0.295866):0.53381):0.169003):2.63804e-06,(((4:0.220130,5:0.158391):0.118655,7:0.109181):0.0412047,6:0.188512):0.0610593):0.0577601);
 587: 1 -8015.868463 -8030.763729 (0:0.072284,(1:0.068525,2:0.106935):2.12479e-06,(((((3:0.136987,((((8:0.000001,9:0.000001):0.240455,10:0.108070):0.104376,11:0.310868):0.123287,(12:0.000001,13:0.000001):0.11606):0.240324):0.0350335,15:0.213412):0.0345475,(4:0.189910,5:0.144551):0.103789):0.0350952,(((((14:0.353857,((21:0.115292,23:0.427939):0.109037,22:0.441563):0.100324):0.221491,((((24:0.018987,25:0.062783):0.069018,(26:0.014394,27:0.040677):0.026122):0.0403712,(28:0.419147,29:0.234988):0.108108):0.133483,((30:0.080968,(31:0.061243,32:0.236688):0.0227455):0.0762659,(33:0.026228,34:0.145160):0.0306748):0.0154887):0.146464):0.0590327,(((16:0.000001,17:0.000001):0.0861984,18:0.017048):0.0121536,19:0.094856):0.0885794):0.113756,20:0.310658):0.092745,((((35:0.803270,(((49:0.000001,50:0.000001):0.00790832,51:0.072854):0.325525,52:0.516771):0.119278):0.0541364,((((44:0.446598,45:0.653496):0.204219,46:0.451789):0.244686,48:0.443206):0.0815302,47:0.421562):0.388747):0.162942,((((36:0.075841,37:0.098315):0.0471579,38:0.000002):0.286226,39:0.347937):0.0618526,(41:0.174794,(42:0.015175,43:0.048116):0.151617):0.324445):0.163529):0.0854215,40:0.485747):0.612357):0.061586):0.0283501,(6:0.115545,7:0.169753):0.0501906):0.0712928);
 588: 1 -7889.924684 -8036.275902 (0:0.087678,(1:0.064934,2:0.110483):2.30428e-06,((((3:0.113125,((((8:0.000001,9:0.000001):0.16127,10:0.074510):0.154534,11:0.296127):0.136159,(12:0.000002,13:0.000002):0.128462):0.187405):0.0282624,(6:0.105250,7:0.117666):0.0554423):0.0175703,((4:0.140995,5:0.117350):0.0934356,(15:0.305307,(35:0.819841,(((((((36:0.049851,37:0.026459):0.0254937,38:0.000002):0.280285,39:0.297780):0.14173,40:0.391471):0.0572683,(41:0.194895,(42:0.045808,43:0.061666):0.0993762):0.413943):0.226486,(((44:0.358885,(45:0.500072,46:0.440642):0.0920842):0.132823,48:0.595895):0.0746787,47:0.355337):0.50722):0.0363757,(((49:0.000001,50:0.000001):0.0649864,51:0.037420):0.365228,52:0.709730):0.126013):0.287102):0.571647):0.065307):0.00328026):2.65975e-06,((((14:0.458688,((21:0.266348,23:0.446104):0.121838,22:0.449048):0.0966071):0.239736,(((((((((24:0.019451,25:0.037803):0.0871393,26:0.000002):0.0585034,27:0.007281):0.0330237,28:0.418383):0.0551011,29:0.329090):0.160803,(31:0.098327,32:0.375962):0.0166705):0.0258176,33:0.029923):0.0526416,34:0.136169):0.0281782,30:0.038498):0.0928892):0.112156,(((16:0.000001,17:0.000001):0.0700359,18:0.034003):0.0244791,19:0.072684):0.124361):0.110515,20:0.206415):0.280921):0.0502099);
 589: 2 -7897.494249 -8030.918804 (0:0.000003,(((1:0.034683,((3:0.042083,((((8:0.000001,9:0.000001):0.0814753,10:0.237677):0.166841,(12:0.000002,13:0.000002):0.210236):0.0305433,11:0.244725):0.0968088):0.122959,(6:0.126259,7:0.092884):0.057355):0.0162428):0.0488305,((((((14:0.342398,(21:0.221202,22:0.302734):0.0311295):0.148798,23:0.609995):0.0572635,(((((((24:0.025463,25:0.073347):0.0775966,(26:0.008211,27:0.077350):0.0347826):0.0169239,(28:0.182196,29:0.227080):0.077056):0.145203,34:0.126705):0.0498284,33:0.064547):0.0834602,(31:0.099091,32:0.319835):0.0224772):0.0451418,30:0.000002):0.102042):0.0685388,(((16:0.000001,17:0.000001):0.0502706,18:0.055150):0.0756655,19:0.008841):0.11106):0.11021,20:0.199570):0.198636,(15:0.175291,(35:0.777560,(((((((36:0.073060,37:0.054541):0.0208632,38:0.000002):0.295599,39:0.484632):0.0643631,(41:0.094012,(42:0.041506,43:0.030183):0.194189):0.299103):0.0986867,40:0.572976):0.212894,(((49:0.000001,50:0.000001):0.0750207,51:0.080295):0.233658,52:0.523801):0.159168):0.24021,((((44:0.409149,45:0.429831):0.331171,46:0.414171):0.163737,48:0.419124):0.215478,47:0.347787):0.282624):0.26359):0.646126):0.128029):0.0172535):0.0527513,2:0.116218):0.0695826,(4:0.123893,5:0.258967):0.106296);
 590: 1 -7458.650744 -8034.707751 (0:0.085687,(1:0.021764,(((3:0.174499,6:0.156015):0.045988,7:0.109479):0.014065,((4:0.120055,5:0.110695):0.103341,((((((8:0.000001,9:0.000001):0.135459,11:0.401496):0.0713608,10:0.234456):0.108098,(12:0.000001,13:0.000001):0.205402):0.0775189,((((14:0.660980,((((((24:0.062756,25:0.094825):0.046898,(28:0.231251,29:0.330304):0.0994135):0.0616368,26:0.000003):0.0398976,27:0.000002):0.168473,32:0.202039):0.0220449,((30:0.029800,31:0.075350):0.0644644,(33:0.072003,34:0.132593):0.0810788):0.0126723):0.0894248):0.0507136,((21:0.160983,23:0.518102):0.0555537,22:0.285127):0.157758):0.0614773,((((16:0.000001,17:0.000001):0.0465805,18:0.068466):0.0467688,19:0.040864):0.0602283,(35:0.592653,(((((((36:0.040187,37:0.107265):0.0335704,38:0.000002):0.223306,39:0.342363):0.209711,40:0.388809):0.0825886,(((49:0.000001,50:0.000001):0.0105681,52:0.883481):0.0651832,51:0.027488):0.589491):0.0797959,(41:0.202930,(42:0.000002,43:0.039599):0.195427):0.203316):0.108968,(((44:0.407849,45:0.640214):0.136981,(46:0.487658,48:0.426323):0.0674989):0.104957,47:0.556120):0.281863):0.242029):0.542841):0.0556537):0.103661,20:0.195557):0.17087):0.0646132,15:0.349188):0.0553224):0.0661815):0.0558475):0.0278062,2:0.124521);
 591: 1 -7835.922091 -8027.205244 (0:0.085460,1:0.065846,(2:0.087693,(3:0.163094,(((((4:0.200712,5:0.167650):0.073682,7:0.133499):0.0600837,6:0.169985):0.00663617,((((8:0.000001,9:0.000001):0.0801932,10:0.180760):0.0730086,11:0.482311):0.17879,(12:0.000002,13:0.000002):0.163678):0.229007):0.0787453,((((14:0.485465,((21:0.244975,23:0.378822):0.0537083,22:0.470906):0.12084):0.194355,((((16:0.000001,17:0.000001):0.0267286,18:0.030981):0.0334207,19:0.041801):0.162871,(((((((((24:0.000002,28:0.444360):0.0301876,25:0.040457):0.0244516,(26:0.022134,27:0.020870):0.0295862):0.124709,29:0.319691):0.0294695,34:0.146101):0.0298787,33:0.024126):0.0527708,31:0.055359):0.0296422,32:0.259117):0.0715051,30:0.000003):0.215382):0.0875296):0.0980526,(15:0.078393,(35:0.657352,(((((((36:0.065955,37:0.040709):0.0118819,38:0.000002):0.251033,39:0.316512):0.0925563,(41:0.178640,(42:0.000002,43:0.054747):0.057701):0.354008):0.118916,40:0.498310):0.0663465,(((44:0.373438,(45:0.399705,46:0.559276):0.248442):0.135171,(47:0.434154,48:0.361337):0.0859021):0.379868,((49:0.000001,50:0.000001):0.0429822,51:0.026151):0.228908):0.10367):0.159926,52:0.303520):0.123236):0.921693):0.0986084):0.0836226,20:0.319419):2.67056e-06):0.0599881):0.098697):0.0152179);
 592: 5 -7811.281531 -8026.674581 (0:0.103105,(((1:0.018438,(((4:0.137943,5:0.196424):0.0797854,7:0.080388):0.0221889,6:0.106238):0.0224176):0.0216199,((3:0.055159,((((8:0.000001,9:0.000001):0.213672,10:0.032804):0.146047,11:0.211550):0.203247,(12:0.000001,13:0.000001):0.083101):0.177506):0.0184659,15:0.377754):0.0305361):0.00237911,(((((14:0.432635,((21:0.258846,22:0.566555):0.069409,23:0.363400):0.269148):0.13851,(((((24:0.055209,25:0.030017):0.0445353,(28:0.336946,29:0.214409):0.135819):0.0628737,(26:0.000003,27:0.022439):0.02832):0.144472,((30:0.067898,31:0.095916):0.0756599,(33:0.079572,34:0.162875):0.0660625):0.00145163):0.044775,32:0.308407):0.0575506):0.122158,(((16:0.000001,17:0.000001):0.101524,18:0.008890):0.026526,19:0.094668):0.0878452):0.139209,20:0.220245):0.115317,(35:0.838276,((((((36:0.107615,38:0.029737):0.10781,37:0.000002):0.248944,39:0.657786):0.158835,(40:0.456118,(41:0.161468,(42:0.012534,43:0.060547):0.184067):0.256773):0.124478):0.139347,(((49:0.000001,50:0.000001):0.010658,51:0.086469):0.301643,52:0.763688):0.326337):0.168126,(((44:0.722990,45:0.284004):0.326992,46:0.529739):0.0844818,(47:0.463064,48:0.617863):0.208979):0.578722):0.0697299):0.727513):0.187544):0.0418812,2:0.085192);
 593: 1 -7765.515136 -8034.231026 (0:0.052925,1:0.020906,(2:0.076108,(((3:0.107815,((((8:0.000001,9:0.000001):0.114441,10:0.090873):0.07322,(12:0.000001,13:0.000001):0.126766):0.127571,11:0.377569):0.123408):0.0278311,(((4:0.123844,5:0.174009):0.135915,7:0.073892):0.03877,6:0.052490):0.0678321):0.0296509,(((((((((14:0.509425,22:0.503769):0.0499353,23:0.433757):0.116569,21:0.327653):0.20524,(((((24:0.035137,25:0.028818):0.0438444,(28:0.329975,29:0.215773):0.0764207):2.14051e-06,26:0.027306):0.0193136,27:0.005907):0.132542,(((30:0.009599,32:0.212009):0.0350747,31:0.090397):0.0375186,(33:0.060677,34:0.098898):0.0324881):0.0135778):0.133446):0.09159,((16:0.000001,17:0.000001):0.0305579,18:0.045815):0.0234894):0.0398071,19:0.057770):0.0540198,20:0.290267):0.0468518,(35:0.739796,(((((((36:0.048067,37:0.071626):0.0482915,38:0.000002):0.258832,39:0.345412):0.270864,40:0.537415):0.0745594,(41:0.229868,(42:0.021654,43:0.026846):0.161222):0.272358):0.135329,(((49:0.000001,50:0.000001):0.0635308,51:0.025374):0.265043,52:0.508231):0.304736):0.126194,(((44:0.603099,45:0.494310):0.230582,(46:0.688599,48:0.275400):0.245313):0.101646,47:0.445165):0.357509):0.255704):0.538268):0.214287,15:0.230088):0.0160549):0.0900988):2.27135e-06);
 594: 1 -8240.259734 -8026.958126 (0:0.106373,1:0.048705,(2:0.100973,(((3:0.105338,((((8:0.000001,9:0.000001):0.204856,10:0.118383):0.104367,(12:0.000002,13:0.000002):0.224792):0.0687585,11:0.341538):0.125059):0.0926276,(6:0.116371,7:0.070772):0.10468):0.0323266,(((4:0.149276,5:0.152686):0.0759232,(15:0.278634,(35:0.795475,(((((((36:0.056902,37:0.075358):0.0181444,38:0.000002):0.334366,39:0.364153):0.0871273,40:0.646354):0.174771,(41:0.171757,(42:0.014566,43:0.041061):0.142133):0.289167):0.278945,(((49:0.000001,50:0.000001):0.0777786,51:0.074214):0.252298,52:0.405213):0.0720906):0.101885,((((44:0.554562,45:0.370265):0.197979,46:0.527455):0.200162,48:0.438276):0.099053,47:0.532723):0.327643):0.212546):0.707092):2.24758e-06):0.0293431,(((((((((14:0.662195,34:0.098633):0.00122751,33:0.040557):0.0488501,(((24:0.014615,25:0.043109):0.0390986,(26:0.025704,27:0.042864):0.0292228):0.0210585,(28:0.244876,29:0.187430):0.0755428):0.191465):0.0130911,31:0.100217):0.0345508,32:0.228478):0.0373105,30:0.023168):0.105913,((21:0.200924,23:0.473066):0.0481551,22:0.472069):0.284936):0.169424,(((16:0.000001,17:0.000001):0.0234152,18:0.018623):0.0361094,19:0.052895):0.107292):0.0935384,20:0.140763):0.247695):0.0448163):0.0427528):0.0187248);
 595: 1 -7907.117428 -8034.559999 (0:0.074218,1:0.029066,(2:0.104551,((((3:0.072290,((((8:0.000001,9:0.000001):0.178549,10:0.132664):0.0800465,11:0.217368):0.107217,(12:0.000002,13:0.000002):0.162701):0.176105):0.0214743,7:0.186317):0.0259487,6:0.153292):0.0257454,((4:0.124226,5:0.133198):0.111781,((((((14:0.466271,((((24:0.023040,25:0.080868):0.0872338,(26:0.006607,(28:0.277195,29:0.238541):0.119331):0.0108987):0.0165612,27:0.001768):0.157879,(((30:0.105861,32:0.214420):0.0242142,31:0.066922):0.0583009,(33:0.074245,34:0.046655):0.034451):0.0145017):0.110364):0.0520485,((21:0.108815,23:0.469507):0.0770952,22:0.433747):0.127665):0.0603247,(((16:0.000001,17:0.000001):0.0457718,18:0.062472):0.0533782,19:0.044096):0.0254203):0.161215,20:0.226046):0.0211594,(35:0.625406,(((((((36:0.030571,37:0.024480):0.0380517,38:0.000002):0.174301,39:0.425093):0.109642,(41:0.114418,(42:0.017313,43:0.051206):0.175983):0.309032):0.111446,40:0.592756):0.189736,((49:0.000001,50:0.000001):0.0636766,51:0.010551):0.46403):2.26005e-06,(((44:0.426308,(45:0.482512,46:0.715140):0.080806):0.16651,(47:0.267431,48:0.619699):0.0669062):0.313064,52:0.611190):0.231265):0.280183):0.513319):0.169274,15:0.245734):0.0212265):0.00821806):0.0468819):0.0217398);
 596: 1 -8000.085816 -8034.833251 (0:0.211492,1:0.000002,(2:0.180487,((((3:0.101141,(((((8:0.000001,9:0.000001):0.139434,10:0.088019):0.0955159,11:0.255518):0.201757,(12:0.000002,13:0.000002):0.171515):0.168905,(((14:0.487912,(21:0.200948,(22:0.461263,23:0.439511):0.0867356):0.232625):0.126115,((((16:0.000001,17:0.000001):0.0303495,18:0.052269):2.54161e-06,19:0.081994):0.0971646,((((((24:0.018542,25:0.088429):0.0570276,(26:0.014133,27:0.007229):0.0246303):0.0486804,(28:0.295176,29:0.219303):0.0723192):0.141512,(31:0.111410,33:0.098608):0.0314773):0.0679255,(32:0.208723,34:0.106661):2.75298e-06):0.0435891,30:0.044217):0.102057):0.0218276):0.154047,20:0.206567):0.190331):0.0329725):0.10535,((4:0.170875,5:0.096955):0.163827,7:0.087686):0.037464):2.41793e-06,(15:0.202405,(35:0.708625,(((((((36:0.070163,37:0.034811):0.0587912,38:0.000002):0.221662,39:0.421295):0.125943,(40:0.394117,((41:0.324227,42:0.037882):0.0264301,43:0.000003):0.29758):0.102091):0.323116,((49:0.000001,50:0.000001):0.059255,51:0.025651):0.254471):0.190626,52:0.249056):0.0627946,((((44:0.428355,45:0.527421):0.27286,46:0.587566):0.265005,48:0.321755):0.26392,47:0.369737):0.447239):0.150173):0.562177):0.190839):0.0129265,6:0.079516):0.0419465):0.0240866);
 597: 1 -7921.130415 -8029.242565 (0:0.077581,1:0.072848,(2:0.122832,(((3:0.049994,((((8:0.000001,9:0.000001):0.111326,10:0.074510):0.0973504,11:0.297869):0.121779,(12:0.000002,13:0.000002):0.194135):0.157303):0.0663974,(6:0.135901,7:0.140550):0.122507):0.0115174,(((4:0.150120,5:0.162350):0.152389,(15:0.094636,(35:0.870092,((((((((36:0.090275,37:0.087019):0.045301,38:0.000002):0.237558,39:0.564578):0.23666,40:0.441661):0.0259925,(41:0.162360,(42:0.008302,43:0.056428):0.0839325):0.157926):0.221682,((49:0.000001,50:0.000001):0.0399185,51:0.032406):0.336787):0.0800745,52:0.686707):0.10355,((((44:0.536215,45:0.566689):0.230156,46:0.468437):0.222707,48:0.533690):0.101252,47:0.472528):0.302427):0.0371746):0.789783):0.181422):0.0596424,((((14:0.351975,((21:0.247613,23:0.417603):0.0978942,22:0.308467):0.174776):0.209719,((((((24:0.030989,25:0.034482):0.0312662,(28:0.276937,29:0.299858):0.0686938):2.45894e-06,(26:0.024800,27:0.059611):0.0514844):0.202681,(31:0.071025,33:0.069590):0.00550161):0.0704277,(32:0.238843,34:0.176437):2.79305e-06):0.0233784,30:0.020974):0.118012):0.102839,(((16:0.000001,17:0.000001):0.0377708,18:0.056327):2.56151e-06,19:0.071688):0.123409):0.135925,20:0.080736):0.286499):0.0193163):0.0523836):0.00788799);
 598: 2 -7589.112105 -8032.372671 (0:0.023222,(1:0.023429,(2:0.093042,((3:0.043141,((((8:0.000001,9:0.000001):0.103498,10:0.064515):0.141348,11:0.208038):0.0631601,(12:0.000002,13:0.000002):0.15461):0.191403):0.0746381,(6:0.153909,7:0.100358):0.0491632):0.0409398):0.00944909):0.0816683,((4:0.047827,5:0.215925):0.117466,((((14:0.392633,(21:0.212705,(22:0.433579,23:0.332062):0.0854436):0.127018):0.166268,((((((24:0.062793,25:0.063090):0.0347631,(28:0.337787,29:0.234200):0.133445):0.0307627,(26:0.020418,27:0.043831):0.0534231):0.156188,(33:0.066858,34:0.116330):0.05937):0.0460598,(31:0.010643,32:0.345228):0.0227469):0.0335647,30:0.033843):0.10818):0.107116,(((((16:0.000001,17:0.000001):2.76569e-06,(35:0.895593,(((((36:0.047407,37:0.092186):0.0225476,38:0.000002):0.212662,(39:0.322420,(41:0.122963,(42:0.039087,43:0.094716):0.250796):0.381152):0.0898862):0.107041,40:0.532824):0.175685,((((44:0.479131,(45:0.503730,46:0.454292):0.142246):0.218245,(47:0.496373,48:0.361985):0.0889125):0.316985,52:0.775372):0.269957,((49:0.000001,50:0.000001):0.028342,51:0.067649):0.400485):0.143228):0.237658):0.689853):0.0282779,18:0.046696):0.0128865,19:0.056869):0.101843,20:0.275214):0.0920588):0.227365,15:0.311341):0.0456574):0.0373717);
 599: 1 -7737.554735 -8032.794142 (0:0.054852,(1:0.055986,2:0.148228):2.30094e-06,(((3:0.134126,((((8:0.000001,9:0.000001):0.144531,10:0.059983):0.067061,11:0.300089):0.0693446,(12:0.000002,13:0.000002):0.194822):0.128839):0.040093,(6:0.184008,7:0.074889):0.0418737):0.0217422,(((4:0.125842,5:0.127689):0.0425913,((((14:0.620113,(21:0.264262,(22:0.453647,23:0.466068):0.0646891):0.0708396):0.253071,((((((((24:0.000002,28:0.318046):0.0467921,25:0.023299):0.0703408,(26:0.001282,29:0.354742):0.0630178):0.0356963,27:0.000002):0.200308,(33:0.058260,34:0.149889):0.0432505):0.0183595,31:0.065074):0.0467385,32:0.184886):0.0442518,30:0.000003):0.0724696):0.0683504,(((16:0.000001,17:0.000001):0.0147028,18:0.049028):0.0591103,19:0.024775):0.0672172):0.106652,20:0.222658):0.214769):0.0325008,(15:0.194506,(35:0.650858,(((((((36:0.103871,37:0.068069):0.0142495,38:0.000002):0.25366,39:0.384397):0.163786,(41:0.111959,(42:0.023367,43:0.034915):0.217208):0.268876):0.0620742,40:0.583539):0.320419,(((49:0.000001,50:0.000001):2.57658e-06,51:0.139957):0.132837,52:0.455484):0.107332):0.0551124,((((44:0.692343,45:0.404774):0.195193,46:0.385230):0.129969,48:0.576340):0.057244,47:0.508269):0.469506):0.0875578):0.675834):0.0228232):0.00931853):0.0499776);
 600: 3 -8348.996555 -8030.514736 (0:0.089028,1:0.029477,(2:0.124818,((((3:0.092065,((((8:0.000001,9:0.000001):0.1094,10:0.128506):0.0352781,11:0.239726):0.13914,(12:0.000001,13:0.000001):0.204251):0.221939):0.0732022,(6:0.231657,7:0.141433):0.112822):0.0131979,((4:0.177457,5:0.123839):0.102796,(((((((14:0.586253,33:0.047811):0.0310128,((30:0.056671,32:0.189193):0.0213809,31:0.051196):0.0935667):0.0749378,34:0.121823):0.0445376,((((24:0.034865,25:0.068704):0.0407449,(28:0.289716,29:0.411916):0.0739808):0.0580443,26:0.000002):0.0742187,27:0.024899):0.157505):0.119632,(21:0.186929,(22:0.424564,23:0.579354):0.0517215):0.310763):0.0461694,(((16:0.000001,17:0.000001):0.0652548,18:0.016530):0.0194471,19:0.045733):0.0445027):0.184957,20:0.215438):0.196792):0.0108231):0.0099079,(15:0.080772,(35:1.087272,(((((((36:0.045214,37:0.092958):0.0170126,38:0.000002):0.195068,39:0.538286):0.216959,(40:0.554269,(41:0.188862,(42:0.007517,43:0.063342):0.139301):0.278312):0.0271977):0.107013,(((44:0.414112,45:0.384107):0.227965,(46:0.426710,48:0.539919):0.20079):0.137425,47:0.687715):0.308457):0.190016,((49:0.000001,50:0.000001):0.0254322,51:0.043280):0.37303):0.160824,52:0.429418):0.118774):0.514062):0.151893):0.0671908):0.0126152);
 601: 1 -8149.946681 -8033.116344 (0:0.136629,(1:0.068332,((((3:0.126124,((((8:0.000001,9:0.000001):0.126337,10:0.106840):0.138425,11:0.201169):0.0890447,(12:0.000001,13:0.000001):0.171654):0.0856373):0.0387736,(((4:0.098681,5:0.125900):0.0598169,15:0.360081):2.40687e-06,((((((14:0.396036,22:0.604778):0.112843,(21:0.118339,23:0.468347):0.162011):0.124555,(35:0.713696,(((((((36:0.059126,37:0.119328):0.0221629,38:0.000002):0.381436,39:0.258976):0.120613,40:0.569438):0.0845568,(41:0.167632,(42:0.019488,43:0.030526):0.0957095):0.412839):0.135685,(((49:0.000001,50:0.000001):0.075391,51:0.026645):0.286954,52:0.535451):0.205655):0.082723,((((44:0.465219,45:0.354115):0.168762,46:0.469558):0.117403,48:0.332775):0.0621458,47:0.508692):0.270612):0.164136):0.666138):0.118454,(((((24:0.033799,25:0.073288):0.0891106,(26:0.006480,(28:0.361375,29:0.228528):0.0387343):0.0261279):0.0155004,27:0.000002):0.115804,((30:0.045630,31:0.080512):0.0593174,(33:0.133977,34:0.115421):0.0582194):0.0840336):0.0210709,32:0.143469):0.0448133):0.0909469,(((16:0.000001,17:0.000001):0.0274224,18:0.008117):0.0406047,19:0.072919):0.0596631):0.223815,20:0.135800):0.256702):0.0271916):0.0643234,7:0.105697):0.0130795,6:0.142220):0.0579858):2.34278e-06,2:0.091749);
 602: 1 -8093.760952 -8028.696915 (0:0.125567,1:0.022762,(2:0.112441,((3:0.097386,((6:0.138521,7:0.085288):0.0393396,((((8:0.000001,9:0.000001):0.130512,10:0.159739):0.126241,11:0.388418):0.131918,(12:0.000001,13:0.000001):0.151558):0.155567):0.0184416):0.0170207,(((4:0.179729,5:0.175195):0.166754,(15:0.173898,(35:0.619012,(((((((((36:0.045083,37:0.054509):0.0392169,38:0.000002):0.248707,39:0.418375):0.173091,40:0.348926):0.171205,(41:0.194507,(42:0.022397,43:0.052001):0.225255):0.190579):0.265258,((49:0.000001,50:0.000001):0.0510002,51:0.037602):0.380358):0.143827,52:0.644357):0.214141,(((44:0.531537,45:0.554209):0.165759,46:0.438016):0.170238,48:0.480373):0.237172):0.173009,47:0.292078):0.314454):0.79047):0.201915):0.00182193,(((((((14:0.789543,33:0.030717):0.0451249,34:0.073572):0.0372571,(30:0.031262,(31:0.046660,32:0.187052):0.0407592):0.0402091):2.00752e-06,((((24:0.018853,25:0.056060):0.0890646,(28:0.317819,29:0.207833):0.112628):0.0278663,26:0.014336):0.037459,27:0.006197):0.159805):0.128855,(21:0.338987,(22:0.444918,23:0.501751):0.0854239):0.142579):0.150323,(((16:0.000001,17:0.000001):0.0309624,18:0.023223):2.24391e-06,19:0.060209):0.11072):0.166611,20:0.158859):0.171826):0.020785):0.0415012):0.00778243);
 603: 1 -7756.025278 -8035.7638 (0:0.092895,(1:0.020320,((((3:0.065015,((((8:0.000001,9:0.000001):0.128018,10:0.102763):0.132292,11:0.297154):0.167993,(12:0.000001,13:0.000001):0.051241):0.235298):0.0851937,(((((((14:0.369526,22:0.559912):0.105206,21:0.206267):0.146173,23:0.311855):0.320952,(((((24:0.045996,25:0.083489):0.103271,26:0.007735):0.00660027,(28:0.262780,29:0.170438):0.126765):0.0551409,27:0.000003):0.0865908,(((30:0.048641,31:0.105845):0.0466458,(33:0.088413,34:0.028516):0.0439785):0.0670066,32:0.147266):0.00944453):0.0686093):0.101202,(((16:0.000001,17:0.000001):0.0887705,18:0.029584):0.0291484,19:0.092714):0.0298977):0.0506919,(35:0.733380,(((((((36:0.061573,37:0.030147):0.0160026,38:0.000002):0.345345,39:0.369552):0.325722,40:0.357968):0.137173,(41:0.154678,(42:0.019819,43:0.012642):0.137947):0.346643):0.164973,(((49:0.000001,50:0.000001):0.0865436,51:0.061608):0.290891,52:0.391904):0.0716501):0.113845,((((44:0.522772,45:0.228047):0.14964,46:0.240719):0.284075,48:0.383158):0.103954,47:0.390760):0.17582):0.356051):0.489575):0.0581594,20:0.300100):0.138031):0.026669,((4:0.236226,5:0.066780):0.128555,15:0.259783):2.91042e-06):0.0220577,(6:0.110881,7:0.117348):0.070848):0.0728104):2.31808e-06,2:0.108229);
 604: 1 -7861.003795 -8036.251517 (0:0.090841,1:0.039088,(2:0.055083,(((((3:0.186124,((((8:0.000001,9:0.000001):0.230681,10:0.101682):0.0644117,11:0.313401):0.082928,(12:0.000001,13:0.000001):0.08434):0.136097):0.0340675,15:0.243008):0.0290047,(((((14:0.409627,((((((24:0.036755,25:0.049176):0.0413254,26:0.014036):0.0304193,27:0.020647):0.0690082,(28:0.360933,29:0.134175):0.129739):0.0438967,((30:0.107101,31:0.047125):0.03263,(33:0.077697,34:0.167110):0.0607277):0.017832):0.143078,32:0.122287):0.104967):0.114941,(((16:0.000001,17:0.000001):0.058534,18:0.008112):0.00100879,19:0.057840):0.202923):0.0837528,((21:0.114344,23:0.591070):0.120703,22:0.494703):0.269568):0.0948495,20:0.118291):0.0540096,(35:0.898228,(((((((36:0.063012,37:0.067773):0.0308119,38:0.000002):0.235163,39:0.382597):0.139644,40:0.639968):0.120175,(41:0.250979,(42:0.022532,43:0.015146):0.0985016):0.242095):0.171207,(((49:0.000001,50:0.000001):0.018544,52:0.895568):0.0811895,51:0.049363):0.575309):0.11559,((((44:0.472713,45:0.515636):0.297425,46:0.420096):0.237088,48:0.534875):0.172524,47:0.458333):0.416575):0.248765):0.404359):0.12245):0.0515916,((4:0.089752,5:0.177460):0.099099,7:0.057282):0.0599457):0.0242491,6:0.076350):0.0863454):0.021191);
 605: 1 -7858.355446 -8027.754194 (0:0.079932,1:0.000003,(2:0.069736,((3:0.164991,((((4:0.141072,5:0.180974):0.125799,7:0.068125):0.076587,((((8:0.000001,9:0.000001):0.213913,10:0.071125):0.121595,11:0.278373):0.170089,(12:0.000001,13:0.000001):0.145219):0.164416):0.00316799,6:0.098366):0.0159554):0.0167756,((((((14:0.660811,(21:0.220471,(22:0.348583,23:0.493350):0.124121):0.139469):0.284577,((((((24:0.045876,25:0.079851):0.0869981,(28:0.360198,29:0.274856):0.0948767):0.0283712,26:0.007601):0.0376616,27:0.000002):0.127826,((30:0.045656,31:0.100491):0.0375343,(33:0.073743,34:0.081592):0.055974):0.0222858):0.0123457,32:0.186106):0.106027):0.0616396,(((16:0.000001,17:0.000001):0.0273447,18:0.018791):0.0458944,19:0.030825):0.0784204):0.211351,20:0.124500):0.135162,((35:0.702324,(((49:0.000001,50:0.000001):0.0398966,51:0.110247):0.33254,52:0.472460):0.129584):0.0187767,(((((36:0.025841,37:0.118807):0.0266198,38:0.000002):0.315477,(39:0.414653,40:0.456617):0.0618791):0.257504,(41:0.107297,(42:0.013136,43:0.043014):0.114863):0.181391):0.226031,((((44:0.512886,45:0.433388):0.120338,46:0.488622):0.159148,47:0.471761):0.0493717,48:0.656601):0.203293):0.206497):0.89553):0.0870732,15:0.278303):2.7992e-06):0.0653657):2.87739e-06);
 606: 2 -8018.590447 -8031.596639 (0:0.069166,1:0.031742,(2:0.081322,((3:0.159331,(6:0.071647,7:0.166140):0.0578358):0.0113057,(((4:0.128488,5:0.120265):0.125012,(15:0.267802,(35:0.735419,(((((((36:0.111853,37:0.076193):0.0371593,38:0.000003):0.20107,39:0.367035):0.173543,(41:0.191361,(42:0.008966,43:0.035404):0.154533):0.343664):0.185684,40:0.367525):0.530542,((49:0.000001,50:0.000001):0.039024,51:0.063671):0.297068):0.084255,(((((44:0.507831,45:0.521196):0.187766,46:0.392017):0.246227,47:0.447304):0.193999,48:0.495441):0.443936,52:0.486852):0.113283):0.21511):0.637122):0.0752749):2.40662e-06,(((((8:0.000001,9:0.000001):0.0950838,10:0.112469):0.114422,11:0.242672):0.17366,(12:0.000002,13:0.000002):0.100848):0.121912,(((((((((14:0.798578,34:0.186311):0.00596481,33:0.011577):0.032803,((((24:0.070170,25:0.047581):0.0270788,(28:0.337683,29:0.204652):0.126485):0.0425741,26:0.008460):0.0391787,27:0.018898):0.190618):0.0312475,31:0.034547):0.0599507,32:0.295132):0.0485106,30:0.011905):0.210559,(21:0.179069,(22:0.530001,23:0.480655):0.146817):0.419858):0.0599078,(((16:0.000001,17:0.000001):0.0349832,18:0.069627):0.0370568,19:0.098435):0.0543754):0.144326,20:0.171733):0.141695):0.0803479):0.0393447):0.0489694):0.0185049);
 607: 2 -7954.396371 -8034.079964 (0:0.000002,((((1:0.052445,(6:0.109034,7:0.130400):0.044218):0.0208711,2:0.066985):0.027661,(3:0.075579,((((8:0.000001,9:0.000001):0.136856,10:0.146752):0.0917977,11:0.308438):0.201124,(12:0.000002,13:0.000002):0.0646566):0.215688):0.0429906):0.0456827,(((14:0.485833,((21:0.207500,23:0.451355):0.124181,22:0.397699):0.0961021):0.180597,((((16:0.000001,17:0.000001):0.0378652,18:0.049741):0.00116506,19:0.039028):0.105372,((((((((24:0.020638,25:0.071990):0.0502944,28:0.348867):0.0164506,27:0.043804):0.0114643,26:0.000002):0.103313,29:0.220635):0.126407,(33:0.055459,34:0.153006):0.0451586):0.0375506,(31:0.083123,32:0.189693):0.0195312):0.05152,30:0.000003):0.199905):0.0778548):0.120496,20:0.259562):0.164802):0.0378545,(((4:0.146371,5:0.180265):0.138696,15:0.209782):0.0238245,(35:0.779809,(((((((36:0.070433,37:0.108755):0.0350025,38:0.000003):0.284493,39:0.309162):0.215961,40:0.303342):0.140774,(41:0.156639,(42:0.017328,43:0.034675):0.173451):0.138418):0.511768,((((44:0.329889,45:0.697075):0.220458,(46:0.350311,47:0.438541):0.118044):0.136766,48:0.177540):0.388701,52:0.474973):0.132387):2.39547e-06,((49:0.000001,50:0.000001):0.114045,51:0.045890):0.237374):0.283135):0.549338):0.0490842);
 608: 1 -8228.134271 -8038.823179 (0:0.098118,(1:0.038722,2:0.103035):2.40453e-06,(((3:0.130571,((((8:0.000001,9:0.000001):0.0863016,10:0.075581):0.0666859,11:0.336294):0.110936,(12:0.000002,13:0.000002):0.178013):0.18741):0.0210799,(6:0.144256,7:0.063401):0.0566308):0.0166752,(((4:0.111465,5:0.179065):0.086402,((((((14:0.486460,(21:0.079075,22:0.434188):0.178752):0.0995554,23:0.559567):0.168822,(((((24:0.025750,25:0.020280):0.0650535,(26:0.023037,27:0.050306):0.0263535):0.0234345,28:0.437697):0.122837,29:0.282360):0.0855033,((30:0.030018,(31:0.092674,32:0.225757):0.0287507):0.0673703,(33:0.105662,34:0.094983):0.0214343):0.0154611):0.169817):0.0186325,(((16:0.000001,17:0.000001):0.0379386,19:0.105177):0.00832876,18:0.051510):0.159125):0.0356149,(35:0.726709,((((((36:0.033548,37:0.071944):0.0367742,38:0.000002):0.300145,39:0.432743):0.256936,(41:0.174573,(42:0.017424,43:0.046925):0.274204):0.291361):0.181899,40:0.534211):0.138885,((((((44:0.701709,45:0.307508):0.170018,46:0.584273):0.202304,48:0.602035):0.15628,47:0.381958):0.320252,52:0.481079):0.126866,((49:0.000001,50:0.000001):0.0446894,51:0.037599):0.26941):0.132676):0.470912):0.508971):0.0308491,20:0.363029):0.174955):0.0404659,15:0.251722):2.10552e-06):0.0744341);
 609: 1 -8113.235515 -8025.877112 (0:0.062364,1:0.008078,(2:0.072583,((((3:0.103007,((((8:0.000001,9:0.000001):0.110427,10:0.104023):0.111211,11:0.319950):0.105938,(12:0.000002,13:0.000002):0.152199):0.164623):0.0427399,(((((14:0.569181,(21:0.226792,(22:0.382035,23:0.489523):0.077952):0.0758524):0.161244,(((((((24:0.018240,25:0.081533):0.0756526,26:0.010570):0.0172374,(28:0.332240,29:0.271254):0.0771535):0.0345664,(27:0.000002,(35:0.535250,(((((((36:0.031190,37:0.076546):0.017097,38:0.000002):0.214965,39:0.290981):0.217832,40:0.422878):0.088053,(41:0.138652,(42:0.013660,43:0.047810):0.123498):0.312207):0.1726,(((49:0.000001,50:0.000001):0.0317623,51:0.029942):0.223514,52:0.472013):0.226238):0.221181,(((44:0.547042,45:0.309333):0.182833,46:0.418721):0.190832,(47:0.382974,48:0.461992):0.140872):0.200371):0.287993):0.699288):0.00939942):0.220218,(33:0.079417,34:0.095312):0.0676607):0.0394322,(31:0.082073,32:0.194345):0.00369597):0.100133,30:0.000002):0.100881):0.129846,(((16:0.000001,17:0.000001):0.0553428,18:0.066504):0.0323994,19:0.040933):0.0814434):0.100268,20:0.243460):0.251917,15:0.297633):0.0487695):0.0140088,((4:0.165664,5:0.202761):0.0493017,7:0.092346):0.0450449):0.0236552,6:0.124443):0.060006):0.0358089);
 610: 1 -7957.86498 -8031.200308 (0:0.072208,1:0.104548,(2:0.184629,((((3:0.155307,((((8:0.000001,9:0.000001):0.14067,10:0.128388):0.134993,11:0.159186):0.0651045,(12:0.000002,13:0.000002):0.210502):0.187888):0.0300798,(6:0.132949,7:0.144856):0.109534):0.0570745,(4:0.088435,5:0.182698):0.104462):2.28636e-06,((((((14:0.405617,(21:0.154592,(22:0.427039,23:0.455355):0.0951399):0.146174):0.302731,(((((((((24:0.090016,25:0.081050):0.061701,28:0.383131):2.50099e-06,(26:0.050039,27:0.017193):0.0366182):0.103294,29:0.367859):0.0521711,31:0.134194):0.012412,33:0.108011):0.0555906,32:0.248200):2.10503e-06,34:0.157145):0.0676589,30:0.065639):0.0412415):0.0883722,(((16:0.000001,17:0.000001):0.0701224,18:0.049313):0.0283204,19:0.069217):0.14712):0.0862668,20:0.157627):0.153543,15:0.188586):0.0399287,(35:0.645882,(((((36:0.059036,38:0.000002):0.0239773,37:0.062096):0.232656,(39:0.361262,(41:0.171611,(42:0.000002,43:0.053169):0.142959):0.439587):0.059049):0.135868,40:0.428669):0.378061,((((((44:0.756706,45:0.403177):0.169236,46:0.471386):0.348783,48:0.479578):0.090762,47:0.417364):0.228253,52:0.333900):0.225575,((49:0.000001,50:0.000001):0.106979,51:0.023655):0.379493):0.0252499):0.214903):0.705883):2.12387e-06):0.0707846):0.00416132);
 611: 1 -7764.853975 -8036.462486 (0:0.073983,1:0.017932,(2:0.148208,(((3:0.102624,((((8:0.000001,9:0.000001):0.152568,10:0.210840):0.0783329,11:0.210102):0.0320357,(12:0.000001,13:0.000001):0.214781):0.116891):0.0267146,(((4:0.078374,5:0.110750):0.0642689,6:0.222006):0.02467,7:0.082422):0.0680242):2.851e-06,((((((14:0.520702,((21:0.232836,23:0.467244):0.0312174,22:0.320562):0.151776):0.0788295,(35:0.737589,((((((36:0.054049,38:0.018493):0.0933938,37:0.000003):0.308284,(41:0.223455,(42:0.021237,43:0.018293):0.122588):0.282901):0.139115,(39:0.384617,(((49:0.000001,50:0.000001):0.0846664,51:0.028656):0.352601,52:0.641186):0.273845):0.130935):0.0984126,(((44:0.530320,45:0.426474):0.377955,46:0.607907):0.12768,(47:0.583224,48:0.447752):0.0324196):0.711549):0.214069,40:0.481365):0.368204):0.235932):0.171243,(((16:0.000001,17:0.000001):0.0127294,18:0.044159):0.00777211,19:0.064317):0.0513471):0.0436066,((((((24:0.050130,25:0.050555):0.0588754,27:0.007558):0.0188163,26:0.018466):0.0772076,(28:0.396459,29:0.238999):0.0928065):0.194104,((30:0.031610,31:0.188957):0.0365405,(33:0.129495,34:0.102831):0.0819563):0.0168142):0.0324262,32:0.218413):0.135391):0.10992,20:0.148986):0.347453,15:0.299452):0.0545305):0.0834056):0.00839418);
 612: 1 -7595.398177 -8025.065692 (0:0.045619,1:0.039789,(2:0.074980,(((3:0.125041,((((8:0.000001,9:0.000001):0.10168,10:0.090590):0.107134,11:0.156244):0.0913514,(12:0.000002,13:0.000002):0.124125):0.124899):0.0475798,(6:0.086587,7:0.057992):0.0775858):0.0148072,(((4:0.134150,5:0.142670):0.0889876,(15:0.145578,(35:0.701585,(((((((36:0.068165,37:0.074487):0.0157294,38:0.000002):0.159824,39:0.361519):0.132595,40:0.724773):0.117346,(41:0.168429,(42:0.040175,43:0.068529):0.134358):0.240356):0.24432,(((49:0.000001,50:0.000001):0.0534718,51:0.076801):0.300326,52:0.584006):0.182209):0.0726319,(((44:0.453965,(45:0.309131,46:0.599801):0.209704):0.219783,48:0.347795):0.137125,47:0.571970):0.304372):0.344882):0.396795):0.0906451):0.0389346,((((14:0.526338,(((((24:0.035527,25:0.042258):0.0716067,(28:0.374103,29:0.259558):0.0519219):0.0358543,26:0.021546):0.0516697,27:0.022465):0.118414,(((30:0.029827,32:0.339384):0.0177003,31:0.079096):0.0573914,(33:0.081202,34:0.060723):0.0310505):0.0515359):0.0615237):0.0854575,(21:0.283830,(22:0.522445,23:0.593943):0.148375):0.143444):0.0752623,(((16:0.000001,17:0.000001):0.0951561,18:0.046001):2.34576e-06,19:0.089961):0.0871559):0.081935,20:0.200912):0.226501):0.0214839):0.0949478):0.00824735);
 613: 1 -7867.359952 -8032.1461 (0:0.000002,(1:0.040525,(2:0.103932,((((3:0.000002,((((8:0.000001,9:0.000001):0.163968,10:0.080210):0.241839,(12:0.000002,13:0.000002):0.156747):0.119148,11:0.328766):0.0790072):0.0483598,(5:0.198883,((((14:0.305237,((21:0.171749,23:0.495549):0.0567975,22:0.436938):0.102403):0.224606,((((24:0.028312,25:0.066286):0.101251,(26:0.007705,27:0.035740):0.014781):0.000500287,(28:0.269115,29:0.264183):0.114982):0.119978,((30:0.084970,(31:0.058502,32:0.163849):0.0524918):0.0795293,(33:0.090936,34:0.068535):0.0190621):0.0246919):0.0619441):0.0760199,(((16:0.000001,17:0.000001):0.0679089,18:0.032212):0.0314914,19:0.060879):0.100248):0.128433,20:0.190340):0.124874):0.0337768):0.0332028,(15:0.186104,(35:0.966034,((((((36:0.039204,37:0.054892):0.0224481,38:0.000002):0.276582,39:0.454390):0.127792,(40:0.556782,(41:0.132362,(42:0.000002,43:0.037570):0.12957):0.2463):0.100334):0.147442,((49:0.000001,50:0.000001):0.0344549,51:0.019375):0.492431):2.74397e-06,(((((44:0.493209,45:0.413904):0.279591,46:0.505080):0.238574,47:0.476975):0.101204,48:0.532115):0.103706,52:0.803146):0.152415):0.258202):0.860052):0.122117):0.0288161,(6:0.133283,7:0.168615):0.00841454):0.0483355):0.0243769):0.100748,4:0.154926);
 614: 1 -7722.068248 -8035.089903 (0:0.000002,((1:0.054341,2:0.046530):2.40394e-06,(((3:0.095723,((((8:0.000001,9:0.000001):0.161499,10:0.075843):0.153386,11:0.280119):0.0747207,(12:0.000002,13:0.000002):0.0775571):0.185966):0.074946,(6:0.089902,7:0.088290):0.0941799):0.059161,((5:0.195100,(((14:0.252851,((21:0.170345,23:0.432153):0.125436,22:0.337737):0.148236):0.193828,(((((((24:0.021095,25:0.020068):0.0337163,26:0.000003):0.00925797,(27:0.000003,28:0.324476):0.032421):0.157587,29:0.196928):0.0512907,((31:0.106531,32:0.326382):2.88132e-06,33:0.090712):0.0225068):0.0341384,34:0.078212):0.0311129,30:0.052994):0.131566):0.052162,((((16:0.000001,17:0.000001):0.0383573,18:0.037103):2.51594e-06,19:0.029957):0.137177,20:0.202287):0.0561289):0.167936):2.12082e-06,(15:0.179449,(35:0.591419,((((((36:0.058811,38:0.000002):0.0283891,37:0.018575):0.225686,39:0.303837):0.109191,40:0.410026):0.135994,(41:0.114651,(42:0.023754,43:0.041471):0.198448):0.297207):0.224022,((((((44:0.470734,45:0.359406):0.219457,46:0.594906):0.20533,48:0.401023):0.107359,47:0.560682):0.316639,52:0.339752):0.117753,((49:0.000001,50:0.000001):0.0656415,51:0.044106):0.231833):0.0735117):0.225564):0.658214):0.151084):0.0386946):0.0341836):0.170847,4:0.266277);
 615: 2 -7647.231863 -8036.847851 (0:0.052114,(1:0.048779,2:0.129283):2.31777e-06,(((3:0.101625,((((8:0.000001,9:0.000001):0.148255,10:0.092762):0.12361,11:0.258367):0.083443,(12:0.000002,13:0.000002):0.177748):0.173465):0.0585373,(6:0.104117,7:0.035337):0.0716817):0.0294492,(((4:0.085837,5:0.179756):0.141943,15:0.256421):0.0449706,(((((14:0.492645,((21:0.221200,23:0.318485):0.0351388,22:0.508136):0.090708):0.193069,((((((((24:0.058929,25:0.038757):0.0742722,26:0.037152):0.0332702,27:0.000002):0.0332132,(28:0.227676,29:0.364005):0.0898754):0.146487,32:0.124628):0.016028,31:0.102192):0.0179642,(33:0.074616,34:0.102581):0.0589862):0.0249422,30:0.019069):0.119228):0.0645521,(((16:0.000001,17:0.000001):0.0834987,18:0.000002):2.57225e-06,19:0.084251):0.25628):0.0644864,20:0.224633):0.0768484,(35:0.618734,(((((((36:0.028369,37:0.074071):0.0586075,38:0.000002):0.232622,39:0.229957):0.263038,40:0.276402):0.101739,(41:0.245595,(42:0.023675,43:0.024597):0.0886211):0.23457):0.202598,((49:0.000001,50:0.000001):0.0342528,51:0.051175):0.378004):0.0147937,(((((44:0.397889,45:0.398350):0.219114,46:0.398894):0.238171,48:0.339536):0.158366,47:0.500325):0.152369,52:0.734343):0.22256):0.467734):0.59325):0.0787047):0.0182436):0.0473002);
 616: 1 -8384.974258 -8026.810928 (0:0.084695,1:0.031162,(2:0.141340,(((3:0.165625,((((8:0.000001,9:0.000001):0.0884623,10:0.146786):0.109589,11:0.192169):0.17076,(12:0.000001,13:0.000001):0.243674):0.10923):0.0244211,(6:0.143608,7:0.200469):0.0501103):0.0216721,(((4:0.099130,5:0.134620):0.172256,(15:0.247885,(35:0.880966,(((((((36:0.079900,37:0.054664):0.0340086,38:0.000002):0.306351,39:0.347339):0.236871,(41:0.247999,(42:0.027864,43:0.038081):0.151006):0.272488):0.0796827,40:0.477677):0.526984,(((49:0.000001,50:0.000001):0.0752779,51:0.146309):0.211174,52:0.407313):0.0873262):0.0555582,(((44:0.545227,45:0.538874):0.278274,(46:0.455979,47:0.387115):0.219897):0.147524,48:0.538830):0.411661):0.129956):0.814176):0.0782245):0.00208574,((((14:0.352821,(21:0.224336,(22:0.500852,23:0.361998):0.100785):0.251659):0.257595,(((((24:0.042256,25:0.087398):0.0589216,(26:0.004322,(28:0.375755,29:0.307930):0.113546):0.0281146):0.0555973,27:0.000002):0.201115,32:0.174290):0.0273567,((30:0.062999,31:0.093231):0.0560618,(33:0.071761,34:0.144897):0.0133978):0.0515557):0.0169607):0.0911431,(((16:0.000001,17:0.000001):0.0498229,18:0.008796):0.0266816,19:0.082719):0.106921):0.228725,20:0.185957):0.195981):0.0171873):0.0579154):0.0183756);
 617: 2 -8254.995674 -8030.814212 (0:0.017555,(1:0.041677,(2:0.123401,((((3:0.150753,((((8:0.000001,9:0.000001):0.0778318,11:0.244387):0.0599099,10:0.141303):0.197609,(12:0.000002,13:0.000002):0.19401):0.115507):0.028249,7:0.166028):0.0455571,((5:0.195423,((((14:0.341540,(21:0.056553,(22:0.430174,23:0.544318):0.102703):0.227612):0.329156,(((((((24:0.030256,25:0.044773):0.0496956,(26:0.005442,27:0.077343):0.0158585):0.0240066,(28:0.384138,29:0.269920):0.103991):0.186599,(31:0.108225,33:0.038311):0.0161534):0.0337892,34:0.129081):2.5006e-06,32:0.299632):0.0385001,30:0.059780):0.0754374):0.0351132,(((16:0.000001,17:0.000001):0.0774322,18:0.000002):0.0296593,19:0.024665):0.165246):0.0883568,20:0.265911):0.202972):0.0482544,(15:0.129779,(35:1.037726,(((((((36:0.046417,37:0.034536):0.0241695,38:0.000002):0.244021,39:0.461064):0.213254,(41:0.125395,(42:0.020602,43:0.065216):0.155747):0.197475):0.151497,40:0.594166):0.261608,((49:0.000001,50:0.000001):0.0972499,51:0.060247):0.387586):0.0178011,(((((44:0.574509,45:0.458664):0.137027,46:0.533482):0.226537,48:0.526705):0.132235,47:0.317011):0.367827,52:0.507004):0.144942):0.35688):0.60931):0.0732504):0.0107274):0.0174146,6:0.122761):0.0593565):0.00968308):0.117092,4:0.137225);
 618: 1 -8210.842671 -8032.05358 (0:0.099261,(1:0.032478,2:0.128416):2.34716e-06,(((3:0.191894,((((8:0.000001,9:0.000001):0.209228,10:0.081373):0.135448,11:0.291595):0.107238,(12:0.000001,13:0.000001):0.227494):0.1262):0.0120644,(((4:0.100500,5:0.278665):0.069241,6:0.137730):0.0252363,7:0.134015):0.0442042):0.0228396,(((((14:0.445573,(21:0.248047,(22:0.554386,23:0.254372):0.151849):0.177046):0.12221,(((((((24:0.064634,25:0.047010):0.166732,(26:0.060876,27:0.008579):0.0207736):0.0721013,(28:0.359335,29:0.268694):0.15394):0.0204315,(35:1.079977,(((((((36:0.048983,37:0.078323):0.0224189,38:0.000002):0.229804,39:0.394796):0.215757,40:0.437812):0.0553897,(41:0.093877,(42:0.033318,43:0.057920):0.195538):0.369402):0.238793,(((49:0.000001,50:0.000001):0.0924087,51:0.000002):0.323314,52:0.595598):0.144356):0.30809,((((44:0.576490,45:0.351085):0.308569,46:0.595772):0.244336,48:0.550082):0.227818,47:0.522920):0.188007):0.309978):0.666964):0.0160434,32:0.235237):0.0470318,(30:0.108123,31:0.131139):0.105926):0.0457181,(33:0.125332,34:0.178741):0.0435092):0.10578):0.139412,(((16:0.000001,17:0.000001):0.0607192,18:0.008824):0.0383545,19:0.069548):0.18891):0.107548,20:0.265035):0.150925,15:0.270838):0.102452):0.0697997);
 619: 2 -8047.460555 -8038.384805 (0:0.103509,(1:0.031749,((((3:0.085413,(((((8:0.000001,9:0.000001):0.169883,10:0.138809):0.100617,11:0.229488):0.0799531,(12:0.000001,13:0.000001):0.172363):0.113956,((((((14:0.557341,21:0.254748):0.0812192,22:0.464526):0.0916161,23:0.391610):0.219707,((((((24:0.078992,25:0.067095):0.0622304,(28:0.228849,29:0.365532):0.0532608):0.0503417,26:0.007755):0.038694,27:0.000002):0.129023,(((30:0.058687,31:0.064674):0.0201226,(33:0.053368,34:0.151676):0.0747133):0.108946,32:0.199311):0.076331):0.0511436,(35:0.452638,((((((36:0.112678,38:0.000002):0.0501571,37:0.071916):0.247595,39:0.509332):0.0823004,(40:0.401947,(41:0.175971,(42:0.018874,43:0.027387):0.137814):0.209806):0.149415):0.277591,(((49:0.000001,50:0.000001):0.0589148,51:0.075763):0.282269,52:0.402319):0.135114):0.184829,((((44:0.513494,45:0.574946):0.125267,46:0.542227):0.29907,48:0.396413):0.125675,47:0.439078):0.296442):0.114055):0.784344):0.0835279):0.0770561,(((16:0.000001,17:0.000001):0.0620003,18:0.043020):0.0235518,19:0.045056):0.114398):0.156736,20:0.321751):0.151667):0.0253537):0.0606465,((4:0.147345,5:0.212801):0.121858,15:0.329731):0.0638856):0.0868627,7:0.091692):0.0261653,6:0.141371):0.0709594):0.0186699,2:0.077913);
 620: 3 -7609.724993 -8026.687711 (0:0.038721,(1:0.067340,2:0.127409):0.000684915,((((3:0.022766,((((8:0.000001,9:0.000001):0.173521,11:0.312089):0.0606544,10:0.096435):0.165308,(12:0.000001,13:0.000001):0.0948385):0.2226):0.0683395,15:0.276244):0.0798576,(((((14:0.376144,((21:0.254581,23:0.317376):0.0985871,22:0.503104):0.252618):0.228681,(((((((24:0.025408,25:0.051605):0.0478133,(26:0.008813,27:0.035365):0.0290653):0.00933958,(28:0.296429,29:0.197549):0.0896426):0.141305,(33:0.067219,34:0.146027):0.0335563):0.0292174,31:0.092790):0.0604969,32:0.258260):0.0238934,30:0.000003):0.0844834):0.0983747,(((16:0.000001,17:0.000001):0.0547444,18:0.061181):0.0609451,19:0.039836):0.0793653):0.0789719,20:0.169051):0.0609874,(35:0.656067,(((((((36:0.052894,37:0.036175):0.0198742,38:0.000002):0.207103,39:0.507439):0.0796061,40:0.548966):0.191225,(41:0.109039,(42:0.019767,43:0.025386):0.0954865):0.19823):0.150101,(((49:0.000001,50:0.000001):0.0979272,51:0.079451):0.294141,52:0.671693):0.27548):0.101728,(((44:0.592304,45:0.275656):0.275887,46:0.424099):0.165599,(47:0.396760,48:0.597196):0.150841):0.389242):0.106539):0.7436):0.173507):2.37089e-06,((4:0.154898,5:0.187240):0.134643,(6:0.058471,7:0.179516):0.0830076):0.0342001):0.0376735);
 621: 1 -7535.730858 -8037.880159 (0:0.056148,(((1:0.026348,(6:0.092177,7:0.101879):0.0449886):0.0491734,2:0.071784):0.015445,(3:0.066287,((((8:0.000001,9:0.000001):0.0916055,11:0.416830):0.0587996,10:0.090341):0.180572,(12:0.000002,13:0.000002):0.186428):0.229267):0.0565373):0.0706973,(((4:0.160170,5:0.169036):0.0548612,(15:0.160348,(35:0.672758,(((((((36:0.072453,37:0.090448):0.0251028,38:0.000002):0.298878,39:0.286646):0.0585945,(41:0.175542,(42:0.017959,43:0.026367):0.128842):0.27759):0.109823,40:0.572861):0.2336,((49:0.000001,50:0.000001):0.0970141,51:0.040434):0.394281):0.0577472,(((44:0.508765,45:0.502146):0.153839,46:0.658147):0.18793,((47:0.377388,52:0.658558):0.0829306,48:0.427062):0.0617833):0.231602):0.214616):0.847935):0.162312):0.071039,((((14:0.496839,((21:0.208964,23:0.282042):0.0600632,22:0.545272):0.101694):0.301825,(((16:0.000001,17:0.000001):0.0428675,18:0.043594):0.0131053,19:0.079954):0.0820265):0.0753154,((((((((24:0.025724,25:0.034750):0.0508166,(28:0.356340,29:0.211643):0.0577799):0.0237749,26:0.035311):0.0518927,27:0.013422):0.107564,31:0.114667):0.0186226,33:0.067524):0.0621075,34:0.067436):0.01728,(30:0.003786,32:0.178527):0.019123):0.125353):0.0785692,20:0.302215):0.190245):0.0542303);
 622: 1 -8023.505852 -8025.90685 (0:0.073611,(1:0.032989,2:0.066133):0.0198133,(((3:0.103177,((((8:0.000001,9:0.000001):0.130785,10:0.166490):0.113678,11:0.267916):0.0830313,(12:0.000002,13:0.000002):0.132287):0.0878768):0.057728,(6:0.098462,7:0.146096):0.0872789):0.028446,(((4:0.141084,5:0.191638):0.0762185,(15:0.000003,(35:0.938182,((((((36:0.042574,38:0.000003):0.0484631,37:0.013909):0.259913,(40:0.500304,(41:0.212906,(42:0.013569,43:0.064684):0.0718055):0.218458):0.126628):0.0416807,39:0.313225):0.189173,(((49:0.000001,50:0.000001):0.0977645,51:0.019157):0.156125,52:0.747445):0.169593):0.096007,((44:0.524031,45:0.225315):0.192966,(46:0.392367,(47:0.459304,48:0.491733):0.0943853):0.0926027):0.313038):0.0721999):1.22471):0.263609):0.0403735,((((14:0.579932,(21:0.063219,(22:0.371740,23:0.473494):0.190264):0.171798):0.0855165,((((((24:0.043727,25:0.014765):0.112496,(26:0.026210,27:0.021019):0.0239057):0.0738417,(28:0.301032,29:0.246224):0.134776):0.189961,(33:0.085870,34:0.143807):0.0620997):2.03446e-06,(31:0.134482,32:0.249796):0.0148329):0.051044,30:0.016202):0.166338):0.0696644,(((16:0.000001,17:0.000001):0.0465477,18:0.048075):0.0548761,19:0.027906):0.198661):0.0898691,20:0.190041):0.211305):0.0374547):0.0495317);
 623: 3 -7768.671337 -8024.723073 (0:0.117535,1:0.035610,(2:0.092594,(((3:0.142123,((((8:0.000001,9:0.000001):0.108705,10:0.076277):0.0724064,11:0.333298):0.109312,(12:0.000002,13:0.000002):0.15615):0.128841):0.0550597,(6:0.088158,7:0.108846):0.0568331):0.0217491,(((4:0.149503,5:0.241334):0.0807857,15:0.206492):0.0203427,((((14:0.541146,(21:0.116550,(22:0.532808,23:0.431795):0.0603246):0.16569):0.156199,(((((((((24:0.059025,25:0.029661):0.0458692,(28:0.285909,29:0.384145):0.129285):0.0432603,26:0.002371):0.0476742,27:0.000002):2.97487e-06,(35:0.898699,((((((36:0.081993,37:0.048020):0.0175333,38:0.000002):0.260379,(39:0.443313,40:0.643397):0.0691716):0.0843033,(41:0.169894,(42:0.048888,43:0.049493):0.180292):0.355527):0.19098,(((49:0.000001,50:0.000001):0.0408996,51:0.025964):0.31929,52:0.540527):0.206474):0.0472635,((44:0.655002,45:0.343752):0.268338,(46:0.532013,(47:0.461455,48:0.556258):0.257764):0.0680897):0.451538):0.142612):0.956197):0.222526,(33:0.054109,34:0.138833):0.0522526):0.0420141,31:0.058782):0.0535511,32:0.322348):0.0282796,30:0.000003):0.0798123):0.0710886,(((16:0.000001,17:0.000001):0.0126321,18:0.081663):0.021664,19:0.077577):0.165667):0.19109,20:0.199881):0.263643):0.0130951):0.0505745):0.0106853);
 624: 1 -7596.199828 -8034.206928 (0:0.000003,((((1:0.040568,(6:0.101477,7:0.191299):0.0734243):0.0908278,2:0.097480):0.0269657,(3:0.062301,((((8:0.000001,9:0.000001):0.197863,10:0.135437):0.0985692,11:0.320986):0.157871,(12:0.000002,13:0.000002):0.0877135):0.166791):0.0620508):0.0739026,((((14:0.533950,22:0.461811):0.135832,(21:0.103141,23:0.581736):0.234565):0.158452,((((16:0.000001,17:0.000001):0.0566845,18:0.052004):2.82983e-06,19:0.074175):0.134438,((((((((24:0.025989,25:0.040116):0.092519,26:0.014770):2.1421e-06,27:0.007443):0.0477317,(28:0.262140,29:0.203783):0.0958594):0.136519,32:0.195919):0.0156533,(33:0.025567,34:0.100993):0.0279782):0.0120155,31:0.071900):0.0121272,30:0.014026):0.148873):0.112667):0.0460545,20:0.163572):0.173113):0.0408409,((4:0.093096,5:0.255110):0.101241,(15:0.228596,(35:0.804320,((((((36:0.102187,38:0.000002):0.0367268,37:0.023683):0.125227,39:0.520038):0.139377,(41:0.150876,(42:0.028271,43:0.026049):0.135124):0.21953):0.126456,40:0.362220):0.206126,((((((44:0.501369,45:0.465041):0.259732,46:0.452662):0.295431,47:0.418586):0.2852,48:0.498220):0.346434,52:0.629224):0.121446,((49:0.000001,50:0.000001):0.0804243,51:0.066646):0.468437):2.4447e-06):0.185893):0.649194):0.125152):0.0905468);
 625: 1 -8473.192664 -8036.788941 (0:0.108013,(1:0.003868,((((3:0.113088,((((8:0.000001,9:0.000001):0.175942,10:0.077337):0.105819,11:0.272782):0.0634844,(12:0.000002,13:0.000002):0.187651):0.278598):0.117112,7:0.067131):0.0228308,6:0.118130):0.0215348,(((4:0.227335,5:0.180604):0.0844218,(15:0.206957,(35:1.115279,((((((36:0.085978,38:0.000002):0.0396826,37:0.068399):0.218359,(39:0.206816,40:0.869810):0.276446):0.0937806,(41:0.166395,(42:0.017511,43:0.059144):0.189781):0.364291):0.347045,(((49:0.000001,50:0.000001):0.0295258,51:0.062685):0.298658,52:0.483928):0.368688):0.12322,(((44:0.615809,(45:0.420038,46:0.650517):0.167128):0.198396,48:0.413637):0.278208,47:0.375717):0.296076):2.81705e-06):1.03843):0.14198):0.00769369,(((((((((14:0.303677,((21:0.206805,22:0.261011):0.182305,23:0.544599):0.176159):0.359336,33:0.033298):0.0348621,34:0.094953):0.0812326,31:0.054441):2.57916e-06,32:0.204498):0.0441293,30:0.009546):0.0967457,(((24:0.024671,25:0.024905):0.0327703,((26:0.019396,27:0.039693):0.0255783,28:0.374046):0.0145878):0.111784,29:0.192403):0.107467):0.257211,(((16:0.000001,17:0.000001):0.071357,18:0.027884):0.0282201,19:0.060686):0.129152):0.101334,20:0.274314):0.253255):0.110376):0.180886):0.0411572,2:0.130920);
 626: 2 -8269.908742 -8027.205244 (0:0.116072,1:0.034680,(2:0.130080,(((3:0.100700,(((((8:0.000001,9:0.000001):0.197176,10:0.035492):0.0710504,11:0.310120):0.0986726,(12:0.000002,13:0.000002):0.120583):0.181349,((((14:0.626745,((21:0.260810,23:0.667122):0.0279975,22:0.407820):0.1282):0.151565,((((((((24:0.030620,25:0.047672):0.0148616,28:0.430963):0.0262307,(26:0.017595,27:0.044626):0.0269916):0.139447,29:0.169397):0.0966497,(33:0.072661,34:0.103414):0.0642484):0.013219,31:0.050394):0.0418037,32:0.258822):0.0485464,30:0.012293):0.0944733):0.0799148,(((16:0.000001,17:0.000001):0.0748273,18:0.078875):0.0321828,19:0.069602):0.0480802):0.229602,20:0.236739):0.248413):0.0820206):0.0565539,(15:0.197155,(35:0.748499,(((((((36:0.062797,37:0.084181):0.0247826,38:0.000002):0.242018,39:0.427211):0.191914,40:0.529013):0.143691,(41:0.261944,(42:0.032981,43:0.010066):0.177252):0.0935906):0.372021,((44:0.358049,45:0.602913):0.272541,((46:0.700543,47:0.404123):0.0922834,48:0.506599):0.104781):0.337439):0.196605,(((49:0.000001,50:0.000001):0.0292391,51:0.094478):0.246872,52:0.494029):0.142155):0.117871):0.689272):0.115046):0.0224922,(((4:0.162522,5:0.145048):0.164595,7:0.072864):0.047022,6:0.087677):0.0525639):0.117424):0.0234021);
 627: 1 -7936.214294 -8031.200308 (0:0.050746,(1:0.033295,((((3:0.085537,((((8:0.000001,9:0.000001):0.257059,10:0.104541):0.116409,11:0.244037):0.140102,(12:0.000002,13:0.000002):0.0832222):0.10526):0.0697584,7:0.118924):0.00207454,6:0.131193):0.0311704,(((4:0.125304,5:0.163542):0.104524,(15:0.206830,(35:0.725318,(((((((36:0.079631,37:0.051505):0.00741569,38:0.000002):0.208364,39:0.330056):0.1563,40:0.460738):0.120524,(41:0.242159,(42:0.024952,43:0.056904):0.079028):0.244565):0.444965,((49:0.000001,50:0.000001):0.0904723,51:0.050131):0.530385):0.0285452,(((((44:0.530888,45:0.540342):0.180586,46:0.417149):0.27679,48:0.283164):0.192926,47:0.533704):0.223304,52:0.520743):0.348786):0.386285):0.685295):0.116108):0.0505408,((((14:0.414395,((21:0.189715,23:0.274783):0.0974668,22:0.299006):0.181251):0.232079,(((((((((24:0.045901,25:0.033634):0.0496638,28:0.356494):0.0474655,(26:0.027824,27:0.008468):0.0332762):0.0827656,29:0.316106):0.1013,33:0.091658):0.0280971,31:0.081784):0.0568403,32:0.237897):0.0167186,34:0.201572):0.0452946,30:0.000002):0.141318):0.128526,(((16:0.000001,17:0.000001):0.0714035,18:0.032873):0.0274104,19:0.070592):0.133942):0.157164,20:0.174799):0.287774):0.00810204):0.0583891):2.32573e-06,2:0.083710);
 628: 1 -7974.543118 -8025.767363 (0:0.102954,(1:0.018157,(((((3:0.207453,(((((8:0.000001,9:0.000001):0.146639,10:0.118930):0.123896,11:0.243264):0.122986,(12:0.000001,13:0.000001):0.157809):0.21369,(((((((14:0.275754,((21:0.276387,23:0.383717):0.099522,22:0.472137):0.12082):0.22317,(30:0.059845,(31:0.106829,32:0.220134):0.0663408):0.0373668):0.0335854,(33:0.086080,34:0.112935):0.0218831):0.0734494,((((24:0.030690,25:0.077381):0.0690954,(26:0.000003,27:0.069127):0.0332158):0.0305396,28:0.403984):0.1534,29:0.236206):0.0639151):0.115744,(((16:0.000001,17:0.000001):0.0654092,18:0.080352):0.0110854,19:0.067667):0.0684672):0.0900661,20:0.255448):0.0977216,(35:0.573333,(((((((36:0.064832,38:0.000002):0.0411086,37:0.044099):0.154282,39:0.484967):0.251147,(41:0.106344,(42:0.012057,43:0.025288):0.289251):0.187503):0.0649068,40:0.585025):0.154204,((((44:0.417714,45:0.602677):0.227207,46:0.720189):0.132676,48:0.507419):0.124079,47:0.436372):0.257514):0.120109,(((49:0.000001,50:0.000001):0.0203304,51:0.045035):0.209622,52:0.546385):0.334481):0.25025):0.407737):0.074349):0.0607072):2.62155e-06,(4:0.295039,5:0.039514):0.119527):0.0640523,15:0.318254):0.0588166,7:0.095734):0.0186116,6:0.121064):0.0674493):0.0403636,2:0.103224);
 629: 1 -7984.545763 -8030.717213 (0:0.082655,(1:0.080971,((((3:0.157774,((((8:0.000001,9:0.000001):0.22061,10:0.107377):0.142866,(12:0.000001,13:0.000001):0.191596):0.181839,11:0.278577):0.23431):0.0303514,(6:0.100060,7:0.111513):0.0758537):0.0632384,((((14:0.319981,((21:0.239491,23:0.250942):0.163628,22:0.583792):0.0521613):0.239919,(((((24:0.008870,25:0.038407):0.117291,(26:0.000003,27:0.062644):0.00856402):0.0440068,(28:0.250796,29:0.187720):0.0975081):0.172346,((30:0.044469,31:0.101237):0.0353354,(33:0.072673,34:0.143846):0.0366447):0.00245295):0.0941951,32:0.179484):0.0604198):0.154824,(((16:0.000001,17:0.000001):0.0554287,18:0.033689):0.0377945,19:0.072011):0.120654):0.0659202,20:0.227168):0.183939):2.28496e-06,(((4:0.240709,5:0.132469):0.109327,(35:0.590948,((((((36:0.048366,37:0.077982):0.0251014,38:0.000002):0.328703,39:0.553911):0.170987,(41:0.064958,(42:0.044177,43:0.047397):0.220477):0.401292):0.0969477,40:0.439704):0.316524,((((((44:0.518783,45:0.302918):0.198222,46:0.543525):0.246153,47:0.496846):0.141067,48:0.323967):0.565344,52:0.363987):0.173933,((49:0.000001,50:0.000001):0.0675455,51:0.068294):0.263545):2.95662e-06):0.437672):0.490538):2.08174e-06,15:0.237610):2.98421e-06):0.0768837):2.35084e-06,2:0.059425);
 630: 1 -7816.797334 -8037.880159 (0:0.055809,((((1:0.078030,(6:0.122192,7:0.187344):0.0781032):0.0418228,2:0.084854):0.0110027,(3:0.112921,(((((8:0.000001,9:0.000001):0.17275,10:0.115548):0.0874895,11:0.365169):0.176076,(12:0.000002,13:0.000002):0.0762626):0.195212,(((((14:0.499282,(21:0.171885,22:0.434140):0.0495397):0.114506,23:0.520898):0.227686,(((((((24:0.000002,25:0.045690):0.071144,(26:0.000003,27:0.080356):0.00903161):0.0442877,(28:0.405311,29:0.184465):0.076846):0.106845,(31:0.082943,33:0.109337):0.0349237):0.0767602,34:0.118286):2.00273e-06,32:0.269448):0.0420154,30:0.047288):0.0646631):0.0437979,(((16:0.000001,17:0.000001):0.0475066,18:0.072720):2.25083e-06,19:0.065574):0.181885):0.0848684,20:0.294132):0.11422):0.0810994):0.0411391):0.0310082,(4:0.209160,5:0.187198):0.112696):0.0505672,(15:0.230825,(35:0.738066,((((((36:0.105647,37:0.050902):0.0132552,38:0.000002):0.370173,39:0.376654):0.148339,40:0.440627):0.0978351,(41:0.204905,(42:0.007635,43:0.065667):0.150911):0.341029):0.176314,((((((44:0.434747,45:0.458089):0.26863,46:0.450959):0.232773,48:0.387692):0.16642,47:0.457614):0.171521,52:0.518540):0.0983942,((49:0.000001,50:0.000001):0.0653262,51:0.067852):0.525344):2.95417e-06):0.236608):0.717017):0.0626782);
 631: 2 -7986.400197 -8028.567075 (0:0.156708,1:0.047213,(2:0.082122,((((3:0.166962,((((8:0.000001,9:0.000001):0.148152,10:0.099984):0.113421,(12:0.000001,13:0.000001):0.196764):0.0756654,11:0.217145):0.0650261):0.0393973,7:0.084879):0.0646892,(((4:0.133661,5:0.132134):0.0613773,(15:0.217093,(35:0.832534,(((((((36:0.075691,37:0.054274):0.0138111,38:0.000002):0.195703,39:0.381269):0.148295,(41:0.223188,(42:0.060418,43:0.035825):0.157777):0.344513):0.0535519,40:0.770848):0.236609,((49:0.000001,50:0.000001):0.0245857,51:0.062514):0.451766):2.68052e-06,(((((44:0.374625,45:0.516077):0.182458,46:0.605533):0.0519676,48:0.378730):0.21152,47:0.390134):0.387474,52:0.707259):0.13487):0.101729):0.707354):0.048252):0.0295139,((((14:0.372435,((21:0.138602,22:0.446518):0.148497,23:0.724173):0.128713):0.292435,((((((24:0.067533,25:0.036408):0.0214135,(28:0.309018,29:0.340059):0.107714):0.0657284,26:0.025717):0.0362154,27:0.000003):0.165764,32:0.215914):0.031979,(((30:0.070395,31:0.100920):0.0703256,33:0.123801):0.0538845,34:0.085465):0.0696845):0.102773):0.0979663,(((16:0.000001,17:0.000001):0.0715229,18:0.016974):0.0192869,19:0.097969):0.11357):0.208677,20:0.266721):0.243949):0.0376403):0.00907606,6:0.108072):0.0961032):0.0120963);
 632: 2 -7849.394137 -8034.306643 (0:0.127948,1:0.027488,(2:0.171465,((3:0.157782,(6:0.069803,7:0.028914):0.109964):0.0116588,((((4:0.204456,5:0.130339):0.0956402,((((8:0.000001,9:0.000001):0.0667297,11:0.357094):0.0847258,10:0.135559):0.0860964,(12:0.000002,13:0.000002):0.173522):0.182392):0.082793,(15:0.256896,(35:0.870041,((((((((36:0.058567,37:0.057284):0.0282949,38:0.000002):0.187142,39:0.327917):0.208269,40:0.441774):0.0706683,(41:0.139706,(42:0.036637,43:0.008659):0.116496):0.322007):0.286259,((49:0.000001,50:0.000001):0.0607568,51:0.013950):0.284378):2.12127e-06,52:0.678419):0.0591707,((((44:0.645942,45:0.466040):0.199542,46:0.420806):0.173644,48:0.684495):0.0962217,47:0.527033):0.486649):0.380499):0.576752):0.0320083):0.0137914,((((14:0.497601,((21:0.141033,23:0.390453):0.14285,22:0.467210):0.1345):0.132285,((((((24:0.019301,25:0.086826):0.0834421,(26:0.009717,27:0.064091):0.0220414):0.0760564,(28:0.329692,29:0.217271):0.182858):0.165074,(33:0.090571,34:0.104864):0.0188322):0.0305164,(31:0.079268,32:0.153280):0.0157886):0.0514875,30:0.016476):0.112881):0.127467,(((16:0.000001,17:0.000001):0.0555831,18:0.029290):0.070517,19:0.036139):0.134627):0.231554,20:0.178006):0.144117):0.0505605):0.0500147):0.0275246);
 633: 1 -8261.043477 -8029.745579 (0:0.077130,1:0.067447,(2:0.067908,(((((3:0.047757,(15:0.152633,(((35:0.797414,52:0.255859):0.23514,((49:0.000001,50:0.000001):0.0644097,51:0.062165):0.349524):0.189245,((((((36:0.048516,37:0.080287):0.0143261,38:0.000002):0.176566,39:0.327691):0.0909883,(41:0.204155,(42:0.037671,43:0.014302):0.182289):0.381683):0.258611,40:0.307330):0.282416,((((44:0.504767,45:0.468904):0.237452,46:0.385979):0.329505,47:0.176297):0.167888,48:0.472629):0.349801):0.121761):0.980518):0.200779):0.0506394,((4:0.150180,5:0.121462):0.0756458,((((8:0.000001,9:0.000001):0.186408,10:0.107831):0.0822637,11:0.241162):0.120695,(12:0.000002,13:0.000002):0.201405):0.122571):0.0328825):0.0306362,(((((((14:0.593009,33:0.014191):0.027311,((((24:0.051787,25:0.119817):0.0469627,(26:0.009443,27:0.023951):0.0330195):0.0777135,(28:0.336887,29:0.266601):0.11679):0.159598,34:0.098068):0.0373372):0.0930302,(31:0.070797,32:0.274419):0.00868638):0.104065,30:0.011174):0.175538,(21:0.166472,(22:0.543212,23:0.373803):0.0656365):0.407092):0.0691878,(((16:0.000001,17:0.000001):0.0599368,18:0.069433):2.24615e-06,19:0.154625):0.0848501):0.1318,20:0.179008):0.189478):0.0266034,7:0.181667):0.00880675,6:0.077823):0.0357603):0.0578103);
 634: 1 -7790.674377 -8036.348672 (0:0.055034,(1:0.066168,2:0.099428):0.00410518,((((3:0.191866,((((8:0.000001,9:0.000001):0.109924,11:0.341971):0.0697841,10:0.122831):0.0916621,(12:0.000001,13:0.000001):0.179422):0.142353):0.013368,15:0.269285):0.0594066,(((4:0.144092,5:0.175537):0.041588,(6:0.126701,7:0.085851):0.0943511):0.0452517,((((14:0.287640,(21:0.239590,(22:0.531630,23:0.541012):0.10651):0.179764):0.0999491,(((((((24:0.032908,25:0.000002):0.0571571,(28:0.325314,29:0.315438):0.0785863):0.0564424,26:0.000003):0.0726261,27:0.022722):0.0965154,32:0.322255):0.0457746,(30:0.088911,31:0.036450):0.0390114):0.0324164,(33:0.019385,34:0.193750):0.0163796):0.112893):0.230458,(((16:0.000001,17:0.000001):0.0509167,18:0.016538):0.0303756,19:0.048891):0.208462):0.0839611,20:0.141774):0.126804):2.63804e-06):2.64076e-06,((35:0.785115,52:0.627029):2.58577e-06,(((((((36:0.064436,38:0.028798):0.123798,37:0.011141):0.223358,39:0.524762):0.122196,40:0.524337):0.111236,(41:0.142110,(42:0.000003,43:0.082788):0.125249):0.254588):0.0533631,(((44:0.299429,45:0.390426):0.270687,46:0.349071):0.261857,(47:0.316861,48:0.578539):0.091386):0.287746):0.221416,((49:0.000001,50:0.000001):0.106241,51:0.078755):0.263784):0.0666245):0.866213):0.11125);
 635: 2 -7971.365666 -8032.1461 (0:0.000002,(1:0.025634,(2:0.092725,((((((3:0.059994,15:0.291311):0.0333201,((((8:0.000001,9:0.000001):0.236318,11:0.177661):0.0572204,10:0.067029):0.129585,(12:0.000002,13:0.000002):0.103599):0.182427):0.0518028,(5:0.158634,(35:0.673680,(((((((36:0.033792,37:0.064124):0.0132036,38:0.000002):0.256799,39:0.258242):0.123719,(41:0.190808,(42:0.027251,43:0.026725):0.144934):0.278102):0.0203442,40:0.636984):0.326621,((49:0.000001,50:0.000001):0.00736846,51:0.118573):0.437364):0.0364518,(((44:0.420385,(45:0.334888,46:0.624656):0.127243):0.244403,(47:0.423401,48:0.482820):0.0924671):0.341821,52:0.551880):0.0719196):0.148506):0.729903):0.0236211):0.0203115,((((14:0.468462,(21:0.087123,(22:0.450014,23:0.411906):0.109039):0.231261):0.181832,((((((24:0.039739,(26:0.034940,27:0.038934):0.0260426):0.00714596,25:0.012536):0.0271328,(28:0.273336,29:0.219209):0.0865437):0.244008,(33:0.127411,34:0.071589):0.0284032):0.0169655,(31:0.096808,32:0.152979):0.0255223):0.0523941,30:0.000002):0.119651):0.124151,(((16:0.000001,17:0.000001):0.0800035,18:0.040413):0.0403001,19:0.029242):0.118545):0.146636,20:0.139457):0.259211):0.0287068,7:0.121357):0.00815862,6:0.127541):0.0303586):0.0102439):0.121066,4:0.179633);
 636: 1 -8332.755242 -8027.640059 (0:0.088904,1:0.056228,(2:0.100002,(((3:0.094326,((((8:0.000001,9:0.000001):0.187777,10:0.100660):0.0768765,11:0.345293):0.089586,(12:0.000002,13:0.000002):0.220687):0.169551):0.0497676,(6:0.131655,7:0.083190):0.0645455):0.0151105,(((4:0.195877,5:0.119268):0.057102,((((((((14:0.711884,33:0.000002):0.0798893,34:0.116138):0.0176759,((((24:0.017130,25:0.062034):0.0488995,28:0.384414):0.0320417,(26:0.010082,27:0.045502):0.0374885):0.153397,29:0.352082):0.0905586):0.0266829,(31:0.054830,32:0.167777):0.0281215):0.0476373,30:0.018636):0.20967,(21:0.223036,(22:0.378208,23:0.477591):0.213333):0.269986):0.063089,(((16:0.000001,17:0.000001):0.00767253,18:0.030887):2.31005e-06,19:0.057767):0.0667591):0.194874,20:0.163169):0.143196):2.86541e-06,(15:0.274803,(35:0.908048,((((((((36:0.021903,37:0.071465):0.0268295,38:0.000002):0.210264,39:0.202677):0.262531,40:0.479082):0.0936626,(41:0.219493,(42:0.000002,43:0.084873):0.182469):0.361983):0.16298,(((44:0.669589,(45:0.562580,46:0.351232):0.206567):0.248064,48:0.332451):0.130236,47:0.473419):0.547527):0.152232,((49:0.000001,50:0.000001):0.0401398,51:0.049018):0.229089):0.033157,52:0.480593):0.417376):0.687399):0.148767):0.0437259):0.0565876):0.0286803);
 637: 2 -8211.196788 -8031.113385 (0:0.114201,(1:0.019412,((3:0.196117,(((4:0.279980,5:0.250537):0.0734832,7:0.106964):0.0762278,(((((8:0.000001,9:0.000001):0.168714,10:0.130275):0.0631588,11:0.392486):0.18935,(12:0.000001,13:0.000001):0.18415):0.201049,(((((((14:0.730795,22:0.403065):0.204391,21:0.227637):0.147933,23:0.473137):0.294922,((((24:0.027592,25:0.020260):0.0678957,(26:0.030733,27:0.031473):0.0348697):0.0496418,(28:0.444886,29:0.223472):0.073682):0.154057,((30:0.037976,(31:0.105193,32:0.203531):0.0590113):0.0619498,(33:0.136704,34:0.131343):0.0592154):0.0131909):0.202917):0.0155689,(((16:0.000001,17:0.000001):0.0620016,18:0.046380):0.020113,19:0.060887):0.216612):0.187157,20:0.270528):0.100149,(15:0.225361,(35:1.076953,(((((((36:0.042505,37:0.058237):0.00837572,38:0.000002):0.278601,39:0.401662):0.227205,40:0.512452):0.0768162,(41:0.164335,(42:0.032187,43:0.044288):0.135674):0.234665):0.266469,(((49:0.000001,50:0.000001):0.0128818,52:0.850536):0.0834904,51:0.004428):0.374156):0.170276,(((44:0.344562,48:0.415369):0.0919696,(45:0.582506,46:0.560715):0.144374):0.201498,47:0.359635):0.451231):0.211236):0.604989):0.199331):0.0302861):0.0339503):0.0343207):0.0150835,6:0.158224):0.0489889):0.00332782,2:0.089235);
 638: 1 -8123.54743 -8029.19263 (0:0.024432,1:0.051409,(2:0.101166,(((3:0.087608,((((8:0.000001,9:0.000001):0.165948,11:0.266440):0.0523505,10:0.104242):0.119889,(12:0.000002,13:0.000002):0.131755):0.240836):0.0582325,(((((14:0.632794,(21:0.258372,(22:0.519494,23:0.383229):0.0246848):0.149619):0.149659,(((((((24:0.010277,25:0.066853):0.0919983,(26:0.000002,27:0.056098):0.00891812):0.0226285,28:0.416436):0.10296,29:0.233245):0.133592,(33:0.051939,34:0.127024):0.0533597):0.033091,(31:0.064722,32:0.311448):0.00883452):0.0480783,30:0.010772):0.160879):0.151491,(((16:0.000001,17:0.000001):0.0431588,18:0.078569):0.0193461,19:0.065373):0.169698):0.0718974,20:0.251885):0.0488644,(35:0.620320,((((((36:0.090384,38:0.000002):0.024351,37:0.028594):0.159252,40:0.773000):0.0334077,39:0.494612):0.113592,(41:0.096773,(42:0.011695,43:0.050976):0.186328):0.308319):0.28836,((((((44:0.531065,45:0.396804):0.128022,46:0.516985):0.245061,47:0.650921):0.0617699,48:0.426952):0.433401,52:0.553362):0.210652,((49:0.000001,50:0.000001):0.0696474,51:0.085762):0.452767):0.0359379):0.372973):0.435491):0.187732):0.0192704,(((4:0.143738,5:0.197128):0.0793181,(6:0.116720,7:0.043633):0.0661274):0.0765359,15:0.329117):2.70181e-06):0.0693476):0.00631882);
 639: 1 -7863.847371 -8027.825007 (0:0.083114,(1:0.029016,(((3:0.187400,6:0.092020):0.00503317,(7:0.148531,((((8:0.000001,9:0.000001):0.15471,10:0.110188):0.113049,11:0.224076):0.0769519,(12:0.000002,13:0.000002):0.236533):0.137279):0.0468158):0.0205445,(((4:0.122609,5:0.139872):0.0388308,((((14:0.500140,(21:0.187387,(22:0.468817,23:0.389091):0.0810355):0.125663):0.257404,((((((((24:0.040831,25:0.068413):0.0790172,26:0.044531):0.028361,27:0.015106):0.0663626,(28:0.352150,29:0.239282):0.143037):0.098385,(31:0.111731,33:0.067620):0.00690654):0.074216,34:0.108932):0.00959788,30:0.083467):0.0496444,32:0.160586):0.0815238):0.197194,(((16:0.000001,17:0.000001):0.0302815,19:0.078974):2.54161e-06,18:0.034867):0.114527):0.0763199,20:0.083863):0.281733):0.0249337,(15:0.143483,(35:0.878133,(((((((36:0.088386,37:0.072692):0.0291556,38:0.000002):0.401939,(41:0.186319,(42:0.023113,43:0.059784):0.242366):0.437919):0.0555575,39:0.268337):0.284139,40:0.566261):0.202016,(((49:0.000001,50:0.000001):0.0541066,51:0.085278):0.322373,52:0.520970):0.19664):0.14859,((((44:0.362238,45:0.617713):0.250366,46:0.703793):0.153667,48:0.593064):0.132938,47:0.333932):0.18503):0.402955):0.815141):0.150861):0.0441472):0.100089):0.00856157,2:0.070639);
 640: 1 -7944.570452 -8026.268971 (0:0.165638,(1:0.008736,((((((3:0.150620,(15:0.191625,(35:0.809443,(((((((36:0.057996,37:0.076244):0.0360998,38:0.000002):0.39874,39:0.413121):0.256535,40:0.455750):0.0717599,(41:0.171211,(42:0.045312,43:0.046152):0.101703):0.337121):0.141171,((49:0.000001,50:0.000001):0.0564429,51:0.057475):0.384938):0.00144704,((((44:0.194901,(45:0.418015,46:0.749162):0.204119):0.317316,48:0.369185):0.161424,47:0.502858):0.322472,52:0.386206):0.18654):0.292458):0.505382):0.152022):0.0640187,((((8:0.000001,9:0.000001):0.206067,10:0.172907):0.167291,(12:0.000002,13:0.000002):0.14349):0.135667,11:0.433112):0.0888672):0.0258021,((((14:0.399166,(21:0.321880,(22:0.451692,23:0.311122):0.0386654):0.0744385):0.196643,((((24:0.029086,25:0.041294):0.0480767,(26:0.000003,27:0.028577):0.00713285):0.0499691,(28:0.385301,29:0.169029):0.104412):0.156257,((30:0.000002,(31:0.066389,32:0.337484):0.0541908):0.0755231,(33:0.106477,34:0.082969):0.0455285):0.0141311):0.116388):0.0371103,(((16:0.000001,17:0.000001):0.043378,18:0.028624):0.00598572,19:0.008336):0.105767):0.130452,20:0.157382):0.23379):0.0152003,(4:0.185375,5:0.151577):0.0522635):0.039769,7:0.087330):0.0263891,6:0.058324):0.0855372):0.0108831,2:0.103075);
 641: 1 -8027.917736 -8034.323792 (0:0.053931,1:0.062051,(2:0.090098,(((((3:0.096817,(((8:0.000001,9:0.000001):0.129572,(10:0.087131,11:0.238095):0.0535231):0.0985472,(12:0.000001,13:0.000001):0.189632):0.0734923):0.00609495,(4:0.130993,5:0.150092):0.0519964):0.0163069,15:0.147529):0.0323998,(6:0.219299,7:0.074615):0.0695735):0.0403532,(((14:0.421004,((((24:0.009662,25:0.041893):0.0770737,(26:0.000003,27:0.129060):0.0369068):0.0284025,(28:0.269853,29:0.218920):0.0505996):0.172643,((30:0.022921,(31:0.122783,32:0.232347):0.0261004):0.0994899,(33:0.084006,34:0.088913):0.0376455):0.0367925):0.0661794):0.100671,(((((16:0.000001,17:0.000001):0.0771029,18:0.023396):0.0308525,(35:1.423938,((((36:0.048521,37:0.099313):0.0220862,38:0.000002):0.258986,(39:0.467850,((41:0.130421,(42:0.022012,43:0.029503):0.181522):0.218136,((((44:0.356276,45:0.339099):0.204212,46:0.496054):0.311354,(47:0.283954,48:0.588489):0.0898967):0.309907,(((49:0.000001,50:0.000001):0.0947282,51:0.093793):0.236868,52:0.645199):0.612332):0.247893):0.0746361):0.0920709):0.174755,40:0.374926):0.344467):0.204397):0.0094981,19:0.039948):0.145231,20:0.327188):0.073485):0.0774657,(21:0.056349,(22:0.282356,23:0.247464):0.127137):0.200268):0.231316):0.0411848):0.0165548);
 642: 1 -7896.136368 -8024.586912 (0:0.106935,1:0.009106,(2:0.089755,((3:0.041370,(((((8:0.000001,9:0.000001):0.150195,10:0.105000):0.0522641,11:0.126502):0.273007,(12:0.000002,13:0.000002):0.0811966):0.12302,(((((14:0.570653,(21:0.075849,(22:0.337314,23:0.405233):0.113983):0.25512):0.295077,(((((((24:0.014104,25:0.045828):0.0740796,(26:0.006659,27:0.021418):0.0166852):0.011069,(28:0.215075,29:0.269317):0.107484):0.141027,(33:0.050512,34:0.161611):0.0545924):0.0232496,31:0.088116):0.0492846,32:0.214005):0.0719797,30:0.051698):0.0503279):0.19418,19:0.016425):0.0350454,((16:0.000001,17:0.000001):0.0665763,18:0.024479):0.0109985):0.186038,20:0.161864):0.243564):0.0455184):0.0650661,((((4:0.120184,5:0.216775):0.0624823,(15:0.083516,(35:0.762352,(((((((36:0.079508,37:0.060186):0.0156118,38:0.000002):0.357862,39:0.355824):0.207698,40:0.494975):0.0847301,(41:0.179493,(42:0.009135,43:0.081732):0.175892):0.194805):0.419541,((44:0.541465,(45:0.479833,46:0.694372):0.0808398):0.20401,((47:0.543424,52:0.697874):0.120945,48:0.483443):0.146714):0.197715):2.80108e-06,((49:0.000001,50:0.000001):0.0525991,51:0.031187):0.366487):0.438767):0.555535):0.199683):0.0202323,7:0.091229):0.0553979,6:0.112800):2.43149e-06):0.0357247):0.00814832);
 643: 1 -7885.711011 -8034.000469 (0:0.099512,1:0.053694,(2:0.055092,(((3:0.037057,(((((8:0.000001,9:0.000001):0.165381,11:0.289899):0.0558005,10:0.178754):0.200197,(12:0.000001,13:0.000001):0.106975):0.121746,(((((14:0.380496,((21:0.112850,23:0.463182):0.111179,22:0.275329):0.179572):0.206443,(((((((24:0.027264,25:0.078383):0.0595941,26:0.000003):0.00900124,27:0.035544):0.045684,28:0.340332):0.0858927,29:0.278981):0.136132,((30:0.053224,31:0.167020):0.0771297,(33:0.116678,34:0.056254):0.0528526):0.0102677):0.0478008,32:0.219925):0.0797185):0.14453,(((16:0.000001,17:0.000001):0.0533069,18:0.050958):0.0476505,19:0.031735):0.117408):0.113576,20:0.169854):0.185283,(35:0.495331,(((((((36:0.056564,37:0.069601):0.0190922,38:0.000002):0.190098,39:0.367838):0.127776,40:0.464898):0.201636,(41:0.165752,(42:0.013092,43:0.034722):0.136843):0.144016):0.202932,(((44:0.309980,45:0.515085):0.250004,46:0.419608):0.207042,(47:0.482434,48:0.301967):0.11228):0.313668):0.026206,(((49:0.000001,50:0.000001):0.0683246,51:0.044610):0.356473,52:0.483773):0.260286):0.445118):0.817853):0.0724106):0.0366452):0.0440329,((4:0.203389,5:0.214576):0.0626173,15:0.297643):2.37089e-06):0.036064,(6:0.120433,7:0.098643):0.0329053):0.0283249):0.0236593);
 644: 1 -8118.641225 -8045.953903 (0:0.107618,(1:0.012641,((((3:0.105426,(12:0.000002,13:0.000002):0.178435):0.117516,(4:0.173836,5:0.115342):0.121832):0.0122962,((((8:0.000001,9:0.000001):0.0986917,(10:0.178637,11:0.273106):0.0875321):0.292996,(15:0.170543,(35:0.596573,((((((36:0.067797,37:0.059460):0.0549508,38:0.000002):0.330917,(39:0.272595,40:0.336099):0.0775913):0.0854751,(41:0.280050,(42:0.000002,43:0.045285):0.173335):0.180924):0.343189,(((49:0.000001,50:0.000001):0.0297553,51:0.071398):0.262344,52:0.538832):0.118453):0.0975827,((((44:0.547088,45:0.551351):0.176914,46:0.434565):0.211008,48:0.551132):0.112415,47:0.435017):0.183981):0.186435):0.529142):0.106335):0.0340135,((((14:0.442169,((21:0.125433,23:0.307485):0.0445804,22:0.333912):0.17816):0.217107,((((((((24:0.058002,25:0.073651):0.0323987,26:0.013863):0.0412158,(27:0.000002,28:0.490686):0.0107823):0.188668,29:0.366973):0.0490341,(33:0.075772,34:0.167510):0.0879539):0.0725263,31:0.067904):0.0824077,32:0.297715):0.0753941,30:0.000003):0.216416):0.0669984,(((16:0.000001,17:0.000001):0.0566592,18:0.070313):0.0316111,19:0.064909):0.101096):0.100769,20:0.182717):0.209988):0.0434422):0.0187447,(6:0.129739,7:0.102625):0.00903973):0.073272):0.0203805,2:0.078432);
 645: 1 -7248.588088 -8043.577624 (0:0.005010,(((1:0.018734,(2:0.092559,(((3:0.048557,((((8:0.000001,9:0.000001):0.212258,10:0.102111):0.0819697,(12:0.000002,13:0.000002):0.150682):0.0642626,11:0.206277):0.11767):0.0460437,7:0.110310):0.0115447,6:0.130761):0.0125311):0.00805544):0.0245742,((((14:0.378027,(21:0.088947,(22:0.437400,23:0.298549):0.122014):0.161409):0.236409,((((((24:0.018914,25:0.094564):0.0388829,(28:0.196578,29:0.211049):0.112022):0.0144666,(26:0.000003,27:0.055911):0.0201993):0.250919,(33:0.028473,34:0.110824):0.0576602):0.0155013,(31:0.049085,32:0.160448):0.041375):0.0301431,30:0.017844):0.090108):0.142696,(((16:0.000001,17:0.000001):0.031258,18:0.046856):0.0339911,19:0.035079):0.0597562):0.088647,20:0.126208):0.293978):0.0180241,(15:0.224365,(35:0.882288,(((((((36:0.050980,37:0.027804):0.0363573,38:0.000002):0.265799,39:0.217500):0.122903,40:0.487296):0.103305,(41:0.130248,(42:0.022131,43:0.081337):0.186094):0.280456):0.168689,((49:0.000001,50:0.000001):0.0491447,51:0.092490):0.510807):0.0677076,(((44:0.565834,45:0.419617):0.28872,46:0.438754):0.35793,((47:0.285236,52:0.827878):0.125168,48:0.400910):0.161295):0.388243):0.0686204):0.63226):0.145978):0.0470979,(4:0.054315,5:0.165592):0.0737284);
 646: 1 -7358.328224 -8036.840207 (0:0.084127,(1:0.012368,((((3:0.107765,(15:0.138427,(35:0.718104,(((((((36:0.041483,37:0.064904):0.0239023,38:0.000002):0.222022,39:0.365786):0.240417,(41:0.159880,(42:0.000002,43:0.059457):0.142748):0.297445):0.0715155,40:0.303960):0.242681,(((49:0.000001,50:0.000001):0.01711,51:0.078271):0.357238,52:0.670104):0.210151):0.0399974,(((44:0.438414,(45:0.484248,46:0.485982):0.12153):0.141918,48:0.521802):0.121857,47:0.351609):0.314089):0.303437):0.567901):0.104008):0.0324821,((((8:0.000001,9:0.000001):0.110793,10:0.138663):0.106323,11:0.210680):0.156237,(12:0.000001,13:0.000001):0.102959):0.169189):0.0242189,((((((14:0.291799,(21:0.248580,(22:0.450757,23:0.336841):0.0539872):0.146769):0.246426,(30:0.000003,31:0.114782):0.0143728):0.00721739,(33:0.084388,34:0.107212):0.0449021):0.0376084,(((((24:0.012695,25:0.060732):0.0619295,(28:0.347173,29:0.293806):0.0588506):0.043821,26:0.016461):0.0604464,27:0.000002):0.179225,32:0.235256):0.0431242):0.137742,(((16:0.000001,17:0.000001):0.0414644,18:0.019227):0.0518167,19:0.036339):0.0658503):0.166888,20:0.070593):0.264607):0.0140052,(((4:0.098561,5:0.156105):0.110877,7:0.012437):0.0361677,6:0.137956):0.022541):0.0594182):0.015473,2:0.113284);
 647: 1 -8006.307456 -8036.508539 (0:0.096614,1:0.043217,(2:0.096221,(((3:0.117322,((((8:0.000001,9:0.000001):0.20105,10:0.080721):0.139857,11:0.298285):0.194011,(12:0.000001,13:0.000001):0.150682):0.211458):0.0806713,(6:0.069213,7:0.129068):0.0461593):0.0187109,((4:0.177929,5:0.165803):0.0545459,(((((14:0.440222,((21:0.177969,23:0.402422):0.0970305,22:0.377654):0.169018):0.125249,(35:0.708160,((((((36:0.116021,37:0.062801):0.0323534,38:0.000002):0.333107,39:0.285665):0.22483,(41:0.124409,(42:0.007777,43:0.034236):0.232778):0.37015):0.119589,(((((44:0.403989,45:0.624031):0.252984,46:0.524184):0.183393,48:0.533606):0.061869,47:0.547108):0.283759,(((49:0.000001,50:0.000001):0.0881792,51:0.035722):0.184532,52:0.439003):0.358982):0.206276):0.230003,40:0.276533):0.409136):0.504145):0.0738338,(((((24:0.018656,25:0.099319):0.0895679,26:0.007770):0.0238439,27:0.022481):0.0634681,(28:0.241203,29:0.164394):0.136592):0.0972532,(((30:0.073447,32:0.174877):0.0360646,31:0.102223):0.0264978,(33:0.058333,34:0.167530):0.0380512):0.0184157):0.0978529):0.132454,((((16:0.000001,17:0.000001):0.0580769,18:0.043301):0.0338777,19:0.071998):0.0942201,20:0.310098):0.0519889):0.24266,15:0.288356):2.77465e-06):0.055286):0.0496853):0.0303983);
 648: 1 -7722.947165 -8036.724421 (0:0.104695,1:0.001785,(2:0.093736,(((3:0.100479,((((8:0.000001,9:0.000001):0.0916602,10:0.136676):0.164171,(12:0.000001,13:0.000001):0.179504):0.0960485,11:0.362526):0.0616701):0.0281531,(6:0.122786,7:0.064396):0.0285013):0.0255391,(((4:0.180823,5:0.084485):0.0863153,(((((((14:0.672926,33:0.058163):0.0452898,34:0.186241):0.047057,(30:0.044639,(31:0.082521,32:0.261520):0.0150421):0.0377111):0.080861,((((24:0.016779,25:0.046458):0.0325155,(28:0.186716,29:0.275201):0.0575277):0.0553169,26:0.007994):0.0196355,27:0.005280):0.214294):0.145885,((21:0.219751,23:0.534505):0.0667196,22:0.467763):0.258767):0.0241982,(((16:0.000001,17:0.000001):0.0242349,19:0.042252):2.24391e-06,18:0.031680):0.0392922):0.208611,20:0.236278):0.188986):0.00450626,(15:0.194741,(35:0.874248,(((((((36:0.142654,38:0.000002):0.0231476,37:0.041921):0.26841,39:0.363982):0.121634,40:0.483380):0.0761757,(41:0.224765,(42:0.011252,43:0.046203):0.180362):0.234634):0.125838,(((44:0.399782,45:0.806449):0.236774,(46:0.414738,48:0.526449):0.13834):0.217511,47:0.429940):0.407938):0.156015,(((49:0.000001,50:0.000001):0.00950923,52:0.679941):0.0731744,51:0.033627):0.257524):0.170227):0.559282):0.135645):0.051338):0.0583202):0.0353841);
 649: 1 -8119.153898 -8037.590984 (0:0.035038,(((1:0.049476,(((3:0.056630,((((8:0.000001,9:0.000001):0.0870562,10:0.137878):0.164949,11:0.342740):0.167216,(12:0.000002,13:0.000002):0.15005):0.177964):0.0827692,7:0.187126):0.0333167,6:0.145987):0.0375535):2.13094e-06,2:0.072041):0.044899,((14:0.522590,(21:0.000002,(22:0.363355,23:0.494669):0.183258):0.206794):0.241797,(((((16:0.000001,17:0.000001):0.0375264,18:0.032814):0.0177722,19:0.052268):0.185163,(((((((24:0.024650,25:0.062060):0.0713587,((26:0.014440,27:0.050142):0.0256689,28:0.384776):0.0188992):0.120407,29:0.270949):0.0618232,(31:0.069118,33:0.064229):0.0142943):0.0442251,32:0.234337):0.0139068,34:0.144141):0.0391018,30:0.030860):0.131815):0.0958314,20:0.218275):0.0270747):0.164883):0.0714872,((4:0.145533,5:0.237291):0.114787,(15:0.264987,(35:0.402420,((((((((36:0.070703,37:0.099260):0.0428929,38:0.000002):0.353396,39:0.299292):0.137142,40:0.411207):0.149005,(41:0.196424,(42:0.000002,43:0.039700):0.1047):0.257134):0.190614,((44:0.537379,(45:0.704737,46:0.318420):0.177486):0.0970736,(47:0.420768,48:0.356852):0.0919965):0.323248):0.140229,((49:0.000001,50:0.000001):0.095891,51:0.057064):0.209281):0.190576,52:0.363131):0.239515):0.799646):0.0258163):0.135386);
 650: 1 -7491.836147 -8033.059114 (0:0.065443,(1:0.039442,(2:0.087901,(((3:0.096561,((((8:0.000001,9:0.000001):0.183188,10:0.041002):0.109051,11:0.132120):0.215153,(12:0.000002,13:0.000002):0.0879157):0.195014):0.11524,7:0.149971):0.0172572,6:0.081716):0.0178363):0.0238336):0.0696787,(((4:0.127654,5:0.218213):0.0652515,(15:0.142407,((35:0.677422,(((((36:0.066418,38:0.000002):0.0388462,37:0.041672):0.157291,39:0.335822):0.129545,(40:0.355105,(41:0.132528,(42:0.012582,43:0.069476):0.154487):0.323945):0.077456):0.278076,(((((44:0.309663,45:0.429231):0.0707921,46:0.529887):0.280903,47:0.483356):0.0936783,48:0.495871):0.204917,52:0.675344):0.163771):2.113e-06):0.104182,((49:0.000001,50:0.000001):0.0448489,51:0.058333):0.362995):0.973558):0.0913065):2.66473e-06,(((((14:0.406818,((21:0.219515,23:0.413864):0.0794175,22:0.391004):0.0967368):0.164265,((((((((24:0.052219,25:0.066372):0.0520298,26:0.027017):0.00606778,27:0.000002):0.0376865,(28:0.285165,29:0.212967):0.145679):0.137726,33:0.061675):0.0129348,34:0.053662):0.0230886,(31:0.136386,32:0.254499):0.0221373):0.0571584,30:0.060685):0.059568):0.143188,19:0.033188):0.0436301,((16:0.000001,17:0.000001):0.0350004,18:0.031133):0.0233484):0.111495,20:0.183813):0.253806):0.035125);
 651: 1 -8082.737015 -8031.224808 (0:0.066567,(1:0.051602,((((3:0.107568,((((8:0.000001,9:0.000001):0.150842,11:0.368932):0.151529,10:0.198465):0.231564,(12:0.000002,13:0.000002):0.0942925):0.105392):0.0531731,((((14:0.552372,((21:0.263676,23:0.326602):0.148172,22:0.503336):0.213026):0.138583,((((((24:0.044711,25:0.013974):0.0591787,(28:0.254455,29:0.358125):0.111549):0.0105211,(26:0.024180,27:0.039047):0.0265754):0.139755,(33:0.060090,34:0.118747):0.0294368):0.0249982,(31:0.043745,32:0.260219):0.0505389):0.0764455,30:0.012680):0.154521):0.0716992,(((16:0.000001,17:0.000001):0.0580289,18:0.051736):0.0676111,19:0.030067):0.0974574):0.227935,20:0.202513):0.0922904):0.0124777,((((4:0.222995,5:0.083084):0.053181,7:0.191768):0.0381433,15:0.397249):0.0356289,((((35:0.509576,52:0.301345):0.26608,((49:0.000001,50:0.000001):0.0959704,51:0.040108):0.19983):0.0147848,((44:0.374147,45:0.495591):0.173434,((46:0.433836,47:0.441763):0.109152,48:0.509281):0.0460167):0.366148):0.0283042,(((((36:0.067246,37:0.086047):0.0148289,38:0.000002):0.164885,39:0.288791):0.190103,40:0.385627):0.0483427,(41:0.159835,(42:0.012538,43:0.063020):0.163058):0.353117):0.199897):0.780062):2.60167e-06):0.0152878,6:0.207247):0.025839):2.11115e-06,2:0.096840);
 652: 1 -7589.960144 -8037.395013 (0:0.041080,(1:0.053134,(((3:0.145970,((((8:0.000001,9:0.000001):0.145936,10:0.076802):0.194362,(12:0.000001,13:0.000001):0.118627):0.0707096,11:0.190858):0.121947):0.0386239,((4:0.152245,5:0.179409):0.0493464,((((((14:0.297538,22:0.745098):0.138182,(21:0.212429,23:0.646453):0.104096):0.277183,(((((24:0.062298,25:0.039951):0.0715306,(26:0.006021,(28:0.328137,29:0.277369):0.135746):0.0369187):0.0853276,27:0.000002):0.181523,32:0.253422):0.0207107,((30:0.040757,31:0.099928):2.08792e-06,(33:0.062992,34:0.058189):0.0460978):0.0924076):0.095911):0.113708,(((16:0.000001,17:0.000001):0.0342779,19:0.057676):0.00297434,18:0.009737):0.207795):0.0454379,20:0.278315):0.157349,(15:0.063879,(35:0.647975,(((((((36:0.015854,37:0.085294):0.0211557,38:0.000002):0.178931,39:0.256671):0.137381,(41:0.222923,(42:0.037469,43:0.043801):0.14873):0.259375):0.168266,40:0.324144):0.249375,((49:0.000001,50:0.000001):0.0594656,51:0.084227):0.271076):0.0552241,(((((44:0.389677,45:0.511029):0.174237,46:0.467970):0.261364,48:0.475356):0.0662929,47:0.262705):0.448092,52:0.565643):0.155386):0.358873):0.553433):0.219895):0.00636886):0.0223271):0.0302858,(6:0.193942,7:0.082831):0.0817713):0.102941):2.21475e-06,2:0.149035);
 653: 2 -8055.91925 -8033.050769 (0:0.107961,1:0.014731,(2:0.114979,(3:0.114879,((((4:0.124597,5:0.094831):0.133811,6:0.098459):0.0132978,7:0.102092):0.0592327,((((8:0.000001,9:0.000001):0.148798,10:0.111160):0.0660216,(11:0.346076,(12:0.000002,13:0.000002):0.107571):0.069777):0.228793,(((((((((14:0.464032,22:0.337061):0.0629664,23:0.599610):0.0953349,21:0.409367):0.1813,((((((((24:0.035195,25:0.071553):0.0338259,28:0.349995):0.00988905,(26:0.031565,27:0.032380):0.0186773):0.154914,29:0.316621):0.133074,(33:0.042863,34:0.115305):0.0408253):0.0218169,31:0.108192):0.017206,32:0.299348):0.0622659,30:0.023077):0.145811):0.0914145,19:0.017685):0.04757,(16:0.000001,17:0.000001):0.0370548):0.0285676,18:0.029081):0.167415,20:0.200584):0.179549,(15:0.204175,(35:0.789076,(((((((36:0.048595,37:0.071678):0.0227472,38:0.000002):0.212996,39:0.410760):0.282577,40:0.502078):0.0872818,(41:0.149995,(42:0.045147,43:0.047687):0.146156):0.344619):0.240663,((((44:0.698084,45:0.604622):0.208851,46:0.328714):0.207365,48:0.733106):0.116569,47:0.378795):0.713871):0.0806305,(((49:0.000001,50:0.000001):0.0208558,51:0.084815):0.395436,52:0.459232):0.0970558):0.113282):0.548989):0.0769638):0.0100688):0.0393269):0.0165687):0.0370111):0.0201811);
 654: 1 -8096.504828 -8033.030601 (0:0.132192,1:0.060465,(2:0.103816,(3:0.176915,(((((4:0.143145,5:0.124410):0.0749521,7:0.133432):0.051169,6:0.078138):0.0333152,((((8:0.000001,9:0.000001):0.0972933,10:0.107107):0.114558,11:0.288481):0.109911,(12:0.000002,13:0.000002):0.130206):0.195804):0.0565892,((((14:0.533363,(21:0.180187,(22:0.370666,23:0.587374):0.130029):0.190407):0.0989711,(((((16:0.000001,17:0.000001):0.0467565,18:0.074002):2.95572e-06,19:0.061817):0.0987713,20:0.230511):0.0910252,((((((((24:0.039777,25:0.053175):0.0562017,28:0.447850):0.0279662,(26:0.032330,27:0.000002):0.0182046):0.150022,29:0.269017):0.0540256,(33:0.032754,34:0.183091):0.0262698):0.0466838,31:0.068362):0.0678097,32:0.298484):0.068932,30:0.009032):0.142215):0.0890023):0.20098,15:0.149529):0.0860009,(35:0.752782,(((((((36:0.087543,37:0.047019):0.020792,38:0.000002):0.248055,39:0.415034):0.184243,40:0.467401):0.0776244,((41:0.273442,(42:0.034046,43:0.039876):0.0849633):0.262931,(((44:0.461491,(45:0.730860,46:0.308982):0.287406):0.0945749,48:0.403716):0.0781164,47:0.395128):0.387782):0.196319):0.264475,((49:0.000001,50:0.000001):0.0143583,51:0.044642):0.326288):2.21512e-06,52:0.368690):0.166618):0.804706):2.34886e-06):0.0267624):0.0260805):0.0195128);
 655: 2 -7578.539498 -8026.406509 (0:0.080477,(1:0.043899,2:0.091132):2.64419e-06,((((3:0.089800,((((8:0.000001,9:0.000001):0.135139,10:0.052198):0.121128,11:0.199424):0.108589,(12:0.000002,13:0.000002):0.135804):0.128592):0.0643939,15:0.223546):0.0781316,(((((14:0.485038,((21:0.103525,23:0.502254):0.0397013,22:0.536087):0.154801):0.0909696,(((((((24:0.043900,25:0.070779):0.0854704,(26:0.024698,(27:0.004111,28:0.394799):0.0376693):0.0258212):0.0552936,29:0.299694):0.120141,31:0.077439):0.0299587,(33:0.105570,34:0.084097):0.0391079):2.31196e-06,32:0.229251):0.042107,30:0.020484):0.13054):0.0409313,(((16:0.000001,17:0.000001):0.00908824,18:0.055245):0.013608,19:0.057696):0.126878):0.0870298,20:0.177009):0.042829,(35:0.676761,(((((((36:0.036518,37:0.071256):0.0283694,38:0.000002):0.360919,40:0.254868):0.0902382,39:0.381476):0.092991,(41:0.173882,(42:0.020176,43:0.016874):0.152713):0.188845):0.115592,((((44:0.445085,45:0.452624):0.247285,46:0.392920):0.221272,48:0.459843):0.0686808,47:0.367281):0.398643):0.152382,(((49:0.000001,50:0.000001):0.0301341,51:0.087475):0.33169,52:0.480880):0.0797586):0.190939):0.615015):0.109965):0.000124092,(((4:0.129694,5:0.187214):0.120453,7:0.134546):0.023949,6:0.131392):0.0760345):0.0494708);
 656: 1 -7961.589274 -8032.931813 (0:0.025420,(1:0.109764,2:0.047691):0.0388587,(((3:0.107202,((((8:0.000001,9:0.000001):0.208148,10:0.124161):0.16371,11:0.213939):0.12561,(12:0.000001,13:0.000001):0.201091):0.109481):0.0679055,(6:0.100881,7:0.159958):0.0729171):0.0516149,(((4:0.122309,15:0.235783):0.059984,5:0.234971):0.0230884,(((((14:0.354174,((21:0.254570,23:0.340974):0.0853932,22:0.454605):0.125325):0.117859,((((24:0.047441,25:0.070869):0.0887872,(26:0.015625,27:0.050791):0.0175395):0.044334,(28:0.338514,29:0.214434):0.0953465):0.0878821,(((30:0.049687,32:0.244682):0.0272731,31:0.097801):0.108866,(33:0.069882,34:0.127952):0.0295992):0.00015109):0.168352):0.0814393,(((16:0.000001,17:0.000001):0.0553604,18:0.027618):0.0556948,19:0.128872):0.119831):0.0681817,(35:0.629323,(((((((36:0.076343,37:0.070268):0.0335059,38:0.000002):0.377725,39:0.284797):0.11329,40:0.609057):0.0995143,(41:0.160164,(42:0.035707,43:0.077438):0.0502688):0.256106):0.196177,(((49:0.000001,50:0.000001):2.20645e-06,52:0.989128):0.0477024,51:0.063830):0.423122):0.0923545,(((44:0.585438,45:0.534043):0.322339,46:0.458326):0.109657,(47:0.308698,48:0.531793):0.1805):0.361883):0.340317):0.440166):0.0825214,20:0.331657):0.122886):0.0337404):0.136867);
 657: 1 -8281.330164 -8039.876743 (0:0.050300,((((1:0.051277,(3:0.110565,(6:0.121442,7:0.086455):0.0447545):0.084538):0.0117165,2:0.055882):0.0230392,((((8:0.000001,9:0.000001):0.197408,10:0.132079):0.0198016,11:0.428372):0.150907,(12:0.000002,13:0.000002):0.249831):0.143101):0.0188612,((4:0.085349,(15:0.216040,(35:0.638067,(((((((36:0.086310,37:0.059592):0.0167314,38:0.000002):0.211945,39:0.298909):0.143212,(41:0.273237,(42:0.016837,43:0.127482):0.119209):0.383446):0.119899,40:0.478614):0.476205,((49:0.000001,50:0.000001):0.0346603,51:0.065401):0.35492):2.31244e-06,((((44:0.689861,(45:0.452080,46:1.012080):0.125954):0.262749,48:0.388258):0.176307,47:0.517352):0.389346,52:0.362699):0.161527):0.247533):0.66273):0.206023):0.0830315,5:0.192058):0.071429):0.0659267,((((14:0.667721,((21:0.181792,22:0.465566):0.183906,23:0.568478):0.192855):0.058917,((((((((24:0.019423,25:0.032176):0.0612446,(26:0.035151,27:0.032143):0.0720895):0.0310132,28:0.402115):0.165664,29:0.391594):0.0527739,(31:0.178212,33:0.032648):0.0180766):0.0354343,32:0.362539):2.77544e-06,34:0.135771):0.0297088,30:0.044442):0.182543):0.0561342,((16:0.000001,17:0.000001):0.0369871,(18:0.045743,19:0.062943):0.00820493):0.0650549):0.0773412,20:0.175648):0.289963);
 658: 1 -7888.997197 -8036.331479 (0:0.153662,1:0.025957,(2:0.099316,(((((3:0.120095,(4:0.180995,15:0.127794):0.0710572):0.0398797,((((8:0.000001,9:0.000001):0.165463,10:0.095949):0.0887639,11:0.290957):0.0819621,(12:0.000001,13:0.000001):0.118844):0.135287):0.016052,(5:0.104075,((((14:0.263865,((21:0.117756,23:0.418356):0.127363,22:0.500557):0.134989):0.303048,((((((24:0.049790,25:0.026007):0.0517737,(28:0.238992,29:0.270160):0.0899435):0.035462,26:0.000003):0.0506659,(27:0.000002,(35:0.865924,(((((((36:0.045968,37:0.058779):0.0178808,38:0.000002):0.305045,39:0.480761):0.144303,40:0.564451):0.121646,(41:0.159392,(42:0.043993,43:0.034063):0.13423):0.324693):0.125692,(((49:0.000001,50:0.000001):0.0505709,51:0.084879):0.304352,52:0.460229):0.311758):0.0292231,(((44:0.476226,45:0.402209):0.27587,46:0.401466):0.0544184,(47:0.468582,48:0.636046):0.0613687):0.393943):0.125556):0.721795):0.00658442):0.180468,32:0.218281):0.0398565,((30:0.047554,31:0.078903):0.0520274,(33:0.093368,34:0.152488):0.0169075):0.0216376):0.0708891):0.100771,(((16:0.000001,17:0.000001):0.0350677,18:0.030632):0.0217499,19:0.087572):0.129132):0.239617,20:0.167062):0.185207):0.0166161):0.0254997,7:0.127326):0.0201531,6:0.132658):0.0149536):0.00997074);
 659: 1 -7988.637113 -8037.880159 (0:0.054954,((((1:0.030452,(6:0.136294,7:0.150236):0.0743822):0.0339444,2:0.076414):0.0265995,(3:0.091052,((((8:0.000001,9:0.000001):0.0579961,10:0.186906):0.121374,11:0.268111):0.216322,(12:0.000002,13:0.000002):0.137331):0.183472):0.0901244):0.0517718,((4:0.157727,5:0.159992):0.0789773,((14:0.473665,((21:0.094695,22:0.360142):0.111387,23:0.308891):0.157701):0.148126,(((((16:0.000001,17:0.000001):0.0564829,19:0.110708):0.00169033,18:0.037114):0.130579,20:0.260149):0.0730965,(((((((24:0.042618,25:0.038203):0.0367687,(26:0.010855,(28:0.330465,29:0.203874):0.0799508):0.0175702):0.0123579,27:0.058863):0.153187,(31:0.145371,33:0.108907):0.0303342):0.0459266,30:0.081680):0.0074473,34:0.104784):0.0343348,32:0.241128):0.0503418):0.0192272):0.225629):0.0265629):0.0505369,(15:0.243822,(35:0.732584,(((((((36:0.082667,37:0.064969):0.0153664,38:0.000002):0.473691,39:0.335765):0.116828,40:0.505521):0.048929,(41:0.099708,(42:0.018568,43:0.016146):0.138543):0.303034):0.131581,(((((44:0.231125,45:0.493499):0.226396,46:0.592825):0.0758082,48:0.335712):0.0521421,47:0.428002):0.378805,52:0.314285):0.136952):2.95417e-06,((49:0.000001,50:0.000001):0.0860272,51:0.029287):0.429668):0.199962):0.58184):0.0529865);
 660: 1 -8040.118179 -8025.900804 (0:0.133113,(1:0.018984,2:0.103918):2.27135e-06,((((3:0.103482,15:0.293156):0.0263958,((((8:0.000001,9:0.000001):0.208865,10:0.083564):0.11298,11:0.272847):0.0898419,(12:0.000001,13:0.000001):0.183772):0.193373):0.0350528,((((((((14:0.293742,((21:0.270841,22:0.387297):0.0655571,23:0.453711):0.152481):0.333833,33:0.067067):0.0245167,((30:0.061067,31:0.083222):0.00411326,32:0.191917):0.0426728):0.0744289,(((24:0.031348,25:0.039759):0.0229233,(26:0.020904,27:0.013640):0.0164858):0.0609839,(28:0.325816,29:0.258872):0.0986251):0.138513):0.00465819,34:0.112498):0.167314,(35:1.114491,(((((((36:0.033881,37:0.076296):0.0178077,38:0.000002):0.268509,39:0.380253):0.107938,(41:0.153956,(42:0.013840,43:0.024855):0.17757):0.280297):0.117142,40:0.553040):0.170029,(((49:0.000001,50:0.000001):0.0196232,51:0.071572):0.2859,52:0.426285):0.225662):0.0843593,(((44:0.689208,45:0.244250):0.165611,46:0.711767):0.287123,(47:0.453964,48:0.641424):0.19887):0.509451):0.184688):0.685459):0.0544144,(((16:0.000001,17:0.000001):0.0266843,18:0.032100):0.0246137,19:0.049641):0.0666796):0.179344,20:0.183946):0.219059):0.0116804,((4:0.239711,6:0.114089):0.118672,(5:0.227335,7:0.060082):0.0116067):0.044697):0.0678058);
 661: 3 -7869.784533 -8023.935783 (0:0.088257,1:0.037876,(2:0.122459,(((3:0.103555,((((8:0.000001,9:0.000001):0.119332,10:0.133772):0.0809604,11:0.218608):0.112119,(12:0.000002,13:0.000002):0.198807):0.129341):0.0287832,(6:0.089103,7:0.140460):0.0708646):0.0206936,(((4:0.115012,5:0.165732):0.0769617,(15:0.192595,(35:0.781602,(((((((36:0.031207,37:0.061610):0.0370125,38:0.000002):0.212577,40:0.418100):0.110483,39:0.237978):0.161022,(41:0.211882,(42:0.005755,43:0.079399):0.179539):0.22561):0.341442,((49:0.000001,50:0.000001):0.0370978,51:0.064908):0.38125):0.00826334,(((((44:0.463714,45:0.426671):0.313752,46:0.302901):0.273283,48:0.330560):0.149157,47:0.340795):0.47997,52:0.447990):0.151267):0.364799):0.535624):0.189653):0.0160107,((((((((14:0.630180,33:0.019985):0.0611251,34:0.126897):0.063808,(((24:0.050378,25:0.047877):0.0580164,(26:0.041568,27:0.012367):0.0146026):0.0516593,(28:0.395873,29:0.261068):0.152556):0.113267):0.0363182,(31:0.117679,32:0.173445):0.0392247):0.0682037,30:0.035215):0.147318,(21:0.276580,(22:0.360206,23:0.463635):0.171776):0.203307):0.0668012,(((16:0.000001,17:0.000001):0.0220769,18:0.037031):2.34199e-06,19:0.093465):0.0911339):0.105288,20:0.169442):0.220045):0.0477845):0.0465219):0.0152254);
 662: 1 -7614.583323 -8024.800138 (0:0.061138,1:0.034213,(2:0.118829,(((3:0.090631,((((8:0.000001,9:0.000001):0.149127,10:0.071818):0.0762467,11:0.311708):0.0948466,(12:0.000002,13:0.000002):0.156017):0.142136):0.0425088,(6:0.148225,7:0.136656):0.0658147):0.0114593,(((4:0.150929,5:0.195506):0.0623871,((((((14:0.221223,22:0.582227):0.0588621,23:0.388504):0.107301,21:0.178207):0.232957,((((((((24:0.008863,25:0.059569):0.0449709,26:0.024742):0.0445736,27:0.021340):0.0954798,(28:0.379669,29:0.128841):0.131862):0.140361,32:0.132980):0.0523759,31:0.155120):0.0084099,(33:0.076739,34:0.089379):0.085133):0.0239857,30:0.017300):0.135432):0.111622,(((16:0.000001,17:0.000001):0.0289841,18:0.051774):0.0238495,19:0.035506):0.10552):0.0715106,20:0.134624):0.254718):0.00346083,(15:0.141718,(35:0.858499,((((((36:0.041813,37:0.055729):0.0317979,38:0.000002):0.212429,39:0.421580):0.177044,40:0.546088):0.0190811,(41:0.153859,(42:0.014637,43:0.044941):0.163447):0.487052):0.280735,(((((44:0.295735,(45:0.330833,46:0.546332):0.1471):0.381934,48:0.707146):0.136025,47:0.373356):0.36661,52:0.562541):0.25399,((49:0.000001,50:0.000001):0.0422854,51:0.078148):0.452441):2.00306e-06):0.238037):0.402163):0.152638):0.0253794):0.0737878):0.00871114);
 663: 1 -8123.76675 -8028.475787 (0:0.096159,(1:0.028838,((3:0.098839,(((4:0.210293,5:0.123877):0.0890314,(((((14:0.476571,((21:0.153316,22:0.443430):0.019655,23:0.373169):0.140787):0.165005,(((((((24:0.009802,25:0.021254):0.0781022,27:0.032402):0.0176598,26:0.009358):0.031093,(28:0.316173,29:0.278873):0.0497094):0.235091,(33:0.050095,34:0.103060):0.0490166):0.0213835,(31:0.112730,32:0.210857):0.0232939):0.0277581,30:0.000002):0.0568609):0.166936,(((16:0.000001,17:0.000001):0.0547529,18:0.055717):0.0327644,19:0.048689):0.0632388):0.123215,20:0.247700):0.0602747,(35:0.715298,(((((((36:0.054158,38:0.010088):0.0809789,37:0.008142):0.303928,39:0.573758):0.118626,40:0.561581):0.182644,(41:0.056702,(42:0.045329,43:0.048473):0.276126):0.228399):0.259759,(((44:0.557430,45:0.318393):0.193259,46:0.451711):0.123449,(47:0.484013,48:0.663636):0.0489557):0.532054):0.284991,(((49:0.000001,50:0.000001):0.0356649,51:0.113171):0.336352,52:0.415948):0.0641728):0.198449):0.367134):0.23864):0.000644663,(((((8:0.000001,9:0.000001):0.154634,10:0.083112):0.0633176,11:0.328274):0.112728,(12:0.000002,13:0.000002):0.148678):0.133328,15:0.256337):0.0231835):0.0273259):0.0197979,(6:0.129351,7:0.046902):0.0438901):0.0669429):0.00820474,2:0.071515);
 664: 1 -7973.06209 -8034.079964 (0:0.040117,(((1:0.045478,(6:0.102670,7:0.130011):0.0492294):0.0655751,2:0.055930):0.0576658,((3:0.054634,((((8:0.000001,9:0.000001):0.103467,10:0.167592):0.102837,11:0.256202):0.138634,(12:0.000002,13:0.000002):0.178167):0.123285):0.0472858,((4:0.071682,(15:0.124363,(35:0.939059,(((((((36:0.038684,37:0.087475):0.0215839,38:0.000002):0.239676,39:0.244874):0.174369,40:0.515754):0.153012,(41:0.247527,(42:0.004924,43:0.057770):0.0697161):0.276415):0.208703,((((44:0.494524,45:0.542617):0.192392,46:0.300643):0.244251,47:0.241411):0.147235,(48:0.246337,52:0.915536):0.139717):0.327343):0.110289,((49:0.000001,50:0.000001):0.0633208,51:0.026367):0.301103):0.221135):1.02556):0.12456):0.0977108,5:0.142972):0.0849113):0.0508028):0.0197638,((((14:0.514998,((21:0.181131,22:0.559267):0.0757708,23:0.295804):0.226396):0.0891788,(((((((24:0.026636,25:0.058810):0.0635557,((26:0.022808,27:0.002122):0.0446864,28:0.298926):0.025431):0.180891,29:0.324367):0.0819502,(33:0.051596,34:0.170383):0.078985):0.0613601,31:0.086646):0.025791,32:0.287718):0.0390191,30:0.030440):0.119495):0.0538009,(((16:0.000001,17:0.000001):0.0571748,18:0.032768):0.0391422,19:0.057369):0.176472):0.165664,20:0.182313):0.173132);
 665: 1 -8084.73466 -8030.821234 (0:0.120039,1:0.037323,(2:0.102282,((3:0.135265,(((4:0.187545,5:0.150381):0.081867,(15:0.153645,(35:1.061780,(((((((36:0.061918,37:0.076244):0.054549,38:0.000002):0.193799,39:0.363011):0.10634,40:0.677497):0.0522939,(41:0.225478,(42:0.005051,43:0.046349):0.136519):0.170184):0.400211,(((((44:0.573076,45:0.412318):0.277298,46:0.579449):0.443026,48:0.494639):0.0405952,47:0.475638):0.142215,52:0.674587):0.260817):2.11044e-06,((49:0.000001,50:0.000001):0.0334231,51:0.072333):0.526996):0.12796):0.786334):0.0133266):2.19159e-06,((((8:0.000001,9:0.000001):0.129076,(10:0.072929,11:0.319813):0.083273):0.224777,(12:0.000002,13:0.000002):0.126001):0.117737,((((14:0.465595,((21:0.137730,22:0.352579):0.0158999,23:0.382369):0.234124):0.110656,(((16:0.000001,17:0.000001):0.0499731,18:0.037900):0.0299591,19:0.042973):0.115446):0.0590849,(((((((24:0.028577,25:0.025688):0.0424306,(26:0.015996,27:0.047255):0.0267273):0.0637019,(28:0.426962,29:0.233093):0.114845):0.121387,(31:0.101403,33:0.096827):0.00414472):0.0819451,34:0.167186):2.54959e-06,32:0.197228):0.0549093,30:0.058377):0.134526):0.200984,20:0.156381):0.241763):0.075962):0.0269436):0.049299,(6:0.094566,7:0.148690):2.95356e-06):0.0728886):0.0104812);
 666: 1 -8388.653294 -8037.880159 (0:0.097147,(((((1:0.037139,7:0.094696):0.0227626,6:0.080506):0.0267832,2:0.074987):0.0264396,(3:0.080402,((((8:0.000001,9:0.000001):0.121142,11:0.359051):0.106986,10:0.110314):0.169455,(12:0.000002,13:0.000002):0.126769):0.145533):0.0748305):0.0207486,((4:0.081766,(15:0.278559,(35:0.598881,(((((((36:0.078868,38:0.000002):0.0558187,37:0.023697):0.260622,39:0.339086):0.207922,(40:0.383308,(41:0.121367,(42:0.018736,43:0.045918):0.228005):0.327956):0.0408152):0.272891,((((44:0.452966,45:0.462294):0.25225,46:0.309493):0.260058,47:0.370061):0.157634,48:0.439683):0.465955):0.128033,((49:0.000001,50:0.000001):0.000250749,51:0.079146):0.282953):0.180561,52:0.267990):0.431586):0.496698):0.0636635):0.0818203,5:0.154017):0.0779977):0.0155746,(((((((14:0.355076,((21:0.216545,23:0.634866):0.112661,22:0.225928):0.228673):0.186467,30:0.077829):0.0482708,((((24:0.083227,25:0.042546):0.0188605,(26:0.020444,27:0.019478):0.017684):0.0244527,(28:0.192532,29:0.281864):0.130544):0.133774,(31:0.096985,33:0.066032):0.00607229):0.0453716):2.00273e-06,32:0.252241):0.0368099,34:0.106534):0.214951,(((16:0.000001,17:0.000001):0.0923673,18:0.005637):0.0271418,19:0.099306):0.178169):0.0721835,20:0.239972):0.100781);
 667: 1 -8035.645022 -8028.842293 (0:0.100538,1:0.069121,(2:0.126105,(((3:0.026813,((((8:0.000001,9:0.000001):0.156735,10:0.077171):0.110167,11:0.129965):0.192433,(12:0.000002,13:0.000002):0.109572):0.158442):0.0934644,(((4:0.153032,5:0.165807):0.065034,7:0.116342):0.0283088,6:0.145104):0.0707946):2.8779e-06,((((((((14:0.383682,((21:0.113771,23:0.571834):0.0795492,22:0.379462):0.0996884):0.262229,(((((24:0.052964,25:0.019991):0.0345068,(28:0.291454,29:0.245889):0.084192):0.0208491,26:0.008363):0.0435127,27:0.008581):0.143055,(((30:0.068385,32:0.276271):0.0632568,31:0.107466):0.030093,(33:0.051735,34:0.149559):0.0410445):0.0100079):0.0530364):0.212645,19:0.036889):0.0429418,(16:0.000001,17:0.000001):0.035565):0.00160009,18:0.037566):0.176822,20:0.095179):0.0720612,(35:0.768918,((((((36:0.077298,37:0.052889):0.00948471,38:0.000002):0.105606,39:0.448952):0.0832135,40:0.672050):0.0762084,(41:0.156868,(42:0.024866,43:0.048528):0.217446):0.31108):0.40122,((((((44:0.466719,45:0.373420):0.250212,46:0.356148):0.317219,48:0.329520):0.251371,47:0.433172):0.414147,52:0.416466):0.33488,((49:0.000001,50:0.000001):0.0733224,51:0.083069):0.658734):0.0176276):0.316567):0.528607):0.34683,15:0.285803):2.24475e-06):0.0528491):0.00914027);
 668: 2 -8267.856161 -8027.82411 (0:0.051189,(1:0.080311,2:0.149520):2.11241e-06,(((3:0.105321,((((8:0.000001,9:0.000001):0.121341,10:0.155913):0.107255,11:0.289233):0.137259,(12:0.000002,13:0.000002):0.177953):0.13147):0.0617484,((4:0.127779,5:0.095327):0.0722024,(6:0.108778,7:0.128968):0.0613148):0.073638):0.00583901,(((((14:0.459729,(21:0.251521,(22:0.438308,23:0.423643):0.12538):0.185354):0.23005,((((((24:0.016694,25:0.023836):0.0614613,(26:0.007773,27:0.043138):0.0180735):0.0388139,(28:0.337558,29:0.289621):0.0762766):0.222583,(33:0.053561,34:0.147067):0.0378705):2.0498e-06,(31:0.098532,32:0.198925):0.0614751):0.0529208,30:0.054523):0.0453029):0.0808808,(((16:0.000001,17:0.000001):0.0457253,18:0.023533):0.0344884,19:0.045002):0.139762):0.141201,20:0.182357):0.212162,(15:0.238834,(((35:0.966161,((((44:0.549051,48:0.642384):0.108957,(45:0.543355,46:0.356545):0.227463):0.178683,47:0.440627):0.381047,52:0.390151):0.0883185):0.0179984,((49:0.000001,50:0.000001):0.0175925,51:0.092615):0.407786):0.0994946,(((((36:0.075062,37:0.089821):0.015804,38:0.000002):0.209809,39:0.480579):0.149325,40:0.641660):0.0530441,(41:0.134088,(42:0.013882,43:0.052074):0.158118):0.518518):0.283749):0.830616):0.0619063):2.49065e-06):0.0620976);
 669: 1 -7980.825909 -8038.118436 (0:0.065667,1:0.061287,(2:0.113096,((((3:0.125952,((((8:0.000001,9:0.000001):0.117361,10:0.126920):0.11163,11:0.264388):0.141504,(12:0.000001,13:0.000001):0.108664):0.139132):0.0758432,((4:0.136796,5:0.167432):0.117344,(15:0.288097,(35:0.708107,(((((((36:0.094690,37:0.082298):0.0248032,38:0.000002):0.308173,39:0.519079):0.110412,40:0.489295):0.0983038,(41:0.284598,(42:0.000263,43:0.061798):0.104506):0.354785):0.243169,((49:0.000001,50:0.000001):0.0602546,51:0.063819):0.308035):2.92339e-06,((((44:0.368346,(45:0.327324,46:0.571425):0.133404):0.270085,48:0.499930):0.157818,47:0.317875):0.257192,52:0.421870):0.102939):0.19027):0.721051):0.129492):2.05121e-06):0.0175936,(6:0.068911,7:0.155430):0.0838934):2.34094e-06,(14:0.578738,((((((16:0.000001,17:0.000001):0.0472941,19:0.093942):2.19039e-06,18:0.073288):0.0728464,((((((24:0.029482,25:0.047792):0.0175377,28:0.264662):0.0315822,(26:0.011533,27:0.033269):0.0352144):0.143849,29:0.135039):0.166597,((30:0.020784,31:0.093425):0.0489274,(33:0.080185,34:0.095460):0.021349):0.0144424):0.0702704,32:0.271972):0.08458):0.0953349,((21:0.129838,23:0.529851):0.125484,22:0.549082):0.286165):0.059032,20:0.169165):0.138082):0.130583):0.0685331):0.00908717);
 670: 1 -8168.627504 -8030.514736 (0:0.074501,(1:0.000003,(((3:0.240760,((((4:0.230017,5:0.170767):0.0458335,(15:0.344127,((35:0.913514,(((((44:0.329714,45:0.557521):0.233816,(46:0.354860,47:0.597793):0.190242):0.16754,48:0.395541):0.3411,52:0.441201):0.085081,((49:0.000001,50:0.000001):0.0338954,51:0.094584):0.271484):0.043412):0.0490431,((((36:0.084838,37:0.092227):0.0280754,38:0.000002):0.247642,39:0.355559):0.164673,(40:0.233349,(41:0.182764,(42:0.027135,43:0.061423):0.167453):0.365834):0.174487):0.25281):0.680918):0.173538):2.13073e-06,(((((((14:0.927661,33:0.019701):0.0190088,(30:0.027802,(31:0.062685,32:0.235482):0.0355162):0.0768879):0.0283773,34:0.090883):0.0110554,((((24:0.052637,25:0.016028):0.0658962,(28:0.258639,29:0.302987):0.150567):0.0428136,26:0.026914):0.0469122,27:0.008981):0.178141):0.192663,(21:0.306753,(22:0.399687,23:0.333931):0.268161):0.168575):0.0457049,(((16:0.000001,17:0.000001):0.0690549,19:0.123455):2.24391e-06,18:0.031694):0.131478):0.180985,20:0.202138):0.163622):0.0733153,((((8:0.000001,9:0.000001):0.154721,10:0.258772):0.144916,11:0.332840):0.187994,(12:0.000001,13:0.000001):0.156566):0.0786615):0.031975):0.0383233,7:0.095038):0.0184539,6:0.143094):0.0372577):0.0707104,2:0.056443);
 671: 1 -7849.183958 -8030.770581 (0:0.153023,(1:0.030114,((3:0.124733,((((4:0.114326,5:0.148512):0.0778638,(((((((((14:0.551467,33:0.024025):0.00234033,34:0.179408):0.05687,((((24:0.035062,25:0.054714):0.0324342,(28:0.277455,29:0.209729):0.0662131):0.0509563,26:0.020811):0.057531,27:0.000002):0.18373):0.0472069,31:0.059151):0.0449653,32:0.188220):0.0258564,30:0.000003):0.116565,(21:0.306106,(22:0.553408,23:0.463865):0.0498723):0.294597):0.144539,(((16:0.000001,17:0.000001):0.0374051,18:0.012129):2.35605e-06,19:0.071954):0.127133):0.146751,20:0.092779):0.257364):0.00563626,(15:0.221190,(35:0.838717,(((((((36:0.080112,37:0.042657):0.0244649,38:0.000002):0.210616,39:0.286984):0.226955,40:0.355564):0.0749491,(41:0.132433,(42:0.049833,43:0.051840):0.16557):0.282614):0.268386,(((((44:0.431796,45:0.446243):0.212556,46:0.451492):0.210474,48:0.400463):0.172198,47:0.505113):0.254049,52:0.385808):0.13209):2.19771e-06,((49:0.000001,50:0.000001):0.0382161,51:0.043510):0.277411):0.261399):0.550862):0.0255358):0.0416354,((((8:0.000001,9:0.000001):0.080178,10:0.105208):0.0570222,11:0.222453):0.0938137,(12:0.000002,13:0.000002):0.221777):0.127402):0.00572783):0.0448417,(6:0.183564,7:0.085649):0.0248358):0.0407096):2.65841e-06,2:0.096430);
 672: 1 -8179.201691 -8026.519554 (0:0.096267,1:0.053825,(2:0.105982,((3:0.058094,((((8:0.000001,9:0.000001):0.129631,10:0.123399):0.100954,11:0.295125):0.15293,(12:0.000002,13:0.000002):0.134935):0.179573):0.0130411,(((((4:0.116528,5:0.151867):0.0975873,7:0.109599):0.0410519,6:0.192080):0.0679131,(35:0.694961,(((((((36:0.087159,37:0.042486):0.0660706,38:0.000002):0.277346,39:0.495143):0.153942,40:0.329084):0.112916,(41:0.190151,(42:0.022197,43:0.007095):0.0910056):0.27482):0.388979,((((44:0.483809,45:0.439798):0.126119,46:0.503675):0.300707,48:0.590320):0.0840572,47:0.422863):0.473984):0.0966137,(((49:0.000001,50:0.000001):0.0687169,51:0.049001):0.51607,52:0.481043):0.0448466):0.220167):0.549703):0.00525802,(((((14:0.353795,((21:0.162735,23:0.325052):0.0933832,22:0.304513):0.182013):0.214174,((((((24:0.021679,25:0.095345):0.0484171,(26:0.000002,27:0.054863):0.0100627):0.0421103,(28:0.243585,29:0.297946):0.0951164):0.177154,(33:0.057497,34:0.172918):0.0673073):0.0136001,(31:0.097123,32:0.302644):0.0142332):0.0541713,30:0.032567):0.155403):0.0676389,(((16:0.000001,17:0.000001):0.044831,18:0.031274):2.44591e-06,19:0.081595):0.171458):0.101014,20:0.146773):0.098223,15:0.244625):0.0555879):0.00957986):0.0193526):0.0213304);
 673: 2 -8209.986646 -8029.558598 (0:0.111162,1:0.044247,(2:0.106908,((((3:0.150292,(((((8:0.000001,9:0.000001):0.186409,10:0.109319):0.149346,(12:0.000002,13:0.000002):0.103193):0.136456,11:0.330111):0.0484158,((((14:0.529040,((21:0.202228,23:0.372336):0.198247,22:0.587584):0.056637):0.194088,(((((((24:0.020943,25:0.023558):0.068784,27:0.044636):0.0133046,26:0.000002):0.0691156,(28:0.322197,29:0.205282):0.15553):0.283485,(31:0.087137,33:0.043203):0.0236167):0.0309092,(32:0.244331,34:0.108478):0.0300072):0.0534507,30:0.067114):0.0744375):0.134048,(((16:0.000001,17:0.000001):0.000269516,18:0.052485):0.0234753,19:0.028720):0.111808):0.0998237,20:0.129405):0.144399):0.0384853):2.21713e-06,(4:0.233435,5:0.111086):0.0784907):0.0450736,(15:0.158262,(35:0.731391,(((((((36:0.048467,37:0.029092):0.00749124,38:0.000002):0.212034,39:0.342658):0.197313,40:0.452348):0.0902843,(41:0.181292,(42:0.029648,43:0.024595):0.247581):0.19207):0.336723,(((44:0.427205,45:0.410937):0.310332,46:0.473642):0.191469,(47:0.429983,48:0.471848):0.170008):0.31691):0.33835,(((49:0.000001,50:0.000001):0.0157116,51:0.121218):0.256674,52:0.362706):0.0613291):0.0400005):0.76355):0.0774613):0.0126816,(6:0.128234,7:0.032198):0.0618202):0.0716872):0.0305973);
 674: 1 -8212.045257 -8039.519999 (0:0.125531,1:0.058927,((2:0.082812,((4:0.136370,5:0.144378):0.129864,((((((8:0.000001,9:0.000001):0.151744,10:0.167158):0.0620611,11:0.230777):0.161322,(12:0.000002,13:0.000002):0.192381):0.112812,((((((((14:0.618141,(33:0.075977,34:0.130849):0.0392708):0.0408849,(((((24:0.044186,(28:0.198912,29:0.304547):0.091282):0.0451059,25:0.078366):0.0835414,26:0.009101):0.0345085,27:0.005689):0.218587,32:0.192792):0.0349016):0.0582683,31:0.085264):0.0501837,30:0.014334):0.070636,(21:0.155685,(22:0.381937,23:0.418915):0.0467124):0.284545):0.169326,19:0.029677):0.0271203,((16:0.000001,17:0.000001):0.0165115,18:0.064062):0.0324995):0.203019,20:0.119267):0.233271):0.0505057,(15:0.170152,(35:0.800338,(((((((36:0.060436,37:0.029579):0.0241668,38:0.000002):0.178082,39:0.422138):0.165236,(41:0.192014,(42:0.009304,43:0.063945):0.106055):0.312081):0.0901687,40:0.477844):0.397447,((49:0.000001,50:0.000001):0.0433256,51:0.071600):0.251247):0.0635911,(((((44:0.598204,45:0.367544):0.289765,46:0.512042):0.278692,48:0.371314):0.11623,47:0.413646):0.402311,52:0.370584):0.200844):0.167796):0.815003):0.15835):0.0218075):2.06893e-06):0.0256413,(3:0.115427,(6:0.121500,7:0.161501):0.0859713):0.0283384):0.0399001);
 675: 1 -8197.109942 -8032.660783 (0:0.099942,1:0.038725,(2:0.116960,((((3:0.089614,((((8:0.000001,9:0.000001):0.0640048,10:0.230823):0.159994,11:0.238368):0.241392,(12:0.000001,13:0.000001):0.229556):0.225714):0.0450658,(((((14:0.515763,((21:0.313658,23:0.364651):0.0313595,22:0.462238):0.129277):0.22278,((((24:0.068831,25:0.062905):0.0129371,(26:0.016946,27:0.026797):0.0511486):0.111516,(((30:0.089432,(31:0.076232,32:0.290166):0.00829881):0.0372215,33:0.066195):0.0503122,34:0.108776):0.0636537):0.091849,(28:0.300961,29:0.184440):0.0685807):0.102343):0.0193454,(((16:0.000001,17:0.000001):0.0716049,18:0.035164):0.0132991,19:0.061054):0.214617):0.190463,20:0.212815):0.00428169,(35:0.691374,((((((36:0.093394,37:0.060682):0.0412306,38:0.000002):0.205226,39:0.410476):0.176663,(40:0.586991,(41:0.160211,(42:0.022411,43:0.015919):0.095616):0.299567):0.176998):0.273074,(((49:0.000001,50:0.000001):0.0971527,51:0.019532):0.397942,52:0.884684):0.122127):0.15001,(((44:0.436148,45:0.559542):0.215665,(46:0.609482,47:0.464905):0.171463):0.0830975,48:0.484821):0.371857):0.351051):0.595159):0.17093):0.0222045,15:0.320097):0.0152051,(((4:0.233492,5:0.094563):0.108434,7:0.073996):0.0934349,6:0.108369):0.0389097):0.0477516):0.0239793);
 676: 1 -7838.421256 -8035.089903 (0:0.000002,((1:0.031156,(((3:0.147921,((((8:0.000001,9:0.000001):0.124971,10:0.165637):0.179942,11:0.242018):0.0918317,(12:0.000002,13:0.000002):0.281179):0.130248):0.067607,(6:0.174893,7:0.083689):0.0382786):0.041942,(5:0.257542,(((((14:0.186500,22:0.545161):0.0986897,(21:0.288332,23:0.489014):0.16127):0.173067,((((((24:0.027631,25:0.060922):0.0788002,(26:0.020473,27:0.038194):0.0210478):0.0788718,(28:0.236512,29:0.259667):0.132693):0.162594,(33:0.065167,34:0.111395):0.0294809):0.0384347,(31:0.133781,32:0.298325):0.0274492):0.0688228,30:0.029907):0.0615805):0.100135,((((16:0.000001,17:0.000001):0.0722096,18:0.029234):0.0398983,19:0.064849):0.146816,20:0.308925):0.101206):0.179121,(15:0.142306,(35:0.891709,(((((((36:0.043553,37:0.061647):0.0127808,38:0.000002):0.199102,39:0.342857):0.210911,40:0.500705):0.0585464,(41:0.146179,(42:0.033968,43:0.045549):0.245051):0.291013):0.232016,(((49:0.000001,50:0.000001):0.031471,51:0.120438):0.282402,52:0.654161):0.132751):0.288995,((((44:0.571461,45:0.335935):0.324573,46:0.615158):0.293845,48:0.452632):0.106053,47:0.473749):0.232988):0.193877):0.657994):0.160326):0.0701212):0.0422261):0.0916215):0.0611223,2:0.055085):0.10585,4:0.248308);
 677: 1 -7986.701467 -8044.706012 (0:0.136956,1:0.000002,(2:0.096711,((((3:0.130286,((((8:0.000001,9:0.000001):0.112477,10:0.140467):0.216656,(12:0.000002,13:0.000002):0.140525):0.137383,11:0.442409):0.101344):0.0626067,7:0.136979):0.0233099,6:0.081461):0.0104432,(((4:0.145770,5:0.182038):0.0430882,(((((14:0.431826,(21:0.158311,22:0.576638):0.0469107):0.11402,23:0.706078):0.0996042,((((16:0.000001,17:0.000001):0.0237634,19:0.073616):1.41454e-06,18:0.031294):0.107761,(((((24:0.020452,25:0.042100):0.0261722,28:0.396829):0.0369178,(26:0.036508,27:0.000002):0.00622497):0.183694,29:0.198434):0.109699,(30:0.035262,((31:0.119161,32:0.250353):0.0110445,(33:0.060470,34:0.117318):0.0349609):0.0309677):0.0630355):0.110895):0.0321434):0.0359382,20:0.220831):0.0170471,(35:0.309915,(((((((36:0.093615,37:0.079173):0.030043,38:0.000002):0.215574,39:0.405828):0.17973,(41:0.203575,(42:0.005057,43:0.025571):0.107025):0.394244):0.123201,40:0.402775):0.198959,((49:0.000001,50:0.000001):0.0294766,51:0.052460):0.283948):0.0410339,(((((44:0.462835,45:0.356420):0.190698,46:0.554860):0.260265,47:0.373468):0.144869,48:0.459859):0.414233,52:0.263939):0.137772):0.553048):0.801988):0.151988):0.0294778,15:0.382106):0.0799336):0.0530895):0.0198708);
 678: 2 -8203.053774 -8031.779278 (0:0.095361,(1:0.044131,(((3:0.150057,((((8:0.000001,9:0.000001):0.206102,10:0.108374):0.133314,11:0.299739):0.132041,(12:0.000001,13:0.000001):0.140538):0.147058):0.0323678,(6:0.131063,7:0.109500):0.0645471):0.0210777,(((4:0.173966,5:0.084011):0.083846,(15:0.179532,(35:0.795137,(((((((36:0.068937,37:0.117116):0.0528322,38:0.000002):0.283687,39:0.371011):0.209683,(41:0.122700,(42:0.022952,43:0.072780):0.230441):0.472753):0.0740579,40:0.501088):0.408761,(((49:0.000001,50:0.000001):0.0486417,51:0.090288):0.391099,52:0.511694):0.0670223):0.0576865,((((44:0.505490,45:0.390554):0.0933928,46:0.558871):0.235766,48:0.420732):0.113453,47:0.478138):0.366386):0.0694577):0.860214):0.135619):0.00168854,((((((14:0.520851,22:0.431523):0.0900161,21:0.222776):0.0806332,23:0.379684):0.172312,((((((24:0.048262,25:0.015007):0.0344586,(28:0.282352,29:0.224134):0.140956):0.0824966,26:0.015522):0.0588093,27:0.007397):0.147555,(((30:0.099535,31:0.046337):0.0514855,33:0.043264):0.0531426,34:0.073521):0.0655663):0.0159618,32:0.156498):0.104623):0.204327,(((16:0.000001,17:0.000001):0.0445203,18:0.007411):0.0545966,19:0.056755):0.057445):0.106098,20:0.109062):0.196444):0.0133562):0.0649891):2.34823e-06,2:0.081496);
 679: 2 -7780.897505 -8027.205244 (0:0.031893,1:0.030831,(2:0.063112,(3:0.115137,((((4:0.115483,5:0.179538):0.176934,(((((14:0.440129,((21:0.174693,23:0.513364):0.0840047,22:0.435731):0.150409):0.144735,(((((((24:0.039090,25:0.074855):0.07544,((26:0.020252,27:0.019923):0.00979799,28:0.458017):0.017723):0.159289,29:0.311808):0.0334158,(33:0.064190,34:0.093952):0.0539705):2.21175e-06,32:0.253912):0.0385847,31:0.064398):0.0747314,30:0.000003):0.172357):0.0247912,(((16:0.000001,17:0.000001):0.050735,18:0.051658):0.0247908,19:0.088949):0.122055):0.0504047,(15:0.298767,(35:0.666720,((((((36:0.036799,37:0.057572):0.0210991,38:0.000002):0.216347,39:0.236981):0.148459,(40:0.407480,(41:0.158324,(42:0.045800,43:0.043968):0.0922603):0.304089):0.14311):0.322511,(((49:0.000001,50:0.000001):0.0683569,51:0.066764):0.250072,52:0.406850):0.0736687):0.0881517,(((44:0.455130,45:0.393105):0.17667,46:0.488289):0.118089,(47:0.451506,48:0.470037):0.144369):0.515576):0.0630986):0.641391):0.111493):0.0875824,20:0.174717):0.0772926):0.0237865,(7:0.174673,((((8:0.000001,9:0.000001):0.112393,10:0.114699):0.0613705,11:0.274394):0.110133,(12:0.000002,13:0.000002):0.125488):0.253494):0.0695208):0.0229906,6:0.084664):0.0529854):0.0318766):0.0135624);
 680: 1 -7987.872823 -8030.432533 (0:0.085087,1:0.051172,(2:0.092545,(((3:0.088478,((((8:0.000001,9:0.000001):0.170391,10:0.076552):0.120754,11:0.271926):0.0683513,(12:0.000002,13:0.000002):0.255198):0.102534):0.0107476,(6:0.157864,7:0.101795):0.0407848):0.0124748,(((4:0.167591,5:0.140798):0.0686212,((((14:0.366702,((21:0.169097,23:0.414818):0.0608669,22:0.589028):0.0531581):0.207986,(((((((((24:0.018958,(25:0.089106,(28:0.234601,29:0.336092):0.116725):0.0313645):0.0459287,(35:0.670554,((((((36:0.066180,37:0.075760):0.0655109,38:0.000002):0.280809,39:0.370602):0.111773,(40:0.662301,(41:0.124706,(42:0.032555,43:0.041560):0.191066):0.217774):0.170541):0.287238,(((49:0.000001,50:0.000001):0.0617244,51:0.062898):0.280205,52:0.563108):0.284825):0.169466,(((44:0.650759,45:0.546963):0.228435,46:0.452488):0.102217,(47:0.344224,48:0.545018):0.208789):0.321345):0.153803):0.79171):0.0588769,26:0.012864):0.0151782,27:0.018053):0.152862,34:0.091071):0.0406264,33:0.060966):0.0534572,31:0.100651):0.0368945,32:0.217649):0.0559004,30:0.035833):0.173683):0.124472,(((16:0.000001,17:0.000001):0.035787,18:0.033535):0.0455757,19:0.039224):0.144344):0.100978,20:0.187538):0.21194):2.42772e-06,15:0.264479):0.0163534):0.0626559):0.0257046);
 681: 2 -7559.989924 -8031.049616 (0:0.053591,(1:0.045241,(2:0.136108,(3:0.063968,((((8:0.000001,9:0.000001):0.165542,11:0.343840):0.043265,10:0.116437):0.165059,(12:0.000002,13:0.000002):0.0484609):0.2941):0.043466):0.0116332):2.66763e-06,(((4:0.159979,5:0.145974):0.0748313,(6:0.078887,7:0.094243):0.0719172):0.00895959,(((((14:0.549440,(21:0.150275,(22:0.428597,23:0.426714):0.0929287):0.0808412):0.190327,(((((((24:0.040995,25:0.046669):0.0679127,(26:0.000003,(28:0.289209,29:0.217003):0.13392):0.0259148):0.0349226,27:0.015627):0.181406,31:0.101731):0.0205121,(33:0.056330,34:0.099181):0.071276):0.0372218,32:0.231628):0.0255037,30:0.000003):0.113923):0.0586632,(((16:0.000001,17:0.000001):0.022301,18:0.065948):0.0335423,19:0.028419):0.0557253):0.0353253,20:0.202530):0.247156,(15:0.163244,(35:0.650414,(((((((36:0.053073,38:0.000002):0.048206,37:0.031674):0.169079,39:0.519849):0.198926,40:0.488363):0.0672732,(41:0.166008,(42:0.026859,43:0.022830):0.147889):0.293565):0.172224,(((49:0.000001,50:0.000001):0.0272057,52:0.704556):0.0641536,51:0.050014):0.315149):0.097514,((((44:0.387655,45:0.289144):0.204128,46:0.396722):0.13163,48:0.547909):0.094998,47:0.637894):0.197606):0.0421163):0.747482):0.13824):0.0152863):0.0310956);
 682: 1 -7544.930222 -8029.35233 (0:0.158880,(1:0.049633,((3:0.140496,((((4:0.240477,5:0.114346):0.140032,(((((14:0.347860,23:0.373285):0.0298564,22:0.344384):0.16965,21:0.197296):0.203978,(((((((((24:0.043265,25:0.051807):0.0646518,26:0.024637):0.0189456,27:0.012111):0.0590285,28:0.353980):0.10561,29:0.281240):0.0478995,32:0.314656):0.0480913,(33:0.082174,34:0.091809):0.0218953):0.0532268,31:0.118272):0.0349137,30:0.015115):0.158288):0.0580442,((((16:0.000001,17:0.000001):0.078345,18:0.056781):0.0152957,19:0.078577):0.160303,20:0.235760):0.0781309):0.102238):0.023259,(15:0.145110,(35:0.840593,(((((((36:0.092932,37:0.041554):0.0170346,38:0.000002):0.252105,39:0.480906):0.124607,40:0.545014):0.0940955,(41:0.244106,(42:0.030461,43:0.031901):0.099467):0.36175):0.112258,(((49:0.000001,50:0.000001):0.0571677,51:0.035356):0.258519,52:0.568485):0.282043):0.19915,(((44:0.627834,45:0.339212):0.182928,46:0.561487):0.268316,(47:0.407460,48:0.455209):0.0755778):0.361694):0.160271):0.708974):0.189671):0.0732862,((((8:0.000001,9:0.000001):0.154589,10:0.116161):0.170535,11:0.302780):0.048757,(12:0.000002,13:0.000002):0.151968):0.21197):0.057852):0.10814,(6:0.087951,7:0.160273):0.0505805):0.111561):0.0338876,2:0.107394);
 683: 1 -7568.530236 -8024.502611 (0:0.063425,1:0.031747,(2:0.081130,(((3:0.097386,((((8:0.000001,9:0.000001):0.085232,11:0.299755):0.125819,10:0.090662):0.101051,(12:0.000002,13:0.000002):0.159422):0.158393):0.0220733,((4:0.075359,5:0.188797):0.0297504,(((((((14:0.412497,(21:0.136716,22:0.443121):0.146638):0.157514,23:0.572268):0.0669949,((((((((24:0.010534,25:0.061471):0.0359739,28:0.286639):0.0321104,(26:0.058966,27:0.012943):0.0350999):0.115085,29:0.278466):0.0733896,32:0.131793):0.0515937,(31:0.095992,34:0.140239):0.00849779):0.0196736,33:0.097129):0.0702477,30:0.031034):0.103851):0.0952347,(((16:0.000001,17:0.000001):0.0399541,18:0.039175):0.0318508,19:0.023647):0.136375):0.146727,20:0.162897):0.0351121,(35:0.539247,(((((36:0.040079,37:0.067224):0.0149437,38:0.000002):0.119687,(39:0.244379,40:0.578651):0.0844508):0.144732,(41:0.153449,(42:0.013710,43:0.048118):0.198562):0.310324):0.352416,(((((44:0.483106,45:0.424709):0.189534,46:0.445448):0.295154,(47:0.429260,48:0.591377):0.0754597):0.242429,52:0.470133):0.188993,((49:0.000001,50:0.000001):0.0371779,51:0.084891):0.425135):2.34002e-06):0.210803):0.913637):0.117588,15:0.299662):0.00688408):0.0321136):0.0363103,(6:0.048163,7:0.124029):0.0104256):0.0535126):0.0231363);
 684: 1 -7952.168537 -8027.7923 (0:0.062148,(1:0.080140,2:0.084108):0.0131875,(((3:0.108253,((((8:0.000001,9:0.000001):0.146077,10:0.123306):0.138924,11:0.204744):0.161211,(12:0.000002,13:0.000002):0.226381):0.0806764):0.0203738,(6:0.113686,7:0.096164):0.0776134):0.0528858,(((4:0.072909,5:0.155428):0.0564511,(15:0.240745,(35:0.766931,((((((36:0.053111,37:0.074490):0.0168,38:0.000002):0.307243,39:0.320637):0.107543,(40:0.479923,(41:0.143576,(42:0.017300,43:0.060796):0.1656):0.260305):0.0453424):0.481417,(((49:0.000001,50:0.000001):0.0708714,51:0.081506):0.324696,52:0.868922):0.0861581):0.134146,(((44:0.481214,45:0.511245):0.293883,46:0.510622):0.0335276,(47:0.705883,48:0.529275):0.0936831):0.411063):2.20767e-06):0.874435):0.0248524):0.0103276,((((14:0.454883,((21:0.194723,23:0.347659):0.0621244,22:0.378718):0.139919):0.148259,((((((((24:0.030653,25:0.026538):0.0956448,26:0.011882):0.0167801,(28:0.309858,29:0.262820):0.0900664):0.0594933,27:0.000790):0.112847,32:0.175675):0.085444,31:0.085128):0.0196784,(33:0.086887,34:0.127745):0.0883604):0.0447339,30:0.019895):0.164513):0.140165,(((16:0.000001,17:0.000001):0.0343986,18:0.010940):0.0421737,19:0.045714):0.118493):0.13166,20:0.131931):0.243304):0.017509):0.0961845);
 685: 1 -7715.343278 -8029.738184 (0:0.098137,(1:0.007839,(((3:0.101931,(((((8:0.000001,9:0.000001):0.0939447,10:0.193416):0.0769352,11:0.181489):0.192358,(12:0.000001,13:0.000001):0.147422):0.131781,(((((14:0.461460,((21:0.142382,23:0.495726):0.0871155,22:0.421250):0.11054):0.262066,(((((24:0.058054,25:0.064175):0.0472586,(26:0.008725,27:0.037437):0.0205845):0.0412903,(28:0.283032,29:0.305629):0.102484):0.206306,((30:0.033133,31:0.094393):0.04467,(33:0.093864,34:0.102112):0.0384142):0.00445192):0.0670527,32:0.234499):0.148739):0.0438818,(((16:0.000001,17:0.000001):0.0470534,18:0.018669):0.0664035,19:0.039326):0.136287):0.135817,(35:0.665748,(((((((36:0.067405,37:0.058038):0.0416534,38:0.000002):0.316993,39:0.339862):0.20718,(40:0.333874,(41:0.246763,(42:0.018213,43:0.018319):0.192684):0.232371):0.13412):0.226632,((49:0.000001,50:0.000001):0.106455,51:0.002359):0.362341):0.0970541,52:0.599775):0.0782155,(((44:0.528556,45:0.334783):0.20545,46:0.371319):0.163948,(47:0.417608,48:0.469275):0.0633203):0.330211):0.441366):0.551762):0.00903039,20:0.174449):0.142469):0.0600862):0.0393083,(((4:0.096077,5:0.169488):0.104721,6:0.084513):0.0310705,7:0.111426):0.0341421):0.00672922,15:0.317809):0.0556814):0.045468,2:0.100808);
 686: 1 -7608.860614 -8036.518126 (0:0.096870,(1:0.036180,(((3:0.107816,((((8:0.000001,9:0.000001):0.0936592,10:0.166087):0.176225,(12:0.000001,13:0.000001):0.181348):0.182963,11:0.349725):0.0652023):2.34498e-06,(6:0.086929,7:0.067342):0.0627726):0.0465882,((4:0.174487,5:0.122411):0.0663806,((((((((14:0.246468,(35:0.562563,(((((((36:0.088974,38:0.000002):0.0569731,37:0.024672):0.192792,40:0.659152):0.118426,39:0.449046):0.0740957,(41:0.098533,(42:0.023790,43:0.050656):0.146978):0.203793):0.147607,(((49:0.000001,50:0.000001):0.0426136,51:0.042206):0.260515,52:0.715375):0.235432):0.0712902,(((44:0.474307,45:0.463640):0.325926,(46:0.466243,48:0.498432):0.155464):0.0154897,47:0.555503):0.328948):0.415799):0.600245):0.157188,22:0.500302):0.0890456,21:0.232651):0.0774989,23:0.593800):0.0806604,((((24:0.046400,25:0.053544):0.0691419,(26:0.008563,27:0.059914):0.00830646):0.0521058,(28:0.288012,29:0.212583):0.0890777):0.0814034,((30:0.007846,(31:0.095477,32:0.229228):0.0269179):0.0832815,(33:0.103916,34:0.101691):0.0272022):0.0422446):0.0966089):0.0428907,(((16:0.000001,17:0.000001):0.0387988,18:0.024291):0.0308716,19:0.044841):0.0901235):0.149498,20:0.155557):0.217596,15:0.214636):0.0281374):0.0320058):0.0772209):0.00320293,2:0.087333);
 687: 2 -7685.132879 -8030.729655 (0:0.092141,(1:0.012217,2:0.128305):2.28005e-06,((((3:0.125641,((((8:0.000001,9:0.000001):0.13596,10:0.056831):0.0879711,(12:0.000001,13:0.000001):0.135848):0.113221,11:0.239678):0.178009):2.08973e-06,(6:0.109539,7:0.068799):0.015118):0.0100894,((((14:0.320407,(21:0.231518,(22:0.379263,23:0.413241):0.143945):0.194086):0.351203,(((((((24:0.065655,25:0.032910):0.0170836,(28:0.395192,29:0.283358):0.062088):0.0341473,26:0.000003):0.0500572,(35:0.941350,((((((36:0.041546,37:0.064677):0.0343556,38:0.000002):0.158773,39:0.301525):0.227628,40:0.619362):0.0480852,(41:0.286329,(42:0.052023,43:0.062870):0.141266):0.254552):0.290394,(((((44:0.515847,45:0.356475):0.163623,46:0.688289):0.233491,48:0.727486):0.0237628,47:0.514229):0.358223,(((49:0.000001,50:0.000001):0.0372874,51:0.068747):0.480888,52:0.572247):0.314121):0.052242):0.327594):0.657327):0.00243474,27:0.000002):0.134016,32:0.257363):0.0344018,((30:0.048767,31:0.055464):0.0528378,(33:0.057683,34:0.086093):0.0595349):0.0985659):0.055708):0.149473,(((16:0.000001,17:0.000001):0.12143,18:0.017170):0.0554525,19:0.075214):0.0675404):0.303675,20:0.174898):0.278771):2.3304e-06,((4:0.094143,5:0.194899):0.10381,15:0.193139):0.0276846):0.118911);
 688: 1 -7855.95642 -8045.864381 (0:0.108043,1:0.060385,(2:0.067511,((((3:0.097201,((((8:0.000001,9:0.000001):0.150854,10:0.033613):0.112496,11:0.226407):0.0802251,(12:0.000001,13:0.000001):0.134257):0.128028):0.0933349,7:0.160793):0.0161865,6:0.107065):0.0139987,(((4:0.079848,(15:0.024099,(35:0.964617,(((((((36:0.043728,37:0.095992):0.0187923,38:0.000002):0.278598,39:0.323895):0.170235,40:0.610701):0.0707019,((41:0.289003,42:0.022156):0.0236306,43:0.023317):0.283085):0.165499,(((49:0.000001,50:0.000001):0.0543713,51:0.049537):0.283745,52:0.809682):0.321457):0.242594,(((44:0.518259,45:0.461793):0.261181,46:0.597858):0.0668142,(47:0.453919,48:0.395071):0.0944144):0.109742):0.289698):1.17106):0.236799):0.0741253,5:0.198401):0.0403377,((((14:0.476224,(21:0.176092,(22:0.516771,23:0.507265):0.127697):0.222304):0.225146,((((24:0.073585,25:0.036066):0.0445683,(26:0.030890,27:0.023265):0.0256124):0.0790241,(28:0.325490,29:0.236401):0.0731581):0.097349,((30:0.069535,((31:0.092768,33:0.070871):0.0546068,32:0.292200):0.00525149):0.0243834,34:0.069128):0.0725961):0.0954793):0.0646708,(((16:0.000001,17:0.000001):0.0842059,18:0.037728):0.030008,19:0.057389):0.193462):0.0886227,20:0.254416):0.270693):0.0353569):0.0827055):2.42432e-06);
 689: 3 -7903.284141 -8034.050731 (0:0.056128,(1:0.050924,2:0.086821):0.0637557,((((3:0.143901,((6:0.144065,7:0.044656):0.0933291,((((8:0.000001,9:0.000001):0.143089,10:0.101116):0.0926699,11:0.245288):0.0543304,(12:0.000002,13:0.000002):0.173971):0.137052):0.00692161):0.0208009,(15:0.200637,(35:0.600138,((((((36:0.035775,37:0.046138):0.022218,38:0.000002):0.181645,(39:0.306373,(41:0.183810,(42:0.035463,43:0.069934):0.182752):0.388588):0.0731277):0.120024,40:0.691199):0.289075,(((49:0.000001,50:0.000001):0.0200568,51:0.068459):0.173707,52:0.701110):0.145106):0.060448,(((44:0.636017,45:0.345792):0.347924,46:0.484164):0.0337635,(47:0.418132,48:0.422177):0.13689):0.451149):0.296734):0.87593):0.0700425):0.0316946,(4:0.069250,5:0.165806):0.0471053):2.27592e-06,(((14:0.424811,(21:0.186614,(22:0.431711,23:0.416229):0.102325):0.145158):0.149996,(((((24:0.021950,25:0.037901):0.0926378,(26:0.009127,27:0.036274):0.0204961):0.0842313,(28:0.330325,29:0.263246):0.0901956):0.157651,(30:0.058058,(31:0.106843,32:0.281861):0.0136181):0.07333):0.0279452,(33:0.091037,34:0.088827):0.0175376):0.170054):0.0971108,((((16:0.000001,17:0.000001):0.0888638,18:0.027303):0.0314061,19:0.066520):0.150963,20:0.237477):0.0301458):0.226456):0.0711526);
 690: 1 -8143.690205 -8034.284677 (0:0.107076,1:0.050277,(2:0.114384,((3:0.178578,(6:0.151773,7:0.092639):0.0348642):0.0219072,((4:0.178700,5:0.123090):0.0865797,((((((8:0.000001,9:0.000001):0.1412,10:0.079005):0.157287,(12:0.000001,13:0.000001):0.154298):0.0802993,11:0.278435):0.0397905,15:0.221252):0.0525172,(((((((14:0.474759,(21:0.273874,23:0.378434):0.110877):2.47018e-06,22:0.521003):0.225802,(((((24:0.044200,25:0.044762):0.0811372,(26:0.000003,(28:0.294341,29:0.089254):0.16897):0.0239169):0.0383074,27:0.000002):0.117064,32:0.134433):0.040481,((30:0.056307,31:0.072613):0.0235603,(33:0.076095,34:0.035235):0.0749693):0.0275814):0.0902194):0.153457,((16:0.000001,17:0.000001):0.0772881,18:0.015747):0.0101278):0.0419535,19:0.044052):0.14759,20:0.235432):0.163925,(35:0.503888,(((((((36:0.060841,37:0.096316):0.0188398,38:0.000002):0.275143,39:0.411124):0.164386,40:0.365820):0.214054,(41:0.158681,(42:0.023730,43:0.031962):0.15278):0.248932):0.312088,(((49:0.000001,50:0.000001):0.0359515,51:0.076186):0.50721,52:0.602589):0.0799652):0.12254,((((44:0.631905,45:0.279353):0.376924,46:0.373282):0.334986,47:0.412007):0.186621,48:0.400940):0.366388):0.288387):0.726854):0.0517664):0.00845747):0.051606):0.0732064):0.00745428);
 691: 2 -7845.301194 -8024.52689 (0:0.143830,1:0.077792,(2:0.119162,(((3:0.076278,((((8:0.000001,9:0.000001):0.159053,10:0.116618):0.0866822,11:0.227791):0.161152,(12:0.000002,13:0.000002):0.112555):0.198162):0.0781531,(6:0.101818,7:0.088511):0.0709013):0.0406591,((((4:0.174082,5:0.040770):0.159227,15:0.518588):0.021405,(35:0.893878,(((((((36:0.114466,38:0.011059):0.0722056,37:0.045293):0.19351,39:0.366544):0.124868,40:0.400996):0.104522,(41:0.138836,(42:0.027864,43:0.072285):0.144916):0.314052):0.447294,((49:0.000001,50:0.000001):0.0387263,51:0.074526):0.373051):2.54325e-06,(((((44:0.639786,45:0.415101):0.317429,46:0.434242):0.294054,47:0.336958):0.22545,48:0.418988):0.411561,52:0.508049):0.166704):2.03138e-06):0.65809):2.26951e-06,(((((14:0.412292,((21:0.364687,23:0.354841):0.0696168,22:0.382842):0.0202426):0.304167,((((((((24:0.026448,25:0.051576):0.0982028,26:0.000002):0.0340157,(28:0.274284,29:0.269758):0.0702788):0.0391869,27:0.002769):0.189673,32:0.145642):0.0456515,31:0.095802):0.0329227,(33:0.064094,34:0.130568):0.0413844):0.0351283,30:0.027570):0.0479261):0.153053,((16:0.000001,17:0.000001):0.0470926,18:0.027486):2.66888e-06):0.0240467,19:0.021827):0.233098,20:0.070303):0.180085):0.0493831):0.0731693):0.0145477);
 692: 3 -7588.920818 -8031.989442 (0:0.053632,((1:0.075231,(((3:0.131361,((((8:0.000001,9:0.000001):0.112872,10:0.136486):0.144462,11:0.235859):0.0759711,(12:0.000002,13:0.000002):0.160182):0.129738):0.146265,7:0.096282):0.0549162,6:0.109161):0.048964):0.032479,2:0.090926):0.0392247,(((4:0.128647,5:0.079020):0.127868,(15:0.302289,(35:1.004322,(((((36:0.094206,37:0.093319):0.0261424,38:0.000002):0.311847,39:0.393365):0.162964,40:0.390619):0.13026,((41:0.196772,(42:0.046808,43:0.032457):0.163591):0.348288,((((((44:0.668181,45:0.336284):0.180179,46:0.419056):0.30651,47:0.398012):0.0530492,48:0.568682):0.324709,52:0.607335):0.127364,((49:0.000001,50:0.000001):0.0855417,51:0.043715):0.329187):0.166496):0.075517):0.325074):0.347208):0.0725834):0.03908,((((14:0.406367,((21:0.139876,23:0.464413):0.131504,22:0.367932):0.104472):0.225402,((((((((24:0.039338,25:0.076067):0.0513322,28:0.275579):0.0191114,(26:0.021504,27:0.025306):0.0181239):0.157956,29:0.391125):0.0500417,(33:0.018683,34:0.156511):0.0292087):0.0555817,31:0.043538):0.0324191,32:0.261847):0.0471526,30:0.000003):0.126857):0.0302112,(((16:0.000001,17:0.000001):0.0359364,18:0.037642):2.39097e-06,19:0.073618):0.14554):0.0400925,20:0.205121):0.164708):0.0267998);
 693: 1 -8288.84519 -8028.440619 (0:0.110858,(1:0.020625,(((3:0.154158,((((8:0.000001,9:0.000001):0.120496,10:0.111304):0.167132,11:0.362371):0.0707773,(12:0.000002,13:0.000002):0.183797):0.176377):0.0573264,(6:0.165755,7:0.191206):0.0341772):0.0106868,((4:0.064358,5:0.215537):0.0966117,((((((14:0.436923,((21:0.192537,22:0.369588):0.0637679,23:0.378722):0.157093):0.0994536,(((((24:0.054596,25:0.075626):0.075018,(28:0.392646,29:0.229738):0.110233):0.0473544,26:0.008971):0.0486865,27:0.010329):0.204501,(((30:0.042736,32:0.216145):0.0374386,31:0.091411):0.0631789,(33:0.045606,34:0.162527):0.026963):0.0184973):0.0807308):0.0696665,(((16:0.000001,17:0.000001):0.0560199,18:0.023464):0.0454514,19:0.067058):0.133195):0.0966599,(35:0.471504,(((((((36:0.076126,37:0.055361):0.0213142,38:0.000002):0.281522,39:0.363870):0.0976402,40:0.779161):0.127804,(41:0.189259,(42:0.000002,43:0.052552):0.128933):0.379263):0.350902,(((((44:0.459373,45:0.504783):0.232561,46:0.708793):0.176881,47:0.510777):0.274875,48:0.587046):0.120417,52:0.547200):0.241065):2.26005e-06,((49:0.000001,50:0.000001):0.0354559,51:0.066166):0.560451):0.206465):0.779979):0.0139123,20:0.255255):0.202303,15:0.277039):0.0193533):0.0406028):0.0814918):0.000789996,2:0.119702);
 694: 2 -8233.472156 -8036.546975 (0:0.102688,(1:0.052229,2:0.132276):2.36014e-06,(((3:0.073180,((((8:0.000001,9:0.000001):0.136554,10:0.170128):0.110585,11:0.250248):0.105719,(12:0.000001,13:0.000001):0.112508):0.190016):0.129091,(6:0.092633,7:0.108971):0.0607169):0.0135221,((4:0.197787,5:0.156513):0.100408,((((((((14:0.373505,((21:0.168743,23:0.443056):0.111304,22:0.290535):0.172585):0.231365,32:0.227412):0.0460392,((((((24:0.058743,25:0.050027):0.0345378,((26:0.017759,27:0.038102):0.0217787,28:0.427007):0.00205373):0.122952,29:0.243444):0.11255,(33:0.045824,34:0.134953):0.0331043):0.0183327,31:0.142824):0.0450663,30:0.036678):0.061349):0.207936,((16:0.000001,17:0.000001):0.0767306,18:0.027145):0.0137694):0.0335381,19:0.114208):0.0826662,20:0.219198):0.116311,(35:0.603903,(((((((36:0.053231,37:0.095715):0.0274996,38:0.000002):0.275361,39:0.495705):0.190096,40:0.652325):0.0863568,(41:0.260713,(42:0.012996,43:0.038651):0.146337):0.18943):0.164059,(((49:0.000001,50:0.000001):0.0219205,51:0.130755):0.217104,52:0.448575):0.476234):0.12706,((44:0.537570,(45:0.491174,46:0.345357):0.145271):0.182744,(47:0.463189,48:0.458450):0.0556239):0.18317):0.471842):0.776252):0.220549,15:0.341469):2.58632e-06):0.0328539):0.066282);
 695: 2 -7965.649044 -8029.066548 (0:0.122752,1:0.000002,(2:0.114888,(((3:0.091692,((((8:0.000001,9:0.000001):0.124863,10:0.140194):0.143307,11:0.180225):0.157426,(12:0.000002,13:0.000002):0.140393):0.160287):0.0453426,(6:0.221105,7:0.108854):0.00995143):0.0125784,(((4:0.168794,5:0.171680):0.0978084,(15:0.249934,(35:0.503226,(((((((36:0.074789,37:0.055104):0.0461384,38:0.000002):0.301681,39:0.262330):0.154362,40:0.581197):0.0335135,(41:0.232279,(42:0.006527,43:0.058087):0.140102):0.299065):0.243906,((49:0.000001,50:0.000001):0.0266499,51:0.028977):0.457):0.0755028,(((((44:0.473526,45:0.723151):0.301271,46:0.545421):0.193812,48:0.464578):0.139967,47:0.358752):0.359868,52:0.577802):0.250455):0.392849):0.619905):0.0798889):0.0161066,((((14:0.452190,(21:0.197196,(22:0.243223,23:0.400150):0.0551579):0.127655):0.175999,((((((((24:0.025498,(25:0.105261,(28:0.299815,29:0.292189):0.0825037):0.0440469):0.0694217,26:0.011429):0.0219006,27:0.014757):0.224849,34:0.119074):0.0381949,33:0.042826):0.0772928,31:0.069373):0.0340591,32:0.304385):0.0512897,30:0.000003):0.174815):0.100786,(((16:0.000001,17:0.000001):0.0340925,18:0.049479):0.0189212,19:0.049105):0.145969):0.196343,20:0.202149):0.157227):0.0557359):0.0806696):0.02192);
 696: 1 -8190.537714 -8028.412866 (0:0.048368,1:0.058615,(2:0.071598,(3:0.126404,((((4:0.133006,5:0.175191):0.123991,((((((14:0.310083,((21:0.226067,23:0.393355):0.0566627,22:0.396760):0.180157):0.216405,(((((24:0.016708,25:0.075108):0.0846511,(26:0.007759,27:0.054210):0.0153852):0.058851,(28:0.331370,29:0.194246):0.142468):0.162755,((30:0.070955,31:0.119418):0.0604214,(33:0.034784,34:0.155976):0.0398303):2.14454e-06):0.0716622,32:0.228503):0.0351686):0.165816,(((16:0.000001,17:0.000001):0.0704389,18:0.022876):0.0435766,19:0.081792):0.113616):0.0567918,20:0.203116):0.147524,15:0.253604):0.0295079,(35:0.521545,(((((((36:0.083537,37:0.055230):0.0401285,38:0.000002):0.212598,(41:0.121689,(42:0.023189,43:0.041225):0.155125):0.319315):0.0756339,39:0.351757):0.220829,40:0.475678):0.231297,((49:0.000001,50:0.000001):0.0540393,51:0.062642):0.394089):2.95662e-06,((((44:0.385465,(45:0.464756,46:0.500986):0.157271):0.311199,48:0.435754):0.138491,47:0.372843):0.367906,52:0.594075):0.125162):0.154056):0.774963):2.26977e-06):0.0262173,(6:0.145006,7:0.125208):0.101865):0.0259746,((((8:0.000001,9:0.000001):0.214399,10:0.193890):0.117607,11:0.285636):0.126951,(12:0.000001,13:0.000001):0.171879):0.130106):0.0291021):0.0457116):0.0384129);
 697: 1 -8240.68497 -8024.502611 (0:0.046909,(1:0.069331,(((3:0.097342,((((8:0.000001,9:0.000001):0.212585,10:0.088165):0.142848,(12:0.000002,13:0.000002):0.15566):0.129731,11:0.267120):0.108158):0.0531132,(6:0.106049,7:0.118486):0.0758418):0.0672347,(((4:0.119178,5:0.215437):0.0765852,15:0.282673):0.00317746,(((((((14:0.508375,22:0.452395):0.0584561,23:0.512782):0.0803861,21:0.223043):0.172778,((((((((24:0.029464,25:0.042672):0.0759736,(26:0.031630,27:0.038479):0.0132553):0.0274589,28:0.333546):0.11599,29:0.186433):0.0872698,32:0.218227):0.0410629,(33:0.057781,34:0.067673):0.0637429):0.0309417,31:0.117299):0.0590502,30:0.013944):0.0998497):0.125484,(((16:0.000001,17:0.000001):0.0584205,18:0.055087):0.0535763,19:0.045526):0.0880148):0.0810365,20:0.110137):0.0763035,(35:0.694235,((((36:0.029920,37:0.070965):0.0395307,38:0.000002):0.194505,(39:0.388129,(40:0.685886,(41:0.166283,(42:0.006251,43:0.060648):0.0930937):0.30911):0.134343):0.140561):0.282062,((((((44:0.524140,45:0.387032):0.15883,46:0.480451):0.194696,48:0.602926):0.0706759,47:0.422542):0.440851,52:0.526746):0.327065,((49:0.000001,50:0.000001):0.0307087,51:0.083107):0.430666):2.69652e-06):0.148156):0.699004):0.232727):0.0208922):0.0754108):2.31068e-06,2:0.087070);
 698: 3 -8209.893237 -8026.499244 (0:0.123727,1:0.021737,(2:0.097626,(((3:0.083005,((((8:0.000001,9:0.000001):0.183363,10:0.152410):0.0859777,11:0.387507):0.0951246,(12:0.000001,13:0.000001):0.247818):0.16287):0.0426866,(6:0.126639,7:0.139114):0.0492804):0.023215,(((4:0.146768,5:0.089184):0.0916949,((((((14:0.553410,((21:0.168517,22:0.274054):0.108722,23:0.387972):0.135596):0.228716,(((((24:0.021414,25:0.037715):0.0802149,(26:0.013294,(28:0.197279,29:0.179883):0.120919):0.00598727):0.02314,27:0.000002):0.168284,32:0.182403):0.0302461,((30:0.068376,31:0.112947):0.0436935,(33:0.101011,34:0.084787):0.0321399):0.0339013):0.0394102):0.139288,19:0.047010):0.0152803,(16:0.000001,17:0.000001):0.0411968):0.0146985,18:0.026462):0.0925341,20:0.196328):0.222283):0.000199749,(15:0.154713,((35:0.901404,(((((36:0.063491,37:0.057576):0.0172649,38:0.000002):0.218986,39:0.352214):0.102566,(40:0.508950,(41:0.149414,(42:0.005586,43:0.028603):0.172418):0.290945):0.0627447):0.416457,(((((44:0.407703,45:0.457652):0.25071,46:0.482560):0.227865,48:0.357033):0.112356,47:0.465405):0.520901,52:0.344518):0.132889):2.9691e-06):0.0287528,((49:0.000001,50:0.000001):0.0600061,51:0.083952):0.238436):0.8939):0.0693721):0.0479258):0.0259828):0.0194127);
 699: 3 -8375.241441 -8024.435627 (0:0.090695,1:0.024482,(2:0.098019,(((3:0.104472,((((8:0.000001,9:0.000001):0.242754,10:0.064081):0.0963951,11:0.280141):0.0877281,(12:0.000001,13:0.000001):0.173065):0.204261):0.0351797,(6:0.107884,7:0.091335):0.0694123):0.0213684,(((4:0.125588,5:0.155862):0.080581,(15:0.180934,(35:0.863202,(((((((36:0.050492,37:0.106850):0.0390085,38:0.000002):0.281858,39:0.449821):0.172986,(41:0.258161,(42:0.007492,43:0.048039):0.183637):0.271172):0.146021,40:0.449477):0.298657,((49:0.000001,50:0.000001):0.055611,51:0.052682):0.377051):0.0289644,(((((44:0.405763,45:0.448073):0.230618,46:0.435858):0.203646,48:0.523218):0.196908,47:0.406441):0.154844,52:0.513892):0.179668):0.212102):0.587824):0.0805777):0.0295044,((((14:0.521668,(21:0.231512,(22:0.310419,23:0.558321):0.0303157):0.192483):0.146055,((((((24:0.011451,25:0.063743):0.0638077,(28:0.362053,29:0.206771):0.111224):0.0530521,26:0.010563):0.0721363,27:0.000002):0.127075,32:0.209183):0.0847939,((30:0.042601,31:0.112316):0.0488432,(33:0.067214,34:0.049065):0.0576857):0.031631):0.080961):0.0931719,(((16:0.000001,17:0.000001):0.0783515,18:0.032015):0.0319406,19:0.072298):0.0767346):0.13896,20:0.204607):0.260221):0.00358553):0.0784878):0.00591372);
 700: 2 -7753.233177 -8037.181834 (0:0.062722,((1:0.039482,((3:0.099442,((((8:0.000001,9:0.000001):0.144645,10:0.036993):0.129292,11:0.272021):0.168858,(12:0.000002,13:0.000002):0.150763):0.183225):0.127707,(6:0.070190,7:0.158296):0.0255141):0.0361809):0.0561197,2:0.058030):0.0195273,(((4:0.115929,5:0.157884):0.0670223,(15:0.207191,(35:0.551325,(((((((36:0.057516,37:0.082974):0.0335585,38:0.000002):0.188322,39:0.418511):0.180471,40:0.437644):0.162446,(41:0.159736,(42:0.015375,43:0.028288):0.100164):0.380482):0.198953,((((44:0.378351,45:0.652299):0.134643,46:0.497600):0.178248,48:0.577365):0.180855,47:0.357759):0.190263):0.21092,(((49:0.000001,50:0.000001):0.0741161,51:0.066374):0.349488,52:0.452316):0.0805394):0.154712):1.00328):0.0939895):0.0202097,((((14:0.608442,(21:0.221362,(22:0.855227,23:0.185093):0.162601):0.258132):0.144118,(((((((((24:0.017449,25:0.056893):0.068448,26:0.016404):0.0268363,(28:0.242004,29:0.335078):0.0762252):0.0392444,27:0.016176):0.211586,31:0.044866):0.00851453,33:0.089244):0.0465448,32:0.160347):0.0509107,34:0.113414):0.0344601,30:0.061845):0.093837):0.0785075,(((16:0.000001,17:0.000001):0.0921925,18:0.009550):2.42487e-06,19:0.066232):0.0789028):0.122506,20:0.114222):0.183567):0.0430579);
 701: 2 -7837.120327 -8029.147509 (0:0.046155,1:0.015184,(2:0.086781,(((3:0.125526,((((8:0.000001,9:0.000001):0.109122,10:0.078239):0.145433,11:0.310695):0.131392,(12:0.000002,13:0.000002):0.230293):0.128348):0.0470424,(6:0.157010,7:0.059654):0.0716291):0.0296422,(((4:0.150711,5:0.141082):0.0997953,(((14:0.462160,(21:0.182628,(22:0.476954,23:0.502190):0.0840892):0.133173):0.0952052,(((((((24:0.015443,25:0.057394):0.0346954,(28:0.348865,29:0.281812):0.0934103):0.0375079,26:0.013422):0.0249445,(27:0.000002,(35:0.932296,((((((36:0.096551,37:0.096837):0.0434255,38:0.000002):0.226807,39:0.361794):0.146241,(40:0.699520,(41:0.168051,(42:0.038274,43:0.036246):0.127157):0.260995):0.144624):0.284727,(((49:0.000001,50:0.000001):0.0699862,51:0.113752):0.263344,52:0.601369):0.373367):0.109984,(((44:0.930688,45:0.215918):0.265974,46:0.395624):0.366876,(47:0.605546,48:0.632880):0.184867):0.367407):0.346125):0.566525):0.0429505):0.097307,(33:0.033567,34:0.099260):0.0569002):0.0062454,(31:0.011716,32:0.276051):0.0315458):0.0478358,30:0.018956):0.177742):0.0367345,(((16:0.000001,17:0.000001):0.0353557,(18:0.042301,19:0.066686):2.5252e-06):0.0705206,20:0.245563):0.0600892):0.307297):0.043953,15:0.265382):0.0115809):0.0929178):0.0102482);
 702: 3 -8524.360407 -8031.977459 (0:0.032123,((1:0.012692,(((3:0.080559,((((8:0.000001,9:0.000001):0.197932,10:0.131195):0.186946,11:0.191923):0.177417,(12:0.000002,13:0.000002):0.176257):0.140733):0.118239,7:0.086340):0.0136691,6:0.138754):0.0977169):0.0525206,2:0.109170):0.0451145,((4:0.176878,5:0.102476):0.121742,(((((14:0.640652,(21:0.125325,(22:0.261759,23:0.441995):0.0675204):0.154384):0.132397,((((((24:0.007522,25:0.074736):0.0923211,(26:0.008203,27:0.054693):0.0287097):0.0408262,(28:0.261045,29:0.247642):0.129163):0.153163,(33:0.037231,34:0.145145):0.0552642):0.0509296,(31:0.070787,32:0.215316):0.0353567):0.0731258,30:0.000002):0.123664):0.088166,(((16:0.000001,17:0.000001):0.0354233,(35:0.697668,(((((((36:0.091417,37:0.049809):0.0333574,38:0.000002):0.31272,39:0.389782):0.11446,(41:0.167822,(42:0.028375,43:0.079011):0.153682):0.357951):0.119301,40:0.552367):0.382775,(((((44:0.480666,45:0.515602):0.224259,46:0.492204):0.2166,48:0.411140):0.204314,47:0.484374):0.358021,52:0.449515):0.249926):0.0216569,((49:0.000001,50:0.000001):0.0421791,51:0.061097):0.402838):0.262521):0.583817):0.0327788,(18:0.097517,19:0.084968):2.53347e-06):0.100483):0.164911,20:0.268085):0.30398,15:0.338961):0.0603973):0.0469754);
 703: 3 -8303.199586 -8026.095765 (0:0.117230,1:0.021747,(2:0.082234,(((3:0.131066,((((8:0.000001,9:0.000001):0.21243,10:0.090143):0.099105,11:0.289814):0.150849,(12:0.000002,13:0.000002):0.206158):0.0978539):0.0298822,(6:0.084233,7:0.125398):0.075365):0.0345793,((4:0.241912,5:0.115859):0.0907405,((((((14:0.532039,((21:0.098736,23:0.464023):0.130283,22:0.398776):0.0805187):0.153588,((((((((24:0.022035,25:0.090773):0.098122,26:0.011977):0.018245,27:0.036110):0.0908226,(28:0.301633,29:0.167998):0.160205):0.10959,32:0.252082):0.0173388,(33:0.069361,34:0.121775):0.0767907):0.0271247,31:0.108790):0.0816297,30:0.048631):0.18674):0.121363,(((16:0.000001,17:0.000001):0.0831161,18:0.036743):0.0149895,19:0.094301):0.0944692):0.152483,20:0.141529):0.18459,(35:0.633917,(((((((36:0.082939,37:0.049257):0.0191861,38:0.000002):0.196484,39:0.716275):0.146217,40:0.710930):0.100331,(41:0.160459,(42:0.036271,43:0.041418):0.204902):0.172879):0.413062,(((44:0.374461,(45:0.306379,46:0.717988):0.263465):0.41026,(47:0.393580,48:0.431899):0.0794999):0.450352,52:0.281059):0.198411):2.34002e-06,((49:0.000001,50:0.000001):0.090678,51:0.065354):0.49525):0.502655):0.53837):0.151086,15:0.222177):2.97756e-06):0.0106604):0.0592583):0.0302144);
 704: 1 -7871.180076 -8037.830052 (0:0.124071,1:0.058350,(2:0.121963,((((3:0.117512,((((8:0.000001,9:0.000001):0.137131,10:0.105717):0.0859516,11:0.183238):0.106733,(12:0.000002,13:0.000002):0.188877):0.183031):0.0616706,(((4:0.148175,5:0.180456):0.123028,(((14:0.572946,((21:0.089719,23:0.606462):0.162203,22:0.132437):0.122197):0.168012,((((16:0.000001,17:0.000001):0.0397133,18:0.025546):2.57327e-06,19:0.084477):0.191886,((((((24:0.015182,25:0.075567):0.013231,(26:0.012659,(27:0.021427,28:0.329376):0.0539157):0.0293405):0.0547621,29:0.196724):0.139148,(33:0.020949,34:0.093335):0.0425506):0.0126438,(31:0.022351,32:0.312750):0.048501):0.0607253,30:0.000002):0.174677):0.057379):0.0554949,20:0.148422):0.349977):0.00419844,(15:0.237450,(35:0.678740,(((((((36:0.073011,37:0.067834):0.0301272,38:0.000002):0.369706,(41:0.244924,(42:0.016421,43:0.043036):0.110792):0.438234):0.0286952,39:0.383409):0.099066,40:0.455150):0.264648,(((44:0.345260,45:0.494022):0.363105,46:0.448547):0.264868,((47:0.320128,52:1.017554):0.238858,48:0.550784):0.123398):0.318856):0.0410472,((49:0.000001,50:0.000001):0.0412822,51:0.048308):0.674227):0.104837):0.47093):0.164954):0.0323818):0.0896343,7:0.140547):0.0234711,6:0.070468):0.0617293):0.0333508);
 705: 1 -7385.930965 -8039.899211 (0:0.116673,((1:0.012972,(((4:0.148646,5:0.138837):0.0883585,7:0.027923):0.0906337,6:0.121288):0.0432218):0.00906715,3:0.137714):0.0183304,(2:0.067533,((((((8:0.000001,9:0.000001):0.0957076,11:0.289075):0.0352409,10:0.129220):0.0764891,(12:0.000001,13:0.000001):0.140433):0.103293,(((((14:0.417398,((21:0.163450,23:0.440170):0.0545346,22:0.639667):0.136105):0.188645,((((24:0.040733,25:0.045553):0.0472391,(26:0.038634,27:0.012602):0.00952496):0.0215595,(28:0.293735,29:0.152540):0.100081):0.0605267,(((30:0.034793,31:0.070475):0.00993365,32:0.210119):0.0385639,(33:0.083551,34:0.090810):0.0378998):0.0410027):0.108179):0.0689958,(((16:0.000001,17:0.000001):0.0270501,18:0.050045):0.0195146,19:0.048227):0.121852):0.141211,(35:0.757948,((((((36:0.066464,37:0.070342):0.029823,38:0.000002):0.152968,39:0.365068):0.157529,(40:0.464398,(41:0.112232,(42:0.049770,43:0.032849):0.165765):0.215129):0.133823):0.30651,(((49:0.000001,50:0.000001):0.0401076,51:0.098942):0.272116,52:0.432602):0.207642):0.0426011,((44:0.481475,(45:0.671547,46:0.569191):0.334185):0.183307,(47:0.456515,48:0.544656):0.0856245):0.402816):0.245902):0.516565):0.0387915,20:0.198278):0.168055):0.0240317,15:0.272105):0.0629979):2.35077e-06);
 706: 2 -8441.839982 -8032.226275 (0:0.131919,1:0.055541,(2:0.130034,(((3:0.071120,((((8:0.000001,9:0.000001):0.120382,10:0.110026):0.127791,11:0.296266):0.128813,(12:0.000002,13:0.000002):0.173587):0.213387):0.0599622,(6:0.122079,7:0.165905):0.0515931):0.0277379,(((4:0.144798,5:0.203183):0.14122,(15:0.363645,(35:0.718425,((((((36:0.049776,37:0.062546):0.0473253,38:0.000002):0.2932,39:0.332234):0.148789,40:0.466153):0.0736141,(41:0.198656,(42:0.022286,43:0.077617):0.149206):0.378093):0.2734,((((((44:0.439704,45:0.464214):0.267463,46:0.434897):0.349405,48:0.577333):0.0533649,47:0.447470):0.339193,52:0.513586):0.199847,((49:0.000001,50:0.000001):2.74965e-06,51:0.084003):0.504786):2.11044e-06):0.316611):0.603057):0.0571202):2.65905e-06,(((((14:0.425521,((21:0.234605,23:0.550527):0.118547,22:0.372670):0.153364):0.279932,30:0.019695):0.0408995,(((((24:0.020812,25:0.065725):0.0367665,(26:0.024249,27:0.060063):0.0351528):0.0163326,(28:0.303413,29:0.226509):0.10533):0.141824,(31:0.123378,33:0.054775):0.024056):0.061369,(32:0.272645,34:0.094364):0.0235261):0.0333826):0.181031,(((16:0.000001,17:0.000001):0.0775199,18:0.018744):2.54161e-06,19:0.106506):0.101446):0.124393,20:0.243637):0.28162):0.0370222):0.0568089):0.00991882);
 707: 1 -8138.105882 -8030.283516 (0:0.100316,(1:0.066001,(((3:0.156251,(6:0.098694,7:0.115550):0.0801692):2.72828e-06,(((4:0.141900,5:0.169082):0.0766365,(((((14:0.654334,22:0.339561):0.0369771,(21:0.235513,23:0.649990):0.112962):0.242464,(((((((24:0.039678,25:0.031509):0.0494298,(26:0.023959,(28:0.272731,29:0.177972):0.0797055):0.0169536):0.0560481,27:0.007918):0.134791,(33:0.089452,34:0.098491):0.0723995):0.0319813,31:0.103750):0.0428163,32:0.196992):0.0462209,30:0.006340):0.0721319):0.12026,(((16:0.000001,17:0.000001):0.0573834,18:0.069929):2.20845e-06,19:0.097934):0.0513991):0.12947,20:0.193895):0.224335):0.0321271,(15:0.191531,(35:0.623615,(((((((36:0.073724,37:0.048965):0.0142748,38:0.000002):0.156366,39:0.546974):0.142584,(41:0.057671,(42:0.030218,43:0.049222):0.19333):0.325736):0.0785896,40:0.345556):0.562123,((49:0.000001,50:0.000001):0.0389038,51:0.079006):0.305636):0.108896,(((((44:0.481454,45:0.519513):0.230339,46:0.463362):0.18665,48:0.344543):0.237483,47:0.492433):0.553846,52:0.320190):0.0997591):0.0435249):0.76581):0.0644521):0.036091):0.0285109,((((8:0.000001,9:0.000001):0.20171,10:0.088562):0.0686466,11:0.204327):0.102768,(12:0.000002,13:0.000002):0.205436):0.181494):0.0679447):0.00267993,2:0.104316);
 708: 1 -7750.090558 -8045.188716 (0:0.086263,1:0.018234,(2:0.140240,(((3:0.157618,(((((8:0.000001,9:0.000001):0.125812,10:0.102004):0.0765546,(12:0.000001,13:0.000001):0.19673):0.0749312,11:0.243102):0.0532178,(((((((14:0.427712,(35:0.710566,(((((((36:0.081785,38:0.000002):0.0327097,37:0.081449):0.296143,39:0.464998):0.125123,(41:0.229720,(42:0.035895,43:0.061011):0.196536):0.312413):0.116343,40:0.681391):0.0887851,(((49:0.000001,50:0.000001):0.0305545,51:0.070353):0.30909,52:0.574669):0.331276):0.0428785,(((44:0.383745,(45:0.360908,46:0.449987):0.156886):0.281978,48:0.602444):0.0819165,47:0.646586):0.234401):0.42872):0.384364):0.134865,22:0.331940):0.0985579,23:0.534713):0.134117,21:0.252339):0.143792,(((((24:0.034063,25:0.058748):0.0860506,(26:0.045389,27:0.002943):0.0180029):0.0181649,(28:0.329329,29:0.214050):0.118231):0.0894244,((30:0.101185,31:0.077949):0.0473987,(33:0.030359,34:0.085485):0.0688255):0.0310401):0.0398131,32:0.264924):0.103828):0.0878273,(((16:0.000001,17:0.000001):0.0569735,18:0.054698):0.0215871,19:0.068292):0.0544215):0.104089,20:0.282463):0.231105):0.0716744):0.0373052,15:0.312557):0.0177025,(((4:0.107864,5:0.226984):0.123929,6:0.122546):0.0450246,7:0.103750):0.0131458):0.0700828):0.00977115);
 709: 1 -7868.1587 -8034.490391 (0:0.127232,1:0.037804,(2:0.098486,(((3:0.172731,((((8:0.000001,9:0.000001):0.131877,11:0.371484):0.0888596,10:0.127395):0.147753,(12:0.000002,13:0.000002):0.249329):0.187329):0.0349392,((4:0.191280,5:0.114587):0.19935,((((((((((14:0.564612,33:0.056956):2.88935e-06,31:0.097131):0.0238481,(((24:0.000002,25:0.052977):0.0462649,(26:0.007968,27:0.032125):0.0185705):0.0248216,(28:0.317981,29:0.167805):0.0417074):0.101665):0.0402896,34:0.118524):0.0312527,30:0.053139):0.0773566,32:0.210535):0.0574123,(21:0.343215,(22:0.465983,23:0.509032):0.0731653):0.243213):0.0799324,(((16:0.000001,17:0.000001):0.0357835,18:0.043567):0.0247276,19:0.036823):0.0719022):0.132697,20:0.263043):0.193021,(15:0.217336,(35:0.525560,((((((36:0.073052,37:0.059220):0.0177311,38:0.000002):0.196917,39:0.403809):0.170945,(41:0.197328,(42:0.047096,43:0.034319):0.0984315):0.339519):0.16572,40:0.426442):0.290994,((((((44:0.367695,45:0.565793):0.226372,46:0.684272):0.106402,48:0.318061):0.0978965,47:0.538619):0.51301,52:0.459471):0.0523018,((49:0.000001,50:0.000001):0.102513,51:0.060801):0.282445):0.0337951):0.168214):0.661584):0.121125):2.52489e-06):0.0282082):0.046332,(6:0.085000,7:0.232093):0.0520854):0.0439899):0.0161153);
 710: 1 -8049.525344 -8024.751429 (0:0.103170,1:0.055654,(2:0.109348,((((3:0.080169,((((8:0.000001,9:0.000001):0.213083,10:0.133060):0.159785,(12:0.000002,13:0.000002):0.127928):0.162712,11:0.344037):0.139076):0.0448968,(6:0.116204,7:0.129932):0.0706239):0.0634734,((((((14:0.570556,22:0.408797):0.133068,21:0.185663):0.0876987,23:0.402715):0.249744,((((((((24:0.015428,25:0.066638):0.0512912,(28:0.269735,29:0.188134):0.0804961):0.0332648,26:0.000003):0.0529305,27:0.010622):0.0861662,(33:0.098002,34:0.092589):0.0464314):0.0433472,31:0.046947):0.0627982,30:0.000003):0.0621004,32:0.213375):0.0469003):0.0615539,(((16:0.000001,17:0.000001):0.0237746,18:0.036665):0.0223966,19:0.076180):0.0750654):0.164384,20:0.197939):0.198698):2.25068e-06,((4:0.202363,5:0.132731):0.178146,(15:0.161145,(35:0.840637,(((((36:0.058220,37:0.067748):0.0200507,38:0.000002):0.417338,40:0.416455):0.08961,(39:0.522856,(41:0.133169,(42:0.016971,43:0.076979):0.140195):0.266001):0.112039):0.35203,((((((44:0.387012,45:0.543082):0.0990909,46:0.456036):0.182579,48:0.392867):0.0672796,47:0.529658):0.306851,52:0.537725):0.18223,((49:0.000001,50:0.000001):0.0622957,51:0.071367):0.338802):0.0235648):0.229316):0.565736):0.104384):0.0381146):0.0284182):0.0185505);
 711: 1 -7879.089021 -8037.343274 (0:0.045227,(1:0.057647,(((((3:0.136274,((((8:0.000001,9:0.000001):0.120611,10:0.104682):0.0733401,11:0.172564):0.0669706,(12:0.000002,13:0.000002):0.180965):0.104026):0.0209139,15:0.294664):0.00471565,(4:0.068655,5:0.152009):0.107878):0.0387755,(6:0.174010,7:0.133752):0.0507449):2.51418e-06,((((14:0.377955,((21:0.149857,23:0.477710):0.0709408,22:0.291527):0.15238):0.155428,(((((24:0.015520,28:0.337377):0.0735626,25:0.071176):0.0995164,(26:0.021977,29:0.339024):0.0488892):0.0678885,27:0.045376):0.110049,(((30:0.051077,32:0.221161):0.059678,31:0.100886):0.0708181,(33:0.069158,34:0.138047):0.0633794):0.0207682):0.0320508):0.142104,(35:0.723348,(((((((36:0.066364,37:0.102334):0.00703675,38:0.000002):0.362958,39:0.331383):0.0790983,40:0.517704):0.161187,(41:0.147462,(42:0.018481,43:0.046637):0.259731):0.447115):0.182155,((49:0.000001,50:0.000001):0.0954796,51:0.091730):0.443334):0.0581693,(((((44:0.479283,45:0.495156):0.173006,46:0.399950):0.290998,48:0.528567):0.0867539,47:0.363606):0.417074,52:0.529197):0.165467):0.359375):0.380084):0.0455532,((((16:0.000001,17:0.000001):0.0534565,18:0.035852):0.00117334,19:0.130063):0.135384,20:0.138456):0.131302):0.28121):0.061005):2.4756e-06,2:0.143116);
 712: 1 -8266.189246 -8034.206928 (0:0.024900,((((1:0.021505,(6:0.142441,7:0.114247):0.109122):0.0589225,2:0.099093):0.00777653,(3:0.144361,((((8:0.000001,9:0.000001):0.171807,10:0.161188):0.0828543,11:0.354119):0.0444973,(12:0.000002,13:0.000002):0.147843):0.192543):0.0802133):0.0628886,((4:0.133352,5:0.139505):0.102928,(15:0.184423,(((35:1.043157,(((((44:0.432043,45:0.338380):0.205149,46:0.399428):0.254296,48:0.477166):0.233502,47:0.430370):0.374021,52:0.306027):0.206865):0.00589989,((49:0.000001,50:0.000001):0.0301434,51:0.092353):0.327218):0.145892,(((((36:0.089903,38:0.000002):0.0428609,37:0.040357):0.264471,39:0.485476):0.0942524,(41:0.142644,(42:0.029584,43:0.017501):0.253543):0.330226):0.360487,40:0.378769):0.215835):0.696677):0.131136):0.0791451):0.0368525,(((14:0.524080,((21:0.098689,23:0.587225):0.0865248,22:0.537291):0.107965):0.177852,((((((24:0.014533,25:0.007473):0.0832593,(26:0.015817,27:0.043945):0.0269692):0.0614716,(28:0.276362,29:0.210949):0.109956):0.229126,(33:0.077161,34:0.110417):0.0574339):2.28207e-06,(31:0.134772,32:0.279371):0.0331652):0.0309055,30:0.049722):0.177663):0.0630394,((((16:0.000001,17:0.000001):0.0255314,19:0.037499):2.83699e-06,18:0.051722):0.188553,20:0.259553):0.0372528):0.22137);
 713: 1 -8003.389872 -8031.025199 (0:0.095683,(1:0.033469,(((3:0.134930,((((8:0.000001,9:0.000001):0.137651,10:0.144767):0.088684,(12:0.000002,13:0.000002):0.180311):0.107496,11:0.342946):0.160854):0.0277131,(6:0.155424,7:0.109253):0.0947406):0.0564497,((4:0.152246,5:0.123507):0.206349,(((((((14:0.418148,22:0.453417):0.0428423,(21:0.210142,23:0.478772):0.0851324):0.130034,(((((24:0.009114,25:0.085689):0.0802583,(28:0.241094,29:0.213858):0.0804769):0.00414247,26:0.007043):0.0329186,27:0.020729):0.0878854,(((30:0.017438,32:0.225714):0.0713988,31:0.036246):0.0700839,(33:0.049706,34:0.119886):0.0336119):0.0245207):0.121907):0.0659852,(((16:0.000001,17:0.000001):0.0455684,18:0.035174):0.0414549,19:0.049157):0.0499013):0.18553,20:0.252666):0.118189,(35:0.705210,((((((36:0.063480,37:0.044900):0.0515379,38:0.000002):0.372758,39:0.351264):0.238174,40:0.471690):0.106245,(41:0.183453,(42:0.020317,43:0.062461):0.134576):0.294669):0.263912,((((((44:0.558778,45:0.372840):0.210009,46:0.469394):0.258085,48:0.457232):0.088101,47:0.553918):0.321298,52:0.413987):0.121473,((49:0.000001,50:0.000001):0.0379193,51:0.073125):0.307868):2.45959e-06):0.419323):0.551926):0.0488899,15:0.236420):0.0136335):0.0279335):0.0563487):0.0120763,2:0.113412);
 714: 1 -7848.617606 -8037.880159 (0:0.053184,(((1:0.027505,(6:0.031262,7:0.129648):0.0759701):0.0516353,2:0.076674):0.0104553,(3:0.098666,((((8:0.000001,9:0.000001):0.119375,11:0.360325):0.0825763,10:0.095896):0.19555,(12:0.000002,13:0.000002):0.116415):0.222429):0.0645997):0.0454558,(((4:0.171237,5:0.119230):0.0939509,(15:0.244834,(35:0.708220,((((((((36:0.088408,37:0.073293):0.027591,38:0.000002):0.30487,39:0.336145):0.16272,(41:0.124181,(42:0.040488,43:0.033900):0.116738):0.227347):0.115878,40:0.452046):0.232967,((((44:0.507960,45:0.465565):0.198896,46:0.356280):0.196723,48:0.490421):0.144033,47:0.568016):0.456294):0.00904006,((49:0.000001,50:0.000001):0.046269,51:0.086766):0.353339):0.0480992,52:0.489160):0.302444):0.6796):0.0700578):0.0286275,((((14:0.405672,((21:0.140768,23:0.443541):0.122982,22:0.418556):0.132729):0.286873,((((((((((24:0.000002,25:0.053450):0.0631422,26:0.000003):0.0279872,27:0.027368):0.025241,28:0.330606):0.120911,29:0.239027):0.0765236,31:0.051490):0.0112831,33:0.052325):0.0442896,32:0.222310):0.0165876,34:0.110203):0.0240592,30:0.029812):0.0700042):0.10616,(((16:0.000001,17:0.000001):0.0421792,18:0.031709):0.0148503,19:0.009414):0.153749):0.0813171,20:0.182970):0.206647):0.0187678);
 715: 1 -8007.291495 -8027.691596 (0:0.079399,(1:0.044263,2:0.087119):0.02048,(((3:0.105952,((6:0.155011,7:0.065987):0.0671244,((((8:0.000001,9:0.000001):0.13454,10:0.098290):0.10663,11:0.209466):0.248249,(12:0.000002,13:0.000002):0.0577192):0.168164):0.020039):0.0128016,((((14:0.407777,((21:0.260292,23:0.383324):0.0912053,22:0.434886):0.202213):0.148935,((((((24:0.021110,25:0.049824):0.0643016,(26:0.006308,27:0.062364):0.0171656):0.0486799,(28:0.397846,29:0.199241):0.0761814):0.101477,(31:0.087973,33:0.094041):0.0195255):0.0368082,(32:0.211083,34:0.154175):2.54959e-06):0.0491695,30:0.046841):0.10245):0.0752813,(((16:0.000001,17:0.000001):0.0572628,18:0.046874):0.0029615,19:0.035235):0.115483):0.182666,20:0.137615):0.148681):2.28481e-06,((4:0.122948,5:0.160602):0.128776,(15:0.144332,(35:0.816890,((((((((36:0.099907,37:0.100901):0.0364796,38:0.000002):0.202438,39:0.375720):0.0723795,(41:0.175853,(42:0.021886,43:0.043264):0.151581):0.279326):0.110612,40:0.394615):0.249476,(((44:0.390837,45:0.400389):0.293219,46:0.492871):0.30318,(47:0.343332,48:0.436238):0.098117):0.336267):0.048397,((49:0.000001,50:0.000001):0.0492515,51:0.061595):0.467631):0.0847963,52:0.575163):0.261894):0.63241):0.0797179):0.0669414):0.0359918);
 716: 2 -7976.05805 -8022.30312 (0:0.083656,1:0.028161,(2:0.087558,(((3:0.063767,((((8:0.000001,9:0.000001):0.124424,11:0.301087):0.107257,10:0.137991):0.141482,(12:0.000001,13:0.000001):0.172372):0.138782):0.0527378,(6:0.108905,7:0.135072):0.026476):0.0266483,(((4:0.203203,5:0.163802):0.123869,(15:0.118532,(35:0.586473,(((((((36:0.059787,38:0.000002):0.0323035,37:0.020376):0.210031,39:0.504420):0.0502972,40:0.555366):0.11324,(41:0.135928,(42:0.019178,43:0.049873):0.160603):0.179203):0.321766,(((49:0.000001,50:0.000001):0.0435161,51:0.063459):0.222886,52:0.712754):0.161108):0.0309718,(((44:0.374050,45:0.451787):0.168554,46:0.619765):0.09026,(47:0.578898,48:0.629777):0.0707571):0.421563):0.0301917):1.01864):0.0885584):0.0198453,((((14:0.454024,(21:0.133246,(22:0.364038,23:0.401727):0.0774573):0.0978262):0.170001,((((24:0.031882,25:0.016764):0.0919476,(26:0.000003,27:0.069806):0.00761346):0.0429021,(28:0.213428,29:0.229200):0.107845):0.159594,((30:0.055718,(31:0.078344,32:0.296600):0.0435125):0.053043,(33:0.071401,34:0.117369):0.0213032):0.0247461):0.0694703):0.132949,(((16:0.000001,17:0.000001):0.0547724,18:0.041525):0.0946614,19:0.018065):0.111495):0.119637,20:0.206989):0.244265):2.3392e-06):0.0501553):0.00774382);
 717: 1 -8250.096599 -8049.026492 (0:0.096464,((1:0.032613,(((3:0.206934,((((8:0.000001,9:0.000001):0.12955,10:0.180188):0.087614,11:0.347918):0.0878728,(12:0.000001,13:0.000001):0.174914):0.177566):0.0333749,(((4:0.193470,5:0.115799):0.0989063,7:0.108153):0.0274463,6:0.151862):0.0487855):0.0252771,15:0.325161):0.0641671):0.030668,2:0.096036):0.045579,((14:0.444312,(((35:0.818693,(((49:0.000001,50:0.000001):0.019795,51:0.071474):0.452123,52:0.673275):0.00659169):0.23227,(((((36:0.065429,37:0.044275):0.00926901,38:0.000002):0.211567,39:0.471858):0.13124,40:0.354276):0.0960612,(41:0.218409,(42:0.074216,43:0.063177):0.0883842):0.294644):0.160287):2.06891e-06,(((44:0.429596,45:0.438072):0.135592,(46:0.388785,48:0.351752):0.126768):0.14568,47:0.348109):0.603995):0.606874):0.106401,((((16:0.000001,17:0.000001):0.0562244,18:0.030925):0.0100269,(19:0.098846,20:0.365682):0.0224399):0.23924,((21:0.303346,(22:0.512761,23:0.617586):0.0715483):0.243481,((((((24:0.029066,25:0.033038):0.0328886,28:0.390507):0.0214224,26:0.025423):0.0315143,27:0.008881):0.164922,29:0.254469):0.0718485,(((30:0.026077,32:0.300654):0.0195175,31:0.111662):0.0897643,(33:0.045259,34:0.105496):0.0670168):0.0188876):0.0489547):0.0337537):0.160214):0.160229);
 718: 2 -8129.537178 -8031.113385 (0:0.100108,1:0.022067,(2:0.116518,((3:0.139815,((((8:0.000001,9:0.000001):0.19873,10:0.139463):0.143005,11:0.283667):0.114759,(12:0.000001,13:0.000001):0.124901):0.199397):0.0191509,((((4:0.126471,5:0.264773):0.0763827,7:0.086349):0.0372314,6:0.125802):0.0253894,(((((14:0.514294,((((((24:0.029268,25:0.043529):0.0511425,(26:0.034479,27:0.041433):0.00850047):0.0914255,(28:0.521631,29:0.196819):0.0940634):0.174446,(30:0.075692,(31:0.094828,32:0.270759):0.0246595):0.0462957):0.0262647,34:0.089277):0.0265238,33:0.093653):0.0720994):0.0841176,(21:0.352965,(22:0.465304,23:0.421103):0.0960814):0.215927):0.10728,(((16:0.000001,17:0.000001):0.0371659,18:0.037909):2.30006e-06,19:0.036746):0.109909):0.163337,20:0.160073):0.178761,(15:0.186315,(35:0.700558,(((((((36:0.038555,37:0.051827):0.0153152,38:0.000002):0.238395,39:0.413927):0.1061,40:0.462705):0.0337664,(41:0.205090,(42:0.030682,43:0.099542):0.07833):0.32546):0.351378,(((49:0.000001,50:0.000001):0.0629863,51:0.082350):0.366209,52:0.566437):0.208894):0.222227,((44:0.466336,(45:0.563541,46:0.598519):0.200032):0.120414,(47:0.398808,48:0.479381):0.116354):0.336161):0.162652):0.569509):0.183168):0.0591715):2.17637e-06):0.070153):0.0243906);
 719: 1 -8149.265143 -8038.822367 (0:0.000002,((1:0.039075,(((3:0.042655,((((8:0.000001,9:0.000001):0.138338,10:0.110256):0.0652839,11:0.225037):0.123921,(12:0.000002,13:0.000002):0.106091):0.234761):0.0925587,(6:0.119078,7:0.133775):0.0425458):0.0148059,((5:0.193689,(((((35:0.734748,(((((44:0.594534,45:0.313927):0.349686,46:0.426792):0.241442,48:0.392851):0.0770283,47:0.514541):0.468727,52:0.569081):0.0732247):0.165003,((49:0.000001,50:0.000001):0.0256162,51:0.076644):0.468486):0.200121,(((36:0.051774,37:0.091807):0.0161477,38:0.000002):0.23394,39:0.436324):0.224919):0.119764,(41:0.140986,(42:0.017510,43:0.026928):0.104112):0.255644):0.171054,40:0.284865):0.632189):0.0551105,((((((14:0.473411,22:0.319725):0.0923374,(21:0.186162,23:0.586860):0.0745507):0.181404,(((((((24:0.029728,25:0.035231):0.0750442,26:0.009116):0.0158566,(28:0.199606,29:0.173551):0.112763):0.0224919,27:0.000003):0.178277,(33:0.067127,34:0.075222):0.0636491):0.0160108,(31:0.069047,32:0.197130):0.0284582):0.0534231,30:0.029415):0.0896825):0.120432,(((16:0.000001,17:0.000001):0.0748103,18:0.044800):0.0234075,19:0.031903):0.056246):0.105071,20:0.241693):0.229177,15:0.270610):0.0215757):0.0570327):0.0529207):0.0385949,2:0.121448):0.133709,4:0.320812);
 720: 3 -7805.949879 -8033.388759 (0:0.097842,1:0.060559,(2:0.088240,(((3:0.129699,((((8:0.000001,9:0.000001):0.157569,10:0.109670):0.0905274,11:0.344308):0.0645449,(12:0.000001,13:0.000001):0.16468):0.142244):0.0433872,(6:0.108040,7:0.124507):0.0461019):0.0400293,(((4:0.135583,5:0.185792):0.0561308,15:0.343961):0.00360245,((((((((14:0.513612,33:0.110519):0.0112696,34:0.070241):0.0453744,((((24:0.011667,25:0.053156):0.0703495,(26:0.006603,(28:0.216526,29:0.197697):0.0498817):0.0103224):0.0298028,27:0.000003):0.178121,32:0.095556):0.0284797):0.0230303,31:0.072111):0.0523285,30:0.017916):0.1016,(21:0.172377,(22:0.626610,23:0.487203):0.0341307):0.178104):0.0795493,(((16:0.000001,17:0.000001):0.0288063,(18:0.022134,((((((35:0.823227,(((44:0.394421,45:0.408038):0.139954,46:0.478155):0.159375,(47:0.431047,48:0.483144):0.0709363):0.236107):0.12684,(((49:0.000001,50:0.000001):0.0446118,51:0.085125):0.193954,52:0.405696):0.28224):0.221122,(41:0.099448,(42:0.018005,43:0.056969):0.116433):0.349037):0.187914,39:0.346438):0.0778431,((36:0.028934,37:0.060660):0.0246999,38:0.000002):0.182249):0.202053,40:0.395419):0.717541):0.0126775):0.0294205,19:0.013240):0.175274):0.0671699,20:0.187685):0.201896):0.0250395):0.0340078):0.00877155);
 721: 1 -7954.473637 -8026.406509 (0:0.079024,(1:0.100148,2:0.113186):0.00480151,(((3:0.070899,((((8:0.000001,9:0.000001):0.174942,10:0.154211):0.103656,11:0.182869):0.29171,(12:0.000002,13:0.000002):0.108094):0.150269):0.0943163,((4:0.155094,5:0.112499):0.0992082,(6:0.065709,7:0.191099):0.0541195):0.064287):0.0250257,(((((14:0.634995,((21:0.225996,23:0.482981):0.17345,22:0.437622):0.187092):0.268796,(((16:0.000001,17:0.000001):0.047671,18:0.075075):0.00976403,19:0.106562):0.0709448):0.0337185,((((((((24:0.042327,25:0.018254):0.0580279,(26:0.030245,27:0.000002):0.0156946):0.0137549,28:0.312445):0.133235,29:0.214045):0.0520712,(33:0.086970,34:0.153972):0.0780352):0.0819222,31:0.084331):0.0629065,32:0.219470):0.0349933,30:0.000003):0.0951031):0.115688,20:0.258418):0.228442,(15:0.197250,(35:0.874242,(((((((36:0.061154,37:0.063263):0.0254138,38:0.000002):0.221088,39:0.470585):0.17408,(41:0.256888,(42:0.019606,43:0.058485):0.0703145):0.281119):0.128389,40:0.495002):0.206568,(((49:0.000001,50:0.000001):0.023682,51:0.071194):0.330622,52:0.657361):0.205367):0.0622895,((44:0.368890,45:0.721558):0.139188,((46:0.675061,47:0.347217):0.105701,48:0.365417):0.12864):0.254479):0.201377):0.430025):0.110585):2.49728e-06):0.0341771);
 722: 1 -8052.309628 -8030.369456 (0:0.017501,((1:0.021893,((3:0.097162,((((8:0.000001,9:0.000001):0.172878,10:0.157917):0.155605,11:0.320910):0.142605,(12:0.000002,13:0.000002):0.174603):0.0898321):0.0500532,(6:0.153599,7:0.166690):2.46276e-06):0.0625129):0.0312835,(2:0.037176,((((((14:0.662547,21:0.135574):0.086423,22:0.503293):0.0712829,23:0.457953):0.242638,((((((24:0.025710,25:0.058596):0.074293,(26:0.026168,27:0.041271):0.0159245):0.0504579,(28:0.255090,29:0.207850):0.0955977):0.150402,(31:0.086774,32:0.255012):0.0706582):0.00369822,(33:0.039564,34:0.141073):0.0646596):0.0443171,30:0.013300):0.09451):0.0771906,(((16:0.000001,17:0.000001):0.0550134,18:0.098252):0.015817,19:0.083461):0.109759):0.155004,20:0.157582):0.262127):2.0527e-06):0.0514187,((4:0.139502,5:0.171562):0.120531,(15:0.319923,(35:0.655079,(((((((36:0.059324,37:0.077312):0.0299086,38:0.000002):0.308406,39:0.444216):0.116617,40:0.461055):0.111539,(41:0.157068,(42:0.026007,43:0.058465):0.145475):0.216803):0.200665,((49:0.000001,50:0.000001):0.0901139,51:0.064317):0.390903):2.27526e-06,(((((44:0.577941,45:0.494354):0.173284,46:0.566081):0.23703,48:0.467354):0.125295,47:0.364402):0.345187,52:0.497040):0.254805):0.381723):0.559171):0.128029):0.107831);
 723: 1 -7693.281174 -8028.880857 (0:0.083445,(1:0.023508,((((3:0.091466,((((8:0.000001,9:0.000001):0.151576,10:0.080949):0.267933,11:0.262834):0.117556,(12:0.000001,13:0.000001):0.169784):0.207869):0.0576272,((((14:0.428500,(21:0.248183,(22:0.667246,23:0.216493):0.123931):0.147282):0.276659,((((((24:0.056429,25:0.062449):0.106069,26:0.000003):0.00737565,(28:0.357331,29:0.233222):0.0808142):0.0405346,27:0.005735):0.202809,((30:0.024374,31:0.147755):0.0476539,(33:0.097853,34:0.143410):0.0178164):0.0264564):0.0510723,32:0.286862):0.038052):0.0854156,(((16:0.000001,17:0.000001):0.0503295,18:0.030570):0.0510652,19:0.059854):0.0963851):0.0508769,20:0.266239):0.209262):0.131864,(((4:0.146948,5:0.153071):0.168709,6:0.114150):0.0717468,7:0.084990):0.0771503):0.0561018,(15:0.116766,(35:0.738210,((((((36:0.111525,37:0.074490):0.0186657,38:0.000002):0.272866,(39:0.505337,40:0.486784):0.184493):0.12109,(41:0.103166,(42:0.026180,43:0.031655):0.153034):0.463765):0.166541,(((49:0.000001,50:0.000001):0.0434043,51:0.069412):0.221561,52:0.538534):0.141843):0.108375,(((44:0.525734,45:0.455486):0.242959,46:0.305304):0.290246,(47:0.584530,48:0.432021):0.00973051):0.375038):0.195103):0.800097):0.131795):0.0310827):0.0321595,2:0.159650);
 724: 1 -8044.86139 -8041.465796 (0:0.098158,(1:0.018624,((((3:0.130946,((((8:0.000001,9:0.000001):0.0765487,10:0.090112):0.0582989,11:0.324489):0.127896,(12:0.000001,13:0.000001):0.142656):0.124684):0.0116525,(((4:0.139330,15:0.174973):0.0852406,5:0.153015):2.05382e-06,((((14:0.526263,((21:0.125869,22:0.458629):0.0629263,23:0.301833):0.106614):0.224304,(((((24:0.041756,25:0.028610):0.107404,(26:0.039389,(28:0.252280,29:0.237030):0.0971993):0.0171051):0.0316787,27:0.000002):0.112379,(((30:0.056966,31:0.153778):0.0463539,(33:0.080193,34:0.120685):0.0494842):0.0628816,32:0.171418):0.0363193):0.0997638,(35:0.764571,((((((36:0.075310,37:0.081721):0.0140968,38:0.000002):0.398517,39:0.270679):0.127353,(40:0.401592,(41:0.162896,(42:0.019080,43:0.044162):0.100238):0.262899):0.171026):0.236289,(((49:0.000001,50:0.000001):0.0329401,51:0.054773):0.192368,52:0.362837):0.229409):0.0471281,(((44:0.619944,45:0.413541):0.138213,46:0.346029):0.125183,(47:0.523801,48:0.450103):0.147724):0.384647):0.182546):0.494892):0.0225345):0.0577211,((16:0.000001,17:0.000001):0.0497151,(18:0.043279,19:0.106597):0.0137373):0.0478079):0.158101,20:0.227277):0.165824):0.0561573):0.0759582,7:0.162186):0.0203322,6:0.131738):0.0136545):2.32279e-06,2:0.100684);
 725: 2 -8032.248219 -8028.492903 (0:0.068198,(1:0.114336,2:0.137446):2.30245e-06,(((3:0.111277,((((8:0.000001,9:0.000001):0.0300887,10:0.117682):0.201971,11:0.226538):0.0981995,(12:0.000001,13:0.000001):0.294363):0.085829):0.0275668,(((4:0.151089,5:0.279948):0.0878528,(((14:0.573783,((21:0.138134,23:0.537609):0.0809068,22:0.445809):0.105783):0.0616154,((((((24:0.109777,(25:0.058256,(28:0.313070,29:0.340554):0.0285122):0.0314015):2.59642e-06,26:0.040873):0.033772,27:0.000002):0.0793162,(35:0.652539,(((((((36:0.045249,37:0.073269):0.0351814,38:0.000002):0.256026,39:0.588965):0.135741,40:0.506219):0.104899,(41:0.176465,(42:0.025784,43:0.020244):0.127998):0.279376):0.120185,(((49:0.000001,50:0.000001):0.0814328,51:0.017352):0.260221,52:0.500782):0.283623):0.134289,(((44:0.383930,45:0.441367):0.300502,46:0.416584):0.0835115,(47:0.279835,48:0.560600):0.0869543):0.488929):0.209068):0.558809):0.08132,32:0.255209):0.0671286,((30:0.045811,31:0.113615):0.0667811,(33:0.030790,34:0.193474):0.128244):0.0438373):0.0807679):0.140966,((((16:0.000001,17:0.000001):0.0575332,19:0.163751):2.46512e-06,18:0.016781):0.149726,20:0.215602):0.130908):0.287992):0.0104542,15:0.295816):0.0177102):2.5082e-06,(6:0.152818,7:0.156529):0.112127):0.0980135);
 726: 1 -8632.555406 -8029.732542 (0:0.087036,1:0.037844,(2:0.113007,(((3:0.135771,((((8:0.000001,9:0.000001):0.179431,10:0.091010):0.154942,11:0.295512):0.0755144,(12:0.000002,13:0.000002):0.221935):0.140715):0.041831,(6:0.115586,7:0.117275):0.0746711):0.0572738,((4:0.171379,5:0.139873):0.0858028,((((((((((14:0.606538,((((24:0.025058,25:0.081784):0.0551006,27:0.021518):0.0110032,26:0.000002):0.0395561,(28:0.228260,29:0.228665):0.159271):0.221265):2.26105e-06,(33:0.055569,34:0.180252):0.0186252):0.0267191,31:0.073115):0.00930207,32:0.321613):0.060056,30:0.043328):0.210176,((21:0.144526,22:0.398651):0.00556788,23:0.471446):0.207292):0.0747104,(((16:0.000001,17:0.000001):0.0214906,18:0.034721):2.35301e-06,19:0.060936):0.140436):0.0667231,20:0.191649):0.227477,(35:0.675795,((((((36:0.074518,37:0.060532):0.0190254,38:0.000002):0.335607,39:0.345711):0.175577,(41:0.252900,(42:0.029896,43:0.081504):0.168506):0.414032):0.273534,40:0.569549):0.331603,(((((44:0.591963,(45:0.331786,46:0.719035):0.190231):0.315619,48:0.380071):0.161744,47:0.522801):0.518023,52:0.319533):0.262522,((49:0.000001,50:0.000001):0.0330234,51:0.007394):0.194751):0.00339768):0.301796):0.65067):0.000841282,15:0.362801):2.93339e-06):2.30602e-06):0.0626986):0.0459086);
 727: 1 -7900.281486 -8037.880159 (0:0.111952,((1:0.020864,(6:0.153083,7:0.095043):0.0540983):0.0796381,(2:0.069769,(3:0.141084,((((8:0.000001,9:0.000001):0.130758,10:0.139013):0.184615,(12:0.000002,13:0.000002):0.19342):0.0494671,11:0.333813):0.120689):0.0957445):0.0237977):0.0334671,(((4:0.164668,5:0.157655):0.0625988,(15:0.108386,((((35:0.786578,((49:0.000001,50:0.000001):0.0297034,51:0.051393):0.244511):2.95417e-06,(((((44:0.627884,45:0.372619):0.130843,46:0.465807):0.300023,47:0.491054):0.0949858,48:0.375668):0.35018,52:0.418725):0.111504):0.185945,((((36:0.106414,37:0.065384):0.0264272,38:0.000002):0.267028,39:0.547980):0.147163,(41:0.163341,(42:0.034186,43:0.038350):0.130451):0.267491):0.126016):0.121757,40:0.419650):0.612626):0.104619):0.0563875,((((14:0.334833,((21:0.179882,23:0.321899):0.103778,22:0.437293):0.0813848):0.213647,((((((((24:0.000003,28:0.317101):0.0099215,25:0.027963):0.0385493,(26:0.000003,27:0.043458):0.0186981):0.1427,29:0.293400):0.113,(31:0.098848,33:0.065855):0.0214131):0.0372804,34:0.167195):2.00273e-06,32:0.237610):0.0258867,30:0.044082):0.13071):0.0306816,(((16:0.000001,17:0.000001):0.0380224,18:0.033584):2.8375e-06,19:0.060666):0.0909902):0.0347976,20:0.211399):0.245082):0.0256022);
 728: 1 -8089.210166 -8037.318462 (0:0.078386,1:0.073573,(2:0.126602,(((3:0.115169,((((8:0.000001,9:0.000001):0.169656,10:0.159673):0.150964,(12:0.000002,13:0.000002):0.215146):0.0939107,11:0.437242):0.100593):0.0327299,(6:0.102456,7:0.119802):0.133855):0.0386714,((4:0.192591,5:0.119575):0.16269,(((((((14:0.435367,22:0.393076):0.207197,21:0.214554):0.0625316,23:0.577273):0.141045,(((((24:0.014398,25:0.038447):0.0747982,(26:0.007801,27:0.041132):0.0042891):0.100287,28:0.245676):0.106715,29:0.084283):0.114076,(((30:0.058328,32:0.133573):0.00839342,31:0.073290):0.0455146,(33:0.037730,34:0.084735):0.0655107):0.0882017):0.0758858):0.0848454,(((16:0.000001,17:0.000001):0.0249542,18:0.033161):0.0256797,19:0.050787):0.100267):0.136788,20:0.289875):0.111513,(15:0.134498,(35:0.783957,(((((((36:0.048380,38:0.000002):0.0520946,37:0.008386):0.202184,39:0.444073):0.205702,40:0.449936):0.0770374,(41:0.272223,(42:0.000002,43:0.069352):0.15307):0.228472):0.301174,((49:0.000001,50:0.000001):0.083823,51:0.072217):0.216164):0.0368886,(((44:0.390585,45:0.394441):0.22036,46:0.519726):0.11939,((47:0.466213,52:0.877586):0.0331331,48:0.385024):0.120215):0.39042):0.246371):0.674826):0.130683):0.00279477):0.0301505):0.0527487):0.0324456);
 729: 1 -7891.025062 -8042.902579 (0:0.106310,1:0.058801,(2:0.063381,((((3:0.106379,((((8:0.000001,9:0.000001):0.0962214,11:0.392950):0.0607902,10:0.107582):0.0878976,(12:0.000001,13:0.000001):0.148319):0.142958):0.0159752,15:0.341275):0.0335879,(((4:0.122210,5:0.241955):0.0182968,7:0.065476):0.0524977,6:0.076597):0.0666224):0.00486455,(((((14:0.604584,(21:0.089825,22:0.544215):0.106074):0.0477125,23:0.624137):0.076323,(35:0.681009,((((((36:0.047479,37:0.062667):0.0265671,38:0.000002):0.29803,39:0.340904):0.142732,(40:0.383678,(41:0.240824,(42:0.018233,43:0.041749):0.149869):0.287641):0.150695):0.232779,(((49:0.000001,50:0.000001):0.00800003,51:0.075139):0.169962,52:0.523018):0.333987):0.0267185,((44:0.523737,45:0.574186):0.19711,((46:0.616728,47:0.391867):0.103735,48:0.561609):0.09478):0.414244):0.137126):0.521686):0.049258,((((16:0.000001,17:0.000001):0.0705604,18:0.017085):0.0210107,19:0.052355):0.0503971,(((((24:0.018262,25:0.041803):0.0379201,(28:0.264264,29:0.244004):0.0714419):0.0315538,(26:0.010294,27:0.051291):0.0181022):0.194336,((30:0.040611,31:0.119358):0.0548897,(33:0.071923,34:0.067688):0.0370337):0.0496473):0.0285921,32:0.240298):0.159302):0.158282):0.0970106,20:0.251655):0.244559):0.0380734):0.00990271);
 730: 8 -7923.111805 -8027.323758 (0:0.066763,1:0.045569,(2:0.085437,((((3:0.086823,((((8:0.000001,9:0.000001):0.0934184,10:0.099774):0.133457,11:0.244221):0.0816308,(12:0.000002,13:0.000002):0.18038):0.139313):0.0245313,(6:0.104677,7:0.084869):0.0412096):0.0448745,((4:0.114893,5:0.127001):0.0628434,15:0.212482):0.00764985):2.49065e-06,(((((14:0.310388,((21:0.095094,22:0.486526):2.86224e-06,23:0.536865):0.157721):0.14113,((((((24:0.011903,25:0.080034):0.095899,(26:0.000003,27:0.087948):0.0382539):0.0466115,(28:0.286286,29:0.177102):0.075422):0.196626,(33:0.095107,34:0.110444):0.0736699):0.0175119,(31:0.131239,32:0.219295):0.0377499):0.0391421,30:0.049086):0.07005):0.0751699,(((16:0.000001,17:0.000001):0.0393596,18:0.063978):0.03221,19:0.080713):0.159534):0.0739781,20:0.244943):0.0777296,(35:0.459414,(((((((36:0.051038,37:0.058264):0.0260333,38:0.000002):0.273835,39:0.367693):0.123729,(41:0.104006,(42:0.025521,43:0.061351):0.166057):0.281902):0.134063,40:0.663707):0.202445,((49:0.000001,50:0.000001):0.0326562,51:0.155551):0.486539):2.69318e-06,(((((44:0.657645,45:0.417482):0.436992,46:0.547741):0.210203,48:0.559980):0.126061,47:0.280414):0.333395,52:0.655929):0.25124):0.436528):0.542399):0.301296):0.0721905):0.0110658);
 731: 1 -8053.795617 -8030.272906 (0:0.112016,(1:0.052382,2:0.088054):2.30933e-06,(((3:0.084276,((((8:0.000001,9:0.000001):0.135348,10:0.080337):0.106394,(12:0.000002,13:0.000002):0.228629):0.100783,11:0.270432):0.14581):0.0208564,(6:0.125888,7:0.115656):0.100704):0.0427691,(((4:0.136932,5:0.156709):0.0999753,(15:0.110247,(35:0.604956,(((((((36:0.042289,37:0.065442):0.0240934,38:0.000002):0.396673,39:0.542438):0.141501,40:0.507020):0.0703915,(41:0.147005,(42:0.012712,43:0.075868):0.169279):0.400286):0.33307,(((49:0.000001,50:0.000001):0.0279987,51:0.051398):0.336551,52:0.629476):0.11617):0.148871,(((44:0.417915,45:0.432889):0.249172,(46:0.534854,48:0.590251):0.134759):0.0430856,47:0.397541):0.434854):0.241639):0.701045):0.17148):0.00478725,((((14:0.530766,(21:0.153645,(22:0.250587,23:0.691872):0.123279):0.0584062):0.195497,(((((((24:0.045461,25:0.053283):0.03042,(28:0.284225,29:0.223420):0.126493):0.0323389,26:0.010532):0.0302509,27:0.042539):0.195685,(33:0.109712,34:0.064520):0.0526925):0.0310864,(31:0.109110,32:0.213670):0.0520794):0.0691667,30:0.045031):0.106519):0.0863314,(((16:0.000001,17:0.000001):0.0715853,18:0.060711):0.039573,19:0.050829):0.114939):0.105809,20:0.168788):0.318899):0.0112662):0.0474493);
 732: 2 -8015.582816 -8030.202553 (0:0.135219,(1:0.010882,(3:0.135976,((((4:0.181178,5:0.203719):0.072283,7:0.015332):0.0904413,((((((8:0.000001,9:0.000001):0.130247,10:0.086619):0.121289,(12:0.000001,13:0.000001):0.211245):0.10749,11:0.424310):0.0858071,(((14:0.448174,(21:0.177629,(22:0.499087,23:0.452137):0.174729):0.279702):0.19873,((((16:0.000001,17:0.000001):0.0800417,18:0.044335):0.0473646,19:0.050805):0.118399,((((24:0.048396,25:0.052282):0.0231545,(26:0.008460,27:0.042668):0.0296317):0.0126781,(28:0.351104,29:0.258000):0.0774226):0.155465,((30:0.027199,(31:0.077071,32:0.269806):0.0216243):0.0947283,(33:0.141237,34:0.082279):0.067206):0.0290415):0.165503):0.129139):0.093854,20:0.281040):0.136397):0.0458341,(15:0.276222,(35:0.501786,((((((36:0.087421,38:0.000002):0.0732346,37:0.023748):0.346052,39:0.478970):0.114117,(40:0.531634,(41:0.115295,(42:0.062120,43:0.043093):0.185339):0.285725):0.0927785):0.456684,(((49:0.000001,50:0.000001):0.0153303,51:0.049776):0.320239,52:0.626630):0.155816):0.117374,(((44:0.550933,45:0.553668):0.197019,46:0.863817):0.0585768,(47:0.571512,48:0.587435):0.174872):0.457095):0.171509):0.883381):0.113111):0.0262282):0.0202709,6:0.172023):0.0337688):0.0717891):0.0120164,2:0.068714);
 733: 2 -7728.842223 -8027.619998 (0:0.041449,(1:0.038205,2:0.064443):0.0138547,((3:0.146171,(6:0.084744,(7:0.109159,((((8:0.000001,9:0.000001):0.0904094,10:0.124118):0.107111,11:0.304971):0.182411,(12:0.000002,13:0.000002):0.131752):0.256078):0.0230139):0.0469856):0.0216959,(((4:0.073345,5:0.216329):0.0916717,(15:0.135034,(35:0.945572,((((((36:0.074499,37:0.112269):0.0166573,38:0.000002):0.220759,39:0.414234):0.0928339,(41:0.084429,(42:0.018224,43:0.109886):0.21925):0.599615):0.251989,40:0.520908):0.229622,(((((44:0.554915,(45:0.442527,46:0.760576):0.171458):0.314524,48:0.440401):0.134659,47:0.424215):0.335202,52:0.640608):0.183556,((49:0.000001,50:0.000001):0.0737169,51:0.006292):0.445835):0.0486566):0.40552):0.649133):0.233825):0.0321147,((((14:0.495842,(21:0.179655,(22:0.504858,23:0.237203):0.179378):0.255622):0.10867,33:0.058539):0.0365517,((((((24:0.082381,25:0.037155):0.0252051,(26:0.029332,27:0.011174):0.0239696):0.0345824,28:0.298205):0.101776,29:0.319095):0.105505,((30:0.010490,32:0.192324):0.0145191,31:0.100555):0.0723663):0.0338549,34:0.126751):0.00332741):0.158591,((((16:0.000001,17:0.000001):0.0517239,18:0.033570):0.0314861,19:0.035130):0.175071,20:0.189912):0.132681):0.224484):2.31535e-06):0.0379694);
 734: 1 -7850.954268 -8037.559988 (0:0.084002,(1:0.045178,(((3:0.116432,((((8:0.000001,9:0.000001):0.144477,10:0.062401):0.103921,11:0.237670):0.14701,(12:0.000002,13:0.000002):0.146593):0.160937):0.0403453,(6:0.125136,7:0.106316):0.0538471):0.0332216,(((4:0.124028,5:0.204481):0.069817,15:0.160999):0.0563845,((14:0.529049,(((((16:0.000001,17:0.000001):0.0729497,18:0.047117):0.0140671,19:0.063745):0.091403,((21:0.180862,(22:0.472163,23:0.374738):0.0306641):0.351458,((((((((24:0.035277,25:0.009561):0.0731227,(28:0.266228,29:0.226277):0.10961):0.0374455,26:0.018147):0.0566517,27:0.012325):0.151948,31:0.074083):0.0328349,(33:0.028315,34:0.144130):0.0467321):0.0690218,30:0.014389):0.0245301,32:0.209471):0.0964516):0.0497453):0.150962,20:0.178279):0.169132):0.0644829,(35:0.756306,(((((36:0.129121,37:0.070736):0.0149833,38:0.000002):0.156927,((39:0.434037,40:0.428526):0.187884,(41:0.162665,(42:0.020611,43:0.030696):0.154216):0.378669):0.143158):0.366618,((49:0.000001,50:0.000001):0.0680916,51:0.032251):0.398117):0.0657182,(((((44:0.603521,45:0.424921):0.186242,46:0.619036):0.26777,48:0.475497):0.14188,47:0.514916):0.387809,52:0.434296):0.179552):0.152269):0.541074):0.106651):0.0103868):0.0731598):2.31016e-06,2:0.083285);
 735: 1 -7967.026325 -8034.966863 (0:0.053152,(1:0.020389,((((3:0.073293,((((8:0.000001,9:0.000001):0.157256,10:0.100406):0.116736,11:0.196660):0.155323,(12:0.000001,13:0.000001):0.13614):0.156516):0.0141525,((((14:0.425919,(21:0.267793,((22:0.511934,23:0.444814):0.068251,(35:0.266999,(((((((36:0.097684,37:0.070159):0.0287232,38:0.000002):0.160028,39:0.564604):0.137986,40:0.728127):0.187303,((41:0.279945,42:0.012729):0.0562327,43:0.033121):0.267306):0.227527,(((44:0.482741,45:0.411664):0.271391,46:0.450740):0.120509,(47:0.495558,48:0.556775):0.147201):0.325344):0.181237,(((49:0.000001,50:0.000001):0.0164042,51:0.071547):0.393652,52:0.591080):0.238409):0.301117):0.886672):0.123737):0.177281):0.386346,(((((24:0.018832,25:0.042358):0.0918783,(26:0.024994,27:0.014105):0.0278345):0.0399218,(28:0.281336,29:0.158330):0.101555):0.165545,((30:0.065277,31:0.114259):0.0439644,(33:0.032763,34:0.144050):0.0228618):0.027383):0.0917631,32:0.241150):0.0437505):0.0769366,(((16:0.000001,17:0.000001):0.0886644,18:0.016154):0.0360101,19:0.098085):0.0646929):0.0736415,20:0.301530):0.252162):0.0519701,15:0.223722):2.21686e-06,(((4:0.106579,5:0.180985):0.0978754,6:0.111770):0.0518662,7:0.097788):0.0462924):0.0851772):0.0243117,2:0.101523);
 736: 1 -8131.65541 -8037.989637 (0:0.015021,((1:0.076191,(2:0.096721,((3:0.070987,((((8:0.000001,9:0.000001):0.152454,10:0.078142):0.195602,11:0.210298):0.0771856,(12:0.000002,13:0.000002):0.181796):0.2422):0.0896291,(6:0.114310,7:0.125913):0.0932731):0.0550822):0.016262):0.0684582,((((((((14:0.412504,23:0.438212):0.0395636,22:0.344207):0.208748,21:0.319020):0.239944,((((((((24:0.056254,25:0.079581):0.0672215,28:0.449275):0.0180849,(26:0.035754,27:0.021662):0.0152426):0.0970642,29:0.298719):0.087906,(33:0.003354,34:0.152847):0.104885):0.0226762,31:0.092087):0.0678346,32:0.268923):0.0351451,30:0.014660):0.0320632):0.127099,(((16:0.000001,17:0.000001):0.0452677,18:0.060292):0.0381947,19:0.040693):0.146992):0.0744503,20:0.236361):0.22878,15:0.274668):0.0428324,(35:0.977790,(((((((36:0.056712,37:0.087551):0.0224573,38:0.000002):0.259654,39:0.372238):0.17004,(41:0.198743,(42:0.000002,43:0.033020):0.221073):0.326076):0.132394,40:0.543273):0.188214,((49:0.000001,50:0.000001):0.0132071,51:0.085187):0.462845):2.25018e-06,(((((44:0.619199,45:0.432021):0.340746,46:0.447179):0.366465,48:0.270553):0.206723,47:0.537745):0.1829,52:0.538257):0.266512):0.217448):0.730781):0.0460919):0.0280227,(4:0.126696,5:0.197274):0.219369);
 737: 1 -7660.255304 -8041.636022 (0:0.028577,((1:0.030617,(6:0.149258,7:0.133844):0.0299856):0.0773701,((2:0.078430,3:0.089865):0.0333431,((((8:0.000001,9:0.000001):0.182153,10:0.053964):0.0823351,11:0.278332):0.120864,(12:0.000002,13:0.000002):0.172512):0.18522):0.00292011):0.0511193,(((4:0.045995,15:0.402181):0.0439738,5:0.183696):0.0724273,((((14:0.694381,(21:0.182234,(22:0.494069,23:0.560959):0.0531957):0.207711):0.0430865,(((((((((24:0.064047,25:0.000003):0.0698172,(28:0.389804,29:0.298969):0.0297454):0.0520925,26:0.022141):0.0496695,27:0.000002):0.0196965,(35:0.406144,(((((((36:0.065763,38:0.000002):0.0708409,37:0.030722):0.200028,39:0.426610):0.15953,40:0.479706):0.11555,(41:0.140554,(42:0.030467,43:0.050609):0.215973):0.300469):0.361381,(((49:0.000001,50:0.000001):0.0025824,51:0.113658):0.302389,52:0.428028):0.244466):0.0649033,((44:0.398514,45:0.819519):0.23773,(46:0.558095,(47:0.521999,48:0.498607):0.064815):0.0850389):0.418994):0.208114):1.08465):0.12608,(33:0.054513,34:0.112036):0.0884299):0.0494856,31:0.044290):0.0260842,32:0.179379):0.0786505,30:0.010781):0.09478):0.0695347,(((16:0.000001,17:0.000001):0.0426639,18:0.094893):0.0213698,19:0.124105):0.128883):0.202575,20:0.267461):0.271538):0.0164989);
 738: 1 -8185.319421 -8027.184552 (0:0.097422,(1:0.018428,(((3:0.122949,((((8:0.000001,9:0.000001):0.20266,10:0.124710):0.129186,11:0.216705):0.127001,(12:0.000002,13:0.000002):0.18362):0.150592):0.0530733,(((4:0.130812,5:0.193100):0.042848,7:0.079058):0.0812151,6:0.153330):0.017804):0.0388983,((((((14:0.661542,((21:0.226930,23:0.613724):0.0610178,22:0.329191):0.0408903):0.0560985,((((((((24:0.011931,25:0.095506):0.0292368,28:0.308025):0.0788103,(26:0.009987,27:0.052646):0.0188775):0.120137,29:0.270599):0.190808,(33:0.067628,34:0.115277):0.0671447):0.0244724,32:0.224391):0.0176122,31:0.088063):0.070537,30:0.000003):0.129113):0.101791,(((16:0.000001,17:0.000001):0.0636643,18:0.060200):0.057151,19:0.044621):0.118046):0.186829,20:0.232604):0.177909,(35:0.550241,(((((((36:0.024008,37:0.061866):0.0253116,38:0.000002):0.206837,39:0.435785):0.179151,40:0.409245):0.0720327,(41:0.087202,(42:0.028864,43:0.051115):0.128502):0.248789):0.205743,(((49:0.000001,50:0.000001):0.0328721,51:0.067493):0.31646,52:0.454275):0.261725):0.222103,(((44:0.368346,45:0.550742):0.281391,(46:0.538241,47:0.622574):0.0754129):0.0952956,48:0.574498):0.444722):0.371011):0.55433):0.269854,15:0.212244):0.0561385):0.0838068):0.0472094,2:0.076482);
 739: 1 -7840.254295 -8031.537345 (0:0.050602,(((1:0.030504,(6:0.121200,7:0.180721):0.0390394):0.0227563,2:0.116327):0.0127607,(3:0.062616,((((8:0.000001,9:0.000001):0.119591,10:0.091829):0.0968042,11:0.346744):0.123466,(12:0.000002,13:0.000002):0.179505):0.232108):0.0740333):0.0431296,(((4:0.103479,5:0.188719):0.175252,15:0.304482):0.0358493,((((14:0.395575,(21:0.267214,(22:0.436963,23:0.307351):0.154431):0.235007):0.0922586,((((((24:0.016087,25:0.090914):0.0593479,(26:0.011210,(27:0.000003,(35:0.778610,(((((((36:0.040146,37:0.103957):0.0216003,38:0.000002):0.225496,39:0.185731):0.29525,40:0.312485):0.0582403,(41:0.192821,(42:0.010971,43:0.050759):0.114864):0.117634):0.350967,(((49:0.000001,50:0.000001):0.0532555,51:0.021513):0.261206,52:0.323190):0.0524699):0.133859,(((44:0.435546,45:0.275617):0.2975,46:0.449045):0.23264,(47:0.555134,48:0.303880):0.193128):0.177747):0.367793):0.83083):0.0254821):0.0502056):0.0307313,(28:0.310430,29:0.294534):0.0567358):0.116874,(33:0.109604,34:0.110856):0.02985):0.044128,(31:0.045659,32:0.193810):0.011692):0.0741242,30:0.016970):0.0437701):0.0806905,(((16:0.000001,17:0.000001):0.0596821,18:0.056932):0.0165516,19:0.054392):0.153136):0.0823241,20:0.286447):0.0959305):0.01712);
 740: 1 -8207.106227 -8038.382391 (0:0.074434,1:0.054277,(2:0.151114,((((3:0.189159,(5:0.240387,((((8:0.000001,9:0.000001):0.235901,11:0.312742):0.0651446,10:0.101405):0.0938743,(12:0.000002,13:0.000002):0.169989):0.186351):0.0373034):0.0152532,(4:0.161357,(15:0.062029,(35:0.585494,(((((((36:0.071079,37:0.071190):0.0138051,38:0.000002):0.345461,39:0.377052):0.153887,40:0.505232):0.0866189,(41:0.258500,(42:0.023517,43:0.033150):0.128227):0.350297):0.217816,(((49:0.000001,50:0.000001):0.0524936,51:0.036796):0.146436,52:0.610211):0.172524):0.125158,(((44:0.606761,45:0.349945):0.114856,46:0.477526):0.163902,(47:0.575800,48:0.577263):0.134073):0.396153):0.289047):1.17152):0.149869):0.110218):0.014477,((((14:0.606909,(21:0.152520,(22:0.632753,23:0.376588):0.0462696):0.238019):0.143759,((((24:0.068704,25:0.037689):0.0753196,(26:0.062027,27:0.005389):0.0145171):0.0404852,28:0.394428):0.204543,(29:0.401527,((30:0.084216,(31:0.125191,32:0.271415):0.0443411):0.059546,(33:0.099301,34:0.119038):0.0519394):0.0223731):0.061118):0.102403):0.13217,(((16:0.000001,17:0.000001):0.0759532,18:0.025273):0.02943,19:0.084770):0.169045):0.165317,20:0.200736):0.128759):2.6451e-06,(6:0.126568,7:0.030183):0.0948869):0.143713):0.0158683);
 741: 1 -7865.473278 -8027.969938 (0:0.146440,1:0.038947,(2:0.151112,(((3:0.138233,((((8:0.000001,9:0.000001):0.214721,10:0.070753):0.0787719,(12:0.000001,13:0.000001):0.220199):0.218189,11:0.177057):0.14801):2.24059e-06,(6:0.145231,7:0.087334):0.0634602):0.016014,((4:0.190349,5:0.145972):0.0677458,(((((((14:0.384833,((21:0.178018,22:0.307203):0.203216,23:0.503792):0.126852):0.147529,((((24:0.011802,(28:0.317658,29:0.249382):0.106895):0.0382736,25:0.065043):0.0622815,(26:0.031338,27:0.022451):0.0369859):0.193375,((30:0.101921,(31:0.102267,32:0.176132):0.0366018):0.0500174,(33:0.085308,34:0.136277):0.0369484):0.0326264):0.0528605):0.204936,19:0.097953):0.0268682,(16:0.000001,17:0.000001):0.06783):0.0241879,18:0.000003):0.168668,20:0.226596):0.150465,(15:0.267732,(35:0.817114,((((((36:0.066128,38:0.014551):0.0643041,37:0.017336):0.282708,39:0.429894):0.15708,(40:0.493983,(41:0.122889,(42:0.034398,43:0.041567):0.163046):0.28088):0.0979346):0.223136,(((49:0.000001,50:0.000001):0.0176393,51:0.040538):0.205791,52:0.379575):0.12262):0.119222,((((44:0.528876,45:0.443388):0.25824,46:0.521102):0.144911,47:0.492757):0.144604,48:0.395568):0.449787):0.364654):0.640928):0.208355):2.64712e-06):0.110578):0.0584382):0.029249);
 742: 2 -7946.60167 -8027.205244 (0:0.087656,(1:0.041009,2:0.110209):2.29762e-06,(((3:0.039314,(15:0.178367,(35:0.676838,((((((((36:0.058393,37:0.101416):0.0217141,38:0.000002):0.20144,39:0.340413):0.278831,40:0.342358):0.0786918,(41:0.215074,(42:0.021062,43:0.024117):0.0717411):0.363877):0.547304,((49:0.000001,50:0.000001):0.0743022,51:0.048961):0.21238):0.0897111,((((44:0.577119,45:0.446969):0.256022,46:0.459010):0.257117,48:0.363946):0.198396,47:0.476505):0.415637):0.319301,52:0.460541):0.199721):0.705582):0.147587):0.0463827,(((((8:0.000001,9:0.000001):0.0488429,10:0.113907):0.145097,11:0.275606):0.142833,(12:0.000002,13:0.000002):0.110274):0.229733,((((14:0.588825,(21:0.302480,(22:0.389876,23:0.466156):0.0609216):0.108178):0.166665,(((((((((24:0.047172,25:0.036660):0.0701317,28:0.354515):0.0160005,27:0.024484):0.0115255,26:0.007817):0.135379,29:0.281805):0.112041,(33:0.080129,34:0.114682):0.0396108):0.0392321,31:0.077427):0.0425779,32:0.314461):0.057429,30:0.019487):0.056379):0.0806288,(((16:0.000001,17:0.000001):0.0365599,18:0.054659):0.00576905,19:0.051425):0.177802):0.152807,20:0.240794):0.165347):0.0406934):0.00948236,(((4:0.119605,5:0.171350):0.110424,7:0.082630):0.0617649,6:0.108682):0.0257036):0.0332903);
 743: 1 -7745.310847 -8032.324199 (0:0.000002,((1:0.007488,(15:0.184975,(35:0.728850,((((((((36:0.055233,37:0.050891):0.0202092,38:0.000002):0.208925,39:0.244643):0.239957,(41:0.168510,(42:0.000002,43:0.060406):0.142133):0.245058):0.0717764,40:0.645533):0.102136,((((44:0.451781,45:0.321337):0.299587,46:0.338814):0.163986,48:0.425717):0.0491001,47:0.552089):0.235286):0.174589,((49:0.000001,50:0.000001):0.0439154,51:0.021156):0.438679):0.0718976,52:0.347601):0.345127):0.559448):0.0910741):0.0224507,(2:0.093476,((3:0.065227,((5:0.079355,((((8:0.000001,9:0.000001):0.107664,10:0.160812):0.0477815,11:0.277941):0.0865637,(12:0.000002,13:0.000002):0.134582):0.102406):0.0401631,((((14:0.575524,(21:0.213502,(22:0.262636,23:0.541027):0.104839):0.152813):0.115105,((((((24:0.033019,25:0.054571):0.0518325,(26:0.013058,27:0.056630):0.0368329):0.0261391,(28:0.276298,29:0.198577):0.115205):0.141501,(33:0.067497,34:0.121293):0.0542842):0.0323079,(31:0.027103,32:0.205482):0.0436969):0.0470544,30:0.020619):0.140132):0.0476903,(((16:0.000001,17:0.000001):0.0602268,18:0.052788):2.53436e-06,19:0.100684):0.0324545):0.25489,20:0.140326):0.271821):0.0165025):0.0320327,(6:0.143194,7:0.121614):0.0409533):0.0457069):0.0372615):0.064142,4:0.165075);
 744: 1 -8057.481544 -8028.418181 (0:0.111684,1:0.071950,(2:0.124429,((((3:0.115616,((((8:0.000001,9:0.000001):0.138477,10:0.110661):0.0709808,11:0.220258):0.119972,(12:0.000002,13:0.000002):0.229799):0.0674068):0.0045076,(6:0.137590,7:0.107124):0.0850993):0.0361682,((4:0.149286,5:0.095470):0.104976,(15:0.156489,(35:0.559630,(((((((36:0.047430,37:0.061381):0.0165322,38:0.000002):0.245667,40:0.602839):0.106006,39:0.401432):0.14135,(41:0.169266,(42:0.023264,43:0.063659):0.16051):0.28951):0.327832,((44:0.493491,(((45:0.647754,46:0.425753):0.226521,47:0.364467):0.126416,48:0.541603):0.0805354):0.202931,52:0.626837):0.135115):8.91832e-06,((49:0.000001,50:0.000001):0.0943785,51:0.008632):0.311432):0.189416):0.692551):0.086943):2.29411e-06):0.00817944,((((14:0.398854,((21:0.102110,22:0.444064):0.0680284,23:0.390111):0.10747):0.0983175,((((24:0.047341,25:0.072338):0.0707031,(26:0.021374,27:0.040904):0.0157177):0.044326,(28:0.207348,29:0.249613):0.0819161):0.0620163,((30:0.119919,(31:0.083744,32:0.239590):0.0353466):0.0772258,(33:0.104064,34:0.103443):0.0336749):0.0689615):0.0889659):0.0475535,(((16:0.000001,17:0.000001):0.0418533,18:0.013939):0.0217746,19:0.080647):0.180109):0.184502,20:0.318409):0.105967):0.0304106):0.0327716);
 745: 4 -8074.855358 -8034.490391 (0:0.078977,1:0.059104,(2:0.086508,(((3:0.110714,(((8:0.000001,9:0.000001):0.133366,10:0.097043):0.0710604,(11:0.194825,(12:0.000002,13:0.000002):0.179743):0.100771):0.148333):0.020355,(((4:0.100163,5:0.142933):0.0412116,7:0.126344):0.0436435,6:0.114521):0.0393824):0.023329,(((((((((14:0.594621,33:0.081129):0.0504421,31:0.088431):0.0239208,(((24:0.034755,25:0.083384):0.102462,(26:0.000002,27:0.030882):0.0286055):0.0266436,(28:0.400401,29:0.294108):0.101673):0.144446):0.0747201,34:0.232255):2.92883e-06,32:0.254368):0.0327645,30:0.062282):0.148862,((((16:0.000001,17:0.000001):0.0528248,18:0.047798):0.0382416,19:0.041588):0.0947244,(21:0.148765,(22:0.582854,23:0.385420):0.109884):0.285114):0.0897488):0.143479,20:0.184167):0.254808,(15:0.143787,(35:1.553977,((((((36:0.070782,38:0.017675):0.089758,37:0.002122):0.257135,(39:0.312144,40:0.758197):0.0321735):0.116305,(41:0.143199,(42:0.012101,43:0.037764):0.10684):0.293827):0.128413,((49:0.000001,50:0.000001):0.0459987,51:0.016702):0.424283):0.0247592,(((((44:0.464617,45:0.651210):0.162919,46:0.666333):0.0821885,48:0.263670):0.274679,47:0.329665):0.27157,52:0.729779):0.23484):0.117091):0.746853):0.104624):0.0531791):0.0475974):0.0179188);
 746: 1 -7752.01255 -8026.987126 (0:0.040773,(1:0.023990,(((3:0.076424,((((8:0.000001,9:0.000001):0.190416,10:0.114188):0.104344,11:0.182254):0.175369,(12:0.000002,13:0.000002):0.132787):0.122676):0.0536698,(6:0.110550,7:0.080803):0.0306481):0.029726,(((4:0.108758,5:0.129177):0.054476,15:0.238531):0.0230301,(((((((14:0.630671,21:0.186719):0.135774,(22:0.623576,23:0.296416):0.0803546):0.324565,(((((((24:0.028133,(25:0.021917,(28:0.245806,29:0.197829):0.0646019):0.0222464):0.0398804,26:0.017849):0.0150521,27:0.007547):0.147771,(33:0.058333,34:0.118457):0.0567828):0.0436936,31:0.052400):0.0614629,32:0.184792):0.0351741,30:0.017468):0.125542):0.154422,((16:0.000001,17:0.000001):0.0146455,18:0.056267):0.0352365):0.0149988,19:0.055584):0.265926,20:0.112712):0.345501,(((35:0.876407,52:0.253390):0.0774725,((((((36:0.071020,37:0.076227):0.0322342,38:0.000002):0.407388,39:0.287931):0.241379,(41:0.190687,(42:0.013086,43:0.075628):0.151755):0.278986):0.169688,40:0.570802):0.347781,(((44:0.518842,45:0.289485):0.194926,46:0.620066):0.477031,(47:0.601757,48:0.398998):0.0523544):0.178627):0.180711):0.0165383,((49:0.000001,50:0.000001):0.0448814,51:0.081189):0.378233):1.01041):2.56023e-06):0.00919726):0.042754):2.94576e-06,2:0.089750);
 747: 1 -7967.705858 -8028.718663 (0:0.146386,(1:0.019378,((((3:0.135872,((((8:0.000001,9:0.000001):0.171998,10:0.089245):0.101711,11:0.414897):0.136526,(12:0.000002,13:0.000002):0.166485):0.0675181):0.0781268,7:0.133319):0.0171766,6:0.150794):0.0240317,(((4:0.234951,5:0.157970):0.194413,(15:0.192745,(35:0.940997,(((((((36:0.044207,37:0.085158):0.0129891,38:0.000002):0.354093,39:0.263325):0.209398,40:0.571513):0.0939535,((41:0.334090,42:0.023419):0.0362636,43:0.033087):0.327111):0.445292,(((((44:0.425521,45:0.473146):0.266329,46:0.485465):0.237171,47:0.397394):0.0958328,48:0.444166):0.235146,52:0.431649):0.159915):2.17463e-06,((49:0.000001,50:0.000001):0.0568737,51:0.092593):0.215461):0.114245):0.819746):0.196135):0.0369802,((((14:0.413673,(21:0.211428,(22:0.287929,23:0.389586):0.100148):0.0919652):0.212626,(((((((24:0.020273,25:0.047879):0.028792,28:0.452901):0.0121793,(26:0.009981,27:0.066893):0.0329164):0.107845,29:0.265871):0.116543,(33:0.091716,34:0.068213):0.0373514):0.0267117,(31:0.088548,32:0.195039):0.0447484):0.0363176,30:0.000002):0.0948916):0.111469,(((16:0.000001,17:0.000001):0.0374684,18:0.031197):0.0489361,19:0.045648):0.0947706):0.175982,20:0.126345):0.298205):0.0217898):0.0736583):0.0206143,2:0.092140);
 748: 2 -8160.890752 -8031.090745 (0:0.081193,1:0.054980,(2:0.123778,(((3:0.116720,((((8:0.000001,9:0.000001):0.162034,10:0.112205):0.14619,11:0.256912):0.113806,(12:0.000001,13:0.000001):0.15678):0.181126):0.0543573,(6:0.165747,7:0.139442):0.0494368):0.0253115,((4:0.194077,5:0.285707):0.139563,((((((14:0.444585,((21:0.229437,23:0.494445):0.0537256,22:0.417980):0.102502):0.143656,(((((24:0.000002,28:0.324029):0.0320745,25:0.049794):0.0605686,(26:0.032298,27:0.048028):0.0251947):0.0878582,29:0.256610):0.104105,(((30:0.026856,32:0.149490):0.0434386,31:0.080833):0.0391996,(33:0.066230,34:0.130627):0.0598555):0.00779993):0.0729475):0.142977,(((16:0.000001,17:0.000001):0.0402102,18:0.017313):0.0644892,19:0.047527):0.0721243):0.116945,20:0.252036):0.165486,15:0.237441):0.0225306,((35:0.878660,(((((44:0.683393,45:0.384658):0.189977,46:0.355562):0.284115,48:0.347087):0.161914,47:0.415802):0.336678,52:0.447246):0.129213):0.0345881,((((((36:0.040637,37:0.088086):0.0167989,38:0.000002):0.284036,39:0.361082):0.244861,40:0.468284):0.0724571,(41:0.198598,(42:0.025642,43:0.077232):0.0663731):0.246293):0.322846,((49:0.000001,50:0.000001):0.0295538,51:0.093069):0.36763):0.0716105):0.875193):0.017136):0.0134447):0.0749525):0.00571996);
 749: 1 -7988.950297 -8035.428766 (0:0.066811,((1:0.046963,(((3:0.171639,((((8:0.000001,9:0.000001):0.143878,10:0.126809):0.0542535,11:0.286252):0.172502,(12:0.000001,13:0.000001):0.0821841):0.141213):0.113082,7:0.106173):0.0532027,6:0.086356):0.0393842):0.0337935,2:0.088387):0.0311187,(((4:0.127509,5:0.186168):0.0962901,(15:0.173914,(35:1.294554,(((((((36:0.031218,37:0.076801):0.0516773,38:0.000002):0.266388,39:0.334138):0.203501,(41:0.134240,(42:0.035177,43:0.049942):0.100424):0.284829):0.124728,40:0.379992):0.2575,(((49:0.000001,50:0.000001):0.0379874,51:0.074350):0.346886,52:0.537812):0.160173):0.0544765,(((44:0.359571,(45:0.536777,46:0.477845):0.2496):0.209157,48:0.346719):0.143428,47:0.441688):0.376761):0.0137008):0.700003):0.096551):0.0299762,((((14:0.639666,((21:0.154613,22:0.603435):0.0587861,23:0.472276):0.151981):0.106959,((((24:0.037655,25:0.073200):0.0560046,(26:0.014719,27:0.036196):0.0437753):0.0216695,(28:0.304682,29:0.255849):0.0792824):0.1101,((30:0.047046,(31:0.077499,32:0.175498):0.0347875):0.0408016,(33:0.105179,34:0.062352):0.0614757):2.08758e-06):0.106616):0.0538181,(((16:0.000001,17:0.000001):0.0638106,19:0.069304):2.3937e-06,18:0.028183):0.120245):0.0824222,20:0.271077):0.295389):0.0239188);
 750: 1 -7859.23613 -8032.846213 (0:0.074322,1:0.062726,(2:0.112049,(((3:0.104358,((((8:0.000002,9:0.000002):0.280285,10:0.107614):0.185879,11:0.204655):0.14443,(12:0.000002,13:0.000002):0.192462):0.103367):0.0365271,15:0.281561):0.0307514,((((4:0.147576,5:0.145167):0.0702793,7:0.125896):0.0373611,6:0.148825):0.0570032,(((((14:0.325801,((21:0.165217,23:0.377402):0.172387,22:0.375045):0.137698):0.0775222,(35:0.668410,((((((36:0.081342,38:0.000002):0.06162,37:0.024056):0.167639,39:0.522498):0.109317,(40:0.555142,(41:0.149053,(42:0.030525,43:0.023721):0.171342):0.255451):0.092114):0.306619,(((49:0.000002,50:0.000002):2.87073e-06,51:0.144667):0.294457,52:0.476925):0.100372):0.223763,((((44:0.587883,45:0.488221):0.276129,46:0.374902):0.278769,48:0.587429):0.0359089,47:0.571266):0.320299):0.276554):0.423472):0.142629,(((((24:0.031074,25:0.043503):0.0737068,(26:0.000002,27:0.031627):0.0231633):0.0812826,(28:0.193707,29:0.264060):0.0790475):0.224324,((30:0.075578,31:0.122680):0.0321481,(33:0.096955,34:0.193109):0.0481299):0.050606):0.0523553,32:0.214621):0.0525813):0.123587,(((16:0.000002,17:0.000002):0.0553983,18:0.008060):0.0143962,19:0.086799):0.136788):0.129647,20:0.186447):0.195859):1.9367e-06):0.0554016):0.0083573);
 751: 2 -7702.043284 -8022.519921 (0:0.059234,1:0.015522,(2:0.059874,((((3:0.134864,((((8:0.000001,9:0.000001):0.10147,11:0.236696):0.0584374,10:0.126147):0.16482,(12:0.000002,13:0.000002):0.0770024):0.232331):0.0745814,(6:0.030422,7:0.051771):0.062896):0.0136555,((4:0.151750,5:0.122895):0.0576567,(15:0.166668,(35:1.086184,((((((36:0.087967,38:0.004501):0.0627301,37:0.095336):0.266772,39:0.291139):0.0911384,(40:0.495865,(41:0.174853,(42:0.016814,43:0.065673):0.107828):0.292663):0.0547489):0.164439,(((49:0.000001,50:0.000001):0.0445515,51:0.055548):0.187035,52:0.535075):0.195039):0.166946,((44:0.695337,(45:0.489991,46:0.647015):0.105603):0.157185,(47:0.422825,48:0.506517):0.16757):0.0961122):0.151124):0.620384):0.180443):0.0535503):2.46696e-06,((((14:0.327736,(21:0.054732,(22:0.295010,23:0.514888):0.145087):0.248048):0.153167,((((((24:0.029630,25:0.064676):0.0465353,(26:0.007716,27:0.084293):0.0638537):0.0745879,(28:0.268226,29:0.178754):0.0941429):0.152799,(33:0.088617,34:0.107276):0.0169121):0.011275,(31:0.051501,32:0.240619):0.0477005):0.0360459,30:0.000003):0.136958):0.08969,(((16:0.000001,17:0.000001):0.0524309,18:0.080399):0.0273958,19:0.025852):0.120786):0.0547608,20:0.170631):0.209758):0.0453409):0.0107457);
 752: 2 -7848.283109 -8026.649207 (0:0.078021,(1:0.041451,2:0.081553):0.000893903,(((3:0.061643,((((8:0.000001,9:0.000001):0.131418,11:0.381924):0.122126,10:0.082028):0.114167,(12:0.000002,13:0.000002):0.267331):0.149827):0.0331671,(6:0.137146,7:0.088468):0.0859721):0.0143019,(((4:0.170099,5:0.111362):0.0677138,((((14:0.570373,(21:0.158000,(22:0.434051,23:0.341074):0.0794115):0.202363):0.192269,((((((24:0.044470,25:0.051292):0.0724527,(26:0.014343,(27:0.012334,28:0.332278):0.0352109):0.0162695):0.142442,29:0.248006):0.142362,(33:0.074589,34:0.059736):0.0435313):0.0447754,(31:0.064387,32:0.234937):0.0338409):0.0176405,30:0.000002):0.103244):0.103982,(((16:0.000001,17:0.000001):0.0453156,18:0.067900):0.0234794,19:0.021516):0.189619):0.0354558,20:0.144683):0.231689):0.0125777,(15:0.285456,(35:0.956993,(((((((36:0.037672,37:0.051867):0.0262613,38:0.000002):0.353637,39:0.392247):0.140564,40:0.496297):0.110387,(41:0.139131,(42:0.018987,43:0.049793):0.148414):0.292545):0.166875,((49:0.000001,50:0.000001):0.132733,51:0.061578):0.332254):0.0807455,((((44:0.646901,45:0.342734):0.171637,46:0.693435):0.271705,(47:0.403452,48:0.463708):0.036729):0.309353,52:0.501896):0.254902):0.173945):0.673511):0.216448):0.0117462):0.0380431);
 753: 1 -7967.016911 -8032.724335 (0:0.083695,(1:0.000003,(((((3:0.108345,((4:0.142328,5:0.158492):0.114616,((((8:0.000001,9:0.000001):0.0548939,10:0.181769):0.0783076,11:0.374996):0.112431,(12:0.000002,13:0.000002):0.0717022):0.160343):0.044182):0.0496279,(15:0.223120,(35:0.664243,(((((((36:0.060059,37:0.134801):0.0237993,38:0.000002):0.206838,39:0.344893):0.0694248,(40:0.502004,((41:0.241749,42:0.017300):0.0345603,43:0.015699):0.478625):0.0969452):0.311669,((49:0.000001,50:0.000001):0.0137466,51:0.045095):0.395579):0.100191,52:0.380329):0.12608,(((44:0.517745,45:0.393360):0.170106,46:0.329368):0.262103,(47:0.537089,48:0.583281):0.0446799):0.334224):0.0601327):0.75527):0.131843):0.0497695,((((14:0.362571,((21:0.217021,23:0.280551):0.0622347,22:0.471037):0.176152):0.0822286,(((((((24:0.045580,25:0.056057):0.0575359,(26:0.021437,27:0.041461):0.0580341):0.0307803,(28:0.324426,29:0.256108):0.109942):0.137613,32:0.227751):0.0648781,(30:0.028155,31:0.101584):0.0496653):0.0374635,34:0.070495):0.0187696,33:0.124541):0.0954847):0.0786851,(((16:0.000001,17:0.000001):0.0378588,18:0.024377):0.0535636,19:0.025797):0.123068):0.12894,20:0.154549):0.175126):0.00552714,7:0.125996):0.0202429,6:0.118796):0.0364856):0.0554584,2:0.120516);
 754: 1 -8198.479021 -8027.847582 (0:0.086984,(1:0.043943,(((3:0.171109,((((8:0.000001,9:0.000001):0.111818,10:0.085652):0.169751,11:0.197967):0.16836,(12:0.000002,13:0.000002):0.187918):0.147923):0.0617514,(6:0.151794,7:0.112085):0.0333101):0.011057,(((4:0.166657,5:0.237354):0.12392,(15:0.285119,(35:0.655463,(((((((36:0.083655,38:0.000002):0.0246294,37:0.102231):0.206363,39:0.552649):0.147581,40:0.578069):0.119114,(41:0.216559,(42:0.000002,43:0.030789):0.060921):0.390506):0.333678,((49:0.000001,50:0.000001):0.0489813,51:0.000003):0.30653):0.0903166,(((((44:0.733776,45:0.488619):0.287865,46:0.515914):0.288055,48:0.349796):0.163618,47:0.484277):0.398511,52:0.467905):0.253558):0.192664):0.604095):0.0149261):0.0748605,((((14:0.445211,(21:0.313133,(22:0.334782,23:0.453603):0.11266):0.221695):0.202557,(((((((24:0.034476,25:0.022544):0.05777,(26:0.056068,27:0.017135):0.0316608):0.0578403,(28:0.459900,29:0.147337):0.0983729):0.118788,31:0.089506):0.0262837,32:0.221805):0.00772296,30:0.015856):0.0607227,(33:0.068012,34:0.120744):2.8755e-06):0.115872):0.0577273,(((16:0.000001,17:0.000001):0.0294026,18:0.036972):0.0213865,19:0.094975):0.136744):0.142195,20:0.226245):0.217448):0.0717542):0.0777689):0.0354693,2:0.089665);
 755: 1 -7942.453053 -8036.840207 (0:0.110266,(1:0.000003,((((3:0.108832,((((8:0.000001,9:0.000001):0.153825,10:0.124124):0.0529006,11:0.282734):0.18404,(12:0.000001,13:0.000001):0.0954292):0.180205):0.0319775,((((14:0.572639,((((((24:0.008761,25:0.094162):0.0425627,(28:0.190220,29:0.226043):0.0612291):0.0351575,26:0.000003):0.0685483,27:0.000002):0.135408,32:0.161399):0.0449516,((30:0.051565,31:0.117579):0.0596908,(33:0.124080,34:0.064548):0.0351276):0.0219067):0.0416973):0.0239613,((21:0.187412,22:0.385672):0.121747,23:0.416383):0.185809):0.061978,(((16:0.000001,17:0.000001):0.0233358,18:0.023412):0.0183399,19:0.027702):0.0581526):0.221553,20:0.193325):0.176328):0.0484851,(((4:0.138384,5:0.129456):0.129737,7:0.076583):0.0871189,6:0.122843):0.0120875):0.0237259,(15:0.225556,(35:0.811628,(((((((36:0.037244,37:0.053100):0.047957,38:0.000002):0.193485,39:0.394554):0.222179,40:0.458861):0.132621,(41:0.194739,(42:0.016178,43:0.067013):0.111739):0.206711):0.410652,(((49:0.000001,50:0.000001):0.0439961,51:0.079046):0.146877,52:0.469910):0.160414):0.12793,(((44:0.727232,(45:0.780401,46:0.482356):0.2452):0.0966102,48:0.304827):0.197165,47:0.511258):0.317603):0.00318409):0.707886):0.113495):0.0204959):0.0286219,2:0.098969);
 756: 1 -8002.921707 -8032.940101 (0:0.095782,1:0.033316,(2:0.073841,(((3:0.080643,((((8:0.000001,9:0.000001):0.121486,10:0.046613):0.196455,(12:0.000001,13:0.000001):0.107013):0.0852262,11:0.367077):0.103766):0.0449667,(6:0.093536,7:0.130724):0.0463157):0.0101769,((4:0.179044,5:0.181376):0.0818598,((((((((14:0.648839,33:0.030914):0.0472282,34:0.126731):0.0215164,((((((24:0.000003,25:0.057970):0.0620119,26:0.000003):0.00821103,(28:0.332903,29:0.166013):0.117341):0.0302217,27:0.006349):0.18545,31:0.052253):0.0453809,32:0.218092):0.00876243):0.0519079,30:0.028517):0.133311,((21:0.084167,22:0.373681):0.1227,23:0.549110):0.248917):0.050405,((((16:0.000001,17:0.000001):0.0253867,(((((35:1.078265,(((44:0.360670,45:0.477378):0.210692,46:0.649844):0.147343,(47:0.648329,48:0.396861):0.0509895):0.245137):0.0735889,(((49:0.000001,50:0.000001):0.0385296,51:0.000003):0.310485,52:0.396812):0.245116):0.256378,(41:0.120437,(42:0.000002,43:0.042491):0.186709):0.261904):0.0979822,(((36:0.062761,37:0.070896):0.0202611,38:0.000002):0.22095,39:0.353487):0.164195):0.211957,40:0.294318):0.997053):0.0195034,18:0.033681):0.0113192,19:0.034560):0.151793):0.109708,20:0.166295):0.214126,15:0.192525):0.014048):0.0232826):0.0484459):0.0256574);
 757: 1 -7849.084587 -8033.687852 (0:0.090171,1:0.057445,(2:0.080814,(((3:0.068671,((((8:0.000001,9:0.000001):0.107612,10:0.089155):0.0947641,11:0.281973):0.162958,(12:0.000002,13:0.000002):0.0622577):0.155833):0.144383,(6:0.066751,7:0.101445):0.0842465):0.0198344,(((4:0.187259,5:0.182170):0.0567537,(15:0.260969,(((35:0.887175,((((44:0.406997,45:0.562330):0.123909,46:0.468347):0.198268,48:0.411056):0.064384,47:0.318170):0.394289):0.09163,(((((36:0.030983,38:0.011777):0.0710986,37:0.001173):0.224371,39:0.341776):0.178258,40:0.446000):0.100274,(41:0.188950,(42:0.028729,43:0.080295):0.13392):0.145398):0.249926):0.183694,(((49:0.000001,50:0.000001):0.0305334,51:0.122030):0.240801,52:0.520914):0.0529405):0.673294):0.0361676):0.0150547,((((14:0.364274,((21:0.226742,22:0.404384):0.0687052,23:0.566748):0.204028):0.114977,(((((24:0.041211,25:0.036279):0.0376507,(26:0.000002,27:0.064980):0.0325702):0.0105333,28:0.288762):0.12247,29:0.239741):0.135149,(((30:0.038577,(31:0.068347,32:0.263222):0.00917218):0.058709,33:0.061144):0.0189233,34:0.126955):0.0122021):0.0584995):0.214056,(((16:0.000001,17:0.000001):0.0376642,18:0.039073):0.0173203,19:0.019864):0.0971559):0.125707,20:0.155151):0.206891):0.000927249):0.0723416):0.0110996);
 758: 1 -8328.821504 -8030.112845 (0:0.178682,(1:0.043645,2:0.128868):2.34716e-06,(((3:0.079254,((((8:0.000001,9:0.000001):0.105679,10:0.094954):0.113442,11:0.297501):0.04912,(12:0.000001,13:0.000001):0.108343):0.256711):0.0473846,(((4:0.127378,5:0.182208):0.163306,7:0.034026):0.0563398,6:0.158845):0.0842445):0.0113317,(((((((14:0.401019,((21:0.121911,23:0.659897):0.177887,22:0.325984):0.128787):0.253743,32:0.132289):0.0250044,(35:0.800043,(((((((36:0.050953,37:0.044955):0.0194854,38:0.000002):0.205274,39:0.412993):0.132117,40:0.540127):0.144949,(41:0.135983,(42:0.015302,43:0.052028):0.0938135):0.314748):0.11749,(((44:0.453858,45:0.335614):0.213191,46:0.558239):0.132912,(47:0.463696,48:0.396793):0.107706):0.563808):0.0807951,(((49:0.000001,50:0.000001):0.0946679,51:0.016237):0.537826,52:0.601109):0.207379):0.268185):0.83804):0.0311706,((((24:0.026787,25:0.034158):0.0128888,(26:0.020083,27:0.017255):0.0215504):0.0223708,(28:0.273160,29:0.154420):0.0312172):0.0469946,((30:0.030328,31:0.058681):0.0705158,(33:0.088169,34:0.062629):0.0514129):0.0300222):0.0225036):0.114497,(((16:0.000001,17:0.000001):0.0682815,18:0.049977):0.021815,19:0.099707):0.0679362):0.174998,20:0.144571):0.280891,15:0.290255):0.0141466):0.0513463);
 759: 1 -7734.731011 -8035.647974 (0:0.055864,(1:0.024280,(((3:0.108610,((((8:0.000001,9:0.000001):0.235692,10:0.044039):0.0895484,11:0.228431):0.102945,(12:0.000001,13:0.000001):0.0969975):0.200889):0.024839,((4:0.137011,5:0.136263):0.047001,((((((14:0.534707,21:0.251867):0.00326295,22:0.445389):0.0895785,23:0.262063):0.268796,(((((((24:0.046201,25:0.026700):0.043448,(28:0.278300,29:0.195474):0.159323):0.0491267,26:0.000003):0.0590447,27:0.003978):0.0682685,((30:0.132755,31:0.026314):0.063968,(33:0.056529,34:0.063158):0.0541671):0.0437166):0.0352259,32:0.148483):0.0939992,(35:0.927945,(((((((36:0.068435,37:0.076611):0.0430361,38:0.000002):0.209376,39:0.343118):0.139612,40:0.520666):0.125115,(41:0.053055,(42:0.024641,43:0.042260):0.193312):0.276595):0.0411973,(((49:0.000001,50:0.000001):0.045431,51:0.091099):0.290716,52:0.584496):0.677806):0.131048,(((44:0.576424,45:0.338849):0.217925,46:0.409986):0.182927,(47:0.585780,48:0.440094):0.104135):0.506471):0.291805):0.376384):0.0344371):0.105326,((((16:0.000001,17:0.000001):0.104754,18:0.047916):0.0195364,19:0.080785):0.0555137,20:0.342127):0.12598):0.260599,15:0.185138):0.119922):0.0092444):0.0429304,(6:0.118936,7:0.041692):0.0216365):0.0727471):0.00152925,2:0.083256);
 760: 3 -7993.391838 -8022.746567 (0:0.078649,1:0.032864,(2:0.090756,(((((3:0.150406,((((8:0.000001,9:0.000001):0.25416,10:0.062046):0.0874137,11:0.370795):0.0805781,(12:0.000002,13:0.000002):0.145987):0.182954):0.0415549,(6:0.109845,7:0.170355):0.00547046):0.0513935,(4:0.176107,5:0.112350):0.0736351):2.14751e-06,(((((14:0.722220,((21:0.043659,23:0.461132):0.0568141,22:0.412961):0.0732519):0.145579,((((((((24:0.047694,25:0.062394):0.0404808,(28:0.189568,29:0.238483):0.118163):0.060187,26:0.000003):0.0260058,27:0.007719):0.166683,(33:0.089308,34:0.112486):0.0551588):0.0114225,31:0.073546):0.0321955,32:0.232906):0.0517276,30:0.036228):0.124928):0.0808211,(((16:0.000001,17:0.000001):0.0562257,18:0.056332):0.0261442,19:0.051489):0.15672):0.152806,20:0.187232):0.309001,(35:0.994958,(((((((36:0.041899,37:0.029152):0.0243061,38:0.000002):0.203838,39:0.322239):0.094615,(41:0.151568,(42:0.010126,43:0.024215):0.150754):0.250697):0.337975,40:0.465471):0.331211,(((((44:0.366336,45:0.464985):0.194447,46:0.555172):0.16087,48:0.427591):0.137775,47:0.425067):0.304692,52:0.553789):0.184051):0.180817,((49:0.000001,50:0.000001):0.0848274,51:0.035769):0.452516):0.246303):0.77106):0.0356482):2.2547e-06,15:0.299135):0.032776):0.0261367);
 761: 1 -7792.75201 -8034.18855 (0:0.082432,(1:0.017014,((3:0.124240,(((((8:0.000001,9:0.000001):0.193698,11:0.255197):0.0876035,10:0.150194):0.250391,(12:0.000001,13:0.000001):0.072131):0.115548,(((((14:0.429134,(21:0.094871,(22:0.324401,23:0.355444):0.0803288):0.228239):0.19811,(((((24:0.064347,25:0.038387):0.0772596,(26:0.015521,27:0.032593):0.00984735):0.0267141,(28:0.228358,29:0.275232):0.0698432):0.243148,((30:0.018053,31:0.159160):0.0464282,(33:0.076988,34:0.187391):0.0382947):0.0249068):0.049876,32:0.219621):0.0298197):0.117052,(((16:0.000001,17:0.000001):0.0783433,18:0.021990):0.0571379,19:0.045928):0.0368515):0.0848387,20:0.096038):0.113472,((35:0.755086,((((((36:0.117780,38:0.000002):0.0434222,37:0.015130):0.174287,39:0.367197):0.151183,40:0.553374):0.0626829,(41:0.107904,(42:0.016739,43:0.049156):0.219798):0.270138):0.175738,(((44:0.571627,45:0.372570):0.131579,46:0.541415):0.152015,(47:0.541218,48:0.551870):0.0542208):0.55061):0.213802):0.0918721,(((49:0.000001,50:0.000001):0.0510707,51:0.027128):0.217735,52:0.620774):0.150889):0.819174):0.0930491):0.0541491):0.0346489,(((4:0.096867,5:0.164875):0.0314106,(6:0.106226,7:0.113416):0.0241732):0.0399461,15:0.282134):2.37089e-06):0.0693022):2.34791e-06,2:0.096439);
 762: 1 -7716.46141 -8035.120016 (0:0.101428,(1:0.025510,((((3:0.130321,15:0.191826):0.0438943,(((((8:0.000001,9:0.000001):0.187957,10:0.101501):0.141483,11:0.258196):0.080804,(12:0.000001,13:0.000001):0.202966):0.116284,(((((14:0.409437,(35:0.449628,(((((((36:0.041845,37:0.055406):0.0210957,38:0.000002):0.243257,39:0.388353):0.167349,40:0.458628):0.0961135,(41:0.197165,(42:0.027115,43:0.012042):0.152901):0.128459):0.09953,(((49:0.000001,50:0.000001):0.0582624,51:0.033734):0.235428,52:0.691973):0.324533):0.267967,((((44:0.379203,45:0.622651):0.298425,46:0.561602):0.17819,48:0.452201):0.115367,47:0.394468):0.31111):0.259475):0.654386):0.195123,(21:0.269845,(22:0.539320,23:0.397411):0.0927917):0.165924):0.142779,(((((24:0.033386,25:0.071837):0.07104,(28:0.255915,29:0.246064):0.0947164):0.0651974,26:0.008431):0.0299966,27:0.000002):0.158619,(((30:0.039696,31:0.060193):0.0290567,(33:0.087941,34:0.162225):0.0888731):0.0787562,32:0.192783):0.0455133):0.0825441):0.0979423,(((16:0.000001,17:0.000001):0.0641936,18:0.019746):0.01964,19:0.099600):0.0462134):0.20059,20:0.221403):0.217483):0.0327865):2.10313e-06,(4:0.110295,5:0.133779):0.110078):0.033793,(6:0.084851,7:0.108711):0.0133771):0.0944751):0.0124017,2:0.041888);
 763: 1 -8119.207216 -8027.640059 (0:0.095134,1:0.039578,(2:0.049920,((((3:0.165195,((((8:0.000001,9:0.000001):0.246417,10:0.115744):0.168916,(12:0.000002,13:0.000002):0.188397):0.151747,11:0.442607):0.0277401):0.0781659,7:0.165141):0.0492045,6:0.069082):0.0363961,(((4:0.183874,5:0.173231):0.0977734,(15:0.279381,(35:0.719015,(((((((36:0.038717,37:0.073106):0.00748113,38:0.000002):0.295434,39:0.379837):0.225722,40:0.347524):0.211305,(41:0.245139,(42:0.014000,43:0.051226):0.120799):0.440504):0.415045,(((((44:0.607593,45:0.441694):0.275483,46:0.387851):0.360699,47:0.594149):0.237604,48:0.225862):0.467091,52:0.438409):0.23306):2.14292e-06,((49:0.000001,50:0.000001):0.0869642,51:0.032836):0.28586):0.32727):0.798171):0.065976):0.0193626,(((((((((14:0.772798,33:0.029940):0.029047,34:0.125037):0.0449978,(((24:0.028208,25:0.069457):0.0759682,(26:0.018058,(27:0.000002,28:0.382706):0.0214836):0.0171104):0.121644,29:0.258104):0.0718013):0.00744608,31:0.127429):0.0428521,32:0.242812):0.0552842,30:0.026727):0.226059,(((16:0.000001,17:0.000001):0.0190689,18:0.046458):2.31005e-06,19:0.080735):0.0925376):0.0485288,(21:0.232441,(22:0.533301,23:0.409674):0.128553):0.33998):0.0579484,20:0.189386):0.170764):0.0553332):0.0614123):0.0546912);
 764: 1 -8206.729005 -8036.87811 (0:0.093198,1:0.026152,(2:0.112839,(((((3:0.119420,(((((8:0.000001,9:0.000001):0.144758,10:0.092732):0.0842082,11:0.302104):0.135807,(12:0.000001,13:0.000001):0.197603):0.155043,((((((14:0.691684,(((30:0.022820,32:0.328738):0.0561498,31:0.110344):0.0541386,(33:0.067435,34:0.122071):0.0293118):0.0244552):2.92683e-06,((((24:0.028527,25:0.082141):0.0869675,(26:0.009676,27:0.034257):0.0278065):0.0283606,28:0.505512):0.0745876,29:0.331497):0.13009):0.17257,((21:0.292669,23:0.674062):0.0420415,22:0.564782):0.207876):0.0879676,((((16:0.000001,17:0.000001):0.0618224,18:0.067369):2.1411e-06,19:0.107788):0.0586835,(((((36:0.075122,37:0.075036):0.0470574,38:0.000002):0.195642,39:0.524201):0.20198,((41:0.160504,(42:0.046924,43:0.047680):0.197491):0.227208,((((44:0.646271,45:0.451700):0.20807,46:0.488402):0.249275,(47:0.546543,48:0.477470):0.0723492):0.400664,(((49:0.000001,50:0.000001):0.0661142,51:0.071465):0.30132,52:0.424734):0.372204):0.260322):0.163765):0.206301,40:0.479773):0.676036):0.0682416):0.0164508,35:1.065209):0.160493,20:0.229977):0.267086):0.0543637):0.0602249,15:0.324531):0.0332158,(4:0.138506,5:0.176052):0.127136):0.0619125,7:0.054549):0.0164944,6:0.064699):0.0679497):0.0391479);
 765: 1 -7739.786301 -8039.552222 (0:0.091655,(((1:0.024119,(6:0.148056,7:0.189220):0.0611063):0.0462786,(3:0.055375,((((8:0.000001,9:0.000001):0.136016,10:0.104634):0.0998026,11:0.268906):0.203329,(12:0.000001,13:0.000001):0.115113):0.24206):0.048741):0.0368603,2:0.100939):0.0284111,((4:0.215639,5:0.196078):0.133026,((((((14:0.675353,((21:0.173483,23:0.357703):0.081866,22:0.500628):0.231282):0.169162,((((((24:0.024732,25:0.077018):0.0719365,(26:0.000003,27:0.053712):0.0257268):0.036784,(28:0.444802,29:0.314861):0.125932):0.182107,(33:0.049066,34:0.154530):0.035758):0.0442884,(31:0.041873,32:0.276716):0.0361756):0.0467773,30:0.000002):0.112043):0.0161674,(((16:0.000001,17:0.000001):0.0494869,18:0.075631):2.35424e-06,19:0.074567):0.120859):0.275186,20:0.204509):0.115767,(35:0.755862,(((((((36:0.082083,37:0.036001):0.0315159,38:0.000002):0.256357,40:0.510986):0.0462339,39:0.452442):0.0453641,(41:0.087203,(42:0.006506,43:0.057487):0.187935):0.294874):0.287682,((((44:0.411928,45:0.592160):0.167976,46:0.413682):0.210611,(47:0.476469,48:0.555002):0.0669969):0.427868,52:0.551769):0.196725):2.63252e-06,((49:0.000001,50:0.000001):0.0771963,51:0.029411):0.478701):0.251327):0.657658):0.127602,15:0.288826):2.84799e-06):0.0277139);
 766: 1 -7897.316472 -8035.7638 (0:0.148037,(1:0.066177,(((((3:0.122934,((((8:0.000001,9:0.000001):0.164366,10:0.124064):0.0891845,11:0.245653):0.0823592,(12:0.000001,13:0.000001):0.206853):0.133735):0.0358848,15:0.206471):0.0449747,((4:0.209270,5:0.143414):0.161914,(((((((14:0.396552,21:0.282074):0.0416621,22:0.497626):0.132927,23:0.440484):0.252905,((((24:0.053995,25:0.050917):0.0315232,(26:0.000003,(28:0.279585,29:0.241398):0.0751021):0.0221176):0.0149647,27:0.000002):0.113998,(((30:0.043244,32:0.148608):0.0242019,(33:0.045865,34:0.201317):0.0496393):2.09803e-06,31:0.065257):0.0820109):0.0983234):0.0750729,(35:0.506284,(((((((36:0.102262,37:0.095727):0.0170164,38:0.000002):0.205683,39:0.421971):0.0964855,(41:0.191053,(42:0.007801,43:0.028454):0.104423):0.23195):0.15944,40:0.530915):0.184319,(((49:0.000001,50:0.000001):0.0259763,51:0.073275):0.353918,52:0.405556):0.0544348):0.0896912,(((44:0.480081,45:0.340181):0.167695,46:0.622224):0.301232,(47:0.366632,48:0.404214):0.0515852):0.375162):0.167601):0.479995):0.072439,(((16:0.000001,17:0.000001):0.0678784,18:0.000002):0.0326971,19:0.059900):0.0559633):0.214525,20:0.201409):0.112266):0.00458266):0.0887916,7:0.133357):0.0378554,6:0.184789):0.0570081):0.022445,2:0.118369);
 767: 2 -8243.776312 -8024.639502 (0:0.107618,1:0.045539,(2:0.119629,(((3:0.119236,((((8:0.000001,9:0.000001):0.177223,10:0.134434):0.0751197,11:0.294505):0.140759,(12:0.000002,13:0.000002):0.205391):0.249517):0.0231715,(6:0.115466,7:0.121869):0.051253):0.0121409,((4:0.155261,5:0.162071):0.0981696,(((((14:0.525625,(21:0.225141,(22:0.388722,23:0.373434):0.0439441):0.198277):0.15426,(((((((24:0.051503,25:0.071160):0.028902,(28:0.319298,29:0.305234):0.0878331):0.0517357,(26:0.059068,(27:0.000002,(35:0.525864,(((((((36:0.061201,37:0.059614):0.0439362,38:0.000002):0.237822,39:0.410224):0.159629,40:0.475995):0.11303,(41:0.141972,(42:0.024653,43:0.063944):0.107952):0.334964):0.513626,(((49:0.000001,50:0.000001):0.0742153,51:0.040838):0.517201,52:0.465296):0.156205):0.22399,(((44:0.721245,45:0.444308):0.257505,46:0.557098):0.17535,(47:0.501462,48:0.558088):0.226374):0.231479):0.246228):0.783593):0.0250528):0.0324238):0.160822,(33:0.081113,34:0.090540):0.0465906):0.0446,31:0.074347):0.032671,32:0.258378):0.0596144,30:0.012608):0.172222):0.106602,(((16:0.000001,17:0.000001):0.0747119,18:0.042166):0.0109814,19:0.092390):0.11407):0.101314,20:0.170097):0.205976,15:0.326201):0.0276733):0.0577563):0.0697812):0.0102569);
 768: 1 -7633.029675 -8027.82007 (0:0.071236,(1:0.063091,2:0.122084):0.00375424,(((3:0.056771,((((8:0.000001,9:0.000001):0.181259,10:0.074955):0.0872126,11:0.208357):0.18302,(12:0.000002,13:0.000002):0.101055):0.137977):0.0640392,(6:0.067097,7:0.133245):0.0534061):0.0157742,(((4:0.097852,5:0.158432):0.0728689,(15:0.110989,(35:0.628621,((((((((36:0.062874,37:0.075221):0.0347955,38:0.000002):0.190663,39:0.364128):0.142541,40:0.368363):0.0698119,(41:0.199452,(42:0.030536,43:0.039497):0.118205):0.256142):0.412275,((49:0.000001,50:0.000001):0.102128,51:0.058143):0.446666):0.053197,52:0.925643):0.119142,((((44:0.445148,45:0.426130):0.122567,46:0.350683):0.124758,48:0.481611):0.192281,47:0.434164):0.247691):0.25431):0.659433):0.193979):0.0463886,((((14:0.465122,((21:0.228356,23:0.455784):0.124993,22:0.473960):0.150229):0.0945012,((((((24:0.026802,25:0.071202):0.0947663,(26:0.009793,(27:0.000003,28:0.521761):0.0624681):0.0258783):0.101772,29:0.257242):0.151436,(33:0.067565,34:0.090384):0.0287757):0.00607984,(31:0.093104,32:0.266738):0.0383564):0.0466045,30:0.021867):0.100024):0.121533,(((16:0.000001,17:0.000001):0.0558686,18:0.025788):0.0510555,19:0.051471):0.104979):0.123176,20:0.148372):0.317529):0.00570312):0.0272958);
 769: 2 -8189.284803 -8033.449972 (0:0.046769,((1:0.009336,((((((4:0.144238,5:0.146853):0.15617,15:0.240945):2.30814e-06,(35:0.515448,((((((36:0.059720,37:0.126827):0.0305627,38:0.000002):0.216869,39:0.393778):0.19207,(41:0.207094,(42:0.029933,43:0.044567):0.141708):0.324237):0.176627,40:0.430522):0.394769,(((((44:0.641418,45:0.451585):0.354102,46:0.393732):0.278608,(47:0.399911,48:0.485094):0.23883):0.616247,52:0.376691):0.0820798,((49:0.000001,50:0.000001):0.0356463,51:0.072931):0.23636):2.19771e-06):0.304936):0.499232):0.0261567,(((((8:0.000001,9:0.000001):0.130366,10:0.153400):0.0952183,11:0.305950):0.120842,(12:0.000002,13:0.000002):0.110294):0.129766,((((((((14:0.628406,33:0.025181):0.0372177,34:0.107228):0.0844565,(((((24:0.000003,(28:0.358572,29:0.186638):0.118322):0.0246945,25:0.059373):0.0493134,26:0.021219):0.0707185,27:0.006447):0.132928,31:0.061379):2.81978e-06):0.0376908,32:0.163055):0.0618302,30:0.010164):0.321477,(((16:0.000001,17:0.000001):0.0704757,18:0.016716):0.0123389,19:0.084935):0.0598644):0.0666527,(21:0.159242,(22:0.463855,23:0.491198):0.197515):0.282261):0.0593779,20:0.226355):0.199361):0.0753436):0.0480083,7:0.091730):0.0784401,6:0.135250):0.0842726):0.0242759,2:0.084813):0.0240137,3:0.220632);
 770: 1 -7945.283062 -8026.644867 (0:0.093444,1:0.058885,(2:0.028076,((((3:0.115405,7:0.185025):0.02147,((((8:0.000001,9:0.000001):0.0986196,10:0.187302):0.089926,11:0.202707):0.124003,(12:0.000002,13:0.000002):0.190796):0.105844):0.0334229,(((4:0.096858,5:0.150688):0.100738,(((((((((14:0.737478,33:0.041540):0.0289158,34:0.093061):0.0601733,(((24:0.041043,25:0.061602):0.0307816,(28:0.371433,29:0.242743):0.141962):0.0406019,(26:0.048862,27:0.012252):0.0077673):0.162006):0.0582286,31:0.112358):0.0384748,32:0.253929):0.0237448,30:0.013256):0.212049,(21:0.229950,(22:0.461659,23:0.342089):0.234644):0.297481):0.0476662,(((16:0.000001,17:0.000001):0.050923,18:0.040640):0.0125047,19:0.108442):0.105344):0.103295,20:0.256937):0.241119):2.24663e-06,(15:0.341352,(35:0.860258,((((((((36:0.058585,38:0.006369):0.0477923,37:0.004409):0.208774,39:0.307239):0.0792945,(41:0.126418,(42:0.038382,43:0.042343):0.136556):0.274443):0.182622,40:0.500109):0.299417,(((44:0.437687,(45:0.548459,46:0.674014):0.243513):0.381495,48:0.366078):0.146552,47:0.422835):0.580649):0.197035,((49:0.000001,50:0.000001):0.0541896,51:0.018549):0.58621):0.0606565,52:0.496712):0.174311):0.680884):0.0686586):0.0761086):0.0274983,6:0.092020):0.0463457):0.0205254);
 771: 1 -7902.25753 -8034.323424 (0:0.084123,(1:0.056667,(((3:0.104759,((((8:0.000001,9:0.000001):0.173899,10:0.177000):0.143659,(12:0.000001,13:0.000001):0.141176):0.150204,11:0.378126):0.0833335):0.0310376,(6:0.206763,7:0.075141):0.0922754):0.0383707,(((4:0.131673,5:0.214514):0.159527,15:0.188957):0.0207516,((((((14:0.370383,22:0.568834):0.0569598,21:0.222561):0.0811433,23:0.241641):0.299537,(((((24:0.000003,25:0.038125):0.0774317,(26:0.007225,(28:0.258040,29:0.216406):0.147481):0.0127491):0.00833319,27:0.000002):0.110343,(((30:0.035330,31:0.100627):0.0232968,(33:0.063700,34:0.065005):0.0619225):0.0694511,32:0.119155):0.0143129):0.108404,(((35:0.773480,(((49:0.000001,50:0.000001):0.0232427,51:0.095472):0.422099,52:0.365121):0.188161):0.0454609,(((44:0.551301,45:0.352865):0.146847,46:0.404337):0.239565,(47:0.501017,48:0.394606):0.18641):0.480949):0.15286,((((36:0.031688,37:0.025034):0.0261708,38:0.000002):0.248015,39:0.481104):0.152987,(40:0.474750,(41:0.230103,(42:0.025594,43:0.033821):0.121478):0.412004):0.148157):0.209022):0.655556):0.0208979):0.0711269,(((16:0.000001,17:0.000001):0.0279534,18:0.018221):0.0430953,19:0.051603):0.0615296):0.153619,20:0.220661):0.260316):0.0110497):0.0652697):2.1459e-06,2:0.141490);
 772: 1 -7858.820847 -8041.240811 (0:0.055678,(1:0.075106,2:0.084371):0.0231272,((((3:0.124605,((((8:0.000001,9:0.000001):0.176692,10:0.144892):0.135344,11:0.295676):0.0818605,(12:0.000002,13:0.000002):0.134697):0.142326):0.0591296,(6:0.173931,7:0.141188):0.11435):0.0357813,(((14:0.500872,((((24:0.069677,25:0.048691):0.0554401,(26:0.007434,27:0.059736):0.0430344):0.0575509,(28:0.302223,29:0.359866):0.066069):0.133926,((30:0.032348,(31:0.097750,32:0.223856):0.018718):0.05576,(33:0.066507,34:0.126175):0.0552062):0.0644286):0.0564088):0.101674,((((16:0.000001,17:0.000001):0.0396146,18:0.029284):0.0458171,19:0.036571):0.0742464,((21:0.164121,23:0.406677):0.0570036,22:0.351895):0.15019):0.0810888):0.0708375,20:0.163311):0.186154):2.97182e-06,((4:0.143381,5:0.137084):0.100135,(15:0.150372,(35:0.830829,(((((((36:0.042964,37:0.101453):0.063185,38:0.000002):0.258442,39:0.401311):0.223142,40:0.475516):0.133669,(41:0.223337,(42:0.010926,43:0.059696):0.10643):0.420734):0.222911,(((((44:0.508788,45:0.462427):0.15255,46:0.418519):0.265028,48:0.363901):0.232548,47:0.404657):0.153262,52:0.787319):0.285086):0.00936365,((49:0.000001,50:0.000001):0.0642912,51:0.066277):0.313496):0.0794104):0.602594):0.127295):0.0842012):0.105896);
 773: 1 -7827.037263 -8030.56086 (0:0.097417,(1:0.032627,2:0.060457):2.30011e-06,(((((3:0.083738,(15:0.299526,(35:0.705217,(((((((36:0.087801,38:0.000003):0.0620164,37:0.041962):0.244317,39:0.422951):0.140185,40:0.427587):0.163482,(41:0.174797,(42:0.035284,43:0.055836):0.23394):0.319466):0.403131,(((49:0.000001,50:0.000001):0.0811946,51:0.088454):0.325037,52:0.604260):0.105917):0.121027,((((44:0.281705,45:0.418921):0.273752,48:0.435810):0.0943931,46:0.416551):0.137149,47:0.237144):0.412022):0.249818):0.468341):0.137803):0.0239896,((((8:0.000001,9:0.000001):0.0904149,10:0.124605):0.0533966,11:0.240914):0.107841,(12:0.000002,13:0.000002):0.113628):0.124039):2.42955e-06,(4:0.118564,5:0.095843):0.0915415):0.0372722,(((((14:0.353624,((21:0.098659,23:0.644248):0.122504,22:0.417470):0.205645):0.0796962,(((((24:0.029168,25:0.038551):0.078286,(26:0.022238,(27:0.011714,28:0.338031):0.0552829):0.0268778):0.0809533,29:0.181612):0.0753076,(33:0.062227,34:0.144022):0.0205437):0.00884619,(31:0.078673,32:0.276119):0.0754037):0.0170781):0.0597189,30:0.040085):0.145875,(((16:0.000001,17:0.000001):0.0462361,18:0.082121):2.57327e-06,19:0.066691):0.106955):0.166595,20:0.089034):0.20994):0.00142762,(6:0.083240,7:0.109443):0.0274108):0.0169119);
 774: 1 -7838.551828 -8035.700246 (0:0.094624,1:0.000003,(2:0.072695,(((3:0.035014,(((((8:0.000001,9:0.000001):0.0990972,10:0.148422):0.0672404,11:0.255451):0.256899,(12:0.000002,13:0.000002):0.217326):0.113165,(((((((14:0.597355,22:0.326626):0.0325647,23:0.456906):0.112988,21:0.240536):0.171383,((((((((24:0.026471,25:0.041103):0.0480558,(28:0.322119,29:0.238884):0.0602972):0.00939365,26:0.014511):0.00659927,27:0.007223):0.157886,(33:0.062136,34:0.113399):0.0608064):0.0110154,31:0.041946):0.0297525,32:0.217543):0.0416032,30:0.000002):0.143595):0.0682448,(((16:0.000001,17:0.000001):0.0594562,18:0.033870):2.75508e-06,19:0.059060):0.0703751):0.168168,20:0.157668):0.162266,(35:1.074878,(((((36:0.067648,37:0.070356):0.0221674,38:0.000002):0.167265,39:0.365591):0.139554,(40:0.451504,(41:0.202559,(42:0.035864,43:0.037138):0.046066):0.176289):0.169183):0.14924,(((((44:0.540760,(45:0.456523,46:0.804128):0.156384):0.314564,48:0.333934):0.117922,47:0.764545):0.442454,52:0.433433):0.15504,((49:0.000001,50:0.000001):0.0772303,51:0.023450):0.364533):0.096776):0.509365):0.363902):0.249677):0.0202933):0.0272251,(((4:0.110558,5:0.151518):0.0826246,7:0.044389):0.0742387,6:0.098093):0.0410631):0.020449,15:0.327838):0.0642807):0.016594);
 775: 1 -8123.491146 -8028.567653 (0:0.082753,(1:0.038239,(((3:0.097340,((((8:0.000001,9:0.000001):0.0940362,10:0.169086):0.134917,11:0.230702):0.128412,(12:0.000002,13:0.000002):0.267153):0.266161):0.0394792,(((4:0.179043,5:0.149398):0.128907,7:0.104321):0.0168008,6:0.095470):0.054125):0.035618,((((((14:0.599215,((21:0.188964,23:0.576190):0.0330818,22:0.473700):0.124984):0.0408448,((((((((24:0.023345,25:0.062302):0.0514222,(26:0.036324,27:0.019844):0.0191867):0.0568609,28:0.293842):0.119677,29:0.205904):0.172504,32:0.124790):0.0339704,(31:0.088925,34:0.118552):0.0186153):0.00513975,33:0.057979):0.0811623,30:0.000165):0.105436):0.0490325,(((16:0.000001,17:0.000001):0.0328842,18:0.057838):0.0271073,19:0.017317):0.122236):0.119222,20:0.160065):0.142958,(35:0.938916,((((((36:0.032247,37:0.089966):0.0514894,38:0.000002):0.126081,39:0.440434):0.138366,(40:0.502998,(41:0.193795,(42:0.016363,43:0.029423):0.162289):0.398873):0.108029):0.265774,(((49:0.000001,50:0.000001):0.0455785,51:0.048982):0.239188,52:0.414588):0.247363):0.0765358,(((44:0.416387,45:0.497753):0.245624,46:0.656023):0.334672,(47:0.520209,48:0.634861):0.136765):0.355496):0.245522):0.504569):0.289763,15:0.223218):0.056283):0.0509323):0.0280307,2:0.138770);
 776: 1 -8062.350214 -8044.360303 (0:0.156334,1:0.062722,(2:0.098082,(((3:0.156400,((((8:0.000001,9:0.000001):0.110277,10:0.105267):0.154438,11:0.452020):0.1322,(12:0.000002,13:0.000002):0.158377):0.21105):0.0406862,(6:0.118788,7:0.143707):0.0814998):0.0139635,(((4:0.229579,15:0.129083):0.119649,5:0.307437):2.16203e-06,(((((14:0.516291,(21:0.163659,22:0.529266):0.116534):0.0968568,23:0.571896):0.205526,(((((24:0.025449,28:0.373036):0.0236644,25:0.072133):0.0499491,(26:0.000003,27:0.030435):0.0133259):0.118899,29:0.255250):0.0844599,((30:0.036014,(31:0.142336,32:0.206330):0.00891515):0.0567005,(33:0.127658,34:0.071981):0.063736):0.0581423):0.141235):0.0293377,((((16:0.000001,17:0.000001):0.0611113,19:0.083741):0.0090296,18:0.037472):0.161341,20:0.268151):0.0855432):0.0461007,(35:1.111316,((((((36:0.059991,37:0.060194):0.0135717,38:0.000002):0.32291,39:0.412192):0.200535,(41:0.215706,(42:0.047634,43:0.059648):0.178386):0.520707):0.181225,40:0.305394):0.102679,((((((44:0.488455,45:0.386601):0.174465,46:0.484166):0.294609,48:0.448579):0.120534,47:0.402813):0.421275,52:0.750865):0.193042,((49:0.000001,50:0.000001):0.0647083,51:0.075472):0.436381):0.128418):0.20592):0.561607):0.250714):0.0172449):0.0703092):0.011612);
 777: 5 -7628.075848 -8024.562615 (0:0.066150,1:0.052909,(2:0.103075,(((3:0.090499,((((8:0.000001,9:0.000001):0.292994,10:0.150484):0.0941566,11:0.347510):0.0739317,(12:0.000002,13:0.000002):0.171545):0.14776):0.0414049,(6:0.127826,7:0.108099):0.0412063):0.0278974,((4:0.156166,5:0.161082):0.0689758,(((((((14:0.578637,22:0.363931):0.0475821,21:0.188639):0.11951,23:0.339826):0.102236,(((((24:0.030956,25:0.077040):0.0467361,(28:0.225989,29:0.302072):0.112098):0.0820156,26:0.000002):0.0357696,27:0.013940):0.188114,((30:0.045493,(31:0.059211,32:0.267804):0.0505213):0.0991346,(33:0.087718,34:0.071695):0.0603536):0.0207238):0.129682):0.0583118,((((16:0.000001,17:0.000001):0.0790452,18:0.037730):2.99911e-06,19:0.100765):0.0487857,20:0.274305):0.0495496):0.110027,(35:0.485081,((((((36:0.042939,37:0.068120):0.0210097,38:0.000002):0.249515,39:0.378037):0.0828723,(41:0.147936,(42:0.031164,43:0.078067):0.122697):0.460062):0.0995654,40:0.645867):0.139266,((((((44:0.466659,45:0.392616):0.194928,46:0.460628):0.161749,47:0.522492):0.064705,48:0.371702):0.490636,52:0.308988):0.162899,((49:0.000001,50:0.000001):0.0683236,51:0.046774):0.301862):0.0392634):0.314621):0.516419):0.227057,15:0.389315):0.0161069):2.91016e-06):0.0347722):0.0151756);
 778: 1 -8026.602482 -8032.533085 (0:0.102798,1:0.047631,(2:0.082423,(((3:0.106111,(15:0.119377,(35:0.701094,(((((((36:0.048972,37:0.061058):0.00692203,38:0.000002):0.165476,39:0.307306):0.220838,(41:0.160157,(42:0.024315,43:0.068887):0.292256):0.343831):0.0558507,40:0.367547):0.398314,(((((44:0.440931,45:0.546689):0.26115,46:0.451589):0.117354,48:0.532369):0.307315,47:0.362886):0.342574,52:0.503372):0.223154):2.19771e-06,((49:0.000001,50:0.000001):0.0242233,51:0.122078):0.423275):0.340751):0.522911):0.214104):0.0262574,(((4:0.135994,5:0.119054):0.0624618,7:0.094585):0.0354871,6:0.137659):0.0311028):0.0221965,(((((8:0.000001,9:0.000001):0.161366,10:0.127687):0.115128,11:0.181423):0.118097,(12:0.000002,13:0.000002):0.167834):0.0608389,((((((((14:0.631121,33:0.061183):0.0370179,31:0.084223):0.0261727,32:0.271229):0.00837089,(((((24:0.000003,25:0.041829):0.026754,(28:0.368288,29:0.311791):0.079958):0.0554514,26:0.011101):0.06558,27:0.009776):0.212518,34:0.137610):0.0409726):0.0612634,30:0.015985):0.136474,(((16:0.000001,17:0.000001):0.0468529,18:0.088805):2.38287e-06,19:0.067771):0.1293):0.117464,(21:0.022277,(22:0.489648,23:0.605508):0.173345):0.387425):0.0885373,20:0.116904):0.154501):0.0608037):0.0738031):0.00983409);
 779: 1 -7499.714799 -8032.283735 (0:0.119489,1:0.000003,(2:0.111600,(((3:0.106333,((((8:0.000001,9:0.000001):0.236732,10:0.064337):0.0662749,11:0.279465):0.0326721,(12:0.000002,13:0.000002):0.145764):0.208469):0.0414772,(6:0.096983,7:0.061993):0.0914805):0.0109785,((4:0.186134,5:0.119109):0.19355,((((14:0.472396,(((((24:0.023787,25:0.054962):0.0134706,(28:0.251043,29:0.180987):0.106148):2.07021e-06,(26:0.007901,27:0.044289):0.0389788):0.114495,((30:0.037518,31:0.022197):0.0522307,(33:0.153959,34:0.088422):0.062352):0.0103987):0.0743478,32:0.092888):0.104451):0.128311,((((16:0.000001,17:0.000001):0.0371044,18:0.008396):0.0264507,(35:1.010507,(((((36:0.045522,37:0.087551):0.0659117,38:0.000002):0.197982,(39:0.357830,40:0.583022):0.140112):0.124352,((41:0.091155,(42:0.025888,43:0.044353):0.162561):0.277945,(((49:0.000001,50:0.000001):0.0659436,51:0.047699):0.292541,52:0.515973):0.248264):0.124614):0.062916,(((44:0.679667,45:0.324903):0.309057,46:0.659807):0.19341,(47:0.310308,48:0.483898):0.233461):0.384668):0.184084):0.376862):0.0125339,19:0.053218):0.0566086):0.110578,(20:0.232595,((21:0.128077,23:0.457993):0.109488,22:0.459188):0.164228):0.139213):0.174752,15:0.276240):0.0609764):0.0359999):0.0289875):0.0178775);
```
