## Supplementary material for "Tertiary-interaction characters enable fast, model-based structural phylogenetics beyond the twilight zone": 53fer.fasta.ckp (part 2 of 2)

```
 780: 2 -7873.584661 -8028.340814 (0:0.010315,1:0.022970,(2:0.065659,(((3:0.042496,((((8:0.000001,9:0.000001):0.175115,11:0.220538):0.116695,10:0.093537):0.106868,(12:0.000002,13:0.000002):0.175931):0.23418):0.0471144,(6:0.100194,7:0.150581):0.0674876):0.0292898,((4:0.146621,5:0.102274):0.147178,(((((((14:0.771125,((((24:0.049495,25:0.074236):0.0246578,((26:0.013989,27:0.019623):0.00949665,28:0.430721):0.0122812):0.0774733,29:0.314307):0.080498,(33:0.045396,34:0.104608):0.052123):0.00439495):0.0300321,31:0.072743):0.0292946,32:0.201270):0.0886284,30:0.007388):0.202949,(21:0.129796,(22:0.243717,23:0.510510):0.162086):0.338957):0.051971,((((16:0.000001,17:0.000001):0.0175793,18:0.088656):0.0568836,19:0.065737):0.137208,20:0.230459):0.043448):0.200225,(15:0.251411,(35:0.726703,(((((((36:0.037961,37:0.040989):0.025642,38:0.000002):0.24903,39:0.389214):0.116133,40:0.635347):0.213279,(41:0.141194,(42:0.000002,43:0.035043):0.1466):0.161513):0.165803,((44:0.840891,(45:0.544949,46:0.599549):0.159662):0.117481,(47:0.586257,48:0.421751):2.5133e-06):0.398781):0.211426,(((49:0.000001,50:0.000001):0.0573358,51:0.028659):0.397436,52:0.603352):0.141381):0.506492):0.665223):0.0584425):0.0837318):0.0252718):0.0967294):0.0592825);
 781: 3 -8184.893524 -8027.672647 (0:0.101122,1:0.071330,(2:0.098479,(((((3:0.142526,((((8:0.000001,9:0.000001):0.116702,10:0.090782):0.158053,11:0.227513):0.129668,(12:0.000002,13:0.000002):0.153747):0.188154):0.0686581,(6:0.112332,7:0.121071):0.0514083):0.0515764,(4:0.145381,5:0.107334):0.109088):2.20006e-06,(15:0.107750,(35:0.760529,((((((36:0.066277,37:0.076226):0.0375738,38:0.000002):0.390517,39:0.452607):0.0967827,(41:0.227734,(42:0.008273,43:0.059718):0.0992805):0.464595):0.222285,40:0.479831):0.237988,((((((44:0.661227,45:0.515961):0.299153,46:0.689283):0.312267,47:0.413063):0.0374558,48:0.288330):0.603363,52:0.379488):0.131956,((49:0.000001,50:0.000001):0.0412818,51:0.038480):0.480231):2.11044e-06):0.32309):0.641383):0.0948875):0.0147239,(((14:0.540720,((21:0.114165,23:0.553968):0.100727,22:0.354894):0.0373144):0.24553,((((((24:0.040798,25:0.072884):0.0373087,(26:0.007855,27:0.012767):0.0087723):0.0559651,(28:0.285064,29:0.239735):0.0909147):0.103845,(31:0.059048,33:0.127880):0.00991441):0.0671982,(32:0.175571,34:0.128072):0.00113127):0.065478,30:0.040568):0.109538):0.0539762,((((16:0.000001,17:0.000001):0.0395964,18:0.044343):0.0243594,19:0.062401):0.090195,20:0.306691):0.0917552):0.368317):0.0574098):0.0261481);
 782: 2 -8107.620737 -8027.958503 (0:0.102881,(1:0.021609,((((3:0.067624,((((8:0.000001,9:0.000001):0.142919,11:0.293641):0.112974,10:0.155568):0.183246,(12:0.000002,13:0.000002):0.0935326):0.143633):0.0194835,(((((14:0.498872,21:0.208600):0.145165,(22:0.316124,23:0.476626):0.0736087):0.269407,(((((((24:0.009967,25:0.006034):0.05799,(26:0.000003,27:0.043023):0.016742):0.0150784,(28:0.329628,29:0.295762):0.0997149):0.182156,(31:0.083403,33:0.047712):0.0055025):0.0774631,34:0.085239):2.44935e-06,32:0.320108):0.0593796,30:0.041047):0.089338):0.0856038,(((16:0.000001,17:0.000001):0.0918185,18:0.038473):0.0424089,19:0.006305):0.167902):0.114342,20:0.145165):0.318004):0.0312026,((4:0.090643,5:0.185947):0.100552,(15:0.293987,(35:0.467780,((((((((36:0.062323,37:0.036610):0.0156173,38:0.000002):0.187559,39:0.432560):0.123823,40:0.544116):0.117867,(41:0.183406,(42:0.019916,43:0.054183):0.108874):0.194142):0.249052,(((44:0.503314,45:0.438045):0.303456,46:0.497957):0.121102,(47:0.550795,48:0.558546):0.0545397):0.309273):0.034389,((49:0.000001,50:0.000001):0.065054,51:0.096285):0.520565):0.131854,52:0.661593):0.129378):0.851361):0.00549187):0.0417678):0.0172782,(6:0.057508,7:0.130745):0.0132077):0.0428769):2.50065e-06,2:0.074577);
 783: 1 -7730.897248 -8032.107488 (0:0.049924,(((1:0.022277,(6:0.078225,7:0.101202):0.0449018):0.0204172,2:0.093284):0.029807,(3:0.067898,((((8:0.000001,9:0.000001):0.10957,10:0.073311):0.0902525,11:0.245448):0.168171,(12:0.000002,13:0.000002):0.0699733):0.237023):0.0547311):0.0195815,(((4:0.107450,5:0.142923):0.137876,(15:0.243978,(35:1.003815,(((((((36:0.024579,37:0.066402):0.043484,38:0.000002):0.226435,39:0.508062):0.411888,40:0.337356):0.110472,(41:0.231665,(42:0.027224,43:0.049582):0.186206):0.2861):0.376568,(((((44:0.467294,45:0.416628):0.143768,46:0.425155):0.38732,47:0.285015):0.167984,48:0.499138):0.316091,52:0.381782):0.170311):2.74166e-06,((49:0.000001,50:0.000001):0.0587256,51:0.055758):0.395439):0.214085):0.561166):0.0542952):0.0170001,((((14:0.578873,(21:0.257014,(22:0.398528,23:0.544123):0.0804408):0.116542):0.0928568,((((((24:0.016514,25:0.052856):0.0273843,(26:0.014052,27:0.026816):0.015096):0.0232339,(28:0.212036,29:0.200887):0.0433289):0.16876,(33:0.072474,34:0.112542):0.0508712):0.0104934,(31:0.091550,32:0.184031):0.0224023):0.0286855,30:0.010290):0.0855477):0.0768638,(((16:0.000001,17:0.000001):0.0216777,18:0.059460):2.42295e-06,19:0.086666):0.0818615):0.116142,20:0.180265):0.297081):0.0201103);
 784: 3 -8125.042396 -8026.62997 (0:0.049627,1:0.037666,(2:0.101960,(((((3:0.107480,((((8:0.000001,9:0.000001):0.182829,10:0.134403):0.0682436,11:0.281621):0.0967788,(12:0.000001,13:0.000001):0.168393):0.0850066):0.026677,((4:0.099276,5:0.142544):0.127439,15:0.233447):0.0174485):0.0140475,(((((14:0.480732,(21:0.214998,(22:0.564082,23:0.269507):0.195641):0.105304):0.136155,((((24:0.046513,25:0.048558):0.112631,27:0.020991):0.0104824,(26:0.007238,(28:0.314030,29:0.230871):0.128256):0.022729):0.142545,((30:0.111497,(31:0.049247,32:0.295990):0.01249):0.0651747,(33:0.069516,34:0.069185):0.0386823):0.0270614):0.209355):0.183789,(((16:0.000001,17:0.000001):0.0410806,18:0.018262):0.0262946,19:0.049955):0.0526815):0.149279,20:0.152228):0.0224397,(35:0.500931,(((((((36:0.038366,37:0.054416):0.0400259,38:0.000002):0.237215,39:0.349224):0.128568,(41:0.224491,(42:0.038525,43:0.056749):0.137164):0.216085):0.0828784,40:0.414554):0.571311,(((49:0.000001,50:0.000001):0.108303,51:0.015049):0.264534,52:0.634640):0.0581149):0.156295,(((44:0.429751,45:0.501724):0.294171,46:0.513782):0.117038,(47:0.457327,48:0.376384):0.13001):0.375535):0.379276):0.688165):0.129042):0.010875,7:0.148835):0.019108,6:0.127971):0.0517836):0.00954751);
 785: 1 -7792.01415 -8029.54234 (0:0.061826,(1:0.018812,2:0.107799):0.00330675,((((3:0.039552,((((8:0.000001,9:0.000001):0.165048,10:0.061334):0.065265,11:0.350988):0.0851222,(12:0.000001,13:0.000001):0.140814):0.205017):0.0492774,(6:0.119642,7:0.130878):0.0287151):0.0121217,((4:0.103128,5:0.196409):0.0617737,15:0.258272):0.0482605):2.40964e-06,((((14:0.487437,(21:0.117258,(22:0.471145,23:0.522839):0.111696):0.161454):0.205116,(((((24:0.034010,25:0.062801):0.141555,(26:0.000002,(27:0.000002,(35:1.021015,((((((36:0.047584,37:0.091081):0.0132438,38:0.000002):0.265587,39:0.437945):0.135492,(40:0.602378,(41:0.157071,(42:0.061003,43:0.060076):0.188261):0.289584):0.179802):0.377087,(((49:0.000001,50:0.000001):0.12307,51:0.036299):0.377821,52:0.576269):0.221278):0.0820571,(((44:0.711287,45:0.297704):0.192039,46:0.543684):0.338493,(47:0.628634,48:0.574001):0.216126):0.268849):0.26829):0.71418):0.0377517):0.0262741):0.0338637,(28:0.277491,29:0.254549):0.0900046):0.107236,((30:0.037587,31:0.105658):0.0395697,(33:0.052823,34:0.067769):0.0677267):0.00797338):0.0735986,32:0.200724):0.0631172):0.101181,(((16:0.000001,17:0.000001):0.0742441,18:0.063641):0.0546086,19:0.056531):0.148271):0.137197,20:0.146255):0.342102):0.0372854);
 786: 1 -7648.587225 -8045.344674 (0:0.070022,1:0.041912,(2:0.097241,((((3:0.159333,((((8:0.000001,9:0.000001):0.115522,10:0.207175):0.113774,11:0.353433):0.0834533,(12:0.000001,13:0.000001):0.146297):0.0978):0.0250577,(((14:0.404418,(21:0.139449,(22:0.464650,(23:0.203277,(35:0.582899,((((((36:0.086280,37:0.047533):0.0522964,38:0.000002):0.1891,(39:0.111689,40:0.803268):0.0645218):0.134446,(41:0.272632,(42:0.004642,43:0.062335):0.089631):0.377592):0.156234,(((49:0.000001,50:0.000001):0.0146327,52:0.673336):0.072847,51:0.037796):0.464168):0.0331609,(((44:0.570136,45:0.433127):0.204798,46:0.388495):0.137963,(47:0.575976,48:0.434447):0.323802):0.311954):0.299885):0.46914):0.125564):0.0712249):0.103414):0.184985,((((16:0.000001,17:0.000001):0.0549825,18:0.016743):0.0126326,19:0.053769):0.12259,((((24:0.021212,25:0.047873):0.0674307,(26:0.005543,27:0.031241):0.00785547):0.0514271,(28:0.254124,29:0.284050):0.0992946):0.169719,(((30:0.042152,31:0.089251):0.0777444,(33:0.098256,34:0.087101):0.0258187):0.0413577,32:0.237454):0.0227382):0.146445):0.0498164):0.0904057,20:0.250240):0.198115):0.0485217,((4:0.130570,5:0.155236):0.0600355,(6:0.181091,7:0.071856):0.0754289):0.0105348):2.09559e-06,15:0.240339):0.0859069):0.00657971);
 787: 2 -7917.099361 -8027.390506 (0:0.093633,1:0.014197,(2:0.057254,(((3:0.065162,((((8:0.000001,9:0.000001):0.114609,10:0.153804):0.116493,11:0.303812):0.17035,(12:0.000002,13:0.000002):0.10747):0.105955):0.0791375,(6:0.090200,7:0.170077):0.0515264):0.0116832,(((4:0.172735,5:0.138050):0.0987311,((((((14:0.478930,21:0.248982):0.0869415,22:0.516734):0.0598185,23:0.390155):0.210608,((((((((24:0.002676,25:0.050743):0.0942384,(28:0.250958,29:0.263111):0.124217):0.0366092,26:0.007267):0.0330911,27:0.007135):0.130047,(33:0.038867,34:0.106119):0.0831927):0.0249167,31:0.078163):0.0591212,32:0.369565):0.0217023,30:0.020537):0.0600236):0.0839774,(((16:0.000001,17:0.000001):0.0538167,18:0.075374):0.0172872,19:0.046960):0.0327526):0.137162,20:0.196158):0.229461):2.2433e-06,(15:0.211341,(35:0.787257,(((((((36:0.082639,37:0.071152):0.0228881,38:0.000002):0.169974,39:0.524183):0.181622,40:0.582183):0.0718429,(41:0.187864,(42:0.051152,43:0.065996):0.185169):0.339131):0.286354,(((((44:0.534363,45:0.430424):0.0929924,46:0.485422):0.244308,47:0.695486):0.124918,48:0.406957):0.282539,52:0.439161):0.209653):2.34761e-06,((49:0.000001,50:0.000001):0.0454693,51:0.070058):0.448886):0.250597):0.714612):0.136031):0.0218584):0.0503674):0.0124764);
 788: 4 -8040.893 -8023.375826 (0:0.056374,1:0.081601,(2:0.128654,(((3:0.119927,((((8:0.000001,9:0.000001):0.203694,10:0.137497):0.147178,11:0.301559):0.119181,(12:0.000001,13:0.000001):0.146599):0.177295):0.105644,(6:0.143870,7:0.125135):0.0510252):0.0553098,((((4:0.059766,5:0.239041):0.058597,15:0.240966):0.00515302,(35:0.711421,(((((((36:0.089086,37:0.084420):0.0103236,38:0.000002):0.283029,39:0.561651):0.161255,40:0.594580):0.0697904,(41:0.189297,(42:0.028476,43:0.057025):0.098455):0.37564):0.353141,(((((44:0.558976,45:0.356185):0.274294,46:0.498252):0.282543,48:0.526308):0.062773,47:0.533611):0.556902,52:0.426991):0.302912):0.0435187,((49:0.000001,50:0.000001):0.0252407,51:0.056623):0.269781):0.47836):0.669184):0.0640918,((((14:0.550342,((21:0.245515,23:0.368861):0.0866726,22:0.366311):0.178701):0.165987,((((((24:0.067179,25:0.062076):0.03308,(28:0.179187,29:0.324183):0.110493):0.0864148,26:0.033275):0.0115293,27:0.000002):0.153512,((30:0.065259,31:0.076763):0.0476732,(33:0.067209,34:0.126737):0.028236):0.0682678):0.0584883,32:0.116032):0.0467622):0.158526,(((16:0.000001,17:0.000001):0.0532362,18:0.025564):2.39703e-06,19:0.105172):0.122882):0.125917,20:0.120551):0.234285):0.0339236):0.097622):0.00447166);
 789: 1 -7846.650681 -8034.966863 (0:0.100379,1:0.036607,((2:0.095465,(((4:0.145079,5:0.110799):0.0748519,6:0.128956):0.0224048,7:0.068112):0.0717146):0.053273,((3:0.086653,15:0.294171):0.0755178,(((((8:0.000001,9:0.000001):0.164719,10:0.119084):0.12168,11:0.217625):0.0656506,(12:0.000001,13:0.000001):0.200564):0.202608,((((14:0.420068,(21:0.205003,(22:0.648902,(23:0.437724,(35:0.858539,(((((((36:0.042324,37:0.074751):0.0584051,38:0.000002):0.199168,39:0.384900):0.106733,40:0.490527):0.141208,(41:0.110508,(42:0.024437,43:0.040853):0.200967):0.330769):0.03015,(((49:0.000001,50:0.000001):0.0425632,51:0.025946):0.343823,52:0.524047):0.328906):0.0246257,(((44:0.759224,45:0.401235):0.387679,46:0.556331):0.152833,(47:0.319138,48:0.579366):0.134023):0.552271):0.306776):0.383165):2.4915e-06):0.091835):0.244149):0.0977306,(((((24:0.026437,25:0.077770):0.0395839,(26:0.015089,27:0.015695):0.0179281):0.0319138,(28:0.214643,29:0.282384):0.0843032):0.155474,((30:0.106966,31:0.058276):0.0177837,(33:0.087759,34:0.166245):0.0651323):0.0142956):0.0471136,32:0.280760):0.0797993):0.0745366,(((16:0.000001,17:0.000001):0.0553462,18:0.034814):0.0115385,19:0.060484):0.147154):0.10038,20:0.254596):0.104881):0.0373754):0.0207868):0.0468387);
 790: 1 -8045.05829 -8042.015155 (0:0.133171,1:0.050942,(((2:0.049899,(((4:0.172011,7:0.086518):0.107364,6:0.075299):0.0908144,5:0.275232):0.0291418):0.0346495,(((((8:0.000001,9:0.000001):0.219579,10:0.074978):0.112898,11:0.233819):0.161985,(12:0.000002,13:0.000002):0.165966):0.153133,(((((((14:0.422113,22:0.540630):0.0884998,23:0.533493):0.161037,21:0.397375):0.271323,(((((((((24:0.000002,25:0.048530):0.0385,28:0.491669):0.028572,26:0.009142):0.0221504,27:0.047377):0.122888,29:0.214577):0.0765977,32:0.264812):0.0169283,(33:0.062398,34:0.099564):0.0570379):0.0310263,31:0.085977):0.0544035,30:0.000003):0.0725712):0.10601,(((16:0.000001,17:0.000001):0.0328227,18:0.037657):2.97186e-06,19:0.045311):0.0806093):0.260053,20:0.154809):0.19293,(15:0.245165,(35:0.924338,((((((36:0.048600,37:0.041092):0.0209324,38:0.000002):0.138828,39:0.397540):0.129881,(40:0.315127,(41:0.094887,(42:0.018931,43:0.032652):0.185149):0.420803):0.0793472):0.413138,(((49:0.000001,50:0.000001):0.07873,51:0.072043):0.287971,52:0.568953):0.0683867):0.191603,((((44:0.426775,45:0.805142):0.265814,46:0.589688):0.130196,48:0.509993):0.199117,47:0.281812):0.450634):0.272443):0.422081):0.150747):0.0338166):0.0487963):0.0252487,3:0.091215):0.0311994);
 791: 1 -7992.719159 -8034.5828 (0:0.054246,1:0.029302,(2:0.103559,(((3:0.116525,((((8:0.000001,9:0.000001):0.304541,10:0.064588):0.0445335,(12:0.000002,13:0.000002):0.19174):0.0821069,11:0.355637):0.192638):0.0835507,(6:0.098702,7:0.084966):0.088862):0.0395006,(((4:0.236435,5:0.121092):0.0961064,(((((((14:0.531483,22:0.245766):0.0917317,(21:0.112129,23:0.450735):0.1686):0.252418,(((((((24:0.026871,25:0.103315):0.0706499,28:0.369657):0.0321686,(26:0.009386,27:0.041720):0.0200808):0.145037,29:0.286644):0.0877949,(33:0.023123,34:0.096944):0.0320417):0.0780158,(31:0.022813,32:0.349954):0.0472074):0.0538876,30:0.028113):0.16183):0.139505,19:0.078524):0.0378559,(16:0.000001,17:0.000001):0.0693635):0.142022,18:0.000002):0.170918,20:0.237152):0.114631):0.0244385,(15:0.443959,(35:0.751076,((((((36:0.075367,38:0.000002):0.036999,37:0.038513):0.289402,39:0.281866):0.125954,40:0.522006):0.100561,(41:0.154924,(42:0.032116,43:0.057943):0.193668):0.319786):0.178922,((((((44:0.548685,45:0.386140):0.178966,46:0.267404):0.372114,48:0.497487):0.0853046,47:0.408783):0.482204,52:0.444141):0.120962,((49:0.000001,50:0.000001):0.0593375,51:0.058583):0.219951):0.0727554):0.280163):0.719814):0.0540053):0.0158583):0.0753134):0.0465376);
 792: 1 -8142.610345 -8038.822367 (0:0.000038,(((1:0.050934,((3:0.039168,((((8:0.000001,9:0.000001):0.20914,10:0.051297):0.0786224,11:0.341308):0.104567,(12:0.000002,13:0.000002):0.159422):0.226592):0.111567,(6:0.086916,7:0.104165):0.075045):0.0409955):0.0721426,((5:0.209336,((((14:0.622415,(21:0.117531,(22:0.254502,23:0.400793):0.0465827):0.0709459):0.220795,(((((((24:0.038589,25:0.044393):0.0400291,(26:0.014211,27:0.047671):0.0139637):0.0135353,(28:0.319213,29:0.196911):0.107463):0.133053,(33:0.061913,34:0.093126):0.0400797):0.0549217,31:0.068733):0.0304634,32:0.288170):0.0288711,30:0.011975):0.129076):0.0599103,(((16:0.000001,17:0.000001):0.0500301,18:0.068146):0.020736,19:0.105819):0.170501):0.153353,20:0.326824):0.186238):0.017168,(15:0.265794,(((35:0.815272,((((((44:0.545953,45:0.557350):0.404522,46:0.511333):0.240567,47:0.539213):0.262257,48:0.448335):0.275739,52:0.354162):0.174654,((49:0.000001,50:0.000001):0.0420839,51:0.045094):0.321412):0.167196):0.193373,(((36:0.051975,37:0.077206):0.0162685,38:0.000002):0.443089,(39:0.411863,(41:0.090837,(42:0.000002,43:0.041368):0.231317):0.279739):0.048597):0.201641):0.128572,40:0.488262):0.793573):0.0633075):0.0314487):0.0432451,2:0.075860):0.102456,4:0.216009);
 793: 1 -7896.096891 -8035.637234 (0:0.094089,(1:0.069730,2:0.175818):2.26172e-06,(((3:0.109664,((((8:0.000001,9:0.000001):0.185992,10:0.084721):0.089204,11:0.337447):0.170718,(12:0.000002,13:0.000002):0.117617):0.141196):0.0602946,(6:0.187265,7:0.171924):0.08966):0.0167359,(((4:0.181033,5:0.163879):0.134159,((((((14:0.511785,22:0.360578):0.119842,23:0.326093):0.0988791,21:0.219466):0.324831,((((((24:0.044341,25:0.012984):0.0335469,(26:0.005211,(28:0.272695,29:0.174316):0.144232):0.0310585):0.034637,27:0.018979):0.128005,33:0.061794):0.0379566,(30:0.043946,(31:0.105183,32:0.162204):0.0207491):0.0630227):2.02281e-06,34:0.075425):0.0719541):0.144977,(((16:0.000001,17:0.000001):0.0417067,18:0.007908):0.0364025,19:0.031959):0.10932):0.0931153,20:0.132772):0.157449):0.0115131,(15:0.207134,(35:0.807955,(((((((36:0.073525,38:0.000002):0.0206896,37:0.040571):0.329969,39:0.368230):0.175418,40:0.306782):0.092396,(41:0.200963,(42:0.022681,43:0.056047):0.209672):0.282319):0.34257,(((49:0.000001,50:0.000001):0.0533371,51:0.108062):0.253533,52:0.606080):0.101642):0.0609179,(((44:0.466015,45:0.244891):0.137939,46:0.598228):0.415431,(47:0.523331,48:0.481367):0.126577):0.250049):0.198704):0.749409):0.0251987):0.0170968):0.0488859);
 794: 1 -7972.411955 -8028.241189 (0:0.119282,(1:0.024729,((((3:0.089576,((((8:0.000001,9:0.000001):0.126945,10:0.155779):0.154603,11:0.296297):0.233456,(12:0.000001,13:0.000001):0.0826423):0.0957116):0.0468706,((((14:0.537479,(21:0.395637,(22:0.434175,23:0.300272):0.187959):0.262987):0.229651,((((((24:0.040064,25:0.063715):0.0366002,(28:0.302596,29:0.229822):0.107657):0.063577,26:0.012600):0.0297925,27:0.000003):0.198172,32:0.259310):0.0273433,((30:0.030097,31:0.135576):0.0281549,(33:0.120385,34:0.097908):0.0569763):0.039827):0.072059):0.172005,(((16:0.000001,17:0.000001):0.0647005,18:0.017604):0.0520337,19:0.090260):0.104158):0.222013,20:0.135925):0.150094):0.0949299,(((4:0.178859,5:0.219473):0.116953,7:0.108606):0.104914,(15:0.298613,(35:0.787680,(((((((36:0.099389,38:0.000002):0.075502,37:0.019400):0.374336,39:0.483610):0.13577,40:0.511795):0.089004,(41:0.169742,(42:0.017965,43:0.044994):0.143583):0.240106):0.472803,(((49:0.000001,50:0.000001):0.0223433,51:0.069368):0.24183,52:0.621585):0.115272):0.189957,(((44:0.283880,45:0.625292):0.245559,46:0.630694):0.0430016,(47:0.531857,48:0.436371):0.109894):0.187692):0.113207):0.861055):0.103061):2.12605e-06):0.0117914,6:0.107075):0.080432):0.0479167,2:0.039867);
 795: 1 -7957.22735 -8024.827527 (0:0.095207,1:0.055344,(2:0.092787,(((3:0.116777,((((8:0.000001,9:0.000001):0.149312,10:0.142474):0.122343,11:0.269286):0.108671,(12:0.000002,13:0.000002):0.253773):0.146574):0.0533518,(6:0.149055,7:0.082336):0.0459359):0.02987,(((4:0.102357,5:0.203699):0.0696151,(15:0.214399,(35:0.598235,(((((((36:0.078037,37:0.063232):0.00815453,38:0.000002):0.28346,39:0.271238):0.142338,40:0.469234):0.0896206,(41:0.241140,(42:0.023048,43:0.110369):0.186774):0.405594):0.43621,((49:0.000001,50:0.000001):0.0462492,51:0.044802):0.273509):0.104545,(((((44:0.421484,45:0.376328):0.255707,46:0.368445):0.358229,47:0.444569):0.0760024,48:0.412156):0.406101,52:0.485698):0.238037):0.269587):0.780402):0.132816):0.0300534,(((((((((14:0.545544,33:0.057580):0.0168843,34:0.135269):0.0298484,((((24:0.044369,25:0.031092):0.0513388,(28:0.298291,29:0.244651):0.0555333):0.0304589,26:0.024450):0.0343948,27:0.020937):0.153705):0.0725393,31:0.084460):0.0484816,32:0.206090):0.0402789,30:0.000003):0.155903,(21:0.345975,(22:0.401739,23:0.385146):0.136969):0.178616):0.0716703,(((16:0.000001,17:0.000001):0.0312971,18:0.044234):2.34793e-06,19:0.104175):0.111376):0.139666,20:0.138701):0.218018):0.0426778):0.0484136):0.022222);
 796: 1 -7720.44165 -8030.286217 (0:0.043145,(1:0.014767,(((3:0.115960,((((8:0.000001,9:0.000001):0.196521,10:0.101882):0.146215,(12:0.000001,13:0.000001):0.201675):0.0626143,11:0.289558):0.114486):0.0448095,(((4:0.076968,5:0.214832):0.0731105,6:0.160055):0.0590696,7:0.098001):0.0680611):0.0145455,((((((14:0.226532,((21:0.238168,23:0.343635):0.0711266,22:0.482108):0.063958):0.193455,(35:0.709624,(((((((36:0.047803,37:0.026700):0.0210589,38:0.000002):0.114691,39:0.478931):0.117027,40:0.699750):0.0800365,(41:0.153950,(42:0.053612,43:0.032841):0.175946):0.347759):0.13111,(((49:0.000001,50:0.000001):0.0377167,51:0.091566):0.370211,52:0.587094):0.454643):0.116324,(((44:0.588845,45:0.402928):0.333072,46:0.556353):0.1152,(47:0.631321,48:0.555253):0.152315):0.73975):0.190008):0.495436):0.125699,(((((24:0.052949,25:0.027472):0.0276241,(26:0.019534,27:0.024860):0.00927391):0.0736523,(28:0.311940,29:0.192765):0.0933296):0.14917,((30:0.038016,31:0.077013):0.0434553,(33:0.072722,34:0.102390):0.0727385):0.0126246):0.0818089,32:0.142655):0.154796):0.0958271,20:0.391548):0.000504172,(((16:0.000001,17:0.000001):0.0584912,18:0.034131):0.080776,19:0.053049):0.105953):0.349479,15:0.163349):0.0731525):0.0804206):0.0302892,2:0.070440);
 797: 2 -7380.46538 -8033.534263 (0:0.049918,1:0.056581,(2:0.142772,((((3:0.071772,((((8:0.000001,9:0.000001):0.205873,10:0.054661):0.0585738,11:0.200911):0.112234,(12:0.000001,13:0.000001):0.140839):0.161414):0.0263881,(((((14:0.329977,((21:0.211587,23:0.455706):0.0529134,22:0.530033):0.311809):0.21453,((30:0.054739,31:0.093200):0.0232539,(33:0.110249,34:0.080761):0.0161741):0.0421745):0.0297766,(((((24:0.011640,25:0.095095):0.0808172,(28:0.325401,29:0.286719):0.042753):0.0162979,26:0.007845):0.0348925,27:0.000002):0.192151,32:0.208176):0.0249364):0.176871,(((16:0.000001,17:0.000001):0.0577445,18:0.010025):2.35762e-06,19:0.029223):0.0942815):0.128445,20:0.090348):0.143613):0.00291931,((4:0.181090,5:0.123056):0.049822,(6:0.102138,7:0.048021):0.0375831):0.0515857):2.00021e-06,(15:0.181835,(35:0.864807,(((((36:0.078707,38:0.000002):0.0410814,37:0.031525):0.214961,(39:0.387688,40:0.458685):0.142189):0.137122,((41:0.157276,(42:0.025304,43:0.046478):0.0999811):0.229911,(((44:0.439916,(45:0.419394,46:0.423051):0.132186):0.222678,48:0.529534):0.0273939,47:0.452492):0.485095):0.0572297):0.214179,(((49:0.000001,50:0.000001):0.0689437,51:0.049212):0.273185,52:0.402639):0.0982571):0.260791):0.735181):0.0891192):0.109457):0.0349139);
 798: 2 -7980.017057 -8026.706162 (0:0.116086,(1:0.054267,2:0.103693):0.00786364,(((3:0.109564,((((8:0.000001,9:0.000001):0.225847,10:0.132056):0.102569,11:0.202413):0.128769,(12:0.000001,13:0.000001):0.141619):0.150403):0.0400712,(6:0.107958,7:0.041345):0.0991019):0.0274523,((4:0.141252,5:0.154841):0.114018,(((((14:0.371860,(21:0.231730,(22:0.387907,23:0.357514):0.0504385):0.189467):0.311731,(((((24:0.036929,25:0.016466):0.0503204,(26:0.008056,27:0.011887):0.00817766):0.0624318,(28:0.260626,29:0.203783):0.070655):0.0808587,((30:0.036944,31:0.070804):0.0836086,(33:0.100144,34:0.113001):0.0274931):2.03284e-06):0.090169,32:0.218581):0.048889):0.083476,(((16:0.000001,17:0.000001):0.0520661,18:0.023650):0.0313885,19:0.043080):0.11348):0.136816,20:0.180466):0.16881,(15:0.159010,(35:0.850549,(((((((36:0.077340,37:0.050549):0.0257344,38:0.000002):0.242627,39:0.571668):0.221168,40:0.444569):0.0702035,(41:0.224258,(42:0.033715,43:0.041074):0.13122):0.279953):0.230696,(((49:0.000001,50:0.000001):0.0825385,51:0.041343):0.348787,52:0.420373):0.148502):0.0778362,((((44:0.613314,45:0.267994):0.18653,46:0.617885):0.292209,48:0.562568):0.172478,47:0.411651):0.311024):0.079096):0.599829):0.163812):2.02739e-06):0.0154754):0.0766193);
 799: 1 -8094.126968 -8034.079964 (0:0.064275,((((1:0.053299,(6:0.150585,7:0.138589):0.0465729):0.0308953,2:0.102158):0.0205492,(3:0.151169,(((8:0.000001,9:0.000001):0.0621001,(10:0.069715,11:0.361838):0.0466803):0.0936841,(12:0.000002,13:0.000002):0.236178):0.157288):0.00126716):0.031081,((4:0.124089,5:0.151921):0.0645999,(((((14:0.458685,(21:0.137407,22:0.532749):0.090711):0.198034,23:0.398209):0.249072,(((((((((24:0.021933,28:0.365894):0.0387124,25:0.047592):0.0790816,27:0.036776):0.0422767,26:0.011064):0.0738,29:0.243505):0.124307,(33:0.066061,34:0.153121):0.0360457):0.0324688,31:0.121767):0.0530019,32:0.202964):0.0167566,30:0.028885):0.0912892):0.0796612,(((16:0.000001,17:0.000001):0.0177893,18:0.028807):0.035432,19:0.097994):0.0986082):0.074802,20:0.232841):0.157691):0.0313356):0.0287864,(15:0.251056,(35:0.680247,((((((((36:0.079665,37:0.095788):0.00978568,38:0.000002):0.418472,39:0.280329):0.392454,40:0.486256):0.176895,(41:0.179504,(42:0.006740,43:0.035070):0.200881):0.41267):0.0615612,((((44:0.617515,45:0.329055):0.177433,46:0.302789):0.199808,48:0.356266):0.199727,47:0.455845):0.261643):0.126427,((49:0.000001,50:0.000001):0.0579267,51:0.074054):0.30088):0.237998,52:0.164964):0.281248):0.628489):2.95029e-06);
 800: 1 -7930.613016 -8058.399618 (0:0.038512,1:0.078884,(2:0.123634,(((3:0.056547,((((8:0.000001,9:0.000001):0.224363,10:0.012753):0.130588,11:0.222872):0.127844,(12:0.000002,13:0.000002):0.161612):0.161134):0.076841,(6:0.125851,7:0.110033):0.0933207):0.0479359,(((4:0.120843,(15:0.291113,(35:1.053189,((((36:0.077111,38:0.000002):0.0471727,37:0.004460):0.111255,(39:0.399586,((41:0.088857,(42:0.033955,43:0.078113):0.178768):0.307587,((((((44:0.583625,45:0.356170):0.371076,46:0.475047):0.434967,47:0.581345):0.109606,48:0.457273):0.400349,52:0.442375):0.256315,((49:0.000001,50:0.000001):0.027137,51:0.027304):0.399984):0.45907):0.146795):0.163784):0.242854,40:0.248963):0.541989):0.44473):0.0476581):0.0820287,5:0.192318):2.41472e-06,((((14:0.438778,(21:0.140038,(22:0.288216,23:0.471319):0.0599222):0.114654):0.0735391,((((24:0.030742,25:0.029620):0.0413698,26:0.013600):0.0122975,(27:0.027466,(28:0.288994,29:0.196490):0.166007):0.0316137):0.133196,((30:0.049654,(31:0.061420,32:0.179901):0.044403):0.0861407,(33:0.038753,34:0.067368):0.0337288):0.00668996):0.0849636):0.196241,(((16:0.000001,17:0.000001):0.0721392,18:0.040779):2.0282e-06,19:0.078004):0.082232):0.119033,20:0.174820):0.416124):0.0180374):0.0604607):0.0106647);
 801: 1 -7775.728069 -8031.842599 (0:0.113141,(1:0.072257,2:0.113225):0.010911,(((3:0.112132,(15:0.158706,(35:0.611363,((((((36:0.057535,37:0.077856):0.0494082,38:0.000002):0.266873,39:0.447176):0.0614529,(40:0.458063,((41:0.334191,42:0.036819):0.0460033,43:0.024489):0.506438):0.105754):0.400597,(((49:0.000001,50:0.000001):0.0506656,51:0.076044):0.410924,52:0.703962):0.170928):0.057455,((44:0.530653,(45:0.745786,46:0.518084):0.0581936):0.0817583,(47:0.383330,48:0.780343):0.127565):0.44131):0.0779576):0.769681):0.197661):0.0617311,((4:0.156198,5:0.184063):0.0762307,(6:0.132209,7:0.085021):0.0514847):0.0615232):0.0302266,(((((8:0.000001,9:0.000001):0.267971,10:0.103469):0.105942,11:0.307390):0.121536,(12:0.000002,13:0.000002):0.109831):0.158057,(((14:0.539999,(21:0.225949,(22:0.448116,23:0.321801):0.214509):0.193903):0.0798875,((((16:0.000001,17:0.000001):0.0658199,18:0.023588):0.0261981,19:0.036287):0.14217,((((((((24:0.000002,28:0.425699):0.0164408,25:0.056895):0.0457839,(26:0.010774,27:0.022349):0.0293207):0.113472,29:0.349287):0.10348,31:0.078563):0.0181526,(33:0.085511,34:0.109450):0.0400542):2.79716e-06,32:0.291876):0.0402198,30:0.000003):0.182696):0.124916):0.178824,20:0.114958):0.146499):2.53246e-06):0.0672918);
 802: 2 -8209.888924 -8046.678239 (0:0.072101,1:0.052655,(2:0.086214,(((3:0.087831,((((8:0.000001,9:0.000001):0.210549,10:0.094483):0.0965006,11:0.155586):0.170336,(12:0.000001,13:0.000001):0.22269):0.193581):0.0160211,(6:0.081908,7:0.096821):0.0603249):0.0355256,((4:0.068353,5:0.156464):0.120121,(((((((14:0.572338,(33:0.065820,34:0.165568):0.0129405):0.0282317,(((((24:0.022605,25:0.051372):0.0304472,(28:0.228720,29:0.241686):0.069248):0.0528593,26:0.035649):0.0252467,27:0.000003):0.117195,32:0.260982):0.0290286):0.0410915,31:0.055220):0.0931971,30:0.000003):0.181994,((((16:0.000001,17:0.000001):0.0899379,(18:0.025501,((((35:0.895701,(((49:0.000001,50:0.000001):0.0601463,51:0.001674):0.426267,52:0.534457):0.0805552):0.188177,(((44:0.672516,45:0.378570):0.167252,46:0.895277):0.277059,(47:0.584124,48:0.449210):0.08048):0.391):0.450093,((((36:0.093436,38:0.000366):0.0779004,37:0.036710):0.16733,39:0.558469):0.123418,(41:0.126194,(42:0.037538,43:0.071602):0.173848):0.331615):0.0587217):0.315032,40:0.255177):0.946684):0.0470268):2.56252e-06,19:0.065652):0.123369,20:0.220143):0.0796419):0.112559,(21:0.116639,(22:0.359243,23:0.386288):0.229322):0.174693):0.201875,15:0.224272):0.0798983):0.0212582):0.0278477):0.0260292);
 803: 1 -8400.862334 -8028.26393 (0:0.062790,1:0.040949,(2:0.082998,(((3:0.103784,((((8:0.000001,9:0.000001):0.0951751,10:0.095994):0.0661537,11:0.326162):0.098645,(12:0.000001,13:0.000001):0.148318):0.198332):0.023317,(6:0.073241,7:0.161404):0.0686936):0.0118581,((4:0.241295,5:0.182003):0.0712834,((((((14:0.431650,((21:0.156313,23:0.503557):0.173976,22:0.483455):0.242317):0.218703,(30:0.087446,((31:0.102854,34:0.075384):0.0257817,33:0.094501):2.6264e-06):0.0625035):0.0216485,((((((24:0.031147,25:0.043062):0.0476403,26:0.012904):0.0130969,(28:0.245373,29:0.241582):0.176989):0.0614296,27:0.000002):0.0253544,(35:0.728866,((((((36:0.059012,37:0.078044):0.00772219,38:0.000002):0.128944,(39:0.214173,40:0.456607):0.18413):0.0946078,(41:0.169265,(42:0.014362,43:0.043981):0.154458):0.375459):0.39071,(((49:0.000001,50:0.000001):0.134759,51:0.028006):0.345468,52:0.366054):0.162851):0.180442,(((44:0.537081,45:0.318354):0.170697,46:0.481421):0.25585,(47:0.307082,48:0.583900):0.0548704):0.362174):0.0231385):0.844345):0.228192,32:0.104643):0.0553338):0.265312,(((16:0.000001,17:0.000001):0.0720055,18:0.041103):0.00926895,19:0.097629):0.108122):0.116686,20:0.165620):0.126406,15:0.336639):0.0328433):0.0197154):0.0392713):0.0245821);
 804: 1 -7901.737458 -8027.184552 (0:0.055690,1:0.052832,(2:0.106195,(((3:0.113904,((((8:0.000001,9:0.000001):0.143937,10:0.086686):0.137768,11:0.253503):0.156406,(12:0.000002,13:0.000002):0.118621):0.132068):0.0342461,(((4:0.149364,5:0.197516):0.0731645,7:0.082291):0.0296874,6:0.139144):0.0586095):2.141e-06,(((((14:0.457512,((21:0.165200,23:0.493333):0.0377976,22:0.443429):0.196769):0.161199,((((((((24:0.034234,25:0.063744):0.0785394,(26:0.038812,27:0.038316):0.0339582):0.0235279,28:0.345760):0.0933577,29:0.217825):0.123723,(33:0.046560,34:0.189531):0.0867079):0.0367402,31:0.088005):0.0470892,32:0.201987):0.041984,30:0.011463):0.102591):0.0909647,(((16:0.000001,17:0.000001):0.053714,18:0.046577):2.12608e-06,19:0.100727):0.177013):0.0883452,20:0.130206):0.269379,(15:0.209106,(35:1.149594,(((((36:0.082008,37:0.058031):0.0409198,38:0.000002):0.174197,39:0.472240):0.188176,40:0.334121):0.113947,((41:0.184868,(42:0.017566,43:0.059537):0.192774):0.341054,((((44:0.457756,45:0.411719):0.23688,46:0.411856):0.371668,(47:0.309155,48:0.525998):0.0777577):0.267231,(((49:0.000001,50:0.000001):0.0216387,51:0.093794):0.409001,52:0.518972):0.304655):0.0609911):0.0721353):0.057842):0.741651):0.135716):0.056032):0.0590456):0.0122128);
 805: 6 -7991.287312 -8029.875817 (0:0.000002,(1:0.031142,(2:0.107667,(((3:0.101431,((((8:0.000001,9:0.000001):0.0851297,10:0.190203):0.168414,11:0.386887):0.147093,(12:0.000002,13:0.000002):0.141314):0.155242):0.0775468,(6:0.151291,7:0.123993):0.0274626):0.0513961,((5:0.173338,((((((14:0.399146,22:0.476229):0.0564059,21:0.226948):0.0598629,23:0.269849):0.1595,(((((((24:0.021940,25:0.061940):0.0420889,(28:0.293638,29:0.255012):0.134761):0.06754,26:0.000002):0.0250024,27:0.020966):0.102445,(33:0.059551,34:0.121720):0.0477164):0.0128569,(31:0.018867,32:0.311359):0.0547851):0.036048,30:0.072152):0.0954637):0.110368,(((16:0.000001,17:0.000001):0.0362389,18:0.036339):0.0204092,19:0.045575):0.0995888):0.156791,20:0.260511):0.173202):2.29283e-06,(15:0.142787,(35:0.812460,((((((((36:0.072366,37:0.053659):0.0165334,38:0.000002):0.329301,39:0.250537):0.086188,40:0.600385):0.0438116,(41:0.125072,(42:0.023891,43:0.063262):0.106623):0.234369):0.313671,((49:0.000001,50:0.000001):0.0607012,51:0.040210):0.325138):0.033822,52:0.446226):0.0934471,((((44:0.481662,45:0.427732):0.266831,46:0.468542):0.11763,48:0.362123):0.0857742,47:0.528882):0.263463):0.31823):0.808247):0.119863):0.0255922):0.0297524):0.0154041):0.110944,4:0.255190);
 806: 1 -7896.011426 -8032.107488 (0:0.045455,(((((1:0.019807,(6:0.149751,7:0.060136):0.0363177):0.0672243,2:0.070585):0.00953359,(3:0.034956,((((8:0.000001,9:0.000001):0.0917099,10:0.169223):0.10249,11:0.338574):0.163189,(12:0.000002,13:0.000002):0.130141):0.114746):0.0338941):0.038646,(15:0.092789,(35:0.644683,(((((((36:0.041300,37:0.041578):0.0120346,38:0.000002):0.155353,39:0.297769):0.174174,40:0.455539):0.0697635,(41:0.206950,(42:0.016395,43:0.032633):0.168556):0.173162):0.387819,((49:0.000001,50:0.000001):0.0616357,51:0.032211):0.209988):0.0225471,((((44:0.584851,(45:0.397360,46:0.557702):0.205615):0.222316,47:0.447597):0.0579105,48:0.365568):0.411548,52:0.422229):0.132903):0.294501):0.949204):0.170685):0.0392775,(4:0.162981,5:0.156773):0.0640955):0.0202008,(((((14:0.249748,(21:0.118208,(22:0.482990,23:0.305756):0.0549806):0.202646):0.241321,((((((24:0.026701,25:0.025183):0.0770316,(26:0.000003,27:0.033510):0.0186955):0.0645585,(28:0.299731,29:0.222700):0.121523):0.163516,34:0.094721):0.0432196,33:0.039185):0.0501184,(31:0.056474,32:0.256230):0.0243604):0.0329919):0.0405307,30:0.033463):0.159372,(((16:0.000001,17:0.000001):0.0360018,18:0.067894):0.0375639,19:0.042914):0.104709):0.127361,20:0.265058):0.12854);
 807: 1 -7762.09314 -8032.939536 (0:0.083068,1:0.067395,((2:0.043256,((((8:0.000001,9:0.000001):0.190458,11:0.336823):0.0444478,10:0.138896):0.131357,(12:0.000002,13:0.000002):0.0705028):0.201669):0.0488197,(3:0.121579,(((4:0.200999,5:0.148806):0.0430874,(6:0.048665,7:0.117646):0.0791028):0.0349604,(((((((14:0.471897,22:0.429969):0.139593,(21:0.139843,23:0.566114):0.0866007):0.156294,((((((24:0.014147,25:0.083632):0.0676257,(26:0.000002,27:0.038796):0.00998538):0.0623307,(28:0.362080,29:0.251940):0.074583):0.145082,(33:0.085826,34:0.081052):0.0438247):0.0743813,(31:0.078444,32:0.226091):0.0265474):0.0619426,30:0.016391):0.18003):0.0919028,(((16:0.000001,17:0.000001):0.038377,18:0.080006):0.0433158,19:0.069213):0.125771):0.043759,(35:0.908481,(((((36:0.036693,37:0.064068):0.0362632,38:0.000002):0.179758,39:0.341765):0.209553,40:0.537856):0.0927804,((41:0.207473,(42:0.015956,43:0.083892):0.183243):0.29213,((((((44:0.454123,45:0.597681):0.180001,46:0.356047):0.285143,48:0.240702):0.122112,47:0.358838):0.223681,52:0.610086):0.176242,((49:0.000001,50:0.000001):0.0650037,51:0.000003):0.265226):0.212905):0.172306):0.472774):0.381629):0.0787606,20:0.290756):0.219014,15:0.351365):0.0541455):0.0425833):0.0436183):0.0342432);
 808: 1 -8008.826656 -8029.720652 (0:0.087714,1:0.008066,(2:0.083487,((((3:0.138871,((((8:0.000001,9:0.000001):0.139924,10:0.103678):0.035107,11:0.350087):0.119866,(12:0.000002,13:0.000002):0.115434):0.154697):0.0925064,(((((14:0.684859,((21:0.177694,(22:0.433938,23:0.343297):0.0329699):0.283045,((((((24:0.040045,25:0.023656):0.0325592,(26:0.015688,27:0.049059):0.0491026):0.0136622,(28:0.204423,29:0.322068):0.115051):0.166311,(33:0.052862,34:0.148037):0.0565674):2.08208e-06,(31:0.034086,32:0.222045):0.0286807):0.0739917,30:0.024307):0.0740252):0.0151547):0.185672,((16:0.000001,17:0.000001):0.0472791,18:0.034262):2.21823e-06):0.0473496,19:0.018471):0.255366,20:0.226526):0.0882393,(35:0.947455,(((((((36:0.064597,37:0.057257):0.0260881,38:0.000002):0.165616,39:0.327937):0.138443,40:0.527417):0.134208,(41:0.184524,(42:0.008295,43:0.075315):0.113828):0.220277):0.1485,(((49:0.000001,50:0.000001):0.0195133,52:0.676330):0.0514922,51:0.030738):0.451762):0.178126,(((44:0.614399,45:0.412233):0.198396,46:0.461481):0.156114,(47:0.695039,48:0.444314):0.104907):0.186876):0.46922):0.790543):0.140008):0.0183498,((4:0.153176,5:0.228763):0.117831,15:0.334832):0.0374994):0.0464359,(6:0.101083,7:0.101306):0.0196318):0.0469429):0.00931856);
 809: 1 -8334.065581 -8030.030102 (0:0.120290,1:0.047127,(2:0.107821,(((3:0.159804,((((8:0.000001,9:0.000001):0.0916115,10:0.144266):0.134729,11:0.329770):0.248853,(12:0.000002,13:0.000002):0.111272):0.229365):0.0421389,(6:0.046346,7:0.144227):0.0860367):0.0199118,(((4:0.123503,5:0.096831):0.155021,(15:0.276325,(35:0.559655,((((((((36:0.082143,37:0.105800):0.0313923,38:0.000002):0.338646,39:0.356033):0.263781,40:0.376452):0.0749136,(41:0.194189,(42:0.014748,43:0.033257):0.116888):0.373532):0.159256,((44:0.533470,((45:0.587549,46:0.416963):0.181143,47:0.400212):0.0736918):0.148696,48:0.557780):0.24706):0.240563,((49:0.000001,50:0.000001):0.0780455,51:0.051612):0.320697):0.094795,52:0.283975):0.205229):0.75057):0.147701):0.0243733,((((14:0.767746,((21:0.236276,22:0.547323):0.116164,23:0.615185):0.2224):0.0596923,(((16:0.000001,17:0.000001):0.0410324,18:0.064808):2.58926e-06,19:0.080806):0.0774997):0.0457908,(((((((24:0.017964,25:0.066013):0.0543745,26:0.006109):0.0232636,(27:0.000003,28:0.466752):0.0152246):0.113944,29:0.238241):0.106233,(31:0.116746,32:0.151983):0.0590255):0.0225323,(33:0.158982,34:0.119986):0.0750134):0.0946454,30:0.034854):0.0771507):0.204849,20:0.177598):0.243855):0.00633804):0.0605242):0.0199075);
 810: 1 -7372.750314 -8031.366772 (0:0.126857,1:0.053861,(2:0.094472,((((((3:0.089875,((((8:0.000001,9:0.000001):0.11836,10:0.065560):0.11812,11:0.213434):0.152134,(12:0.000002,13:0.000002):0.0715583):0.174913):0.0592176,((((14:0.248761,((21:0.190381,23:0.442220):0.0850982,22:0.578726):0.147859):0.27535,((((24:0.032269,25:0.055112):0.0438135,(26:0.000003,(28:0.301155,29:0.208357):0.121182):0.0159687):0.0443874,27:0.016907):0.137178,((30:0.065796,(31:0.051247,32:0.203521):0.0400355):0.0721887,(33:0.103078,34:0.071249):0.0291155):0.0273466):0.0268025):0.139878,(((16:0.000001,17:0.000001):0.0559077,19:0.056183):0.00302085,18:0.027556):0.0844858):0.14252,20:0.228203):0.190047):0.0428685,(4:0.199518,5:0.126522):0.0638669):2.12534e-06,(15:0.192163,(35:0.878914,(((((((36:0.031660,37:0.073765):0.0227276,38:0.000002):0.238082,39:0.457122):0.198048,(41:0.213510,(42:0.029052,43:0.020980):0.111254):0.432113):0.207411,(((49:0.000001,50:0.000001):0.0585597,51:0.046046):0.234469,52:0.678868):0.127247):0.109183,(((44:0.349177,45:0.428681):0.196691,46:0.567718):0.173174,(47:0.436960,48:0.519071):0.0741201):0.29088):0.0656012,40:0.570489):0.113165):0.555374):0.0773429):0.0487649,7:0.160718):0.00945918,6:0.115046):0.0442302):0.0156116);
 811: 1 -7844.535779 -8038.352118 (0:0.169283,((1:0.043536,(6:0.168146,7:0.024546):0.0317938):0.0760015,((3:0.120948,(((((8:0.000002,9:0.000002):0.224729,10:0.080119):0.151233,11:0.203527):0.0698734,(12:0.000002,13:0.000002):0.208361):0.0846396,15:0.296784):0.0264397):0.0302194,((4:0.186908,5:0.080511):0.0465457,(((((14:0.346044,((21:0.314394,23:0.484099):0.118039,22:0.353437):0.149407):0.208407,(35:0.795145,(((((((36:0.016495,37:0.066523):0.0235127,38:0.000002):0.304186,39:0.549279):0.107989,40:0.498448):0.0828153,((41:0.165644,42:0.013499):0.0275604,43:0.025232):0.390289):0.195827,(((49:0.000002,50:0.000002):0.0405486,51:0.070225):0.233051,52:0.904147):0.234707):0.242079,(((44:0.413626,45:0.494008):0.191402,46:0.497455):0.140538,(47:0.478194,48:0.492637):0.0609848):0.25884):0.364049):0.258532):0.215921,(((((24:0.059308,25:0.020151):0.0449262,(26:0.028913,27:0.033091):0.0344241):0.0114202,(28:0.233074,29:0.240478):0.0955068):0.102208,((30:0.076096,31:0.067530):0.0838388,(33:0.138527,34:0.091740):0.0659395):0.0285821):0.0271178,32:0.225546):0.0473016):0.162384,(((16:0.000002,17:0.000002):0.046598,18:0.017168):0.028936,19:0.111119):0.0696755):0.184464,20:0.232667):0.214445):0.0181377):0.0327925):0.042715,2:0.063159);
 812: 1 -7868.723411 -8032.463628 (0:0.116898,1:0.030522,(2:0.069096,((3:0.061259,((((8:0.000001,9:0.000001):0.0918302,11:0.353089):0.126373,10:0.153488):0.141079,(12:0.000002,13:0.000002):0.147217):0.203504):0.0639413,((((4:0.130525,5:0.163781):0.121872,7:0.107547):0.0408883,6:0.077375):0.029677,((((((14:0.514090,((21:0.086917,22:0.496907):0.151052,23:0.374328):0.260389):0.118318,((((((24:0.000003,25:0.093753):0.069526,(26:0.009140,27:0.011267):0.0397463):0.0187005,(28:0.310463,29:0.285845):0.106336):0.166407,(33:0.068337,34:0.125169):0.054528):0.0746814,(31:0.039056,32:0.315520):0.0345981):0.0517179,30:0.000002):0.20077):0.0521178,(((16:0.000001,17:0.000001):0.0700127,18:0.039494):0.0428572,19:0.104649):0.101769):0.141579,20:0.249012):0.0478411,(35:0.671148,(((((((36:0.094251,38:0.000002):0.0450944,37:0.014534):0.291479,39:0.502652):0.0414487,40:0.689330):0.106735,(41:0.149319,(42:0.006711,43:0.052545):0.121154):0.191772):0.190606,((44:0.555999,45:0.370069):0.255753,((46:0.626820,47:0.451432):0.0756732,48:0.668385):0.0535637):0.363874):0.0190443,(((49:0.000001,50:0.000001):0.0549785,51:0.060471):0.223128,52:0.411776):0.194855):0.155214):0.733147):0.118241,15:0.317205):0.0254267):0.0256758):0.0242507):2.16942e-06);
 813: 1 -7987.044205 -8032.1461 (0:0.000002,(1:0.054022,(2:0.055784,((((3:0.074163,(((((8:0.000001,9:0.000001):0.130726,10:0.117206):0.0931068,11:0.275471):0.136498,(12:0.000002,13:0.000002):0.126964):0.082542,(15:0.144422,(35:0.794120,(((((((36:0.060424,37:0.066530):0.0145891,38:0.000002):0.300942,40:0.557265):0.125078,39:0.314116):0.11101,(41:0.078137,(42:0.011482,43:0.070628):0.185012):0.341825):0.365499,((49:0.000001,50:0.000001):0.0831629,51:0.062614):0.453016):0.0187278,((((44:0.523911,45:0.234173):0.112193,46:0.394581):0.210096,(47:0.411212,48:0.550146):0.0924479):0.303264,52:0.421995):0.101616):0.225033):1.00225):0.129518):0.0408978):0.0357788,7:0.116512):0.0213393,(5:0.210033,((((14:0.475854,(21:0.128305,(22:0.504115,23:0.374127):0.194949):0.152499):0.317079,(((((((24:0.056942,25:0.072565):0.0963439,28:0.432535):0.0279566,(26:0.004429,27:0.045638):0.0293825):0.0847728,29:0.374318):0.10842,(33:0.097963,34:0.101110):0.0529984):0.0651356,(31:0.102532,32:0.276808):0.0698181):0.0488449,30:0.026886):0.050112):0.124797,(((16:0.000001,17:0.000001):0.0364362,18:0.043198):0.0726042,19:0.031215):0.143914):0.150333,20:0.160363):0.161216):0.0710976):0.0239915,6:0.133024):0.0254945):2.40394e-06):0.134137,4:0.245269);
 814: 1 -8361.744457 -8027.617351 (0:0.081344,(1:0.028285,(((3:0.104078,((((8:0.000001,9:0.000001):0.129711,10:0.082687):0.183498,11:0.190392):0.150991,(12:0.000002,13:0.000002):0.127557):0.143535):0.0945247,(6:0.125291,7:0.066914):0.0991494):0.0122694,(((4:0.165616,5:0.162999):0.117654,(15:0.360362,(35:0.818546,(((((((36:0.039123,37:0.104149):0.0266944,38:0.000002):0.176005,39:0.556632):0.141839,40:0.569488):0.115145,(41:0.193307,(42:0.017774,43:0.047836):0.224518):0.351616):0.482778,(((((44:0.353517,45:0.338406):0.227305,46:0.629064):0.180174,48:0.442571):0.205442,47:0.389593):0.295023,52:0.498650):0.213516):2.62891e-06,((49:0.000001,50:0.000001):0.100162,51:0.068980):0.387003):0.32671):0.442376):0.0428598):0.0260424,((((14:0.346213,((21:0.178867,23:0.483414):0.0671026,22:0.307337):0.201667):0.285231,(((((((24:0.063228,25:0.042066):0.0414791,(26:0.015960,(27:0.000003,28:0.419646):0.0787472):0.0139453):0.125404,29:0.270873):0.100086,32:0.244002):0.0080489,(33:0.027194,34:0.161681):0.0884469):0.0457437,31:0.079359):0.0420378,30:0.008947):0.0914125):0.221117,(((16:0.000001,17:0.000001):0.0409556,18:0.054834):0.0276174,19:0.086948):0.0661784):0.135102,20:0.104251):0.375448):0.0104262):0.0516034):0.00915195,2:0.058910);
 815: 1 -7982.94239 -8030.56086 (0:0.096377,(1:0.052079,2:0.102778):0.00845059,((3:0.125289,(6:0.130401,(7:0.090901,((((8:0.000001,9:0.000001):0.0564994,10:0.114592):0.0308053,11:0.271876):0.0899904,(12:0.000002,13:0.000002):0.170696):0.152383):0.052311):0.0529424):0.0106486,(((4:0.085299,5:0.211706):0.0978844,(15:0.221594,(((((35:0.796975,52:0.564187):0.117742,((49:0.000001,50:0.000001):0.068973,51:0.043459):0.356634):0.162966,((44:0.802982,45:0.401767):0.200243,(46:0.417815,(47:0.488621,48:0.453424):0.140194):0.172794):0.371203):0.194647,(41:0.253805,(42:0.038207,43:0.036636):0.128306):0.280286):0.0195068,(((36:0.066380,38:0.000003):0.0777044,37:0.017094):0.218074,(39:0.270314,40:0.666345):0.0704247):0.108616):1.05652):0.000423484):0.0507585,(((14:0.425295,(21:0.100415,(22:0.476893,23:0.420748):0.0766284):0.180247):0.157566,((((16:0.000001,17:0.000001):0.0366026,18:0.023641):0.0523132,19:0.033266):0.148901,(((((((24:0.024155,25:0.037127):0.0522385,(26:0.025088,(27:0.000002,28:0.508344):0.0455794):0.0239237):0.117084,29:0.324735):0.0327451,(33:0.070242,34:0.096911):0.0600166):0.0301324,31:0.083851):0.0492871,32:0.273554):0.0708609,30:0.006316):0.17233):0.124157):0.0470838,20:0.223233):0.179582):0.0283536):0.0430382);
 816: 2 -7989.845041 -8028.292814 (0:0.076018,1:0.044877,(2:0.052728,(((3:0.086489,((((8:0.000001,9:0.000001):0.197292,10:0.071281):0.0783417,11:0.261695):0.126553,(12:0.000001,13:0.000001):0.143502):0.141637):0.0453991,(6:0.094551,7:0.140285):0.0603613):0.009466,((4:0.152464,5:0.133303):0.0827926,(((((14:0.355276,((21:0.177956,23:0.290896):0.0930575,22:0.480422):0.206386):0.159781,(((((((24:0.026896,25:0.057288):0.0672437,26:0.000002):0.0172701,(28:0.147835,29:0.243722):0.104787):0.0223328,27:0.000002):0.0259888,(35:0.660416,(((((((36:0.068710,37:0.039051):0.00852892,38:0.000002):0.258135,39:0.300764):0.303954,40:0.381384):0.0752614,(41:0.135882,(42:0.017975,43:0.039258):0.102269):0.179049):0.369532,(((49:0.000001,50:0.000001):0.0411502,51:0.081939):0.31515,52:0.460551):0.0664279):0.0807627,(((44:0.681266,45:0.406096):0.30845,46:0.420094):0.172577,(47:0.428512,48:0.441028):0.0726089):0.365336):0.296421):0.76917):0.0906889,32:0.205596):0.0513432,((30:0.091434,31:0.050322):0.0706747,(33:0.092380,34:0.107937):0.065476):0.0357869):0.113577):0.122342,(((16:0.000001,17:0.000001):0.073898,18:0.014574):0.0281473,19:0.059474):0.0573902):0.177224,20:0.241860):0.127605,15:0.269711):0.0332225):0.0414609):0.0292151):0.0224671);
 817: 1 -8112.267335 -8027.640059 (0:0.074431,1:0.026084,(2:0.065686,((((3:0.141522,((((8:0.000001,9:0.000001):0.177095,10:0.107649):0.0890895,11:0.280141):0.112251,(12:0.000002,13:0.000002):0.16707):0.0903812):0.0695636,(6:0.122490,7:0.133627):0.0626703):0.0126732,(((((((((14:0.652942,33:0.000003):0.0274303,34:0.117118):0.0396064,((((24:0.025762,25:0.063597):0.0394718,28:0.405640):0.0267191,(26:0.021158,27:0.035217):0.0340823):0.119387,29:0.351743):0.0913397):0.0265307,31:0.029513):0.0319837,32:0.241735):0.072454,30:0.000002):0.241547,(((16:0.000001,17:0.000001):0.0646232,18:0.023435):0.0206375,19:0.034775):0.114404):0.0581015,(21:0.136826,(22:0.533262,23:0.306011):0.163232):0.256232):0.0787585,20:0.203788):0.180771):2.35427e-06,((4:0.190114,5:0.143313):0.0960906,(15:0.185899,(35:0.829949,(((((((36:0.069289,37:0.082291):0.0235803,38:0.000002):0.182206,39:0.289360):0.0845395,40:0.552402):0.113969,((41:0.341937,42:0.040657):0.0287625,43:0.030702):0.345609):0.376989,((49:0.000001,50:0.000001):0.0800567,51:0.060614):0.347357):2.35006e-06,(((((44:0.546180,45:0.408434):0.135014,46:0.414896):0.338054,48:0.320573):0.152245,47:0.393599):0.324607,52:0.634574):0.182232):0.158164):0.733182):0.136239):0.0430849):0.0751659):0.0282458);
 818: 1 -7702.006625 -8032.200701 (0:0.007054,((((1:0.030489,(6:0.064309,7:0.110744):0.041395):0.0219728,2:0.029331):0.0438741,(3:0.068743,((((8:0.000001,9:0.000001):0.0697014,11:0.279759):0.110914,10:0.111475):0.206363,(12:0.000001,13:0.000001):0.11683):0.159741):0.0860367):0.00538307,((((14:0.388340,((21:0.170936,22:0.451012):0.0713543,23:0.515434):0.255783):0.275802,((((24:0.051046,25:0.030952):0.028927,(26:0.000003,27:0.049014):0.0393393):0.0199447,(28:0.269059,29:0.234970):0.0766206):0.131887,((30:0.026963,(31:0.077627,32:0.165399):0.0379156):0.0667269,(33:0.122715,34:0.069139):0.0459378):0.0415016):0.071324):0.065095,(((16:0.000001,17:0.000001):0.0611623,18:0.016447):0.0335683,19:0.050303):0.216793):0.0597403,20:0.222057):0.205762):0.0720571,(((4:0.046318,5:0.213251):0.0822963,15:0.255461):0.0143378,(35:0.786721,(((((((36:0.056550,38:0.000002):0.0303501,37:0.058711):0.353765,39:0.309015):0.158062,40:0.421179):0.123124,(41:0.161801,(42:0.014361,43:0.053280):0.128323):0.198084):0.279249,((49:0.000001,50:0.000001):0.0942583,51:0.048107):0.363891):0.000372229,(((((44:0.309710,45:0.331548):0.200159,46:0.497649):0.203391,47:0.407711):0.0843282,48:0.542672):0.327213,52:0.688814):0.155094):0.149899):0.596517):0.095703);
 819: 1 -7834.955135 -8028.842293 (0:0.051310,1:0.054701,(2:0.125077,(3:0.079235,((((4:0.176279,5:0.133997):0.0585993,6:0.136781):0.0404483,7:0.071406):0.0744283,(((((8:0.000001,9:0.000001):0.137202,10:0.092123):0.15956,11:0.252341):0.136946,(12:0.000002,13:0.000002):0.212884):0.0978635,((((((14:0.444723,((21:0.191649,23:0.469900):2.69715e-06,22:0.478911):0.155054):0.146778,(35:0.917813,((((((36:0.076798,37:0.036453):0.0248238,38:0.000002):0.308964,39:0.470762):0.0551983,40:0.689992):0.0326884,(41:0.141006,(42:0.023766,43:0.066271):0.105852):0.40255):0.14262,((((((44:0.441260,45:0.300150):0.214848,46:0.598881):0.277256,48:0.577871):0.0489047,47:0.391071):0.320641,52:0.612170):0.162639,((49:0.000001,50:0.000001):0.0665722,51:0.014422):0.470579):0.0564523):0.288892):0.387455):0.090626,((((24:0.044580,25:0.047148):0.0497873,(26:0.015601,(28:0.251079,29:0.250526):0.0854682):0.0113791):0.0158687,27:0.000002):0.255123,(((30:0.049100,32:0.237772):0.0266804,31:0.131510):0.0681303,(33:0.085955,34:0.142989):0.0389597):0.0652426):0.103514):0.0885386,(((16:0.000001,17:0.000001):0.0344357,18:0.050632):0.0264591,19:0.059111):0.152355):0.102735,20:0.276273):0.231444,15:0.206129):0.0465627):0.0391633):0.032016):0.0920537):0.0299895);
 820: 1 -8034.08436 -8024.939843 (0:0.051003,1:0.033701,(2:0.117145,((((3:0.106095,((((8:0.000001,9:0.000001):0.16134,10:0.109588):0.163057,(12:0.000002,13:0.000002):0.120953):0.0781187,11:0.321937):0.131835):0.0281656,(((4:0.183068,5:0.118223):0.0928778,7:0.054456):0.0377006,6:0.115815):0.0563794):0.0132257,(((((14:0.478605,((21:0.230158,23:0.414054):0.0918003,22:0.503730):0.107516):0.162854,((((((((24:0.066180,25:0.073477):0.0760128,(26:0.034496,27:0.016599):0.0382868):0.0530486,28:0.340523):0.0922998,29:0.302640):0.0798543,(33:0.084724,34:0.147581):0.0231339):0.0509029,31:0.077041):0.019227,32:0.288106):0.0465759,30:0.000002):0.156928):0.0635045,((16:0.000001,17:0.000001):0.0314948,(18:0.026470,19:0.052290):2.51737e-06):0.0809438):0.119057,20:0.121907):0.0827697,(35:0.693944,((((((36:0.063789,37:0.055582):0.0318781,38:0.000002):0.303678,39:0.380754):0.138209,(40:0.571196,(41:0.131018,(42:0.030055,43:0.055793):0.2036):0.288734):0.133384):0.262577,((49:0.000001,50:0.000001):0.0603749,51:0.063205):0.276825):0.0589351,(((((44:0.699389,45:0.330750):0.208009,46:0.397324):0.293758,48:0.312442):0.0834524,47:0.485682):0.543199,52:0.273668):0.143716):0.359613):0.412904):0.125995):2.32432e-06,15:0.272188):0.0551083):0.0173018);
 821: 1 -8040.619573 -8030.284465 (0:0.118776,1:0.028827,(2:0.081698,((3:0.207412,((4:0.319117,5:0.150487):0.111008,(((((8:0.000001,9:0.000001):0.171076,10:0.165893):0.116759,(12:0.000001,13:0.000001):0.152263):0.123461,11:0.358927):0.138464,((((((((14:0.746902,33:0.013254):0.0519781,34:0.075511):0.0961202,(30:0.025004,(31:0.015859,32:0.270183):0.0870258):0.0733075):0.0131016,((((24:0.035562,25:0.082840):0.132774,26:0.000002):0.0232417,(28:0.400561,29:0.322885):0.0303574):0.0434646,27:0.005361):0.24343):0.194423,(21:0.162876,(22:0.608964,23:0.516710):0.151949):0.182703):0.0481111,(((16:0.000001,17:0.000001):0.0877419,18:0.061906):0.0304742,19:0.082835):0.14475):0.0928744,20:0.383804):0.192691,(15:0.269149,(35:0.598831,(((((((36:0.039261,38:0.000002):0.0603384,37:0.040207):0.379303,39:0.406746):0.226554,40:0.443892):0.0920324,(41:0.186680,(42:0.042476,43:0.039561):0.136372):0.316465):0.0803973,((((44:0.587519,45:0.435498):0.247529,46:0.443622):0.170512,48:0.420943):0.0304272,47:0.538356):0.488461):0.0684961,(((49:0.000001,50:0.000001):0.0619386,51:0.039828):0.166568,52:0.562068):0.229287):0.179756):0.616603):0.109208):2.22975e-06):0.0304167):0.042533):0.0525953,(6:0.103401,7:0.102414):0.0634079):0.105484):0.0174226);
 822: 1 -8112.044808 -8029.817054 (0:0.093553,((1:0.000003,(3:0.138453,(6:0.164338,7:0.094950):0.0495173):0.0616924):0.066997,((4:0.119156,5:0.125512):0.0973885,((((((8:0.000001,9:0.000001):0.11517,10:0.152155):0.126168,11:0.356584):0.0759715,(12:0.000002,13:0.000002):0.213827):0.0727426,15:0.439808):2.51754e-06,(((((((14:0.743001,22:0.471869):0.0547121,21:0.262707):0.111293,23:0.442308):0.154639,((((24:0.041118,25:0.026091):0.0421663,(26:0.007265,(28:0.322467,29:0.183988):0.0863771):0.0155598):0.0149792,27:0.021724):0.172933,((30:0.024402,(31:0.075163,32:0.131215):0.0482274):0.0341755,(33:0.071084,34:0.090511):0.0559406):0.0766151):0.0798945):0.0369352,(((16:0.000001,17:0.000001):0.0404317,19:0.081311):2.35345e-06,18:0.023466):0.0605007):0.148914,20:0.152049):0.111409,(35:0.660647,(((((36:0.036117,37:0.062410):0.016625,38:0.000002):0.261451,(39:0.317431,(41:0.106855,(42:0.004622,43:0.098383):0.228537):0.448678):0.132906):0.206216,40:0.388572):0.243247,((((((44:0.413102,45:0.462332):0.23298,46:0.526784):0.170038,48:0.553711):0.116928,47:0.357975):0.323467,52:0.404888):0.242072,((49:0.000001,50:0.000001):0.0897789,51:0.082787):0.322462):0.124128):0.13978):0.53624):0.181692):0.0220729):0.0486576):0.0179594,2:0.105438);
 823: 1 -7835.253723 -8029.762747 (0:0.045307,((1:0.035776,((3:0.078492,((((8:0.000001,9:0.000001):0.0869315,10:0.095650):0.129575,11:0.213140):0.154089,(12:0.000002,13:0.000002):0.201437):0.22649):0.063792,(6:0.131431,7:0.158745):0.0782453):0.0145151):0.0356776,2:0.113185):0.02076,(((4:0.088870,5:0.171558):0.0992747,(15:0.311975,(35:0.800282,((((((((36:0.052131,37:0.062869):0.0166688,38:0.000002):0.203847,39:0.413719):0.228955,40:0.391756):0.0824319,(41:0.138724,(42:0.016234,43:0.034893):0.127782):0.276927):0.25008,((44:0.404578,45:0.448308):0.152911,((46:0.538162,47:0.377096):0.136612,48:0.411019):0.140064):0.32292):0.256612,((49:0.000001,50:0.000001):0.0878185,51:0.029629):0.162321):0.189025,52:0.336661):0.0385925):0.613784):0.0546503):0.0609637,((((14:0.647949,(21:0.272079,(22:0.353516,23:0.688514):0.0275767):0.125859):0.0409965,((((((((24:0.053264,25:0.033785):0.0673368,(27:0.000003,28:0.388960):0.0398335):0.0160929,26:0.024866):0.128469,29:0.257290):0.0524747,32:0.154335):0.027198,(33:0.035273,34:0.135451):0.0284945):0.0168938,31:0.081048):0.0271727,30:0.022911):0.0685697):0.0646295,(((16:0.000001,17:0.000001):0.0237679,18:0.068203):0.0326926,19:0.078538):0.0953975):0.130445,20:0.159031):0.147377):0.0530733);
 824: 1 -7698.817134 -8063.985729 (0:0.111886,1:0.013477,(2:0.085461,(((((3:0.093301,15:0.238698):0.0338804,(4:0.155461,5:0.124377):0.0864606):0.00392446,(((((8:0.000001,9:0.000001):0.100299,10:0.077593):0.150319,11:0.305742):0.0608234,(12:0.000001,13:0.000001):0.100067):0.103965,((((((14:0.264451,23:0.297371):0.256987,(21:0.074697,22:0.440911):0.206389):0.227325,((((24:0.037793,25:0.060371):0.0712807,(28:0.223364,29:0.256502):0.0985176):0.0103982,(26:0.000003,27:0.034198):0.0255344):0.124436,(((30:0.062975,31:0.073104):0.031511,(33:0.077232,34:0.119139):0.041016):0.0301311,32:0.193290):0.0434017):0.105504):0.0758991,(((16:0.000001,17:0.000001):0.0597161,18:0.029204):0.0196772,19:0.063304):0.127691):0.0641669,(35:0.844392,((((36:0.040293,37:0.040869):0.0109807,38:0.000002):0.253446,(39:0.240769,40:0.602304):0.0916429):0.149048,(((41:0.155380,(42:0.025399,43:0.028900):0.0859208):0.362606,((((44:0.568500,45:0.361846):0.259625,46:0.476956):0.0816553,48:0.503392):0.0666251,47:0.489429):0.250563):0.169654,(((49:0.000001,50:0.000001):0.0550439,51:0.014674):0.208126,52:0.576101):0.154645):0.0923817):0.269079):0.440294):0.0574889,20:0.286626):0.0628644):0.0845791):0.0364765,7:0.120463):0.00901534,6:0.096062):0.0748495):0.0096298);
 825: 2 -7974.374711 -8030.808121 (0:0.000002,(1:0.007492,(2:0.175949,((((3:0.128619,((((8:0.000001,9:0.000001):0.207051,10:0.116054):0.251595,(12:0.000002,13:0.000002):0.123673):0.136092,11:0.386178):0.140538):0.0245312,((5:0.237413,((((14:0.564775,((21:0.208806,23:0.426765):0.10671,22:0.412233):0.0495998):0.199467,((((((((24:0.065064,25:0.121114):0.0616662,(26:0.017094,27:0.024751):0.0227436):0.055337,28:0.341253):0.086691,29:0.360355):0.0889167,32:0.258434):0.0300981,(33:0.051091,34:0.152538):0.0727907):0.0511539,31:0.157952):0.0395532,30:0.000002):0.0981678):0.144244,(((16:0.000001,17:0.000001):0.0405708,18:0.049456):0.0274344,19:0.060908):0.141831):0.0876686,20:0.193193):0.231311):2.08434e-06,(15:0.268664,(35:0.518545,(((((((36:0.068159,37:0.071002):0.0411181,38:0.000002):0.302178,39:0.334136):0.203898,(41:0.194599,(42:0.057813,43:0.052196):0.147482):0.291675):0.202963,40:0.358132):0.224136,((49:0.000001,50:0.000001):0.03812,51:0.100215):0.442977):0.0425294,(((((44:0.577978,45:0.591161):0.238771,46:0.568826):0.322693,48:0.268976):0.220302,47:0.439588):0.31706,52:0.588409):0.341709):0.473933):0.664756):0.142992):0.0817592):0.0612352,7:0.085189):0.010597,6:0.132154):0.0443471):0.0128061):0.0952864,4:0.239828);
 826: 1 -7941.677682 -8029.517033 (0:0.068190,1:0.069177,(2:0.118766,(((3:0.182411,(((((8:0.000001,9:0.000001):0.0759222,10:0.163044):0.167886,11:0.238612):0.139391,(12:0.000002,13:0.000002):0.204992):0.158924,(((((14:0.475432,((21:0.156552,23:0.692809):0.076817,22:0.356417):0.0681428):0.194808,(((((((24:0.029065,25:0.045867):0.0626775,(26:0.017590,27:0.018058):0.010815):0.0461248,28:0.316240):0.133251,29:0.224408):0.111409,(33:0.053904,34:0.133711):0.025339):0.0604932,(31:0.086236,32:0.203465):0.0232477):0.0436961,30:0.000002):0.0921718):0.00864719,(((16:0.000001,17:0.000001):0.0510358,18:0.079696):0.0175414,19:0.088096):0.121803):0.176569,(35:0.685792,((((((36:0.076023,38:0.000010):0.0506491,37:0.050052):0.173337,39:0.371813):0.124737,(41:0.154547,(42:0.011722,43:0.030295):0.231981):0.206694):0.0752078,40:0.365551):0.307908,((((((44:0.472451,45:0.521909):0.254856,46:0.362213):0.249254,47:0.405159):0.219109,48:0.458863):0.245304,52:0.373740):0.119032,((49:0.000001,50:0.000001):0.0851802,51:0.009693):0.250946):0.0463022):0.420299):0.724535):2.88088e-06,20:0.224063):0.0960899):0.104982):0.0111525,(6:0.072650,7:0.182324):0.0925361):0.0130411,((4:0.218915,5:0.164527):0.132166,15:0.327753):2.01915e-06):0.0627147):0.0119354);
 827: 1 -8292.707829 -8034.655514 (0:0.023846,((1:0.029751,((3:0.094055,((((8:0.000001,9:0.000001):0.177655,10:0.101263):0.143489,11:0.312706):0.163598,(12:0.000001,13:0.000001):0.14599):0.230631):0.0451969,(6:0.147025,7:0.117823):0.0165931):0.0450538):0.0347691,2:0.124516):0.0834943,((4:0.110181,5:0.258951):0.101786,(((((14:0.526692,((21:0.177428,23:0.651282):0.118469,22:0.318520):0.162126):0.172923,((((((((24:0.033147,25:0.037582):0.0941578,28:0.393222):0.0115936,(26:0.054863,27:0.007618):0.0175507):0.100304,29:0.268133):0.0258842,32:0.280471):0.0480453,31:0.134184):0.0266303,(33:0.073755,34:0.153770):0.049244):0.0362773,30:0.022574):0.0710584):0.0991041,((((16:0.000001,17:0.000001):0.108751,18:0.045104):0.0253585,19:0.061082):0.0777312,20:0.322729):0.0681061):0.302837,15:0.251399):0.0638966,(35:0.734538,(((((36:0.088481,38:0.000002):0.0563432,37:0.019727):0.173183,39:0.471602):0.0993917,(40:0.575430,(41:0.131878,(42:0.017813,43:0.039612):0.108093):0.270377):0.020697):0.156725,((((((44:0.469636,45:0.398059):0.33469,46:0.560039):0.132243,48:0.494982):0.0624439,47:0.595661):0.346913,52:0.553958):0.185665,((49:0.000001,50:0.000001):0.0502503,51:0.033076):0.600461):0.0307904):0.291652):0.816733):0.0029945):0.0447612);
 828: 1 -8228.822348 -8037.880159 (0:0.037125,(((((1:0.015543,(6:0.106411,7:0.065692):0.086126):0.047696,2:0.143229):0.00998,(3:0.094277,((((8:0.000001,9:0.000001):0.108423,11:0.409373):0.122665,10:0.157777):0.130202,(12:0.000002,13:0.000002):0.228901):0.194472):0.0529513):0.0312606,((((14:0.461020,((21:0.126556,23:0.415766):0.186966,22:0.417576):0.219526):0.202778,((((((24:0.044007,25:0.050370):0.0613656,(26:0.014307,27:0.036445):0.0204026):0.00940889,(28:0.308188,29:0.368226):0.138585):0.259161,(31:0.049410,33:0.032949):0.00669812):0.0486566,(32:0.202788,34:0.166840):2.00273e-06):0.0295161,30:0.017001):0.129072):0.126821,(((16:0.000001,17:0.000001):0.0574398,18:0.037163):0.0567433,19:0.055293):0.183887):0.0657958,20:0.202366):0.167668):2.17141e-06,(4:0.119164,5:0.118929):0.165967):0.0302567,(15:0.233642,(35:0.642406,(((((((36:0.070608,37:0.055640):0.0289653,38:0.000002):0.301308,39:0.254866):0.16571,40:0.532274):0.114494,(41:0.232038,(42:0.035555,43:0.037552):0.106087):0.402907):0.286454,((49:0.000001,50:0.000001):0.116868,51:0.034886):0.2942):0.00630709,(((((44:0.574148,45:0.479011):0.10778,46:0.517439):0.191705,48:0.481024):0.0688879,47:0.396448):0.308049,52:0.502418):0.239579):0.294989):0.498717):0.193376);
 829: 1 -7329.255678 -8037.499721 (0:0.116810,1:0.012913,(2:0.112976,((((3:0.091144,(((((8:0.000001,9:0.000001):0.0614898,10:0.111662):0.0727107,11:0.392924):0.0635022,(12:0.000001,13:0.000001):0.125742):0.188621,(((((14:0.408727,((21:0.182015,23:0.423789):0.0960885,22:0.506683):0.0125195):0.291587,(((((24:0.053925,25:0.033279):0.0690504,(28:0.303387,29:0.247857):0.15037):0.0409923,26:0.000002):0.0651105,27:0.000002):0.0951251,((((30:0.065376,31:0.056368):0.0503639,33:0.044461):0.0214958,34:0.070096):0.0987777,32:0.234892):0.0148467):0.00333891):0.0650194,(35:0.849593,(((((((36:0.075016,38:0.000002):0.0650604,37:0.020556):0.236003,39:0.393430):0.151332,40:0.341262):0.148452,(41:0.163479,(42:0.009078,43:0.024722):0.217218):0.13327):0.202026,(((49:0.000001,50:0.000001):0.06801,52:0.592046):0.0514071,51:0.062471):0.275906):0.105717,((((44:0.397363,45:0.378673):0.167415,46:0.346729):0.199889,47:0.444778):0.0659506,48:0.423633):0.235475):0.333409):0.328718):0.0836019,(((16:0.000001,17:0.000001):0.0292432,18:0.041747):0.0164467,19:0.046663):0.044532):0.228292,20:0.267100):0.0598651):0.0429188):0.0237314,(4:0.313411,5:0.098846):0.129243):0.00575276,15:0.262579):0.040982,(6:0.094760,7:0.145375):0.044863):0.0489275):0.0201418);
 830: 1 -7700.868206 -8023.32605 (0:0.052795,1:0.018884,(2:0.074235,(((((3:0.057370,((((8:0.000001,9:0.000001):0.0926203,10:0.155815):0.107514,11:0.109361):0.199408,(12:0.000002,13:0.000002):0.107358):0.157285):0.0364196,7:0.112696):0.0126876,6:0.090893):0.0306751,((((14:0.482379,(21:0.152794,(22:0.314239,23:0.374833):0.074661):0.311206):0.103456,(((((((24:0.032631,25:0.054629):0.0499717,(26:0.007039,27:0.031130):0.02085):0.0584724,(28:0.251139,29:0.157411):0.101174):0.192222,(33:0.098671,34:0.133090):0.0349522):0.0304768,31:0.070101):0.0426698,32:0.268657):0.0551044,30:0.013194):0.0986432):0.099453,(((16:0.000001,17:0.000001):0.0289181,18:0.031397):0.0397428,19:0.037806):0.0830662):0.0729272,20:0.109602):0.224552):2.27339e-06,((4:0.088624,5:0.083847):0.140901,(15:0.135336,((35:0.634636,52:0.399347):0.1237,(((((((36:0.056463,37:0.076777):0.0377201,38:0.000002):0.261215,39:0.288553):0.0757754,40:0.546856):0.102148,(41:0.238254,(42:0.003299,43:0.074713):0.151734):0.176672):0.357777,(((44:0.426607,45:0.371216):0.248969,46:0.459700):0.166718,(47:0.336415,48:0.353126):0.0963824):0.355571):0.237742,((49:0.000001,50:0.000001):0.0785897,51:0.045186):0.381913):0.124968):0.77572):0.101724):0.017371):0.0453486):0.0203635);
 831: 1 -7586.201273 -8036.402592 (0:0.003666,(((1:0.029382,((3:0.103431,((((8:0.000001,9:0.000001):0.124184,11:0.273932):0.0583609,10:0.100284):0.177722,(12:0.000002,13:0.000002):0.129331):0.200887):0.0654688,(6:0.084162,7:0.116636):0.0471984):0.0438639):0.0515989,2:0.086375):0.0234395,((((14:0.521564,((21:0.132683,23:0.351298):0.0620664,22:0.588054):0.127481):0.138404,(((((((24:0.044167,25:0.045628):0.0360438,(26:0.036702,27:0.010967):0.00907071):0.0667512,(28:0.358401,29:0.277950):0.120258):0.0934433,31:0.068069):0.00516086,33:0.089463):0.0423078,(32:0.172494,34:0.092830):0.00195224):0.0406238,30:0.037310):0.121733):0.0735621,(((16:0.000001,17:0.000001):0.0319507,18:0.053100):0.0297676,19:0.019501):0.179211):0.180907,20:0.149790):0.245204):0.0607341,((4:0.073386,5:0.349933):0.0492129,(15:0.157423,(35:0.577934,((((((36:0.032237,38:0.000002):0.0363147,37:0.031833):0.111809,40:0.614414):0.093954,39:0.425197):0.118147,(41:0.097606,(42:0.019796,43:0.059713):0.0842806):0.141706):0.237756,((((((44:0.593132,45:0.444688):0.234318,46:0.600442):0.118711,47:0.485803):0.0737862,48:0.490371):0.354405,52:0.587045):0.153987,((49:0.000001,50:0.000001):0.0696507,51:0.041216):0.418883):2.95417e-06):0.392447):1.04796):0.0797536):0.0743241);
 832: 1 -8311.831667 -8030.218914 (0:0.135797,1:0.029703,(2:0.069167,(((3:0.115365,(((((8:0.000001,9:0.000001):0.164319,10:0.108208):0.137323,11:0.322438):0.120005,(12:0.000001,13:0.000001):0.0836442):0.172898,(((((14:0.440475,((21:0.170560,23:0.488270):0.108546,22:0.377064):0.0542595):0.19906,(((((24:0.047852,25:0.072331):0.0676439,(26:0.000003,27:0.050125):0.0173932):0.0547883,(28:0.388120,29:0.268763):0.134314):0.165002,((30:0.064025,31:0.116456):0.0350163,(33:0.089908,34:0.124983):0.0377456):0.0242007):0.0647678,32:0.301543):0.0819358):0.0595887,(((16:0.000001,17:0.000001):0.0806937,18:0.033517):0.022312,19:0.093367):0.184988):0.249945,20:0.158858):0.152734,(35:0.629240,(((((((36:0.058017,37:0.082896):0.0359637,38:0.000002):0.261387,39:0.448705):0.168969,40:0.595829):0.022334,(41:0.127780,(42:0.031011,43:0.024736):0.119969):0.434037):0.228953,(((49:0.000001,50:0.000001):0.0172845,51:0.062746):0.401437,52:0.360570):0.279697):0.0531958,((((44:0.316778,45:0.795834):0.270381,48:0.433832):0.160837,46:0.406984):0.166343,47:0.545886):0.457723):0.466124):0.623974):0.0914712):0.0464131):0.07573,15:0.362817):2.38847e-06,(((4:0.162927,5:0.198252):0.0455245,7:0.101693):0.040234,6:0.108291):0.0301621):0.0403947):0.00903028);
 833: 1 -8089.367574 -8028.131521 (0:0.063633,1:0.022769,(2:0.086421,(((3:0.136153,((((8:0.000001,9:0.000001):0.157965,10:0.108439):0.10643,11:0.295964):0.149338,(12:0.000002,13:0.000002):0.0879211):0.0999777):0.0329237,(6:0.094103,7:0.094918):0.0254443):0.013591,(((4:0.177324,5:0.129395):0.0692005,(((((((14:0.619801,33:0.035931):0.0364397,34:0.128836):0.0256808,(30:0.032476,(31:0.070725,32:0.223447):0.0560483):0.0309739):0.0295125,(((24:0.018927,25:0.034766):0.0699393,(26:0.019971,27:0.048088):0.0226534):0.034578,(28:0.293903,29:0.232925):0.0960519):0.194999):0.146256,(21:0.250863,(22:0.513124,23:0.501408):0.16116):0.147351):0.126355,(((16:0.000001,17:0.000001):0.0210592,18:0.034433):0.0151208,19:0.035502):0.111452):0.081844,20:0.213836):0.222877):0.0330687,(15:0.228526,(35:0.710062,(((((((36:0.052253,37:0.073968):0.0373874,38:0.000002):0.213795,39:0.428521):0.196741,40:0.477341):0.0824049,(41:0.192681,(42:0.024738,43:0.114714):0.169358):0.238107):0.2374,((49:0.000001,50:0.000001):0.0541981,51:0.052928):0.334816):0.0110038,(((((44:0.368162,45:0.368440):0.21473,46:0.373770):0.262406,48:0.376301):0.109008,47:0.304953):0.345725,52:0.473305):0.139048):0.158732):0.426196):0.128042):0.00756942):0.0876016):0.0102015);
 834: 1 -7892.87905 -8048.14142 (0:0.108971,(1:0.042151,(((4:0.150919,5:0.157347):0.0621398,(6:0.122738,7:0.083437):0.0547655):0.0550515,((((8:0.000002,9:0.000002):0.171765,(10:0.115183,11:0.401483):0.058071):0.0621703,(12:0.000002,13:0.000002):0.207563):0.139728,(((((((14:0.565247,((21:0.132474,23:0.552411):0.0253257,22:0.415973):0.0991288):0.0426485,(35:0.618959,(((((((36:0.035834,37:0.048695):0.0123649,38:0.000002):0.316303,39:0.446804):0.0914178,(41:0.180878,(42:0.009606,43:0.037412):0.161394):0.372569):0.0742197,40:0.519164):0.17872,(((49:0.000002,50:0.000002):0.0694245,51:0.074330):0.388391,52:0.437468):0.0783908):0.117853,((((44:0.485468,45:0.427364):0.233484,46:0.345373):0.15009,48:0.479718):0.266273,47:0.474291):0.412647):0.329662):0.526748):0.153799,(((((24:0.041627,25:0.045003):0.0823568,(26:0.015878,27:0.027367):0.0109061):0.0557706,(28:0.302567,29:0.202377):0.0634886):0.159609,((30:0.052473,31:0.149536):0.0499038,(33:0.084478,34:0.050143):0.0795746):0.015097):0.0224754,32:0.223760):0.0525836):0.192464,((16:0.000002,17:0.000002):2.70209e-06,18:0.063749):0.000431873):0.0978431,19:0.014984):0.165986,20:0.254102):0.281364,15:0.240378):0.0300522):0.0220811):0.0372288):0.0125195,(2:0.093195,3:0.112117):0.0365502);
 835: 2 -8362.028416 -8027.014811 (0:0.090486,1:0.034398,(2:0.162777,(((3:0.148757,((((8:0.000001,9:0.000001):0.108284,10:0.105096):0.149487,(12:0.000002,13:0.000002):0.27666):0.134622,11:0.443090):0.0983808):0.0444164,(6:0.162998,7:0.093236):0.121302):0.0152859,(((4:0.202543,5:0.169357):0.0987543,((((14:0.473613,((21:0.284804,23:0.530555):0.0680597,22:0.345804):0.092122):0.261439,(((((((24:0.017243,25:0.039340):0.0216194,(26:0.040301,27:0.060586):0.0355817):0.00548875,(28:0.423896,29:0.291539):0.0733177):0.174967,31:0.043052):0.00544681,(33:0.000002,34:0.106881):0.073491):0.0339429,32:0.279817):0.0556754,30:0.000002):0.116941):0.119574,(((16:0.000001,17:0.000001):0.0889128,18:0.048528):0.0387386,19:0.017776):0.139913):0.06065,20:0.292573):0.224693):0.0234871,(15:0.104547,(35:0.851904,(((((((36:0.052349,37:0.092801):0.00751698,38:0.000002):0.163845,39:0.578611):0.2423,40:0.641529):0.147917,(41:0.222188,(42:0.018264,43:0.044146):0.0998018):0.401001):0.239054,(((((44:0.617192,45:0.324062):0.224228,46:0.485236):0.369669,47:0.525280):0.164672,48:0.586559):0.215562,52:0.620731):0.180986):2.57881e-06,((49:0.000001,50:0.000001):0.0762,51:0.049513):0.535482):0.205663):0.75909):0.21075):0.0459745):0.137363):0.00596456);
 836: 1 -7735.44775 -8032.533085 (0:0.087302,1:0.033114,(2:0.049112,(((3:0.131491,((4:0.182683,5:0.106041):0.0442522,((((((8:0.000001,9:0.000001):0.121206,10:0.111624):0.0884455,11:0.283858):0.13029,(12:0.000002,13:0.000002):0.147613):0.13335,((((((((14:0.600119,33:0.089159):0.0186551,34:0.104565):0.0635575,((((24:0.037104,25:0.032273):0.0709709,(28:0.295053,29:0.282871):0.0639607):0.0348917,26:0.000003):0.0262852,27:0.000003):0.306454):2.68747e-06,(31:0.035743,32:0.147718):0.0358598):0.0410309,30:0.011581):0.196642,((21:0.184233,22:0.532760):0.0508825,23:0.533263):0.186455):0.101737,(((16:0.000001,17:0.000001):0.0222048,18:0.052704):0.0164915,19:0.037656):0.0620012):0.132082,20:0.211061):0.187724):0.0506336,(15:0.289653,((35:0.727282,(((44:0.334450,(45:0.393200,46:0.852875):0.237911):0.304819,48:0.369253):0.0714137,47:0.367306):0.291059):0.0712999,((((((36:0.080123,38:0.002427):0.102078,37:0.056852):0.206874,(41:0.198438,(42:0.007686,43:0.044617):0.189751):0.286802):0.0474667,39:0.375958):0.147893,40:0.473786):0.229338,(((49:0.000001,50:0.000001):0.0204569,51:0.064046):0.253012,52:0.627269):0.0695488):0.0642313):0.647744):0.0551067):0.00306965):0.0405636):0.0690696,7:0.058576):0.0267625,6:0.066008):0.0799584):0.0324623);
 837: 1 -8064.9557 -8038.675752 (0:0.001029,((1:0.063910,(2:0.132873,((3:0.093544,((((8:0.000001,9:0.000001):0.133312,10:0.100564):0.161883,(12:0.000002,13:0.000002):0.183746):0.132431,11:0.278753):0.0424354):0.0389606,(6:0.178042,7:0.098715):0.0449066):0.0948189):0.0172619):0.0701505,((4:0.098161,5:0.194760):0.104109,(15:0.153473,(35:0.524950,(((((((36:0.064960,37:0.078126):0.0139085,38:0.000002):0.166231,40:0.742545):0.160379,39:0.316171):0.147759,(41:0.237474,(42:0.056058,43:0.061200):0.0722938):0.195165):0.351005,(((49:0.000001,50:0.000001):0.0348246,51:0.061478):0.453471,52:0.385300):0.0758881):0.158209,((((44:0.746771,45:0.381542):0.167771,46:0.349405):0.242248,47:0.497630):0.055331,48:0.420599):0.319394):0.200729):1.02804):0.121645):0.037686):0.0350953,((((14:0.543259,((21:0.111180,23:0.373894):0.0903103,22:0.556146):0.0412906):0.117581,(((16:0.000001,17:0.000001):0.0601265,18:0.024689):0.0451128,19:0.025626):0.111795):0.0632324,((((((((24:0.059970,25:0.057903):0.0798306,(27:0.005396,28:0.389881):0.0149188):0.0385657,26:0.007386):0.12677,29:0.305866):0.0924361,(33:0.078097,34:0.088959):0.0417499):0.0295758,31:0.046474):0.0412004,32:0.249735):0.0517056,30:0.000002):0.122557):0.0599869,20:0.270666):0.284377);
 838: 1 -7799.259377 -8032.1461 (0:0.000002,(((1:0.045265,(6:0.094945,7:0.172909):0.0462674):0.0306885,(3:0.051518,(((5:0.180217,((((14:0.580076,(21:0.164737,(22:0.404994,23:0.408084):0.01126):0.113513):0.0790972,((((((((24:0.043946,25:0.056445):0.0585475,(26:0.021951,27:0.033076):0.0120542):0.0515792,(28:0.342286,29:0.255983):0.129842):0.173024,34:0.094383):0.0133274,33:0.052404):0.0630249,31:0.029300):0.0364295,32:0.205157):0.0408621,30:0.027525):0.256835):0.0555948,(((16:0.000001,17:0.000001):0.0393704,18:0.053533):0.0227617,19:0.035337):0.147736):0.0589025,20:0.128857):0.165981):0.0662653,((((8:0.000001,9:0.000001):0.133429,10:0.096801):0.0484725,11:0.350095):0.154232,(12:0.000002,13:0.000002):0.181431):0.113845):0.0446858,(15:0.181718,(35:0.599654,(((((((36:0.069538,37:0.050164):0.0309937,38:0.000002):0.180755,39:0.389156):0.123804,40:0.378592):0.17675,(41:0.223530,(42:0.005420,43:0.037528):0.0905318):0.141727):0.208178,((49:0.000001,50:0.000001):0.0313867,51:0.032517):0.393864):0.0597936,((((44:0.551300,45:0.548226):0.276893,(46:0.617330,47:0.605782):0.145442):0.103571,48:0.652784):0.131268,52:0.684989):0.077314):0.231967):0.598986):0.195018):0.020683):0.048451):0.0304221,2:0.095112):0.132292,4:0.183089);
 839: 1 -7964.76693 -8030.921454 (0:0.000003,(((1:0.057114,((3:0.102979,((((8:0.000001,9:0.000001):0.114422,10:0.070966):0.112278,11:0.221682):0.146323,(12:0.000002,13:0.000002):0.141187):0.162543):0.0397386,(6:0.151284,7:0.109574):0.0934234):0.0132395):0.0206275,2:0.166938):0.0272311,((4:0.140979,5:0.113118):0.161082,((((((14:0.510575,22:0.385403):0.157185,21:0.167330):0.136062,23:0.377678):0.270035,((((((((24:0.052050,25:0.042090):0.0128543,26:0.033425):0.0288988,(28:0.318439,29:0.262896):0.119015):0.0218733,27:0.013887):0.124933,31:0.073477):0.0529032,32:0.210461):0.0337111,(33:0.123598,34:0.156291):0.0344919):0.0889402,30:0.000002):0.099347):0.07438,(((16:0.000001,17:0.000001):0.0386743,18:0.038703):0.0437314,19:0.044433):0.134068):0.0733118,20:0.168098):0.250367):0.0156189):0.0606508,(15:0.204291,((((((35:0.951979,((((44:0.595656,45:0.644841):0.244205,46:0.582333):0.341691,48:0.321720):0.136769,47:0.555030):0.182633):0.329638,52:0.487413):0.079572,((49:0.000001,50:0.000001):0.0229808,51:0.038573):0.37619):0.327544,(41:0.165606,(42:0.013120,43:0.018021):0.099225):0.378181):0.0599502,(((36:0.082188,37:0.084134):0.0539502,38:0.000002):0.189524,39:0.384570):0.172614):0.378916,40:0.153039):0.652721):0.130405);
 840: 2 -8227.251898 -8029.218939 (0:0.070475,(1:0.089159,(((3:0.033898,((((8:0.000001,9:0.000001):0.154811,10:0.079233):0.063722,11:0.209821):0.109142,(12:0.000002,13:0.000002):0.160288):0.148453):0.0621216,((4:0.149781,5:0.168347):0.0838141,(((((14:0.506629,(21:0.211983,(22:0.392893,23:0.333451):0.136099):0.119781):0.130735,((((((((24:0.040070,25:0.018935):0.0471216,26:0.041850):0.0140219,(28:0.343689,29:0.207263):0.0863399):0.0199922,(27:0.000003,(35:0.678167,((((((36:0.054989,37:0.052621):0.0174611,38:0.000002):0.216693,39:0.426522):0.162002,(40:0.479370,(41:0.224722,(42:0.046482,43:0.030332):0.129151):0.196325):0.0748509):0.234269,(((49:0.000001,50:0.000001):0.108613,51:0.039342):0.365898,52:0.576545):0.345789):0.131247,((((44:0.462569,45:0.455808):0.298329,46:0.407435):0.133789,48:0.504997):0.0674741,47:0.478035):0.338282):0.453612):0.535015):0.0460555):0.0855373,(33:0.028425,34:0.097753):0.0695598):0.018601,31:0.072105):0.0445552,32:0.279314):0.0615793,30:0.012595):0.171139):0.132208,(((16:0.000001,17:0.000001):0.0765953,18:0.043598):0.0090659,19:0.063734):0.0753163):0.132833,20:0.187100):0.304602,15:0.395783):0.0223405):0.0597998):0.00816585,(6:0.160151,7:0.133062):0.0866515):0.0605828):0.00756463,2:0.121933);
 841: 1 -8114.628701 -8032.1461 (0:0.000002,((1:0.015378,((((3:0.220943,(5:0.271765,(((((8:0.000001,9:0.000001):0.124062,10:0.110879):0.0390838,11:0.392128):0.149183,(((((14:0.650912,(21:0.206669,22:0.712486):0.0156435):0.18298,23:0.455423):0.191292,((((((24:0.042246,25:0.065064):0.0419797,((26:0.053685,27:0.012350):0.0107229,28:0.528587):0.0133311):0.131972,29:0.286700):0.0844255,(33:0.045815,34:0.110139):0.0404735):0.057583,(31:0.095577,32:0.251758):0.0420302):0.036277,30:0.003994):0.146494):0.0902688,(((16:0.000001,17:0.000001):0.0336984,18:0.055323):0.00891168,19:0.079999):0.0412445):0.231633,20:0.221925):0.237951):0.0275478,(12:0.000002,13:0.000002):0.275823):0.031743):0.0346866):0.0230548,(15:0.275667,(35:0.687277,(((((((36:0.056533,37:0.083698):0.0159544,38:0.000002):0.276728,39:0.315834):0.19506,40:0.501942):0.0918303,(41:0.146383,(42:0.020666,43:0.040353):0.0916008):0.264577):0.296705,((49:0.000001,50:0.000001):0.0359611,51:0.036916):0.269674):0.0813447,((((44:0.557010,(45:0.516450,46:0.437778):0.233571):0.155257,48:0.393460):0.105979,47:0.561824):0.304964,52:0.400933):0.0734788):0.366306):0.681923):0.156133):0.0557187,7:0.082435):0.037564,6:0.109859):0.0934768):0.0418932,2:0.111617):0.135659,4:0.206329);
 842: 2 -7725.200509 -8036.093062 (0:0.038326,(((1:0.052118,(6:0.150408,7:0.152816):0.0855385):0.0336065,2:0.166715):0.026307,(3:0.063061,((((8:0.000001,9:0.000001):0.119329,10:0.125726):0.0700874,11:0.184858):0.150932,(12:0.000002,13:0.000002):0.192427):0.12554):0.0547328):0.0252589,(((4:0.057990,5:0.185066):0.0820965,(15:0.136464,(35:1.237026,((((((36:0.047943,37:0.068325):0.0624431,38:0.000002):0.302029,39:0.302151):0.224602,40:0.399036):0.12319,(41:0.199811,(42:0.025676,43:0.056360):0.183701):0.285518):0.141128,((((((44:0.748505,45:0.211519):0.34069,46:0.376424):0.497343,48:0.464062):0.097184,47:0.431123):0.254549,52:0.587525):0.254997,((49:0.000001,50:0.000001):0.122737,51:0.006492):0.26119):0.0681635):0.439187):0.555935):0.156007):2.3473e-06,((((14:0.411590,21:0.241013):0.052744,(22:0.466537,23:0.344984):0.131517):0.139624,(((((24:0.025986,25:0.036452):0.0279529,27:0.023942):0.0418873,26:0.025770):0.0222694,(28:0.303094,29:0.143045):0.121331):0.107933,(((30:0.021720,(31:0.109817,32:0.149651):0.0227527):0.0917436,34:0.053420):0.0305363,33:0.046266):0.0216859):0.0560502):0.0571713,((((16:0.000001,17:0.000001):0.0386749,18:0.007808):0.0172958,20:0.192767):0.0320163,19:0.060911):0.103104):0.276009):0.0481132);
 843: 2 -7789.314727 -8039.100922 (0:0.000002,(((1:0.038667,(((3:0.058463,((((8:0.000001,9:0.000001):0.0646948,10:0.134185):0.0611978,11:0.342385):0.132524,(12:0.000002,13:0.000002):0.212635):0.242603):0.0559702,(6:0.079330,7:0.139148):0.0774763):0.0127849,(15:0.134157,(35:0.823666,(((((36:0.045113,37:0.064586):0.0196629,38:0.000002):0.258837,39:0.509842):0.155076,(40:0.530800,(41:0.160520,(42:0.000002,43:0.057548):0.21614):0.367923):0.0795171):0.357304,((((((44:0.483595,45:0.589003):0.202461,46:0.557032):0.198189,48:0.481189):0.171777,47:0.485913):0.195662,52:0.619541):0.234734,((49:0.000001,50:0.000001):0.030781,51:0.033805):0.472465):0.0351413):0.0940174):0.710487):0.0489712):0.0103534):0.0133957,2:0.123766):0.0451678,(4:0.118436,5:0.192373):0.107388):0.0336585,((((14:0.533403,((21:0.089110,23:0.560114):0.103933,22:0.381549):0.0197209):0.247071,(((((((((24:0.031278,25:0.027045):0.0564054,27:0.015327):0.0190572,26:0.008717):0.028205,(28:0.319780,29:0.225527):0.110523):0.168475,33:0.044770):2.43198e-06,31:0.090793):0.0372919,30:0.085995):0.0183204,34:0.091703):0.0107461,32:0.250197):0.0815058):0.122951,(((16:0.000001,17:0.000001):0.0192991,19:0.079912):0.0100461,18:0.040055):0.156346):0.0383741,20:0.298427):0.258042);
 844: 4 -7558.766661 -8028.39042 (0:0.062838,(1:0.046695,2:0.121720):2.31825e-06,((((3:0.103463,((((8:0.000001,9:0.000001):0.141415,10:0.086354):0.119708,11:0.405183):0.207266,(12:0.000002,13:0.000002):0.0980487):0.124759):0.0191291,(6:0.081295,7:0.166050):0.0569714):0.0278646,((4:0.136935,5:0.134620):0.0789753,15:0.247830):2.97873e-06):2.31572e-06,((((14:0.338145,((21:0.174601,23:0.458021):0.123109,22:0.479824):0.0887617):0.164791,(((((24:0.019543,25:0.080803):0.0510289,(28:0.291733,29:0.212571):0.0575895):0.0250488,26:0.000002):0.0261666,27:0.012612):0.149751,((30:0.026314,(31:0.084329,32:0.200741):0.0289362):0.0529248,(33:0.062966,34:0.130649):0.0425251):0.0143598):0.111572):0.0607475,((((16:0.000001,17:0.000001):0.0157427,18:0.037535):0.0209535,19:0.087222):0.0875652,20:0.218854):0.0394352):0.0632118,(35:0.499221,(((((((36:0.078716,37:0.061620):0.0449098,38:0.000002):0.25429,39:0.353791):0.122439,40:0.533354):0.112493,(41:0.176560,(42:0.002357,43:0.068572):0.164383):0.220211):0.350443,((49:0.000001,50:0.000001):0.0641799,51:0.060681):0.321132):0.00741853,(((((44:0.347195,45:0.455872):0.169668,46:0.406800):0.235134,47:0.346659):0.120529,48:0.489507):0.325185,52:0.385262):0.181042):0.258969):0.483687):0.163812):0.0473483);
 845: 1 -8053.027944 -8031.258994 (0:0.103420,1:0.027490,(2:0.084451,((((3:0.089489,((((8:0.000001,9:0.000001):0.18762,10:0.019053):0.114555,11:0.236836):0.144323,(12:0.000002,13:0.000002):0.234217):0.111611):0.0160161,15:0.225674):0.0322422,(((((14:0.402916,((21:0.320044,23:0.322798):2.7163e-06,22:0.595867):0.0945252):0.294794,((((((((24:0.019129,25:0.076720):0.0881475,26:0.008945):0.0301573,27:0.014115):0.0347759,(28:0.413513,29:0.309447):0.0603526):0.135724,(33:0.041549,34:0.143978):0.0478866):0.0136631,31:0.050924):0.0587895,32:0.231721):0.0615723,30:0.000002):0.110184):0.230733,(((16:0.000001,17:0.000001):0.0509578,18:0.028248):2.5838e-06,19:0.050075):0.0800091):0.128514,20:0.186933):0.0988748,(35:0.993249,((((((36:0.066607,37:0.095822):0.025811,38:0.000002):0.192185,39:0.332097):0.218192,40:0.455042):0.0520711,(41:0.226565,(42:0.040232,43:0.008095):0.10553):0.328):0.35264,(((((44:0.499642,(45:0.356727,46:0.477072):0.241773):0.278607,48:0.425929):0.123866,47:0.409730):0.249814,52:0.546977):0.120074,((49:0.000001,50:0.000001):0.0637454,51:0.056612):0.416853):2.69318e-06):0.3966):0.52962):0.236573):0.012114,(((4:0.174239,5:0.092513):0.103222,7:0.038473):0.037515,6:0.093236):0.0285569):0.051706):0.0287433);
 846: 1 -7642.834233 -8032.272036 (0:0.041051,1:0.032434,(2:0.114016,(((3:0.087027,((((8:0.000001,9:0.000001):0.136495,10:0.133208):0.105629,11:0.286862):0.0720623,(12:0.000002,13:0.000002):0.119146):0.209625):0.0150808,(6:0.090839,7:0.116193):0.0499618):0.0113402,(((4:0.077893,5:0.142085):0.0954758,(15:0.127057,(35:0.865567,((((((((36:0.043191,37:0.070545):0.0491828,38:0.000002):0.22585,39:0.284801):0.109817,(41:0.229345,(42:0.020276,43:0.056840):0.143444):0.450404):0.116214,40:0.511712):0.20035,((49:0.000001,50:0.000001):0.0260496,51:0.051782):0.320375):0.100975,52:0.482079):0.128165,((((44:0.651887,45:0.664131):0.145701,46:0.452787):0.201902,48:0.425545):0.209627,47:0.281607):0.367907):2.03113e-06):0.860491):0.193934):0.0066441,(((((14:0.521514,(21:0.079609,(22:0.544848,23:0.326318):0.303635):0.181838):0.13225,((((24:0.032450,25:0.091583):0.0622575,(26:0.006802,27:0.050844):0.0613201):0.039612,28:0.304617):0.10991,29:0.227426):0.114239):0.0267105,((30:0.037995,(31:0.066609,32:0.139959):0.0385361):0.041061,(33:0.052521,34:0.145477):0.0435405):0.115341):0.115304,(((16:0.000001,17:0.000001):0.0343522,18:0.025859):0.00986125,19:0.022870):0.154927):0.126488,20:0.112001):0.20962):2.64695e-06):0.049756):0.0124242);
 847: 1 -8018.752768 -8043.270469 (0:0.099494,(1:0.049524,((3:0.025720,((((8:0.000001,9:0.000001):0.0868592,10:0.108406):0.107572,11:0.295402):0.133963,(12:0.000002,13:0.000002):0.284423):0.194655):0.0459698,((((4:0.167823,5:0.224915):0.0869403,(15:0.251391,(35:0.613655,(((((((36:0.030084,37:0.078292):0.0282983,38:0.000002):0.165986,39:0.548675):0.230255,40:0.445446):0.12692,(41:0.133988,(42:0.005261,43:0.034684):0.152379):0.193666):0.089317,((49:0.000001,50:0.000001):0.0604823,51:0.000002):0.81979):0.215789,((44:0.438531,45:0.630792):0.189457,((46:0.672553,48:0.389223):0.150558,(47:0.238422,52:1.253432):0.200858):0.10042):0.215593):0.475213):0.803996):0.075767):0.0162116,(((((14:0.530831,(22:0.216758,23:0.558853):0.0328184):0.0349313,21:0.182574):0.207861,((((((((24:0.067673,25:0.077367):0.0602945,26:0.007092):0.0138027,(27:0.000002,28:0.351388):0.0221511):0.13498,29:0.267599):0.101749,(33:0.000003,34:0.127559):0.0771223):0.0611414,31:0.056272):0.0220417,32:0.260651):0.0444667,30:0.000003):0.133159):0.0823522,(((16:0.000001,17:0.000001):0.0844963,18:0.070465):0.0171695,19:0.108353):0.118229):0.216722,20:0.212173):0.260064):0.0133729,(6:0.143993,7:0.126093):0.0662152):0.024173):0.0799117):2.60411e-06,2:0.037132);
 848: 1 -8085.322251 -8034.833251 (0:0.044345,(1:0.043658,(15:0.259501,(35:0.690273,(((((((36:0.096035,37:0.074057):0.0311612,38:0.000002):0.315124,39:0.388205):0.180464,40:0.501078):0.117723,((41:0.258879,42:0.012034):0.0217484,43:0.020820):0.3177):0.341736,((49:0.000001,50:0.000001):0.0555153,51:0.070426):0.335597):0.0164922,(((((44:0.496435,45:0.432150):0.220212,46:0.407196):0.165346,48:0.418134):0.0558794,47:0.444499):0.427485,52:0.520420):0.0372311):0.253776):0.522724):2.43324e-06):0.018795,(((2:0.048971,(6:0.066700,7:0.090496):0.0846632):0.0312629,(3:0.089770,((((8:0.000001,9:0.000001):0.0874029,11:0.378918):0.104733,10:0.099800):0.172467,(12:0.000002,13:0.000002):0.133464):0.211026):0.0305214):0.0196205,((4:0.122761,5:0.032581):0.109731,((((14:0.432277,((21:0.153173,23:0.537192):0.0808226,22:0.367307):0.0683637):0.22545,((((((24:0.016151,25:0.064123):0.0647607,(26:0.000003,27:0.056220):0.00858727):0.0104934,(28:0.206851,29:0.308972):0.0639456):0.212459,(31:0.112489,33:0.029247):0.00649555):0.0602463,(32:0.206923,34:0.170089):2.54959e-06):0.0581656,30:0.034162):0.0894501):0.0995567,(((16:0.000001,17:0.000001):0.0248749,18:0.054103):0.0263849,19:0.071409):0.103096):0.0971516,20:0.197758):0.193497):0.0151234):0.0312366);
 849: 1 -7825.015072 -8024.800138 (0:0.118280,1:0.000002,(2:0.066269,((((3:0.133663,((((8:0.000001,9:0.000001):0.223058,10:0.075194):0.099301,11:0.249785):0.208074,(12:0.000002,13:0.000002):0.151925):0.171359):0.0871341,7:0.133315):0.0175921,6:0.066961):0.0223597,(((4:0.238923,5:0.126293):0.0879451,(15:0.395400,(35:0.800658,(((((((36:0.053107,37:0.033190):0.0198912,38:0.000002):0.389739,39:0.281389):0.236374,40:0.299717):0.080403,(41:0.138104,(42:0.055466,43:0.070947):0.122301):0.346509):0.350945,((((44:0.457683,45:0.461346):0.408648,(46:0.716755,47:0.377163):0.144229):2.57022e-06,48:0.301379):0.502931,52:0.538390):0.131873):2.00306e-06,((49:0.000001,50:0.000001):0.0402152,51:0.078641):0.376497):0.0790752):0.697668):0.0270505):0.0118272,((((14:0.529834,(21:0.224038,(22:0.461853,23:0.335512):0.0378237):0.105933):0.215398,((((((((24:0.000002,25:0.042052):0.0685439,26:0.014277):0.0377138,27:0.006627):0.0737366,(28:0.280875,29:0.268984):0.0524205):0.117655,32:0.156706):0.0462643,31:0.119648):0.0367556,(33:0.065903,34:0.078463):0.045347):0.0491849,30:0.023641):0.115577):0.140335,(((16:0.000001,17:0.000001):0.0437893,18:0.041558):2.59525e-06,19:0.027908):0.124139):0.129829,20:0.200837):0.291994):0.0384404):0.076423):0.0256491);
 850: 1 -7812.714085 -8026.510902 (0:0.089858,1:0.076506,(2:0.103843,(3:0.070544,((((4:0.164803,5:0.142362):0.0650798,(6:0.143318,7:0.082745):0.0557024):0.0748889,(35:0.670257,(((((((36:0.058873,37:0.052454):0.0192159,38:0.000002):0.183949,39:0.425638):0.119386,40:0.368249):0.115923,(41:0.070138,(42:0.004361,43:0.028149):0.215382):0.35471):0.327219,((49:0.000001,50:0.000001):0.0860484,51:0.027425):0.350579):0.0320693,(((((44:0.437997,45:0.410341):0.221467,46:0.282353):0.249515,48:0.457349):0.176938,47:0.275510):0.329941,52:0.439448):0.0838475):0.173365):0.74472):0.0388636,(((((8:0.000001,9:0.000001):0.10085,10:0.136538):0.0689267,11:0.353630):0.0520802,(12:0.000002,13:0.000002):0.158991):0.0924907,(((((((14:0.298187,22:0.268400):0.110271,21:0.166118):0.155603,23:0.545556):0.12964,((((((((24:0.021330,25:0.060972):0.0699586,26:0.014061):0.0270811,27:0.045378):0.0343997,28:0.404845):0.0906506,29:0.223093):0.0718406,(31:0.089446,32:0.278270):0.0555608):0.0249361,(33:0.089805,34:0.123850):0.0785679):0.0891867,30:0.052022):0.112115):0.045207,(((16:0.000001,17:0.000001):0.0603023,18:0.083553):0.0586742,19:0.043730):0.0580662):0.164903,15:0.250807):0.0550622,20:0.140982):0.066199):0.0487454):0.0145584):0.0332007):0.0176143);
 851: 1 -8120.238419 -8031.537345 (0:0.086688,((1:0.036725,(((3:0.077547,((((8:0.000001,9:0.000001):0.126383,10:0.086205):0.115572,11:0.276362):0.119275,(12:0.000002,13:0.000002):0.106549):0.145592):0.11346,7:0.074333):0.0322071,6:0.169473):0.0528167):0.0312681,2:0.108279):0.0551079,(4:0.117394,((5:0.100691,((((((14:0.435981,22:0.267325):0.111967,(21:0.201777,23:0.378487):0.136264):0.176925,((((((((24:0.013372,25:0.070570):0.0307405,(28:0.291605,29:0.230048):0.0726131):0.0523968,26:0.007759):0.0499665,(27:0.000002,(35:0.812532,(((((((36:0.079137,37:0.072201):0.035243,38:0.000002):0.374024,39:0.361132):0.131823,40:0.625094):0.0766458,(41:0.277586,(42:0.019366,43:0.019102):0.198902):0.302242):0.271821,(((49:0.000001,50:0.000001):0.0524024,51:0.052759):0.260456,52:0.405103):0.251828):0.0597691,(((44:0.603749,45:0.355911):0.0865091,46:0.471487):0.165732,(47:0.525395,48:0.467735):0.0769733):0.336317):0.196215):0.64433):0.00609292):0.200875,(33:0.100696,34:0.106626):0.055091):0.0254892,31:0.063776):0.0510363,32:0.217685):0.0671697,30:0.020620):0.108033):0.121244,((16:0.000001,17:0.000001):0.02831,18:0.041971):0.00472668):0.0418227,19:0.033531):0.10394,20:0.175438):0.247493):0.0511866,15:0.254743):0.0376668):0.0610757);
 852: 1 -8006.883873 -8042.015155 (0:0.109278,(1:0.020736,(((3:0.110957,(5:0.075283,((((8:0.000001,9:0.000001):0.116104,10:0.143054):0.0737346,11:0.386055):0.112797,(12:0.000002,13:0.000002):0.131976):0.170439):0.0738559):0.0416837,(((((14:0.491141,((21:0.200585,23:0.504878):0.0767554,22:0.472760):0.127798):0.139203,(((((((24:0.034334,25:0.008489):0.0387539,28:0.460886):0.0629734,(26:0.007415,27:0.055564):0.00760653):0.154758,29:0.240295):0.112011,(33:0.069428,34:0.103655):0.0160603):0.0264158,(31:0.030744,32:0.248011):0.0576683):0.0294589,30:0.049140):0.241909):0.0785279,(((16:0.000001,17:0.000001):0.0471785,18:0.046903):0.0212607,19:0.027152):0.132972):0.107874,20:0.278821):0.153884,(15:0.109227,(35:0.813342,(((((((36:0.017223,38:0.000002):0.0102733,37:0.006775):0.274968,39:0.301159):0.204352,40:0.448284):0.0892381,(41:0.188057,(42:0.018704,43:0.020174):0.182353):0.131535):0.203796,(((49:0.000001,50:0.000001):0.031158,51:0.112181):0.28185,52:0.432454):0.287841):0.197162,((((44:0.482385,45:0.394629):0.240496,46:0.502570):0.0979519,48:0.523079):0.0755547,47:0.465998):0.11712):0.227478):0.840819):0.145984):0.0339213):0.0212882,((4:0.218731,6:0.090462):0.0771555,7:0.062256):0.0375921):0.0816177):0.0285674,2:0.068129);
 853: 1 -7652.291341 -8030.600913 (0:0.120060,1:0.075245,(2:0.100745,(((3:0.081503,((((8:0.000001,9:0.000001):0.139469,10:0.104005):0.130205,11:0.304504):0.108432,(12:0.000002,13:0.000002):0.160564):0.19846):0.0439237,(6:0.088970,7:0.151962):0.101372):0.0290162,(((4:0.215649,5:0.162498):0.0959255,((((14:0.470510,(21:0.248405,(22:0.611267,23:0.433801):0.102135):0.100231):0.171129,((((24:0.027994,25:0.043627):0.0235577,(26:0.006847,(28:0.337316,29:0.327005):0.0984064):0.010656):0.037959,27:0.026525):0.178811,((30:0.127208,((31:0.077955,32:0.296519):0.0280945,33:0.096722):0.0374534):0.0202488,34:0.088644):0.0329475):0.131858):0.111414,(((16:0.000001,17:0.000001):0.0434856,18:0.026281):0.0152438,19:0.076189):0.125665):0.115567,20:0.244939):0.157532):0.0212974,(15:0.264823,(35:0.536594,(((((36:0.056747,38:0.000002):0.0433951,37:0.013849):0.23497,((39:0.467368,(41:0.160610,(42:0.030035,43:0.041210):0.203217):0.304165):0.0576129,40:0.377232):0.048292):0.403426,(((49:0.000001,50:0.000001):0.0453426,51:0.112795):0.240149,52:0.460757):0.11324):0.0892617,(((44:0.294177,45:0.438223):0.169409,46:0.516605):0.0767549,(47:0.371747,48:0.605686):0.137491):0.410071):0.0868905):0.781031):0.135519):0.015259):0.0611285):0.0233062);
 854: 3 -7875.849284 -8026.526504 (0:0.088683,1:0.000003,(2:0.054296,((((3:0.101072,((((8:0.000001,9:0.000001):0.215324,10:0.092474):0.144032,11:0.280456):0.184555,(12:0.000002,13:0.000002):0.145523):0.131998):0.0264844,((4:0.138987,5:0.052869):0.0724597,(((((((14:0.482463,(21:0.304083,(22:0.370175,23:0.494382):0.0177316):0.153791):0.112582,((((((((24:0.027841,25:0.068822):0.0462343,(28:0.196408,29:0.308150):0.0287932):0.0518633,26:0.007122):0.0301352,27:0.000002):0.160489,(33:0.061998,34:0.168071):0.0422402):0.0359765,31:0.074490):0.0305575,32:0.250375):0.0919635,30:0.000003):0.134567):0.136302,19:0.040704):0.0335158,((16:0.000001,17:0.000001):0.0569621,18:0.067148):0.0294447):0.129766,20:0.216405):0.111524,(35:0.497780,(((((((36:0.092315,37:0.051476):0.050121,38:0.000002):0.286558,39:0.377746):0.241422,(41:0.176483,(42:0.042519,43:0.020940):0.207598):0.230078):0.154272,40:0.439660):0.236195,(((49:0.000001,50:0.000001):0.0301729,51:0.058091):0.13171,52:0.608240):0.166565):0.167952,((((44:0.536174,45:0.287325):0.242162,46:0.574037):0.159816,48:0.488042):0.0830043,47:0.624535):0.285042):0.289264):0.62554):0.0936021,15:0.318465):0.00571464):0.0237905):0.020927,7:0.052101):0.00956816,6:0.109444):0.0932287):0.017729);
 855: 1 -7860.429678 -8030.717213 (0:0.102211,1:0.044879,(2:0.161646,((((3:0.092752,((((8:0.000001,9:0.000001):0.208975,10:0.136353):0.238574,(12:0.000001,13:0.000001):0.2085):0.141171,11:0.396851):0.0675294):0.04525,(6:0.125018,7:0.079318):0.0754689):0.0274834,((4:0.176923,5:0.153221):0.101238,(((((14:0.398614,22:0.500679):0.146249,(21:0.271477,23:0.284820):0.128248):0.245803,(((((((((24:0.028962,28:0.428716):0.0280927,25:0.013564):0.0696534,27:0.024552):0.0127167,26:0.000003):0.117582,29:0.199337):0.155315,32:0.230964):0.0346029,(30:0.021389,31:0.100082):0.0599428):0.0428561,33:0.102241):0.00254115,34:0.096808):0.106082):0.104105,(((16:0.000001,17:0.000001):0.0241491,18:0.040483):0.0228047,19:0.033669):0.131417):0.0961013,20:0.186836):0.23756):0.0174892):2.28496e-06,(15:0.106170,(35:0.517746,(((((((36:0.044226,37:0.050608):0.00733511,38:0.000002):0.351883,39:0.493364):0.193854,(41:0.218309,(42:0.015616,43:0.030280):0.148097):0.219334):0.0584643,40:0.486843):0.155618,((49:0.000001,50:0.000001):0.0614892,51:0.074823):0.347876):0.0983613,(((((44:0.291183,45:0.433779):0.234671,46:0.667684):0.0486893,48:0.471399):0.0765846,47:0.448082):0.274814,52:0.710499):0.199103):0.170184):0.743103):0.25067):0.0609159):2.35084e-06);
 856: 1 -7960.738067 -8031.779278 (0:0.125015,(1:0.069782,((((3:0.109921,((((8:0.000001,9:0.000001):0.113742,10:0.166341):0.202161,11:0.177985):0.241038,(12:0.000001,13:0.000001):0.18277):0.0983912):0.0501423,(6:0.128099,7:0.149994):0.0508824):0.0146899,((((14:0.397824,((21:0.277301,23:0.268965):0.0894414,22:0.590172):0.0776138):0.339728,((((((24:0.040873,25:0.014520):0.035811,(28:0.237836,29:0.244271):0.112146):0.0161214,26:0.000003):0.0339897,27:0.004567):0.191703,32:0.230166):0.0390348,((30:0.041308,(31:0.042500,33:0.092128):0.0504918):0.0617458,34:0.044513):0.0480299):0.076566):0.118604,(((16:0.000001,17:0.000001):0.0373889,18:0.006903):0.0451677,19:0.023516):0.0579896):0.218065,20:0.117656):0.190322):2.32243e-06,((4:0.125407,5:0.166827):0.0845788,(15:0.118170,(35:0.577212,(((((((36:0.072975,37:0.033590):0.0129294,38:0.000002):0.209841,39:0.499071):0.148843,40:0.478069):0.0319137,(41:0.201779,(42:0.032386,43:0.060397):0.0904626):0.252058):0.324027,((49:0.000001,50:0.000001):0.0234852,51:0.056369):0.477802):0.144975,(((44:0.305517,45:0.601552):0.266438,(46:0.740367,47:0.331658):0.109332):0.127371,(48:0.541805,52:0.637283):0.104011):0.129509):0.16543):0.794122):0.152985):0.0549447):0.083094):2.34823e-06,2:0.069748);
 857: 1 -7809.678836 -8043.792675 (0:0.010688,((1:0.035980,2:0.111768):2.84881e-06,(((3:0.155530,((((8:0.000001,9:0.000001):0.0963636,10:0.154645):0.0615856,11:0.372962):0.190298,(12:0.000001,13:0.000001):0.0961617):0.155492):0.0837436,(6:0.121387,7:0.097097):0.0735046):0.0139033,((4:0.078270,5:0.129415):0.0887412,15:0.192216):0.0428738):0.0585092):0.0592788,(14:0.410440,((((((16:0.000001,17:0.000001):0.0303182,19:0.071802):2.1081e-06,18:0.007898):0.0791903,20:0.265647):0.163791,(((21:0.208358,22:0.524868):0.0220963,23:0.316089):0.263376,(((((24:0.000997,28:0.320968):0.0157555,25:0.039666):0.0529293,(26:0.027248,27:0.034071):0.0155825):0.0859826,29:0.286461):0.0793255,(((30:0.025415,31:0.064346):0.0574206,32:0.171661):0.020959,(33:0.113643,34:0.067319):0.0462824):0.0301933):0.116554):0.00364929):0.0207488,(35:0.505037,(((((((36:0.086583,37:0.055293):0.050261,38:0.000002):0.213521,39:0.389511):0.317753,40:0.341919):0.0883464,(41:0.233720,(42:0.042328,43:0.017145):0.0696574):0.26065):0.17955,(((49:0.000001,50:0.000001):0.0581832,51:0.041468):0.276318,52:0.524199):0.179497):0.0281402,((((44:0.470884,45:0.302376):0.137581,46:0.527220):0.179102,48:0.474032):0.176322,47:0.447000):0.379572):0.343912):0.633387):0.118854):0.114397);
 858: 1 -8221.133527 -8032.200701 (0:0.004800,(((1:0.043430,((3:0.087313,((((8:0.000001,9:0.000001):0.157301,10:0.089649):0.154652,11:0.281854):0.149858,(12:0.000001,13:0.000001):0.21216):0.232454):0.0958766,(6:0.147723,7:0.104662):0.0813305):0.0837603):0.0182434,2:0.078004):0.0591168,((((14:0.549116,((21:0.229114,23:0.552771):2.63263e-06,22:0.469733):0.21111):0.114414,((((24:0.050264,25:0.039029):0.0513828,(26:0.006516,27:0.077453):0.0318966):0.0212143,(28:0.260486,29:0.186597):0.110753):0.112539,((30:0.027516,(31:0.052926,32:0.268464):0.0418339):0.0617883,(33:0.072613,34:0.130405):0.0491003):2.91321e-06):0.100048):0.0511,(((16:0.000001,17:0.000001):0.0577614,18:0.057448):0.0309961,19:0.044243):0.143757):0.0963262,20:0.195831):0.316391):0.0474565,((4:0.039876,5:0.234674):0.0752395,(15:0.204289,(35:0.774513,(((((((36:0.064129,37:0.078067):0.0222033,38:0.000002):0.2971,39:0.422879):0.164886,40:0.583895):0.120066,(41:0.124337,(42:0.023418,43:0.074614):0.227207):0.252253):0.230418,(((44:0.588619,(48:0.213330,52:0.871783):0.282496):0.0519594,(45:0.544592,46:0.688619):0.207311):0.149215,47:0.627564):0.392932):0.112637,((49:0.000001,50:0.000001):0.0606296,51:0.047333):0.295911):0.326561):0.842676):0.058871):0.109949);
 859: 2 -7840.286391 -8027.864433 (0:0.074669,(1:0.011124,((((3:0.098382,((((8:0.000001,9:0.000001):0.212052,10:0.075750):0.153147,(12:0.000002,13:0.000002):0.167604):0.165241,11:0.263761):0.148718):0.102066,7:0.063758):0.0330816,((4:0.172061,5:0.184046):0.0486479,(((((14:0.708980,((21:0.204057,23:0.426008):0.0553268,22:0.404259):0.0550877):0.124799,((((((((24:0.025185,25:0.072094):0.0531797,(28:0.280244,29:0.189409):0.16961):0.0353337,26:0.008739):0.0296254,27:0.000003):0.222363,(33:0.058090,34:0.032074):0.0736903):0.0277885,31:0.019871):0.0589257,30:0.034981):0.0467624,32:0.177793):0.111369):0.114847,((((16:0.000001,17:0.000001):0.0469855,18:0.023762):0.0227427,19:0.057064):0.123687,20:0.270943):0.0268213):0.201048,(35:0.630055,((((((36:0.079179,37:0.096552):0.0317519,38:0.000002):0.255798,39:0.451443):0.0585113,(40:0.592540,(41:0.129347,(42:0.035852,43:0.045961):0.131063):0.216581):0.104702):0.305837,(((((44:0.478620,45:0.361491):0.350034,46:0.608360):0.224731,47:0.643073):0.140636,48:0.479378):0.271958,52:0.581913):0.30425):0.00626937,((49:0.000001,50:0.000001):0.0473684,51:0.066583):0.518831):0.551135):0.480924):0.139486,15:0.229045):0.0431318):0.0852185):0.0213454,6:0.112593):0.117689):0.0394112,2:0.108100);
 860: 2 -7822.530323 -8037.343274 (0:0.048250,1:0.059313,(2:0.145962,(((3:0.113358,((((8:0.000001,9:0.000001):0.136068,10:0.131723):0.133189,11:0.190459):0.189664,(12:0.000002,13:0.000002):0.223963):0.140689):0.0341564,(6:0.146611,7:0.082325):0.0825991):0.0182915,(((4:0.164975,5:0.125704):0.0944584,15:0.325111):2.54985e-06,((((((14:0.386177,((21:0.209970,23:0.403849):0.0447551,22:0.605790):0.169631):0.211237,(((((24:0.023838,28:0.320860):0.0598168,25:0.045617):0.0886551,(26:0.021699,29:0.385890):0.0370729):0.0205909,27:0.011903):0.146986,(((30:0.014879,32:0.250467):0.0214231,31:0.061267):0.0553037,(33:0.059291,34:0.087915):0.0463841):0.0190326):0.0550454):0.207054,19:0.013554):0.0782672,((16:0.000001,17:0.000001):0.0454567,18:0.008828):0.0186865):0.134805,20:0.079207):0.0370669,(35:0.640395,(((((((36:0.070469,37:0.112050):0.0197117,38:0.000002):0.187037,39:0.485565):0.186563,40:0.430546):0.135233,(41:0.174981,(42:0.010651,43:0.057303):0.0931733):0.382606):0.186901,((49:0.000001,50:0.000001):0.0568997,51:0.057231):0.375287):2.81084e-06,(((((44:0.665386,45:0.362453):0.170975,46:0.426584):0.371673,48:0.456911):0.132506,47:0.375747):0.377207,52:0.369843):0.187585):0.317274):0.626392):0.200736):0.0456009):0.0665311):0.00871951);
 861: 1 -7786.79825 -8037.880159 (0:0.025623,(((((1:0.038215,(6:0.112474,7:0.059966):0.0567266):0.0667761,2:0.138939):0.00614409,(3:0.012156,((((8:0.000001,9:0.000001):0.18335,10:0.120183):0.0672159,11:0.259578):0.0907426,(12:0.000002,13:0.000002):0.123893):0.25122):0.0966181):0.0525579,(15:0.299747,(35:0.990926,((((((((36:0.082426,38:0.012278):0.0913391,37:0.006395):0.262337,39:0.383615):0.0846631,40:0.532825):0.0502007,(41:0.107304,(42:0.020747,43:0.039664):0.125911):0.280836):0.299334,((49:0.000001,50:0.000001):0.0466824,51:0.074118):0.437657):0.043218,52:0.699282):0.103564,((((44:0.324152,45:0.542282):0.166037,46:0.520546):0.244869,48:0.345129):0.0947866,47:0.496555):0.31125):0.0231986):0.768218):0.0779971):0.00911231,((((((((((14:0.318764,22:0.444487):0.14325,(21:0.270425,23:0.277462):0.178983):0.246325,(((24:0.050839,25:0.037333):0.0738405,(28:0.293014,29:0.232816):0.153755):2.07593e-06,(26:0.000003,27:0.047103):0.0172711):0.201715):2.35835e-06,33:0.053383):2.49112e-06,31:0.104357):0.0618736,32:0.278376):0.000238101,34:0.094370):0.0331947,30:0.057081):0.153098,(((16:0.000001,17:0.000001):0.0595421,18:0.024710):0.0205647,19:0.054051):0.104918):0.0813653,20:0.248974):0.195426):0.0164521,(4:0.092522,5:0.087716):0.154637);
 862: 1 -7760.720635 -8027.184552 (0:0.109219,1:0.005165,(2:0.057572,((3:0.146951,((((8:0.000001,9:0.000001):0.131991,10:0.118412):0.0744694,11:0.289038):0.197204,(12:0.000002,13:0.000002):0.150026):0.135313):0.0425702,((((4:0.217786,5:0.116448):0.0588406,7:0.113764):0.0221294,6:0.085613):0.0405828,(((((((14:0.502604,22:0.410356):0.0946682,21:0.183630):0.133611,23:0.767911):0.0772508,(((((((24:0.045786,25:0.053819):0.0387229,26:0.013620):0.0169392,(27:0.000002,28:0.426894):0.0144302):0.129289,29:0.267468):0.121454,(31:0.015601,32:0.138290):0.0301637):0.00625459,(33:0.055737,34:0.078391):0.0469353):0.0861521,30:0.000003):0.170622):0.0592664,(((16:0.000001,17:0.000001):0.0419016,18:0.025885):0.0203807,19:0.039709):0.0862861):0.132549,20:0.180318):0.211537,(15:0.232773,(35:0.868811,(((((((36:0.028759,37:0.069658):0.037285,38:0.000002):0.270515,39:0.212834):0.186093,(41:0.146040,(42:0.031928,43:0.021791):0.154356):0.127331):0.0482864,40:0.362709):0.142299,(((44:0.445839,45:0.383372):0.122287,46:0.321852):0.186985,(47:0.484146,48:0.460359):0.100868):0.268373):0.241518,(((49:0.000001,50:0.000001):0.0364332,51:0.063041):0.31294,52:0.588126):0.0269389):0.251892):0.885132):0.124926):2.2711e-06):2.141e-06):0.0623898):0.0475244);
 863: 1 -8101.528992 -8038.557905 (0:0.134515,1:0.084972,(2:0.090137,(((3:0.132681,((((8:0.000001,9:0.000001):0.184544,10:0.065803):0.096417,11:0.305595):0.0881558,(12:0.000001,13:0.000001):0.113101):0.192924):0.0302344,(6:0.094169,7:0.122678):0.111855):0.0152518,(((4:0.155970,5:0.254477):0.079066,(15:0.280984,(35:0.595985,((((((36:0.037330,37:0.061097):0.0169787,38:0.000002):0.179858,39:0.476338):0.136157,(41:0.186858,(42:0.065537,43:0.039906):0.181814):0.452102):0.0835899,40:0.445293):0.362397,((((((44:0.478834,45:0.633693):0.266936,46:0.525427):0.151378,48:0.522888):0.178001,47:0.572335):0.508142,52:0.426676):0.161857,((49:0.000001,50:0.000001):0.0298872,51:0.058073):0.422139):0.184455):0.316505):0.716712):0.0613875):0.0141789,(((((14:0.404118,22:0.498835):0.037258,(21:0.310424,23:0.481191):0.15255):0.290853,(((((((24:0.004094,29:0.274394):0.00842586,25:0.054345):0.0578975,26:0.022255):0.0368566,28:0.421994):0.0505201,27:0.000003):0.176925,((30:0.047677,(33:0.062664,34:0.051907):0.048496):0.0113384,31:0.066240):0.062431):0.0175304,32:0.135562):0.0659074):0.251404,(((16:0.000001,17:0.000001):0.0574774,18:0.036750):0.0486359,19:0.048718):0.0908547):0.16409,20:0.145711):0.213889):0.0550537):0.124397):0.00849034);
 864: 1 -7848.164343 -8033.422367 (0:0.125711,((1:0.010727,(((3:0.070712,((((8:0.000001,9:0.000001):0.154971,10:0.216871):0.103518,11:0.368071):0.122024,(12:0.000002,13:0.000002):0.106837):0.234779):0.0770332,7:0.098170):0.028125,6:0.082861):0.0122369):0.0970919,((4:0.183219,5:0.191209):0.105348,(((((((14:0.462487,22:0.304320):0.0559705,(21:0.283237,23:0.310300):0.115053):0.193237,((((((((24:0.012175,25:0.065710):0.0128403,(28:0.258038,29:0.220020):0.203232):0.0580851,26:0.007921):0.056782,27:0.000003):0.160644,31:0.070223):0.0500958,33:0.056417):0.0300276,(32:0.246778,34:0.069681):0.0180266):0.0324946,30:0.047249):0.0811837):0.0430513,(((16:0.000001,17:0.000001):0.0712863,19:0.031289):2.02464e-06,18:0.049360):0.0846227):0.184562,20:0.178903):0.208629,15:0.282006):0.0392322,(35:0.629056,(((((((36:0.037975,37:0.057957):0.0476965,38:0.000002):0.20905,39:0.409414):0.147943,(41:0.129222,(42:0.024428,43:0.058851):0.138686):0.243974):0.087919,40:0.401185):0.402714,((49:0.000001,50:0.000001):0.0373541,51:0.071198):0.308493):0.0865394,(((((44:0.381042,45:0.502224):0.331759,46:0.383902):0.363064,47:0.410403):0.148656,48:0.547600):0.293158,52:0.509655):0.103211):0.0429256):0.638128):2.83344e-06):0.0204783):0.032922,2:0.150150);
 865: 1 -7913.182221 -8034.711632 (0:0.093124,1:0.018318,(2:0.106512,((((3:0.172700,((((8:0.000001,9:0.000001):0.283353,10:0.051304):0.0952361,11:0.348344):0.123092,(12:0.000001,13:0.000001):0.164386):0.159451):0.03031,((((14:0.543149,(21:0.233880,(22:0.403781,(23:0.347548,(35:0.490657,(((((((36:0.079878,37:0.050974):0.0214889,38:0.000002):0.197124,39:0.257894):0.176815,(41:0.189535,(42:0.040029,43:0.040425):0.117976):0.161584):0.167413,40:0.443723):0.162873,(((49:0.000001,50:0.000001):0.059945,51:0.039929):0.407312,52:0.625247):0.123031):0.0997482,(((44:0.344578,45:0.295403):0.26597,46:0.507432):0.260054,(47:0.459698,48:0.514552):0.082569):0.193282):0.560142):0.63407):0.0321224):0.177483):0.151521):0.11892,(((((((((24:0.025710,25:0.037627):0.0410388,(26:0.033488,27:0.036128):0.0426486):0.0573007,28:0.409579):0.105533,29:0.252544):0.0703111,31:0.117507):0.00433502,33:0.054994):0.0253966,30:0.060713):0.0187738,34:0.186078):0.0705289,32:0.191971):0.0805413):0.115332,(((16:0.000001,17:0.000001):0.0368467,18:0.007577):0.0211545,19:0.024835):0.244743):0.123769,20:0.119026):0.157065):0.0135354,(((4:0.176836,5:0.166146):0.108627,7:0.072108):0.0243025,6:0.106612):0.0562642):2.21686e-06,15:0.257341):0.072997):0.00638436);
 866: 2 -8327.281738 -8024.298526 (0:0.090541,1:0.065045,(2:0.128039,(((3:0.114695,((((8:0.000001,9:0.000001):0.175531,10:0.132488):0.122216,(12:0.000002,13:0.000002):0.184663):0.147593,11:0.312717):0.149609):0.0488126,(6:0.094463,7:0.037661):0.132953):0.0391732,((4:0.165353,5:0.181582):0.158457,((((((((((14:0.676589,33:0.052181):0.0215524,34:0.112417):0.0347778,(((24:0.043708,25:0.041923):0.0602769,(26:0.006657,27:0.033957):0.0259369):0.00959053,(28:0.298124,29:0.237469):0.113822):0.182139):0.014397,(31:0.079414,32:0.171896):0.0792832):0.0535875,30:0.057211):0.0836582,(21:0.189873,(22:0.626177,23:0.287925):0.072603):0.286913):0.0807044,(((16:0.000001,17:0.000001):0.056886,18:0.046938):0.0482162,19:0.039411):0.120752):0.115977,20:0.292929):0.177565,15:0.252581):0.0590241,(35:0.513812,((((((((36:0.061276,37:0.075169):0.011809,38:0.000002):0.267062,39:0.502992):0.0916,40:0.542874):0.137696,(41:0.184087,(42:0.017571,43:0.065273):0.136094):0.223317):0.353763,((44:0.538880,(45:0.426481,46:0.449668):0.205427):0.264184,(47:0.487758,48:0.400437):0.0838863):0.324616):0.136482,((49:0.000001,50:0.000001):0.100619,51:0.029078):0.266303):0.146407,52:0.426350):0.152919):0.863774):2.03942e-06):2.35427e-06):0.0301703):0.0220118);
 867: 1 -8173.047937 -8036.840207 (0:0.090468,1:0.047529,(2:0.113419,((((3:0.097954,((((8:0.000001,9:0.000001):0.109576,10:0.112043):0.113136,11:0.255470):0.0684028,(12:0.000001,13:0.000001):0.183214):0.191875):0.0468653,((((14:0.460481,(21:0.194739,(22:0.542922,23:0.290471):0.234566):0.161023):0.215924,(((((24:0.035685,25:0.032948):0.0655651,(26:0.013950,(28:0.223807,29:0.304018):0.0657656):0.0298164):0.0178277,27:0.000002):0.220747,32:0.167052):0.0757797,(((30:0.096731,31:0.076782):0.0864788,33:0.080625):0.0563276,34:0.088553):0.0333627):0.0296371):0.0882243,(((16:0.000001,17:0.000001):0.0554027,18:0.048266):0.000993662,19:0.042415):0.101804):0.145469,20:0.168883):0.245701):0.054614,(15:0.099806,(35:0.859282,((((((((36:0.082040,37:0.087683):0.0309437,38:0.000002):0.251324,39:0.418585):0.253694,40:0.417286):0.0784942,(41:0.227468,(42:0.007164,43:0.062035):0.198631):0.331148):0.245523,(((44:0.392924,(45:0.525936,46:0.671452):0.275197):0.286806,48:0.335275):0.180021,47:0.532552):0.202612):0.264092,((49:0.000001,50:0.000001):2.34184e-06,51:0.090500):0.338384):0.141005,52:0.403457):5.33961e-06):1.03055):0.232819):2.00021e-06,(((4:0.095739,5:0.202162):0.102476,7:0.042030):0.0465394,6:0.145097):0.0573487):0.0362336):0.00777859);
 868: 5 -8295.097989 -8023.549154 (0:0.050354,1:0.036492,(2:0.060179,(((3:0.129907,((((8:0.000001,9:0.000001):0.16904,10:0.065168):0.110646,(12:0.000002,13:0.000002):0.218342):0.109056,11:0.300834):0.094997):0.0341174,(6:0.087192,7:0.064415):0.0497665):0.0168094,(((4:0.099985,5:0.175972):0.0516583,(15:0.182261,(35:0.922831,(((((((36:0.052585,37:0.139530):0.0294972,38:0.000002):0.250423,39:0.369071):0.217427,40:0.496194):0.201766,(41:0.177653,(42:0.014374,43:0.096666):0.132043):0.188204):0.334863,(((49:0.000001,50:0.000001):0.0581036,51:0.059730):0.224165,52:0.687679):0.329156):0.092757,(((44:0.602139,45:0.456046):0.179037,46:0.416353):0.164728,(47:0.544034,48:0.449744):0.187296):0.295205):0.043649):1.26022):0.246409):0.0140706,((((14:0.652911,(21:0.233670,(22:0.451775,23:0.711121):0.11255):0.16643):0.231604,((((((((24:0.031767,25:0.039331):0.0588476,28:0.416145):0.0500351,(26:0.036800,27:0.010435):0.0419023):0.0675493,29:0.352981):0.0744195,32:0.197158):0.0166897,(33:0.051397,34:0.114263):0.0999884):0.0216037,31:0.089681):0.0597276,30:0.013699):0.162263):0.131802,(((16:0.000001,17:0.000001):0.0485605,18:0.067215):0.0345835,19:0.115995):0.0647718):0.116031,20:0.198158):0.253272):0.0471888):0.0684542):0.0152828);
 869: 3 -7736.047014 -8031.944595 (0:0.027810,((1:0.019719,((3:0.128005,((((8:0.000001,9:0.000001):0.135121,10:0.144673):0.059935,11:0.280831):0.0817779,(12:0.000002,13:0.000002):0.133147):0.261452):0.0768325,(6:0.097321,7:0.016072):0.0643017):0.0830073):0.087694,2:0.127378):0.0602836,(((4:0.128544,5:0.220719):0.0652237,(((((14:0.558653,(21:0.251767,(22:0.486161,23:0.443178):0.0769773):0.0909936):0.240776,((((((((24:0.046244,25:0.057766):0.030427,28:0.362808):0.0625107,26:0.014389):0.0243201,27:0.011378):0.111346,29:0.382745):0.0813362,(33:0.041201,34:0.073435):0.0412375):0.0381667,(31:0.062649,32:0.319979):0.0110222):0.0735247,30:0.010594):0.0129252):0.199856,(((16:0.000001,17:0.000001):0.0251557,18:0.087161):0.0375241,19:0.064432):0.0435522):0.137721,20:0.242453):0.0707787,(35:0.456655,(((((((36:0.097743,37:0.071359):0.0156956,38:0.000002):0.117135,39:0.384188):0.15919,(41:0.083550,(42:0.022792,43:0.042786):0.157237):0.385334):0.163611,40:0.396819):0.285483,((49:0.000001,50:0.000001):0.0437762,51:0.053327):0.422638):0.033419,(((((44:0.601121,45:0.394756):0.16028,46:0.475809):0.26058,48:0.560069):0.191686,47:0.546638):0.37747,52:0.466837):0.255359):0.42824):0.640542):0.185445):0.0137217,15:0.290493):0.0465376);
 870: 1 -7654.113416 -8031.584566 (0:0.000002,((1:0.020370,((((3:0.101769,((5:0.275075,((((8:0.000001,9:0.000001):0.171822,10:0.141457):0.120684,11:0.285467):0.186303,(12:0.000002,13:0.000002):0.0674767):0.218253):0.0298201,((((14:0.395902,(21:0.253557,(22:0.212031,23:0.685872):0.0758209):0.165854):0.204567,(((((((24:0.023020,25:0.064804):0.0387063,(26:0.000003,27:0.047336):0.0413337):0.0216499,28:0.504721):0.154815,29:0.246197):0.110105,(33:0.084016,34:0.071176):0.028471):0.0559524,(31:0.058256,32:0.303199):0.0528427):0.0157669,30:0.000002):0.055422):0.0795527,((16:0.000001,17:0.000001):0.0351583,(18:0.050908,19:0.076949):2.49175e-06):0.0869391):0.0998284,20:0.248128):0.275568):0.00359902):0.0745807,6:0.078594):0.0112249,7:0.154094):0.0235705,(15:0.176134,(35:0.605497,(((((((36:0.038463,37:0.050259):0.0170785,38:0.000002):0.179509,39:0.416081):0.128224,(41:0.185663,(42:0.011364,43:0.110182):0.180866):0.199474):0.0735573,40:0.408838):0.299297,((49:0.000001,50:0.000001):0.0265673,51:0.113141):0.322146):0.0447639,(((((44:0.313242,45:0.464427):0.363654,46:0.267191):0.231125,48:0.501689):0.185585,47:0.288927):0.367203,52:0.343065):0.144485):0.151687):0.54396):0.142852):0.0651179):0.0205759,2:0.101742):0.153807,4:0.289339);
 871: 1 -8010.004076 -8031.626868 (0:0.076469,(1:0.039587,(((3:0.112014,((((8:0.000001,9:0.000001):0.116906,10:0.123457):0.0851615,11:0.285610):0.0698446,(12:0.000002,13:0.000002):0.146744):0.11861):0.0513305,(6:0.121673,7:0.073719):0.100325):0.00897766,(((4:0.133531,5:0.107761):0.098835,(15:0.186719,(35:0.746117,((((((36:0.074316,37:0.071277):0.0151024,38:0.000002):0.259694,39:0.243545):0.150757,(40:0.440508,(41:0.268374,(42:0.006779,43:0.059929):0.188461):0.332298):0.0641719):0.286693,(((49:0.000001,50:0.000001):0.0529684,51:0.091322):0.239581,52:0.390285):0.0629087):0.112518,(((44:0.473531,(45:0.483117,46:0.338733):0.178279):0.119208,48:0.408011):0.0841946,47:0.427154):0.340798):0.0780522):0.672235):0.222645):0.0117244,(((((14:0.562487,21:0.406027):0.0784182,(22:0.656616,23:0.369422):0.165822):0.237599,(((((24:0.057972,25:0.000003):0.0317929,(28:0.343597,29:0.344224):0.0852455):0.0310501,26:0.028147):0.0338237,27:0.024793):0.177019,(((30:0.008663,(31:0.088526,32:0.275669):0.0530843):0.034989,34:0.109018):0.0426835,33:0.086962):0.0688341):0.0914576):0.101983,(((16:0.000001,17:0.000001):0.0477484,18:0.022795):0.00842096,19:0.055579):0.0951804):0.140082,20:0.174183):0.133896):0.017941):0.0644329):2.3394e-06,2:0.126085);
 872: 1 -8180.382245 -8032.423316 (0:0.146727,1:0.070032,(2:0.062061,((((((3:0.109468,((((8:0.000001,9:0.000001):0.159144,10:0.126172):0.11111,(12:0.000001,13:0.000001):0.206571):0.125415,11:0.281474):0.127986):0.0345992,(4:0.137618,5:0.208218):0.100421):2.23605e-06,15:0.296296):0.0416851,(((((14:0.248218,((21:0.215604,22:0.417784):0.178543,23:0.498084):0.130139):0.121763,(35:0.902877,(((((36:0.037400,37:0.081218):0.0304116,38:0.000002):0.220498,39:0.490782):0.0419965,((40:0.601183,(((49:0.000001,50:0.000001):0.0493015,51:0.021973):0.241081,52:0.872128):0.541955):0.105447,(41:0.224119,(42:0.033154,43:0.046121):0.233902):0.51747):0.0877774):0.355179,(((44:0.403089,45:0.321803):0.3715,46:0.791202):0.0615111,(47:0.551979,48:0.569595):0.120657):0.5585):0.284927):0.4357):0.158651,(((((24:0.031478,25:0.068363):0.0282707,(26:0.008039,27:0.023746):0.052075):0.0467471,(28:0.281773,29:0.280333):0.13991):0.0569687,((30:0.091916,31:0.091090):0.0581536,(33:0.073750,34:0.071977):0.0285432):0.0515033):0.0492129,32:0.265567):0.0492024):0.128077,(((16:0.000001,17:0.000001):0.0871877,18:0.035395):0.0199797,19:0.076580):0.102544):0.202342,20:0.228289):0.257134):0.0529767,7:0.099566):0.0230835,6:0.119814):0.104808):0.0135378);
 873: 1 -8217.500403 -8022.786905 (0:0.095032,1:0.047828,(2:0.082729,((3:0.187140,(6:0.138669,(7:0.066099,((((8:0.000001,9:0.000001):0.127885,10:0.100466):0.111028,11:0.236824):0.0602386,(12:0.000002,13:0.000002):0.20714):0.19779):0.0534959):0.025532):0.0375106,(((4:0.117234,5:0.165857):0.0676025,(15:0.226468,(35:0.636386,(((((((36:0.069468,37:0.113997):0.0174562,38:0.000002):0.306469,39:0.391102):0.23949,40:0.512989):0.134662,(41:0.208062,(42:0.024995,43:0.042911):0.103013):0.439121):0.254641,(((49:0.000001,50:0.000001):0.0344191,51:0.036760):0.387848,52:0.662535):0.0693294):0.089139,(((44:0.540859,45:0.440714):0.190149,46:0.565416):0.183188,(47:0.358673,48:0.484200):0.119775):0.497392):0.465088):0.3938):0.076253):0.0379331,((((14:0.554516,((21:0.112366,23:0.452955):0.109181,22:0.418381):0.0678497):0.224759,((((((((24:0.008866,(28:0.249032,29:0.226456):0.0794079):0.0559938,25:0.067507):0.0650356,26:0.025939):0.0379514,27:0.000002):0.133755,(33:0.029370,34:0.159646):0.0875891):0.0441807,31:0.069536):0.0564166,32:0.275572):0.076245,30:0.010937):0.132756):0.0986663,(((16:0.000001,17:0.000001):0.0610092,18:0.070034):0.0412968,19:0.053960):0.0997279):0.12283,20:0.204648):0.284338):0.0178817):0.0713989):0.0119169);
 874: 1 -8383.130844 -8026.577261 (0:0.118505,(1:0.032022,2:0.087148):2.35508e-06,(((3:0.170402,((((8:0.000001,9:0.000001):0.0494505,10:0.162161):0.0797617,11:0.209163):0.128498,(12:0.000002,13:0.000002):0.182693):0.104699):0.0273919,(6:0.158479,7:0.112125):0.0491459):0.0156687,(((4:0.109240,5:0.181470):0.109409,(15:0.161828,(35:0.939442,((((((36:0.078481,38:0.000002):0.0203839,37:0.066350):0.198435,39:0.447232):0.114926,(40:0.404362,(41:0.175842,(42:0.003730,43:0.037470):0.184934):0.343301):0.109915):0.301086,(((49:0.000001,50:0.000001):0.0487734,51:0.032045):0.236855,52:0.399013):0.0550173):0.0650088,((((44:0.504226,45:0.412871):0.211615,46:0.569359):0.0407486,48:0.442363):0.248889,47:0.615543):0.348888):0.0657948):0.586625):0.0815246):0.0275153,(((14:0.538976,(21:0.164025,(22:0.500292,23:0.591020):0.140571):0.205648):0.140118,((((16:0.000001,17:0.000001):0.0200332,18:0.033587):0.0193236,19:0.049708):0.106552,((((((24:0.035439,25:0.023622):0.070892,27:0.015273):0.0204534,26:0.021094):0.0395823,28:0.385337):0.109382,29:0.131416):0.118055,((30:0.011562,(31:0.128484,32:0.200721):0.0200644):0.0580396,(33:0.091552,34:0.047136):0.0349505):0.00912042):0.116407):0.0519803):0.101749,20:0.173352):0.203967):0.0176685):0.0680489);
 875: 1 -7517.880157 -8031.224808 (0:0.050784,1:0.046866,(2:0.141774,(3:0.092839,(((4:0.167976,5:0.121847):0.063005,(6:0.129777,7:0.054452):0.0872949):0.0950158,(((((((8:0.000001,9:0.000001):0.0598212,11:0.275653):0.0827154,10:0.078719):0.0491682,(12:0.000002,13:0.000002):0.155137):0.138776,((((((14:0.429978,22:0.362968):0.0780501,23:0.583007):0.240766,21:0.155687):0.281883,((((((24:0.052575,25:0.073378):0.0724341,(26:0.000003,(28:0.500829,29:0.300564):0.0840533):0.0344616):0.0460086,27:0.030224):0.136983,(33:0.058806,34:0.043475):0.0946534):0.0120389,(31:0.060469,32:0.236532):0.0251966):0.0675447,30:0.012398):0.187743):0.0925285,(((16:0.000001,17:0.000001):0.0397201,18:0.062946):0.0691157,19:0.035861):0.0417373):0.109256,20:0.254847):0.1059):0.0504724,(35:0.959228,(((((((36:0.024601,37:0.088202):0.0227661,38:0.000002):0.129322,40:0.579078):0.184054,39:0.272664):0.107092,(41:0.105529,(42:0.000002,43:0.033643):0.157683):0.205006):0.270992,((49:0.000001,50:0.000001):0.0523467,51:0.029660):0.407681):2.08839e-06,(((((44:0.619649,45:0.393467):0.259685,46:0.396783):0.25831,48:0.372343):0.124365,47:0.651960):0.22221,52:0.842664):0.161482):0.410004):0.488738):0.0223499,15:0.216929):2.66916e-06):0.0503765):0.043451):0.0137302);
 876: 1 -7846.260283 -8029.49089 (0:0.049515,1:0.022701,(2:0.156357,(((3:0.073208,(((8:0.000001,9:0.000001):0.198593,11:0.305946):0.138458,(10:0.192357,(12:0.000001,13:0.000001):0.132192):0.0421544):0.145838):0.0492418,(6:0.113127,7:0.128987):0.0974333):0.0121789,((4:0.216870,5:0.176363):0.132676,(((((14:0.349664,((21:0.196547,23:0.448619):0.110427,22:0.310937):0.117441):0.269154,(((((((24:0.043919,25:0.071996):0.033517,(28:0.308393,29:0.297250):0.0788938):0.0696646,26:0.015241):0.0603035,27:0.000002):0.0626074,(35:0.638755,((((((36:0.044723,38:0.000002):0.0274318,37:0.012351):0.284004,40:0.593138):0.0969457,(39:0.494229,(41:0.151880,(42:0.031193,43:0.040396):0.135628):0.246811):0.0615623):0.201686,(((49:0.000001,50:0.000001):0.105982,51:0.061551):0.329203,52:0.538888):0.1001):0.102739,(((44:0.431234,45:0.376791):0.243334,46:0.291854):0.178878,(47:0.476622,48:0.702767):0.0364687):0.504049):0.112076):0.662092):0.0388377,32:0.244064):0.0622129,((30:0.038911,31:0.075984):0.0424987,(33:0.024438,34:0.082648):0.0464271):0.0938404):0.0882485):0.164245,(((16:0.000001,17:0.000001):0.0931977,18:0.034676):0.0511089,19:0.060871):0.0881065):0.125643,20:0.153190):0.109394,15:0.387800):0.00919817):0.040759):0.0847462):0.00796138);
 877: 1 -8408.283472 -8026.681584 (0:0.120807,1:0.027568,(2:0.064279,(((3:0.168768,((((8:0.000001,9:0.000001):0.188167,10:0.090293):0.0946597,11:0.297620):0.115577,(12:0.000002,13:0.000002):0.193592):0.169248):0.0839948,(6:0.067384,7:0.090346):0.0780563):0.0122406,(((4:0.262272,5:0.186748):0.0886201,(15:0.294153,(35:0.763775,(((((((36:0.059678,37:0.084830):0.00718448,38:0.000002):0.302086,39:0.371273):0.207749,40:0.395292):0.123641,(41:0.198623,(42:0.000002,43:0.048198):0.0911828):0.363971):0.164716,(((49:0.000001,50:0.000001):0.0578135,51:0.069765):0.16203,52:0.615635):0.206437):0.252454,((44:0.301772,45:0.540726):0.297341,((46:0.515061,47:0.400553):0.174568,48:0.349287):0.0840481):0.374815):0.247125):0.662913):0.225419):0.00545572,((((((((14:0.599653,33:0.053932):0.00655802,34:0.105061):0.0733007,(((24:0.062774,25:0.088781):0.0435751,(26:0.015688,27:0.067804):0.0165685):0.0606931,(28:0.376600,29:0.197373):0.165816):0.17328):0.0177488,(31:0.153770,32:0.245935):0.0592875):0.0505384,30:0.000002):0.177225,(21:0.241193,(22:0.434292,23:0.394349):0.127305):0.230436):0.184317,(((16:0.000001,17:0.000001):0.0308312,18:0.038702):0.0136716,19:0.086660):0.064536):0.200873,20:0.102171):0.211208):0.049814):0.0674298):0.0210779);
 878: 1 -7902.197399 -8034.270831 (0:0.089420,1:0.057047,(2:0.096302,(((3:0.098972,((((8:0.000001,9:0.000001):0.127057,10:0.095712):0.193321,11:0.304626):0.10715,(12:0.000002,13:0.000002):0.226518):0.128117):0.0536265,(6:0.109711,7:0.140206):0.0830071):0.0475922,(((4:0.200503,5:0.198875):0.0962479,15:0.285634):0.00695022,(((((((14:0.477664,(21:0.267717,(22:0.333022,23:0.579131):0.0573496):0.257814):0.153646,((30:0.080613,32:0.273591):0.0166071,31:0.067409):0.123688):0.00454204,33:0.018298):0.0501614,(((24:0.062157,25:0.078142):0.0599268,((26:0.017246,27:0.040431):0.0365425,28:0.485249):0.00549632):0.0983433,29:0.291186):0.0896042):0.0580782,34:0.075406):0.188533,((((16:0.000001,17:0.000001):0.0525393,18:0.018874):0.0413006,19:0.120593):0.139619,20:0.281413):0.041152):0.172248,(35:0.715169,((((((36:0.038039,37:0.062337):0.0207837,38:0.000002):0.325669,39:0.327751):0.149826,(41:0.179012,(42:0.023983,43:0.111879):0.213215):0.317808):0.117672,40:0.638783):0.0952428,((((((44:0.532346,45:0.549655):0.0980712,46:0.412502):0.32623,47:0.401430):0.0751132,48:0.392442):0.273194,52:0.452520):0.250316,((49:0.000001,50:0.000001):0.0773995,51:0.000003):0.231513):0.0657943):0.31781):0.537308):0.198043):0.025203):0.052617):0.0149304);
 879: 1 -8074.496165 -8025.968689 (0:0.048875,1:0.030002,(2:0.092394,(3:0.068091,(((((4:0.140274,5:0.152332):0.0991257,7:0.111883):0.0664358,((((8:0.000001,9:0.000001):0.104216,10:0.083472):0.081775,11:0.286788):0.12296,(12:0.000001,13:0.000001):0.116946):0.187709):0.00282788,((((((14:0.413648,(21:0.230779,(22:0.604162,23:0.417618):0.11097):0.142809):0.210159,(((((24:0.058867,25:0.049130):0.0629074,(28:0.303538,29:0.268965):0.110486):0.0214643,26:0.026971):0.0451473,27:0.008872):0.141587,((30:0.037443,(31:0.077804,32:0.192093):0.026278):0.0523438,(33:0.074954,34:0.092977):0.0681453):0.0452172):0.133682):0.0738648,(((16:0.000001,17:0.000001):0.059936,18:0.007872):0.0244686,19:0.073196):0.0659251):0.128579,(35:0.640689,((((((36:0.025100,37:0.083702):0.0608531,38:0.000002):0.10847,39:0.392955):0.183522,(40:0.402796,(41:0.126014,(42:0.000002,43:0.047661):0.131776):0.24632):0.233887):0.258792,(((49:0.000001,50:0.000001):0.0386516,51:0.034450):0.28596,52:0.429948):0.241744):0.132662,(((44:0.742295,45:0.528760):0.272572,46:0.292720):0.167785,(47:0.587172,48:0.555360):0.139434):0.383564):0.063805):0.827161):2.34968e-06,20:0.217252):0.229587,15:0.234186):0.0670088):0.0201674,6:0.115542):0.0676633):0.0335967):0.0152458);
 880: 2 -8178.235041 -8033.5928 (0:0.058208,(1:0.095333,2:0.162914):2.17473e-06,((3:0.091994,((6:0.068335,7:0.096871):0.0757885,((((8:0.000001,9:0.000001):0.199675,10:0.141656):0.0776084,11:0.312488):0.132347,(12:0.000001,13:0.000001):0.135008):0.221704):0.0188579):0.0441661,((4:0.140816,5:0.147090):0.136677,(((((14:0.548884,((21:0.060179,23:0.527222):0.150133,22:0.359836):0.0605705):0.102974,(35:0.317318,(((((((36:0.038876,37:0.042827):0.0364403,38:0.000002):0.211959,40:0.871024):0.21588,39:0.507937):0.170977,(41:0.212079,(42:0.035822,43:0.042730):0.113134):0.187755):0.259119,(((49:0.000001,50:0.000001):0.104427,51:0.044821):0.324523,52:0.656573):0.315621):0.131233,(((44:0.476152,45:0.401920):0.167099,46:0.415132):0.0831349,(47:0.517277,48:0.439680):0.0644588):0.301152):0.355187):0.758491):0.104505,((((((24:0.027379,25:0.100969):0.101827,(26:0.000002,27:0.039922):0.00868626):0.0788761,(28:0.372240,29:0.233496):0.0641566):0.0991692,(33:0.065330,34:0.071242):0.0327216):2.53132e-06,(30:0.073296,31:0.122099):0.0690319):0.105574,32:0.285581):0.125042):0.0659876,((((16:0.000001,17:0.000001):0.106905,18:0.063899):0.0534771,19:0.103394):0.115779,20:0.234299):0.0426998):0.305568,15:0.146227):0.0513052):2.27925e-06):0.0300942);
 881: 2 -7853.524699 -8031.268455 (0:0.000002,(1:0.020733,(2:0.094554,((((3:0.104958,((((8:0.000001,9:0.000001):0.138718,10:0.071394):0.115859,(12:0.000002,13:0.000002):0.10386):0.153258,11:0.332749):0.138095):0.0627963,7:0.150566):0.0375059,6:0.105389):0.0109501,((5:0.187351,((((((14:0.463435,(21:0.268191,(22:0.462269,23:0.493914):0.106334):0.0729426):0.278841,((((((24:0.053255,25:0.065035):0.0743545,(26:0.006507,27:0.043092):0.018488):0.0509576,(28:0.366925,29:0.189367):0.18737):0.127454,(33:0.054957,34:0.102330):0.0179792):0.0191152,(31:0.048197,32:0.311104):0.0403744):0.0740057,30:0.045206):0.0855893):0.0785568,19:0.019249):0.0412947,(16:0.000001,17:0.000001):0.0507441):0.0505174,18:0.000003):0.161497,20:0.211153):0.0904123):0.0419917,(15:0.266683,(35:0.701737,(((((((36:0.070731,38:0.000002):0.0366763,37:0.042866):0.180551,39:0.298850):0.0952855,(41:0.140956,(42:0.014201,43:0.041444):0.131196):0.296771):0.102683,40:0.408974):0.287792,((49:0.000001,50:0.000001):0.0521618,51:0.078726):0.277214):2.3613e-06,((((44:0.409967,(45:0.406735,46:0.561600):0.100796):0.159215,48:0.504907):0.150152,47:0.446929):0.305311,52:0.560976):0.0944877):0.291129):0.874312):0.140814):0.0232102):0.05187):0.0146557):0.152827,4:0.224986);
 882: 2 -7875.54804 -8039.096036 (0:0.103618,1:0.041501,(2:0.082268,(3:0.116960,(((4:0.250256,5:0.086757):0.0568575,((((((8:0.000001,9:0.000001):0.120772,11:0.388242):0.103999,10:0.125485):0.120922,(12:0.000001,13:0.000001):0.192026):0.048338,(((((14:0.377960,((21:0.092524,23:0.543855):0.0571108,22:0.457495):0.117542):0.17168,((((((((24:0.000002,28:0.377501):0.0215284,25:0.062583):0.0245863,27:0.048760):0.0189062,26:0.009250):0.0928866,29:0.237273):0.09387,(33:0.061599,34:0.085339):0.0250244):0.00672359,(30:0.062221,31:0.082007):0.0271884):0.0685409,32:0.193188):0.128):0.084925,(((16:0.000001,17:0.000001):0.0675511,18:0.047413):0.0378547,19:0.077336):0.14555):0.184085,(35:0.595434,(((((((36:0.076656,37:0.074113):0.0339107,38:0.000002):0.283074,40:0.496591):0.125224,39:0.428994):0.0801471,(41:0.163054,(42:0.074739,43:0.007697):0.161612):0.254168):0.323824,(((49:0.000001,50:0.000001):0.100132,51:0.095250):0.229197,52:0.341453):0.201815):0.0372035,(((44:0.548788,(45:0.642013,46:0.524300):0.202519):0.202052,47:0.375059):0.197934,48:0.385188):0.512384):0.181442):0.76797):2.1492e-06,20:0.173433):0.172581):0.0271369,15:0.392804):0.0165932):0.0456107,(6:0.137957,7:0.113716):0.0682127):0.0203486):0.0659217):0.0293545);
 883: 1 -8091.458885 -8027.864433 (0:0.168216,1:0.020776,(2:0.099885,((((3:0.159536,((((8:0.000001,9:0.000001):0.174632,10:0.097510):0.0611983,11:0.237953):0.201786,(12:0.000002,13:0.000002):0.210838):0.152946):0.0660638,7:0.148816):0.00930601,6:0.150132):0.0104061,(((4:0.201095,5:0.125858):0.0567242,((((14:0.465785,((21:0.195364,23:0.552302):0.0655947,22:0.334468):0.0722376):0.196697,((((((((24:0.039208,25:0.069832):0.0302172,(28:0.281632,29:0.310949):0.138812):0.0340286,26:0.019612):0.0286629,27:0.000003):0.21214,(33:0.107444,34:0.119091):0.0506451):0.0312323,31:0.113802):0.0414417,32:0.260053):0.0481309,30:0.034922):0.173378):0.125104,(((16:0.000001,17:0.000001):0.0499491,18:0.040418):2.02464e-06,19:0.087820):0.117123):0.0830423,20:0.182438):0.194974):0.0517537,(15:0.154796,(35:0.873805,(((((((36:0.044600,37:0.096047):0.0539457,38:0.000002):0.281189,39:0.447673):0.258065,(41:0.189350,(42:0.031697,43:0.052145):0.136107):0.268148):0.123552,40:0.509688):0.208814,((49:0.000001,50:0.000001):0.0524593,51:0.084505):0.411418):0.0116555,(((((44:0.403315,45:0.370136):0.189626,46:0.490813):0.314502,48:0.543666):0.0825509,47:0.469038):0.31456,52:0.712371):0.166546):0.268105):0.698844):0.182262):0.0345792):0.0541394):0.0107284);
 884: 1 -8357.756894 -8032.160138 (0:0.019933,(((1:0.037112,(((3:0.161692,((((8:0.000001,9:0.000001):0.139543,10:0.120786):0.12371,11:0.325518):0.13803,(12:0.000001,13:0.000001):0.115713):0.105458):0.0875861,7:0.117247):0.00235982,6:0.088520):0.0482879):0.0314821,2:0.074436):0.0595927,((((14:0.454859,(21:0.192417,(22:0.338308,23:0.445371):0.118353):0.120035):0.133764,(((((24:0.035224,25:0.025152):0.0561137,(26:0.018872,27:0.038896):0.0156321):0.0947977,(28:0.307495,29:0.211555):0.133267):0.133264,(30:0.063793,(31:0.147034,32:0.290564):0.0552023):0.0284243):2.11075e-06,(33:0.075895,34:0.121513):0.0413866):0.0717975):0.0952743,(((16:0.000001,17:0.000001):0.0614349,19:0.111301):0.0017857,18:0.016195):0.132862):0.107018,20:0.218516):0.242499):0.0503757,((4:0.088278,5:0.256962):0.0646333,(15:0.226572,(35:0.659714,(((((((36:0.060112,37:0.078443):0.0246909,38:0.000002):0.255148,39:0.308176):0.12911,(41:0.208393,(42:0.007476,43:0.069948):0.115059):0.313065):0.115957,40:0.487139):0.214929,(((49:0.000001,50:0.000001):0.0102267,51:0.054660):0.279975,52:0.614175):0.185076):0.198846,((44:0.395024,(45:0.403322,46:0.446725):0.1766):0.131539,(47:0.560431,48:0.380405):0.12443):0.367581):0.189983):0.985196):0.0686249):0.0853139);
 885: 3 -8169.153508 -8030.652597 (0:0.055912,1:0.044629,(2:0.103636,((3:0.113228,15:0.198945):0.0715049,((((4:0.077170,5:0.180109):0.0842595,6:0.077100):0.0255219,(7:0.145920,((((8:0.000001,9:0.000001):0.135122,10:0.081188):0.171599,11:0.206620):0.140693,(12:0.000002,13:0.000002):0.20105):0.174292):0.0539972):0.0554636,((((((((((14:0.725181,33:0.027295):0.00298248,34:0.125726):0.0685488,(((24:0.027569,25:0.057039):0.0527107,(26:0.008047,(28:0.295197,29:0.213447):0.108585):0.0078626):0.0430685,27:0.008580):0.168727):0.0200762,31:0.056094):0.0769245,32:0.191707):0.0607783,30:0.011072):0.0684752,(21:0.287270,(22:0.513417,23:0.753059):2.86413e-06):0.242323):0.11006,(((16:0.000001,17:0.000001):0.0322794,18:0.050286):0.0729312,19:0.062638):0.0574473):0.0950857,20:0.225978):0.0662674,(35:0.834727,(((((((36:0.088881,37:0.051374):0.0418267,38:0.000002):0.133668,39:0.510315):0.327413,40:0.526520):0.129991,(41:0.173630,(42:0.000002,43:0.045218):0.221632):0.476409):0.225241,(((((44:0.697433,45:0.405070):0.207924,46:0.392900):0.333315,48:0.660634):0.210437,47:0.476867):0.283969,52:0.496493):0.105166):0.0190618,((49:0.000001,50:0.000001):0.0363486,51:0.076684):0.518685):0.210091):0.859351):0.187775):2.50359e-06):0.0594667):0.00877702);
 886: 3 -7846.405951 -8024.066395 (0:0.092748,(1:0.071268,(((3:0.159614,((((8:0.000001,9:0.000001):0.114726,10:0.151697):0.12267,11:0.319993):0.113392,(12:0.000001,13:0.000001):0.0735087):0.21631):0.0843474,(6:0.072385,7:0.133814):0.152112):0.0191163,(((4:0.110482,5:0.237674):0.14347,15:0.248442):0.0422126,(((((((14:0.532554,((21:0.168862,23:0.460753):0.0574847,22:0.772308):0.129507):0.247393,((((((24:0.042189,25:0.038506):0.0779965,(28:0.372525,29:0.181643):0.0703236):0.0501987,26:0.000003):0.0793628,27:0.000003):0.0864693,32:0.198042):0.0138968,((30:0.033134,31:0.046059):0.0599354,(33:0.043718,34:0.081493):0.061647):0.0828174):0.0228853):0.118225,19:0.054324):0.0275055,18:0.018348):2.50332e-06,(16:0.000001,17:0.000001):0.0478626):0.335273,20:0.133303):0.0497055,(35:0.675151,(((((((36:0.062716,37:0.055399):0.0284043,38:0.000002):0.24889,39:0.361993):0.328905,40:0.288217):0.124109,(41:0.174838,(42:0.000002,43:0.057348):0.0931964):0.393007):0.261774,((49:0.000001,50:0.000001):0.0990342,51:0.017660):0.254739):2.36732e-06,(((((44:0.572646,45:0.390743):0.19675,46:0.369326):0.31892,48:0.517906):0.102512,47:0.433631):0.384728,52:0.423209):0.0913445):0.485144):0.678765):0.122961):0.0295519):0.0746629):2.32919e-06,2:0.134546);
 887: 2 -7913.733905 -8038.267539 (0:0.012199,(((1:0.007640,((3:0.052687,((((8:0.000001,9:0.000001):0.143626,10:0.121683):0.105558,11:0.277741):0.200151,(12:0.000001,13:0.000001):0.0856226):0.153116):0.0430934,(6:0.125972,7:0.144763):0.024675):0.0370125):0.0148857,(((((14:0.514046,(21:0.126835,(22:0.500256,23:0.391867):0.119468):0.248467):0.0993254,((((16:0.000001,17:0.000001):0.0376835,18:0.057000):0.0100511,19:0.016986):0.111665,((((24:0.032539,25:0.022288):0.053002,(26:0.006619,27:0.053727):0.0179777):0.0270743,(28:0.156115,29:0.304532):0.0799447):0.140155,((30:0.007882,(31:0.082282,32:0.151935):0.0625911):0.0311413,(33:0.073124,34:0.148433):0.0213385):2.66804e-06):0.11168):0.146913):0.0173297,20:0.128568):0.110913,((35:0.705704,(((44:0.625835,45:0.289234):0.277402,46:0.485024):0.120929,(47:0.547475,48:0.602060):0.11209):0.35049):0.0748089,((((((36:0.062558,37:0.055981):0.0333385,38:0.000002):0.287579,39:0.425333):0.194778,40:0.348782):0.0701566,(41:0.118444,(42:0.030687,43:0.048289):0.130647):0.22636):0.199121,(((49:0.000001,50:0.000001):0.0668258,51:0.061680):0.223032,52:0.396406):0.191146):0.109309):0.723531):0.0925833,15:0.324251):0.0147357):0.0217242,2:0.061117):0.0376578,(4:0.116955,5:0.105878):0.160754);
 888: 1 -7620.085555 -8024.339251 (0:0.088724,(1:0.012580,((((3:0.069840,((((8:0.000001,9:0.000001):0.185719,10:0.114424):0.124138,11:0.393703):0.103399,(12:0.000002,13:0.000002):0.0923864):0.192156):0.0702289,(((4:0.217740,5:0.142864):0.0596425,7:0.071252):0.0576958,6:0.150645):0.0687627):0.0116275,(((((14:0.453497,((21:0.192185,23:0.308962):0.0683533,22:0.444317):0.0509628):0.288911,(((((((24:0.043102,25:0.039181):0.0793355,(27:0.013359,28:0.365267):0.0324557):2.92988e-06,26:0.014038):0.116793,29:0.270675):0.098353,(31:0.114199,33:0.060874):0.0155871):0.0439042,(32:0.300385,34:0.103513):0.0132753):0.0787159,30:0.011797):0.130085):0.0960024,(((16:0.000001,17:0.000001):0.0238303,18:0.048663):0.0423447,19:0.022615):0.0834965):0.105234,(35:0.505387,(((((((36:0.086099,37:0.052264):0.0200376,38:0.000002):0.274013,39:0.335755):0.323888,(41:0.144239,(42:0.011765,43:0.041993):0.237069):0.242661):0.103073,40:0.602362):0.304311,((((44:0.496253,45:0.407077):0.191872,46:0.556376):0.286354,(47:0.452412,48:0.396651):0.0966599):0.325677,52:0.405070):0.0814679):2.85316e-06,((49:0.000001,50:0.000001):0.0412412,51:0.085921):0.406706):0.311522):0.529949):0.00221948,20:0.196634):0.199608):2.32432e-06,15:0.280205):0.0644919):0.00595699,2:0.072342);
 889: 1 -8031.235779 -8028.243775 (0:0.058846,1:0.017992,(2:0.089008,(((3:0.127218,((((8:0.000001,9:0.000001):0.179132,10:0.076123):0.120235,11:0.333703):0.0865498,(12:0.000002,13:0.000002):0.251548):0.124641):0.0467207,(((4:0.178983,5:0.098908):0.0771342,(((((((14:0.678829,33:0.042410):0.0216785,(((((24:0.048317,25:0.088462):0.0663074,(28:0.298279,29:0.370344):0.133839):0.0846553,26:0.026291):0.055056,27:0.011530):0.258181,34:0.080811):0.0471967):0.057073,(31:0.078425,32:0.241847):0.0173632):0.0435526,30:0.038800):0.06992,((21:0.331871,22:0.508746):0.0786754,23:0.600428):0.282273):0.27348,(((16:0.000001,17:0.000001):0.0543384,18:0.036325):0.0318634,19:0.124515):0.0488567):0.0525774,20:0.187948):0.140515):0.00684427,(15:0.359802,(35:0.626747,(((((((36:0.095365,37:0.029638):0.0102693,38:0.000002):0.174612,39:0.198957):0.223564,40:0.418141):0.0504717,(41:0.147103,(42:0.022787,43:0.044524):0.265932):0.297171):0.375284,(((((44:0.478316,45:0.362567):0.198255,46:0.416671):0.346848,48:0.479408):0.127725,47:0.500885):0.414641,52:0.346094):0.294835):0.0429748,((49:0.000001,50:0.000001):0.0657992,51:0.060546):0.204211):0.480801):0.638094):0.121858):0.0345378):0.0128126,(6:0.106165,7:0.126693):0.0238148):0.0945745):0.0400813);
 890: 1 -7688.194001 -8024.52689 (0:0.035749,(1:0.000003,(((3:0.075088,((((8:0.000001,9:0.000001):0.17371,10:0.045040):0.102697,11:0.358395):0.310551,(12:0.000002,13:0.000002):0.108345):0.204888):0.0523141,(6:0.107242,7:0.138435):0.0196392):0.00991124,(((4:0.098055,5:0.157639):0.118605,15:0.305874):0.0117377,(((((14:0.573223,((21:0.211736,22:0.317489):0.039801,23:0.258815):0.189385):0.0637126,((((((((24:0.008067,25:0.075935):0.0628294,26:0.012949):0.0171602,(28:0.447458,29:0.187498):0.0582046):0.0445809,27:0.016073):0.152583,32:0.160070):0.0753472,31:0.065578):0.024518,(33:0.073407,34:0.082536):0.0632005):0.0192946,30:0.011607):0.181319):0.162936,(((16:0.000001,17:0.000001):0.0261055,18:0.020360):0.0150524,19:0.016727):0.0644565):0.109135,20:0.101460):0.209179,(35:0.674826,(((((((36:0.055042,37:0.079629):0.0689954,38:0.000002):0.199276,39:0.268017):0.156663,40:0.471492):0.229657,(41:0.185876,(42:0.000002,43:0.047857):0.0982592):0.218185):0.238377,((49:0.000001,50:0.000001):0.0660916,51:0.042926):0.464007):2.15082e-06,(((((44:0.519916,45:0.488820):0.196623,46:0.424112):0.297564,48:0.321969):0.147305,47:0.587173):0.167454,52:0.501271):0.25744):0.370979):0.464222):0.103807):0.0134945):0.0491396):0.0262719,2:0.086363);
 891: 3 -8276.925402 -8024.532133 (0:0.083110,1:0.020226,(2:0.110764,(((3:0.155240,(15:0.271308,(35:0.896269,((((((36:0.031764,37:0.096420):0.0211615,38:0.000002):0.165993,39:0.457134):0.12307,40:0.390916):0.129791,(41:0.124901,(42:0.029653,43:0.024540):0.0712581):0.305179):0.272378,((((((44:0.529475,45:0.498412):0.284436,46:0.204588):0.333666,48:0.536970):0.209763,47:0.491171):0.339139,52:0.664658):0.179253,((49:0.000001,50:0.000001):0.113112,51:0.065334):0.337275):0.0502893):0.429759):0.420525):0.0909354):0.0122212,((((8:0.000001,9:0.000001):0.209611,10:0.150195):0.053627,11:0.264295):0.16642,(12:0.000002,13:0.000002):0.134072):0.267177):0.0452514,((((4:0.286826,5:0.159383):0.0609584,7:0.151082):0.0320852,6:0.112305):0.0423349,((((14:0.795996,((21:0.105851,23:0.437651):0.168012,22:0.269740):0.187679):0.21665,((((((24:0.050229,25:0.040777):0.0371306,(26:0.026677,27:0.063572):0.0394592):0.0494574,(28:0.276590,29:0.203446):0.176173):0.210164,(33:0.028441,34:0.150863):0.0632648):0.0124432,(31:0.087572,32:0.200030):0.0277732):0.013949,30:0.011286):0.149787):0.0901279,(((16:0.000001,17:0.000001):0.103083,18:0.041111):2.64225e-06,19:0.102294):0.234539):0.184091,20:0.098392):0.322441):2.60167e-06):0.0619653):0.00776283);
 892: 1 -8197.052901 -8028.880857 (0:0.113520,(1:0.000002,((((3:0.192454,((((8:0.000001,9:0.000001):0.152988,10:0.190644):0.111953,11:0.331667):0.147475,(12:0.000001,13:0.000001):0.0815208):0.213138):0.0851383,((((14:0.377889,(21:0.182713,(22:0.468324,23:0.405597):0.0523265):0.0802663):0.246839,((((((24:0.031199,25:0.095675):0.0557323,(28:0.321485,29:0.229513):0.176221):0.0651391,26:0.000003):0.0263966,27:0.000002):0.146379,32:0.181478):0.0348869,((30:0.057911,31:0.075849):0.0340887,(33:0.101964,34:0.050441):0.0644276):0.0528099):0.105952):0.158236,(((16:0.000001,17:0.000001):0.0550924,19:0.057890):2.36516e-06,18:0.018328):0.105993):0.137678,20:0.138349):0.150877):0.0453875,(((4:0.164713,5:0.211593):0.14456,6:0.121903):0.0343645,7:0.071093):0.0345394):0.0462639,(15:0.283472,(35:0.958078,(((((((36:0.037361,37:0.057318):0.0219762,38:0.000002):0.282641,39:0.481601):0.106878,(41:0.164869,(42:0.035302,43:0.041057):0.149577):0.250144):0.110854,40:0.331915):0.453366,(((49:0.000001,50:0.000001):0.0400623,51:0.117473):0.352451,52:0.542641):0.200172):0.0509749,((((44:0.446607,45:0.381380):0.185526,46:0.295216):0.294824,48:0.479132):0.26417,47:0.448562):0.395011):0.45162):0.45223):0.0408804):0.0658307):0.00309996,2:0.147259);
 893: 2 -7973.494977 -8026.526504 (0:0.140865,(1:0.019809,(((((3:0.103004,((((8:0.000001,9:0.000001):0.130642,10:0.091603):0.0819,11:0.359582):0.137604,(12:0.000002,13:0.000002):0.0785941):0.0589047):0.0328206,((((14:0.391197,((21:0.184726,23:0.473288):0.0630221,22:0.481437):0.0866511):0.220478,((((((((24:0.046541,25:0.013290):0.0287041,(28:0.189823,29:0.209796):0.0683749):0.0345649,26:0.000003):0.0920558,27:0.006132):0.153049,(33:0.065225,34:0.158567):0.0589848):0.0300634,31:0.057698):0.0446998,32:0.267599):0.0581242,30:0.000003):0.105218):0.152185,(((16:0.000001,17:0.000001):0.0689563,18:0.059240):0.0237767,19:0.033282):0.0901968):0.211362,20:0.205453):0.196035):0.0334536,5:0.150370):0.0146039,((4:0.203338,15:0.235560):0.00920729,(35:0.557986,((((((36:0.102477,38:0.000002):0.0441847,37:0.026948):0.20352,(39:0.365744,40:0.526056):0.232886):0.18792,(41:0.154483,(42:0.044476,43:0.031017):0.198132):0.258582):0.144568,(((44:0.455361,45:0.333665):0.202458,(46:0.368122,48:0.768511):0.035311):0.138302,47:0.598374):0.392863):0.117705,(((49:0.000001,50:0.000001):0.00544424,51:0.140410):0.28796,52:0.503750):0.16903):0.255019):0.56221):0.0571907):0.0775005,(6:0.169156,7:0.098628):0.0200089):0.0619218):0.0125622,2:0.076769);
 894: 1 -7777.673831 -8051.427314 (0:0.052225,(1:0.028962,(((3:0.069931,((((8:0.000001,9:0.000001):0.0856036,10:0.141607):0.0659231,11:0.188779):0.114172,(12:0.000002,13:0.000002):0.102402):0.188905):0.0315481,(((4:0.082159,5:0.179166):0.0790462,15:0.253099):0.0278536,((((((((14:0.386509,(21:0.313021,(22:0.474222,23:0.449772):0.0509136):0.104629):0.180559,(((((24:0.029290,25:0.037017):0.087857,26:0.048494):0.014713,(27:0.000003,28:0.338064):0.0412586):0.126515,29:0.216346):0.0845713,33:0.048979):2.08518e-06):0.0779724,34:0.068594):0.0113912,(31:0.117997,32:0.206459):0.030396):0.016644,30:0.023920):0.144057,(((16:0.000001,17:0.000001):0.0600649,18:0.031056):0.0278923,19:0.047515):0.115133):0.176723,20:0.094831):0.169432,(35:0.795541,(((((36:0.035701,(38:0.000002,39:0.488249):0.00870517):0.0850799,37:0.020992):0.219514,40:0.419266):0.139925,(41:0.101779,(42:0.006080,43:0.056884):0.188373):0.253864):0.304963,((((44:0.356367,45:0.637519):0.292999,((46:0.459566,47:0.469535):0.127698,48:0.347167):0.0241279):0.432879,52:0.605211):0.119665,((49:0.000001,50:0.000001):0.0682494,51:0.016536):0.453345):2.16468e-06):0.253066):0.8009):2.35394e-06):0.0342589):2.09078e-06,(6:0.096290,7:0.101172):0.0612543):0.0557966):2.28414e-06,2:0.088454);
 895: 2 -7838.404151 -8032.910799 (0:0.072148,(1:0.099576,2:0.100373):0.0392689,(((((3:0.091221,((((8:0.000001,9:0.000001):0.172298,10:0.061680):0.147545,11:0.254045):0.0355736,(12:0.000002,13:0.000002):0.278604):0.189719):0.0328035,(6:0.074949,7:0.115845):0.0941524):0.0321862,15:0.176278):0.00184947,(4:0.102052,5:0.159718):0.0797267):0.0120585,(((((14:0.552052,(21:0.173987,(22:0.400605,23:0.597100):0.177493):0.179254):0.10099,((((30:0.043576,32:0.144582):0.0355831,34:0.081271):0.0454552,31:0.106882):2.70236e-06,33:0.027962):0.025236):0.0316947,(((24:0.000002,25:0.062879):0.0864603,(26:0.000002,27:0.049186):0.0114236):0.0579683,(28:0.221864,29:0.177594):0.121177):0.126254):0.0918336,((((16:0.000001,17:0.000001):0.0767715,18:0.036409):0.0513651,19:0.060042):0.0673633,20:0.207492):0.131255):0.0855122,(35:0.765550,(((((((36:0.058395,37:0.057518):0.00650444,38:0.000002):0.227282,39:0.305291):0.203416,40:0.564341):0.108842,(41:0.284285,(42:0.024065,43:0.050299):0.18962):0.396841):0.213058,((((44:0.459071,45:0.458021):0.257852,46:0.714923):0.262062,48:0.440882):2.74041e-06,47:0.483235):0.416793):0.128401,(((49:0.000001,50:0.000001):0.0316124,51:0.048653):0.312258,52:0.603464):0.110088):0.167895):0.817542):0.258863):0.050574);
 896: 1 -7935.783642 -8036.348672 (0:0.080344,1:0.040216,(2:0.107258,((((3:0.110676,((((8:0.000001,9:0.000001):0.168699,10:0.145473):0.0763384,11:0.144840):0.15402,(12:0.000001,13:0.000001):0.172584):0.221679):0.0249443,((((14:0.248703,((21:0.230692,23:0.607870):0.138263,22:0.323203):0.155505):0.403812,((((((((24:0.000003,(28:0.318340,29:0.229725):0.0508142):0.0181803,25:0.054485):0.0302422,26:0.023326):0.0486915,27:0.000002):0.12307,32:0.124202):0.0777393,31:0.128251):0.00716501,30:0.080777):0.0456852,(33:0.068867,34:0.054775):0.0168568):0.061513):0.2674,(((16:0.000001,17:0.000001):0.0672971,19:0.108371):2.29409e-06,18:0.000002):0.10928):0.0756588,20:0.155966):0.165303):0.0576971,(((4:0.140954,5:0.147509):0.0838983,6:0.143729):0.0522316,7:0.091043):0.0552639):2.63804e-06,(15:0.174342,(35:0.803642,((((((((36:0.056935,38:0.000003):0.100134,37:0.010525):0.312159,(41:0.118101,(42:0.034930,43:0.057759):0.179383):0.327619):0.118748,39:0.596908):0.134076,40:0.379532):0.204641,(((44:0.519905,45:0.306171):0.261566,46:0.330110):0.312693,(47:0.334505,48:0.504575):0.126821):0.509473):0.0988139,((49:0.000001,50:0.000001):0.077741,51:0.081558):0.527111):0.0901156,52:0.519270):0.161186):0.711584):0.134767):0.150406):0.0242411);
 897: 1 -7799.652934 -8034.349992 (0:0.111795,(1:0.050925,2:0.072311):2.28005e-06,(((3:0.117615,(((8:0.000001,9:0.000001):0.150893,10:0.080814):0.124301,(11:0.229846,(12:0.000001,13:0.000001):0.230516):0.0473809):0.0972294):0.0123508,(6:0.150079,7:0.102186):0.038751):0.0148406,(((4:0.109111,5:0.085549):0.0844522,((((((14:0.395059,22:0.578301):0.0235655,23:0.477812):0.0862932,21:0.268666):0.315931,(((((((24:0.045716,25:0.062180):0.0421017,(28:0.177452,29:0.231040):0.06403):0.0366097,26:0.019642):0.0313065,27:0.010691):0.0220235,(35:0.865860,((((((36:0.081299,37:0.061254):0.0443806,38:0.000002):0.402611,(39:0.332921,40:0.709112):0.227478):0.162896,(41:0.125473,(42:0.021742,43:0.031044):0.235823):0.346437):0.140237,(((49:0.000001,50:0.000001):0.0709229,51:0.041387):0.206166,52:0.513235):0.323872):0.147847,((((44:0.606652,45:0.476950):0.106509,46:0.587310):0.112944,48:0.694506):0.0867663,47:0.341348):0.306794):0.291305):0.501982):0.131705,32:0.196490):0.0402635,(((30:0.034535,31:0.118241):0.0671142,33:0.100069):0.0306993,34:0.102954):0.0277061):0.0733303):0.0440946,(((16:0.000001,17:0.000001):0.0548439,18:0.023014):0.0309882,19:0.085812):0.0862396):0.128386,20:0.214561):0.219826):0.0170372,15:0.297987):0.0256004):0.0336105);
 898: 2 -8309.612504 -8032.021042 (0:0.136189,((((1:0.089940,(6:0.203603,7:0.139232):0.0449071):0.0409187,3:0.122216):0.0345179,((((8:0.000001,9:0.000001):0.172014,10:0.071152):0.0928551,11:0.269240):0.106154,(12:0.000002,13:0.000002):0.293091):0.139293):2.09334e-06,2:0.107804):0.0532323,(((4:0.142930,15:0.420623):0.141884,5:0.159818):0.0510569,((((14:0.558867,(21:0.165774,(22:0.261780,23:0.514028):0.0753175):0.158406):0.159978,(((((((((24:0.046416,25:0.061472):0.0400159,(28:0.277687,29:0.329469):0.18401):0.05995,26:0.017216):0.0564168,27:0.000002):2.15493e-06,(35:0.871911,((((((36:0.041059,38:0.000002):0.0589752,37:0.000003):0.173079,39:0.465668):0.172597,(40:0.465269,(41:0.177650,(42:0.042228,43:0.024665):0.194927):0.339353):0.122053):0.273421,(((49:0.000001,50:0.000001):2.04213e-06,51:0.090127):0.262189,52:0.424040):0.299952):0.177851,(((44:0.572249,45:0.453171):0.162159,46:0.440071):0.177011,(47:0.511419,48:0.668998):0.1731):0.441251):0.176731):0.876341):0.246262,31:0.042199):0.0362165,32:0.231162):0.0156549,(33:0.052852,34:0.090460):0.078657):0.0799943,30:0.022031):0.0888597):0.146164,(((16:0.000001,17:0.000001):0.0538765,18:0.052687):0.0128324,19:0.079867):0.0943778):0.1623,20:0.270544):0.293978):0.0148175);
 899: 1 -7796.687979 -8028.241189 (0:0.083071,1:0.041818,(2:0.110292,((((3:0.135826,((((8:0.000001,9:0.000001):0.101951,10:0.154654):0.098502,11:0.322006):0.0865118,(12:0.000001,13:0.000001):0.124936):0.157219):0.00263858,(((((14:0.347528,22:0.489319):0.09364,(21:0.386252,23:0.305898):0.106059):0.256105,(((((24:0.037936,25:0.029297):0.0782202,(26:0.000003,(28:0.286552,29:0.266417):0.163087):0.020886):0.0392963,27:0.000002):0.14909,32:0.186485):0.0497678,((30:0.085302,31:0.109349):0.0283982,(33:0.063719,34:0.136603):0.0142902):0.0251586):0.0826468):0.104212,(((16:0.000001,17:0.000001):0.0659034,19:0.037799):0.00481743,18:0.015961):0.0776318):0.18743,20:0.149733):0.115496):0.0129245,(15:0.193645,(35:1.021575,(((((((36:0.060013,38:0.000002):0.0707526,37:0.038595):0.150207,39:0.402655):0.146336,40:0.563777):0.0518696,(41:0.192592,(42:0.020569,43:0.032642):0.154409):0.247316):0.249708,(((49:0.000001,50:0.000001):0.0376201,51:0.090554):0.204687,52:0.587842):0.145879):0.0946063,(((44:0.411074,45:0.605885):0.258098,(46:0.535468,47:0.480983):0.132496):2.38242e-06,48:0.487759):0.320499):0.11964):0.687451):0.043424):0.0254951,(((4:0.148857,5:0.146165):0.100788,7:0.053068):0.0541669,6:0.120217):0.0381544):0.0456901):0.00861807);
 900: 2 -7625.013876 -8030.919 (0:0.000002,(1:0.034279,(2:0.076623,(((3:0.103541,((((8:0.000001,9:0.000001):0.163529,10:0.133416):0.0959406,11:0.281214):0.0853598,(12:0.000002,13:0.000002):0.151335):0.122706):0.0155422,(6:0.171708,7:0.140968):0.0463289):0.0316643,((5:0.122461,(35:0.668263,((((((36:0.042084,37:0.054134):0.0207028,38:0.000002):0.225784,39:0.190946):0.140142,(41:0.203042,(42:0.006456,43:0.031658):0.139444):0.270472):0.094923,40:0.629436):0.181476,((((((44:0.478379,45:0.455707):0.271884,46:0.520957):0.0674435,48:0.220713):0.148403,47:0.529256):0.255173,52:0.557163):0.271062,((49:0.000001,50:0.000001):0.0412225,51:0.059468):0.361021):2.47814e-06):0.318983):0.769469):0.0410045,((((((14:0.480146,22:0.320485):0.0381522,21:0.175156):0.0761299,23:0.564493):0.0178548,(((((((24:0.035714,25:0.043945):0.0440128,(26:0.018574,(28:0.360628,29:0.191815):0.0744946):0.0197855):0.0177323,27:0.014676):0.14483,32:0.217511):0.019246,(33:0.082635,34:0.077929):0.0585158):0.0413808,31:0.062582):0.0577144,30:0.000002):0.169326):0.0781056,((((16:0.000001,17:0.000001):0.043903,18:0.034362):0.0464784,19:0.048668):0.0737628,20:0.263312):0.113767):0.2505,15:0.241287):0.0537306):0.0496128):0.00813401):0.0119458):0.0801212,4:0.162685);
 901: 2 -7845.14272 -8038.434928 (0:0.000002,(1:0.016686,(2:0.079859,(3:0.073078,((6:0.160280,7:0.147262):0.0564913,((((8:0.000001,9:0.000001):0.193257,10:0.038856):0.0629483,11:0.287481):0.136887,(12:0.000002,13:0.000002):0.140236):0.21362):0.0416578):0.0308816):0.0231031):0.0895318,(((4:0.048834,5:0.198811):0.142969,15:0.337149):0.0773358,(((14:0.572903,(21:0.174239,(22:0.471992,23:0.748162):0.071809):0.105167):0.175101,((((16:0.000001,17:0.000001):0.0488964,18:0.044522):0.0128704,19:0.057719):0.156514,(((((((24:0.050155,(25:0.038161,(28:0.298130,29:0.292874):0.100536):0.0224152):0.0279287,26:0.014573):0.0208154,(27:0.000002,(35:0.787189,(((((((36:0.069235,37:0.068791):0.0519285,38:0.000002):0.197348,40:0.770724):0.0992002,39:0.437839):0.0843945,(41:0.152649,(42:0.042602,43:0.025217):0.202502):0.304787):0.207447,(((49:0.000001,50:0.000001):0.0162486,51:0.098399):0.464761,52:0.334347):0.32309):0.0625468,(((44:0.766078,45:0.466047):0.211049,46:0.439042):0.267644,(47:0.816400,48:0.673221):0.0714682):0.504356):0.287037):0.885552):0.00971776):0.133091,(33:0.028716,34:0.119844):0.0726408):0.0177258,31:0.068733):0.0294078,32:0.185483):0.0481328,30:0.000003):0.219389):0.0783189):0.0433486,20:0.223866):0.244065):0.0345547);
 902: 1 -8169.516965 -8030.631495 (0:0.082524,1:0.019839,(2:0.093975,(((3:0.095022,((((8:0.000001,9:0.000001):0.172516,10:0.100488):0.0896709,11:0.279375):0.203921,(12:0.000001,13:0.000001):0.185259):0.152299):0.06135,(6:0.134118,7:0.111840):0.0577319):0.0509671,((4:0.191687,5:0.116093):0.0748874,(((((14:0.519327,((21:0.179223,23:0.515665):0.0740031,22:0.349190):0.176674):0.212692,20:0.234611):0.050003,((((16:0.000001,17:0.000001):0.0888798,19:0.060936):2.19146e-06,18:0.060123):0.0647949,((((((24:0.037155,25:0.028143):0.060629,(28:0.292824,29:0.237923):0.108732):0.0452818,26:0.008578):0.0704485,27:0.007024):0.112482,((30:0.043689,31:0.089022):0.0358738,(33:0.084206,34:0.096626):0.0356717):0.0476676):0.123408,32:0.206307):0.0996116):0.133889):0.0625784,(35:0.867042,(((((36:0.092612,37:0.089889):0.0274687,38:0.000002):0.184356,(39:0.466475,(40:0.523245,(41:0.181052,(42:0.025086,43:0.047295):0.128043):0.232782):0.0779257):0.083517):0.3011,(((49:0.000001,50:0.000001):0.0949261,51:0.065166):0.324416,52:0.385360):0.188627):0.0641215,(((44:0.413123,45:0.458681):0.240567,46:0.584134):0.140741,(47:0.554665,48:0.472637):0.0980315):0.404617):0.494964):0.308429):0.257304,15:0.241652):0.00168786):0.0303667):0.0443762):0.0121353);
 903: 1 -7865.08028 -8030.919 (0:0.000002,(1:0.044920,(2:0.083091,(((3:0.072917,((((8:0.000001,9:0.000001):0.243975,10:0.048552):0.202687,(12:0.000002,13:0.000002):0.163205):0.20859,11:0.556793):0.115782):0.0468835,(6:0.094526,7:0.140856):0.0542521):0.0484004,((5:0.286631,(((14:0.532446,(21:0.191647,(22:0.431526,23:0.426131):0.116769):0.153696):0.137266,((((((24:0.036998,25:0.071199):0.058749,(26:0.007411,27:0.013703):0.00728462):0.0504168,(28:0.379993,29:0.254887):0.112596):0.132432,(33:0.087745,34:0.066677):0.0524081):0.0584056,(31:0.044461,32:0.282345):0.0331949):0.0403352,30:0.026926):0.111687):0.124235,((((16:0.000001,17:0.000001):0.0600464,18:0.010830):0.010461,19:0.052101):0.210815,20:0.176859):0.0934932):0.119465):0.0391578,(15:0.196606,(35:0.999996,(((((((36:0.057236,37:0.059011):0.0195695,38:0.000002):0.311732,39:0.277076):0.188025,(41:0.154286,(42:0.006632,43:0.067101):0.129905):0.309534):0.105411,40:0.399924):0.358096,(((((44:0.357081,45:0.353888):0.185318,46:0.552028):0.212787,47:0.488651):0.164655,48:0.459518):0.233771,52:0.597947):0.173773):2.74397e-06,((49:0.000001,50:0.000001):0.0705291,51:0.083413):0.523009):0.159542):1.0619):0.20873):0.0575832):0.0343623):0.0350099):0.120035,4:0.242136);
 904: 1 -7791.503098 -8041.002418 (0:0.000003,((1:0.040518,(((3:0.068685,((((8:0.000001,9:0.000001):0.158302,11:0.207960):0.0501428,10:0.111112):0.165999,(12:0.000002,13:0.000002):0.150969):0.16925):0.0633773,(((4:0.145077,5:0.144077):0.123525,6:0.134117):0.0394002,7:0.132663):0.0394868):2.5773e-06,(15:0.259678,(35:0.712502,((((((36:0.066519,37:0.045080):0.0151287,38:0.000002):0.191418,39:0.386004):0.136476,(40:0.426906,(41:0.127421,(42:0.030560,43:0.008403):0.196308):0.27794):0.18962):0.452794,(((49:0.000001,50:0.000001):0.0289155,51:0.096801):0.28322,52:0.722395):0.0787377):0.13622,((44:0.540111,45:0.690399):0.223101,((46:0.428229,47:0.637569):0.197441,48:0.418229):0.140983):0.346557):0.315932):0.619772):2.14566e-06):0.0258415):0.0142668,2:0.089353):0.107914,(((14:0.438448,((21:0.151488,23:0.625998):0.0283148,22:0.617385):0.261825):0.225369,((((((((24:0.017805,25:0.031156):0.0733867,(26:0.027444,27:0.043046):0.0189972):2.71269e-06,28:0.377034):0.0974991,29:0.307030):0.107138,31:0.132144):0.00714844,(33:0.047014,34:0.104775):0.0425677):0.0592429,32:0.266050):0.0461202,30:0.021378):0.14524):0.0297865,((((16:0.000001,17:0.000001):0.0602028,18:0.052807):0.0361642,19:0.060266):0.104058,20:0.246235):0.0984667):0.316459);
 905: 3 -7799.543226 -8032.69181 (0:0.028225,((((1:0.085772,(6:0.119267,7:0.247096):0.0902742):0.0357704,2:0.083529):0.0174172,(3:0.052042,((((8:0.000001,9:0.000001):0.114372,10:0.177727):0.151308,11:0.266469):0.178784,(12:0.000002,13:0.000002):0.137632):0.176251):0.135385):0.0260743,((((14:0.438104,(21:0.220688,(22:0.389339,23:0.362111):0.128458):0.187981):0.14529,(((((((((24:0.029977,25:0.049792):0.0788636,28:0.422699):0.0675539,26:0.000002):0.0199919,27:0.021919):0.165094,29:0.284217):0.0726981,(33:0.050258,34:0.155172):0.0637837):0.0164967,31:0.050355):0.0317003,32:0.176710):0.0893388,30:0.017118):0.0769144):0.0655129,(((16:0.000001,17:0.000001):0.0222088,18:0.088121):0.0328667,19:0.051765):0.172589):0.0658037,20:0.258739):0.148223):0.0948075,((4:0.119380,5:0.219949):0.108926,(15:0.202533,(35:0.774300,(((((((36:0.083160,37:0.069010):0.0157842,38:0.000002):0.238248,39:0.310047):0.207602,40:0.339944):0.0342165,(41:0.141674,(42:0.023781,43:0.034855):0.117876):0.344362):0.28884,((49:0.000001,50:0.000001):0.0405242,51:0.073507):0.345037):0.0128058,((((44:0.623268,45:0.344185):0.217545,46:0.343719):0.229699,(47:0.526024,48:0.506665):0.0724183):0.451366,52:0.492218):0.168385):0.114214):0.706172):0.10666):0.0979999);
 906: 1 -8076.959222 -8042.015155 (0:0.028861,1:0.042373,(2:0.149661,((3:0.072580,((((8:0.000001,9:0.000001):0.194809,10:0.083872):0.118003,(12:0.000002,13:0.000002):0.135729):0.11258,11:0.169896):0.195217):0.0428369,((((4:0.165821,6:0.118543):0.0461575,7:0.063592):0.0390276,5:0.136968):0.0453967,(((((((14:0.404677,22:0.533960):0.0731938,23:0.540692):0.161264,21:0.413104):0.247851,(((((((24:0.022799,25:0.022857):0.0531168,(26:0.022816,(27:0.000002,28:0.530104):0.0483723):0.0238336):0.0872334,29:0.218090):0.0632599,32:0.333636):0.0492371,31:0.093644):0.0160712,(33:0.051692,34:0.063573):0.0203202):0.0748364,30:0.046772):0.140963):0.15045,(((16:0.000001,17:0.000001):0.0590655,18:0.059096):0.0350793,19:0.016631):0.0610134):0.123884,20:0.227787):0.260098,(15:0.238105,(35:0.692805,(((((((36:0.041548,37:0.061065):0.0122409,38:0.000002):0.0961354,39:0.459105):0.197492,40:0.553196):0.12215,(41:0.174764,(42:0.008615,43:0.054871):0.105667):0.4255):0.208571,((((44:0.475184,45:0.388717):0.238767,46:0.500963):0.192898,48:0.536793):0.0535106,47:0.552842):0.454838):0.160812,(((49:0.000001,50:0.000001):0.0839083,51:0.039553):0.477851,52:0.472246):0.277129):0.508826):0.463977):0.101747):0.0280982):2.141e-06):0.0995636):0.0125873);
 907: 1 -8203.884207 -8031.588523 (0:0.090180,(1:0.032206,((3:0.109295,((((4:0.296148,5:0.139432):0.0704298,((((14:0.606922,(21:0.215330,(22:0.552549,23:0.453812):0.232958):0.142771):0.213138,(((((((24:0.028619,25:0.058090):0.0528473,(26:0.020140,27:0.035048):0.0335215):0.0600455,(28:0.387802,29:0.246866):0.135436):0.178844,32:0.287699):0.0375141,(33:0.059361,34:0.118510):0.0493448):0.0236334,31:0.133535):0.0533533,30:0.000002):0.21385):0.0377343,(((16:0.000001,17:0.000001):0.0287755,18:0.032085):2.4571e-06,19:0.045290):0.0865113):0.112314,20:0.236390):0.17001):2.30903e-06,(15:0.229807,(35:0.631731,(((((((36:0.048715,37:0.075783):0.0278076,38:0.000002):0.20882,39:0.405597):0.151753,(40:0.347676,((41:0.340658,42:0.019382):0.0732892,43:0.000002):0.47762):0.206558):0.332382,((((44:0.580373,45:0.477841):0.152337,46:0.459422):0.27282,48:0.398643):0.0816441,47:0.449917):0.512713):0.178241,((49:0.000001,50:0.000001):0.0698926,51:0.070644):0.275882):0.0743388,52:0.186785):0.101778):0.51917):0.171424):0.0307688,((((8:0.000001,9:0.000001):0.163596,10:0.128816):0.102427,11:0.314449):0.108329,(12:0.000002,13:0.000002):0.0801352):0.229232):0.0530462):0.0367029,(6:0.138884,7:0.151618):0.0768253):0.0552979):0.0278027,2:0.080195);
 908: 2 -8373.172711 -8029.826293 (0:0.112899,1:0.081288,(2:0.123814,(3:0.103982,(((((4:0.146355,5:0.102621):0.0735258,7:0.117722):0.0443815,((((8:0.000001,9:0.000001):0.182132,10:0.072708):0.0642805,11:0.194366):0.139092,(12:0.000001,13:0.000001):0.147394):0.135922):0.0154854,6:0.145705):0.0528559,((((((14:0.652946,((((24:0.031743,25:0.080919):0.112659,(26:0.023198,27:0.040181):0.0229349):0.00618646,(28:0.434254,29:0.282679):0.126679):0.0991228,((30:0.136602,(31:0.064087,32:0.238163):0.0355703):0.0682906,(33:0.117314,34:0.161353):0.0321752):0.0296118):0.0264372):0.136511,((21:0.140075,22:0.510633):0.120697,23:0.601350):0.195294):0.0481589,(((16:0.000001,17:0.000001):0.0729669,19:0.106207):0.00221054,18:0.029541):0.107432):0.112191,(35:0.836784,((((((36:0.047338,37:0.070475):0.0423942,38:0.000002):0.240823,39:0.423366):0.0580694,(40:0.598164,(41:0.137923,(42:0.022850,43:0.059406):0.168577):0.331269):0.0822659):0.187375,(((49:0.000001,50:0.000001):0.0156016,51:0.070566):0.407437,52:0.419282):0.209794):0.122854,(((44:0.508063,45:0.520919):0.234063,(46:0.494862,48:0.569739):0.0725831):0.0950843,47:0.336243):0.435812):0.181562):0.522065):0.102312,20:0.217970):0.130844,15:0.270541):0.0349247):0.0169188):0.0629937):0.0067221);
 909: 1 -7811.579031 -8030.173614 (0:0.084846,(1:0.044342,2:0.099595):0.00114327,((((3:0.123826,((((8:0.000001,9:0.000001):0.08505,10:0.104451):0.198099,11:0.252788):0.10623,(12:0.000001,13:0.000001):0.121651):0.189164):0.0586661,(((4:0.131002,5:0.149018):0.0900513,6:0.120258):0.0329842,7:0.104622):0.0612991):0.0324508,15:0.242422):2.2873e-06,(((((14:0.423398,((21:0.266851,23:0.562203):0.018368,22:0.406496):0.0945129):0.243958,(((((24:0.066253,25:0.075987):0.049849,(28:0.297292,29:0.291285):0.0798819):0.0270638,26:0.000002):0.0386351,27:0.000002):0.111161,(((30:0.068154,32:0.188809):0.0184648,31:0.068195):0.0842722,(33:0.097578,34:0.189886):0.0764437):0.0398896):0.0689356):0.0790808,(((16:0.000001,17:0.000001):0.0226438,18:0.027715):0.0364681,19:0.065488):0.143754):0.0912791,(35:0.664312,(((((((36:0.081220,38:0.000002):0.0877693,37:0.027886):0.270338,39:0.389122):0.233269,40:0.390329):0.0771897,(41:0.162437,(42:0.000002,43:0.038370):0.152372):0.256913):0.194575,(((49:0.000001,50:0.000001):0.00879389,51:0.087679):0.21938,52:0.617460):0.330763):0.0589102,(((44:0.511264,45:0.562040):0.289911,(46:0.492223,48:0.431682):0.129453):0.131085,47:0.507411):0.339402):0.40396):0.430869):0.0712621,20:0.344532):0.147285):0.0696554);
 910: 6 -8096.719153 -8026.920874 (0:0.140521,1:0.000003,(2:0.125743,(((3:0.096790,((((8:0.000001,9:0.000001):0.194825,10:0.079390):0.138911,11:0.317910):0.129176,(12:0.000002,13:0.000002):0.201826):0.179681):0.0633557,(6:0.116254,7:0.116520):0.0705834):0.0568385,(((4:0.240052,5:0.162296):0.113458,((((14:0.522274,((21:0.262046,23:0.401727):0.0947473,22:0.341218):0.114527):0.234481,(((((((24:0.045550,25:0.028665):0.0964653,(26:0.027242,27:0.044003):0.0198408):0.0446275,(28:0.330298,29:0.259176):0.0773203):0.124547,33:0.092077):0.0112772,31:0.135319):0.0403127,(32:0.317611,34:0.133380):0.001534):0.0578798,30:0.003187):0.111771):0.111411,(((16:0.000001,17:0.000001):0.0624638,18:0.036456):2.55582e-06,19:0.063304):0.0660006):0.145573,20:0.144008):0.245405):0.00122674,(15:0.192547,(35:0.640804,(((((((36:0.079149,37:0.043946):0.0196732,38:0.000002):0.233903,39:0.472259):0.130443,40:0.515417):0.081728,(41:0.138603,(42:0.009108,43:0.092903):0.135007):0.288694):0.30984,((49:0.000001,50:0.000001):0.0701252,51:0.055706):0.416619):0.0402751,(((((44:0.602548,45:0.459214):0.191874,46:0.550283):0.272188,47:0.731364):0.0763514,48:0.427214):0.40426,52:0.306572):0.369319):0.194019):0.607944):0.0584184):0.0542998):0.0917779):0.0184555);
 911: 3 -8296.057687 -8026.577261 (0:0.109833,(1:0.065355,2:0.129881):2.35508e-06,(((3:0.123991,((((8:0.000001,9:0.000001):0.131922,10:0.109695):0.172848,(12:0.000002,13:0.000002):0.193588):0.0738672,11:0.284179):0.142012):0.0199361,(6:0.164142,7:0.069531):0.108317):0.0127167,((4:0.167813,5:0.146665):0.139257,(((((14:0.439937,((21:0.195349,23:0.459376):0.0930098,22:0.493980):0.110678):0.327054,(((((24:0.045397,25:0.086526):0.0988856,(26:0.026334,27:0.026105):0.0114321):0.0366592,28:0.389386):0.0920543,29:0.287952):0.11081,((30:0.040338,(31:0.136508,32:0.239999):0.0334658):0.112158,(33:0.156195,34:0.117046):0.0634664):0.0437833):0.0815552):0.0435869,(((16:0.000001,17:0.000001):0.0639339,18:0.026324):0.0296628,19:0.078836):0.102327):0.151392,20:0.219971):0.136289,(15:0.065898,(35:0.678636,((((((36:0.083096,37:0.095339):0.0386309,38:0.000002):0.415277,(39:0.446128,40:0.572544):0.145489):0.0822017,(41:0.162542,(42:0.000002,43:0.018089):0.11882):0.352848):0.201206,(((49:0.000001,50:0.000001):0.0466221,51:0.031622):0.329658,52:0.650859):0.0699393):0.105199,(((44:0.505061,45:0.420405):0.284322,(46:0.417827,48:0.412465):0.117305):0.116093,47:0.372272):0.245381):0.310125):0.824779):0.155333):0.00404711):0.0169731):0.0895518);
 912: 1 -7465.374827 -8030.288272 (0:0.117232,1:0.033436,(2:0.048823,(((3:0.048725,(((((8:0.000001,9:0.000001):0.155638,10:0.161245):0.0385675,11:0.299223):0.176948,(12:0.000001,13:0.000001):0.0673612):0.160536,15:0.258682):0.00598332):0.030545,(((((14:0.299989,((21:0.140655,23:0.424429):0.12048,22:0.442778):0.158133):0.253349,(((((24:0.048196,25:0.053872):0.0122397,(28:0.206264,29:0.298617):0.0600736):0.0127632,(26:0.000003,27:0.040140):0.0380588):0.150061,((30:0.052672,31:0.039305):0.0296959,(33:0.082529,34:0.161086):0.00910352):0.0568005):0.0507879,32:0.132213):0.0562062):0.153319,(((16:0.000001,17:0.000001):0.0599214,18:0.016461):2.4669e-06,19:0.075978):0.101526):0.25283,20:0.163534):0.0425197,(35:0.786831,(((((((36:0.048411,37:0.066494):0.0425796,38:0.000002):0.23371,39:0.336203):0.152464,40:0.428446):0.071052,(41:0.109960,(42:0.037409,43:0.045853):0.11085):0.183457):0.251937,(((49:0.000001,50:0.000001):0.0748586,51:0.088584):0.284971,52:0.339263):0.156862):0.117526,((44:0.351153,(45:0.447644,46:0.418006):0.102538):0.211866,(47:0.352232,48:0.344921):0.0940832):0.265891):0.399788):0.647472):0.145507):0.00657329,(((4:0.131285,5:0.143503):0.0483211,7:0.075725):0.0805057,6:0.046077):0.0296424):0.0584274):0.0147205);
 913: 2 -7825.12889 -8034.079964 (0:0.000003,((((1:0.063525,(6:0.098602,7:0.094350):0.0663977):0.0534561,2:0.076761):0.014424,(3:0.064743,((((8:0.000001,9:0.000001):0.200013,10:0.136313):0.0467265,11:0.235887):0.0851049,(12:0.000002,13:0.000002):0.242103):0.151147):0.10045):0.0905533,((((14:0.506212,(21:0.185174,(22:0.424318,23:0.679697):0.0704098):0.0699206):0.145425,((((((((24:0.016285,25:0.056706):0.0856552,26:0.000002):0.0218938,(27:0.003799,28:0.260220):0.0139195):0.158977,29:0.255426):0.0460899,(33:0.042668,34:0.089652):0.0155404):0.041249,31:0.049278):0.0328214,32:0.235883):0.0541162,30:0.037577):0.14381):0.0421352,(((16:0.000001,17:0.000001):0.0279804,18:0.030157):0.0117532,19:0.011948):0.189889):0.0294906,20:0.221005):0.119843):0.0522208,((4:0.060614,5:0.219528):0.10401,(15:0.231977,(35:0.787181,((((((((36:0.061482,37:0.044993):0.0316012,38:0.000002):0.181667,39:0.329017):0.211362,40:0.462874):0.0822845,(41:0.242601,(42:0.012753,43:0.051658):0.183648):0.222373):0.309507,(((49:0.000001,50:0.000001):0.0416797,51:0.080177):0.29938,52:0.611681):0.0897529):0.173039,(((44:0.498876,45:0.515875):0.139706,46:0.588914):0.240046,48:0.476331):0.193587):0.193477,47:0.379605):0.26593):0.664624):0.0586996):0.0644059);
 914: 3 -8065.114529 -8030.270533 (0:0.114456,1:0.017180,(2:0.145963,(((3:0.107585,((((8:0.000001,9:0.000001):0.217922,10:0.088397):0.109115,11:0.269900):0.272917,(12:0.000002,13:0.000002):0.14471):0.275613):0.116923,(((4:0.231459,5:0.136110):0.0918607,(15:0.308701,(35:1.062198,(((((((36:0.038673,37:0.078242):0.0226296,38:0.000002):0.252826,39:0.340004):0.257817,40:0.327392):0.0451406,(41:0.269341,(42:0.012592,43:0.018013):0.0836869):0.284906):0.373637,((((44:0.516530,(45:0.602621,46:0.451524):0.183776):0.212514,48:0.304419):0.212197,47:0.492359):0.329252,52:0.396391):0.150112):0.00925023,((49:0.000001,50:0.000001):0.0406184,51:0.054464):0.19308):0.485599):0.386321):0.00663398):0.0149605,((((14:0.634200,((21:0.228636,23:0.400395):2.10974e-06,22:0.502845):0.221146):0.214271,((((((24:0.026977,25:0.044126):0.0550003,(26:0.030004,27:0.016763):0.047533):0.0765259,(28:0.380925,29:0.258026):0.121704):0.134975,(31:0.106457,33:0.048677):0.00859868):0.0624645,(32:0.246433,34:0.115846):0.00404583):0.0322061,30:0.056886):0.101407):0.155689,(((16:0.000001,17:0.000001):0.0264657,19:0.049847):2.54162e-06,18:0.042608):0.107926):0.0629622,20:0.216823):0.296726):0.0400735):0.0113795,(6:0.074942,7:0.143566):0.0578512):0.0457788):0.0125316);
 915: 2 -7604.869064 -8028.857777 (0:0.158667,1:0.012223,(2:0.102352,(((3:0.148836,((((8:0.000001,9:0.000001):0.135157,10:0.107973):0.0656821,11:0.260910):0.14363,(12:0.000001,13:0.000001):0.0854475):0.177835):0.0811585,(((4:0.092534,5:0.158176):0.117655,7:0.113550):0.0535601,6:0.066854):2.04309e-06):0.0184682,((((((14:0.320520,((21:0.144374,22:0.433804):0.149296,23:0.432828):0.154949):0.108028,((((((24:0.031598,25:0.076169):0.0380135,(28:0.222466,29:0.274555):0.112838):0.0248552,26:0.012662):0.0559906,27:0.000002):0.180834,32:0.195222):0.0424311,((30:0.032630,31:0.111868):0.032105,(33:0.098199,34:0.139026):0.0396686):0.0206268):0.0734794):0.143635,(((16:0.000001,17:0.000001):0.0240912,18:0.046310):0.0159998,19:0.073486):0.104682):0.138075,20:0.160583):0.189131,(35:0.828877,(((((((36:0.065711,37:0.037377):0.0296089,38:0.000002):0.121867,39:0.402529):0.304505,(41:0.171848,(42:0.051172,43:0.025143):0.179328):0.195187):0.123162,40:0.371386):0.199938,((((44:0.374949,45:0.455911):0.193477,46:0.541020):0.208854,48:0.390624):0.106965,47:0.582998):0.192327):0.131489,(((49:0.000001,50:0.000001):2.26472e-06,51:0.090098):0.399612,52:0.374015):0.135685):0.573129):0.405345):0.136428,15:0.228634):0.0062893):0.0411745):0.00945269);
 916: 1 -7996.658455 -8031.588208 (0:0.064325,(1:0.034484,((((3:0.098217,(15:0.240797,(35:0.893671,((((((((36:0.060211,37:0.079318):0.0291579,38:0.000002):0.177994,39:0.389313):0.143055,(41:0.206809,(42:0.021052,43:0.030590):0.262327):0.466602):0.0983149,40:0.483262):0.285104,((((44:0.442325,45:0.290398):0.29492,46:0.533231):0.260757,48:0.483599):0.261697,47:0.488982):0.361725):0.244505,((49:0.000001,50:0.000001):0.0379999,51:0.108419):0.283892):0.0906185,52:0.402370):2.41108e-06):0.869502):0.0629942):0.0318328,((((8:0.000001,9:0.000001):0.14983,10:0.104780):0.0747407,(12:0.000001,13:0.000001):0.159924):0.120556,11:0.298569):0.138614):0.0312539,((((14:0.493515,(21:0.207809,(22:0.467739,23:0.407498):0.0602363):0.224214):0.0648428,(((((((24:0.015310,25:0.040489):0.036626,(28:0.225430,29:0.257308):0.130692):0.0487599,26:0.016521):0.0656043,27:0.000002):0.145198,32:0.167772):0.0343092,(30:0.057344,31:0.080028):0.0374261):0.0113738,(33:0.084786,34:0.059932):0.0383975):0.0835788):0.102495,(((16:0.000001,17:0.000001):0.0721163,19:0.096910):0.00504762,18:0.008230):0.0514075):0.0733977,20:0.165290):0.217089):2.63804e-06,(((4:0.107418,5:0.104972):0.115239,6:0.125470):0.0116908,7:0.107500):0.050652):0.0520514):2.17057e-06,2:0.106705);
 917: 1 -8037.848957 -8049.877573 (0:0.013734,1:0.080855,(2:0.098170,((((((3:0.182590,((((8:0.000001,9:0.000001):0.15035,10:0.155819):0.0691048,11:0.300081):0.199236,(12:0.000002,13:0.000002):0.106911):0.173839):0.0845009,7:0.124900):0.0633951,6:0.147061):0.0358318,5:0.182810):0.0432515,4:0.173377):0.0490785,(((((14:0.570709,22:0.340711):0.149863,(21:0.129444,23:0.583931):0.135938):0.182804,(((((((24:0.072660,25:0.083534):0.0311471,(26:0.016580,27:0.022781):0.0086297):0.0336317,(28:0.414077,29:0.352199):0.140851):0.158778,(33:0.013702,34:0.093102):0.0700408):0.0549638,31:0.037904):0.0220923,32:0.236337):0.0801319,30:0.010417):0.213818):0.02744,((((16:0.000001,17:0.000001):0.0859603,18:0.035279):0.0162739,20:0.339685):0.0520735,19:0.032958):0.168923):0.30094,(15:0.133462,(35:1.063410,((((((36:0.041458,37:0.079134):0.0236936,38:0.000002):0.258419,39:0.355090):0.117991,(41:0.153746,(42:0.032097,43:0.061845):0.127315):0.232448):0.106969,(((((44:0.572484,45:0.399710):0.192581,46:0.316786):0.321575,(47:0.543148,48:0.382433):0.095858):0.425672,52:0.636771):0.172224,((49:0.000001,50:0.000001):0.0681565,51:0.020956):0.525989):0.134979):0.181773,40:0.403737):0.218413):0.529052):0.11253):0.0349169):0.116693):0.0342048);
 918: 1 -7723.604873 -8032.818663 (0:0.067345,(1:0.023654,(((3:0.096766,(((8:0.000001,9:0.000001):0.0691765,(10:0.086777,11:0.283223):0.079296):0.144665,(12:0.000002,13:0.000002):0.0892587):0.166985):0.0574826,((4:0.164446,5:0.141872):0.0454207,((((14:0.473895,((21:0.227813,23:0.762711):0.0823714,22:0.314696):0.175835):0.237073,((((((((24:0.019760,25:0.032969):0.0558867,(26:0.014782,27:0.062792):0.0173743):0.0317857,28:0.364521):0.0976784,29:0.161635):0.152681,31:0.146760):0.00483809,33:0.054916):0.0252409,(32:0.312598,34:0.066602):2.54959e-06):0.0349478,30:0.020248):0.066165):0.117307,((((16:0.000001,17:0.000001):0.0645595,18:0.110453):0.0221148,19:0.024591):0.0617507,20:0.171731):0.0352713):0.344548,(15:0.122807,(35:0.771850,((((((((36:0.049148,37:0.042687):0.010365,38:0.000002):0.207895,39:0.456072):0.181568,40:0.403950):0.0945338,(41:0.228996,(42:0.000002,43:0.069643):0.213028):0.284929):0.181928,((((44:0.453692,45:0.400788):0.212008,46:0.316104):0.254246,48:0.517816):0.114316,47:0.432289):0.351954):0.282335,((49:0.000001,50:0.000001):0.124153,51:0.080520):0.279591):0.0992623,52:0.431922):0.263582):0.611351):0.0745916):2.88966e-06):0.00911739):0.0425942,(6:0.077401,7:0.106922):0.0364767):0.0480152):0.00780691,2:0.114839);
 919: 2 -8132.390484 -8038.580025 (0:0.059610,((1:0.051265,(((3:0.143759,((((8:0.000001,9:0.000001):0.0809614,10:0.174226):0.223522,(12:0.000002,13:0.000002):0.313955):0.115843,11:0.282437):0.166832):0.0645113,7:0.104414):0.0584859,6:0.180178):0.0854632):0.0479629,2:0.100176):0.0395148,(((4:0.162133,5:0.176977):0.115664,(((((14:0.431724,22:0.417097):0.0506802,(21:0.307070,23:0.325032):0.162289):0.423823,((((((((((24:0.039461,25:0.053771):0.0234018,26:0.036388):0.0202523,27:0.000003):0.0144808,28:0.414117):0.145021,29:0.285787):0.055928,31:0.151119):0.00415397,33:0.078333):0.0746546,32:0.297886):0.00377455,34:0.142440):0.0535282,30:0.031211):0.0472866):0.130092,(((16:0.000001,17:0.000001):0.03064,18:0.053391):0.0213897,19:0.092510):0.0960064):0.107757,20:0.231423):0.188463):2.4637e-06,(15:0.264129,(35:0.495352,(((((((36:0.099171,37:0.069722):0.0234403,38:0.000002):0.334197,39:0.358535):0.113275,40:0.503274):0.0721038,(41:0.157761,(42:0.015733,43:0.070901):0.228265):0.287651):0.440016,((((44:0.482816,(45:0.731051,46:0.577440):0.134218):0.150839,47:0.417303):0.116915,48:0.494667):0.336708,52:0.427015):0.125566):2.95417e-06,((49:0.000001,50:0.000001):0.0507749,51:0.043464):0.362358):0.335609):0.591671):0.0528998):0.0690723);
 920: 1 -8526.761136 -8030.763729 (0:0.081668,1:0.032999,(2:0.109452,(((3:0.102428,((((8:0.000001,9:0.000001):0.209905,10:0.121924):0.137542,11:0.251353):0.0733256,(12:0.000001,13:0.000001):0.178365):0.189855):0.0315739,(6:0.138659,7:0.104418):0.0644038):0.0541168,((4:0.232730,5:0.170312):0.0995243,(((((14:0.587759,((21:0.206403,23:0.530980):0.0542577,22:0.403792):0.0734571):0.274206,20:0.260332):0.0172761,((((16:0.000001,17:0.000001):0.0734163,18:0.032858):2.23412e-06,19:0.110170):0.127012,((((24:0.017295,25:0.063066):0.0514368,(26:0.032125,27:0.047956):0.0170161):0.0516034,(28:0.301848,29:0.246234):0.14803):0.0940217,((30:0.052921,(31:0.113266,32:0.298088):0.042108):0.0514834,(33:0.089986,34:0.069726):0.0377845):0.0047366):0.162853):0.0904473):0.10354,((((35:1.413846,(((49:0.000001,50:0.000001):0.0333543,51:0.074080):0.39553,52:0.465179):0.197264):2.08604e-06,((((44:0.494188,45:0.453643):0.117968,46:0.484174):0.178006,48:0.704618):0.121043,47:0.486903):0.380929):0.235184,((((36:0.029659,38:0.000002):0.0225758,37:0.014755):0.395676,39:0.367702):0.151281,(41:0.147419,(42:0.031384,43:0.060643):0.13535):0.261605):0.117667):0.256172,40:0.272563):0.840942):0.117333,15:0.378656):0.0358392):0.0307602):0.0278791):0.0268837);
 921: 1 -7470.142873 -8039.911592 (0:0.129510,(1:0.045235,(((3:0.098920,((((8:0.000001,9:0.000001):0.0918711,10:0.078574):0.189808,(11:0.268491,(12:0.000001,13:0.000001):0.0828914):0.0516299):0.0539236,((((((14:0.501980,22:0.310719):0.040128,21:0.181018):0.0949746,23:0.411419):0.137368,(((((24:0.056154,25:0.024682):0.100989,(26:0.000002,(28:0.217239,29:0.412025):0.120677):0.0225798):0.0239099,27:0.000002):0.101582,((((30:0.083717,32:0.199462):0.0631191,31:0.047648):0.025904,33:0.112895):0.0634447,34:0.140629):0.0156498):0.0598641,(35:0.669967,(((((((36:0.062847,37:0.068948):0.0190772,38:0.000002):0.217504,39:0.350503):0.050521,40:0.443252):0.0358257,(41:0.137239,(42:0.018747,43:0.044448):0.193786):0.370773):0.22113,(((49:0.000001,50:0.000001):0.00539908,51:0.087666):0.302254,52:0.556031):0.270139):0.0783508,(((44:0.521460,45:0.400661):0.276079,46:0.337751):0.255498,(47:0.488386,48:0.480345):0.113996):0.398258):0.159536):0.536215):0.0489346):0.0707705,(((16:0.000001,17:0.000001):0.0327535,19:0.039085):0.0125939,18:0.057356):0.0542049):0.218682,20:0.169469):0.118625):0.0657188):0.0522778,((4:0.144057,5:0.081984):0.0348957,15:0.211635):0.0231525):0.0657496,(6:0.118576,7:0.080328):2.2889e-06):0.0696138):2.31808e-06,2:0.075090);
 922: 7 -8223.780961 -8028.817655 (0:0.118235,1:0.050992,(2:0.127726,((3:0.143461,((6:0.233313,7:0.091698):0.0690353,((((8:0.000001,9:0.000001):0.187238,10:0.089733):0.214905,11:0.210517):0.140885,(12:0.000001,13:0.000001):0.232209):0.16727):0.0125739):0.0715748,((4:0.140639,5:0.155392):0.146169,(((((((14:0.563430,((21:0.324606,22:0.273458):0.139292,23:0.424130):0.222065):0.24033,((((((24:0.049161,25:0.066406):0.011908,(28:0.365360,29:0.303056):0.0887697):0.0542998,26:0.010730):0.0309749,27:0.000002):0.161766,((30:0.085666,31:0.085542):0.0758019,32:0.231074):0.0411401):0.0264395,(33:0.062131,34:0.103349):0.0371594):0.0825796):0.135018,19:0.089332):0.0287319,(16:0.000001,17:0.000001):0.047291):0.0317931,18:0.000002):0.199892,20:0.329360):0.275906,(15:0.150643,(35:0.607776,(((((((36:0.066631,37:0.051431):0.0296419,38:0.000002):0.363079,39:0.273519):0.313385,(41:0.214222,(42:0.002560,43:0.102180):0.145671):0.284642):0.167656,40:0.432725):0.288716,(((((44:0.387219,45:0.640801):0.198133,46:0.782042):0.23428,47:0.527788):0.129759,48:0.449777):0.283504,52:0.567466):0.220017):2.63328e-06,((49:0.000001,50:0.000001):2.69909e-06,51:0.063176):0.475525):0.249477):0.574591):0.179267):0.00041382):0.0353959):0.0550113):0.0124436);
 923: 1 -8395.721509 -8028.730214 (0:0.065664,1:0.074418,(2:0.092943,(((3:0.155811,((((8:0.000001,9:0.000001):0.156901,11:0.264766):0.10781,10:0.134574):0.121546,(12:0.000002,13:0.000002):0.222334):0.154348):0.0236477,(6:0.157345,7:0.207288):0.0932608):0.0510495,((4:0.148210,5:0.078805):0.133055,((((((14:0.431577,((21:0.055320,23:0.440103):0.0801701,22:0.439751):0.2114):0.163307,(((((((24:0.013969,25:0.080724):0.0757094,(26:0.013463,27:0.076583):0.0308751):0.0196328,(28:0.284600,29:0.283247):0.0721548):0.19771,(33:0.044156,34:0.176413):0.049699):0.0408983,31:0.060710):0.0567122,32:0.215873):0.0429169,30:0.014908):0.127081):0.056187,(((16:0.000001,17:0.000001):0.0508623,18:0.067869):0.0267195,19:0.111983):0.122485):0.0776556,20:0.234298):0.113741,(35:0.639617,(((((((36:0.080608,37:0.091395):0.0400806,38:0.000002):0.309451,40:0.682543):0.125796,39:0.281462):0.145299,(41:0.133862,(42:0.010795,43:0.047821):0.176333):0.184839):0.210846,(((44:0.506892,45:0.459821):0.194694,46:0.491454):0.103393,(47:0.367175,48:0.564919):0.067572):0.326002):0.148553,(((49:0.000001,50:0.000001):0.062058,51:0.087719):0.301064,52:0.478838):0.138447):0.159611):0.812334):0.0712508,15:0.443507):2.40352e-06):0.00955045):0.0474542):0.0134166);
 924: 1 -8034.024935 -8031.198744 (0:0.070761,(1:0.083540,((((2:0.077230,(((4:0.186201,5:0.081760):0.123773,7:0.148891):0.0244071,6:0.073274):0.0467927):0.02455,(3:0.102012,((((8:0.000001,9:0.000001):0.143665,10:0.161725):0.0998478,11:0.271949):0.165365,(12:0.000002,13:0.000002):0.158757):0.176687):0.0490658):0.031075,((((14:0.479598,((21:0.099430,23:0.603625):0.124391,22:0.262275):0.147058):0.145127,((((((24:0.018603,25:0.057985):0.0945451,(26:0.000002,27:0.035723):0.0293204):0.0292987,(28:0.295863,29:0.246022):0.0565134):0.169335,(33:0.051927,34:0.120389):0.034034):0.0813604,(31:0.029778,32:0.213119):0.0353596):0.109635,30:0.000002):0.115235):0.055706,(((16:0.000001,17:0.000001):0.0521665,18:0.057156):0.0576396,19:0.049239):0.113646):0.115191,20:0.345352):0.191474):0.0620869,(35:0.740192,((((((36:0.061878,38:0.000002):0.0327208,37:0.023152):0.190562,39:0.376176):0.11514,40:0.512401):0.163876,(41:0.163376,(42:0.034732,43:0.053320):0.10965):0.251481):0.36645,((((((44:0.620660,45:0.422247):0.225495,46:0.381647):0.233093,48:0.372574):0.173249,47:0.400504):0.235997,52:0.670297):0.143373,((49:0.000001,50:0.000001):0.0702327,51:0.019437):0.372358):2.53516e-06):0.305658):0.609537):2.40816e-06):0.0151685,15:0.220712);
 925: 2 -7865.879837 -8030.606274 (0:0.075107,(1:0.035471,2:0.074100):2.19162e-06,(3:0.101367,((((4:0.197614,5:0.222377):0.111159,15:0.311471):0.00473454,(((((14:0.587603,(21:0.182258,22:0.340793):0.324779):0.0860844,23:0.362528):0.258972,((((((24:0.007312,25:0.060773):0.0404397,(28:0.441518,29:0.192356):0.08005):0.0585297,26:0.014421):0.0509405,27:0.015274):0.122198,((30:0.042292,31:0.057106):0.0200863,(33:0.041947,34:0.106703):0.0434916):0.0405911):0.100438,32:0.104457):0.134042):0.0655347,(((16:0.000001,17:0.000001):0.0922953,18:0.018507):0.0105957,19:0.115699):0.0499499):0.215106,(20:0.297760,(35:0.817278,(((((36:0.031542,37:0.066962):0.0291183,38:0.000002):0.199845,(39:0.365002,40:0.564010):0.187234):0.205454,((41:0.139257,(42:0.018971,43:0.027527):0.0629332):0.179291,(((44:0.557771,45:0.488276):0.230789,(47:0.441300,48:0.478404):0.114601):0.06354,46:0.415532):0.416904):0.16691):0.200402,(((49:0.000001,50:0.000001):0.0692984,51:0.028666):0.200361,52:0.349090):0.183083):0.516038):0.256406):0.110017):0.16802):0.0645388,((6:0.079746,7:0.114413):0.0686317,((((8:0.000001,9:0.000001):0.187323,10:0.096822):0.106741,11:0.337271):0.243868,(12:0.000001,13:0.000001):0.0816845):0.129497):0.024919):0.0297026):0.100285);
 926: 1 -7757.436226 -8040.378922 (0:0.100688,(1:0.076172,2:0.059617):0.0007098,(((((3:0.152067,((((8:0.000001,9:0.000001):0.114381,10:0.204472):0.16561,(12:0.000001,13:0.000001):0.197408):0.0647171,11:0.416809):0.174459):0.0566162,(6:0.065050,7:0.161236):0.0799939):0.0178476,(((((14:0.492424,((21:0.077652,22:0.537099):0.175642,23:0.563873):0.0482862):0.113088,((((24:0.020929,25:0.040175):0.083085,(26:0.000003,27:0.057139):0.0215962):0.0688833,(28:0.297612,29:0.294937):0.0975885):0.200559,((30:0.050883,(31:0.097963,32:0.252027):0.0508667):0.0691863,(33:0.110641,34:0.102397):0.042261):0.04166):0.0952451):0.063162,(((16:0.000001,17:0.000001):0.0977912,19:0.124264):0.00329293,18:0.041306):0.1903):0.0624162,20:0.374859):0.0505658,(35:0.817191,((((36:0.027499,38:0.003991):0.041916,37:0.011602):0.194223,(39:0.513713,((41:0.143509,(42:0.023635,43:0.057219):0.115702):0.42724,((((44:0.459208,45:0.419225):0.277307,47:0.479704):0.0168668,(46:0.624633,48:0.558228):0.0753789):0.635556,(((49:0.000001,50:0.000001):0.0513498,51:0.017382):0.256469,52:0.549882):0.285366):0.0535358):0.086398):0.0738623):0.319828,40:0.415923):0.283548):0.553203):0.28805):2.21424e-06,(4:0.177422,15:0.262717):0.0792263):0.00846939,5:0.260600):0.0687644);
 927: 1 -8082.954288 -8050.194893 (0:0.101451,(1:0.011261,((((3:0.073883,((((8:0.000001,9:0.000001):0.13572,10:0.088954):0.166029,11:0.292538):0.185596,(12:0.000002,13:0.000002):0.108626):0.133445):0.0635262,(((((14:0.473899,((21:0.235738,23:0.537458):0.0262622,22:0.452640):0.102437):0.209412,(((((((24:0.036918,25:0.046446):0.0426419,(26:0.006877,27:0.041800):0.0235109):0.0134778,(28:0.274214,29:0.189169):0.155739):0.132187,(33:0.067166,34:0.153679):0.0555607):0.0126954,31:0.061550):0.0382006,32:0.259578):0.0570933,30:0.000002):0.134418):0.0936904,(((16:0.000001,17:0.000001):0.032851,18:0.019438):0.0306154,19:0.037455):0.118033):0.122277,20:0.241549):0.0630133,(35:0.881259,(((((36:0.064785,37:0.055549):0.0341922,38:0.000002):0.270626,39:0.326269):0.181523,(40:0.408396,(41:0.186504,(42:0.041750,43:0.072187):0.0915096):0.325317):0.115016):0.312461,((((((44:0.557887,45:0.575003):0.160202,46:0.557650):0.166312,47:0.577570):0.0996941,48:0.259658):0.301496,52:0.356460):0.276791,((49:0.000001,50:0.000001):0.0818133,51:0.036265):0.444005):2.85316e-06):0.584746):0.469418):0.179111):0.045486,((4:0.163120,6:0.089347):0.100755,(5:0.234395,7:0.078273):0.0567394):0.0356331):0.0102031,15:0.295570):0.0301364):0.00953879,2:0.056777);
 928: 1 -7921.207676 -8038.822367 (0:0.000002,(1:0.005984,(2:0.049569,(((3:0.148354,((((8:0.000001,9:0.000001):0.246423,10:0.019881):0.141642,11:0.276757):0.182408,(12:0.000002,13:0.000002):0.115651):0.100534):0.117145,7:0.149689):0.0433011,((5:0.250675,((((((14:0.449191,(21:0.109052,22:0.394964):0.193015):0.110754,23:0.557466):0.0781297,((((((24:0.071354,25:0.072508):0.0975851,(26:0.020772,27:0.024605):0.0723872):0.0306522,(28:0.373250,29:0.245784):0.172537):0.116096,(33:0.093450,34:0.174079):0.0324927):0.0280139,(31:0.070379,32:0.210657):0.0655683):0.0704452,30:0.032054):0.13473):0.0841903,((16:0.000001,17:0.000001):0.0533855,(18:0.059945,19:0.061921):2.49175e-06):0.0907236):0.111984,20:0.238461):0.206092,(15:0.192598,((((35:1.131981,(((((44:0.604931,45:0.486653):0.356735,46:0.271820):0.433519,48:0.244808):0.207372,47:0.502257):0.30552,52:0.485128):0.149733):0.0885084,((49:0.000001,50:0.000001):0.0271931,51:0.044308):0.284562):0.122855,((((36:0.066635,37:0.059132):0.0295895,38:0.000002):0.25435,39:0.315748):0.0454672,(41:0.135508,(42:0.008514,43:0.065791):0.149899):0.301575):0.0875208):0.135442,40:0.396565):0.683919):0.122936):0.0364875):0.0403254,6:0.065754):0.00412101):0.0700472):0.0391178):0.108841,4:0.286447);
 929: 1 -7827.704002 -8024.52689 (0:0.127705,(1:0.018205,(((3:0.143796,((((8:0.000001,9:0.000001):0.150447,10:0.123720):0.109053,11:0.216955):0.151064,(12:0.000002,13:0.000002):0.112266):0.176722):0.0867215,(6:0.109796,7:0.104208):0.02973):0.0120908,(((4:0.201480,5:0.158242):0.0792071,15:0.363092):0.015738,(((((((14:0.448788,22:0.327020):0.00827631,21:0.214887):0.0708953,23:0.281611):0.306644,((((((((24:0.055099,25:0.026786):0.041805,(26:0.021503,(28:0.298386,29:0.170572):0.107543):0.0189804):0.0442637,27:0.011518):0.17879,31:0.091811):0.0453949,33:0.041349):0.0424808,32:0.250292):0.0480855,34:0.119391):2.0083e-06,30:0.034818):0.0608709):0.177366,(((16:0.000001,17:0.000001):0.047811,18:0.022615):0.0225565,19:0.062037):0.0462568):0.10861,20:0.157500):0.184799,(35:0.441046,((((((36:0.085251,37:0.040831):0.0181579,38:0.000002):0.241834,39:0.473285):0.140605,40:0.567202):0.0632328,(41:0.149567,(42:0.045805,43:0.034614):0.210115):0.391533):0.346555,(((((44:0.466302,45:0.440931):0.3183,(46:0.664882,47:0.399555):0.144498):0.0689069,48:0.289036):0.260018,52:0.499551):0.233237,((49:0.000001,50:0.000001):0.0679499,51:0.010286):0.287095):0.0672763):0.244926):0.494479):0.106931):0.0722757):0.0806661):0.00212263,2:0.099550);
 930: 1 -7356.236943 -8031.743929 (0:0.123000,(1:0.017814,(((3:0.032797,((((8:0.000001,9:0.000001):0.16182,10:0.048521):0.0947673,11:0.230281):0.127596,(12:0.000001,13:0.000001):0.108362):0.238636):0.0681946,(((4:0.121846,5:0.141425):0.104743,7:0.111210):0.071745,6:0.114885):0.0323101):0.0160846,(((((((14:0.462143,(22:0.514348,23:0.316894):0.0718284):0.171816,21:0.250846):0.127488,(((((24:0.018660,25:0.082468):0.0399481,(28:0.300122,29:0.130975):0.166426):0.029016,26:0.008587):0.0160975,27:0.023516):0.0791129,((30:0.043519,(31:0.090523,32:0.085342):0.0450748):0.0290074,(33:0.104192,34:0.057622):0.0306948):0.0373182):0.0884049):0.0768972,(((16:0.000001,17:0.000001):0.0306925,18:0.034936):2.30006e-06,19:0.028719):0.0246738):0.136735,20:0.105061):0.101197,(35:0.707155,((((((36:0.037007,37:0.051475):0.0258279,38:0.000002):0.31173,39:0.285496):0.164942,(40:0.290729,(41:0.085027,(42:0.023543,43:0.030529):0.176119):0.262265):0.0820091):0.228643,(((49:0.000001,50:0.000001):2.17046e-06,51:0.093844):0.133759,52:0.358539):0.220332):0.108973,(((44:0.567524,45:0.247068):0.252554,46:0.400210):0.357946,(47:0.668813,48:0.493681):0.0411719):0.372468):0.353021):0.576925):0.122767,15:0.250600):0.0857996):0.0690291):0.00859242,2:0.121665);
 931: 1 -7864.313734 -8036.628362 (0:0.117604,(1:0.025285,(((((((3:0.074771,((((8:0.000001,9:0.000001):0.25129,10:0.025463):0.102018,11:0.350882):0.0831618,(12:0.000002,13:0.000002):0.153881):0.14597):0.0333259,15:0.318457):0.0480571,(4:0.217935,5:0.097831):0.0903153):2.17144e-06,(((35:1.061181,((((44:0.464497,(45:0.445176,46:0.718005):0.171762):0.382159,47:0.382800):0.114026,48:0.493211):0.456944,52:0.474566):0.187819):0.0489326,((((36:0.053060,38:0.000003):0.067086,37:0.042872):0.360529,(39:0.471493,40:0.646204):0.0314658):0.115289,(41:0.116025,(42:0.038925,43:0.001756):0.0941933):0.317106):0.527819):0.0227684,((49:0.000001,50:0.000001):0.0522883,51:0.136408):0.366089):1.15084):0.0171355,(((((((14:0.405494,(21:0.180404,(22:0.444249,23:0.367907):0.100135):0.276908):0.174681,(33:0.035449,34:0.152655):0.0366353):0.00719872,(31:0.069089,32:0.278421):0.0167303):0.0253658,(((24:0.039962,25:0.029681):0.0704579,(26:0.008640,27:0.030876):0.0177887):0.0259234,(28:0.289156,29:0.228428):0.0907831):0.17628):0.0589987,30:0.023002):0.197623,(((16:0.000001,17:0.000001):0.0461779,18:0.050562):0.0326727,19:0.011615):0.158829):0.109204,20:0.129787):0.185404):0.0304986,7:0.164664):0.0211105,6:0.102833):0.0373071):0.00911503,2:0.119453);
 932: 8 -8248.149042 -8026.648911 (0:0.109378,1:0.028533,(2:0.094805,(((3:0.129862,((((8:0.000001,9:0.000001):0.151981,10:0.082336):0.113314,11:0.116746):0.223459,(12:0.000002,13:0.000002):0.142228):0.133346):0.103556,(6:0.080009,7:0.084314):0.0530965):0.016883,(((4:0.195705,5:0.185871):0.121936,(15:0.187257,(35:0.809074,((((((36:0.107246,37:0.075122):0.0229665,38:0.000002):0.377611,39:0.513745):0.095812,(40:0.499752,(41:0.191676,(42:0.010910,43:0.078048):0.12968):0.35767):0.0711094):0.367364,((49:0.000001,50:0.000001):0.0298808,51:0.036595):0.50802):0.000487985,(((((44:0.588394,45:0.398765):0.313767,46:0.553876):0.169789,47:0.445881):0.0839595,48:0.413073):0.30955,52:0.521736):0.101239):0.27364):0.415183):0.111745):0.0400426,((((14:0.477452,((21:0.215102,23:0.464217):0.0487394,22:0.329907):0.209803):0.254454,(((((((24:0.046226,25:0.054315):0.0645938,(26:0.040473,27:0.035314):0.0494213):0.077066,(28:0.389813,29:0.218686):0.129705):0.0791945,(31:0.116677,33:0.069467):0.0100936):0.0826875,34:0.102104):2.54959e-06,32:0.315719):0.0844411,30:0.068969):0.116413):0.0850361,(((16:0.000001,17:0.000001):0.0710744,18:0.059557):0.0371092,19:0.067460):0.121023):0.172104,20:0.236770):0.195445):0.0238412):0.101175):0.0245175);
 933: 2 -8141.857431 -8028.62033 (0:0.048585,((1:0.011044,((((3:0.100758,((((8:0.000001,9:0.000001):0.0894279,10:0.181331):0.11308,11:0.350489):0.108261,(12:0.000002,13:0.000002):0.176114):0.126):0.061284,(6:0.155901,7:0.097477):0.0672092):0.0236115,((((14:0.397614,((21:0.136798,23:0.466408):0.0783892,22:0.283730):0.135442):0.08043,((((((24:0.005191,25:0.058146):0.0587799,(26:0.011730,27:0.073659):0.0163677):0.0391498,(28:0.271783,29:0.201059):0.136422):0.127189,(33:0.069599,34:0.127545):0.0369419):0.0212759,(31:0.039976,32:0.222163):0.0425922):0.0648774,30:0.013619):0.121483):0.0927718,(((16:0.000001,17:0.000001):0.0538734,18:0.065215):0.0541464,19:0.084859):0.120215):0.029106,20:0.230655):0.350073):0.0367609,(15:0.262903,(35:0.679681,((((((36:0.103951,38:0.028282):0.0510087,37:0.044697):0.23755,40:0.519358):0.12776,(39:0.473188,(41:0.168960,(42:0.018122,43:0.057850):0.0717411):0.282768):0.0276201):0.302353,(((((44:0.496856,45:0.291868):0.369515,46:0.529922):0.193475,48:0.473279):0.0801097,47:0.498358):0.330526,52:0.509324):0.159417):2.35879e-06,((49:0.000001,50:0.000001):0.0667776,51:0.044508):0.386848):0.234796):0.654956):0.0442527):0.00617205):0.029028,2:0.100287):0.030925,(4:0.152115,5:0.157230):0.153601);
 934: 1 -7497.487278 -8033.448883 (0:0.025111,(((1:0.032203,(2:0.049694,((((8:0.000001,9:0.000001):0.138534,11:0.424828):0.0760751,10:0.156133):0.162452,(12:0.000002,13:0.000002):0.0935949):0.176699):0.017004):0.0355838,(3:0.070235,(15:0.050532,(35:0.646137,(((((((36:0.026503,37:0.050819):0.0453675,38:0.000002):0.239447,39:0.190515):0.192818,(41:0.232075,(42:0.013524,43:0.031960):0.132018):0.19719):0.0764869,40:0.411472):0.205177,(((49:0.000001,50:0.000001):0.0121334,51:0.038975):0.29171,52:0.564821):0.0508993):0.142484,((((44:0.466056,45:0.297521):0.152006,46:0.487158):0.162995,48:0.399460):0.11027,47:0.371925):0.232158):0.173919):0.776784):0.227002):0.0505204):0.0210721,(((14:0.575695,(21:0.118022,(22:0.415102,23:0.433548):0.0802713):0.0833564):0.106717,(((((((24:0.031443,25:0.027282):0.0486849,28:0.317933):0.0106255,(26:0.026125,27:0.008951):0.00801297):0.121233,29:0.327928):0.113812,(33:0.119411,34:0.076447):0.0400533):0.0168365,(31:0.085827,32:0.204743):0.0527143):0.0707707,30:0.033928):0.121392):0.0498079,((((16:0.000001,17:0.000001):0.0568874,18:0.050633):0.020506,19:0.039653):0.0568997,20:0.322082):0.0636704):0.246233):0.0187908,(((4:0.099778,5:0.172465):0.0530985,6:0.083938):0.0179729,7:0.157034):0.0516604);
 935: 1 -8013.066325 -8028.89724 (0:0.093157,1:0.037209,(2:0.104470,(((3:0.146461,((((8:0.000001,9:0.000001):0.116797,10:0.065318):0.125573,11:0.113311):0.140636,(12:0.000001,13:0.000001):0.226862):0.197889):0.0459809,(6:0.187790,7:0.105785):0.0301434):0.0275289,(((4:0.118195,5:0.196293):0.128229,(15:0.203130,(35:0.952507,(((((((36:0.097574,37:0.070508):0.0194071,38:0.000002):0.334889,39:0.384518):0.156689,40:0.637427):0.13242,(41:0.298247,(42:0.008786,43:0.076435):0.0860049):0.272362):0.391384,(((((44:0.631054,45:0.363547):0.227879,46:0.621181):0.177896,48:0.379981):0.130948,47:0.437183):0.191149,52:0.572575):0.295409):0.00123012,((49:0.000001,50:0.000001):0.0627292,51:0.022293):0.371041):0.36099):0.496509):0.0454815):0.0283119,((((((((14:0.579445,(21:0.207499,(22:0.373090,23:0.459633):0.0473705):0.298327):0.214115,33:0.057496):0.00182179,31:0.082703):0.0557664,30:0.053066):0.0753372,34:0.117375):0.0338668,(((((24:0.036050,25:0.039558):0.0185442,(28:0.256323,29:0.270807):0.0599822):0.0472175,26:0.034673):0.0695686,27:0.000003):0.159395,32:0.135966):0.0486889):0.149016,(((16:0.000001,17:0.000001):0.0545237,18:0.024925):2.3653e-06,19:0.071625):0.0890786):0.138304,20:0.153900):0.358683):0.0229991):0.0971796):0.00629156);
 936: 2 -7677.703505 -8024.457723 (0:0.067832,1:0.007868,(2:0.066349,(((3:0.119777,((((8:0.000001,9:0.000001):0.138367,10:0.163695):0.0620166,11:0.220417):0.12124,(12:0.000002,13:0.000002):0.109472):0.0851106):0.0670259,((4:0.146029,5:0.150871):0.0492729,(((((14:0.531451,((21:0.184028,23:0.311122):0.0419353,22:0.410726):0.0613793):0.153484,(((16:0.000001,17:0.000001):0.0507429,(18:0.051072,19:0.099527):2.561e-06):0.0888822,((((((((24:0.011618,25:0.059020):0.0947451,26:0.007124):0.0160922,(28:0.205523,29:0.251492):0.141578):0.0296362,27:0.006636):0.200729,31:0.040582):0.0835118,32:0.222681):0.015913,(33:0.086728,34:0.122516):0.0763893):0.0425772,30:0.010662):0.131913):0.0427237):0.0626452,20:0.253463):0.0325882,(35:0.541353,((((((36:0.087182,38:0.000499):0.0693225,37:0.021247):0.181144,39:0.346595):0.0513986,(40:0.556025,(41:0.143737,(42:0.039100,43:0.023959):0.107557):0.268274):0.109496):0.34452,((((44:0.475995,(45:0.418656,46:0.482067):0.0678308):0.121045,48:0.404020):0.0885246,47:0.543630):0.53248,52:0.431235):0.179009):2.54325e-06,((49:0.000001,50:0.000001):0.031352,51:0.058592):0.294638):0.3403):0.419307):0.215786,15:0.363944):2.01192e-06):0.0271417):0.0112898,(6:0.143572,7:0.119264):0.0197158):0.0405059):0.0176341);
 937: 1 -7790.945675 -8034.930566 (0:0.057596,(1:0.047520,2:0.146990):0.0223639,(((3:0.070216,((((8:0.000001,9:0.000001):0.108781,10:0.121731):0.109935,11:0.259965):0.134703,(12:0.000001,13:0.000001):0.215116):0.168566):0.0368168,(6:0.140843,7:0.113552):0.100516):0.0253204,((4:0.110391,5:0.188063):0.162491,(((((14:0.261713,(35:0.572923,(((((((36:0.042623,37:0.071128):0.0544924,38:0.000002):0.213755,40:0.720695):0.126446,39:0.482028):0.131337,(41:0.175914,(42:0.026494,43:0.063080):0.195294):0.357529):0.0773547,(((49:0.000001,50:0.000001):0.0704628,51:0.035631):0.234118,52:0.728439):0.225746):0.203866,((((44:0.562294,45:0.395246):0.17793,46:0.529168):0.389062,48:0.468241):0.101123,47:0.413691):0.392708):0.275468):0.290108):0.163003,(21:0.183741,(22:0.314422,23:0.405584):0.0980811):0.172023):0.147233,((((16:0.000001,17:0.000001):0.0541785,19:0.076311):2.31919e-06,18:0.043924):0.13754,(((((24:0.028769,25:0.068569):0.0648648,27:0.032656):0.0128698,26:0.019230):0.0543044,(28:0.260654,29:0.173546):0.0714838):0.0949909,((30:0.010110,(31:0.103478,32:0.257201):0.0326711):0.0883489,(33:0.064145,34:0.102694):0.0293754):0.0327307):0.122469):0.0483482):0.0364276,20:0.219591):0.259297,15:0.294776):0.034202):0.0203722):0.0661191);
 938: 2 -8088.531139 -8034.206928 (0:0.043776,(((1:0.007133,(6:0.127957,7:0.066501):0.123553):0.0644475,2:0.077717):0.00676802,(3:0.123282,((((8:0.000001,9:0.000001):0.180346,11:0.246339):0.0893604,10:0.125459):0.110244,(12:0.000002,13:0.000002):0.11584):0.214454):0.0846957):0.0746675,(((4:0.125484,5:0.245368):0.083199,(15:0.377955,(35:0.814276,(((((36:0.073064,38:0.000002):0.0294378,37:0.059800):0.139745,(39:0.339482,(41:0.177886,(42:0.000002,43:0.047086):0.158617):0.497191):0.115001):0.137591,40:0.621860):0.290888,(((((44:0.427928,(45:0.492542,46:0.564845):0.145522):0.327654,48:0.273699):0.348366,47:0.441350):0.399063,52:0.394419):0.292275,((49:0.000001,50:0.000001):0.0713068,51:0.049229):0.272748):0.0587336):0.186824):0.706927):0.0472226):0.0352428,((((14:0.525198,((21:0.170502,23:0.493258):0.0738089,22:0.448178):0.20005):0.297777,((((((24:0.060932,25:0.047528):2.90598e-06,(26:0.006453,27:0.053178):0.0305503):0.040535,(28:0.255091,29:0.262034):0.0846925):0.216849,(33:0.103526,34:0.117604):0.0852402):0.0133755,(31:0.082064,32:0.217666):0.027529):0.00876059,30:0.000002):0.131058):0.104566,(((16:0.000001,17:0.000001):0.06616,18:0.021745):0.0348248,19:0.081232):0.123):0.0888031,20:0.177436):0.281889):0.0421555);
 939: 1 -7977.302177 -8036.998992 (0:0.059537,1:0.061228,(2:0.094898,((3:0.149677,((6:0.077745,7:0.143744):0.0878136,((((8:0.000001,9:0.000001):0.166482,10:0.107044):0.141782,11:0.251921):0.0876792,(12:0.000002,13:0.000002):0.154706):0.226169):0.0162474):0.0203457,(((4:0.116670,5:0.230368):0.0979914,(15:0.229100,(35:1.050385,(((((36:0.092380,37:0.077780):0.0321009,38:0.000002):0.196898,39:0.363380):0.16706,((41:0.224051,(42:0.036458,43:0.052531):0.100996):0.410421,((((((44:0.676999,45:0.453327):0.3539,46:0.439004):0.268395,47:0.456622):0.104521,48:0.352200):0.365957,52:0.615519):0.147969,((49:0.000001,50:0.000001):0.0565133,51:0.000752):0.46051):0.257805):0.0586394):0.256401,40:0.261209):0.358727):0.341419):0.101486):0.0281016,((14:0.641077,(21:0.149809,(22:0.455503,23:0.572202):0.113247):0.174665):0.0940524,(((((16:0.000001,17:0.000001):0.0630709,18:0.034641):0.0182374,19:0.119032):0.0824386,(((((((24:0.048787,25:0.082036):0.0535085,(26:0.062580,27:0.021921):0.0229474):0.0494244,(28:0.362279,29:0.255883):0.094697):0.120756,31:0.075190):0.0324505,32:0.224216):0.00743381,(33:0.052020,34:0.134138):0.0346452):0.0336608,30:0.000002):0.246924):0.1136,20:0.174483):0.0642618):0.100638):0.0597026):0.0597723):0.0200391);
 940: 1 -8054.890451 -8027.20464 (0:0.132176,1:0.008836,(2:0.080163,((((3:0.122625,((((8:0.000001,9:0.000001):0.0743909,10:0.168556):0.147517,11:0.344216):0.0990368,(12:0.000002,13:0.000002):0.105888):0.171983):0.078026,(((4:0.215441,5:0.167939):0.078061,(15:0.210996,(35:0.664205,(((((((36:0.061163,37:0.073414):0.0131505,38:0.000002):0.3128,(41:0.183284,(42:0.012923,43:0.030270):0.077817):0.353063):0.064223,39:0.390621):0.133504,40:0.463516):0.186409,(((49:0.000001,50:0.000001):0.0401093,51:0.085386):0.277513,52:0.564097):0.131078):0.120751,(((44:0.468471,45:0.320521):0.241191,46:0.412792):0.170702,(47:0.482732,48:0.590620):0.0622657):0.38923):0.135688):0.711433):0.0639264):0.00509662,(((14:0.364264,((21:0.211994,23:0.439356):0.0755236,22:0.337040):0.116685):0.258947,((((16:0.000001,17:0.000001):0.0355052,18:0.047396):2.61523e-06,19:0.062095):0.0969848,((((((((24:0.016174,25:0.043389):0.0561229,28:0.417384):0.0457229,(26:0.021730,27:0.020914):0.0154254):0.124774,29:0.300910):0.0919617,31:0.068096):0.0775852,32:0.294912):0.00471362,(33:0.089801,34:0.137467):0.0519928):0.0443764,30:0.000003):0.187114):0.0666354):0.0462784,20:0.152359):0.141009):0.0388727):0.0444203,7:0.221277):0.0305511,6:0.106657):0.0877536):0.0164426);
 941: 1 -7891.159547 -8030.841136 (0:0.109829,(1:0.010944,(((3:0.104877,((((8:0.000001,9:0.000001):0.0960328,10:0.144706):0.13129,11:0.099062):0.137606,(12:0.000001,13:0.000001):0.153966):0.183794):0.0685866,(6:0.110367,7:0.052718):0.0308656):0.0109409,(((4:0.096638,5:0.131929):0.143825,15:0.303355):0.0342774,(((((((((14:0.384879,((21:0.196429,23:0.430047):0.203211,22:0.313704):0.106142):0.319958,30:0.000003):0.0110834,31:0.076054):0.0652045,(33:0.084102,34:0.059978):0.0498653):0.0770841,(((((24:0.059339,25:0.055381):0.0654179,(26:0.009847,(28:0.325968,29:0.304671):0.0550446):0.0136645):0.0259334,27:0.000002):0.0467949,(35:0.719841,(((((((36:0.048348,37:0.122291):0.0303905,38:0.000002):0.220942,39:0.487422):0.0504293,(41:0.148458,(42:0.015046,43:0.039989):0.125463):0.447106):0.19033,40:0.216656):0.436952,(((49:0.000001,50:0.000001):0.116887,51:0.014246):0.391783,52:0.479826):0.0539541):0.196151,((((44:0.536717,45:0.390784):0.111338,46:0.375104):0.164213,48:0.449651):0.206095,47:0.244776):0.422177):0.195822):0.633208):0.111299,32:0.182215):0.0228268):0.143962,19:0.053708):0.0351885,(16:0.000001,17:0.000001):0.039751):0.0441862,18:0.000002):0.175512,20:0.035172):0.291838):0.019135):0.0382236):0.0125014,2:0.111751);
 942: 1 -7520.644275 -8032.952485 (0:0.069927,(1:0.021575,((((3:0.071738,((((8:0.000001,9:0.000001):0.109695,10:0.168298):0.068646,11:0.313024):0.116208,(12:0.000002,13:0.000002):0.14329):0.125219):0.0382395,7:0.100678):0.0167681,6:0.102033):0.0213435,(((4:0.107666,5:0.181825):0.057946,(15:0.253507,(35:0.716379,((((((36:0.054103,38:0.007004):0.0608216,37:0.037219):0.272048,39:0.303807):0.120656,(40:0.569676,(41:0.107306,(42:0.007845,43:0.076650):0.226014):0.388045):0.0139726):0.41721,((49:0.000001,50:0.000001):0.0166611,51:0.127636):0.301891):0.0378873,(((((44:0.522864,45:0.639448):0.118915,46:0.520920):0.255701,47:0.621792):0.120433,48:0.367103):0.326526,52:0.287852):0.418263):0.325856):0.656468):0.0888799):2.22497e-06,(((((14:0.467218,21:0.248747):0.106097,(22:0.477102,23:0.249096):0.0644294):0.197759,((((((((24:0.026069,25:0.051043):0.0696835,26:0.020946):0.00982113,(28:0.261220,29:0.233891):0.0954749):0.0566125,27:0.000002):0.121908,31:0.090005):0.0370619,32:0.242383):0.0105815,(33:0.079780,34:0.103377):0.0353246):0.0423017,30:0.010832):0.0279208):0.194971,(((16:0.000001,17:0.000001):0.0309073,18:0.046739):0.0218159,19:0.028439):0.066635):0.177301,20:0.122375):0.183775):0.0173036):0.0493126):0.00048418,2:0.071481);
 943: 1 -7771.522792 -8028.998081 (0:0.078319,(1:0.037588,2:0.085414):0.0125349,((3:0.110887,((6:0.135804,7:0.088173):0.0967907,((((8:0.000001,9:0.000001):0.157018,10:0.142842):0.136981,11:0.295586):0.154302,(12:0.000001,13:0.000001):0.140061):0.226039):0.000285958):0.0207379,(((4:0.169505,5:0.130968):0.085788,(15:0.127693,(35:0.791486,((((((36:0.060582,37:0.042659):0.0369607,38:0.000002):0.274055,39:0.368542):0.133998,(40:0.385678,(41:0.196896,(42:0.028063,43:0.079077):0.0923005):0.24277):0.0815212):0.234146,((49:0.000001,50:0.000001):0.0350156,51:0.094985):0.381476):0.0570754,(((((44:0.404450,45:0.409997):0.238604,46:0.489327):0.269485,48:0.298097):0.17021,47:0.459679):0.378937,52:0.547617):0.221544):0.071081):0.836924):0.166682):0.00216291,((((14:0.539306,(21:0.316133,(22:0.396503,23:0.508799):0.065088):0.0915025):0.209888,(((((24:0.021189,25:0.035086):0.0473103,(26:0.007662,27:0.035781):0.0162417):0.0521535,(28:0.253147,29:0.137063):0.0744088):0.18489,((30:0.000003,31:0.132905):0.04104,(33:0.152750,34:0.084250):0.0396451):0.0514224):0.0578573,32:0.221540):0.0372695):0.061077,(((16:0.000001,17:0.000001):0.0462944,18:0.039210):0.0121883,19:0.018371):0.0781446):0.142877,20:0.107836):0.303822):0.00778883):0.0486123);
 944: 1 -8164.969173 -8028.279383 (0:0.139431,(1:0.061918,((((3:0.155297,((((8:0.000001,9:0.000001):0.129164,10:0.084412):0.2276,(12:0.000002,13:0.000002):0.124232):0.126342,11:0.395587):0.14272):0.046203,(6:0.145701,7:0.120970):0.0534054):0.0722278,((((14:0.514681,((21:0.200790,23:0.618482):0.0758384,22:0.233475):0.207397):0.139994,(((16:0.000001,17:0.000001):0.0663592,18:0.057850):0.0097643,19:0.020140):0.167215):0.0310092,((((24:0.068015,25:0.047167):0.0200665,(26:0.014133,27:0.084487):0.0366399):0.0727305,(28:0.353960,29:0.256585):0.0817165):0.136294,((30:0.019161,(31:0.114123,32:0.295935):0.0491369):0.0627991,(33:0.077626,34:0.096634):0.0250411):0.042273):0.136114):0.112688,20:0.212223):0.373536):2.29191e-06,((4:0.246656,5:0.190581):0.0802764,(15:0.274575,(35:0.918860,((((((36:0.053760,37:0.092299):0.0123612,38:0.000002):0.328308,39:0.491996):0.140469,(41:0.156500,(42:0.015030,43:0.049980):0.166213):0.425453):0.109356,40:0.536189):0.199086,((((((44:0.403659,45:0.416924):0.421289,46:0.633462):0.199999,47:0.459492):0.153367,48:0.460650):0.40219,52:0.376515):0.256271,((49:0.000001,50:0.000001):0.0391049,51:0.090875):0.468416):0.0759508):0.335128):0.562062):2.06463e-06):0.0520146):0.0740161):2.36697e-06,2:0.091300);
 945: 1 -7894.424907 -8032.1461 (0:0.000002,(1:0.032321,(2:0.085440,(((3:0.107225,((5:0.223510,((((((14:0.323213,((21:0.098804,23:0.481822):0.0305065,22:0.371346):0.162522):0.219043,((((24:0.028032,25:0.061363):0.0469244,(26:0.005276,27:0.061642):0.0333815):0.0127424,(28:0.235001,29:0.237113):0.139866):0.159632,((30:0.041468,(31:0.087038,32:0.202962):0.0603959):0.0439705,(33:0.058334,34:0.135168):0.0498165):0.00427873):0.087362):0.0866126,(((16:0.000001,17:0.000001):0.0640185,18:0.033696):0.0369276,19:0.028372):0.0908757):0.0788528,20:0.195480):0.194506,15:0.270247):0.0327752,(35:0.781032,((((((36:0.025822,37:0.075516):0.0363833,38:0.000002):0.198369,39:0.390309):0.162405,40:0.639872):0.104314,(41:0.091175,(42:0.034919,43:0.033249):0.208185):0.342857):0.277328,((((((44:0.588373,45:0.435630):0.206557,46:0.448155):0.477473,47:0.512242):0.0611352,48:0.561579):0.350596,52:0.402348):0.106595,((49:0.000001,50:0.000001):0.0451482,51:0.049707):0.328343):2.74397e-06):0.151941):0.81602):2.7038e-06):0.0293701,((((8:0.000001,9:0.000001):0.242622,10:0.061942):0.137895,11:0.286635):0.122059,(12:0.000002,13:0.000002):0.128485):0.128437):0.0354932):0.0219296,7:0.211544):0.00914438,6:0.216389):0.0486681):0.0302906):0.117171,4:0.230884);
 946: 1 -8013.290953 -8034.079964 (0:0.029128,(((1:0.022916,(6:0.139877,7:0.122048):0.0711865):0.0854188,((4:0.135770,5:0.094161):0.106384,(15:0.140798,(35:0.926631,(((((((36:0.052497,37:0.046313):0.0412395,38:0.000002):0.286734,39:0.340838):0.123541,(41:0.242051,(42:0.026843,43:0.027820):0.129488):0.244218):0.196062,40:0.226176):0.278094,(((49:0.000001,50:0.000001):0.0405577,51:0.102450):0.269821,52:0.470946):0.147432):0.0922102,(((44:0.303729,45:0.768500):0.183953,(46:0.529717,48:0.422498):0.0905122):0.214888,47:0.534998):0.420881):0.108179):0.549291):0.192868):0.0543826):2.65552e-06,(2:0.048229,(3:0.064769,((((8:0.000001,9:0.000001):0.166341,10:0.213335):0.0995528,11:0.303389):0.136246,(12:0.000002,13:0.000002):0.11579):0.175323):0.0717165):0.0442398):0.0439967,(((14:0.666491,(21:0.104699,(22:0.525018,23:0.408227):0.159356):0.151288):0.184404,(((((((((24:0.055374,25:0.082472):0.0685499,28:0.403206):0.0116087,26:0.005974):0.0215873,27:0.007003):0.163815,29:0.503926):0.0265062,(33:0.094752,34:0.047266):0.0520941):0.0970911,31:0.086948):0.0205212,32:0.321161):0.0144397,30:0.020455):0.175133):0.026672,((((16:0.000001,17:0.000001):0.0375746,18:0.077558):2.51146e-06,19:0.088306):0.159109,20:0.153613):0.0783996):0.137949);
 947: 1 -7930.585015 -8030.407552 (0:0.121604,1:0.037933,(2:0.101017,(((3:0.110279,((4:0.149464,5:0.114939):0.0834921,((((((8:0.000001,9:0.000001):0.0943074,11:0.339366):0.0792539,10:0.091059):0.142217,(12:0.000001,13:0.000001):0.185357):0.125716,(((((((14:0.590069,22:0.339584):0.00776645,21:0.181467):0.0918169,23:0.483310):0.146173,((((((((24:0.026553,25:0.041471):0.0606485,26:0.009903):0.0158705,(28:0.235550,29:0.276040):0.0546102):0.0591995,27:0.000002):0.14849,32:0.172448):0.0461164,31:0.131586):0.0149353,(33:0.118817,34:0.059173):0.0937826):0.0296887,30:0.017401):0.0889333):0.099455,(((16:0.000001,17:0.000001):0.0442675,18:0.049531):2.86248e-06,19:0.071003):0.0819198):0.103548,20:0.148605):0.150609,(35:0.689384,(((((((36:0.025164,37:0.074082):0.0295585,38:0.000002):0.243561,39:0.606742):0.134731,40:0.394061):0.15467,(41:0.147325,(42:0.017078,43:0.020413):0.15147):0.375197):0.122506,(((49:0.000001,50:0.000001):0.0349754,51:0.116166):0.311863,52:0.779713):0.509071):0.12365,((44:0.390172,(45:0.487980,46:0.597572):0.224105):0.212494,(47:0.372031,48:0.641000):0.0757982):0.373887):0.209587):0.391856):0.17415):0.0439274,15:0.351010):0.0140245):0.01576):0.0438869,7:0.112385):0.024017,6:0.122581):0.0230279):0.0131893);
 948: 3 -7845.333012 -8025.60949 (0:0.056775,1:0.081430,(2:0.132888,(((3:0.138543,((((8:0.000001,9:0.000001):0.1498,10:0.137887):0.108101,11:0.232160):0.171105,(12:0.000002,13:0.000002):0.121518):0.188244):0.0590481,(6:0.180711,7:0.121690):0.0752131):0.0721523,((((4:0.135334,5:0.104793):0.124461,15:0.254388):0.031645,(35:1.157219,(((((((36:0.038115,37:0.102187):0.030942,38:0.000002):0.215749,39:0.311182):0.258467,40:0.447756):0.0354773,(41:0.199122,(42:0.029817,43:0.035151):0.0987714):0.275325):0.388645,((((44:0.563858,(45:0.546014,46:0.490031):0.183453):0.073295,48:0.494238):0.0770347,47:0.522905):0.44928,52:0.488729):0.103769):2.19771e-06,((49:0.000001,50:0.000001):0.0696638,51:0.052945):0.209381):0.142873):0.601311):2.89645e-06,(((((((((14:0.538983,33:0.031681):0.0378481,34:0.091765):0.0358883,(((24:0.056718,25:0.062969):0.0410706,(26:0.000002,(28:0.292855,29:0.361899):0.0789956):0.0209964):0.0296454,27:0.000002):0.178144):0.0350858,31:0.023030):0.0192826,32:0.179160):0.0418025,30:0.000003):0.20396,(((16:0.000001,17:0.000001):0.0297045,18:0.014309):0.0130859,19:0.031015):0.136462):0.0751581,(21:0.149697,(22:0.424452,23:0.376245):0.0755476):0.255905):0.0521714,20:0.171231):0.122141):2.62279e-06):0.100061):0.0197311);
 949: 5 -7923.304059 -8030.577154 (0:0.116047,1:0.045632,(2:0.117150,(3:0.091203,((((4:0.159438,5:0.133343):0.0561934,7:0.103249):0.0292826,6:0.109422):0.0119698,(((((8:0.000001,9:0.000001):0.141629,(10:0.066673,11:0.371311):0.130572):0.0810853,(12:0.000002,13:0.000002):0.201312):0.129061,(((((((((14:0.596654,33:0.038967):2.30682e-06,34:0.096533):0.0402917,((((24:0.000002,25:0.109180):0.0577164,(28:0.259057,29:0.261427):0.122508):0.0421149,26:0.013005):0.0324542,27:0.004024):0.173703):0.0386769,31:0.080887):0.0289758,32:0.199968):0.08666,30:0.022055):0.172417,((21:0.114356,23:0.540075):0.0721541,22:0.319961):0.172396):0.0780887,(((16:0.000001,17:0.000001):0.0530233,18:0.074596):0.0437547,19:0.041439):0.100653):0.11433,20:0.247812):0.258324):2.14391e-06,(15:0.169385,(35:0.664894,((((((36:0.043498,37:0.043353):0.0250389,38:0.000002):0.226375,39:0.386293):0.174975,40:0.702325):0.134572,(41:0.138550,(42:0.016135,43:0.047615):0.0669484):0.292523):0.226994,((((((44:0.676385,45:0.489960):0.304392,46:0.369323):0.29071,48:0.504306):0.0811477,47:0.525464):0.39392,52:0.516652):0.130919,((49:0.000001,50:0.000001):0.0430952,51:0.092483):0.378604):2.19771e-06):0.414554):0.762034):0.11095):0.0526911):0.0170166):0.0181831):0.0238268);
 950: 1 -8041.067508 -8037.880159 (0:0.024432,((((1:0.024384,(6:0.138194,7:0.074125):0.0296907):0.066823,(2:0.039892,(((8:0.000001,9:0.000001):0.20581,(10:0.093271,11:0.266735):0.0584507):0.129262,(12:0.000002,13:0.000002):0.14852):0.115812):0.0409877):0.0746535,3:0.087041):0.0335527,((((14:0.508310,((21:0.206119,23:0.345465):0.14083,22:0.458767):0.0765974):0.327335,(((((((24:0.005909,(28:0.297191,29:0.296523):0.0598886):0.0249218,25:0.025050):0.0742588,26:0.021223):0.032563,27:0.007504):0.169115,(31:0.081499,33:0.080037):0.00708939):0.0598718,(32:0.242252,34:0.106007):0.00824164):0.0164202,30:0.073909):0.143437):0.143501,(((16:0.000001,17:0.000001):0.0537733,18:0.007729):0.0154779,19:0.068402):0.134789):0.118131,20:0.155487):0.215713):0.01606,((4:0.055065,5:0.183459):0.132928,(15:0.123998,(35:0.814002,(((((((36:0.049594,37:0.067688):0.0482204,38:0.000002):0.258122,39:0.475114):0.0884458,40:0.541656):0.100676,(41:0.207820,(42:0.046143,43:0.028885):0.0963379):0.243652):0.377717,(((49:0.000001,50:0.000001):0.0613221,51:0.083411):0.460048,52:0.584649):0.0774261):0.138418,((((44:0.461134,45:0.561975):0.233732,46:0.494174):0.197438,48:0.398071):0.160497,47:0.436332):0.274293):0.26849):0.753728):0.110756):0.0575384);
 951: 1 -7851.148325 -8033.890979 (0:0.045367,1:0.028787,(2:0.078150,(((3:0.098256,((((8:0.000001,9:0.000001):0.110596,11:0.328024):0.127316,10:0.096902):0.216553,(12:0.000002,13:0.000002):0.162548):0.226608):0.0605968,(6:0.113093,7:0.073993):0.112092):0.0115861,(((4:0.133865,5:0.120538):0.0840688,15:0.334386):0.0155222,(((((14:0.513709,(21:0.194565,(22:0.448861,23:0.314595):0.0787811):0.145365):0.191267,((((((((24:0.022785,25:0.046362):0.0403939,26:0.027496):0.0143831,(28:0.323943,29:0.266885):0.0466854):0.0270394,27:0.013650):0.138911,31:0.070381):0.0389222,32:0.133936):0.0158733,(33:0.085677,34:0.057641):0.0856015):0.0497418,30:0.000003):0.144693):0.157587,(((16:0.000001,17:0.000001):0.0204698,18:0.048000):0.0215153,19:0.056886):0.108855):0.102425,20:0.107999):0.268419,(((35:0.993893,((49:0.000001,50:0.000001):0.102628,51:0.074282):0.236089):0.0489119,((((44:0.430446,(45:0.501425,46:0.390750):0.355377):0.202346,47:0.474081):0.0695124,48:0.364608):0.378368,52:0.511468):0.168236):0.0740323,(((((36:0.056096,37:0.085060):0.0633645,38:0.000002):0.283164,39:0.348902):0.257419,40:0.432092):0.061035,(41:0.109204,(42:0.000002,43:0.052250):0.136706):0.373228):0.265996):0.784031):2.79003e-06):0.0580282):0.0364866):0.0133737);
 952: 1 -8146.826061 -8040.10225 (0:0.043791,1:0.063986,(2:0.091188,((3:0.102722,((6:0.118865,7:0.105221):0.0627169,((((8:0.000001,9:0.000001):0.0888067,10:0.106427):0.155865,11:0.229489):0.164892,(12:0.000001,13:0.000001):0.0940737):0.116158):0.0106288):0.0500747,((4:0.157550,5:0.099009):0.10062,((((((((((14:0.621536,33:0.035140):0.0274587,34:0.101155):0.0535274,((((((24:0.059217,25:0.059856):0.150702,26:0.000003):0.0146357,(28:0.321088,29:0.279987):0.124097):0.0568644,27:0.000003):0.219851,32:0.156139):0.0558667,31:0.062997):0.0246375):0.0719302,30:0.024529):0.116342,((21:0.137936,22:0.505177):0.049128,23:0.379733):0.238482):0.135751,19:0.058515):0.032438,((16:0.000001,17:0.000001):0.0208244,(((((35:0.877959,((44:0.621516,45:0.359256):0.310051,(46:0.407271,(47:0.427221,48:0.342100):0.100214):0.0811622):0.293908):0.20555,(((49:0.000001,50:0.000001):0.0607842,51:0.049701):0.222621,52:0.469171):0.185657):0.324563,(41:0.151241,(42:0.024851,43:0.048406):0.142945):0.24432):0.111981,(((36:0.059648,37:0.049412):0.0257633,38:0.000002):0.235682,39:0.256102):0.0970245):0.168778,40:0.218481):1.00784):0.0312564):0.0335981,18:0.029307):0.112359,20:0.235427):0.188527,15:0.274120):0.0354838):0.011121):0.0644825):0.024923);
 953: 1 -7832.577309 -8035.232915 (0:0.000002,(1:0.014887,(2:0.052341,((((3:0.083714,((((8:0.000001,9:0.000001):0.172771,10:0.075332):0.100589,11:0.290169):0.143565,(12:0.000002,13:0.000002):0.134517):0.169657):0.0585501,7:0.127243):0.0197502,6:0.078287):0.0248869,((5:0.134505,((((14:0.489932,(21:0.250472,(22:0.420196,23:0.454093):0.0240018):0.137622):0.17506,((((((24:0.031474,25:0.031940):0.0227901,(28:0.217848,29:0.291821):0.130772):0.01172,(26:0.015373,27:0.020056):0.0155092):0.200917,(33:0.060934,34:0.115440):0.0324428):0.051343,(31:0.101529,32:0.256069):0.0193236):0.025152,30:0.000002):0.113022):0.041683,(((16:0.000001,17:0.000001):0.0514371,(18:0.042137,19:0.075127):2.53234e-06):0.0541906,20:0.262848):0.100676):0.198909,(35:0.707789,(((((((36:0.039173,37:0.073955):0.0200867,38:0.000002):0.174853,39:0.350315):0.142532,40:0.526774):0.0498454,(41:0.159558,(42:0.028532,43:0.043429):0.134797):0.230044):0.41589,(((((44:0.507121,45:0.509453):0.214628,46:0.402986):0.219522,47:0.473580):0.178939,48:0.476302):0.411819,52:0.412969):0.113357):0.0106573,((49:0.000001,50:0.000001):2.72647e-06,51:0.097352):0.408119):0.327464):0.51793):0.0913031):0.0527472,15:0.340559):0.0290737):0.0282971):0.0225887):0.108666,4:0.160815);
 954: 2 -7696.778158 -8030.407552 (0:0.107039,(1:0.041938,(((3:0.167887,((4:0.174647,5:0.155458):0.130872,(((((8:0.000001,9:0.000001):0.152016,10:0.103791):0.0957876,(11:0.425303,(12:0.000001,13:0.000001):0.158528):0.0757939):0.0814344,((((((14:0.571796,(22:0.420832,23:0.442437):0.0536748):0.1187,21:0.277990):0.222449,(((((24:0.062744,25:0.069101):0.106749,(26:0.010083,(28:0.287798,29:0.354644):0.11665):0.0227156):0.0422225,27:0.000002):0.19487,32:0.190837):2.04374e-06,((30:0.052025,31:0.105439):0.0329363,(33:0.069068,34:0.134289):0.0247291):0.0663119):0.101763):0.076392,(((16:0.000001,17:0.000001):0.0580799,18:0.068738):0.082887,19:0.059120):0.122802):0.155487,(35:0.688402,(((((((36:0.062437,38:0.000002):0.0245113,37:0.016608):0.147998,40:0.601643):0.0983922,39:0.502025):0.164575,(41:0.087929,(42:0.034313,43:0.029546):0.180703):0.34368):0.254021,(((49:0.000001,50:0.000001):0.014832,51:0.085871):0.297071,52:0.567728):0.309969):0.0532562,(44:0.465796,((45:0.548593,46:0.445718):0.16202,(47:0.666244,48:0.581533):0.125996):0.0721605):0.594957):0.199024):0.675194):0.0231186,20:0.236497):0.0988456):0.0393485,15:0.357623):0.031113):0.0185024):0.0462392,7:0.089168):0.0250262,6:0.148547):0.0544641):0.0423322,2:0.094230);
 955: 2 -8126.908546 -8030.377129 (0:0.077257,(1:0.075039,2:0.094977):2.33867e-06,(((3:0.089701,((((8:0.000001,9:0.000001):0.202168,10:0.121470):0.157577,11:0.317380):0.088648,(12:0.000001,13:0.000001):0.125383):0.200453):0.117092,(6:0.083960,7:0.069206):0.0448432):0.0142007,(((4:0.179650,5:0.189307):0.0623826,((((14:0.496482,((21:0.249460,23:0.385905):0.101735,22:0.355564):0.0997672):0.287689,(((((24:0.036185,25:0.035374):0.0389346,(28:0.221767,29:0.243987):0.109426):0.0316182,26:0.018503):0.0321489,27:0.000002):0.126953,(((30:0.058112,31:0.123164):0.0146693,(33:0.032832,34:0.153534):0.0224046):0.0472787,32:0.203861):0.0252936):0.0529231):0.15824,((((16:0.000001,17:0.000001):0.0907545,19:0.071309):2.56636e-06,18:0.033559):0.076696,(35:0.533852,((((((36:0.064678,37:0.057071):0.0139198,38:0.000002):0.30929,(39:0.419286,40:0.521447):0.146706):0.187892,(41:0.122927,(42:0.029108,43:0.037524):0.179508):0.286585):0.205978,((((44:0.475509,45:0.453104):0.174577,46:0.559310):0.22993,48:0.622425):0.0393466,47:0.438474):0.298381):0.163228,(((49:0.000001,50:0.000001):0.0578301,51:0.090466):0.409565,52:0.442486):0.228463):0.401242):0.472569):0.0594315):0.144973,20:0.220263):0.177048):2.81054e-06,15:0.287854):0.0407088):0.0809707);
 956: 1 -8097.112457 -8025.981487 (0:0.060572,1:0.065173,(2:0.136467,(((3:0.117037,((((8:0.000001,9:0.000001):0.121203,10:0.081963):0.065449,11:0.243473):0.1362,(12:0.000001,13:0.000001):0.0843618):0.142642):0.0781863,(6:0.167513,7:0.090875):0.0957606):0.0128061,(((4:0.144256,5:0.157912):0.0744723,15:0.224880):0.00826171,(((((14:0.488367,(21:0.219230,(22:0.540199,23:0.650841):0.0271327):0.111729):0.157692,(((((24:0.020754,(28:0.243586,29:0.275670):0.119327):0.00948007,25:0.056483):0.0857792,26:0.022341):0.0389411,27:0.019884):0.180003,((30:0.038863,(31:0.057393,32:0.210899):0.0300512):0.0300505,(33:0.038152,34:0.067595):0.087448):0.0211522):0.0984457):0.192273,(((16:0.000001,17:0.000001):0.113479,18:0.046302):0.0325211,19:0.075220):0.0969805):0.0915512,20:0.164485):0.305661,(35:1.041726,((((((36:0.037824,37:0.052413):0.0465213,38:0.000002):0.174366,39:0.365762):0.174453,(41:0.295019,(42:0.050695,43:0.038756):0.172142):0.0922369):0.210547,(40:0.269782,((((44:0.510227,45:0.502046):0.156805,46:0.389653):0.424553,48:0.408668):0.0840584,47:0.470429):0.411511):0.09235):0.318502,(((49:0.000001,50:0.000001):2.48927e-06,51:0.096210):0.309109,52:0.586196):0.127652):0.270811):0.562366):0.0933027):0.00833697):0.0803103):0.00603444);
 957: 2 -8244.519812 -8027.990663 (0:0.081387,(1:0.073303,2:0.118131):0.0243171,(((3:0.138846,((((8:0.000001,9:0.000001):0.188359,10:0.108877):0.111231,(12:0.000002,13:0.000002):0.181062):0.145263,11:0.291608):0.119155):0.0618853,(6:0.085199,7:0.167242):0.132861):0.0142642,(((4:0.171214,5:0.227976):0.10493,((((14:0.632374,(21:0.185519,(22:0.504681,23:0.477853):0.0661088):0.151045):0.063339,(((((((24:0.013858,25:0.121861):0.0443423,(26:0.020973,27:0.022111):0.0205493):0.0637915,(28:0.371536,29:0.188784):0.0586709):0.117981,32:0.247199):0.0322679,(33:0.066348,34:0.103888):0.0626954):0.0370283,31:0.134620):0.06129,30:0.016041):0.0953175):0.151648,(((16:0.000001,17:0.000001):0.0538821,18:0.064206):0.0094894,19:0.141589):0.0797704):0.119817,20:0.209072):0.258432):2.25743e-06,(15:0.295882,(35:0.648337,(((((((36:0.057635,37:0.031996):0.0212143,38:0.000002):0.381948,39:0.325628):0.143145,(41:0.216176,(42:0.013783,43:0.060137):0.134245):0.325788):0.185937,40:0.376431):0.427323,((49:0.000001,50:0.000001):0.039927,51:0.098681):0.471621):0.0258086,(((((44:0.644530,45:0.618483):0.223797,46:0.290093):0.333215,48:0.663473):0.153213,47:0.205601):0.624501,52:0.318298):0.164137):0.105044):0.757341):0.133792):0.036255):0.0618641);
 958: 1 -7606.593788 -8030.638404 (0:0.043950,1:0.079913,(2:0.119969,(((((3:0.085165,((((8:0.000001,9:0.000001):0.178681,10:0.125413):0.0686423,11:0.245159):0.0636979,(12:0.000002,13:0.000002):0.215219):0.141763):0.0560882,(6:0.115870,7:0.124411):0.0680087):0.0286151,(4:0.088077,5:0.137803):0.125994):2.27105e-06,((((14:0.566100,(21:0.131594,(22:0.333414,23:0.528209):0.214317):0.125743):0.179375,(((((((24:0.018957,25:0.051350):0.0830746,(26:0.018548,27:0.021312):0.018373):0.0543801,(28:0.338689,29:0.248583):0.11504):0.133024,(33:0.031817,34:0.118126):0.0593739):0.0299544,31:0.052239):0.0103339,32:0.312140):0.0630956,30:0.034249):0.142723):0.0794881,(((16:0.000001,17:0.000001):0.0502537,18:0.053844):0.0633423,19:0.023452):0.12575):0.0970322,20:0.164925):0.190852):0.00529018,(15:0.119242,(((35:0.909594,52:0.563236):0.0624994,((49:0.000001,50:0.000001):0.0937126,51:0.046366):0.309544):0.104687,((((((36:0.027440,37:0.103719):0.0416824,38:0.000002):0.243076,39:0.269007):0.142381,40:0.533632):0.0746538,(41:0.211111,(42:0.021311,43:0.037803):0.125886):0.254219):0.254587,(((44:0.430644,(45:0.349335,46:0.483989):0.271301):0.44341,48:0.467084):0.0579552,47:0.500051):0.516868):0.06682):1.0194):0.193541):0.0695922):0.0201379);
 959: 1 -7863.251953 -8042.981756 (0:0.078729,(1:0.040102,(((2:0.062351,((3:0.092993,((((8:0.000001,9:0.000001):0.146081,10:0.137834):0.0675368,(12:0.000001,13:0.000001):0.158469):0.0870628,11:0.306395):0.0662252):0.0799286,(6:0.114777,7:0.099168):0.0264439):0.0359116):0.0243345,(4:0.148918,5:0.173704):0.0957338):0.0191033,((((14:0.408125,((((24:0.027809,25:0.041871):0.0174538,(26:0.016005,27:0.023682):0.0138544):0.0599817,(28:0.204968,29:0.128804):0.123337):0.118267,((30:0.062420,(31:0.089588,32:0.229066):0.0132581):0.0775048,(33:0.088887,34:0.062121):0.0352679):0.0276429):0.0637533):0.0505215,((21:0.218887,(23:0.322320,(((((35:1.009894,(((44:0.486960,(45:0.406295,46:0.538128):0.118308):0.17134,48:0.282650):0.167823,47:0.455446):0.334392):0.156325,(((49:0.000001,50:0.000001):0.0302709,51:0.029072):0.27392,52:1.036987):0.232388):0.116567,(41:0.228576,(42:0.030503,43:0.023757):0.102491):0.290812):0.107447,(((36:0.026764,37:0.054626):0.0154145,38:0.000002):0.229484,39:0.299588):0.157057):0.30002,40:0.227750):0.326289):0.170259):0.0864671,22:0.461279):0.123065):0.139197,(((16:0.000001,17:0.000001):0.0456799,18:0.006624):0.0737045,19:0.034715):0.125289):0.053355,20:0.293971):0.218627):0.0370369):0.00870206,15:0.254131);
 960: 1 -7884.086639 -8034.178544 (0:0.069269,1:0.060980,(2:0.146087,((((3:0.108045,((((8:0.000002,9:0.000002):0.101322,10:0.135851):0.12815,11:0.267402):0.110607,(12:0.000002,13:0.000002):0.139918):0.148414):0.0524986,15:0.194873):0.0339079,((((14:0.395901,((21:0.138888,23:0.392346):0.00333941,22:0.563219):0.118613):0.0789082,(35:0.817725,(((((36:0.045406,37:0.079315):0.0200645,38:0.000002):0.338459,(40:0.554229,(41:0.216734,(42:0.063870,43:0.041165):0.133366):0.169749):0.152978):0.118862,(39:0.330163,(((49:0.000002,50:0.000002):0.0769116,51:0.030022):0.339654,52:0.527630):0.194003):0.0941211):0.143252,(((44:0.640570,45:0.351667):0.32028,46:0.345112):0.165486,(47:0.652935,48:0.313200):0.200559):0.54518):0.343119):0.430011):0.068213,(((((24:0.060432,25:0.055534):0.073332,(26:0.024731,27:0.035891):0.0232201):0.0489376,(28:0.367594,29:0.323740):0.101464):0.0619635,(30:0.138791,(31:0.067896,(33:0.104929,34:0.064416):0.119475):0.0148723):0.0658315):0.0309645,32:0.188903):0.0930769):0.216449,((((16:0.000002,17:0.000002):0.0356815,18:0.046887):0.0425201,19:0.030398):0.165693,20:0.177355):0.158043):0.212838):1.9367e-06,(((4:0.169343,5:0.255136):0.0739241,6:0.187650):0.0438183,7:0.076657):0.0802901):0.0735702):0.014422);
 961: 1 -8003.394496 -8032.829216 (0:0.117523,1:0.088987,(2:0.072134,(((3:0.130759,(((((8:0.000001,9:0.000001):0.146683,10:0.077361):0.118465,(12:0.000002,13:0.000002):0.217615):0.140513,11:0.195764):0.108291,15:0.324871):0.0253576):0.0773487,(((4:0.141164,5:0.175670):0.0753536,7:0.223354):0.0495492,6:0.073432):0.049623):2.73617e-06,(((((14:0.498367,(21:0.094944,(22:0.595825,23:0.459514):0.210483):0.250423):0.17371,(((((((24:0.064817,25:0.041324):0.0567003,(28:0.347596,29:0.244356):0.137068):0.0329536,(26:0.000002,27:0.039578):0.0272623):0.158237,(33:0.026519,34:0.168386):0.082087):0.018178,31:0.030387):0.0339903,32:0.246431):0.0838524,30:0.034695):0.0881501):0.0924851,(((16:0.000001,17:0.000001):0.0436655,18:0.063944):0.0373419,19:0.071756):0.143787):0.173499,20:0.203911):0.0891968,(((35:1.063381,((44:0.484464,45:0.477662):0.273638,(46:0.434398,(47:0.559862,48:0.622769):0.125166):0.200702):0.322983):0.120625,52:0.626360):0.0326426,((((((36:0.057700,38:0.000003):0.0998845,37:0.030301):0.273416,39:0.423596):0.0983165,40:0.434430):0.109802,(41:0.149224,(42:0.009081,43:0.022769):0.110845):0.274069):0.31155,((49:0.000001,50:0.000001):0.0388282,51:0.055991):0.358727):0.0114079):1.17484):0.0472084):0.0547764):2.16942e-06);
 962: 1 -8033.096818 -8051.14988 (0:0.076822,1:0.032165,(2:0.083620,(((3:0.088856,(((((8:0.000001,9:0.000001):0.0410617,11:0.386075):0.116352,10:0.094871):0.214784,(12:0.000001,13:0.000001):0.0891978):0.221713,((((14:0.551511,(21:0.204587,(22:0.417465,23:0.440703):0.0649817):0.129045):0.223715,(((((24:0.015592,25:0.038927):0.0363626,(26:0.007546,(28:0.286219,29:0.240758):0.0700276):0.00998229):0.0366875,27:0.000002):0.147483,32:0.117078):0.00881513,((30:0.026925,31:0.135675):0.0257705,(33:0.095335,34:0.064399):0.0846018):0.0779559):0.077401):0.138821,(((16:0.000001,17:0.000001):0.00818385,18:0.061915):0.0584154,19:0.034111):0.0513026):0.0951682,20:0.235885):0.144803):0.0759002):0.0684107,(15:0.223235,((35:0.670694,52:0.390986):0.0435236,(((((((36:0.063708,37:0.065608):0.00805919,38:0.000002):0.331553,39:0.333765):0.253247,40:0.437713):0.119952,(41:0.266738,(42:0.007400,43:0.041615):0.107583):0.291515):0.176776,((44:0.354936,(45:0.404936,46:0.620968):0.157054):0.186162,(47:0.694895,48:0.300165):0.093051):0.296194):0.226792,((49:0.000001,50:0.000001):0.0385372,51:0.033375):0.265482):0.0932438):0.784891):0.0838771):0.0253132,(((4:0.088478,5:0.204931):0.0930067,7:0.121317):0.04082,6:0.092697):0.0710633):0.0435574):0.00726887);
 963: 1 -7786.910207 -8024.562873 (0:0.041147,1:0.075840,(2:0.093378,((((3:0.125771,((((8:0.000001,9:0.000001):0.176929,10:0.158090):0.152291,11:0.267218):0.0591066,(12:0.000002,13:0.000002):0.198254):0.152362):0.0491844,(6:0.140377,7:0.038553):0.0733543):0.0467089,((4:0.125864,5:0.121096):0.123559,15:0.251994):0.0248774):2.28687e-06,(((((14:0.472589,22:0.349188):0.0313999,(21:0.112355,23:0.346776):0.066178):0.246637,((((16:0.000001,17:0.000001):0.0229859,18:0.041931):0.0364453,19:0.039618):0.12858,((((((((24:0.045187,25:0.058450):0.0312021,26:0.013086):0.0181125,27:0.008489):0.0545625,(28:0.226294,29:0.293101):0.112303):0.130789,31:0.079513):0.0429189,32:0.228939):0.0163916,(33:0.082972,34:0.136508):0.0251814):0.0568371,30:0.024840):0.232425):0.109033):0.0669839,20:0.205077):0.0232906,(((35:0.499029,((((((44:0.495362,45:0.543551):0.221597,46:0.641670):0.252093,47:0.423076):0.152082,48:0.509166):0.242164,52:0.443156):0.11416,((49:0.000001,50:0.000001):0.0752854,51:0.022306):0.298242):0.094548):0.149931,((((36:0.054111,37:0.054210):0.0480267,38:0.000002):0.287653,39:0.265635):0.123602,(41:0.197423,(42:0.011160,43:0.026600):0.195306):0.471055):0.123313):0.168351,40:0.567859):0.321595):0.15764):0.0538473):0.0213407);
 964: 1 -8342.895912 -8040.27865 (0:0.052946,(((1:0.038164,((3:0.168760,((((8:0.000001,9:0.000001):0.274111,10:0.227759):0.134619,11:0.423229):0.192918,(12:0.000002,13:0.000002):0.192015):0.163208):0.091379,(6:0.129707,7:0.082650):0.032564):0.0980716):0.0633997,(15:0.242519,(((((35:0.561633,52:0.234613):0.245656,((49:0.000001,50:0.000001):0.0375857,51:0.029623):0.434998):0.0496085,(44:0.398260,(((45:0.857127,46:0.372737):0.298383,47:0.405302):0.0781092,48:0.279562):0.20936):0.46449):0.194587,((((36:0.092551,37:0.078928):0.0318951,38:0.000002):0.269389,39:0.371472):0.14819,(41:0.187609,(42:0.019828,43:0.048383):0.137379):0.270508):0.16725):0.194213,40:0.268514):0.731734):0.105597):0.0298353,(2:0.041600,(4:0.234642,5:0.210439):0.099562):0.0678585):0.0316309,((((14:0.636193,((21:0.236898,23:0.361419):0.127986,22:0.393585):0.0942836):0.173419,(((16:0.000001,17:0.000001):0.0689764,18:0.067162):0.0367374,19:0.073183):0.129229):0.0537081,((((((((24:0.019710,25:0.081424):0.0608661,28:0.433454):0.051457,(26:0.006986,27:0.008245):0.0256776):0.174041,29:0.258118):0.0459633,(33:0.043798,34:0.180376):0.0819817):0.0510299,31:0.096613):0.0433587,32:0.209142):0.0892295,30:0.029969):0.17683):0.189118,20:0.379142):0.171651);
 965: 1 -7592.23599 -8031.537345 (0:0.086631,((1:0.041295,(((3:0.123663,((((8:0.000001,9:0.000001):0.0906121,10:0.091260):0.0604765,11:0.213556):0.11716,(12:0.000002,13:0.000002):0.218372):0.155695):0.0547852,7:0.104772):0.0558699,6:0.084836):0.0173394):0.0597893,2:0.106046):0.0347139,(((4:0.072224,5:0.200781):0.0491775,15:0.307837):2.89343e-06,((((14:0.661476,(21:0.092056,(22:0.274512,23:0.535591):0.065635):0.168998):0.0508295,((((((((24:0.023284,25:0.053347):0.0422303,(26:0.017292,(28:0.250672,29:0.181558):0.108571):0.0203874):0.0229634,27:0.000002):2.51993e-06,(35:0.749130,(((((((36:0.044811,37:0.072498):0.0274846,38:0.000002):0.143769,39:0.463908):0.170949,40:0.736596):0.067418,(41:0.161346,(42:0.020237,43:0.054626):0.16285):0.425306):0.151892,(((49:0.000001,50:0.000001):0.0751469,51:0.009553):0.244972,52:0.380710):0.330956):0.125665,((((44:0.528541,45:0.307612):0.383574,46:0.509309):0.28303,48:0.558046):0.162405,47:0.393012):0.381188):0.237408):0.537711):0.159709,31:0.083048):0.044823,32:0.202118):0.0076432,(33:0.121931,34:0.004940):0.0305238):0.0443905,30:0.011800):0.0442592):0.0993649,(((16:0.000001,17:0.000001):0.0264378,18:0.078773):0.0463482,19:0.053361):0.0915439):0.00576378,20:0.311903):0.367348):0.0333393);
 966: 1 -7808.054584 -8027.969938 (0:0.072813,1:0.028759,(2:0.116332,(((3:0.119670,((((8:0.000001,9:0.000001):0.154445,10:0.079782):0.0891945,(12:0.000001,13:0.000001):0.199466):0.116633,11:0.299990):0.158712):0.0181627,(6:0.131574,7:0.090511):0.0456826):0.0206248,(((4:0.164762,5:0.224957):0.0814512,(15:0.156249,(35:0.760781,(((((((36:0.067123,38:0.016264):0.067281,37:0.000002):0.208418,39:0.479847):0.146263,40:0.657240):0.0960913,(41:0.107991,(42:0.000002,43:0.065012):0.147986):0.258251):0.168752,(((49:0.000001,50:0.000001):0.0384202,51:0.044077):0.426256,52:0.637079):0.13181):0.173464,((((44:0.627478,45:0.391389):0.249796,46:0.552012):0.157903,48:0.557595):0.204765,47:0.389546):0.234117):0.0635845):0.960884):0.100903):0.0162103,((((14:0.304822,(21:0.132154,(22:0.388742,23:0.429434):0.0839205):0.1397):0.221004,(((((24:0.045005,25:0.055823):0.057797,26:0.007993):0.0193566,27:0.050794):0.0484267,(28:0.254157,29:0.302133):0.0831316):0.150859,(((30:0.048047,(31:0.103474,32:0.241507):0.0244243):0.0861722,34:0.074425):0.050353,33:0.048439):0.0524909):0.0305999):0.113598,(((16:0.000001,17:0.000001):0.0748541,18:0.016092):0.0649409,19:0.027884):0.141012):0.15269,20:0.271729):0.131646):0.0226275):0.0587733):0.0198814);
 967: 4 -8321.974526 -8031.858577 (0:0.104177,1:0.044892,(2:0.035533,((3:0.226375,(6:0.079082,7:0.212439):0.0217684):0.0122673,(((4:0.109291,(15:0.030020,(35:0.367927,((((((((36:0.046196,37:0.059568):0.0107144,38:0.000002):0.270567,39:0.248583):0.0791424,(41:0.096954,(42:0.003282,43:0.069472):0.266972):0.392513):0.331334,40:0.379459):0.22719,((49:0.000001,50:0.000001):0.0800595,51:0.000003):0.342518):0.111107,((((44:0.407410,45:0.608444):0.151629,46:0.475208):0.0950753,48:0.345412):0.143645,47:0.235541):0.321458):0.217496,52:0.429805):0.127207):0.893857):0.381129):0.0843676,5:0.184924):0.0660602,(((((8:0.000001,9:0.000001):0.165508,11:0.364528):0.0940704,10:0.109023):0.0930864,(12:0.000002,13:0.000002):0.201933):0.128087,((((((((14:0.749922,33:0.065765):2.3336e-06,(((((24:0.056577,25:0.068041):0.0312864,(28:0.351140,29:0.253752):0.0936201):0.0325572,26:0.012295):0.0247032,27:0.000003):0.146329,34:0.087750):0.0339544):0.0652699,31:0.049751):0.0451614,32:0.234049):0.0652117,30:0.000003):0.262705,(((16:0.000001,17:0.000001):0.0305964,18:0.085475):0.014626,19:0.082790):0.106449):0.155319,20:0.158500):0.0331288,(21:0.060489,(22:0.414649,23:0.561841):0.254501):0.299054):0.098349):0.0706993):0.0434135):0.0545509):0.0332018);
 968: 1 -7859.077827 -8028.964527 (0:0.073631,(1:0.023219,((((((3:0.120663,15:0.234026):0.0500308,((((8:0.000001,9:0.000001):0.128797,10:0.066177):0.10198,11:0.218783):0.100343,(12:0.000001,13:0.000001):0.157271):0.121984):0.0181941,(((((14:0.543493,(21:0.193525,(22:0.430668,23:0.457285):0.0997925):0.133431):0.186761,((((((24:0.086240,(25:0.061368,(28:0.335642,29:0.316803):0.0957338):0.039628):0.01913,26:0.000003):0.090886,27:0.000002):2.40266e-06,(35:0.610236,(((((((36:0.091822,38:0.000002):0.0227282,37:0.081190):0.222229,39:0.394802):0.0496028,(41:0.193895,(42:0.039117,43:0.023430):0.22145):0.415049):0.131917,40:0.616968):0.225543,((((44:0.510333,45:0.387709):0.242666,46:0.448564):0.30885,48:0.471171):0.201722,47:0.465859):0.259208):0.100069,(((49:0.000001,50:0.000001):0.0737633,51:0.060129):0.349553,52:0.401237):0.106994):0.0978286):0.801375):0.151978,32:0.261113):0.0501331,((30:0.065676,31:0.062077):0.0559335,(33:0.065585,34:0.078340):0.0326755):0.0694595):0.0451372):0.217714,19:0.055672):0.0277743,((16:0.000001,17:0.000001):0.0607973,18:0.040339):0.0155301):0.211538,20:0.145556):0.345615):0.0123065,(4:0.176591,5:0.132356):0.0692146):0.0428241,7:0.081478):0.0264478,6:0.142507):0.0731878):0.0401716,2:0.127168);
 969: 2 -7750.042869 -8031.588253 (0:0.073374,(1:0.023399,((3:0.147819,(6:0.089189,7:0.134760):0.00786944):0.00910975,((4:0.150732,5:0.101394):0.0391754,((((((8:0.000001,9:0.000001):0.175594,10:0.028954):0.107699,11:0.138061):0.124123,(12:0.000001,13:0.000001):0.12298):0.18663,(((((((14:0.380407,22:0.638402):0.128372,(21:0.239892,23:0.454111):0.221982):0.297254,((((((24:0.035525,25:0.070368):0.109547,26:0.000003):0.00814063,(28:0.273010,29:0.268134):0.150498):0.0439604,27:0.000002):0.222707,32:0.120954):0.0208312,(((30:0.079954,31:0.147274):0.0493983,33:0.122525):0.0291909,34:0.007272):0.0308945):0.10943):0.122321,19:0.033796):0.0313677,(16:0.000001,17:0.000001):0.0512565):0.0242606,18:0.052071):0.138017,20:0.117795):0.175895):0.0637138,(15:0.166079,(35:0.532428,(((((((36:0.085038,37:0.058097):0.0162431,38:0.000002):0.301958,39:0.238966):0.262483,40:0.377346):0.135733,(41:0.160772,(42:0.021747,43:0.042472):0.203155):0.239132):0.317816,(((49:0.000001,50:0.000001):0.0361544,51:0.103162):0.442366,52:0.580680):0.0935223):0.0355921,(((44:0.351410,45:0.504251):0.246414,46:0.564297):0.160793,(47:0.372071,48:0.445987):0.103427):0.264867):0.3678):0.745135):0.0548402):0.0268943):2.93967e-06):0.0993407):2.33112e-06,2:0.057513);
 970: 1 -7827.665295 -8034.079964 (0:0.093257,(((1:0.053803,(6:0.096545,7:0.146478):0.0689738):0.0591107,2:0.092702):0.00899885,(3:0.057260,((((8:0.000001,9:0.000001):0.0504144,11:0.434367):0.0903052,10:0.061786):0.16897,(12:0.000002,13:0.000002):0.213537):0.216124):0.0538084):0.0596067,(((4:0.178504,5:0.211445):0.0929059,((((14:0.398408,((21:0.094261,23:0.698722):0.100316,22:0.392207):0.180031):0.245924,((((((((24:0.004096,25:0.091549):0.0385842,(26:0.009044,27:0.044395):0.026111):0.00384855,28:0.353733):0.138543,29:0.211393):0.108929,(33:0.000003,34:0.147260):0.0166482):0.0394633,31:0.065578):0.0167963,32:0.214292):0.0439387,30:0.014364):0.135208):0.132977,(((16:0.000001,17:0.000001):0.0237705,18:0.015566):0.0236714,19:0.024751):0.179314):0.080145,20:0.212350):0.125694):0.0182569,(15:0.205856,(35:0.858122,(((((((36:0.080300,37:0.046121):0.034166,38:0.000002):0.276718,39:0.353010):0.100478,40:0.585802):0.0559212,(41:0.196769,(42:0.000002,43:0.077203):0.130824):0.307728):0.24435,((49:0.000001,50:0.000001):0.0789331,51:0.055813):0.324008):2.39376e-06,(((44:0.258714,(45:0.515169,46:0.407361):0.302164):0.236134,(47:0.439452,48:0.486462):2.44827e-06):0.234231,52:0.547374):0.199455):0.263616):0.603786):0.104061):0.0309363);
 971: 1 -8344.588165 -8027.262856 (0:0.123703,1:0.042170,(2:0.095613,(((3:0.107713,((((8:0.000001,9:0.000001):0.199556,10:0.122268):0.113555,11:0.211285):0.223911,(12:0.000002,13:0.000002):0.194446):0.21317):0.0557668,(((4:0.143762,5:0.196250):0.0659734,7:0.073577):0.0403002,6:0.113712):0.0617964):0.00884848,((((((14:0.474338,(((((24:0.028556,25:0.055934):0.0503908,(26:0.013944,27:0.042305):0.00809837):0.0320717,(28:0.353358,29:0.191965):0.0550366):0.123876,((30:0.069589,32:0.209765):0.0661417,31:0.081494):0.0769945):0.0382036,33:0.057763):0.0329247):0.0101726,34:0.076699):0.161218,((21:0.259932,23:0.383221):0.108924,22:0.493876):0.217459):0.0718246,((((16:0.000001,17:0.000001):0.0221066,18:0.023921):0.0414547,19:0.035812):0.1345,20:0.207824):0.112817):0.121488,(35:0.525208,(((((((36:0.067102,37:0.068633):0.0211387,38:0.000002):0.25865,39:0.528289):0.112285,40:0.610157):0.108521,(41:0.093405,(42:0.023991,43:0.044335):0.198551):0.342982):0.240296,((49:0.000001,50:0.000001):0.0786561,51:0.084271):0.492526):2.62889e-06,((((44:0.415698,(45:0.316033,46:0.815278):0.0947651):0.334118,47:0.443561):0.101272,48:0.502940):0.355436,52:0.585702):0.212934):0.313162):0.473393):0.0477338,15:0.264061):0.0335058):0.066352):0.0314982);
 972: 1 -8564.324959 -8034.184514 (0:0.148167,1:0.076176,(2:0.150836,(((3:0.152098,(((8:0.000001,9:0.000001):0.157188,(10:0.152684,11:0.198916):0.0792483):0.112081,(12:0.000001,13:0.000001):0.241084):0.197944):0.0383099,((4:0.104284,5:0.161013):0.0912406,((((((((((14:0.663376,(21:0.278813,(22:0.561064,23:0.439415):0.123024):0.300336):0.0527559,33:0.048355):0.0213107,(30:0.086395,31:0.130666):0.0787652):0.028164,34:0.102214):0.0303461,((((24:0.070289,25:0.075013):0.0939831,(26:0.010678,(28:0.368868,29:0.247596):0.103016):0.0453706):0.0264771,27:0.000002):0.00912633,(35:0.762673,((((((36:0.093149,37:0.089276):0.0345646,38:0.000002):0.210583,39:0.402417):0.133518,(40:0.406532,(41:0.112055,(42:0.026090,43:0.066688):0.25806):0.518876):0.119112):0.339191,((44:0.417524,(45:0.374192,46:0.567367):0.193213):0.22212,(47:0.689356,48:0.436194):0.0981625):0.373326):0.167044,(((49:0.000001,50:0.000001):0.0475412,51:0.056761):0.378509,52:0.329206):0.259152):0.290931):0.834856):0.175546):0.0325149,32:0.173905):0.203475,19:0.091812):0.0247374,((16:0.000001,17:0.000001):0.0660067,18:0.039422):0.0132677):0.232685,20:0.160361):0.370926,15:0.302261):0.00708146):0.0448727):0.0197804,(6:0.139001,7:0.109857):0.0533591):0.0393524):0.00913369);
 973: 3 -8017.731189 -8031.867148 (0:0.091319,(1:0.019031,2:0.077784):2.31824e-06,(((3:0.129023,((((8:0.000001,9:0.000001):0.228525,10:0.112438):0.095073,11:0.255163):0.154177,(12:0.000002,13:0.000002):0.183769):0.160628):0.019622,(((4:0.138836,5:0.166557):0.0645472,(15:0.270022,(35:0.717184,(((((((36:0.069334,37:0.061795):0.0627026,38:0.000002):0.455398,39:0.309086):0.236145,40:0.558361):0.0969467,(41:0.179372,(42:0.009973,43:0.075756):0.108972):0.238929):0.252773,((49:0.000001,50:0.000001):0.0455003,51:0.082149):0.410812):0.0478221,(((((44:0.421613,45:0.643540):0.226175,46:0.497510):0.283689,48:0.422338):0.112564,47:0.422978):0.355805,52:0.468496):0.224295):0.138948):0.439463):0.0489421):0.0234059,((((14:0.311979,((21:0.242898,23:0.362794):0.0225182,22:0.474234):0.191069):0.204662,(((((24:0.029552,25:0.050634):0.0429092,(26:0.032338,27:0.093265):0.0144278):0.00697481,(28:0.320774,29:0.173897):0.062501):0.0988761,(31:0.136665,33:0.099247):0.0320917):0.0464772,((30:0.042163,32:0.246799):0.0502142,34:0.108434):0.02129):0.164533):0.121793,(((16:0.000001,17:0.000001):0.0331317,18:0.015379):0.0241912,19:0.079017):0.0736653):0.156823,20:0.137758):0.12019):0.0425761):2.14495e-06,(6:0.131573,7:0.094249):0.0583689):0.0993187);
 974: 1 -8155.644018 -8024.89787 (0:0.085206,1:0.073699,(2:0.095343,(3:0.055943,(((4:0.190979,5:0.173859):0.13642,((((((14:0.449856,((21:0.296750,23:0.366834):0.108331,22:0.396590):0.106963):0.180296,(((((((24:0.017772,28:0.444318):0.00762372,25:0.055070):0.0883091,(26:0.009462,27:0.054377):0.0248482):0.0991854,29:0.259390):0.113335,(33:0.030164,34:0.139988):0.0479775):0.0389882,(31:0.080432,32:0.196254):0.0278619):0.0948343,30:0.018712):0.110681):0.20161,19:0.026939):0.0413237,((16:0.000001,17:0.000001):0.0349655,18:0.028665):0.034046):0.171478,20:0.176970):0.161382,(15:0.128696,(35:0.682648,((((((36:0.054995,37:0.042414):0.0316152,38:0.000002):0.166305,39:0.364302):0.19998,40:0.371328):0.158403,(41:0.151849,(42:0.034682,43:0.100592):0.177563):0.282614):0.379182,((((((44:0.672855,45:0.451035):0.181771,46:0.376947):0.289224,47:0.431496):0.127167,48:0.281027):0.341717,52:0.503763):0.19014,((49:0.000001,50:0.000001):0.0673892,51:0.034810):0.249889):0.00285373):0.220477):0.720055):0.175361):2.78439e-06):0.0377877,((6:0.113047,7:0.149017):0.106595,((((8:0.000001,9:0.000001):0.123056,10:0.171970):0.150961,11:0.373553):0.126491,(12:0.000002,13:0.000002):0.136256):0.158):0.0118297):0.0524415):0.0722655):0.0268902);
 975: 1 -7749.902372 -8030.023125 (0:0.026520,((((1:0.045310,(((3:0.115516,((((8:0.000001,9:0.000001):0.182358,10:0.106288):0.134063,11:0.336733):0.134464,(12:0.000002,13:0.000002):0.0950956):0.139676):0.0746905,7:0.090661):0.0352622,6:0.085441):0.0180994):0.047327,2:0.027424):0.0307347,(((((14:0.483211,(21:0.173151,(22:0.454667,23:0.271414):0.078287):0.205162):0.0518964,((((((24:0.041433,25:0.039756):0.0673204,(26:0.007691,27:0.027910):0.00753911):0.0358616,(28:0.285933,29:0.180472):0.15949):0.125347,(33:0.034362,34:0.131946):0.0479075):2.45978e-06,(31:0.034371,32:0.201328):0.0396877):0.0673189,30:0.026275):0.0824073):0.105131,(((16:0.000001,17:0.000001):0.0427138,18:0.031556):0.0223868,19:0.081037):0.168462):0.115649,20:0.231026):0.151233,(35:0.676035,(((((((36:0.068711,37:0.085806):0.0272718,38:0.000002):0.289425,39:0.276407):0.103936,40:0.549661):0.0570552,(41:0.167053,(42:0.024740,43:0.031326):0.206938):0.123279):0.354183,(((49:0.000001,50:0.000001):0.0144978,51:0.090302):0.227612,52:0.629367):0.109993):0.114547,((((44:0.486131,45:0.415520):0.413847,46:0.348775):0.331777,47:0.413631):0.142138,48:0.366180):0.299499):0.107377):0.885295):2.26271e-06):0.00827849,15:0.325669):0.0347804,(4:0.132913,5:0.156849):0.131162);
 976: 1 -7538.265643 -8028.241189 (0:0.050868,(1:0.063368,2:0.162838):2.84665e-06,((((3:0.043289,((((8:0.000001,9:0.000001):0.117352,10:0.042619):0.108627,11:0.188761):0.138406,(12:0.000001,13:0.000001):0.131901):0.198404):0.00937092,(((((14:0.518655,(21:0.318273,(22:0.574687,23:0.481097):0.118676):0.138067):0.203882,((30:0.075884,31:0.062930):0.00802065,(33:0.099382,34:0.062681):0.0265212):0.0266991):0.0213397,((((24:0.014873,25:0.015079):0.0684277,(26:0.000003,(28:0.250986,29:0.157442):0.0452726):0.0166769):0.0422739,27:0.000003):0.118884,32:0.194999):0.0509987):0.144547,(((16:0.000001,17:0.000001):0.0251253,18:0.016404):0.0294386,19:0.068730):0.0562283):0.132863,20:0.154031):0.165773):0.0165307,(15:0.163343,(35:0.916772,(((((((36:0.075147,38:0.000002):0.0568142,37:0.021479):0.145363,39:0.515217):0.129465,40:0.415917):0.165299,(41:0.172313,(42:0.023913,43:0.048415):0.160916):0.178624):0.311036,(((44:0.358034,45:0.349469):0.100996,46:0.465316):0.14847,(47:0.431493,48:0.652208):0.0827441):0.242151):0.0893397,(((49:0.000001,50:0.000001):0.0508167,51:0.106212):0.350796,52:0.616821):0.192316):0.0527593):0.786775):0.101831):2.08939e-06,(((4:0.147610,5:0.107307):0.0618734,7:0.153627):0.0277861,6:0.084129):0.0497791):0.0535948);
 977: 1 -7709.041925 -8028.17406 (0:0.070937,(1:0.041907,2:0.120435):2.33003e-06,((((3:0.145982,((((8:0.000001,9:0.000001):0.201312,10:0.046409):0.098336,11:0.220680):0.0624126,(12:0.000001,13:0.000001):0.205194):0.144668):0.0313859,(6:0.152934,7:0.055441):0.0378019):0.0164168,(((((14:0.253755,((21:0.172468,23:0.388713):0.138462,22:0.498562):0.137172):0.163929,32:0.165511):2.24532e-06,(((((24:0.060399,25:0.061340):0.0754452,28:0.228210):0.0542302,(26:0.021799,27:0.044380):0.0349146):0.0927409,29:0.269401):0.0480392,((30:0.017817,31:0.081733):0.0561623,(33:0.032876,34:0.206876):0.0198626):0.0272568):0.0696078):0.148958,(((16:0.000001,17:0.000001):0.0441227,18:0.018345):0.0664995,19:0.028742):0.192004):0.113699,20:0.138915):0.123479):2.34467e-06,((4:0.074304,5:0.063931):0.133677,(15:0.206431,(35:0.980616,((((((36:0.075209,37:0.080731):0.0273469,38:0.000002):0.2453,39:0.456573):0.17349,40:0.695520):0.151796,(41:0.091004,(42:0.056069,43:0.027081):0.176418):0.393077):0.166465,((((((44:0.809517,45:0.371354):0.145126,46:0.509372):0.2663,48:0.628773):0.2291,47:0.577207):0.25809,52:0.616163):0.121214,((49:0.000001,50:0.000001):0.095366,51:0.064173):0.31449):0.0400734):0.197026):0.453745):2.02334e-06):0.0252821):0.0622562);
 978: 1 -8173.53485 -8031.200308 (0:0.089519,1:0.046313,(2:0.073467,(((3:0.131579,((((8:0.000001,9:0.000001):0.14801,10:0.077031):0.18025,11:0.222873):0.108494,(12:0.000002,13:0.000002):0.188069):0.0963256):0.0847593,(6:0.119046,7:0.115494):0.0451603):0.0173559,(((4:0.159122,5:0.158398):0.0935622,(((14:0.525593,((21:0.128221,23:0.444820):0.0842035,22:0.420758):0.134243):0.148542,((((((((24:0.016697,25:0.029512):0.0726304,(26:0.035806,27:0.028622):0.00797434):0.0275752,28:0.370670):0.0491236,29:0.253788):0.145663,(31:0.115198,33:0.086874):0.024365):0.0522368,34:0.161207):2.54959e-06,32:0.294005):0.0419748,30:0.020372):0.141294):0.0901779,((((16:0.000001,17:0.000001):0.0286932,18:0.039965):0.00331366,19:0.118667):0.126412,20:0.178983):0.083201):0.225313):0.0163765,(15:0.194875,(35:0.903133,(((((((36:0.087616,37:0.041342):0.0259697,38:0.000002):0.294392,39:0.366130):0.217674,40:0.511331):0.0757953,(41:0.209212,(42:0.008957,43:0.019901):0.135902):0.275725):0.300827,((49:0.000001,50:0.000001):0.0559936,51:0.064822):0.32307):2.11044e-06,(((((44:0.525354,45:0.454284):0.220306,46:0.302286):0.218925,48:0.370899):0.16141,47:0.361063):0.271203,52:0.489923):0.174792):0.265173):0.909626):0.126865):0.0586158):0.0507672):0.0148085);
 979: 1 -8208.156335 -8029.738184 (0:0.103320,(1:0.051858,(((3:0.122415,(((((8:0.000001,9:0.000001):0.110098,10:0.146455):0.151596,11:0.262265):0.0602664,(12:0.000001,13:0.000001):0.155222):0.0949004,((((((14:0.432752,22:0.410288):0.0562956,(21:0.253315,23:0.485874):0.116109):0.196978,(((((24:0.054158,25:0.051652):0.0334313,(26:0.028752,27:0.029022):0.014556):0.0355327,(28:0.196917,29:0.248493):0.146497):0.155682,((30:0.049454,31:0.118455):0.0322761,(33:0.086298,34:0.089738):0.045466):0.0393959):0.0298939,32:0.217513):0.0804624):0.0959104,(((16:0.000001,17:0.000001):0.0691752,18:0.062876):2.29012e-06,19:0.077949):0.10559):0.118003,20:0.224942):0.0591527,(35:0.718262,(((((((36:0.057985,38:0.017146):0.0465771,37:0.033069):0.149509,40:0.684083):0.123818,39:0.511547):0.0251068,(41:0.096587,(42:0.035699,43:0.051128):0.19313):0.203774):0.238514,(((49:0.000001,50:0.000001):0.0319592,51:0.050804):0.255971,52:0.522587):0.475775):0.0693665,((44:0.327176,45:0.704501):0.356163,((46:0.638030,47:0.560848):0.101097,48:0.436170):0.061576):0.344978):0.499748):0.710922):0.198899):0.0907811):0.0541356,(((4:0.166227,5:0.174804):0.0584338,7:0.110884):0.0492017,6:0.159665):0.0312315):0.0107819,15:0.291726):0.0739595):2.00252e-06,2:0.041403);
 980: 1 -7927.277438 -8024.800138 (0:0.027470,((1:0.009548,((3:0.042983,((((8:0.000001,9:0.000001):0.10846,11:0.328224):0.0837996,10:0.111748):0.173396,(12:0.000002,13:0.000002):0.0671745):0.225823):0.0930678,(6:0.170829,7:0.125427):0.0548639):0.0488015):0.0399914,(2:0.064734,((((((14:0.364882,(21:0.157404,(22:0.335020,23:0.344491):0.0731984):0.224056):0.204646,(33:0.018098,34:0.182968):0.0454513):0.0206237,((((((24:0.044316,25:0.014591):0.0532488,26:0.007566):0.0341252,27:0.008233):0.0254443,(28:0.332298,29:0.218916):0.140677):0.102318,32:0.193342):0.0613098,31:0.035187):0.0151563):0.0947897,30:0.002595):0.222517,(((16:0.000001,17:0.000001):0.076281,18:0.013610):0.0538,19:0.000003):0.245424):0.206423,20:0.082019):0.242347):0.00162413):0.0442188,((4:0.085268,5:0.310849):0.094645,(15:0.207057,(35:0.537335,(((((((36:0.063066,37:0.044378):0.0122903,38:0.000002):0.198357,39:0.402164):0.142785,40:0.460799):0.036163,(41:0.099149,(42:0.013199,43:0.063914):0.193707):0.213361):0.247393,((49:0.000001,50:0.000001):0.0536161,51:0.021415):0.579636):0.0788032,(((((44:0.356192,45:0.463366):0.305134,46:0.546895):0.15159,48:0.402553):0.0547689,47:0.497493):0.273569,52:0.661719):0.156778):0.304709):0.779911):0.0816177):0.101549);
 981: 1 -7942.484592 -8032.272036 (0:0.136391,(1:0.009717,(((3:0.189055,((((8:0.000001,9:0.000001):0.152983,10:0.112253):0.0776655,11:0.174224):0.236174,(12:0.000002,13:0.000002):0.111921):0.180077):0.0722472,(6:0.051835,7:0.075967):0.0117903):0.0231901,(((4:0.180574,5:0.129884):0.100254,(15:0.213990,(35:0.589634,(((((((36:0.045658,37:0.054970):0.0262995,38:0.000002):0.264248,39:0.507327):0.151252,40:0.471593):0.13584,(41:0.136174,(42:0.024144,43:0.079482):0.158415):0.257097):0.237426,(((49:0.000001,50:0.000001):0.0773353,51:0.004320):0.133059,52:0.556009):0.172245):0.097058,(((44:0.495214,45:0.428969):0.0985261,(46:0.712842,48:0.220705):0.157514):0.269545,47:0.310840):0.202026):0.231466):0.553941):0.149055):0.015601,(((((((14:0.296918,((21:0.189385,22:0.242324):0.154964,23:0.340462):0.26017):0.144013,((((24:0.000002,28:0.367809):0.0132973,25:0.039957):0.0142423,(26:0.006628,27:0.040594):0.0470035):0.135249,29:0.174849):0.0774041):0.032743,33:0.074868):0.0817511,(30:0.013458,(31:0.068325,32:0.183948):0.0375667):0.0522786):2.95675e-06,34:0.130809):0.196135,(((16:0.000001,17:0.000001):0.0352927,18:0.035975):0.0261795,19:0.017230):0.0855475):0.126695,20:0.182141):0.304894):0.0303194):0.106505):0.0384377,2:0.037728);
 982: 1 -7882.471436 -8025.616017 (0:0.080558,1:0.061074,(2:0.084364,(((3:0.107954,((((8:0.000001,9:0.000001):0.162704,10:0.067614):0.10576,11:0.233668):0.119097,(12:0.000002,13:0.000002):0.0942529):0.219014):0.0478248,(((4:0.116567,5:0.203215):0.125773,6:0.140598):0.0280097,7:0.120098):0.0850032):0.0121352,(((((14:0.542142,((21:0.245884,23:0.456144):0.13132,22:0.389140):0.14875):0.251909,(((((((24:0.029796,25:0.044498):0.0472886,(26:0.025671,27:0.020781):0.0190943):0.0388191,(28:0.285311,29:0.216867):0.0854292):0.15325,31:0.056190):0.0222964,32:0.264209):0.0168602,(33:0.098997,34:0.122517):0.114411):0.0201455,30:0.033420):0.144212):0.054329,(((16:0.000001,17:0.000001):0.0611142,18:0.038609):2.61037e-06,19:0.070822):0.187669):0.181458,20:0.068800):0.21396,(15:0.236406,(35:0.779640,(((((((36:0.049908,37:0.060863):0.031094,38:0.000002):0.258639,39:0.370820):0.161135,40:0.429427):0.0912052,(41:0.219759,(42:0.019280,43:0.032717):0.135333):0.440153):0.338478,(((((44:0.409132,45:0.740548):0.200137,46:0.585663):0.206078,47:0.340022):0.231551,48:0.543931):0.432612,52:0.571517):0.322364):0.0449892,((49:0.000001,50:0.000001):0.0357481,51:0.050377):0.376239):0.50927):0.470736):0.0820585):0.0180467):0.07417):0.00787962);
 983: 1 -7824.908434 -8038.118071 (0:0.094403,1:0.065014,(2:0.085755,(((3:0.051807,((((8:0.000001,9:0.000001):0.184221,11:0.225818):0.0614747,10:0.116890):0.2558,(12:0.000002,13:0.000002):0.122534):0.15908):0.0734032,(((4:0.146602,5:0.151959):0.0962872,(15:0.190549,((((((36:0.042886,37:0.037584):0.0472261,38:0.000002):0.204172,39:0.440110):0.183175,40:0.421881):0.145495,(41:0.231327,(42:0.006585,43:0.056652):0.0928455):0.274068):0.258706,(((((44:0.533404,(45:0.608644,46:0.347991):0.156349):0.229065,48:0.376399):0.166146,47:0.441422):0.367943,52:0.565200):0.163321,((49:0.000001,50:0.000001):0.0967147,51:0.021930):0.432812):0.08373):0.688244):0.110422):2.62915e-06,(((((14:0.530808,((21:0.146336,23:0.543378):0.121635,22:0.335343):0.208024):0.241683,((((((((24:0.030928,25:0.070548):0.0322955,28:0.400321):0.0295581,(26:0.015497,27:0.006892):0.0173012):0.11418,29:0.225792):0.131393,(33:0.016771,34:0.128991):0.0302249):0.00652339,31:0.087667):0.0170615,32:0.201457):0.0319996,30:0.011060):0.152516):0.0772386,(((16:0.000001,17:0.000001):0.0486766,18:0.042847):0.0275328,19:0.046342):0.139755):0.0779422,20:0.160143):2.72673e-06,35:1.596334):0.289693):0.0338315):0.0243557,(6:0.080995,7:0.176121):0.0571913):0.0339023):0.0203974);
 984: 1 -8116.829833 -8037.662382 (0:0.000002,(1:0.056498,(2:0.090762,((3:0.113964,((6:0.166305,7:0.075047):0.0953966,((((8:0.000001,9:0.000001):0.175308,10:0.055141):0.148284,(12:0.000002,13:0.000002):0.152371):0.0668208,11:0.326591):0.197331):2.62603e-06):0.0153844,((5:0.204717,(15:0.209836,(35:0.667982,(((((36:0.019782,37:0.040366):0.0133836,38:0.000002):0.306142,(39:0.385016,40:0.579363):0.187042):0.220192,(41:0.094562,(42:0.057926,43:0.040668):0.241146):0.224159):0.402574,((((44:0.789733,(47:0.343074,48:0.423011):0.127356):0.0830037,(45:0.460795,46:0.569901):0.106993):0.409472,52:0.499787):0.165733,((49:0.000001,50:0.000001):0.089535,51:0.059639):0.354238):2.26034e-06):0.104725):0.920894):0.0635364):2.12082e-06,(((((14:0.479324,(21:0.183121,22:0.410637):0.0198251):0.107171,23:0.444332):0.297285,((((((24:0.046658,25:0.027317):0.0654028,(26:0.023256,27:0.065274):0.00802939):0.0460558,(28:0.380948,29:0.329550):0.0664279):0.226466,(33:0.106136,34:0.083883):0.0532993):0.0251872,(31:0.141152,32:0.151845):0.0370345):0.056009,30:0.040058):0.143792):0.0789208,(((16:0.000001,17:0.000001):0.0548266,18:0.042734):0.0308552,19:0.044063):0.142865):0.0994646,20:0.258141):0.201157):0.0309741):0.0965044):0.0114283):0.0990382,4:0.239709);
 985: 1 -7931.977592 -8034.89949 (0:0.060663,(((1:0.037826,(6:0.097635,7:0.110512):0.0338419):0.0414577,2:0.096537):0.013176,(3:0.025530,((((8:0.000001,9:0.000001):0.20947,10:0.059526):0.0778499,11:0.200479):0.196672,(12:0.000002,13:0.000002):0.111934):0.182988):0.0695083):0.0713491,((4:0.095577,5:0.209244):0.0323771,((((((14:0.595611,((21:0.183428,23:0.445907):0.104969,22:0.390731):0.122981):0.170037,(((((((24:0.043995,(25:0.040042,28:0.343882):0.0087932):0.0858325,(26:0.006576,29:0.388901):0.00710083):0.0325967,27:0.019852):0.188076,34:0.100501):0.026832,33:0.105754):0.0348728,(31:0.081966,32:0.189366):0.0116178):0.0531211,30:0.014791):0.115265):0.140933,(((16:0.000001,17:0.000001):0.0468576,18:0.053552):0.0445045,19:0.036715):0.0900016):0.0906995,20:0.164878):0.13626,(35:0.788040,((((((36:0.059105,37:0.038420):0.0198276,38:0.000002):0.156783,39:0.381617):0.12911,40:0.562557):0.101038,(41:0.077938,(42:0.056036,43:0.044584):0.240133):0.235743):0.473082,((((((44:0.517566,45:0.364856):0.190496,46:0.473507):0.206759,48:0.514956):0.0727143,47:0.569909):0.482424,52:0.419441):0.1233,((49:0.000001,50:0.000001):0.108921,51:0.074879):0.528367):2.18738e-06):0.291442):0.681664):0.222166,15:0.251201):0.000487326):0.0277216);
 986: 10 -8082.102411 -8022.50452 (0:0.061488,1:0.040567,(2:0.083039,(((3:0.046769,((((8:0.000001,9:0.000001):0.151263,10:0.048794):0.103901,11:0.188375):0.157318,(12:0.000002,13:0.000002):0.124949):0.236567):0.0577025,(6:0.099836,7:0.089218):0.124039):0.0133574,(((4:0.167501,5:0.172507):0.0738233,(((14:0.671500,(21:0.171931,(22:0.406082,23:0.457086):0.0886436):0.181502):0.105736,((((((24:0.015543,25:0.035533):0.0724914,(26:0.015797,27:0.044248):0.0222634):0.0397595,(28:0.332877,29:0.236482):0.0522253):0.210996,(33:0.091755,34:0.082364):0.054948):2.84128e-06,(31:0.081929,32:0.213024):0.031984):0.0639733,30:0.016160):0.108094):0.14145,((((16:0.000001,17:0.000001):0.0293023,18:0.079692):0.0215677,19:0.040156):0.106183,20:0.192483):0.0721369):0.272392):0.0335626,(15:0.211903,(35:0.767432,((((((36:0.072371,38:0.000002):0.0414188,37:0.036752):0.258036,39:0.396131):0.132709,(40:0.428014,(41:0.195699,(42:0.016213,43:0.065912):0.205405):0.261351):0.0895325):0.392995,((((44:0.429477,45:0.362086):0.183601,46:0.448698):0.140486,(47:0.625313,48:0.490591):0.109851):0.307424,52:0.535441):0.173065):0.0111757,((49:0.000001,50:0.000001):0.0594509,51:0.044310):0.337209):0.173543):0.947458):0.173904):0.0308136):0.046582):0.0148808);
 987: 1 -7870.710622 -8032.354729 (0:0.057864,((1:0.055338,(((3:0.076929,((((8:0.000001,9:0.000001):0.218932,10:0.078157):0.175851,11:0.287865):0.176987,(12:0.000002,13:0.000002):0.154087):0.207747):0.141657,7:0.110154):0.0399337,6:0.112296):0.0272007):0.0462189,((4:0.139678,15:0.179551):0.126026,(5:0.221149,(((((14:0.401837,((21:0.265121,22:0.360011):0.043225,23:0.403914):0.129553):0.134695,((((24:0.008554,25:0.023134):0.0884435,(26:0.014224,27:0.045674):0.0186431):0.0420498,(28:0.306921,29:0.217401):0.133342):0.140753,((30:0.039090,(31:0.104246,32:0.243811):0.0319751):0.0599828,(33:0.066801,34:0.092909):0.0260339):0.0192636):0.122612):0.123453,(((16:0.000001,17:0.000001):0.0611182,18:0.043184):0.0269878,19:0.059252):0.137268):0.0762126,20:0.269841):0.073268,(35:0.558081,(((((((36:0.119498,38:0.000002):0.0445238,37:0.046375):0.289263,39:0.543924):0.156643,40:0.450258):0.0621786,(41:0.153059,(42:0.019816,43:0.078111):0.150497):0.283967):0.256288,((49:0.000001,50:0.000001):0.0350643,51:0.043802):0.375864):0.0295362,(((((44:0.358946,45:0.419767):0.305944,46:0.669524):0.13433,47:0.487278):0.135597,48:0.405101):0.271804,52:0.576143):0.184835):0.358191):0.498187):0.0992223):0.0424107):0.0596186):0.0443077,2:0.070309);
 988: 1 -8029.805631 -8031.117825 (0:0.125238,(1:0.073509,2:0.093131):0.018662,(((3:0.178805,((((8:0.000001,9:0.000001):0.0974092,10:0.205052):0.0637209,(12:0.000001,13:0.000001):0.26287):0.129045,11:0.390358):0.0876682):0.0357051,(6:0.123147,7:0.161684):0.110057):0.0395131,((4:0.122494,5:0.182705):0.0641551,(((((14:0.355232,(35:0.528092,(((((((36:0.074893,38:0.000002):0.0626765,37:0.010779):0.318428,39:0.339628):0.0873942,40:0.635215):0.0479641,(41:0.179231,(42:0.013256,43:0.069937):0.127738):0.371705):0.071311,(((49:0.000001,50:0.000001):0.0765348,51:0.021708):0.264635,52:0.809753):0.209828):0.198784,(((44:0.421474,45:0.492091):0.254413,(46:0.490715,48:0.512340):0.120446):0.123598,47:0.450280):0.267196):0.373211):0.42241):0.140304,(21:0.243898,(22:0.321117,23:0.562187):0.0952877):0.0550306):0.100465,((((16:0.000001,17:0.000001):0.0404582,18:0.009270):0.0105239,19:0.074042):0.135757,((((24:0.049796,25:0.086482):0.0449756,(26:0.005764,(28:0.390452,29:0.253621):0.125948):0.0174963):0.00599451,27:0.024789):0.136321,((30:0.017675,(31:0.102676,32:0.351735):0.0216549):0.0696073,(33:0.134837,34:0.067219):0.0394352):0.0563958):0.0827713):0.088478):0.114381,20:0.201458):0.222793,15:0.340574):0.0157549):0.0177301):0.0930505);
 989: 1 -7936.958676 -8027.623535 (0:0.089557,1:0.014553,(2:0.027088,((((3:0.123241,(((((8:0.000001,9:0.000001):0.166749,10:0.114715):0.0658476,11:0.452101):0.0850164,(12:0.000002,13:0.000002):0.145221):0.0368299,((((14:0.645867,(21:0.179267,(22:0.480163,23:0.411959):0.0597199):0.190012):0.111494,(((((24:0.008360,25:0.028625):0.123948,(26:0.008033,27:0.019467):0.00786556):0.0762693,(28:0.314276,29:0.216349):0.0891822):0.162358,((31:0.093090,32:0.180690):0.0754616,(33:0.122633,34:0.087374):0.0387395):2.03846e-06):0.0578743,30:0.043629):0.169705):0.121713,(((16:0.000001,17:0.000001):0.0306175,18:0.074183):0.0520437,19:0.032419):0.135509):0.0714563,20:0.197066):0.148771):0.0190258):0.0590635,15:0.281771):0.00856163,(35:0.731260,(((((((36:0.039869,38:0.019743):0.120008,37:0.000003):0.238052,40:0.462032):0.0192644,39:0.403643):0.19192,(41:0.148398,(42:0.012777,43:0.005708):0.156391):0.0783523):0.0968741,(((44:0.439577,(45:0.553779,46:0.428021):0.155641):0.118676,47:0.467979):0.0755351,48:0.512878):0.32567):0.267772,(((49:0.000001,50:0.000001):0.0580556,51:0.067595):0.177342,52:0.328057):0.101792):0.250223):0.973233):0.00342192,(((4:0.200159,5:0.188227):0.0499206,7:0.061677):0.0313746,6:0.056084):0.0450135):0.0655147):0.0258774);
 990: 1 -8174.563153 -8034.89949 (0:0.062838,(((1:0.030784,(6:0.158458,7:0.088563):0.0464724):0.0454218,2:0.157534):0.00739212,(3:0.110177,((((8:0.000001,9:0.000001):0.148354,10:0.104534):0.120342,11:0.227115):0.19282,(12:0.000002,13:0.000002):0.135832):0.212105):0.0448798):0.0707264,(((4:0.161567,5:0.196091):0.0715823,15:0.405704):2.03792e-06,(((((14:0.580781,((21:0.188423,23:0.495727):0.108289,22:0.367139):0.160517):0.176643,(((((((24:0.052293,25:0.060621):0.0363303,28:0.400354):0.0286517,(26:0.035485,27:0.053337):0.0175605):0.0802903,29:0.237113):0.17979,(33:0.066481,34:0.104715):0.0623223):0.00866875,(31:0.081661,32:0.139995):0.0159995):0.0460865,30:0.000003):0.0952824):0.129298,(((16:0.000001,17:0.000001):0.0553352,18:0.028572):0.0157511,19:0.071291):0.0860005):0.0859233,20:0.183586):0.059757,(35:0.785099,((((((36:0.061426,37:0.099672):0.0319261,38:0.000002):0.302507,39:0.369357):0.119894,(40:0.489169,(41:0.163180,(42:0.022482,43:0.046595):0.164604):0.271645):0.147652):0.288647,((49:0.000001,50:0.000001):0.0770427,51:0.043088):0.35245):0.0326933,((((44:0.476932,(45:0.495406,46:0.406939):0.062375):0.299226,48:0.333298):0.216244,47:0.574494):0.313205,52:0.531441):0.284438):0.225607):0.697329):0.151019):0.0567455);
 991: 1 -8018.356491 -8036.840207 (0:0.113192,1:0.073558,(2:0.060061,(3:0.142851,(((((4:0.177334,5:0.237369):0.110322,7:0.108887):0.0802234,6:0.111347):0.0358009,((((8:0.000001,9:0.000001):0.187062,10:0.134564):0.137141,11:0.321953):0.129137,(12:0.000001,13:0.000001):0.105443):0.222662):0.0211233,((((14:0.672558,(21:0.135701,(22:0.564614,23:0.342243):0.263539):0.158771):0.175723,((((16:0.000001,17:0.000001):0.0666202,18:0.022210):0.0190446,19:0.118618):0.065888,(((((24:0.092436,25:0.030243):0.0630578,(28:0.448412,29:0.252585):0.104408):0.0336293,26:0.009108):0.0425038,27:0.009309):0.155406,(((30:0.024535,31:0.076129):0.0557314,32:0.216566):0.0308382,(33:0.096804,34:0.096410):0.0377465):0.0296365):0.185268):0.0653542):0.154544,20:0.267292):0.0967273,(15:0.236011,((35:0.519131,((44:0.447649,(45:0.525705,46:0.507124):0.237197):0.0746801,(47:0.507847,48:0.271883):0.074246):0.435093):0.00142889,((((((36:0.053342,37:0.085044):0.0217553,38:0.000002):0.254234,39:0.342066):0.113209,40:0.395454):0.0671633,(41:0.098288,(42:0.015529,43:0.035339):0.117153):0.33576):0.287321,(((49:0.000001,50:0.000001):0.0365047,51:0.054342):0.263429,52:0.354779):0.0384491):0.0858491):0.713948):0.0953365):0.0476627):0.0513236):0.0434888):0.0166252);
 992: 1 -8055.565304 -8031.762157 (0:0.046553,(((1:0.059453,((3:0.168558,((((8:0.000001,9:0.000001):0.137224,10:0.106775):0.109312,(12:0.000002,13:0.000002):0.224505):0.101773,11:0.329008):0.0991697):0.0757365,(6:0.146748,7:0.163133):0.0352893):0.0358293):0.0461734,2:0.120872):0.0316204,((14:0.494082,((21:0.084412,23:0.666493):0.0997855,22:0.425854):0.0915383):0.0917696,(((((16:0.000001,17:0.000001):0.0430359,18:0.052128):0.0376551,19:0.049799):0.172755,(((((((24:0.037909,25:0.048011):0.00242201,(26:0.006091,(28:0.295776,29:0.192323):0.0716872):0.0282047):0.0486518,27:0.006288):0.101213,(33:0.051039,34:0.089481):0.0470896):0.0289036,31:0.038263):0.038704,32:0.243124):0.0392247,30:0.000003):0.131541):0.0949728,20:0.268243):0.0287377):0.264982):0.0966693,((4:0.065352,5:0.249976):0.0459615,(15:0.248583,(35:0.760317,(((((((36:0.066060,37:0.078198):0.0208761,38:0.000002):0.319727,39:0.416847):0.122088,(41:0.128246,(42:0.035737,43:0.054368):0.139747):0.516135):0.0759992,40:0.662699):0.324485,((49:0.000001,50:0.000001):0.0608774,51:0.054608):0.228329):2.18856e-06,(((((44:0.500560,45:0.406899):0.23191,46:0.463946):0.243541,47:0.476557):0.191043,48:0.599254):0.51744,52:0.302553):0.209102):0.315296):0.558663):0.107369):0.064023);
 993: 1 -7945.354063 -8038.879606 (0:0.098796,1:0.067176,(2:0.107072,((3:0.131062,(6:0.115209,7:0.134799):0.101158):0.0115934,(((4:0.150209,5:0.249855):0.198082,((((8:0.000001,9:0.000001):0.106255,10:0.080620):0.0703108,11:0.295329):0.110476,(12:0.000002,13:0.000002):0.152735):0.257589):0.00713549,((((((((14:0.526381,(33:0.016601,34:0.182355):0.0222303):0.0889761,(((((24:0.032704,25:0.070265):0.0290986,(28:0.325524,29:0.284509):0.0468412):0.0389431,26:0.000003):0.0869186,27:0.000003):0.202684,31:0.085311):0.0251478):0.0508894,32:0.197301):0.0295,30:0.000002):2.30153e-06,(21:0.212051,(22:0.415383,23:0.328590):0.308617):0.426585):0.182546,(((16:0.000001,17:0.000001):0.0696965,18:0.020254):0.0387974,19:0.069303):0.195661):0.183549,20:0.157383):0.236367,(15:0.187865,(35:0.806470,(((((((36:0.051648,37:0.089474):0.0234555,38:0.000002):0.217594,39:0.571959):0.175163,40:0.527528):0.0998324,(41:0.171053,(42:0.030643,43:0.053814):0.145857):0.294642):0.491989,((((44:0.434948,(45:0.483436,46:0.572463):0.206021):0.265394,48:0.533604):0.0849753,47:0.463115):0.27604,52:0.561048):0.278542):0.0147613,((49:0.000001,50:0.000001):0.0173667,51:0.086701):0.497563):0.401978):0.626963):0.0948536):2.39931e-06):0.0258105):0.0287477):0.00858082);
 994: 1 -7747.268453 -8027.921378 (0:0.083947,(1:0.035285,(2:0.039376,6:0.096219):0.0660651):0.00335848,(((3:0.107491,((4:0.110237,5:0.059576):0.124443,((((8:0.000001,9:0.000001):0.086277,10:0.118859):0.0536228,11:0.164300):0.211212,(12:0.000002,13:0.000002):0.167435):0.112218):0.0127591):0.0522886,((((((14:0.362526,(21:0.238880,(22:0.263949,23:0.395725):0.0393874):0.255499):0.17966,(((((((((24:0.045905,(28:0.268718,29:0.360186):0.103304):0.0492666,25:0.029203):0.10031,26:0.014507):0.0249573,27:0.000002):2.58761e-06,(35:0.764989,(((((((36:0.064399,37:0.050397):0.0143692,38:0.000002):0.214652,39:0.306965):0.134707,40:0.554288):0.110098,(41:0.137913,(42:0.007471,43:0.031511):0.0877051):0.191221):0.116716,(((49:0.000001,50:0.000001):0.0405857,51:0.059909):0.323406,52:0.498108):0.375662):0.219907,((((44:0.638513,45:0.280361):0.221303,46:0.519289):0.139744,48:0.672098):0.126673,47:0.398886):0.184471):0.554167):0.55235):0.0940056,34:0.236519):0.0864209,31:0.000002):0.0406123,33:0.160273):0.0556543,32:0.185253):0.0558471):0.0413892,30:0.009367):0.156695,(((16:0.000001,17:0.000001):0.0562307,18:0.077861):0.00852925,19:0.059175):0.122744):0.148224,20:0.105819):0.220819,15:0.298359):0.0350954):0.0308895,7:0.134267):0.0462221);
 995: 1 -7818.374131 -8036.508539 (0:0.113992,1:0.008969,(2:0.119401,(((3:0.141102,((((8:0.000001,9:0.000001):0.14709,10:0.067652):0.128877,(12:0.000001,13:0.000001):0.213495):0.0735447,11:0.341514):0.135749):0.0294148,(6:0.158656,7:0.162765):0.0364592):0.00946214,(((4:0.202633,5:0.168066):0.0475084,((((14:0.582897,(((((24:0.069233,25:0.080981):0.047387,(26:0.030058,(28:0.361668,29:0.187174):0.081418):0.0373509):0.00856298,27:0.000002):0.153618,((30:0.044569,32:0.262072):0.0660343,31:0.097890):0.0272182):0.00762154,(33:0.077275,34:0.092231):0.0744054):0.0198215):0.103598,(((21:0.194245,23:0.568099):0.104176,22:0.324169):0.0378221,(35:0.651471,(((((36:0.071782,37:0.084991):0.00716358,38:0.000002):0.374089,39:0.396720):0.143196,((41:0.095646,(42:0.040793,43:0.023123):0.226886):0.411994,((((((44:0.539052,45:0.279815):0.266759,46:0.404186):0.230138,48:0.493901):0.0433074,47:0.679860):0.273188,52:0.525488):0.183442,((49:0.000001,50:0.000001):0.0787104,51:0.025026):0.500637):0.116206):0.0671155):0.24939,40:0.412213):0.295034):0.620305):0.0242614):0.0770698,(((16:0.000001,17:0.000001):0.0835648,19:0.094673):2.3976e-06,18:0.027109):0.156017):0.122876,20:0.166482):0.297613):0.0105917,15:0.359182):0.0302639):0.0255065):0.0327114);
 996: 2 -8334.647109 -8043.468092 (0:0.136682,(1:0.107095,15:0.243101):0.00977468,((2:0.148494,((4:0.167212,5:0.179430):0.0695167,(6:0.173076,7:0.106031):0.0986024):0.0443218):0.0709994,((3:0.103606,((((8:0.000002,9:0.000002):0.128635,10:0.117634):0.0689475,11:0.319804):0.0510496,(12:0.000002,13:0.000002):0.233631):0.135125):0.0425002,((((((14:0.245535,35:1.029520):0.0842438,22:0.516278):0.0239337,23:0.476254):0.175094,21:0.241558):0.15025,(((((16:0.000002,17:0.000002):0.0376437,18:0.000002):0.0280987,19:0.099704):0.0944428,(((((36:0.078141,38:0.005868):0.0352389,37:0.000002):0.196371,(39:0.544347,40:0.455330):0.0426636):0.0995017,((41:0.166098,(42:0.012360,43:0.030228):0.121147):0.161436,((((44:0.566236,45:0.311877):0.25662,46:0.429511):0.266917,(47:0.415001,48:0.544488):0.0694386):0.339889,((49:0.000002,50:0.000002):0.0568376,51:0.040976):0.420505):0.261589):0.181058):0.129331,52:0.891626):0.599843):0.155446,((((((24:0.000723,28:0.432138):0.00991175,25:0.041888):0.0784051,27:0.021126):0.0414676,26:0.009637):0.103434,(((30:0.048003,32:0.209921):0.0212041,31:0.112499):0.127233,(33:0.071112,34:0.116987):0.0572881):0.0152442):0.0428976,29:0.274589):0.0475789):0.104933):0.158106,20:0.241413):0.109794):0.0157299):0.0132456);
 997: 1 -8489.235219 -8039.876743 (0:0.045273,(1:0.060675,(2:0.173218,((3:0.116220,((((8:0.000001,9:0.000001):0.123798,10:0.075234):0.147102,11:0.340842):0.107413,(12:0.000002,13:0.000002):0.219368):0.180763):0.0689808,(6:0.164283,7:0.091771):0.0514372):0.0480977):0.00970332):0.058303,(((4:0.140502,5:0.164855):0.067583,(15:0.224607,(35:0.983986,(((((((36:0.058531,37:0.108680):0.0262643,38:0.000002):0.399342,39:0.223050):0.236297,(41:0.272212,(42:0.010917,43:0.058390):0.11487):0.449704):0.110813,40:0.368390):0.251823,((((44:0.493065,(45:0.499224,46:0.445254):0.185821):0.308193,47:0.349116):0.119622,48:0.501739):0.341399,52:0.382085):0.159361):2.95417e-06,((49:0.000001,50:0.000001):0.030522,51:0.051609):0.379803):0.146665):0.943022):0.148671):0.0413161,((((14:0.616363,(21:0.222773,(22:0.330406,23:0.440722):0.187375):0.142028):0.182177,(((16:0.000001,17:0.000001):0.0573823,18:0.046492):0.0124901,19:0.096194):0.126996):0.0567271,((((((((24:0.045341,25:0.048664):0.0960012,(26:0.046830,27:0.009918):0.0264163):0.0531569,(28:0.426601,29:0.270460):0.147784):0.0839169,31:0.142906):0.0255374,33:0.071642):0.0474142,32:0.213856):2.00272e-06,34:0.129899):0.0490431,30:0.067044):0.0674385):0.0628739,20:0.328814):0.235221):0.0272165);
 998: 2 -7754.098187 -8027.242281 (0:0.000656,(((1:0.022499,(((35:0.677386,((((44:0.444713,45:0.314855):0.19238,46:0.570321):0.27584,(47:0.522413,48:0.433545):0.0618246):0.270338,52:0.532660):0.134357):2.28224e-06,((49:0.000001,50:0.000001):0.075457,51:0.027361):0.281426):0.0707978,(((((36:0.080847,37:0.068778):0.00761138,38:0.000002):0.276048,39:0.289812):0.162017,(41:0.085422,(42:0.027739,43:0.058509):0.190521):0.138912):0.0864388,40:0.419518):0.291642):1.07823):0.0154531,15:0.181941):0.00952192,((2:0.059824,(3:0.045782,((6:0.162220,7:0.056828):0.0577053,((((8:0.000001,9:0.000001):0.143641,10:0.110193):0.112645,11:0.297891):0.162544,(12:0.000002,13:0.000002):0.188784):0.147571):0.0480656):0.0500493):0.0193321,(5:0.082741,(((((((14:0.410243,((21:0.194690,23:0.346979):0.0666831,22:0.459872):0.212451):0.263797,(31:0.036178,33:0.114537):0.0325144):0.00771511,32:0.182087):0.0204163,(((((24:0.034618,25:0.016972):0.0469668,(28:0.241863,29:0.312871):0.0965916):0.0466856,26:0.013539):0.0370099,27:0.000002):0.227047,34:0.071646):0.0479307):0.0479206,30:0.023620):0.207482,(((16:0.000001,17:0.000001):0.0271551,18:0.010058):0.038234,19:0.039150):0.0880007):0.0963003,20:0.146637):0.160861):0.0895981):0.0471068):0.0610146,4:0.144295);
 999: 1 -8146.142154 -8031.200308 (0:0.149628,1:0.017581,(2:0.129397,(((3:0.175802,((((8:0.000001,9:0.000001):0.162676,10:0.196162):0.0750094,11:0.229128):0.262936,(12:0.000002,13:0.000002):0.174837):0.20225):0.0448485,7:0.140587):0.0327756,((((4:0.241828,5:0.116795):0.103435,(15:0.168976,(35:0.604942,(((((((36:0.066706,37:0.066012):0.0218392,38:0.000002):0.219169,39:0.284835):0.263005,(40:0.319580,(41:0.173949,(42:0.033661,43:0.041714):0.17379):0.307956):0.104036):0.365459,((((44:0.507452,45:0.417275):0.208383,46:0.456982):0.251267,48:0.499112):0.209595,47:0.647519):0.459808):0.0440895,((49:0.000001,50:0.000001):0.0408921,51:0.075602):0.191538):0.207605,52:0.336171):0.122855):0.416423):0.16862):0.0584976,((((14:0.520171,((21:0.289600,23:0.497453):0.0512546,22:0.402937):0.191802):0.202245,(((((((24:0.057321,25:0.075870):0.0240833,(26:0.033502,27:0.049867):0.03503):0.0564592,28:0.436336):0.136865,29:0.291141):0.206197,34:0.062537):0.0319388,((31:0.098085,33:0.070601):0.0210214,32:0.253004):0.0283687):0.0628179,30:0.012521):0.0801943):0.114431,(((16:0.000001,17:0.000001):0.0193769,18:0.043966):0.0470882,19:0.040517):0.130201):0.143986,20:0.176491):0.233806):0.0199497,6:0.143629):2.14709e-06):0.0900618):0.0443505);
 boot_splits_size: 1
 logl_cutoff: -8063.985729
 refined_samples: 999
UFBootSplit0:
 000: 1 14 21 22 23 31 32 33
 001: 1 0 1 2 3 4 5 6 7 8 9 10 11 12 13 14 15 20 21 22 23 35
 002: 1 41 42 43 44 45 46 47 48 49 50 51
 003: 1 14 22 23 35
 004: 1 14 22 35
 005: 1000 8 9
 006: 1 14 35
 007: 880 8 9 10
 008: 1 0 1 2 3 4 5 6 7 8 9 10 11 12 13 15 16 17 18 19 20 30
 009: 1 24 25 26 27 28 29 31 34 35 36 37 38 39 40 41 42 43 44 45 46 47 48 49 50 51 52
 010: 1000 12 13
 011: 127 8 9 10 12 13
 012: 1 4 5 15 36 37 38 39 40 41 42 43 44 45 46 47 48 49 50 51 52
 013: 989 8 9 10 11 12 13
 014: 743 3 8 9 10 11 12 13
 015: 1 15 36 37 38 39 40 41 42 43 44 45 46 47 48 49 50 51 52
 016: 1 14 24 25 26 27 28 29 30 31 32 33
 017: 900 4 5
 018: 1 2 4 5
 019: 117 4 5 7
 020: 1 40 44 45 46 47 48
 021: 177 4 5 6 7
 022: 57 3 4 5 6 7 8 9 10 11 12 13
 023: 1 1 4 5 6 7 15 35 36 37 38 39 40 41 42 43 44 45 46 47 48 49 50 51 52
 024: 2 14 21 22 23 30 31 33
 025: 1 0 4 5 6 7
 026: 1 0 4 5 6 7 14 16 17 18 19 20 21 22 23 24 25 26 27 28 29 30 31 32 33 34
 027: 373 22 23
 028: 804 21 22 23
 029: 848 14 21 22 23
 030: 1 1 2 8 9 10 11 12 13
 031: 1 0 1 2 5
 032: 1 44 45 47
 033: 745 28 29
 034: 19 24 28 29
 035: 1 3 5 6 7 8 9 10 11 12 13
 036: 249 24 25 28 29
 037: 2 30 32 34
 038: 1 36 38 39
 039: 490 26 27
 040: 950 24 25 26 27 28 29
 041: 1 38 39
 042: 1 14 18 19 21 22 23 24 25 26 27 28 29 30 31 32 33 34
 043: 1 0 1 2 3 15
 044: 308 31 32
 045: 209 30 31 32
 046: 1 10 12 13
 047: 1 40 41 42 43 49 50 51 52
 048: 726 33 34
 049: 198 30 31 32 33 34
 050: 789 24 25 26 27 28 29 30 31 32 33 34
 051: 755 14 21 22 23 24 25 26 27 28 29 30 31 32 33 34
 052: 1 40 49 50 51 52
 053: 37 14 19 21 22 23 24 25 26 27 28 29 30 31 32 33 34
 054: 1 0 1 2 4 7 15 35 36 37 38 39 40 41 42 43 44 45 46 47 48 49 50 51 52
 055: 1 24 25 26 29
 056: 1000 16 17
 057: 1 24 25 29
 058: 865 16 17 18
 059: 710 14 16 17 18 19 21 22 23 24 25 26 27 28 29 30 31 32 33 34
 060: 1 24 29
 061: 774 14 16 17 18 19 20 21 22 23 24 25 26 27 28 29 30 31 32 33 34
 062: 1 14 21 22 23 24 25 26 27 28 29 31 32 33
 063: 1 44 45 46 48 52
 064: 1 44 48 52
 065: 793 36 37
 066: 1 0 1 2 3 4 5 6 7 8 9 10 11 12 13 14 15
 067: 999 36 37 38
 068: 1 14 15 16 17 18 19 21 22 23 24 25 26 27 28 29 30 31 32 33 34
 069: 829 36 37 38 39
 070: 1 46 47 48 52
 071: 1 8 9 10 11 14 16 17 18 19 20 21 22 23 24 25 26 27 28 29 30 31 32 33 34
 072: 2 0 1 2 3 4 6 7
 073: 974 42 43
 074: 999 41 42 43
 075: 263 36 37 38 39 41 42 43
 076: 1 3 4 5 15
 077: 918 36 37 38 39 40 41 42 43
 078: 1 0 1 2 4 5 6 14 16 17 18 19 20 21 22 23 24 25 26 27 28 29 30 31 32 33 34
 079: 1 0 1 3
 080: 1000 49 50
 081: 4 23 35 36 37 38 39 40 41 42 43 44 45 46 47 48 49 50 51 52
 082: 973 49 50 51
 083: 1 20 21 22 23
 084: 466 49 50 51 52
 085: 355 36 37 38 39 40 41 42 43 49 50 51 52
 086: 1 0 1 2 3 4 5 6 7 8 9 10 11 12 13 15 20 21 22 23
 087: 1 14 31 32 33
 088: 815 44 45
 089: 1 3 7
 090: 880 44 45 46
 091: 1 30 32 33 34
 092: 492 44 45 46 48
 093: 1 0 1 2 3 4 5 6 7 8 9 10 11 12 13 15 20 35
 094: 975 44 45 46 47 48
 095: 914 36 37 38 39 40 41 42 43 44 45 46 47 48 49 50 51 52
 096: 995 35 36 37 38 39 40 41 42 43 44 45 46 47 48 49 50 51 52
 097: 401 0 1 2 3 4 5 6 7 8 9 10 11 12 13 15
 098: 1 14 21 22 23 32 35 36 37 38 39 40 41 42 43 44 45 46 47 48 49 50 51 52
 099: 227 0 1 2 3 4 5 6 7 8 9 10 11 12 13
 100: 726 0 1 2
 101: 448 0 1
 102: 2 0 1 2 4 15 35 36 37 38 39 40 41 42 43 44 45 46 47 48 49 50 51 52
 103: 104 3 7 8 9 10 11 12 13
 104: 204 36 38
 105: 574 36 37 38 39 40
 106: 295 47 48
 107: 440 44 45 46 47 48 52
 108: 110 36 37 38 39 40 41 42 43 44 45 46 47 48 52
 109: 524 15 35 36 37 38 39 40 41 42 43 44 45 46 47 48 49 50 51 52
 110: 245 4 5 15 35 36 37 38 39 40 41 42 43 44 45 46 47 48 49 50 51 52
 111: 68 14 33
 112: 59 14 33 34
 113: 912 24 25
 114: 355 24 25 26 28 29
 115: 48 14 24 25 26 27 28 29 33 34
 116: 39 14 24 25 26 27 28 29 31 33 34
 117: 66 14 24 25 26 27 28 29 31 32 33 34
 118: 106 14 24 25 26 27 28 29 30 31 32 33 34
 119: 422 21 23
 120: 3 19 20
 121: 1 18 19 20
 122: 120 16 17 18 19 20
 123: 480 0 1 2 3 6 7 8 9 10 11 12 13
 124: 84 0 1 2 6
 125: 631 6 7
 126: 79 1 6 7
 127: 861 8 9 10 11
 128: 10 2 8 9 10 11 12 13
 129: 16 2 3 8 9 10 11 12 13
 130: 154 1 2 3 6 7 8 9 10 11 12 13
 131: 898 16 17 18 19
 132: 423 24 25 26 27
 133: 61 16 17 18 19 24 25 26 27 28 29 30 31 32 33 34
 134: 127 40 41 42 43
 135: 3 20 35 36 37 38 39 40 41 42 43 44 45 46 47 48 49 50 51 52
 136: 25 0 4 5
 137: 488 3 6 7 8 9 10 11 12 13
 138: 183 45 46
 139: 33 14 22 23
 140: 93 26 28 29
 141: 253 24 25 26 27 28 29 33 34
 142: 426 24 25 26 27 28 29 31 32 33 34
 143: 22 14 16 17 18 21 22 23 24 25 26 27 28 29 30 31 32 33 34
 144: 43 4 5 6
 145: 66 30 32
 146: 191 0 2
 147: 56 1 2 6 7
 148: 79 24 25 26 27 28 29 31
 149: 95 24 25 26 27 28 29 31 33
 150: 154 24 25 26 27 28 29 31 33 34
 151: 95 4 5 14 16 17 18 19 20 21 22 23 24 25 26 27 28 29 30 31 32 33 34
 152: 26 41 42
 153: 165 44 45 46 47
 154: 146 44 45 46 47 48 49 50 51 52
 155: 121 1 2
 156: 103 8 9 11
 157: 119 21 22
 158: 198 30 31
 159: 174 30 31 33 34
 160: 108 24 25 26 27 28 29 30 31 33 34
 161: 62 36 37 38 40
 162: 37 39 41 42 43
 163: 202 36 37 38 39 40 41 42 43 49 50 51
 164: 24 2 3 6 7 8 9 10 11 12 13
 165: 119 24 25 28
 166: 248 24 25 26 27 28
 167: 20 35 44 45 46 47 48
 168: 51 39 40
 169: 27 49 50 52
 170: 127 24 25 26
 171: 29 24 25 26 27 28 29 32 33 34
 172: 32 24 28
 173: 17 14 16 17 19 21 22 23 24 25 26 27 28 29 30 31 32 33 34
 174: 10 8 9 10 11 12 13 15
 175: 49 3 8 9 10 11 12 13 15
 176: 48 14 21 22 23 35 36 37 38 39 40 41 42 43 44 45 46 47 48 49 50 51 52
 177: 126 0 1 2 3 4 5 6 7 8 9 10 11 12 13 15 16 17 18 19 20
 178: 177 0 1 2 3 4 5 6 7 8 9 10 11 12 13 15 20
 179: 4 0 1 2 3 8 9 10 11 12 13 15
 180: 19 24 25 26 28
 181: 1 24 25 26 27 28 30 31 32
 182: 2 24 25 26 27 28 30 31 32 33 34
 183: 65 16 17 19
 184: 17 16 17 18 19 35 36 37 38 39 40 41 42 43 44 45 46 47 48 49 50 51 52
 185: 29 0 1 2 3 6 7 8 9 10 11 12 13 15
 186: 128 0 1 2 6 7
 187: 38 27 35 36 37 38 39 40 41 42 43 44 45 46 47 48 49 50 51 52
 188: 70 24 25 26 27 28 29 35 36 37 38 39 40 41 42 43 44 45 46 47 48 49 50 51 52
 189: 26 24 25 26 27 28 29 32 35 36 37 38 39 40 41 42 43 44 45 46 47 48 49 50 51 52
 190: 7 24 25 26 27 28 29 31 32 35 36 37 38 39 40 41 42 43 44 45 46 47 48 49 50 51 52
 191: 47 0 1 2 3 4 5 6 7 8 9 10 11 12 13 14 15 16 17 18 19 20 21 22 23 30
 192: 81 0 1 2 3 4 5 6 7 8 9 10 11 12 13 14 15 16 17 18 19 20 21 22 23
 193: 90 1 3 6 7 8 9 10 11 12 13
 194: 123 4 5 15
 195: 117 14 22
 196: 16 47 52
 197: 14 47 48 52
 198: 2 21 23 35 36 37 38 39 40 41 42 43 44 45 46 47 48 49 50 51 52
 199: 31 18 19
 200: 30 25 28 29
 201: 46 0 1 2 4 5 6 7 15
 202: 15 0 1 2 15
 203: 8 31 32 33 34
 204: 8 14 23
 205: 34 27 28
 206: 37 26 27 28
 207: 11 35 49 50 51
 208: 46 35 44 45 46 47 48 49 50 51 52
 209: 11 35 41 42 43 44 45 46 47 48 49 50 51 52
 210: 30 35 36 37 38 39 41 42 43 44 45 46 47 48 49 50 51 52
 211: 1 2 3 6 8 9 10 11 12 13
 212: 1 1 2 3 6 8 9 10 11 12 13
 213: 27 0 4 5 15 35 36 37 38 39 40 41 42 43 44 45 46 47 48 49 50 51 52
 214: 24 36 37 38 39 41 42 43 44 45 46 47 48 49 50 51 52
 215: 50 0 1 2 3 4 5 6 7 15
 216: 67 0 1 2 4 5 6 7
 217: 26 0 1 2 15 35 36 37 38 39 40 41 42 43 44 45 46 47 48 49 50 51 52
 218: 11 45 46 47 48
 219: 53 0 1 2 3 6 7
 220: 42 0 1 2 3 4 5 6 7
 221: 3 2 3
 222: 150 36 37 38 39 40 41 42 43 44 45 46 47 48
 223: 59 36 37 38 39 40 41 42 43 44 45 46 47 48 49 50 51
 224: 3 8 9 10 11 12 13 15 35 36 37 38 39 40 41 42 43 44 45 46 47 48 49 50 51 52
 225: 116 24 25 26 27 28 29 32
 226: 32 0 1 2 3
 227: 4 44 47 48
 228: 20 14 35 36 37 38 39 40 41 42 43 44 45 46 47 48 49 50 51 52
 229: 39 46 47 48
 230: 7 30 33 34
 231: 3 0 1 2 6 7 15
 232: 53 8 9 10 11 12 13 14 16 17 18 19 20 21 22 23 24 25 26 27 28 29 30 31 32 33 34
 233: 50 0 1 2 4 5 6 7 15 35 36 37 38 39 40 41 42 43 44 45 46 47 48 49 50 51 52
 234: 6 31 34
 235: 3 24 25 26 27 28 29 31 32 34
 236: 11 4 5 8 9 10 11 12 13
 237: 12 4 5 6 7 8 9 10 11 12 13
 238: 30 24 25 26 27 28 29 34
 239: 11 31 32 33
 240: 9 4 6 7
 241: 13 2 4 5 6 7
 242: 2 1 2 4 5 6 7
 243: 5 1 2 3 4 5 6 7 8 9 10 11 12 13 15
 244: 2 14 21 22 23 35
 245: 1 14 21 22 23 24 25 26 27 28 29 30 31 32 33 34 35
 246: 3 16 17 18 19 36 37 38 39 40 41 42 43 44 45 46 47 48 49 50 51 52
 247: 19 0 1 2 4 5 15 35 36 37 38 39 40 41 42 43 44 45 46 47 48 49 50 51 52
 248: 27 4 15
 249: 19 4 15 35 36 37 38 39 40 41 42 43 44 45 46 47 48 49 50 51 52
 250: 63 31 33
 251: 35 24 25 26 27 28 29 31 32 33
 252: 19 14 21
 253: 21 14 16 17 18 19 21 22 23
 254: 72 24 25 26 27 28 29 31 32
 255: 40 32 34
 256: 12 7 8 9 10 11 12 13
 257: 11 0 1 2 3 4 5 6 7 8 9 10 11 12 13 14 15 20 21 22 23
 258: 1 0 1 2 4 5 6 15
 259: 4 1 4 5 6 7
 260: 1 3 8 9 10 11 12 13 35 36 37 38 39 40 41 42 43 44 45 46 47 48 49 50 51 52
 261: 29 14 15 16 17 18 19 20 21 22 23 24 25 26 27 28 29 30 31 32 33 34
 262: 17 10 11
 263: 5 1 2 3 6 7 8 9 10 11 12 13 15
 264: 1 14 16 17 18 19 20
 265: 3 14 16 17 18 19 20 24 25 26 27 28 29 30 31 32 33 34
 266: 9 21 22 23 35 36 37 38 39 40 41 42 43 44 45 46 47 48 49 50 51 52
 267: 7 5 15 35 36 37 38 39 40 41 42 43 44 45 46 47 48 49 50 51 52
 268: 27 0 1 2 3 4 6 7 8 9 10 11 12 13
 269: 31 0 1 2 4
 270: 25 0 1 4
 271: 38 0 4
 272: 29 6 7 8 9 10 11 12 13
 273: 40 46 47
 274: 11 4 6
 275: 10 3 8 9 10 11 12 13 15 35 36 37 38 39 40 41 42 43 44 45 46 47 48 49 50 51 52
 276: 4 5 7
 277: 5 4 5 6 7 14 16 17 18 19 20 21 22 23 24 25 26 27 28 29 30 31 32 33 34
 278: 8 3 6
 279: 3 44 45 47 48
 280: 8 0 1 2 3 6
 281: 9 36 37 38 39 41 42 43 49 50 51 52
 282: 10 16 17 35 36 37 38 39 40 41 42 43 44 45 46 47 48 49 50 51 52
 283: 1 19 21 22 23
 284: 1 16 17 19 21 22 23 35 36 37 38 39 40 41 42 43 44 45 46 47 48 49 50 51 52
 285: 1 16 17 18 19 21 22 23 35 36 37 38 39 40 41 42 43 44 45 46 47 48 49 50 51 52
 286: 2 1 2 3 4 5 6 7 8 9 10 11 12 13
 287: 5 14 21 22 23 24 25 26 27 28 29
 288: 35 46 48
 289: 3 0 1 2 4 5
 290: 8 2 6 7
 291: 11 3 4 5 8 9 10 11 12 13 15
 292: 4 25 28
 293: 29 24 25 26 27 28 29 30 31 32
 294: 5 22 23 35 36 37 38 39 40 41 42 43 44 45 46 47 48 49 50 51 52
 295: 2 14 22 23 35 36 37 38 39 40 41 42 43 44 45 46 47 48 49 50 51 52
 296: 1 29 32
 297: 1 21 24 25 26 27 28 29 30 31 32 33 34
 298: 1 0 1 2 3 4 5 6 7 8 9 10 11 12 13 16 17 18 19 20
 299: 4 0 2 3
 300: 3 0 3
 301: 7 14 24 25 26 27 28 29 32 33 34
 302: 8 14 31 33
 303: 24 24 25 27
 304: 9 14 24 25 26 27 28 29 31 33
 305: 5 14 24 25 26 27 28 29 30 31 33 34
 306: 80 14 21 22
 307: 19 5 14 16 17 18 19 20 21 22 23 24 25 26 27 28 29 30 31 32 33 34
 308: 3 3 6 8 9 10 11 12 13
 309: 15 0 1 2 14 16 17 18 19 20 21 22 23 24 25 26 27 28 29 30 31 32 33 34
 310: 20 30 31 32 33
 311: 9 24 25 26 27 28 29 34 35 36 37 38 39 40 41 42 43 44 45 46 47 48 49 50 51 52
 312: 32 24 25 26 27 28 29 33 34 35 36 37 38 39 40 41 42 43 44 45 46 47 48 49 50 51 52
 313: 7 0 1 2 3 4 5 6 7 8 9 10 11 12 13 15 19 20
 314: 9 1 3 6 7
 315: 1 19 24 25 26 27 28 29 30 31 32 33 34
 316: 1 18 19 24 25 26 27 28 29 30 31 32 33 34
 317: 12 2 6
 318: 17 3 15 35 36 37 38 39 40 41 42 43 44 45 46 47 48 49 50 51 52
 319: 6 4 5 7 8 9 10 11 12 13
 320: 1 0 1 2 6 14 16 17 18 19 20 21 22 23 24 25 26 27 28 29 30 31 32 33 34
 321: 13 36 37 38 41 42 43
 322: 30 3 6 7
 323: 1 4 35 36 37 38 39 40 41 42 43 44 45 46 47 48 49 50 51 52
 324: 7 5 8 9 10 11 12 13
 325: 10 0 1 2 3 4 6 7 15 35 36 37 38 39 40 41 42 43 44 45 46 47 48 49 50 51 52
 326: 7 14 21 22 23 33 34
 327: 11 14 21 22 23 30 31 33 34
 328: 5 14 21 22 23 24 25 26 27 28 29 30 31 33 34
 329: 4 14 22 35 36 37 38 39 40 41 42 43 44 45 46 47 48 49 50 51 52
 330: 8 16 17 18 19 21 22 23
 331: 7 16 17 18 19 21 22 23 24 25 26 27 28 29 30 31 32 33 34
 332: 11 16 17 18 19 20 21 22 23 24 25 26 27 28 29 30 31 32 33 34
 333: 5 5 35 36 37 38 39 40 41 42 43 44 45 46 47 48 49 50 51 52
 334: 4 1 35 36 37 38 39 40 41 42 43 44 45 46 47 48 49 50 51 52
 335: 7 1 15 35 36 37 38 39 40 41 42 43 44 45 46 47 48 49 50 51 52
 336: 1 2 4 5 6 7 8 9 10 11 12 13
 337: 1 14 21 22 23 31 32
 338: 3 14 21 22 23 31 32 33 34
 339: 17 14 21 22 23 24 25 26 27 28 29 31 32 33 34
 340: 1 3 14 16 17 18 19 20 21 22 23 24 25 26 27 28 29 30 31 32 33 34
 341: 7 0 1 15 35 36 37 38 39 40 41 42 43 44 45 46 47 48 49 50 51 52
 342: 15 30 31 33
 343: 3 14 24 25 26 27 28 29 30 31 33
 344: 25 0 14 16 17 18 19 20 21 22 23 24 25 26 27 28 29 30 31 32 33 34
 345: 22 0 1 2 3 4 5 6 7 8 9 10 11 12 13 14 15 16 17 18 19 20 21 22 23 30 32
 346: 7 39 40 41 42 43
 347: 18 0 1 2 3 8 9 10 11 12 13
 348: 19 3 15
 349: 7 1 7
 350: 3 41 42 43 49 50 51 52
 351: 1 26 27 28 29
 352: 4 0 1 2 4 5 6 7 35 36 37 38 39 40 41 42 43 44 45 46 47 48 49 50 51 52
 353: 13 41 42 43 44 45 46 47 48
 354: 5 4 5 6 7 35 36 37 38 39 40 41 42 43 44 45 46 47 48 49 50 51 52
 355: 19 3 4 5 6 7 8 9 10 11 12 13 15
 356: 5 0 1 2 3 4 5 6 7 8 9 10 11 12 13 14 15 16 17 18 19 20 21 22 23 30 31
 357: 16 24 25 27 28
 358: 1 8 9 10 11 12 13 35 36 37 38 39 40 41 42 43 44 45 46 47 48 49 50 51 52
 359: 15 24 25 26 27 28 29 33
 360: 7 35 36 37 38 39 40 41 42 43 44 45 46 47 48
 361: 2 0 1 2 3 6 15
 362: 3 14 21 22 35 36 37 38 39 40 41 42 43 44 45 46 47 48 49 50 51 52
 363: 11 16 17 18 19 20 24 25 26 27 28 29 30 31 32 33 34
 364: 1 16 17 21 22 23
 365: 1 16 17 18 21 22 23
 366: 1 0 1 3 8 9 10 11 12 13 15
 367: 2 0 1 2 4 6 7 14 16 17 18 19 20 21 22 23 24 25 26 27 28 29 30 31 32 33 34
 368: 1 0 4 14 16 17 18 19 20 21 22 23 24 25 26 27 28 29 30 31 32 33 34
 369: 3 0 1 2 4 5 14 16 17 18 19 20 21 22 23 24 25 26 27 28 29 30 31 32 33 34
 370: 4 0 2 4 5 14 16 17 18 19 20 21 22 23 24 25 26 27 28 29 30 31 32 33 34
 371: 9 0 4 5 14 16 17 18 19 20 21 22 23 24 25 26 27 28 29 30 31 32 33 34
 372: 2 14 21 22 23 24 25 26 27 28 29 33 34
 373: 3 14 21 22 23 24 25 26 27 28 29 31 33 34
 374: 2 37 38
 375: 8 0 2 4
 376: 1 35 36 37 38 39 40 41 42 43
 377: 9 35 36 37 38 39 40 41 42 43 44 45 46 47 48 52
 378: 8 30 31 32 34
 379: 10 14 21 22 23 30 31 32 33 34
 380: 14 35 52
 381: 4 44 45 46 47 48 49 50 51
 382: 3 14 21 22 23 30 31 32
 383: 7 31 33 34
 384: 8 0 1 2 4 6 7 15 35 36 37 38 39 40 41 42 43 44 45 46 47 48 49 50 51 52
 385: 1 4 6 7 15 35 36 37 38 39 40 41 42 43 44 45 46 47 48 49 50 51 52
 386: 13 3 4 5 8 9 10 11 12 13
 387: 1 22 35 36 37 38 39 40 41 42 43 44 45 46 47 48 49 50 51 52
 388: 10 16 17 18 35 36 37 38 39 40 41 42 43 44 45 46 47 48 49 50 51 52
 389: 1 14 16 17 21 22 23
 390: 1 14 16 17 19 21 22 23
 391: 5 14 21 22 23 30
 392: 2 0 1 2 3 4 5 6 7 8 9 10 11 12 13 15 16 17 18 19 20 32
 393: 10 44 48
 394: 6 4 5 35 36 37 38 39 40 41 42 43 44 45 46 47 48 49 50 51 52
 395: 2 0 1 2 3 4 7 8 9 10 11 12 13
 396: 1 36 37 38 39 40 41
 397: 5 3 12 13
 398: 2 1 2 3 6 7
 399: 14 0 15 35 36 37 38 39 40 41 42 43 44 45 46 47 48 49 50 51 52
 400: 1 3 11
 401: 1 3 6 7 11
 402: 1 3 4 5 6 7 11 14 16 17 18 19 20 21 22 23 24 25 26 27 28 29 30 31 32 33 34
 403: 1 1 7 8 9 10 11 12 13
 404: 1 1 6 7 8 9 10 11 12 13
 405: 6 24 25 26 27 28 29 30 31 33
 406: 2 5 15
 407: 5 26 27 35 36 37 38 39 40 41 42 43 44 45 46 47 48 49 50 51 52
 408: 6 24 25 26 27 28 29 31 35 36 37 38 39 40 41 42 43 44 45 46 47 48 49 50 51 52
 409: 5 14 20 21 22 23
 410: 3 0 1 2 8 9 10 11 12 13
 411: 2 0 1 2 4 5 6 15 35 36 37 38 39 40 41 42 43 44 45 46 47 48 49 50 51 52
 412: 6 26 29
 413: 3 3 5 8 9 10 11 12 13
 414: 2 0 1 2 4 6 7 15
 415: 15 35 44 45 46 47 48 52
 416: 8 21 22 23 24 25 26 27 28 29 30 31 32 33 34
 417: 11 0 1 2 6 7 14 16 17 18 19 20 21 22 23 24 25 26 27 28 29 30 31 32 33 34
 418: 1 0 1 2 3 6 7 15
 419: 3 1 2 6 7 8 9 10 11 12 13
 420: 4 3 4 5 6 7 15 35 36 37 38 39 40 41 42 43 44 45 46 47 48 49 50 51 52
 421: 4 35 39 41 42 43 44 45 46 47 48 49 50 51 52
 422: 1 10 11 12 13
 423: 1 14 22 23 24 25 26 27 28 29 30 31 32 33 34
 424: 1 14 16 17 18 19 22 23 24 25 26 27 28 29 30 31 32 33 34
 425: 1 14 16 17 18 19 20 22 23 24 25 26 27 28 29 30 31 32 33 34
 426: 17 41 42 43 44 45 46 47 48 49 50 51 52
 427: 17 35 49 50 51 52
 428: 10 14 21 22 23 33
 429: 4 14 21 22 23 31 33
 430: 5 14 21 22 23 24 25 26 27 28 29 31 33
 431: 9 0 1 2 3 4 5 6 7 8 9 10 11 12 13 15 16 17 18 20
 432: 3 16 17 20
 433: 1 0 1 2 3 4 5 6 7 8 9 10 11 12 13 15 18
 434: 1 1 2 6 7 15 35 36 37 38 39 40 41 42 43 44 45 46 47 48 49 50 51 52
 435: 1 2 3 6 7
 436: 10 11 12 13
 437: 3 0 1 4 15 35 36 37 38 39 40 41 42 43 44 45 46 47 48 49 50 51 52
 438: 3 0 1 2 3 4 5 6 7 8 9 10 11 12 13 15 16 17 18 19
 439: 3 1 15
 440: 1 1 2 4 5 6 7 15
 441: 7 0 2 4 5
 442: 12 14 30 31 32 33 34
 443: 2 27 28 29
 444: 1 0 1 2 6 35 36 37 38 39 40 41 42 43 44 45 46 47 48 49 50 51 52
 445: 1 6 35 36 37 38 39 40 41 42 43 44 45 46 47 48 49 50 51 52
 446: 9 0 1 2 4 6 7
 447: 8 0 1 2 4 6
 448: 3 0 1 2 3 4 5 6 7 8 9 10 11 12 13 15 16 17 18 19 20 21 22 23
 449: 4 0 1 2 3 7 8 9 10 11 12 13
 450: 1 0 1 2 3 4 5 6 7 8 9 10 11 12 13 15 18 19 20
 451: 4 0 1 2 3 4 5 6 7 8 9 10 11 12 13 14 15 16 17 18 19 20 21 22 23 32
 452: 5 0 1 2 3 4 5 6 7 8 9 10 11 12 13 15 18 20
 453: 3 24 25 26 27 35 36 37 38 39 40 41 42 43 44 45 46 47 48 49 50 51 52
 454: 1 8 9 10 12 13 14 16 17 18 19 20 21 22 23 24 25 26 27 28 29 30 31 32 33 34
 455: 1 0 1 2 3 4 5 6 7 11
 456: 1 0 1 2 3 6 7 11
 457: 1 0 1 2 6 7 11
 458: 1 7 11
 459: 6 45 46 47
 460: 2 24 25 26 27 28 32
 461: 2 14 16 17 18 19 20 21 22 23 24 25 26 27 28 29 30 31 32 33 34 35
 462: 4 14 30 31 32 33
 463: 9 0 1 2 3 4 6 7 8 9 10 11 12 13 15
 464: 3 0 4 5 15
 465: 2 12 13 14 16 17 18 19 20 21 22 23 24 25 26 27 28 29 30 31 32 33 34
 466: 7 16 17 18 20
 467: 1 2 7
 468: 4 0 1 2 6 7 15 35 36 37 38 39 40 41 42 43 44 45 46 47 48 49 50 51 52
 469: 1 14 20 21
 470: 2 16 17 18 19 22 23
 471: 2 16 17 18 19 22 23 24 25 26 27 28 29 30 31 32 33 34
 472: 1 29 33
 473: 1 29 30 31 32 33
 474: 2 29 30 31 32 33 34
 475: 3 8 9 10 11 15
 476: 2 0 1 2 3 4 5 6 7 8 9 10 11 15
 477: 5 14 21 22 23 32
 478: 3 2 3 4 5 6 7 8 9 10 11 12 13
 479: 5 0 1 15
 480: 5 0 15
 481: 1 16 17 18 19 20 22 23 24 25 26 27 28 29 30 31 32 33 34
 482: 2 14 16 17 18 19 20 21 22 23
 483: 1 36 37 38 39 40 41 42 43 47 49 50 51 52
 484: 2 36 37 38 39 40 41 42 43 47 48 49 50 51 52
 485: 1 24 25 27 35 36 37 38 39 40 41 42 43 44 45 46 47 48 49 50 51 52
 486: 2 3 4 15
 487: 2 3 4 8 9 10 11 12 13 15
 488: 2 14 21 23
 489: 3 35 36 37 38 39 44 45 46 47 48 49 50 51 52
 490: 5 48 52
 491: 3 4 5 6 7 15
 492: 3 44 45 48
 493: 6 14 21 22 23 24 25 26 27 28 29 30 31 32 33
 494: 1 35 36 37 38 39 40 41 42 43 44 45 46 47 48 49 50 51
 495: 2 0 1 2 3 4 5 6 7 8 9 10 11 12 13 14 15 16 17 18 19 20 21 22 23 33 34
 496: 1 1 6 7 15 35 36 37 38 39 40 41 42 43 44 45 46 47 48 49 50 51 52
 497: 1 0 1 4 5 6 7 15 35 36 37 38 39 40 41 42 43 44 45 46 47 48 49 50 51 52
 498: 5 14 21 22 23 24 25 26 27 28 29 33
 499: 1 0 1 2 4 5 7 15 35 36 37 38 39 40 41 42 43 44 45 46 47 48 49 50 51 52
 500: 1 1 6 7 35 36 37 38 39 40 41 42 43 44 45 46 47 48 49 50 51 52
 501: 1 1 3 6 7 35 36 37 38 39 40 41 42 43 44 45 46 47 48 49 50 51 52
 502: 1 0 4 5 14 15 16 17 18 19 20 21 22 23 24 25 26 27 28 29 30 31 32 33 34
 503: 1 0 4 5 14 15 16 17 18 19 21 22 23 24 25 26 27 28 29 30 31 32 33 34
 504: 1 4 5 14 16 17 18 19 21 22 23 24 25 26 27 28 29 30 31 32 33 34
 505: 3 0 1 2 3 4 5 6 7 35 36 37 38 39 40 41 42 43 44 45 46 47 48 49 50 51 52
 506: 1 3 4 5 6 7
 507: 1 1 3 7 8 9 10 11 12 13
 508: 1 1 3 6 7 8 9 10 11 12 13 15
 509: 1 36 37 38 39 40 44 45 46 47 48 49 50 51 52
 510: 2 0 1 3 6 7
 511: 1 2 35 36 37 38 39 40 41 42 43 44 45 46 47 48 49 50 51 52
 512: 1 14 21 22 23 24 25 26 27 28 30 31 32 33 34
 513: 1 0 1 3 4 6 7 8 9 10 11 12 13 15
 514: 1 0 1 4 15
 515: 1 0 4 15
 516: 2 3 6 7 8 9 10 11 12 13 15
 517: 4 16 17 18 19 20 35 36 37 38 39 40 41 42 43 44 45 46 47 48 49 50 51 52
 518: 5 39 41 42 43 44 45 46 47 48 49 50 51 52
 519: 2 0 1 2 3 15 35 36 37 38 39 40 41 42 43 44 45 46 47 48 49 50 51 52
 520: 4 24 25 26 27 28 29 30 31 32 34
 521: 1 14 20 21 22 23 24 25 26 27 28 29 30 31 32 33 34
 522: 1 14 24 25 26 27 28 29 31 32 33
 523: 1 21 22 23 30
 524: 2 0 2 14 16 17 18 19 20 21 22 23 24 25 26 27 28 29 30 31 32 33 34
 525: 1 7 35 36 37 38 39 40 41 42 43 44 45 46 47 48 49 50 51 52
 526: 1 36 37 38 39 49 50 51 52
 527: 1 14 30 31 33 34
 528: 2 24 25 26 27 30 31 32 33 34
 529: 1 14 21 22 23 31
 530: 4 24 25 26 27 28 29 30 31 32 33
 531: 1 4 5 8 9 10 11 15
 532: 2 4 7
 533: 1 4 7 8 9 10 11 12 13
 534: 1 0 1 2 3 4 5 6 7 8 9 10 11 12 13 14 15 21 22 23
 535: 1 16 17 18 19 20 21 22 23
 536: 1 25 26 27 28
 537: 1 1 3 5 6 7 8 9 10 11 12 13
 538: 1 0 1 2 4 5 6 7 8 9 10 11 15
 539: 1 7 8 9 10 11 15
 540: 1 4 5 7 8 9 10 11 15
 541: 2 1 2 6
 542: 2 36 37 38 39 40 49 50 51 52
 543: 8 14 16 17 18 19 24 25 26 27 28 29 30 31 32 33 34
 544: 1 0 1 2 3 6 7 15 35 36 37 38 39 40 41 42 43 44 45 46 47 48 49 50 51 52
 545: 2 0 1 2 3 4 5 6 7 8 9 10 11 12 13 20
 546: 2 1 3 4 5 6 7 8 9 10 11 12 13 15
 547: 2 14 34
 548: 1 0 1 2 6 15 35 36 37 38 39 40 41 42 43 44 45 46 47 48 49 50 51 52
 549: 2 36 37 38 39 40 41 42 43 44 45 46 48 49 50 51 52
 550: 2 39 49 50 51 52
 551: 1 14 16 17 18 19 21 22 23 35 36 37 38 39 40 41 42 43 44 45 46 47 48 49 50 51 52
 552: 2 36 37 38 40 41 42 43
 553: 1 14 21 22 23 31 33 34
 554: 1 0 1 2 3 6 7 14 16 17 18 19 20 21 22 23 24 25 26 27 28 29 30 31 32 33 34
 555: 1 0 1 2 35 36 37 38 39 40 41 42 43 44 45 46 47 48 49 50 51 52
 556: 1 24 26 27
 557: 2 0 1 2 3 4 5 6 7 8 9 10 11 12 13 15 21 22 23
 558: 3 4 5 7 15 35 36 37 38 39 40 41 42 43 44 45 46 47 48 49 50 51 52
 559: 1 4 5 6 7 15 35 36 37 38 39 40 41 42 43 44 45 46 47 48 49 50 51 52
 560: 1 3 4 5 12 13
 561: 1 8 9 10 11 15 35 36 37 38 39 40 41 42 43 44 45 46 47 48 49 50 51 52
 562: 1 0 1 2 3 4 5 6 7 12 13
 563: 2 14 21 22 23 30 31
 564: 1 4 5 7 15
 565: 2 14 21 22 23 30 31 32 33
 566: 1 14 21 22 23 24 25 26 27 28 29 30 31 33
 567: 1 24 25 28 29 35 36 37 38 39 40 41 42 43 44 45 46 47 48 49 50 51 52
 568: 2 24 25 26 28 29 35 36 37 38 39 40 41 42 43 44 45 46 47 48 49 50 51 52
 569: 1 1 2 3 8 9 10 11 12 13
 570: 3 0 1 2 4 5 15
 571: 1 1 3 4 5 6 7
 572: 1 0 1 3 4 5 6 7
 573: 1 35 36 37 38 39 40 41 42 43 49 50 51 52
 574: 2 18 35 36 37 38 39 40 41 42 43 44 45 46 47 48 49 50 51 52
 575: 2 2 14 16 17 18 19 20 21 22 23 24 25 26 27 28 29 30 31 32 33 34
 576: 1 14 24 25 26 27 28 29
 nsplits: 577
 ntax: 53
boot_consense_logl: -8021.33676
contree: (0:0.0903158874,1:0.0488514541,(2:0.1000628178,(((3:0.1086632135,((((8:0.0000022862,9:0.0000022862)100:0.1528378488,10:0.1130562192)88:0.1045650432,11:0.2804188842)86:0.1132948358,(12:0.0000022862,13:0.0000022862)100:0.1526142742)99:0.1664134976)74:0.05101089302,(6:0.1194389946,7:0.1152931417)63:0.06274136084)49:0.01886896069,(((4:0.1547010844,5:0.1486411521)90:0.1037378824,(15:0.2047916518,(35:0.7504341768,(((((((36:0.0600211740,37:0.0680291156)79:0.02439755375,38:0.0000026506)100:0.2513282667,39:0.3705220248)83:0.1753001644,40:0.4917569388)57:0.0676789673,(41:0.1763466683,(42:0.0225137050,43:0.0477737694)97:0.1425336503)100:0.2997247278)92:0.285458436,(((49:0.0000022862,50:0.0000022862)100:0.04762651695,51:0.0669763986)97:0.3099622186,52:0.5561432402)47:0.1314748383)36:0.07685767433,((((44:0.4944286176,45:0.4483605493)82:0.2020839627,46:0.4841410133)88:0.2130178442,48:0.4881702048)49:0.1012692188,47:0.4439612542)98:0.3755390974)91:0.199759751)100:0.6946959746)52:0.1048233241)25:0.009262010295,((((14:0.4789726629,((21:0.1947687019,23:0.4712027424)42:0.0608347156,22:0.4246203438)80:0.123408284)85:0.1904909796,((((((24:0.0355913115,25:0.0536385106)91:0.06277260565,(26:0.0161817284,27:0.0423493946)49:0.01865979725)42:0.04114507953,(28:0.3049693285,29:0.2486525843)75:0.0900366655)95:0.1773365542,(33:0.0776532958,34:0.1070228154)73:0.04001051242)25:0.03480997749,(31:0.0876895536,32:0.2353383958)31:0.02469520242)43:0.04737652491,30:0.0213444205)79:0.1210238522)76:0.1005966345,(((16:0.0000022862,17:0.0000022862)100:0.04641660091,18:0.0466076655)87:0.02603972411,19:0.0560618627)90:0.1163833867)71:0.1221802945,20:0.1864676423)77:0.2248115416)48:0.02123616373)73:0.05802244293)45:0.01066692791);
contree_rfdist: 4
finished: true
finishedCandidateSet: true
finishedModelFinal: true
finishedModelInit: true
iqtree:
 command:  -s 53fer.fasta -mset Blosum62,Dayhoff,DCMut,JTT,JTTDCMut,LG,Poisson,Poisson+FQ,Poisson,PMB,WAG,EX2,EX3,EHO,EX_EHO,3DI -mfreq FU,F -mrate E,G,R --ufboot 1000 -alrt 1000 -bnni --redo
 seed: 931138
 start_time: 1699691968
 version: 2.2.2.6
```
