## Supplementary material for "Tertiary-interaction characters enable fast, model-based structural phylogenetics beyond the twilight zone": 53fer.fasta.contree

```
(1ji5_A:0.0903158874,1jig_A:0.0488514541,(1n1q_A:0.1000628178,(((2chp_A:0.1086632135,((((1dps_A:0.0000022862,1jts_A:0.0000022862)100:0.1528378488,1o9r_A:0.1130562192)88:0.1045650432,1uvh_A:0.2804188842)86:0.1132948358,(1tjo_A:0.0000022862,1tk6_A:0.0000022862)100:0.1526142742)99:0.1664134976)74:0.0510108930,(1ji4_A:0.1194389946,2fjc_A:0.1152931417)63:0.0627413608)49:0.0188689607,(((1qgh_A:0.1547010844,2ux1_A:0.1486411521)90:0.1037378824,(2vzb_A:0.2047916518,(1otk_A:0.7504341768,(((((((1oqu_A:0.0600211740,1r2f_A:0.0680291156)79:0.0243975537,1uzr_A:0.0000026506)100:0.2513282667,1mxr_A:0.3705220248)83:0.1753001644,3ee4_A:0.4917569388)57:0.0676789673,(1jk0_A:0.1763466683,(2uw2_A:0.0225137050,1w68_A:0.0477737694)97:0.1425336503)100:0.2997247278)92:0.2854584360,(((2uw1_A:0.0000022862,2uw1_B:0.0000022862)100:0.0476265169,1afr_A:0.0669763986)97:0.3099622186,1za0_A:0.5561432402)47:0.1314748383)36:0.0768576743,((((2inc_B:0.4944286176,2inp_C:0.4483605493)82:0.2020839627,1mty_B:0.4841410133)88:0.2130178442,3dhg_A:0.4881702048)49:0.1012692188,1mty_D:0.4439612542)98:0.3755390974)91:0.1997597510)100:0.6946959746)52:0.1048233241)25:0.0092620103,((((2fzf_A:0.4789726629,((1lko_A:0.1947687019,3qhb_A:0.4712027424)42:0.0608347156,1yuz_A:0.4246203438)80:0.1234082840)85:0.1904909796,((((((1lb3_A:0.0355913115,2za7_A:0.0536385106)91:0.0627726057,(1bg7_A:0.0161817284,1r03_A:0.0423493946)49:0.0186597972)42:0.0411450795,(1z6o_A:0.3049693285,1z6o_M:0.2486525843)75:0.0900366655)95:0.1773365542,(2jd7_A:0.0776532958,1vlg_A:0.1070228154)73:0.0400105124)25:0.0348099775,(1krq_A:0.0876895536,3e6s_A:0.2353383958)31:0.0246952024)43:0.0473765249,1eum_A:0.0213444205)79:0.1210238522)76:0.1005966345,(((1bcf_A:0.0000022862,3e1q_A:0.0000022862)100:0.0464166009,2fkz_A:0.0466076655)87:0.0260397241,1jgc_A:0.0560618627)90:0.1163833867)71:0.1221802945,1nfv_A:0.1864676423)77:0.2248115416)48:0.0212361637)73:0.0580224429)45:0.0106669279);
```
