## Supplementary material for "Tertiary-interaction characters enable fast, model-based structural phylogenetics beyond the twilight zone": 53fer.fasta.iqtree

```
IQ-TREE 2.2.2.6 COVID-edition built May 27 2023

Input file name: 53fer.fasta
Type of analysis: ModelFinder + tree reconstruction + ultrafast bootstrap (1000 replicates)
Random seed number: 931138

REFERENCES
----------

To cite IQ-TREE please use:

Bui Quang Minh, Heiko A. Schmidt, Olga Chernomor, Dominik Schrempf,
Michael D. Woodhams, Arndt von Haeseler, and Robert Lanfear (2020)
IQ-TREE 2: New models and efficient methods for phylogenetic inference
in the genomic era. Mol. Biol. Evol., in press.
https://doi.org/10.1093/molbev/msaa015

To cite ModelFinder please use: 

Subha Kalyaanamoorthy, Bui Quang Minh, Thomas KF Wong, Arndt von Haeseler,
and Lars S Jermiin (2017) ModelFinder: Fast model selection for
accurate phylogenetic estimates. Nature Methods, 14:587–589.
https://doi.org/10.1038/nmeth.4285

Since you used ultrafast bootstrap (UFBoot) please also cite: 

Diep Thi Hoang, Olga Chernomor, Arndt von Haeseler, Bui Quang Minh,
and Le Sy Vinh (2018) UFBoot2: Improving the ultrafast bootstrap
approximation. Mol. Biol. Evol., 35:518–522.
https://doi.org/10.1093/molbev/msx281

SEQUENCE ALIGNMENT
------------------

Input data: 53 sequences with 191 amino-acid sites
Number of constant sites: 6 (= 3.14136% of all sites)
Number of invariant (constant or ambiguous constant) sites: 6 (= 3.14136% of all sites)
Number of parsimony informative sites: 178
Number of distinct site patterns: 187

ModelFinder
-----------

Best-fit model according to BIC: 3DI+F+R3

List of models sorted by BIC scores: 

Model                  LogL         AIC      w-AIC        AICc     w-AICc         BIC      w-BIC
3DI+F+R3          -8039.542   16331.083 +    0.367   16831.146 - 4.58e-05   16740.870 +    0.937
3DI+F+R4          -8036.995   16329.991 +    0.633   16862.636 - 6.64e-12   16746.282 +   0.0626
3DI+F+G4          -8054.939   16355.878 - 1.51e-06   16811.161 +        1   16755.907 - 0.000509
3DI+F+R2          -8065.839   16379.679 - 1.03e-11   16849.375 - 5.03e-09   16782.960 - 6.79e-10
3DI+R3            -8243.184   16700.368 - 2.37e-81   16978.826 - 3.91e-37   17048.361 - 1.59e-67
3DI+F             -8207.578   16659.155 - 2.11e-72   17100.508 - 1.48e-63   17055.933 -  3.6e-69
3DI+R4            -8241.753   16701.506 - 1.34e-81   16997.556 - 3.35e-41   17056.004 - 3.48e-69
3DI+R2            -8260.896   16731.793 - 3.56e-88   16993.675 - 2.33e-40   17073.282 - 6.16e-73
3DI+G4            -8264.743   16737.486 - 2.07e-89   16991.439 - 7.13e-40   17075.722 - 1.82e-73
Poisson+F+R3      -8307.723   16867.445 - 1.24e-117   17367.508 - 1.55e-121   17277.232 - 3.18e-117
Poisson+F+R3      -8307.723   16867.445 - 1.24e-117   17367.508 - 1.55e-121   17277.232 - 3.18e-117
Poisson+F+R4      -8307.321   16870.641 - 2.52e-118   17403.286 - 2.64e-129   17286.932 - 2.49e-119
Poisson+F+R4      -8307.321   16870.641 - 2.52e-118   17403.286 - 2.64e-129   17286.932 - 2.49e-119
Poisson+F+R2      -8319.547   16887.094 - 6.73e-122   17356.791 - 3.3e-119   17290.376 - 4.45e-120
Poisson+F+R2      -8319.547   16887.094 - 6.73e-122   17356.791 - 3.3e-119   17290.376 - 4.45e-120
3DI               -8381.151   16968.302 - 1.56e-139   17214.555 - 2.54e-88   17303.286 - 6.99e-123
Poisson+F+G4      -8329.436   16904.871 - 9.29e-126   17360.155 - 6.13e-120   17304.901 - 3.12e-123
Poisson+F+G4      -8329.436   16904.871 - 9.29e-126   17360.155 - 6.13e-120   17304.901 - 3.12e-123
Poisson+F         -8441.367   17126.733 - 6.18e-174   17568.086 - 4.32e-165   17523.511 - 1.06e-170
Poisson+F         -8441.367   17126.733 - 6.18e-174   17568.086 - 4.32e-165   17523.511 - 1.06e-170
PMB+F+R3          -8440.831   17133.661 - 1.94e-175   17633.724 - 2.41e-179   17543.448 - 4.94e-175
PMB+F+R4          -8437.967   17131.934 - 4.59e-175   17664.579 - 4.82e-186   17548.225 - 4.54e-176
PMB+F+G4          -8454.030   17154.059 - 7.2e-180   17609.343 - 4.75e-174   17554.089 - 2.42e-177
PMB+F+R2          -8466.679   17181.357 - 8.51e-186   17651.054 - 4.16e-183   17584.639 - 5.62e-184
Blosum62+F+R3     -8472.438   17196.875 - 3.63e-189   17696.938 - 4.53e-193   17606.661 - 9.28e-189
Blosum62+F+R4     -8470.302   17196.604 - 4.16e-189   17729.249 - 4.36e-200   17612.895 - 4.11e-190
Blosum62+F+G4     -8484.979   17215.958 - 2.61e-193   17671.241 - 1.72e-187   17615.987 - 8.76e-191
Blosum62+F+R2     -8502.114   17252.228 - 3.47e-201   17721.925 - 1.7e-198   17655.510 - 2.29e-199
WAG+F+R3          -8568.690   17389.380 - 5.73e-231   17889.442 - 7.15e-235   17799.166 - 1.46e-230
WAG+F+R4          -8564.837   17385.673 - 3.66e-230   17918.319 - 3.84e-241   17801.964 - 3.61e-231
WAG+F+G4          -8581.173   17408.346 - 4.36e-235   17863.630 - 2.88e-229   17808.376 - 1.46e-232
EX_EHO+F+R3       -8577.121   17416.242 - 8.42e-237   18002.411 - 2.11e-259   17842.289 - 6.33e-240
EX_EHO+F+G        -8586.194   17428.389 - 1.94e-239   17961.034 - 2.03e-250   17844.680 - 1.92e-240
WAG+F+R2          -8597.359   17442.717 - 1.5e-242   17912.414 - 7.34e-240   17845.999 - 9.91e-241
EX_EHO+F+R4       -8576.220   17418.440 - 2.8e-237   18043.773 - 2.2e-268   17850.992 - 8.16e-242
EX_EHO+F+R2       -8597.819   17453.638 - 6.38e-245   18003.474 - 1.24e-259   17873.181 - 1.24e-246
EX3+F+G           -8620.898   17491.796 - 3.3e-253   17976.411 - 9.31e-254   17898.330 - 4.29e-252
PMB+F             -8632.185   17508.369 - 8.32e-257   17949.722 - 5.82e-248   17905.147 - 1.42e-253
EX3+F+R3          -8620.068   17496.136 - 3.77e-254   18028.781 - 3.96e-265   17912.427 - 3.73e-255
EX3+F+R4          -8615.557   17491.113 - 4.64e-253   18058.780 - 1.21e-271   17913.909 - 1.78e-255
JTT+F+R3          -8630.436   17512.872 - 8.75e-258   18012.934 - 1.09e-261   17922.658 - 2.24e-257
JTT+F+R4          -8628.364   17512.727 - 9.41e-258   18045.372 - 9.87e-269   17929.018 - 9.3e-259
JTT+F+G4          -8644.263   17534.526 - 1.74e-262   17989.810 - 1.15e-256   17934.556 - 5.83e-260
EX3+F+R2          -8637.740   17527.480 - 5.89e-261   18027.542 - 7.35e-265   17937.266 - 1.5e-260
EX2+F+G           -8644.268   17536.537 - 6.36e-263   18006.234 - 3.11e-260   17939.819 - 4.2e-261
JTTDCMut+F+R3     -8639.721   17531.443 - 8.12e-262   18031.505 - 1.01e-265   17941.229 - 2.07e-261
JTTDCMut+F+R4     -8637.496   17530.993 - 1.02e-261   18063.638 - 1.07e-272   17947.284 -   1e-262
EX2+F+R3          -8641.619   17537.239 - 4.48e-263   18053.302 - 1.87e-270   17950.277 - 2.25e-263
JTTDCMut+F+G4     -8652.988   17551.976 - 2.82e-266   18007.260 - 1.86e-260   17952.006 - 9.48e-264
EX2+F+R4          -8639.178   17536.355 - 6.96e-263   18086.191 - 1.35e-277   17955.898 - 1.35e-264
JTT+F+R2          -8666.533   17581.066 - 1.36e-272   18050.763 - 6.67e-270   17984.347 - 8.99e-271
EX2+F+R2          -8665.378   17580.757 - 1.59e-272   18065.372 - 4.48e-273   17987.291 - 2.06e-271
Blosum62+F        -8680.895   17605.790 - 5.83e-278   18047.143 - 4.07e-269   18002.567 - 9.94e-275
JTTDCMut+F+R2     -8676.772   17601.544 - 4.87e-277   18071.241 - 2.38e-274   18004.826 - 3.21e-275
EX_EHO+F          -8675.689   17605.377 - 7.16e-278   18121.441 -   3e-285   18018.416 - 3.6e-278
DCMut+F+G4        -8686.970   17619.939 - 4.93e-281   18075.223 - 3.25e-275   18019.969 - 1.66e-278
DCMut+F+R3        -8679.930   17611.860 - 2.8e-279   18111.922 - 3.49e-283   18021.646 - 7.15e-279
EHO+F+G           -8683.002   17616.003 - 3.53e-280   18100.618 - 9.95e-281   18022.537 - 4.58e-279
DCMut+F+R4        -8677.322   17610.644 - 5.14e-279   18143.290 - 5.39e-290   18026.935 - 5.08e-280
EHO+F+R4          -8672.678   17605.356 - 7.24e-278   18173.023 - 1.89e-296   18028.151 - 2.77e-280
Dayhoff+F+G4      -8691.473   17628.946 - 5.46e-283   18084.230 - 3.6e-277   18028.976 - 1.83e-280
EHO+F+R3          -8678.410   17612.821 - 1.73e-279   18145.466 - 1.82e-290   18029.112 - 1.71e-280
Dayhoff+F+R3      -8684.378   17620.756 - 3.28e-281   18120.819 - 4.09e-285   18030.543 - 8.37e-281
Dayhoff+F+R4      -8681.853   17619.706 - 5.54e-281   18152.351 - 5.81e-292   18035.997 - 5.47e-282
EHO+F+R5          -8671.819   17607.637 - 2.31e-278   18213.016 - 3.9e-305   18036.937 - 3.42e-282
EHO+F+R2          -8711.811   17675.623 - 3.99e-293   18175.685 - 4.98e-297   18085.409 - 1.02e-292
DCMut+F+R2        -8717.944   17683.888 - 6.4e-295   18153.585 - 3.14e-292   18087.170 - 4.23e-293
Dayhoff+F+R2      -8722.635   17693.271 - 5.88e-297   18162.968 - 2.88e-294   18096.552 - 3.88e-295
LG+F+G4           -8734.060   17714.120 - 1.74e-301   18169.404 - 1.15e-295   18114.150 - 5.86e-299
LG+F+R4           -8721.837   17699.673 - 2.39e-298   18232.318 - 2.51e-309   18115.964 - 2.36e-299
LG+F+R3           -8727.244   17706.488 - 7.92e-300   18206.551 - 9.88e-304   18116.275 - 2.02e-299
LG+F+R5           -8720.448   17700.895 - 1.3e-298   18268.562 - 3.38e-317   18123.691 - 4.97e-301
EX3+F             -8741.629   17731.259 - 3.31e-305   18200.956 - 1.62e-302   18134.541 - 2.19e-303
WAG+F             -8781.039   17806.077 - 1.88e-321   18247.430 - 1.31e-312   18202.854 - 3.2e-318
EX2+F             -8778.695   17803.391 - 7.19e-321   18258.674 - 4.75e-315   18203.420 - 2.41e-318
LG+F+R2           -8776.394   17800.789 - 2.64e-320   18270.486 - 1.29e-317   18204.071 - 1.74e-318
JTT+F             -8864.245   17972.490 -        0   18413.843 -        0   18369.268 -        0
JTTDCMut+F        -8876.076   17996.152 -        0   18437.504 -        0   18392.929 -        0
EHO+F             -8881.707   18011.413 -        0   18481.110 -        0   18414.695 -        0
DCMut+F           -8905.309   18054.618 -        0   18495.971 -        0   18451.395 -        0
Dayhoff+F         -8910.420   18064.841 -        0   18506.194 -        0   18461.618 -        0
LG+F              -8964.535   18173.070 -        0   18614.423 -        0   18569.848 -        0
Poisson+R3        -9700.516   19615.032 -        0   19893.490 -        0   19963.026 -        0
Poisson+R3        -9700.516   19615.032 -        0   19893.490 -        0   19963.026 -        0
Poisson+FQ+R3     -9700.519   19615.038 -        0   19893.496 -        0   19963.031 -        0
Poisson+FQ+R3     -9700.519   19615.038 -        0   19893.496 -        0   19963.031 -        0
Poisson+FQ+R4     -9697.074   19612.148 -        0   19908.197 -        0   19966.646 -        0
Poisson+FQ+R4     -9697.074   19612.148 -        0   19908.197 -        0   19966.646 -        0
Poisson+R4        -9697.663   19613.326 -        0   19909.376 -        0   19967.824 -        0
Poisson+R4        -9697.663   19613.326 -        0   19909.376 -        0   19967.824 -        0
Poisson+FQ+R2     -9711.764   19633.528 -        0   19895.410 -        0   19975.016 -        0
Poisson+FQ+R2     -9711.764   19633.528 -        0   19895.410 -        0   19975.016 -        0
Poisson+R2        -9711.769   19633.539 -        0   19895.421 -        0   19975.028 -        0
Poisson+R2        -9711.769   19633.539 -        0   19895.421 -        0   19975.028 -        0
Poisson+G4        -9719.480   19646.959 -        0   19900.913 -        0   19985.196 -        0
Poisson+G4        -9719.480   19646.959 -        0   19900.913 -        0   19985.196 -        0
Poisson+FQ+G4     -9719.480   19646.961 -        0   19900.914 -        0   19985.197 -        0
Poisson+FQ+G4     -9719.480   19646.961 -        0   19900.914 -        0   19985.197 -        0
Poisson           -9837.171   19880.342 -        0   20126.595 -        0   20215.326 -        0
Poisson           -9837.171   19880.342 -        0   20126.595 -        0   20215.326 -        0
Poisson+FQ        -9837.175   19880.350 -        0   20126.603 -        0   20215.335 -        0
Poisson+FQ        -9837.175   19880.350 -        0   20126.603 -        0   20215.335 -        0
PMB+G4            -9983.869   20175.738 -        0   20429.692 -        0   20513.975 -        0
PMB+R4            -9972.215   20162.430 -        0   20458.480 -        0   20516.928 -        0
PMB+R3            -9978.547   20171.095 -        0   20449.553 -        0   20519.088 -        0
PMB+R5            -9971.107   20164.213 -        0   20478.947 -        0   20525.215 -        0
PMB+R2           -10012.004   20234.009 -        0   20495.891 -        0   20575.497 -        0
Blosum62+G4      -10085.929   20379.859 -        0   20633.812 -        0   20718.095 -        0
Blosum62+R4      -10074.691   20367.381 -        0   20663.431 -        0   20721.879 -        0
Blosum62+R3      -10082.686   20379.373 -        0   20657.831 -        0   20727.366 -        0
Blosum62+R5      -10073.785   20369.570 -        0   20684.304 -        0   20730.572 -        0
Blosum62+R2      -10121.949   20453.897 -        0   20715.780 -        0   20795.386 -        0
WAG+R4           -10129.922   20477.844 -        0   20773.894 -        0   20832.342 -        0
WAG+G4           -10143.301   20494.601 -        0   20748.555 -        0   20832.838 -        0
WAG+R3           -10136.226   20486.453 -        0   20764.910 -        0   20834.446 -        0
WAG+R5           -10129.094   20480.189 -        0   20794.923 -        0   20841.191 -        0
WAG+R2           -10175.600   20561.201 -        0   20823.083 -        0   20902.690 -        0
PMB              -10195.252   20596.504 -        0   20842.757 -        0   20931.488 -        0
JTT+G4           -10211.751   20631.502 -        0   20885.456 -        0   20969.739 -        0
JTT+R4           -10199.212   20616.425 -        0   20912.474 -        0   20970.922 -        0
JTT+R3           -10207.390   20628.780 -        0   20907.238 -        0   20976.774 -        0
JTT+R5           -10198.373   20618.746 -        0   20933.480 -        0   20979.748 -        0
JTTDCMut+G4      -10220.976   20649.952 -        0   20903.906 -        0   20988.189 -        0
JTTDCMut+R4      -10208.389   20634.777 -        0   20930.826 -        0   20989.275 -        0
JTTDCMut+R3      -10216.520   20647.040 -        0   20925.498 -        0   20995.033 -        0
JTTDCMut+R5      -10207.497   20636.995 -        0   20951.729 -        0   20997.997 -        0
DCMut+R4         -10216.720   20651.441 -        0   20947.490 -        0   21005.938 -        0
DCMut+G4         -10233.197   20674.394 -        0   20928.348 -        0   21012.631 -        0
DCMut+R5         -10215.918   20653.835 -        0   20968.570 -        0   21014.838 -        0
Dayhoff+R4       -10223.216   20664.431 -        0   20960.480 -        0   21018.929 -        0
DCMut+R3         -10231.088   20676.177 -        0   20954.634 -        0   21024.170 -        0
Dayhoff+G4       -10239.700   20687.401 -        0   20941.354 -        0   21025.637 -        0
Dayhoff+R5       -10222.413   20666.825 -        0   20981.559 -        0   21027.828 -        0
Dayhoff+R3       -10237.672   20689.345 -        0   20967.803 -        0   21037.338 -        0
JTT+R2           -10246.154   20702.308 -        0   20964.190 -        0   21043.797 -        0
JTTDCMut+R2      -10256.086   20722.171 -        0   20984.054 -        0   21063.660 -        0
DCMut+R2         -10272.235   20754.471 -        0   21016.353 -        0   21095.959 -        0
Dayhoff+R2       -10279.088   20768.177 -        0   21030.059 -        0   21109.665 -        0
Blosum62         -10328.962   20863.925 -        0   21110.178 -        0   21198.909 -        0
EX_EHO+FU+R4     -10328.986   20885.972 -        0   21230.972 -        0   21256.731 -        0
EX_EHO+FU+G      -10342.508   20903.016 -        0   21199.065 -        0   21257.514 -        0
EX_EHO+FU+R5     -10326.186   20884.372 -        0   21251.183 -        0   21261.636 -        0
EX_EHO+FU+R3     -10344.429   20912.857 -        0   21237.370 -        0   21277.112 -        0
WAG              -10372.438   20950.876 -        0   21197.128 -        0   21285.860 -        0
EX_EHO+FU+R2     -10365.197   20950.394 -        0   21255.644 -        0   21308.144 -        0
EX3+FU+R4        -10401.068   21024.136 -        0   21338.870 -        0   21385.138 -        0
EX3+FU+G         -10415.920   21043.839 -        0   21313.887 -        0   21388.580 -        0
EX3+FU+R5        -10398.643   21023.285 -        0   21357.883 -        0   21390.792 -        0
EX3+FU+R3        -10412.393   21042.786 -        0   21338.835 -        0   21397.284 -        0
EHO+FU+R4        -10408.219   21038.437 -        0   21353.172 -        0   21399.440 -        0
EHO+FU+R5        -10403.027   21032.054 -        0   21366.652 -        0   21399.561 -        0
EHO+FU+G         -10422.053   21056.106 -        0   21326.154 -        0   21400.847 -        0
EHO+FU+R3        -10420.374   21058.748 -        0   21354.797 -        0   21413.245 -        0
EX3+FU+R2        -10425.856   21065.711 -        0   21344.169 -        0   21413.705 -        0
EX2+FU+G         -10449.327   21108.654 -        0   21370.536 -        0   21450.143 -        0
JTT              -10457.524   21121.047 -        0   21367.300 -        0   21456.031 -        0
EX2+FU+R4        -10439.688   21099.377 -        0   21404.627 -        0   21457.127 -        0
EX2+FU+R5        -10434.958   21093.916 -        0   21418.429 -        0   21458.171 -        0
EX2+FU+R3        -10451.150   21118.301 -        0   21405.423 -        0   21469.546 -        0
EX_EHO+FU        -10453.490   21122.981 -        0   21410.103 -        0   21474.226 -        0
JTTDCMut         -10470.319   21146.639 -        0   21392.892 -        0   21481.623 -        0
EX2+FU+R2        -10471.940   21155.881 -        0   21425.928 -        0   21500.622 -        0
EHO+FU+R2        -10473.349   21160.697 -        0   21439.155 -        0   21508.691 -        0
LG+G4            -10486.241   21180.483 -        0   21434.436 -        0   21518.719 -        0
LG+R4            -10476.725   21171.449 -        0   21467.499 -        0   21525.947 -        0
LG+R5            -10475.637   21173.274 -        0   21488.009 -        0   21534.277 -        0
LG+R3            -10487.845   21189.689 -        0   21468.147 -        0   21537.682 -        0
DCMut            -10512.379   21230.758 -        0   21477.011 -        0   21565.742 -        0
Dayhoff          -10520.584   21247.167 -        0   21493.420 -        0   21582.151 -        0
EX3+FU           -10523.026   21256.051 -        0   21517.933 -        0   21597.540 -        0
LG+R2            -10538.763   21287.527 -        0   21549.409 -        0   21629.016 -        0
EX2+FU           -10563.284   21334.568 -        0   21588.522 -        0   21672.805 -        0
EHO+FU           -10683.051   21576.102 -        0   21837.984 -        0   21917.590 -        0
LG               -10785.938   21777.876 -        0   22024.129 -        0   22112.860 -        0

AIC, w-AIC   : Akaike information criterion scores and weights.
AICc, w-AICc : Corrected AIC scores and weights.
BIC, w-BIC   : Bayesian information criterion scores and weights.

Plus signs denote the 95% confidence sets.
Minus signs denote significant exclusion.

SUBSTITUTION PROCESS
--------------------

Model of substitution: 3DI+F+R3

State frequencies: (empirical counts from alignment)

  pi(A) = 0.0078
  pi(R) = 0.0202
  pi(N) = 0.0603
  pi(D) = 0.0598
  pi(C) = 0.0346
  pi(Q) = 0.0450
  pi(E) = 0.0005
  pi(G) = 0.0023
  pi(H) = 0.0226
  pi(I) = 0.0000
  pi(L) = 0.2201
  pi(K) = 0.0000
  pi(M) = 0.0001
  pi(F) = 0.0028
  pi(P) = 0.0486
  pi(S) = 0.1658
  pi(T) = 0.0011
  pi(W) = 0.0000
  pi(Y) = 0.0035
  pi(V) = 0.3050

Model of rate heterogeneity: FreeRate with 3 categories
Site proportion and rates:  (0.1706,0.1700) (0.6639,0.9122) (0.1656,2.2070)

 Category  Relative_rate  Proportion
  1         0.1700         0.1706
  2         0.9122         0.6639
  3         2.2070         0.1656

MAXIMUM LIKELIHOOD TREE
-----------------------

Log-likelihood of the tree: -8020.5296 (s.e. 258.0356)
Unconstrained log-likelihood (without tree): -996.5926
Number of free parameters (#branches + #model parameters): 126
Akaike information criterion (AIC) score: 16293.0593
Corrected Akaike information criterion (AICc) score: 16793.1218
Bayesian information criterion (BIC) score: 16702.8457

Total tree length (sum of branch lengths): 15.9674
Sum of internal branch lengths: 6.0160 (37.6766% of tree length)

WARNING: 1 near-zero internal branches (<0.0052) should be treated with caution
         Such branches are denoted by '**' in the figure below

NOTE: Tree is UNROOTED although outgroup taxon '1ji5_A' is drawn at root
Numbers in parentheses are SH-aLRT support (%) / ultrafast bootstrap support (%)

+--1ji5_A
|
+--1jig_A
|
|  +--1n1q_A
+--| (73/45)
   |        +--2chp_A
   |     +--| (86.1/74)
   |     |  |           +**1dps_A
   |     |  |        +--| (97.8/100)
   |     |  |        |  +**1jts_A
   |     |  |     +--| (90.8/88)
   |     |  |     |  +--1o9r_A
   |     |  |  +--| (84.1/86)
   |     |  |  |  +-----1uvh_A
   |     |  +--| (99.2/99)
   |     |     |  +**1tjo_A
   |     |     +--| (96.4/100)
   |     |        +**1tk6_A
   |  +--| (76.1/49)
   |  |  |  +--1ji4_A
   |  |  +--| (85.2/63)
   |  |     +--2fjc_A
   +--| (93.3/73)
      |        +--1qgh_A
      |     +--| (94.2/90)
      |     |  +--2ux1_A
      |  +--| (32.5/25)
      |  |  |  +----2vzb_A
      |  |  +--| (57.1/52)
      |  |     |             +----------------1otk_A
      |  |     +-------------| (98.7/100)
      |  |                   |                            +--1oqu_A
      |  |                   |                         +--| (83.6/79)
      |  |                   |                         |  +--1r2f_A
      |  |                   |                    +----| (99.3/100)
      |  |                   |                    |    +**1uzr_A
      |  |                   |                 +--| (92.5/83)
      |  |                   |                 |  +-------1mxr_A
      |  |                   |              +--| (46.5/57)
      |  |                   |              |  +----------3ee4_A
      |  |                   |        +-----| (98.5/92)
      |  |                   |        |     |     +---1jk0_A
      |  |                   |        |     +-----| (99.7/100)
      |  |                   |        |           |  +--2uw2_A
      |  |                   |        |           +--| (95.9/97)
      |  |                   |        |              +--1w68_A
      |  |                   |     +**| (0/20)
      |  |                   |     |  |          +**2uw1_A
      |  |                   |     |  |       +--| (90/100)
      |  |                   |     |  |       |  +**2uw1_B
      |  |                   |     |  +-------| (100/97)
      |  |                   |     |          +--1afr_A
      |  |                   +-----| (89.9/91)
      |  |                         |                      +----------2inc_B
      |  |                         |                  +---| (77.6/82)
      |  |                         |                  |   +---------2inp_C
      |  |                         |             +----| (95.1/88)
      |  |                         |             |    +---------1mty_B
      |  |                         |          +--| (44.2/49)
      |  |                         |          |  +---------3dhg_A
      |  |                         |  +-------| (96.7/98)
      |  |                         |  |       +---------1mty_D
      |  |                         +--| (64.6/44)
      |  |                            +----------1za0_A
      +--| (75/48)
         |              +---------2fzf_A
         |          +---| (91.9/85)
         |          |   |     +---1lko_A
         |          |   |  +--| (13.6/42)
         |          |   |  |  +---------3qhb_A
         |          |   +--| (85.8/80)
         |          |      +--------1yuz_A
         |       +--| (90.8/76)
         |       |  |                  +--1lb3_A
         |       |  |               +--| (96.3/91)
         |       |  |               |  +--2za7_A
         |       |  |            +--| (83.1/42)
         |       |  |            |  |  +--1bg7_A
         |       |  |            |  +--| (81.3/49)
         |       |  |            |     +--1r03_A
         |       |  |        +---| (99.3/95)
         |       |  |        |   |  +-----1z6o_A
         |       |  |        |   +--| (72.8/75)
         |       |  |        |      +----1z6o_M
         |       |  |     +--| (78.6/25)
         |       |  |     |  |  +--2jd7_A
         |       |  |     |  +--| (86/73)
         |       |  |     |     +--1vlg_A
         |       |  |  +--| (48.7/43)
         |       |  |  |  |  +--1krq_A
         |       |  |  |  +--| (35.8/31)
         |       |  |  |     +----3e6s_A
         |       |  +--| (90.9/79)
         |       |     +--1eum_A
         |    +--| (91.1/71)
         |    |  |        +**1bcf_A
         |    |  |     +--| (96.5/100)
         |    |  |     |  +**3e1q_A
         |    |  |  +--| (77.9/87)
         |    |  |  |  +--2fkz_A
         |    |  +--| (94/90)
         |    |     +--1jgc_A
         +----| (99.1/77)
              +---1nfv_A

Tree in newick format:

(1ji5_A:0.0900710217,1jig_A:0.0493448250,(1n1q_A:0.0996856349,(((2chp_A:0.1086348157,((((1dps_A:0.0000010112,1jts_A:0.0000010112)97.8/100:0.1527332876,1o9r_A:0.1130038659)90.8/88:0.1047763912,1uvh_A:0.2807152797)84.1/86:0.1131037117,(1tjo_A:0.0000023922,1tk6_A:0.0000020982)96.4/100:0.1531594958)99.2/99:0.1665909469)86.1/74:0.0506880955,(1ji4_A:0.1190701692,2fjc_A:0.1158654195)85.2/63:0.0627925891)76.1/49:0.0188777811,(((1qgh_A:0.1546019047,2ux1_A:0.1486818902)94.2/90:0.1028171374,(2vzb_A:0.2352416022,(1otk_A:0.7726200411,(((((((1oqu_A:0.0600889255,1r2f_A:0.0681020954)83.6/79:0.0244310105,1uzr_A:0.0000021033)99.3/100:0.2483490236,1mxr_A:0.3712337595)92.5/83:0.1698801716,3ee4_A:0.4965416617)46.5/57:0.0676540916,(1jk0_A:0.1787511684,(2uw2_A:0.0224135505,1w68_A:0.0479261785)95.9/97:0.1399731121)99.7/100:0.3003546467)98.5/92:0.3087814304,((2uw1_A:0.0000010112,2uw1_B:0.0000010112)90/100:0.0563110804,1afr_A:0.0583779951)100/97:0.3683363253)0/20:0.0000029590,(((((2inc_B:0.4994908698,2inp_C:0.4441578761)77.6/82:0.1994619938,1mty_B:0.4829759490)95.1/88:0.2426364218,3dhg_A:0.4602077431)44.2/49:0.0838564828,1mty_D:0.4537235418)96.7/98:0.3814005537,1za0_A:0.5221445254)64.6/44:0.1410659163)89.9/91:0.2649435787)98.7/100:0.6600568483)57.1/52:0.0747224373)32.5/25:0.0099478916,((((2fzf_A:0.4794909986,((1lko_A:0.1953259857,3qhb_A:0.4708550192)13.6/42:0.0604318006,1yuz_A:0.4247193540)85.8/80:0.1240882600)91.9/85:0.1899276164,((((((1lb3_A:0.0355822996,2za7_A:0.0536472870)96.3/91:0.0626740035,(1bg7_A:0.0161603147,1r03_A:0.0423950381)81.3/49:0.0186801008)83.1/42:0.0411138506,(1z6o_A:0.3045675149,1z6o_M:0.2487283216)72.8/75:0.0897350216)99.3/95:0.1773114288,(2jd7_A:0.0774504177,1vlg_A:0.1071600620)86/73:0.0402270136)78.6/25:0.0346823518,(1krq_A:0.0877171942,3e6s_A:0.2358779598)35.8/31:0.0246359021)48.7/43:0.0474062249,1eum_A:0.0213060481)90.9/79:0.1208411464)90.8/76:0.1012473571,(((1bcf_A:0.0000010112,3e1q_A:0.0000010112)96.5/100:0.0464220590,2fkz_A:0.0466589098)77.9/87:0.0255615084,1jgc_A:0.0564797959)94/90:0.1160806479)91.1/71:0.1229283096,1nfv_A:0.1850045457)99.1/77:0.2236749266)75/48:0.0206995997)93.3/73:0.0578499878)73/45:0.0106919331);

CONSENSUS TREE
--------------

Consensus tree is constructed from 1000 bootstrap trees
Log-likelihood of consensus tree: -8021.336760
Robinson-Foulds distance between ML tree and consensus tree: 4

Branches with support >0.000000% are kept (extended consensus)
Branch lengths are optimized by maximum likelihood on original alignment
Numbers in parentheses are bootstrap supports (%)

+--1ji5_A
|
+--1jig_A
|
|  +--1n1q_A
+--| (45)
   |        +--2chp_A
   |     +--| (74)
   |     |  |            +--1dps_A
   |     |  |         +--| (100)
   |     |  |         |  +--1jts_A
   |     |  |      +--| (88)
   |     |  |      |  +--1o9r_A
   |     |  |   +--| (86)
   |     |  |   |  +-----1uvh_A
   |     |  +---| (99)
   |     |      |  +--1tjo_A
   |     |      +--| (100)
   |     |         +--1tk6_A
   |  +--| (49)
   |  |  |  +--1ji4_A
   |  |  +--| (63)
   |  |     +--2fjc_A
   +--| (73)
      |        +--1qgh_A
      |     +--| (90)
      |     |  +--2ux1_A
      |  +--| (25)
      |  |  |  +---2vzb_A
      |  |  +--| (52)
      |  |     |               +-----------------1otk_A
      |  |     +---------------| (100)
      |  |                     |                            +--1oqu_A
      |  |                     |                         +--| (79)
      |  |                     |                         |  +--1r2f_A
      |  |                     |                   +-----| (100)
      |  |                     |                   |     +--1uzr_A
      |  |                     |               +---| (83)
      |  |                     |               |   +-------1mxr_A
      |  |                     |            +--| (57)
      |  |                     |            |  +----------3ee4_A
      |  |                     |      +-----| (92)
      |  |                     |      |     |      +---1jk0_A
      |  |                     |      |     +------| (100)
      |  |                     |      |            |  +--2uw2_A
      |  |                     |      |            +--| (97)
      |  |                     |      |               +--1w68_A
      |  |                     |   +--| (36)
      |  |                     |   |  |            +--2uw1_A
      |  |                     |   |  |         +--| (100)
      |  |                     |   |  |         |  +--2uw1_B
      |  |                     |   |  |  +------| (97)
      |  |                     |   |  |  |      +--1afr_A
      |  |                     |   |  +--| (47)
      |  |                     |   |     +------------1za0_A
      |  |                     +---| (91)
      |  |                         |                    +----------2inc_B
      |  |                         |                +---| (82)
      |  |                         |                |   +---------2inp_C
      |  |                         |           +----| (88)
      |  |                         |           |    +----------1mty_B
      |  |                         |        +--| (49)
      |  |                         |        |  +----------3dhg_A
      |  |                         +--------| (98)
      |  |                                  +---------1mty_D
      +--| (48)
         |              +----------2fzf_A
         |          +---| (85)
         |          |   |     +---1lko_A
         |          |   |  +--| (42)
         |          |   |  |  +----------3qhb_A
         |          |   +--| (80)
         |          |      +---------1yuz_A
         |       +--| (76)
         |       |  |                  +--1lb3_A
         |       |  |               +--| (91)
         |       |  |               |  +--2za7_A
         |       |  |            +--| (42)
         |       |  |            |  |  +--1bg7_A
         |       |  |            |  +--| (49)
         |       |  |            |     +--1r03_A
         |       |  |        +---| (95)
         |       |  |        |   |  +------1z6o_A
         |       |  |        |   +--| (75)
         |       |  |        |      +-----1z6o_M
         |       |  |     +--| (25)
         |       |  |     |  |  +--2jd7_A
         |       |  |     |  +--| (73)
         |       |  |     |     +--1vlg_A
         |       |  |  +--| (43)
         |       |  |  |  |  +--1krq_A
         |       |  |  |  +--| (31)
         |       |  |  |     +----3e6s_A
         |       |  +--| (79)
         |       |     +--1eum_A
         |    +--| (71)
         |    |  |        +--1bcf_A
         |    |  |     +--| (100)
         |    |  |     |  +--3e1q_A
         |    |  |  +--| (87)
         |    |  |  |  +--2fkz_A
         |    |  +--| (90)
         |    |     +--1jgc_A
         +----| (77)
              +---1nfv_A


Consensus tree in newick format: 

(1ji5_A:0.0903158874,1jig_A:0.0488514541,(1n1q_A:0.1000628178,(((2chp_A:0.1086632135,((((1dps_A:0.0000022862,1jts_A:0.0000022862)100:0.1528378488,1o9r_A:0.1130562192)88:0.1045650432,1uvh_A:0.2804188842)86:0.1132948358,(1tjo_A:0.0000022862,1tk6_A:0.0000022862)100:0.1526142742)99:0.1664134976)74:0.0510108930,(1ji4_A:0.1194389946,2fjc_A:0.1152931417)63:0.0627413608)49:0.0188689607,(((1qgh_A:0.1547010844,2ux1_A:0.1486411521)90:0.1037378824,(2vzb_A:0.2047916518,(1otk_A:0.7504341768,(((((((1oqu_A:0.0600211740,1r2f_A:0.0680291156)79:0.0243975537,1uzr_A:0.0000026506)100:0.2513282667,1mxr_A:0.3705220248)83:0.1753001644,3ee4_A:0.4917569388)57:0.0676789673,(1jk0_A:0.1763466683,(2uw2_A:0.0225137050,1w68_A:0.0477737694)97:0.1425336503)100:0.2997247278)92:0.2854584360,(((2uw1_A:0.0000022862,2uw1_B:0.0000022862)100:0.0476265169,1afr_A:0.0669763986)97:0.3099622186,1za0_A:0.5561432402)47:0.1314748383)36:0.0768576743,((((2inc_B:0.4944286176,2inp_C:0.4483605493)82:0.2020839627,1mty_B:0.4841410133)88:0.2130178442,3dhg_A:0.4881702048)49:0.1012692188,1mty_D:0.4439612542)98:0.3755390974)91:0.1997597510)100:0.6946959746)52:0.1048233241)25:0.0092620103,((((2fzf_A:0.4789726629,((1lko_A:0.1947687019,3qhb_A:0.4712027424)42:0.0608347156,1yuz_A:0.4246203438)80:0.1234082840)85:0.1904909796,((((((1lb3_A:0.0355913115,2za7_A:0.0536385106)91:0.0627726057,(1bg7_A:0.0161817284,1r03_A:0.0423493946)49:0.0186597972)42:0.0411450795,(1z6o_A:0.3049693285,1z6o_M:0.2486525843)75:0.0900366655)95:0.1773365542,(2jd7_A:0.0776532958,1vlg_A:0.1070228154)73:0.0400105124)25:0.0348099775,(1krq_A:0.0876895536,3e6s_A:0.2353383958)31:0.0246952024)43:0.0473765249,1eum_A:0.0213444205)79:0.1210238522)76:0.1005966345,(((1bcf_A:0.0000022862,3e1q_A:0.0000022862)100:0.0464166009,2fkz_A:0.0466076655)87:0.0260397241,1jgc_A:0.0560618627)90:0.1163833867)71:0.1221802945,1nfv_A:0.1864676423)77:0.2248115416)48:0.0212361637)73:0.0580224429)45:0.0106669279);

ALISIM COMMAND
--------------
To simulate an alignment of the same length as the original alignment, using the tree and model parameters estimated from this analysis, you can use the following command:

--alisim simulated_MSA -t 53fer.fasta.treefile -m "3DI+F+R3{0.170578,0.170012,0.663861,0.912239,0.16556,2.20705}" --length 191

To mimic the alignment used to produce this analysis, i.e. simulate an alignment of the same length as the original alignment, using the tree and model parameters estimated from this analysis *and* copying the same gap positions as the original alignment, you can use the following command:

iqtree -s 53fer.fasta --alisim mimicked_MSA

To simulate any number of alignments in either of the two commandlines above, use the --num-alignments options, for example mimic 100 alignments you would use the command line:

iqtree -s 53fer.fasta --alisim mimicked_MSA --num-alignments 100

For more information on using AliSim, please visit: www.iqtree.org/doc/AliSim

TIME STAMP
----------

Date and time: Sat Nov 11 21:57:51 2023
Total CPU time used: 423.889099 seconds (0h:7m:3s)
Total wall-clock time used: 429.5956531 seconds (0h:7m:9s)
```
