## Supplementary material for "Tertiary-interaction characters enable fast, model-based structural phylogenetics beyond the twilight zone": 53fer.fasta.mldist

```
53
1ji5_A     0.0000000 0.1092272 0.1742701 0.1954917 0.2302640 0.3557434 0.2490965 0.2558968 0.5709359 0.5709359 0.5913499 0.6401947 0.4139949 0.4139949 0.7069705 0.3258184 0.5224073 0.5224073 0.4851905 0.5254028 0.4526025 0.8374331 1.2744444 0.9628264 0.7544370 0.8491209 0.7500450 0.6630756 0.7778783 0.7197258 0.5323408 0.6512839 0.6415213 0.6024068 0.5582144 1.6988455 1.8025210 1.5966786 1.4692618 2.4795411 1.3547734 2.0590360 1.9005222 1.9133995 2.1906473 4.9057279 2.8322607 1.8680946 1.9901695 1.7318817 1.7318817 1.5899010 1.3847381 
1jig_A     0.1092272 0.0000000 0.1232852 0.2023970 0.3412763 0.3147596 0.2032258 0.1887436 0.4759267 0.4759267 0.5106679 0.6346177 0.3743118 0.3743118 0.7545296 0.3076868 0.6542930 0.6542930 0.6112826 0.5787284 0.4766065 0.7909647 1.2614012 0.9763680 0.7678695 0.8599837 0.8026210 0.6679859 0.7777412 0.8130131 0.6224562 0.7156756 0.7724157 0.7316664 0.6844863 1.5939718 2.0276670 1.8115097 1.6589479 2.5901994 1.3137119 2.0116143 1.8794007 1.9469441 1.9650739 5.3426294 3.8089745 1.8519694 2.0693567 1.5566338 1.5566338 1.4277541 1.3863147 
1n1q_A     0.1742701 0.1232852 0.0000000 0.2325138 0.3371327 0.3399230 0.2012741 0.2513237 0.5505173 0.5505173 0.5025982 0.5933432 0.3313928 0.3313928 0.7385852 0.4229134 0.6933026 0.6933026 0.6488602 0.6898696 0.4834434 0.7943862 1.3125349 1.0195561 0.7831143 0.8588164 0.8134365 0.7225516 0.7525982 0.7866531 0.7018859 0.8043657 0.8829738 0.8152708 0.7546759 1.7103100 1.8481864 1.5864935 1.6486318 2.2918399 1.4238188 1.7449311 1.6144479 1.6648321 1.9809899 4.6106403 3.9361755 1.8771930 2.1613406 1.6769963 1.6769963 1.6182888 1.6142219 
2chp_A     0.1954917 0.2023970 0.2325138 0.0000000 0.3456839 0.3509919 0.2888791 0.2893823 0.5697686 0.5697686 0.5513210 0.5047653 0.3386742 0.3386742 0.8123651 0.3422169 0.5360353 0.5360353 0.4639145 0.4651520 0.4715339 0.9195082 1.4634392 0.9496713 0.6848347 0.8092188 0.6517738 0.6291369 0.7443308 0.7111883 0.6649646 0.8260868 0.7116196 0.7937596 0.6004609 1.5529883 1.7553377 1.5346285 1.5104731 2.7416095 1.5865782 2.0955945 2.0268386 1.9938095 2.0741349 3.0182015 3.4287997 1.8741282 2.2211718 1.9869094 1.9869094 1.6882075 1.5158934 
1qgh_A     0.2302640 0.3412763 0.3371327 0.3456839 0.0000000 0.2743638 0.3172314 0.2879457 0.5773362 0.5773362 0.5374490 0.6022930 0.4437362 0.4437362 0.8065861 0.3930494 0.6584111 0.6584111 0.5702529 0.6553948 0.5548690 0.8205747 1.3151519 1.0404153 0.9969311 1.0809841 0.9846334 0.9013960 0.8108593 1.0489350 0.8152020 0.8235323 0.7743798 0.8998068 0.7946213 1.5511588 1.9001814 1.9494314 1.8195487 2.3438086 1.3301654 2.3344422 2.0457071 2.0823108 2.7801394 4.4762204 3.2152609 2.5719874 2.8400790 1.9645784 1.9645784 1.6315805 1.5265426 
2ux1_A     0.3557434 0.3147596 0.3399230 0.3509919 0.2743638 0.0000000 0.3611848 0.3337981 0.5167129 0.5167129 0.5251842 0.7056009 0.4200574 0.4200574 1.1584223 0.5057699 0.6118730 0.6118730 0.5259397 0.5174480 0.5769143 0.8495509 1.3016798 1.0513784 0.8885098 0.8922640 0.8415389 0.7608791 0.8912178 0.9072855 0.6842156 0.8368523 0.8376949 0.9163869 0.7726063 1.5623779 2.1458987 2.2233824 2.0607120 2.6774382 1.5014782 2.2235078 2.2682410 2.1615869 2.4659847 3.9417253 4.0829513 2.0918972 2.1738842 1.7745543 1.7745543 1.6936160 1.6299147 
1ji4_A     0.2490965 0.2032258 0.2012741 0.2888791 0.3172314 0.3611848 0.0000000 0.1992979 0.6479206 0.6479206 0.6677442 0.7423476 0.4565704 0.4565704 0.8164746 0.4137310 0.7472997 0.7472997 0.6451624 0.6855333 0.5893471 0.8768499 1.2655426 1.2689610 0.8409625 0.9797572 0.8674370 0.8682613 0.6998534 0.8148651 0.7643515 0.9029036 0.8903618 0.8305985 0.7920235 1.4349778 2.4134365 2.1101769 1.9785971 3.1662045 1.5052048 2.1116249 1.9809170 2.0766157 2.6313675 6.2209757 5.5843237 1.8510269 2.2513314 1.6938943 1.6938943 1.6261697 1.7329489 
2fjc_A     0.2558968 0.1887436 0.2513237 0.2893823 0.2879457 0.3337981 0.1992979 0.0000000 0.5648101 0.5648101 0.6299158 0.5575486 0.4429733 0.4429733 0.8661844 0.4161237 0.7085794 0.7085794 0.6155805 0.5752683 0.5864008 0.9229805 1.2850458 1.1568296 0.9954707 1.0349022 1.0004940 0.9184963 0.9306870 0.9444149 0.8075076 0.9934739 0.9329040 0.9728542 0.7681836 1.2426438 2.2199397 2.1327615 1.8951157 2.6087985 1.4492219 2.3634793 2.1716365 2.2788527 2.1915561 4.0547559 2.9776664 1.8358631 2.7666814 1.8208740 1.8208740 1.7573893 1.3453210 
1dps_A     0.5709359 0.4759267 0.5505173 0.5697686 0.5773362 0.5167129 0.6479206 0.5648101 0.0000000 0.0000010 0.2521971 0.4501560 0.4323150 0.4323150 1.2936786 0.5129239 0.8647538 0.8647538 0.8265989 0.7588681 0.7410057 0.8443297 1.4193316 1.4501484 1.0322826 1.0333337 0.9869551 0.9058400 0.9192960 0.9550470 1.0206251 1.0263941 1.2483023 1.0487462 1.0541903 1.3698136 2.0681808 2.0538286 2.0380165 2.5969500 1.6793082 1.8179100 2.0490255 2.0173127 2.9541654 3.9271476 3.4349760 1.8770150 2.3878927 1.7477831 1.7477831 1.8814775 1.3941838 
1jts_A     0.5709359 0.4759267 0.5505173 0.5697686 0.5773362 0.5167129 0.6479206 0.5648101 0.0000010 0.0000000 0.2521971 0.4501560 0.4323150 0.4323150 1.2936786 0.5129239 0.8647538 0.8647538 0.8265989 0.7588681 0.7410057 0.8443297 1.4193316 1.4501484 1.0322826 1.0333337 0.9869551 0.9058400 0.9192960 0.9550470 1.0206251 1.0263941 1.2483023 1.0487462 1.0541903 1.3698136 2.0681808 2.0538286 2.0380165 2.5969500 1.6793082 1.8179100 2.0490255 2.0173127 2.9541654 3.9271476 3.4349760 1.8770150 2.3878927 1.7477831 1.7477831 1.8814775 1.3941838 
1o9r_A     0.5913499 0.5106679 0.5025982 0.5513210 0.5374490 0.5251842 0.6677442 0.6299158 0.2521971 0.2521971 0.0000000 0.4086502 0.3758827 0.3758827 1.3503933 0.6341516 1.0318506 1.0318506 1.1019292 0.9202736 0.6637600 0.7565495 1.5845186 1.3198453 1.0096241 0.9959847 0.9382492 0.8447823 0.8693332 1.0508560 0.8864939 0.9054142 1.0049776 0.9943283 0.9884432 1.6796814 2.0732120 2.1203728 2.1062409 2.9539845 1.6698904 1.8339460 2.0434399 1.9928732 3.0902336 3.2882919 3.5487064 2.2108847 2.4612524 1.9903386 1.9903386 1.5920427 1.7160951 
1uvh_A     0.6401947 0.6346177 0.5933432 0.5047653 0.6022930 0.7056009 0.7423476 0.5575486 0.4501560 0.4501560 0.4086502 0.0000000 0.5233610 0.5233610 1.2948604 0.7023464 0.9403566 0.9403566 0.9439046 0.9979507 0.7221312 1.0231700 1.8252049 1.7846864 1.0041671 1.0125909 0.9329645 0.8729042 1.0689571 1.2142199 1.0063133 0.8707337 1.0916414 1.0679075 1.0091455 1.9165688 2.2728286 2.3666517 2.5140157 2.5313840 2.2540161 2.6218259 2.7282099 2.8032398 3.9495437 3.7146933 3.8308539 2.8677404 2.5161521 2.5290214 2.5290214 2.2384450 1.9145416 
1tjo_A     0.4139949 0.3743118 0.3313928 0.3386742 0.4437362 0.4200574 0.4565704 0.4429733 0.4323150 0.4323150 0.3758827 0.5233610 0.0000000 0.0000010 0.9965653 0.5970773 0.7002465 0.7002465 0.7790903 0.6734602 0.5385420 0.6968375 1.2535870 1.1600214 1.0497396 0.9874895 0.9853271 0.8861681 0.8683020 1.1667698 0.8030948 1.0007344 0.9849738 1.0570646 0.8434202 1.5214920 1.8550861 1.7430321 1.7350295 2.3840507 1.6709771 2.0984753 2.3635235 2.5201322 2.4899607 4.0580034 3.6211217 2.1940997 2.3261234 1.7900860 1.7900860 1.6379819 1.7783626 
1tk6_A     0.4139949 0.3743118 0.3313928 0.3386742 0.4437362 0.4200574 0.4565704 0.4429733 0.4323150 0.4323150 0.3758827 0.5233610 0.0000010 0.0000000 0.9965653 0.5970773 0.7002465 0.7002465 0.7790903 0.6734602 0.5385420 0.6968375 1.2535870 1.1600214 1.0497396 0.9874895 0.9853271 0.8861681 0.8683020 1.1667698 0.8030948 1.0007344 0.9849738 1.0570646 0.8434202 1.5214920 1.8550861 1.7430321 1.7350295 2.3840507 1.6709771 2.0984753 2.3635235 2.5201322 2.4899607 4.0580034 3.6211217 2.1940997 2.3261234 1.7900860 1.7900860 1.6379819 1.7783626 
2fzf_A     0.7069705 0.7545296 0.7385852 0.8123651 0.8065861 1.1584223 0.8164746 0.8661844 1.2936786 1.2936786 1.3503933 1.2948604 0.9965653 0.9965653 0.0000000 0.8551770 0.8041886 0.8041886 0.7157825 0.7568226 0.8250355 0.8068227 0.9716172 0.9249172 0.8793656 1.0486815 0.9248450 0.8974419 0.9645893 0.9316659 0.7967680 0.8291295 0.8303928 0.7585533 0.8078126 1.5043372 1.9187957 1.8036856 1.5737484 2.6914928 1.9677588 3.1564400 2.4811544 2.4073304 2.1487733 3.2210931 4.0277067 2.0525266 2.9482447 1.8509298 1.8509298 1.7522245 1.6886128 
2vzb_A     0.3258184 0.3076868 0.4229134 0.3422169 0.3930494 0.5057699 0.4137310 0.4161237 0.5129239 0.5129239 0.6341516 0.7023464 0.5970773 0.5970773 0.8551770 0.0000000 0.7068093 0.7068093 0.5905489 0.5591494 0.6672318 0.7669820 1.0319681 0.8836559 0.8660633 0.9802731 0.8012865 0.7856279 0.8864531 0.9067490 0.6966438 0.8643655 0.8543509 0.8146989 0.7811464 1.4459804 1.9886219 1.8233559 1.6484592 2.5253899 1.3744131 2.5861162 2.1093163 2.1125717 2.0844903 3.2697579 3.1642183 1.8888122 1.9865544 1.6708643 1.6708643 1.6633122 1.2997003 
1bcf_A     0.5224073 0.6542930 0.6933026 0.5360353 0.6584111 0.6118730 0.7472997 0.7085794 0.8647538 0.8647538 1.0318506 0.9403566 0.7002465 0.7002465 0.8041886 0.7068093 0.0000000 0.0000010 0.0838696 0.1201026 0.3669320 0.6470941 0.8508652 0.7577282 0.5671131 0.6366145 0.5303936 0.4655986 0.6523730 0.5543750 0.3633412 0.4716492 0.4506979 0.5314670 0.4510733 1.3671080 1.5774774 1.5356300 1.2918869 1.9390892 1.2892162 2.0969998 2.3123162 2.3069803 2.3644978 3.1378371 2.5586750 2.0194821 2.1592900 1.6684727 1.6684727 1.6907437 1.6594441 
3e1q_A     0.5224073 0.6542930 0.6933026 0.5360353 0.6584111 0.6118730 0.7472997 0.7085794 0.8647538 0.8647538 1.0318506 0.9403566 0.7002465 0.7002465 0.8041886 0.7068093 0.0000010 0.0000000 0.0838696 0.1201026 0.3669320 0.6470941 0.8508652 0.7577282 0.5671131 0.6366145 0.5303936 0.4655986 0.6523730 0.5543750 0.3633412 0.4716492 0.4506979 0.5314670 0.4510733 1.3671080 1.5774774 1.5356300 1.2918869 1.9390892 1.2892162 2.0969998 2.3123162 2.3069803 2.3644978 3.1378371 2.5586750 2.0194821 2.1592900 1.6684727 1.6684727 1.6907437 1.6594441 
2fkz_A     0.4851905 0.6112826 0.6488602 0.4639145 0.5702529 0.5259397 0.6451624 0.6155805 0.8265989 0.8265989 1.1019292 0.9439046 0.7790903 0.7790903 0.7157825 0.5905489 0.0838696 0.0838696 0.0000000 0.1208685 0.3614508 0.7258232 0.9249874 0.7064721 0.5181100 0.6046508 0.5118341 0.4796852 0.7109564 0.5898760 0.4133736 0.5078029 0.4477052 0.5370302 0.4574228 1.4498817 1.5691237 1.5365320 1.2881095 1.9348105 1.2274472 2.0638398 1.9953443 1.9879341 2.4703674 2.9129918 2.6576287 1.8485998 2.2546184 1.6329735 1.6329735 1.5934163 1.5525626 
1jgc_A     0.5254028 0.5787284 0.6898696 0.4651520 0.6553948 0.5174480 0.6855333 0.5752683 0.7588681 0.7588681 0.9202736 0.9979507 0.6734602 0.6734602 0.7568226 0.5591494 0.1201026 0.1201026 0.1208685 0.0000000 0.3726190 0.6569491 0.8622455 0.7863800 0.5682755 0.6156578 0.5042841 0.4648838 0.6820191 0.6045045 0.3509485 0.5515198 0.4811717 0.5202363 0.4368786 1.5449201 1.6029110 1.6176553 1.3495395 2.1161496 1.2653373 1.8562765 2.0286578 2.0210922 2.1624969 2.9992520 2.3207394 1.7362433 1.9844495 1.6894364 1.6894364 1.6300578 1.6416530 
1nfv_A     0.4526025 0.4766065 0.4834434 0.4715339 0.5548690 0.5769143 0.5893471 0.5864008 0.7410057 0.7410057 0.6637600 0.7221312 0.5385420 0.5385420 0.8250355 0.6672318 0.3669320 0.3669320 0.3614508 0.3726190 0.0000000 0.6333151 0.8858194 1.0796754 0.7243430 0.8448029 0.8180795 0.7703347 0.7669742 0.7400863 0.4885795 0.6496809 0.5510454 0.6670025 0.5324947 1.4644263 1.9317137 1.8218800 1.5072887 2.0041660 1.4628944 2.0643254 1.8768089 1.8818677 2.7539142 4.0874903 4.2818268 2.3085068 2.3246100 1.4701123 1.4701123 1.4239660 1.6039497 
1lko_A     0.8374331 0.7909647 0.7943862 0.9195082 0.8205747 0.8495509 0.8768499 0.9229805 0.8443297 0.8443297 0.7565495 1.0231700 0.6968375 0.6968375 0.8068227 0.7669820 0.6470941 0.6470941 0.7258232 0.6569491 0.6333151 0.0000000 0.6250454 0.5944286 0.8957585 1.0148560 0.8346899 0.8148746 0.7847695 0.8910949 0.6180990 0.7015805 0.7826673 0.7845059 0.6898347 1.5715723 1.5627104 1.7134795 1.4185376 1.9118820 1.1923265 2.2090555 2.2832268 2.4403823 2.2208426 2.9289086 2.9002940 2.5477236 2.2178333 1.6259071 1.6259071 1.6378040 1.8549364 
1yuz_A     1.2744444 1.2614012 1.3125349 1.4634392 1.3151519 1.3016798 1.2655426 1.2850458 1.4193316 1.4193316 1.5845186 1.8252049 1.2535870 1.2535870 0.9716172 1.0319681 0.8508652 0.8508652 0.9249874 0.8622455 0.8858194 0.6250454 0.0000000 0.8469087 1.1855261 1.1579851 1.0712103 0.9859861 1.1788122 1.1226573 0.7987056 0.8812374 0.9089830 0.8087983 0.9915986 1.6336481 2.8293628 2.4710899 2.4225170 3.3138075 1.8160125 3.6353566 2.8038216 3.1646284 2.7833405 6.1895621 2.7387169 2.6832657 2.4100303 2.5535878 2.5535878 2.5499734 2.3468133 
3qhb_A     0.9628264 0.9763680 1.0195561 0.9496713 1.0404153 1.0513784 1.2689610 1.1568296 1.4501484 1.4501484 1.3198453 1.7846864 1.1600214 1.1600214 0.9249172 0.8836559 0.7577282 0.7577282 0.7064721 0.7863800 1.0796754 0.5944286 0.8469087 0.0000000 1.1992188 1.3411737 1.0391567 0.9558976 1.2323122 1.3296844 0.8253321 0.9749984 0.8993223 0.8249444 0.7784023 1.4225193 1.9667676 2.0675497 1.7135321 1.8846980 1.3419514 2.8709829 2.8404656 2.8754399 1.5983123 2.6317875 2.1291225 2.3409078 2.1363145 2.2789302 2.2789302 1.9111888 1.9289401 
1lb3_A     0.7544370 0.7678695 0.7831143 0.6848347 0.9969311 0.8885098 0.8409625 0.9954707 1.0322826 1.0322826 1.0096241 1.0041671 1.0497396 1.0497396 0.8793656 0.8660633 0.5671131 0.5671131 0.5181100 0.5682755 0.7243430 0.8957585 1.1855261 1.1992188 0.0000000 0.0811333 0.1134048 0.1446419 0.3986078 0.4041319 0.3989426 0.3487261 0.4722562 0.3994604 0.4238113 1.6098498 1.6186324 1.6734547 1.4902256 2.3361179 1.8210608 2.2406500 2.1892916 2.1892408 2.5776749 2.0908911 3.4542051 2.0822147 2.7751442 2.1717235 2.1717235 1.9274353 2.0362422 
2za7_A     0.8491209 0.8599837 0.8588164 0.8092188 1.0809841 0.8922640 0.9797572 1.0349022 1.0333337 1.0333337 0.9959847 1.0125909 0.9874895 0.9874895 1.0486815 0.9802731 0.6366145 0.6366145 0.6046508 0.6156578 0.8448029 1.0148560 1.1579851 1.3411737 0.0811333 0.0000000 0.1380518 0.1611018 0.4333473 0.4896171 0.4191058 0.3502784 0.5090460 0.4166521 0.4555553 1.6086905 1.6671563 1.7510756 1.6365675 2.9143872 1.9693012 2.3817810 2.3552629 2.3557066 2.9905419 2.0723797 3.3603967 2.1183379 2.6477556 2.4381493 2.4381493 2.1875753 2.2221923 
1bg7_A     0.7500450 0.8026210 0.8134365 0.6517738 0.9846334 0.8415389 0.8674370 1.0004940 0.9869551 0.9869551 0.9382492 0.9329645 0.9853271 0.9853271 0.9248450 0.8012865 0.5303936 0.5303936 0.5118341 0.5042841 0.8180795 0.8346899 1.0712103 1.0391567 0.1134048 0.1380518 0.0000000 0.0560999 0.4124583 0.4061531 0.3835259 0.3255975 0.4613153 0.3442633 0.3725183 1.4853667 1.6573317 1.6719630 1.4637025 2.1307450 1.6521849 2.1299490 2.3880854 2.4196311 2.6039232 2.0001632 2.6258163 1.8633417 2.3775580 2.1287619 2.1287619 1.8389206 1.7748236 
1r03_A     0.6630756 0.6679859 0.7225516 0.6291369 0.9013960 0.7608791 0.8682613 0.9184963 0.9058400 0.9058400 0.8447823 0.8729042 0.8861681 0.8861681 0.8974419 0.7856279 0.4655986 0.4655986 0.4796852 0.4648838 0.7703347 0.8148746 0.9859861 0.9558976 0.1446419 0.1611018 0.0560999 0.0000000 0.3977100 0.4565598 0.3312001 0.2766434 0.3567932 0.3170862 0.3440431 1.3942616 1.4450173 1.5352233 1.2883198 1.9087634 1.5205979 1.9133943 2.0772239 2.1428145 2.6356445 1.9743259 2.3669624 1.7549622 2.4052278 2.0712515 2.0712515 1.8438406 1.6965719 
1z6o_A     0.7778783 0.7777412 0.7525982 0.7443308 0.8108593 0.8912178 0.6998534 0.9306870 0.9192960 0.9192960 0.8693332 1.0689571 0.8683020 0.8683020 0.9645893 0.8864531 0.6523730 0.6523730 0.7109564 0.6820191 0.7669742 0.7847695 1.1788122 1.2323122 0.3986078 0.4333473 0.4124583 0.3977100 0.0000000 0.5571931 0.7380218 0.6483483 0.6871497 0.6623178 0.6823609 1.3953631 1.5261975 1.6531488 1.3777073 2.1381463 1.5690958 2.1780407 2.2664060 2.3725192 2.6703088 2.5871311 3.0691595 2.2406390 3.1023466 2.3179740 2.3179740 1.9830030 1.8503669 
1z6o_M     0.7197258 0.8130131 0.7866531 0.7111883 1.0489350 0.9072855 0.8148651 0.9444149 0.9550470 0.9550470 1.0508560 1.2142199 1.1667698 1.1667698 0.9316659 0.9067490 0.5543750 0.5543750 0.5898760 0.6045045 0.7400863 0.8910949 1.1226573 1.3296844 0.4041319 0.4896171 0.4061531 0.4565598 0.5571931 0.0000000 0.4672417 0.5286050 0.5835568 0.4860773 0.5691647 1.4794666 1.6796526 1.6613392 1.5547679 2.3273227 2.1489110 2.5174933 2.7594944 3.0053054 3.3790611 3.6579971 3.5172835 2.0331543 2.7806706 2.3543425 2.3543425 2.2210780 1.6785428 
1eum_A     0.5323408 0.6224562 0.7018859 0.6649646 0.8152020 0.6842156 0.7643515 0.8075076 1.0206251 1.0206251 0.8864939 1.0063133 0.8030948 0.8030948 0.7967680 0.6966438 0.3633412 0.3633412 0.4133736 0.3509485 0.4885795 0.6180990 0.7987056 0.8253321 0.3989426 0.4191058 0.3835259 0.3312001 0.7380218 0.4672417 0.0000000 0.1580761 0.2627559 0.2081588 0.2203009 1.6057833 1.5446244 1.5662793 1.3438024 2.9842846 1.8213994 2.2033131 2.6205014 2.4900078 2.6829601 2.7063097 2.8213519 2.4169572 2.9491295 2.2293236 2.2293236 1.9727390 1.9231963 
1krq_A     0.6512839 0.7156756 0.8043657 0.8260868 0.8235323 0.8368523 0.9029036 0.9934739 1.0263941 1.0263941 0.9054142 0.8707337 1.0007344 1.0007344 0.8291295 0.8643655 0.4716492 0.4716492 0.5078029 0.5515198 0.6496809 0.7015805 0.8812374 0.9749984 0.3487261 0.3502784 0.3255975 0.2766434 0.6483483 0.5286050 0.1580761 0.0000000 0.2937688 0.1990988 0.2742217 1.5005049 1.6823272 1.8157729 1.5125412 2.8316046 1.8519147 2.8342263 2.7003018 2.5687563 3.7609798 2.6805185 3.1932803 2.8761392 3.2500580 2.5981032 2.5981032 2.2830450 2.1469582 
3e6s_A     0.6415213 0.7724157 0.8829738 0.7116196 0.7743798 0.8376949 0.8903618 0.9329040 1.2483023 1.2483023 1.0049776 1.0916414 0.9849738 0.9849738 0.8303928 0.8543509 0.4506979 0.4506979 0.4477052 0.4811717 0.5510454 0.7826673 0.9089830 0.8993223 0.4722562 0.5090460 0.4613153 0.3567932 0.6871497 0.5835568 0.2627559 0.2937688 0.0000000 0.3572034 0.3308965 1.5257695 1.4942444 1.5137691 1.2914277 2.6218799 1.5132436 2.5772011 2.4713481 2.4055253 3.2263908 2.6605475 2.5162175 2.1630751 2.6165683 2.3142795 2.3142795 2.0128586 1.7531114 
2jd7_A     0.6024068 0.7316664 0.8152708 0.7937596 0.8998068 0.9163869 0.8305985 0.9728542 1.0487462 1.0487462 0.9943283 1.0679075 1.0570646 1.0570646 0.7585533 0.8146989 0.5314670 0.5314670 0.5370302 0.5202363 0.6670025 0.7845059 0.8087983 0.8249444 0.3994604 0.4166521 0.3442633 0.3170862 0.6623178 0.4860773 0.2081588 0.1990988 0.3572034 0.0000000 0.1877351 1.5081625 1.8245596 2.1184772 1.6404791 2.4129363 1.8303668 2.7054059 2.8761395 2.9644530 4.0811648 3.0872783 2.7096906 2.5715999 2.7055628 2.2060360 2.2060360 1.9549330 1.9406326 
1vlg_A     0.5582144 0.6844863 0.7546759 0.6004609 0.7946213 0.7726063 0.7920235 0.7681836 1.0541903 1.0541903 0.9884432 1.0091455 0.8434202 0.8434202 0.8078126 0.7811464 0.4510733 0.4510733 0.4574228 0.4368786 0.5324947 0.6898347 0.9915986 0.7784023 0.4238113 0.4555553 0.3725183 0.3440431 0.6823609 0.5691647 0.2203009 0.2742217 0.3308965 0.1877351 0.0000000 1.3300067 1.4217872 1.6554902 1.3269936 2.3865497 1.6604143 2.0969932 2.1756240 2.2652527 2.6066278 2.1455523 2.4628369 2.1229870 2.5331300 1.8998656 1.8998656 1.6804275 1.7775653 
1otk_A     1.6988455 1.5939718 1.7103100 1.5529883 1.5511588 1.5623779 1.4349778 1.2426438 1.3698136 1.3698136 1.6796814 1.9165688 1.5214920 1.5214920 1.5043372 1.4459804 1.3671080 1.3671080 1.4498817 1.5449201 1.4644263 1.5715723 1.6336481 1.4225193 1.6098498 1.6086905 1.4853667 1.3942616 1.3953631 1.4794666 1.6057833 1.5005049 1.5257695 1.5081625 1.3300067 0.0000000 2.1171241 2.2691854 1.9272070 1.9282505 1.7526141 2.0089727 2.2189236 2.0057153 2.0229395 2.0311905 2.1329532 1.8367822 1.8704689 1.2986642 1.2986642 1.2530505 1.2531956 
1oqu_A     1.8025210 2.0276670 1.8481864 1.7553377 1.9001814 2.1458987 2.4134365 2.2199397 2.0681808 2.0681808 2.0732120 2.2728286 1.8550861 1.8550861 1.9187957 1.9886219 1.5774774 1.5774774 1.5691237 1.6029110 1.9317137 1.5627104 2.8293628 1.9667676 1.6186324 1.6671563 1.6573317 1.4450173 1.5261975 1.6796526 1.5446244 1.6823272 1.4942444 1.8245596 1.4217872 2.1171241 0.0000000 0.1182788 0.0799063 0.6694146 0.9443558 0.9140794 0.9785295 0.9227481 1.9250539 1.8472288 2.9360929 2.3564703 2.0419359 1.3640700 1.3640700 1.2938300 1.5232395 
1r2f_A     1.5966786 1.8115097 1.5864935 1.5346285 1.9494314 2.2233824 2.1101769 2.1327615 2.0538286 2.0538286 2.1203728 2.3666517 1.7430321 1.7430321 1.8036856 1.8233559 1.5356300 1.5356300 1.5365320 1.6176553 1.8218800 1.7134795 2.4710899 2.0675497 1.6734547 1.7510756 1.6719630 1.5352233 1.6531488 1.6613392 1.5662793 1.8157729 1.5137691 2.1184772 1.6554902 2.2691854 0.1182788 0.0000000 0.0867361 0.6708971 0.9303183 0.7851672 0.8764097 0.8258829 1.7585914 2.0914343 2.6107867 2.1816584 2.0975722 1.3140425 1.3140425 1.2700943 1.5792261 
1uzr_A     1.4692618 1.6589479 1.6486318 1.5104731 1.8195487 2.0607120 1.9785971 1.8951157 2.0380165 2.0380165 2.1062409 2.5140157 1.7350295 1.7350295 1.5737484 1.6484592 1.2918869 1.2918869 1.2881095 1.3495395 1.5072887 1.4185376 2.4225170 1.7135321 1.4902256 1.6365675 1.4637025 1.2883198 1.3777073 1.5547679 1.3438024 1.5125412 1.2914277 1.6404791 1.3269936 1.9272070 0.0799063 0.0867361 0.0000000 0.5953986 0.8943806 0.8726128 0.9113463 0.8595072 1.8387798 1.9890735 2.6033107 1.9826903 1.9940240 1.3195935 1.3195935 1.2520113 1.4653040 
1mxr_A     2.4795411 2.5901994 2.2918399 2.7416095 2.3438086 2.6774382 3.1662045 2.6087985 2.5969500 2.5969500 2.9539845 2.5313840 2.3840507 2.3840507 2.6914928 2.5253899 1.9390892 1.9390892 1.9348105 2.1161496 2.0041660 1.9118820 3.3138075 1.8846980 2.3361179 2.9143872 2.1307450 1.9087634 2.1381463 2.3273227 2.9842846 2.8316046 2.6218799 2.4129363 2.3865497 1.9282505 0.6694146 0.6708971 0.5953986 0.0000000 0.9656181 1.0079955 0.8894392 0.9485384 1.8586592 1.9738976 1.9343916 1.7859514 1.9491735 1.1834477 1.1834477 1.1171263 1.5196118 
3ee4_A     1.3547734 1.3137119 1.4238188 1.5865782 1.3301654 1.5014782 1.5052048 1.4492219 1.6793082 1.6793082 1.6698904 2.2540161 1.6709771 1.6709771 1.9677588 1.3744131 1.2892162 1.2892162 1.2274472 1.2653373 1.4628944 1.1923265 1.8160125 1.3419514 1.8210608 1.9693012 1.6521849 1.5205979 1.5690958 2.1489110 1.8213994 1.8519147 1.5132436 1.8303668 1.6604143 1.7526141 0.9443558 0.9303183 0.8943806 0.9656181 0.0000000 1.0592185 0.9918090 0.9460785 1.6088695 2.5231811 2.1899384 1.6249209 1.6637378 1.2377490 1.2377490 1.2454956 1.4546458 
1jk0_A     2.0590360 2.0116143 1.7449311 2.0955945 2.3344422 2.2235078 2.1116249 2.3634793 1.8179100 1.8179100 1.8339460 2.6218259 2.0984753 2.0984753 3.1564400 2.5861162 2.0969998 2.0969998 2.0638398 1.8562765 2.0643254 2.2090555 3.6353566 2.8709829 2.2406500 2.3817810 2.1299490 1.9133943 2.1780407 2.5174933 2.2033131 2.8342263 2.5772011 2.7054059 2.0969932 2.0089727 0.9140794 0.7851672 0.8726128 1.0079955 1.0592185 0.0000000 0.3386249 0.3706217 1.7155513 2.1714434 2.0914906 1.7064910 1.6296748 1.3260164 1.3260164 1.2864689 1.5373347 
2uw2_A     1.9005222 1.8794007 1.6144479 2.0268386 2.0457071 2.2682410 1.9809170 2.1716365 2.0490255 2.0490255 2.0434399 2.7282099 2.3635235 2.3635235 2.4811544 2.1093163 2.3123162 2.3123162 1.9953443 2.0286578 1.8768089 2.2832268 2.8038216 2.8404656 2.1892916 2.3552629 2.3880854 2.0772239 2.2664060 2.7594944 2.6205014 2.7003018 2.4713481 2.8761395 2.1756240 2.2189236 0.9785295 0.8764097 0.9113463 0.8894392 0.9918090 0.3386249 0.0000000 0.0676179 1.2781234 1.5857740 1.6653837 1.5370168 1.3150032 1.2512070 1.2512070 1.2267626 1.6220152 
1w68_A     1.9133995 1.9469441 1.6648321 1.9938095 2.0823108 2.1615869 2.0766157 2.2788527 2.0173127 2.0173127 1.9928732 2.8032398 2.5201322 2.5201322 2.4073304 2.1125717 2.3069803 2.3069803 1.9879341 2.0210922 1.8818677 2.4403823 3.1646284 2.8754399 2.1892408 2.3557066 2.4196311 2.1428145 2.3725192 3.0053054 2.4900078 2.5687563 2.4055253 2.9644530 2.2652527 2.0057153 0.9227481 0.8258829 0.8595072 0.9485384 0.9460785 0.3706217 0.0676179 0.0000000 1.2211876 1.5573450 1.6451998 1.5082055 1.2810179 1.2881931 1.2881931 1.2679280 1.4264105 
2inc_B     2.1906473 1.9650739 1.9809899 2.0741349 2.7801394 2.4659847 2.6313675 2.1915561 2.9541654 2.9541654 3.0902336 3.9495437 2.4899607 2.4899607 2.1487733 2.0844903 2.3644978 2.3644978 2.4703674 2.1624969 2.7539142 2.2208426 2.7833405 1.5983123 2.5776749 2.9905419 2.6039232 2.6356445 2.6703088 3.3790611 2.6829601 3.7609798 3.2263908 4.0811648 2.6066278 2.0229395 1.9250539 1.7585914 1.8387798 1.8586592 1.6088695 1.7155513 1.2781234 1.2211876 0.0000000 0.9559284 1.2824928 1.3136679 1.1095217 1.6792130 1.6792130 1.4829325 1.6157924 
2inp_C     4.9057279 5.3426294 4.6106403 3.0182015 4.4762204 3.9417253 6.2209757 4.0547559 3.9271476 3.9271476 3.2882919 3.7146933 4.0580034 4.0580034 3.2210931 3.2697579 3.1378371 3.1378371 2.9129918 2.9992520 4.0874903 2.9289086 6.1895621 2.6317875 2.0908911 2.0723797 2.0001632 1.9743259 2.5871311 3.6579971 2.7063097 2.6805185 2.6605475 3.0872783 2.1455523 2.0311905 1.8472288 2.0914343 1.9890735 1.9738976 2.5231811 2.1714434 1.5857740 1.5573450 0.9559284 0.0000000 1.1765317 1.6978174 1.6614547 2.1373685 2.1373685 1.8541800 2.0661647 
1mty_B     2.8322607 3.8089745 3.9361755 3.4287997 3.2152609 4.0829513 5.5843237 2.9776664 3.4349760 3.4349760 3.5487064 3.8308539 3.6211217 3.6211217 4.0277067 3.1642183 2.5586750 2.5586750 2.6576287 2.3207394 4.2818268 2.9002940 2.7387169 2.1291225 3.4542051 3.3603967 2.6258163 2.3669624 3.0691595 3.5172835 2.8213519 3.1932803 2.5162175 2.7096906 2.4628369 2.1329532 2.9360929 2.6107867 2.6033107 1.9343916 2.1899384 2.0914906 1.6653837 1.6451998 1.2824928 1.1765317 0.0000000 1.2964693 1.2450180 2.4177651 2.4177651 2.1522337 1.8758136 
1mty_D     1.8680946 1.8519694 1.8771930 1.8741282 2.5719874 2.0918972 1.8510269 1.8358631 1.8770150 1.8770150 2.2108847 2.8677404 2.1940997 2.1940997 2.0525266 1.8888122 2.0194821 2.0194821 1.8485998 1.7362433 2.3085068 2.5477236 2.6832657 2.3409078 2.0822147 2.1183379 1.8633417 1.7549622 2.2406390 2.0331543 2.4169572 2.8761392 2.1630751 2.5715999 2.1229870 1.8367822 2.3564703 2.1816584 1.9826903 1.7859514 1.6249209 1.7064910 1.5370168 1.5082055 1.3136679 1.6978174 1.2964693 0.0000000 1.0182797 1.6825466 1.6825466 1.6298801 1.4078192 
3dhg_A     1.9901695 2.0693567 2.1613406 2.2211718 2.8400790 2.1738842 2.2513314 2.7666814 2.3878927 2.3878927 2.4612524 2.5161521 2.3261234 2.3261234 2.9482447 1.9865544 2.1592900 2.1592900 2.2546184 1.9844495 2.3246100 2.2178333 2.4100303 2.1363145 2.7751442 2.6477556 2.3775580 2.4052278 3.1023466 2.7806706 2.9491295 3.2500580 2.6165683 2.7055628 2.5331300 1.8704689 2.0419359 2.0975722 1.9940240 1.9491735 1.6637378 1.6296748 1.3150032 1.2810179 1.1095217 1.6614547 1.2450180 1.0182797 0.0000000 1.4389065 1.4389065 1.4358360 1.2342929 
2uw1_A     1.7318817 1.5566338 1.6769963 1.9869094 1.9645784 1.7745543 1.6938943 1.8208740 1.7477831 1.7477831 1.9903386 2.5290214 1.7900860 1.7900860 1.8509298 1.6708643 1.6684727 1.6684727 1.6329735 1.6894364 1.4701123 1.6259071 2.5535878 2.2789302 2.1717235 2.4381493 2.1287619 2.0712515 2.3179740 2.3543425 2.2293236 2.5981032 2.3142795 2.2060360 1.8998656 1.2986642 1.3640700 1.3140425 1.3195935 1.1834477 1.2377490 1.3260164 1.2512070 1.2881931 1.6792130 2.1373685 2.4177651 1.6825466 1.4389065 0.0000000 0.0000010 0.1079377 0.8295727 
2uw1_B     1.7318817 1.5566338 1.6769963 1.9869094 1.9645784 1.7745543 1.6938943 1.8208740 1.7477831 1.7477831 1.9903386 2.5290214 1.7900860 1.7900860 1.8509298 1.6708643 1.6684727 1.6684727 1.6329735 1.6894364 1.4701123 1.6259071 2.5535878 2.2789302 2.1717235 2.4381493 2.1287619 2.0712515 2.3179740 2.3543425 2.2293236 2.5981032 2.3142795 2.2060360 1.8998656 1.2986642 1.3640700 1.3140425 1.3195935 1.1834477 1.2377490 1.3260164 1.2512070 1.2881931 1.6792130 2.1373685 2.4177651 1.6825466 1.4389065 0.0000010 0.0000000 0.1079377 0.8295727 
1afr_A     1.5899010 1.4277541 1.6182888 1.6882075 1.6315805 1.6936160 1.6261697 1.7573893 1.8814775 1.8814775 1.5920427 2.2384450 1.6379819 1.6379819 1.7522245 1.6633122 1.6907437 1.6907437 1.5934163 1.6300578 1.4239660 1.6378040 2.5499734 1.9111888 1.9274353 2.1875753 1.8389206 1.8438406 1.9830030 2.2210780 1.9727390 2.2830450 2.0128586 1.9549330 1.6804275 1.2530505 1.2938300 1.2700943 1.2520113 1.1171263 1.2454956 1.2864689 1.2267626 1.2679280 1.4829325 1.8541800 2.1522337 1.6298801 1.4358360 0.1079377 0.1079377 0.0000000 0.8511203 
1za0_A     1.3847381 1.3863147 1.6142219 1.5158934 1.5265426 1.6299147 1.7329489 1.3453210 1.3941838 1.3941838 1.7160951 1.9145416 1.7783626 1.7783626 1.6886128 1.2997003 1.6594441 1.6594441 1.5525626 1.6416530 1.6039497 1.8549364 2.3468133 1.9289401 2.0362422 2.2221923 1.7748236 1.6965719 1.8503669 1.6785428 1.9231963 2.1469582 1.7531114 1.9406326 1.7775653 1.2531956 1.5232395 1.5792261 1.4653040 1.5196118 1.4546458 1.5373347 1.6220152 1.4264105 1.6157924 2.0661647 1.8758136 1.4078192 1.2342929 0.8295727 0.8295727 0.8511203 0.0000000 
```
