## Supplementary material for "Tertiary-interaction characters enable fast, model-based structural phylogenetics beyond the twilight zone": 53fer.fasta.model

```
--- # IQ-TREE Checkpoint ver >= 1.6
3DI: -8381.151165 103 13.56473536
3DI+F: -8207.577727 122 13.58247273
3DI+F+G4: -8054.938783 123 15.55722149
3DI+F+R2: -8065.839265 124 14.8742964
3DI+F+R3: -8039.541556 126 15.91172963
3DI+F+R4: -8036.995322 128 15.85337962
3DI+G4: -8264.742942 104 14.34990879
3DI+R2: -8260.896496 105 14.48054842
3DI+R3: -8243.183912 107 15.11655843
3DI+R4: -8241.753091 109 15.1453969
Blosum62: -10328.96233 103 12.36148954
Blosum62+F: -8680.89484 122 14.85788028
Blosum62+F+G4: -8484.978884 123 17.28245832
Blosum62+F+R2: -8502.114245 124 17.21842358
Blosum62+F+R3: -8472.437511 126 18.31288291
Blosum62+F+R4: -8470.302064 128 18.46585425
Blosum62+G4: -10085.92937 104 15.64060481
Blosum62+R2: -10121.94866 105 15.04484228
Blosum62+R3: -10082.68639 107 15.78229811
Blosum62+R4: -10074.69063 109 16.46945743
Blosum62+R5: -10073.78477 111 16.49580475
DCMut: -10512.37905 103 14.83057233
DCMut+F: -8905.308905 122 17.59639587
DCMut+F+G4: -8686.969613 123 22.06085329
DCMut+F+R2: -8717.944085 124 21.35634628
DCMut+F+R3: -8679.929915 126 22.70853463
DCMut+F+R4: -8677.322183 128 23.02781449
DCMut+G4: -10233.19724 104 19.54443179
DCMut+R2: -10272.23533 105 18.76320324
DCMut+R3: -10231.08828 107 19.16745045
DCMut+R4: -10216.72032 109 20.32432149
DCMut+R5: -10215.91773 111 20.36711615
Dayhoff: -10520.58355 103 14.87519867
Dayhoff+F: -8910.42043 122 17.66961126
Dayhoff+F+G4: -8691.473223 123 22.17747194
Dayhoff+F+R2: -8722.635276 124 21.45276264
Dayhoff+F+R3: -8684.378208 126 22.82579707
Dayhoff+F+R4: -8681.85298 128 23.16587958
Dayhoff+G4: -10239.70041 104 19.6325161
Dayhoff+R2: -10279.08833 105 18.8429672
Dayhoff+R3: -10237.67249 107 19.2507901
Dayhoff+R4: -10223.21553 109 20.41643869
Dayhoff+R5: -10222.41265 111 20.45962902
EHO+F: -8881.706734 124 18.8516154
EHO+F+G: -8683.001501 125 24.83228157
EHO+F+R2: -8711.811499 126 24.4101495
EHO+F+R3: -8678.410327 128 24.69674106
EHO+F+R4: -8672.677977 130 26.35711523
EHO+F+R5: -8671.818584 132 26.42470579
EHO+FU: -10683.05083 105 13.25165395
EHO+FU+G: -10422.05298 106 17.80108956
EHO+FU+R2: -10473.34868 107 16.01164169
EHO+FU+R3: -10420.37383 109 17.9269212
EHO+FU+R4: -10408.2187 111 19.79101643
EHO+FU+R5: -10403.02722 113 20.74152215
EX2+F: -8778.695258 123 21.44210964
EX2+F+G: -8644.268364 124 27.84076926
EX2+F+R2: -8665.378324 125 26.91946897
EX2+F+R3: -8641.619269 127 27.43415699
EX2+F+R4: -8639.177609 129 28.12386242
EX2+FU: -10563.28411 104 13.7068915
EX2+FU+G: -10449.32696 105 16.61127136
EX2+FU+R2: -10471.94031 106 15.07086686
EX2+FU+R3: -10451.15037 108 16.05088692
EX2+FU+R4: -10439.68836 110 17.40180841
EX2+FU+R5: -10434.95807 112 18.46747577
EX3+F: -8741.629339 124 21.8860193
EX3+F+G: -8620.897882 125 30.64141355
EX3+F+R2: -8637.739969 126 28.69347615
EX3+F+R3: -8620.067881 128 30.65902865
EX3+F+R4: -8615.556693 130 31.48249884
EX3+FU: -10523.02555 105 12.44269444
EX3+FU+G: -10415.91965 106 16.60747781
EX3+FU+R2: -10425.85567 107 16.99991667
EX3+FU+R3: -10412.39301 109 16.42722907
EX3+FU+R4: -10401.06791 111 18.78931098
EX3+FU+R5: -10398.64269 113 19.34761012
EX_EHO+F: -8675.688514 127 22.194064
EX_EHO+F+G: -8586.194258 128 27.2236697
EX_EHO+F+R2: -8597.818919 129 26.26059466
EX_EHO+F+R3: -8577.120792 131 25.39049441
EX_EHO+F+R4: -8576.220025 133 25.96559265
EX_EHO+FU: -10453.49038 108 14.06597697
EX_EHO+FU+G: -10342.50796 109 17.92083651
EX_EHO+FU+R2: -10365.19709 110 15.62317854
EX_EHO+FU+R3: -10344.42856 112 16.24599348
EX_EHO+FU+R4: -10328.98615 114 18.11648922
EX_EHO+FU+R5: -10326.18612 116 18.24748549
JTT: -10457.5236 103 13.42638655
JTT+F: -8864.245189 122 16.27207023
JTT+F+G4: -8644.263162 123 18.84544786
JTT+F+R2: -8666.53277 124 19.12742024
JTT+F+R3: -8630.435801 126 20.37830965
JTT+F+R4: -8628.363638 128 20.51965613
JTT+G4: -10211.75118 104 17.153131
JTT+R2: -10246.15402 105 16.51687848
JTT+R3: -10207.39023 107 17.12698999
JTT+R4: -10199.21229 109 17.94646263
JTT+R5: -10198.37305 111 18.01029098
JTTDCMut: -10470.31948 103 13.50252297
JTTDCMut+F: -8876.075757 122 16.33753454
JTTDCMut+F+G4: -8652.988167 123 18.98754721
JTTDCMut+F+R2: -8676.772123 124 19.22804326
JTTDCMut+F+R3: -8639.72128 126 20.45769053
JTTDCMut+F+R4: -8637.496453 128 20.63761436
JTTDCMut+G4: -10220.97625 104 17.18576119
JTTDCMut+R2: -10256.08559 105 16.65608954
JTTDCMut+R3: -10216.51992 107 17.2558759
JTTDCMut+R4: -10208.38852 109 18.07288174
JTTDCMut+R5: -10207.49733 111 18.14251214
LG: -10785.93801 103 14.19989666
LG+F: -8964.535111 122 17.40136029
LG+F+G4: -8734.060033 123 23.79294686
LG+F+R2: -8776.394306 124 22.41367747
LG+F+R3: -8727.244157 126 23.53897537
LG+F+R4: -8721.836549 128 24.93601888
LG+F+R5: -8720.447513 130 25.04775344
LG+G4: -10486.2413 104 19.39343661
LG+R2: -10538.76344 105 17.76343999
LG+R3: -10487.8446 107 19.49103841
LG+R4: -10476.72463 109 20.11215227
LG+R5: -10475.63718 111 20.33254049
PMB: -10195.25203 103 12.26211226
PMB+F: -8632.184659 122 14.6051171
PMB+F+G4: -8454.029619 123 16.75278832
PMB+F+R2: -8466.67852 124 16.69858169
PMB+F+R3: -8440.830712 126 17.63107347
PMB+F+R4: -8437.966761 128 17.7783685
PMB+G4: -9983.869123 104 14.91301277
PMB+R2: -10012.00437 105 14.24560403
PMB+R3: -9978.547481 107 15.13089219
PMB+R4: -9972.215187 109 15.61486244
PMB+R5: -9971.106513 111 15.64361524
PhyloTree:
 newick: (0:0.0857402959,1:0.0503684649,(2:0.1036531935,(((3:0.1076517257,((((8:0.0000015816,9:0.0000015816):0.1544917698,10:0.1111693689):0.09708498431,11:0.2829030606):0.1090982918,(12:0.0000015816,13:0.0000015816):0.1608899161):0.159813693):0.03811733775,15:0.2911092363):0.02276278369,(((4:0.1562211687,5:0.1514951224):0.09383371228,(6:0.1283821037,7:0.1009643334):0.05183181956):0.03485310799,((((((14:0.4134869837,(35:0.6460943005,(((((((36:0.0599296899,37:0.0678979733):0.0243711563,38:0.0000022689):0.2575015919,39:0.3633999359):0.1398605572,(41:0.1716348454,(42:0.0222598286,43:0.0478778478):0.1455436716):0.3440072936):0.06473348874,40:0.5058190336):0.2342681179,(((49:0.0000015816,50:0.0000015816):0.05408604417,51:0.0595395355):0.3030541715,52:0.5451315668):0.2036380256):0.08735601669,(((44:0.5123074086,45:0.4333117785):0.2124309721,46:0.4713364297):0.1954353073,(47:0.4758676254,48:0.5055087928):0.07018254593):0.3888077142):0.3113608772):0.5617174244):0.09237587577,((21:0.2200026025,22:0.4363592429):0.03140456136,23:0.4500362748):0.2071048246):0.1586578272,(((((24:0.0355258327,25:0.0535641485):0.0633660652,(26:0.0162548625,27:0.0428642752):0.01753003647):0.02955005414,(28:0.3086849191,29:0.2526504099):0.09334816624):0.1628215377,((30:0.0656423558,31:0.0990201860):0.04266275993,(33:0.0768175473,34:0.1059018094):0.04093280626):0.01694432016):0.04250769378,32:0.2222319357):0.07236033618):0.1775330807,((16:0.0000015816,17:0.0000015816):0.05581673305,18:0.0335933652):0.01701476303):0.01398771396,19:0.0601562296):0.2162267137,20:0.1549909566):0.2593982879):1.94144269e-06):0.06422986691):0.009447750196);
Poisson: -9837.17097 103 11.88362256
Poisson+F: -8441.366738 122 13.0529364
Poisson+F+G4: -8329.435573 123 13.56125321
Poisson+F+R2: -8319.546984 124 13.91209353
Poisson+F+R3: -8307.722636 126 14.4469576
Poisson+F+R4: -8307.320657 128 14.37185425
Poisson+FQ: -9837.175183 103 11.87272594
Poisson+FQ+G4: -9719.480369 104 12.22949664
Poisson+FQ+R2: -9711.763804 105 12.63305928
Poisson+FQ+R3: -9700.518861 107 12.95691085
Poisson+FQ+R4: -9697.073959 109 12.95729548
Poisson+G4: -9719.479557 104 12.22564671
Poisson+R2: -9711.769459 105 12.60433369
Poisson+R3: -9700.51622 107 12.9578099
Poisson+R4: -9697.663103 109 12.95011129
RateFree2:
 prop: 0.1823197013, 0.8176802987
 rates: 0.210077283, 1.176130542
RateFree3:
 prop: 0.1768100748, 0.6366742912, 0.1865156341
 rates: 0.1726239156, 0.9069966803, 2.101791016
RateGamma:
 gamma_shape: 1.705379329
RateGammaInvar:
 gamma_shape: 1.358694282
 p_invar: 0.02646069949
StopRule:
 curIteration: 0
 start_real_time: 1699691969
 time_vec: 
WAG: -10372.43777 103 13.66170697
WAG+F: -8781.038533 122 15.96240701
WAG+F+G4: -8581.173143 123 18.53305723
WAG+F+R2: -8597.358522 124 18.7997955
WAG+F+R3: -8568.689995 126 19.99131669
WAG+F+R4: -8564.836695 128 20.09092039
WAG+G4: -10143.30055 104 16.67359233
WAG+R2: -10175.60046 105 16.67900209
WAG+R3: -10136.22627 107 17.21256883
WAG+R4: -10129.92219 109 17.93410951
WAG+R5: -10129.09449 111 17.99686073
best_model_AIC: 3DI+F+R4
best_model_AICc: 3DI+F+G4
best_model_BIC: 3DI+F+R3
best_model_list_BIC: 3DI+F+R3 3DI+F+R4 3DI+F+G4 3DI+F+R2 3DI+R3 3DI+F 3DI+R4 3DI+R2 3DI+G4 Poisson+F+R3 Poisson+F+R3 Poisson+F+R4 Poisson+F+R4 Poisson+F+R2 Poisson+F+R2 3DI Poisson+F+G4 Poisson+F+G4 Poisson+F Poisson+F PMB+F+R3 PMB+F+R4 PMB+F+G4 PMB+F+R2 Blosum62+F+R3 Blosum62+F+R4 Blosum62+F+G4 Blosum62+F+R2 WAG+F+R3 WAG+F+R4 WAG+F+G4 EX_EHO+F+R3 EX_EHO+F+G WAG+F+R2 EX_EHO+F+R4 EX_EHO+F+R2 EX3+F+G PMB+F EX3+F+R3 EX3+F+R4 JTT+F+R3 JTT+F+R4 JTT+F+G4 EX3+F+R2 EX2+F+G JTTDCMut+F+R3 JTTDCMut+F+R4 EX2+F+R3 JTTDCMut+F+G4 EX2+F+R4 JTT+F+R2 EX2+F+R2 Blosum62+F JTTDCMut+F+R2 EX_EHO+F DCMut+F+G4 DCMut+F+R3 EHO+F+G DCMut+F+R4 EHO+F+R4 Dayhoff+F+G4 EHO+F+R3 Dayhoff+F+R3 Dayhoff+F+R4 EHO+F+R5 EHO+F+R2 DCMut+F+R2 Dayhoff+F+R2 LG+F+G4 LG+F+R4 LG+F+R3 LG+F+R5 EX3+F WAG+F EX2+F LG+F+R2 JTT+F JTTDCMut+F EHO+F DCMut+F Dayhoff+F LG+F Poisson+R3 Poisson+R3 Poisson+FQ+R3 Poisson+FQ+R3 Poisson+FQ+R4 Poisson+FQ+R4 Poisson+R4 Poisson+R4 Poisson+FQ+R2 Poisson+FQ+R2 Poisson+R2 Poisson+R2 Poisson+G4 Poisson+G4 Poisson+FQ+G4 Poisson+FQ+G4 Poisson Poisson Poisson+FQ Poisson+FQ PMB+G4 PMB+R4 PMB+R3 PMB+R5 PMB+R2 Blosum62+G4 Blosum62+R4 Blosum62+R3 Blosum62+R5 Blosum62+R2 WAG+R4 WAG+G4 WAG+R3 WAG+R5 WAG+R2 PMB JTT+G4 JTT+R4 JTT+R3 JTT+R5 JTTDCMut+G4 JTTDCMut+R4 JTTDCMut+R3 JTTDCMut+R5 DCMut+R4 DCMut+G4 DCMut+R5 Dayhoff+R4 DCMut+R3 Dayhoff+G4 Dayhoff+R5 Dayhoff+R3 JTT+R2 JTTDCMut+R2 DCMut+R2 Dayhoff+R2 Blosum62 EX_EHO+FU+R4 EX_EHO+FU+G EX_EHO+FU+R5 EX_EHO+FU+R3 WAG EX_EHO+FU+R2 EX3+FU+R4 EX3+FU+G EX3+FU+R5 EX3+FU+R3 EHO+FU+R4 EHO+FU+R5 EHO+FU+G EHO+FU+R3 EX3+FU+R2 EX2+FU+G JTT EX2+FU+R4 EX2+FU+R5 EX2+FU+R3 EX_EHO+FU JTTDCMut EX2+FU+R2 EHO+FU+R2 LG+G4 LG+R4 LG+R5 LG+R3 DCMut Dayhoff EX3+FU LG+R2 EX2+FU EHO+FU LG
best_score_AIC: 16329.99064
best_score_AICc: 16811.16115
best_score_BIC: 16740.86956
best_tree_AIC: (0:0.0855585991,1:0.0503496070,(2:0.1035152680,(((3:0.1074981228,((((8:0.0000016339,9:0.0000016339):0.153435306,10:0.1096213082):0.09662201701,11:0.2802255399):0.10839801,(12:0.0000016339,13:0.0000016339):0.1596195234):0.1587478846):0.03806702131,15:0.2889133905):0.02205235992,(((4:0.1561880458,5:0.1508445747):0.09276957465,(6:0.1277874136,7:0.1006625137):0.05182770723):0.03445886512,((((((14:0.4095056275,(35:0.6500579621,(((((((36:0.0599198340,37:0.0678989529):0.0243949871,38:0.0000023439):0.2563805424,39:0.3652855149):0.1378059363,(41:0.1700303364,(42:0.0222789590,43:0.0477613398):0.1469485056):0.3472197734):0.06566244418,40:0.5071627035):0.2355833978,(((49:0.0000016339,50:0.0000016339):0.05527043616,51:0.0581239017):0.3033094988,52:0.5405009765):0.2016834207):0.08273182733,(((44:0.5108106915,45:0.4280338043):0.2171201967,46:0.4677965580):0.1940940571,(47:0.4755595278,48:0.5079633847):0.0654637137):0.389903532):0.3002292381):0.5604540686):0.09239659106,((21:0.2193627431,22:0.4384612851):0.03691412533,23:0.4460931040):0.2067860925):0.1528679699,(((((24:0.0353678196,25:0.0533295928):0.06282638775,(26:0.0161659904,27:0.0427645911):0.01747043058):0.02960057413,(28:0.3076860821,29:0.2518739361):0.09261024392):0.1613177164,((30:0.0654396894,31:0.0990410045):0.04261962788,(33:0.0762487854,34:0.1055043140):0.04095120696):0.01728290435):0.04230179065,32:0.2210751294):0.07233799103):0.1765302406,((16:0.0000016339,17:0.0000016339):0.05564704607,18:0.0335101816):0.0169932708):0.01376596623,19:0.0599231399):0.2141503511,20:0.1548014043):0.2580522862):2.005650746e-06):0.06391459681):0.009267692534);
best_tree_AICc: (0:0.0833516367,1:0.0483543279,(2:0.1010657597,(((3:0.1038128147,((((8:0.0000015663,9:0.0000015663):0.1475220578,10:0.1096541543):0.09253148193,11:0.2766227644):0.1071989825,(12:0.0000015663,13:0.0000015663):0.1560620118):0.157502491):0.03664742993,15:0.2818050893):0.02241748394,(((4:0.1518254749,5:0.1469356225):0.09078864548,(6:0.1259987652,7:0.0980408396):0.05099477335):0.03457495914,((((((14:0.4058359428,(35:0.6484864870,(((((((36:0.0578408064,37:0.0654428723):0.02354296789,38:0.0000022469):0.2510514139,39:0.3550751847):0.1332781805,(41:0.1663236875,(42:0.0214391730,43:0.0460376428):0.1408656604):0.3357527826):0.06842455109,40:0.5029816512):0.2310145611,(((49:0.0000015663,50:0.0000015663):0.05419996275,51:0.0555247301):0.2979825613,52:0.5316494296):0.2049000375):0.08014083467,(((44:0.5018449688,45:0.4170367120):0.2207353907,46:0.4523691104):0.187874134,(47:0.4606143691,48:0.4981065046):0.07550751248):0.3891917298):0.3207018478):0.5514517626):0.09169072238,((21:0.2125707178,22:0.4252463077):0.03608716719,23:0.4285736590):0.1997012778):0.1483764456,(((((24:0.0342206472,25:0.0514967018):0.0613355661,(26:0.0161129728,27:0.0410435507):0.01700678669):0.02772258929,(28:0.2985797161,29:0.2468253126):0.09120527663):0.1576056293,((30:0.0635090656,31:0.0962120482):0.04097186265,(33:0.0746437116,34:0.1023101997):0.03964097207):0.01873444217):0.03995175614,32:0.2122584745):0.07272761061):0.1710977225,((16:0.0000015663,17:0.0000015663):0.05386459825,18:0.0326112164):0.01656265908):0.01447308494,19:0.0570035757):0.2081556113,20:0.1547759019):0.2534006735):1.922629366e-06):0.06255555295):0.009410277827);
best_tree_BIC: (0:0.0857402959,1:0.0503684649,(2:0.1036531935,(((3:0.1076517257,((((8:0.0000015816,9:0.0000015816):0.1544917698,10:0.1111693689):0.09708498431,11:0.2829030606):0.1090982918,(12:0.0000015816,13:0.0000015816):0.1608899161):0.159813693):0.03811733775,15:0.2911092363):0.02276278369,(((4:0.1562211687,5:0.1514951224):0.09383371228,(6:0.1283821037,7:0.1009643334):0.05183181956):0.03485310799,((((((14:0.4134869837,(35:0.6460943005,(((((((36:0.0599296899,37:0.0678979733):0.0243711563,38:0.0000022689):0.2575015919,39:0.3633999359):0.1398605572,(41:0.1716348454,(42:0.0222598286,43:0.0478778478):0.1455436716):0.3440072936):0.06473348874,40:0.5058190336):0.2342681179,(((49:0.0000015816,50:0.0000015816):0.05408604417,51:0.0595395355):0.3030541715,52:0.5451315668):0.2036380256):0.08735601669,(((44:0.5123074086,45:0.4333117785):0.2124309721,46:0.4713364297):0.1954353073,(47:0.4758676254,48:0.5055087928):0.07018254593):0.3888077142):0.3113608772):0.5617174244):0.09237587577,((21:0.2200026025,22:0.4363592429):0.03140456136,23:0.4500362748):0.2071048246):0.1586578272,(((((24:0.0355258327,25:0.0535641485):0.0633660652,(26:0.0162548625,27:0.0428642752):0.01753003647):0.02955005414,(28:0.3086849191,29:0.2526504099):0.09334816624):0.1628215377,((30:0.0656423558,31:0.0990201860):0.04266275993,(33:0.0768175473,34:0.1059018094):0.04093280626):0.01694432016):0.04250769378,32:0.2222319357):0.07236033618):0.1775330807,((16:0.0000015816,17:0.0000015816):0.05581673305,18:0.0335933652):0.01701476303):0.01398771396,19:0.0601562296):0.2162267137,20:0.1549909566):0.2593982879):1.94144269e-06):0.06422986691):0.009447750196);
boot_consense_logl: 0
contree_rfdist: -1
finishedFastMLTree: true
initTree: (0:0.0733155239,1:0.0214144830,(2:0.0381198051,((3:0.0733155239,(((((8:0.0000010000,9:0.0000010000):0.1176834933,10:0.0554097404):0.07331552389,11:0.1310755723):0.1111111111,(12:0.0000010000,13:0.0000010000):0.07942669454):0.1111111111,((((((14:0.1881809178,(35:0.2600912601,(((((((36:0.0438166619,37:0.0613083016):0.01597086018,38:0.0105879075):0.1733463669,39:0.2111822162):0.1243377999,(41:0.1378983907,(42:0.0159708602,43:0.0438166619):0.1046191496):0.1881809178):0.1448078755,40:0.2190573076):0.1807149885,(((49:0.0000010000,50:0.0000010000):0.0381198051,51:0.0495795883):0.1378983907,52:0.2516556291):0.1881809178):0.09820614168,((44:0.2190573076,45:0.3816145230):0.1448078755,(46:0.3133015757,(47:0.3133015757,48:0.2600912601):0.1660731628):0.1243377999):0.2351323479):0.1378983907):0.2034125125):0.1176834933,23:0.1588935349):0.1243377999,22:0.1733463669):0.09187065579,21:0.1378983907):0.1660731628,(((((16:0.0000010000,17:0.0000010000):0.03248788829,18:0.0269198073):0.01597086018,19:0.0438166619):0.05540974045,(((((24:0.0269198073,25:0.0324878883):0.0381198051,(26:0.0159708602,27:0.0269198073):0.02141448295):0.03248788829,(28:0.1733463669,29:0.1243377999):0.09820614168):0.09820614168,((30:0.0438166619,31:0.0613083016):0.02141448295,(33:0.0438166619,34:0.0794266945):0.0381198051):0.02691980731):0.07331552389,32:0.1111111111):0.08561129468):0.07942669454,20:0.1518056887):0.1176834933):0.1518056887,15:0.1378983907):0.1518056887):0.04381666186):0.05540974045,(((4:0.0856112947,5:0.0918706558):0.07942669454,7:0.0613083016):0.0381198051,6:0.0613083016):0.04381666186):0.04381666186):0.04381666186);
partition_type: 0
```
