## Supplementary material for "Tertiary-interaction characters enable fast, model-based structural phylogenetics beyond the twilight zone": 53fer.fasta.treefile

```
(1ji5_A:0.0900710217,1jig_A:0.0493448250,(1n1q_A:0.0996856349,(((2chp_A:0.1086348157,((((1dps_A:0.0000010112,1jts_A:0.0000010112)97.8/100:0.1527332876,1o9r_A:0.1130038659)90.8/88:0.1047763912,1uvh_A:0.2807152797)84.1/86:0.1131037117,(1tjo_A:0.0000023922,1tk6_A:0.0000020982)96.4/100:0.1531594958)99.2/99:0.1665909469)86.1/74:0.0506880955,(1ji4_A:0.1190701692,2fjc_A:0.1158654195)85.2/63:0.0627925891)76.1/49:0.0188777811,(((1qgh_A:0.1546019047,2ux1_A:0.1486818902)94.2/90:0.1028171374,(2vzb_A:0.2352416022,(1otk_A:0.7726200411,(((((((1oqu_A:0.0600889255,1r2f_A:0.0681020954)83.6/79:0.0244310105,1uzr_A:0.0000021033)99.3/100:0.2483490236,1mxr_A:0.3712337595)92.5/83:0.1698801716,3ee4_A:0.4965416617)46.5/57:0.0676540916,(1jk0_A:0.1787511684,(2uw2_A:0.0224135505,1w68_A:0.0479261785)95.9/97:0.1399731121)99.7/100:0.3003546467)98.5/92:0.3087814304,((2uw1_A:0.0000010112,2uw1_B:0.0000010112)90/100:0.0563110804,1afr_A:0.0583779951)100/97:0.3683363253)0/20:0.0000029590,(((((2inc_B:0.4994908698,2inp_C:0.4441578761)77.6/82:0.1994619938,1mty_B:0.4829759490)95.1/88:0.2426364218,3dhg_A:0.4602077431)44.2/49:0.0838564828,1mty_D:0.4537235418)96.7/98:0.3814005537,1za0_A:0.5221445254)64.6/44:0.1410659163)89.9/91:0.2649435787)98.7/100:0.6600568483)57.1/52:0.0747224373)32.5/25:0.0099478916,((((2fzf_A:0.4794909986,((1lko_A:0.1953259857,3qhb_A:0.4708550192)13.6/42:0.0604318006,1yuz_A:0.4247193540)85.8/80:0.1240882600)91.9/85:0.1899276164,((((((1lb3_A:0.0355822996,2za7_A:0.0536472870)96.3/91:0.0626740035,(1bg7_A:0.0161603147,1r03_A:0.0423950381)81.3/49:0.0186801008)83.1/42:0.0411138506,(1z6o_A:0.3045675149,1z6o_M:0.2487283216)72.8/75:0.0897350216)99.3/95:0.1773114288,(2jd7_A:0.0774504177,1vlg_A:0.1071600620)86/73:0.0402270136)78.6/25:0.0346823518,(1krq_A:0.0877171942,3e6s_A:0.2358779598)35.8/31:0.0246359021)48.7/43:0.0474062249,1eum_A:0.0213060481)90.9/79:0.1208411464)90.8/76:0.1012473571,(((1bcf_A:0.0000010112,3e1q_A:0.0000010112)96.5/100:0.0464220590,2fkz_A:0.0466589098)77.9/87:0.0255615084,1jgc_A:0.0564797959)94/90:0.1160806479)91.1/71:0.1229283096,1nfv_A:0.1850045457)99.1/77:0.2236749266)75/48:0.0206995997)93.3/73:0.0578499878)73/45:0.0106919331);
```
